## Supplementary files and data for "Dynamic landscape of protein occupancy across the *Escherichia coli* chromosome": DargR_m9_rdm_glu_peaks.gff (part 1 of 5)

```
NC_000913	IPOD occupancy	Peak	81	141	1	+	.	From DargR_m9_rdm_glu_merged_truseqnano_nebnext_v6rzlog10p_chipsub_cutoff1.000000_cwt_peaks.gr
NC_000913	IPOD occupancy	Peak	1616	1676	1	+	.	From DargR_m9_rdm_glu_merged_truseqnano_nebnext_v6rzlog10p_chipsub_cutoff1.000000_cwt_peaks.gr
NC_000913	IPOD occupancy	Peak	1706	1766	1	+	.	From DargR_m9_rdm_glu_merged_truseqnano_nebnext_v6rzlog10p_chipsub_cutoff1.000000_cwt_peaks.gr
NC_000913	IPOD occupancy	Peak	1936	1996	1	+	.	From DargR_m9_rdm_glu_merged_truseqnano_nebnext_v6rzlog10p_chipsub_cutoff1.000000_cwt_peaks.gr
NC_000913	IPOD occupancy	Peak	2366	2426	1	+	.	From DargR_m9_rdm_glu_merged_truseqnano_nebnext_v6rzlog10p_chipsub_cutoff1.000000_cwt_peaks.gr
NC_000913	IPOD occupancy	Peak	2536	2596	1	+	.	From DargR_m9_rdm_glu_merged_truseqnano_nebnext_v6rzlog10p_chipsub_cutoff1.000000_cwt_peaks.gr
NC_000913	IPOD occupancy	Peak	2936	2996	1	+	.	From DargR_m9_rdm_glu_merged_truseqnano_nebnext_v6rzlog10p_chipsub_cutoff1.000000_cwt_peaks.gr
NC_000913	IPOD occupancy	Peak	3506	3566	1	+	.	From DargR_m9_rdm_glu_merged_truseqnano_nebnext_v6rzlog10p_chipsub_cutoff1.000000_cwt_peaks.gr
NC_000913	IPOD occupancy	Peak	3941	4001	1	+	.	From DargR_m9_rdm_glu_merged_truseqnano_nebnext_v6rzlog10p_chipsub_cutoff1.000000_cwt_peaks.gr
NC_000913	IPOD occupancy	Peak	4346	4406	1	+	.	From DargR_m9_rdm_glu_merged_truseqnano_nebnext_v6rzlog10p_chipsub_cutoff1.000000_cwt_peaks.gr
NC_000913	IPOD occupancy	Peak	4766	4826	1	+	.	From DargR_m9_rdm_glu_merged_truseqnano_nebnext_v6rzlog10p_chipsub_cutoff1.000000_cwt_peaks.gr
NC_000913	IPOD occupancy	Peak	4961	5021	1	+	.	From DargR_m9_rdm_glu_merged_truseqnano_nebnext_v6rzlog10p_chipsub_cutoff1.000000_cwt_peaks.gr
NC_000913	IPOD occupancy	Peak	5096	5156	1	+	.	From DargR_m9_rdm_glu_merged_truseqnano_nebnext_v6rzlog10p_chipsub_cutoff1.000000_cwt_peaks.gr
NC_000913	IPOD occupancy	Peak	5396	5456	1	+	.	From DargR_m9_rdm_glu_merged_truseqnano_nebnext_v6rzlog10p_chipsub_cutoff1.000000_cwt_peaks.gr
NC_000913	IPOD occupancy	Peak	5581	5641	1	+	.	From DargR_m9_rdm_glu_merged_truseqnano_nebnext_v6rzlog10p_chipsub_cutoff1.000000_cwt_peaks.gr
NC_000913	IPOD occupancy	Peak	6001	6061	1	+	.	From DargR_m9_rdm_glu_merged_truseqnano_nebnext_v6rzlog10p_chipsub_cutoff1.000000_cwt_peaks.gr
NC_000913	IPOD occupancy	Peak	6306	6366	1	+	.	From DargR_m9_rdm_glu_merged_truseqnano_nebnext_v6rzlog10p_chipsub_cutoff1.000000_cwt_peaks.gr
NC_000913	IPOD occupancy	Peak	6621	6681	1	+	.	From DargR_m9_rdm_glu_merged_truseqnano_nebnext_v6rzlog10p_chipsub_cutoff1.000000_cwt_peaks.gr
NC_000913	IPOD occupancy	Peak	6761	6821	1	+	.	From DargR_m9_rdm_glu_merged_truseqnano_nebnext_v6rzlog10p_chipsub_cutoff1.000000_cwt_peaks.gr
NC_000913	IPOD occupancy	Peak	7086	7146	1	+	.	From DargR_m9_rdm_glu_merged_truseqnano_nebnext_v6rzlog10p_chipsub_cutoff1.000000_cwt_peaks.gr
NC_000913	IPOD occupancy	Peak	7326	7386	1	+	.	From DargR_m9_rdm_glu_merged_truseqnano_nebnext_v6rzlog10p_chipsub_cutoff1.000000_cwt_peaks.gr
NC_000913	IPOD occupancy	Peak	7521	7581	1	+	.	From DargR_m9_rdm_glu_merged_truseqnano_nebnext_v6rzlog10p_chipsub_cutoff1.000000_cwt_peaks.gr
NC_000913	IPOD occupancy	Peak	8171	8231	1	+	.	From DargR_m9_rdm_glu_merged_truseqnano_nebnext_v6rzlog10p_chipsub_cutoff1.000000_cwt_peaks.gr
NC_000913	IPOD occupancy	Peak	8351	8411	1	+	.	From DargR_m9_rdm_glu_merged_truseqnano_nebnext_v6rzlog10p_chipsub_cutoff1.000000_cwt_peaks.gr
NC_000913	IPOD occupancy	Peak	8671	8831	1	+	.	From DargR_m9_rdm_glu_merged_truseqnano_nebnext_v6rzlog10p_chipsub_cutoff1.000000_cwt_peaks.gr
NC_000913	IPOD occupancy	Peak	9346	9406	1	+	.	From DargR_m9_rdm_glu_merged_truseqnano_nebnext_v6rzlog10p_chipsub_cutoff1.000000_cwt_peaks.gr
NC_000913	IPOD occupancy	Peak	9751	9811	1	+	.	From DargR_m9_rdm_glu_merged_truseqnano_nebnext_v6rzlog10p_chipsub_cutoff1.000000_cwt_peaks.gr
NC_000913	IPOD occupancy	Peak	10001	10061	1	+	.	From DargR_m9_rdm_glu_merged_truseqnano_nebnext_v6rzlog10p_chipsub_cutoff1.000000_cwt_peaks.gr
NC_000913	IPOD occupancy	Peak	10201	10261	1	+	.	From DargR_m9_rdm_glu_merged_truseqnano_nebnext_v6rzlog10p_chipsub_cutoff1.000000_cwt_peaks.gr
NC_000913	IPOD occupancy	Peak	10491	10551	1	+	.	From DargR_m9_rdm_glu_merged_truseqnano_nebnext_v6rzlog10p_chipsub_cutoff1.000000_cwt_peaks.gr
NC_000913	IPOD occupancy	Peak	10761	10821	1	+	.	From DargR_m9_rdm_glu_merged_truseqnano_nebnext_v6rzlog10p_chipsub_cutoff1.000000_cwt_peaks.gr
NC_000913	IPOD occupancy	Peak	10946	11006	1	+	.	From DargR_m9_rdm_glu_merged_truseqnano_nebnext_v6rzlog10p_chipsub_cutoff1.000000_cwt_peaks.gr
NC_000913	IPOD occupancy	Peak	11126	11186	1	+	.	From DargR_m9_rdm_glu_merged_truseqnano_nebnext_v6rzlog10p_chipsub_cutoff1.000000_cwt_peaks.gr
NC_000913	IPOD occupancy	Peak	11466	11526	1	+	.	From DargR_m9_rdm_glu_merged_truseqnano_nebnext_v6rzlog10p_chipsub_cutoff1.000000_cwt_peaks.gr
NC_000913	IPOD occupancy	Peak	11671	11731	1	+	.	From DargR_m9_rdm_glu_merged_truseqnano_nebnext_v6rzlog10p_chipsub_cutoff1.000000_cwt_peaks.gr
NC_000913	IPOD occupancy	Peak	12331	12391	1	+	.	From DargR_m9_rdm_glu_merged_truseqnano_nebnext_v6rzlog10p_chipsub_cutoff1.000000_cwt_peaks.gr
NC_000913	IPOD occupancy	Peak	12721	12781	1	+	.	From DargR_m9_rdm_glu_merged_truseqnano_nebnext_v6rzlog10p_chipsub_cutoff1.000000_cwt_peaks.gr
NC_000913	IPOD occupancy	Peak	13036	13096	1	+	.	From DargR_m9_rdm_glu_merged_truseqnano_nebnext_v6rzlog10p_chipsub_cutoff1.000000_cwt_peaks.gr
NC_000913	IPOD occupancy	Peak	13296	13356	1	+	.	From DargR_m9_rdm_glu_merged_truseqnano_nebnext_v6rzlog10p_chipsub_cutoff1.000000_cwt_peaks.gr
NC_000913	IPOD occupancy	Peak	13581	13641	1	+	.	From DargR_m9_rdm_glu_merged_truseqnano_nebnext_v6rzlog10p_chipsub_cutoff1.000000_cwt_peaks.gr
NC_000913	IPOD occupancy	Peak	15391	15451	1	+	.	From DargR_m9_rdm_glu_merged_truseqnano_nebnext_v6rzlog10p_chipsub_cutoff1.000000_cwt_peaks.gr
NC_000913	IPOD occupancy	Peak	15506	15566	1	+	.	From DargR_m9_rdm_glu_merged_truseqnano_nebnext_v6rzlog10p_chipsub_cutoff1.000000_cwt_peaks.gr
NC_000913	IPOD occupancy	Peak	15606	15666	1	+	.	From DargR_m9_rdm_glu_merged_truseqnano_nebnext_v6rzlog10p_chipsub_cutoff1.000000_cwt_peaks.gr
NC_000913	IPOD occupancy	Peak	15916	15976	1	+	.	From DargR_m9_rdm_glu_merged_truseqnano_nebnext_v6rzlog10p_chipsub_cutoff1.000000_cwt_peaks.gr
NC_000913	IPOD occupancy	Peak	16111	16171	1	+	.	From DargR_m9_rdm_glu_merged_truseqnano_nebnext_v6rzlog10p_chipsub_cutoff1.000000_cwt_peaks.gr
NC_000913	IPOD occupancy	Peak	16551	16611	1	+	.	From DargR_m9_rdm_glu_merged_truseqnano_nebnext_v6rzlog10p_chipsub_cutoff1.000000_cwt_peaks.gr
NC_000913	IPOD occupancy	Peak	16666	16726	1	+	.	From DargR_m9_rdm_glu_merged_truseqnano_nebnext_v6rzlog10p_chipsub_cutoff1.000000_cwt_peaks.gr
NC_000913	IPOD occupancy	Peak	16876	16936	1	+	.	From DargR_m9_rdm_glu_merged_truseqnano_nebnext_v6rzlog10p_chipsub_cutoff1.000000_cwt_peaks.gr
NC_000913	IPOD occupancy	Peak	17256	17316	1	+	.	From DargR_m9_rdm_glu_merged_truseqnano_nebnext_v6rzlog10p_chipsub_cutoff1.000000_cwt_peaks.gr
NC_000913	IPOD occupancy	Peak	17636	17696	1	+	.	From DargR_m9_rdm_glu_merged_truseqnano_nebnext_v6rzlog10p_chipsub_cutoff1.000000_cwt_peaks.gr
NC_000913	IPOD occupancy	Peak	17796	17856	1	+	.	From DargR_m9_rdm_glu_merged_truseqnano_nebnext_v6rzlog10p_chipsub_cutoff1.000000_cwt_peaks.gr
NC_000913	IPOD occupancy	Peak	18051	18111	1	+	.	From DargR_m9_rdm_glu_merged_truseqnano_nebnext_v6rzlog10p_chipsub_cutoff1.000000_cwt_peaks.gr
NC_000913	IPOD occupancy	Peak	18306	18366	1	+	.	From DargR_m9_rdm_glu_merged_truseqnano_nebnext_v6rzlog10p_chipsub_cutoff1.000000_cwt_peaks.gr
NC_000913	IPOD occupancy	Peak	18506	18566	1	+	.	From DargR_m9_rdm_glu_merged_truseqnano_nebnext_v6rzlog10p_chipsub_cutoff1.000000_cwt_peaks.gr
NC_000913	IPOD occupancy	Peak	18701	18761	1	+	.	From DargR_m9_rdm_glu_merged_truseqnano_nebnext_v6rzlog10p_chipsub_cutoff1.000000_cwt_peaks.gr
NC_000913	IPOD occupancy	Peak	18951	19011	1	+	.	From DargR_m9_rdm_glu_merged_truseqnano_nebnext_v6rzlog10p_chipsub_cutoff1.000000_cwt_peaks.gr
NC_000913	IPOD occupancy	Peak	19096	19156	1	+	.	From DargR_m9_rdm_glu_merged_truseqnano_nebnext_v6rzlog10p_chipsub_cutoff1.000000_cwt_peaks.gr
NC_000913	IPOD occupancy	Peak	19416	19476	1	+	.	From DargR_m9_rdm_glu_merged_truseqnano_nebnext_v6rzlog10p_chipsub_cutoff1.000000_cwt_peaks.gr
NC_000913	IPOD occupancy	Peak	19786	19846	1	+	.	From DargR_m9_rdm_glu_merged_truseqnano_nebnext_v6rzlog10p_chipsub_cutoff1.000000_cwt_peaks.gr
NC_000913	IPOD occupancy	Peak	19926	19986	1	+	.	From DargR_m9_rdm_glu_merged_truseqnano_nebnext_v6rzlog10p_chipsub_cutoff1.000000_cwt_peaks.gr
NC_000913	IPOD occupancy	Peak	20196	20256	1	+	.	From DargR_m9_rdm_glu_merged_truseqnano_nebnext_v6rzlog10p_chipsub_cutoff1.000000_cwt_peaks.gr
NC_000913	IPOD occupancy	Peak	20486	20546	1	+	.	From DargR_m9_rdm_glu_merged_truseqnano_nebnext_v6rzlog10p_chipsub_cutoff1.000000_cwt_peaks.gr
NC_000913	IPOD occupancy	Peak	20666	20726	1	+	.	From DargR_m9_rdm_glu_merged_truseqnano_nebnext_v6rzlog10p_chipsub_cutoff1.000000_cwt_peaks.gr
NC_000913	IPOD occupancy	Peak	20831	20891	1	+	.	From DargR_m9_rdm_glu_merged_truseqnano_nebnext_v6rzlog10p_chipsub_cutoff1.000000_cwt_peaks.gr
NC_000913	IPOD occupancy	Peak	21346	21406	1	+	.	From DargR_m9_rdm_glu_merged_truseqnano_nebnext_v6rzlog10p_chipsub_cutoff1.000000_cwt_peaks.gr
NC_000913	IPOD occupancy	Peak	21511	21571	1	+	.	From DargR_m9_rdm_glu_merged_truseqnano_nebnext_v6rzlog10p_chipsub_cutoff1.000000_cwt_peaks.gr
NC_000913	IPOD occupancy	Peak	21616	21676	1	+	.	From DargR_m9_rdm_glu_merged_truseqnano_nebnext_v6rzlog10p_chipsub_cutoff1.000000_cwt_peaks.gr
NC_000913	IPOD occupancy	Peak	22141	22201	1	+	.	From DargR_m9_rdm_glu_merged_truseqnano_nebnext_v6rzlog10p_chipsub_cutoff1.000000_cwt_peaks.gr
NC_000913	IPOD occupancy	Peak	22371	22431	1	+	.	From DargR_m9_rdm_glu_merged_truseqnano_nebnext_v6rzlog10p_chipsub_cutoff1.000000_cwt_peaks.gr
NC_000913	IPOD occupancy	Peak	22546	22606	1	+	.	From DargR_m9_rdm_glu_merged_truseqnano_nebnext_v6rzlog10p_chipsub_cutoff1.000000_cwt_peaks.gr
NC_000913	IPOD occupancy	Peak	23186	23246	1	+	.	From DargR_m9_rdm_glu_merged_truseqnano_nebnext_v6rzlog10p_chipsub_cutoff1.000000_cwt_peaks.gr
NC_000913	IPOD occupancy	Peak	23321	23381	1	+	.	From DargR_m9_rdm_glu_merged_truseqnano_nebnext_v6rzlog10p_chipsub_cutoff1.000000_cwt_peaks.gr
NC_000913	IPOD occupancy	Peak	23711	23771	1	+	.	From DargR_m9_rdm_glu_merged_truseqnano_nebnext_v6rzlog10p_chipsub_cutoff1.000000_cwt_peaks.gr
NC_000913	IPOD occupancy	Peak	24951	25011	1	+	.	From DargR_m9_rdm_glu_merged_truseqnano_nebnext_v6rzlog10p_chipsub_cutoff1.000000_cwt_peaks.gr
NC_000913	IPOD occupancy	Peak	25261	25321	1	+	.	From DargR_m9_rdm_glu_merged_truseqnano_nebnext_v6rzlog10p_chipsub_cutoff1.000000_cwt_peaks.gr
NC_000913	IPOD occupancy	Peak	27276	27336	1	+	.	From DargR_m9_rdm_glu_merged_truseqnano_nebnext_v6rzlog10p_chipsub_cutoff1.000000_cwt_peaks.gr
NC_000913	IPOD occupancy	Peak	27696	27756	1	+	.	From DargR_m9_rdm_glu_merged_truseqnano_nebnext_v6rzlog10p_chipsub_cutoff1.000000_cwt_peaks.gr
NC_000913	IPOD occupancy	Peak	28211	28271	1	+	.	From DargR_m9_rdm_glu_merged_truseqnano_nebnext_v6rzlog10p_chipsub_cutoff1.000000_cwt_peaks.gr
NC_000913	IPOD occupancy	Peak	28356	28416	1	+	.	From DargR_m9_rdm_glu_merged_truseqnano_nebnext_v6rzlog10p_chipsub_cutoff1.000000_cwt_peaks.gr
NC_000913	IPOD occupancy	Peak	28821	28881	1	+	.	From DargR_m9_rdm_glu_merged_truseqnano_nebnext_v6rzlog10p_chipsub_cutoff1.000000_cwt_peaks.gr
NC_000913	IPOD occupancy	Peak	29091	29151	1	+	.	From DargR_m9_rdm_glu_merged_truseqnano_nebnext_v6rzlog10p_chipsub_cutoff1.000000_cwt_peaks.gr
NC_000913	IPOD occupancy	Peak	29221	29281	1	+	.	From DargR_m9_rdm_glu_merged_truseqnano_nebnext_v6rzlog10p_chipsub_cutoff1.000000_cwt_peaks.gr
NC_000913	IPOD occupancy	Peak	29386	29446	1	+	.	From DargR_m9_rdm_glu_merged_truseqnano_nebnext_v6rzlog10p_chipsub_cutoff1.000000_cwt_peaks.gr
NC_000913	IPOD occupancy	Peak	29826	29886	1	+	.	From DargR_m9_rdm_glu_merged_truseqnano_nebnext_v6rzlog10p_chipsub_cutoff1.000000_cwt_peaks.gr
NC_000913	IPOD occupancy	Peak	29946	30006	1	+	.	From DargR_m9_rdm_glu_merged_truseqnano_nebnext_v6rzlog10p_chipsub_cutoff1.000000_cwt_peaks.gr
NC_000913	IPOD occupancy	Peak	31281	31341	1	+	.	From DargR_m9_rdm_glu_merged_truseqnano_nebnext_v6rzlog10p_chipsub_cutoff1.000000_cwt_peaks.gr
NC_000913	IPOD occupancy	Peak	31481	31541	1	+	.	From DargR_m9_rdm_glu_merged_truseqnano_nebnext_v6rzlog10p_chipsub_cutoff1.000000_cwt_peaks.gr
NC_000913	IPOD occupancy	Peak	31601	31661	1	+	.	From DargR_m9_rdm_glu_merged_truseqnano_nebnext_v6rzlog10p_chipsub_cutoff1.000000_cwt_peaks.gr
NC_000913	IPOD occupancy	Peak	31831	31891	1	+	.	From DargR_m9_rdm_glu_merged_truseqnano_nebnext_v6rzlog10p_chipsub_cutoff1.000000_cwt_peaks.gr
NC_000913	IPOD occupancy	Peak	32761	32821	1	+	.	From DargR_m9_rdm_glu_merged_truseqnano_nebnext_v6rzlog10p_chipsub_cutoff1.000000_cwt_peaks.gr
NC_000913	IPOD occupancy	Peak	33371	33431	1	+	.	From DargR_m9_rdm_glu_merged_truseqnano_nebnext_v6rzlog10p_chipsub_cutoff1.000000_cwt_peaks.gr
NC_000913	IPOD occupancy	Peak	33896	33956	1	+	.	From DargR_m9_rdm_glu_merged_truseqnano_nebnext_v6rzlog10p_chipsub_cutoff1.000000_cwt_peaks.gr
NC_000913	IPOD occupancy	Peak	34011	34071	1	+	.	From DargR_m9_rdm_glu_merged_truseqnano_nebnext_v6rzlog10p_chipsub_cutoff1.000000_cwt_peaks.gr
NC_000913	IPOD occupancy	Peak	34131	34191	1	+	.	From DargR_m9_rdm_glu_merged_truseqnano_nebnext_v6rzlog10p_chipsub_cutoff1.000000_cwt_peaks.gr
NC_000913	IPOD occupancy	Peak	34291	34351	1	+	.	From DargR_m9_rdm_glu_merged_truseqnano_nebnext_v6rzlog10p_chipsub_cutoff1.000000_cwt_peaks.gr
NC_000913	IPOD occupancy	Peak	34411	34471	1	+	.	From DargR_m9_rdm_glu_merged_truseqnano_nebnext_v6rzlog10p_chipsub_cutoff1.000000_cwt_peaks.gr
NC_000913	IPOD occupancy	Peak	34656	34716	1	+	.	From DargR_m9_rdm_glu_merged_truseqnano_nebnext_v6rzlog10p_chipsub_cutoff1.000000_cwt_peaks.gr
NC_000913	IPOD occupancy	Peak	34871	34931	1	+	.	From DargR_m9_rdm_glu_merged_truseqnano_nebnext_v6rzlog10p_chipsub_cutoff1.000000_cwt_peaks.gr
NC_000913	IPOD occupancy	Peak	36096	36156	1	+	.	From DargR_m9_rdm_glu_merged_truseqnano_nebnext_v6rzlog10p_chipsub_cutoff1.000000_cwt_peaks.gr
NC_000913	IPOD occupancy	Peak	36211	36271	1	+	.	From DargR_m9_rdm_glu_merged_truseqnano_nebnext_v6rzlog10p_chipsub_cutoff1.000000_cwt_peaks.gr
NC_000913	IPOD occupancy	Peak	37161	37221	1	+	.	From DargR_m9_rdm_glu_merged_truseqnano_nebnext_v6rzlog10p_chipsub_cutoff1.000000_cwt_peaks.gr
NC_000913	IPOD occupancy	Peak	37386	37446	1	+	.	From DargR_m9_rdm_glu_merged_truseqnano_nebnext_v6rzlog10p_chipsub_cutoff1.000000_cwt_peaks.gr
NC_000913	IPOD occupancy	Peak	37661	37721	1	+	.	From DargR_m9_rdm_glu_merged_truseqnano_nebnext_v6rzlog10p_chipsub_cutoff1.000000_cwt_peaks.gr
NC_000913	IPOD occupancy	Peak	37781	37841	1	+	.	From DargR_m9_rdm_glu_merged_truseqnano_nebnext_v6rzlog10p_chipsub_cutoff1.000000_cwt_peaks.gr
NC_000913	IPOD occupancy	Peak	39496	39556	1	+	.	From DargR_m9_rdm_glu_merged_truseqnano_nebnext_v6rzlog10p_chipsub_cutoff1.000000_cwt_peaks.gr
NC_000913	IPOD occupancy	Peak	40381	40441	1	+	.	From DargR_m9_rdm_glu_merged_truseqnano_nebnext_v6rzlog10p_chipsub_cutoff1.000000_cwt_peaks.gr
NC_000913	IPOD occupancy	Peak	40686	40746	1	+	.	From DargR_m9_rdm_glu_merged_truseqnano_nebnext_v6rzlog10p_chipsub_cutoff1.000000_cwt_peaks.gr
NC_000913	IPOD occupancy	Peak	40921	40981	1	+	.	From DargR_m9_rdm_glu_merged_truseqnano_nebnext_v6rzlog10p_chipsub_cutoff1.000000_cwt_peaks.gr
NC_000913	IPOD occupancy	Peak	41756	41816	1	+	.	From DargR_m9_rdm_glu_merged_truseqnano_nebnext_v6rzlog10p_chipsub_cutoff1.000000_cwt_peaks.gr
NC_000913	IPOD occupancy	Peak	42026	42086	1	+	.	From DargR_m9_rdm_glu_merged_truseqnano_nebnext_v6rzlog10p_chipsub_cutoff1.000000_cwt_peaks.gr
NC_000913	IPOD occupancy	Peak	42386	42446	1	+	.	From DargR_m9_rdm_glu_merged_truseqnano_nebnext_v6rzlog10p_chipsub_cutoff1.000000_cwt_peaks.gr
NC_000913	IPOD occupancy	Peak	43246	43306	1	+	.	From DargR_m9_rdm_glu_merged_truseqnano_nebnext_v6rzlog10p_chipsub_cutoff1.000000_cwt_peaks.gr
NC_000913	IPOD occupancy	Peak	43471	43531	1	+	.	From DargR_m9_rdm_glu_merged_truseqnano_nebnext_v6rzlog10p_chipsub_cutoff1.000000_cwt_peaks.gr
NC_000913	IPOD occupancy	Peak	43591	43651	1	+	.	From DargR_m9_rdm_glu_merged_truseqnano_nebnext_v6rzlog10p_chipsub_cutoff1.000000_cwt_peaks.gr
NC_000913	IPOD occupancy	Peak	43796	43856	1	+	.	From DargR_m9_rdm_glu_merged_truseqnano_nebnext_v6rzlog10p_chipsub_cutoff1.000000_cwt_peaks.gr
NC_000913	IPOD occupancy	Peak	43976	44036	1	+	.	From DargR_m9_rdm_glu_merged_truseqnano_nebnext_v6rzlog10p_chipsub_cutoff1.000000_cwt_peaks.gr
NC_000913	IPOD occupancy	Peak	45081	45141	1	+	.	From DargR_m9_rdm_glu_merged_truseqnano_nebnext_v6rzlog10p_chipsub_cutoff1.000000_cwt_peaks.gr
NC_000913	IPOD occupancy	Peak	45246	45306	1	+	.	From DargR_m9_rdm_glu_merged_truseqnano_nebnext_v6rzlog10p_chipsub_cutoff1.000000_cwt_peaks.gr
NC_000913	IPOD occupancy	Peak	45981	46041	1	+	.	From DargR_m9_rdm_glu_merged_truseqnano_nebnext_v6rzlog10p_chipsub_cutoff1.000000_cwt_peaks.gr
NC_000913	IPOD occupancy	Peak	46136	46196	1	+	.	From DargR_m9_rdm_glu_merged_truseqnano_nebnext_v6rzlog10p_chipsub_cutoff1.000000_cwt_peaks.gr
NC_000913	IPOD occupancy	Peak	46501	46561	1	+	.	From DargR_m9_rdm_glu_merged_truseqnano_nebnext_v6rzlog10p_chipsub_cutoff1.000000_cwt_peaks.gr
NC_000913	IPOD occupancy	Peak	46966	47026	1	+	.	From DargR_m9_rdm_glu_merged_truseqnano_nebnext_v6rzlog10p_chipsub_cutoff1.000000_cwt_peaks.gr
NC_000913	IPOD occupancy	Peak	47116	47176	1	+	.	From DargR_m9_rdm_glu_merged_truseqnano_nebnext_v6rzlog10p_chipsub_cutoff1.000000_cwt_peaks.gr
NC_000913	IPOD occupancy	Peak	47756	47816	1	+	.	From DargR_m9_rdm_glu_merged_truseqnano_nebnext_v6rzlog10p_chipsub_cutoff1.000000_cwt_peaks.gr
NC_000913	IPOD occupancy	Peak	47986	48046	1	+	.	From DargR_m9_rdm_glu_merged_truseqnano_nebnext_v6rzlog10p_chipsub_cutoff1.000000_cwt_peaks.gr
NC_000913	IPOD occupancy	Peak	48526	48586	1	+	.	From DargR_m9_rdm_glu_merged_truseqnano_nebnext_v6rzlog10p_chipsub_cutoff1.000000_cwt_peaks.gr
NC_000913	IPOD occupancy	Peak	48846	48906	1	+	.	From DargR_m9_rdm_glu_merged_truseqnano_nebnext_v6rzlog10p_chipsub_cutoff1.000000_cwt_peaks.gr
NC_000913	IPOD occupancy	Peak	48996	49056	1	+	.	From DargR_m9_rdm_glu_merged_truseqnano_nebnext_v6rzlog10p_chipsub_cutoff1.000000_cwt_peaks.gr
NC_000913	IPOD occupancy	Peak	49506	49566	1	+	.	From DargR_m9_rdm_glu_merged_truseqnano_nebnext_v6rzlog10p_chipsub_cutoff1.000000_cwt_peaks.gr
NC_000913	IPOD occupancy	Peak	49616	49676	1	+	.	From DargR_m9_rdm_glu_merged_truseqnano_nebnext_v6rzlog10p_chipsub_cutoff1.000000_cwt_peaks.gr
NC_000913	IPOD occupancy	Peak	49906	49966	1	+	.	From DargR_m9_rdm_glu_merged_truseqnano_nebnext_v6rzlog10p_chipsub_cutoff1.000000_cwt_peaks.gr
NC_000913	IPOD occupancy	Peak	50376	50436	1	+	.	From DargR_m9_rdm_glu_merged_truseqnano_nebnext_v6rzlog10p_chipsub_cutoff1.000000_cwt_peaks.gr
NC_000913	IPOD occupancy	Peak	50536	50596	1	+	.	From DargR_m9_rdm_glu_merged_truseqnano_nebnext_v6rzlog10p_chipsub_cutoff1.000000_cwt_peaks.gr
NC_000913	IPOD occupancy	Peak	51186	51246	1	+	.	From DargR_m9_rdm_glu_merged_truseqnano_nebnext_v6rzlog10p_chipsub_cutoff1.000000_cwt_peaks.gr
NC_000913	IPOD occupancy	Peak	51496	51556	1	+	.	From DargR_m9_rdm_glu_merged_truseqnano_nebnext_v6rzlog10p_chipsub_cutoff1.000000_cwt_peaks.gr
NC_000913	IPOD occupancy	Peak	51736	51796	1	+	.	From DargR_m9_rdm_glu_merged_truseqnano_nebnext_v6rzlog10p_chipsub_cutoff1.000000_cwt_peaks.gr
NC_000913	IPOD occupancy	Peak	51871	51931	1	+	.	From DargR_m9_rdm_glu_merged_truseqnano_nebnext_v6rzlog10p_chipsub_cutoff1.000000_cwt_peaks.gr
NC_000913	IPOD occupancy	Peak	51966	52026	1	+	.	From DargR_m9_rdm_glu_merged_truseqnano_nebnext_v6rzlog10p_chipsub_cutoff1.000000_cwt_peaks.gr
NC_000913	IPOD occupancy	Peak	52146	52206	1	+	.	From DargR_m9_rdm_glu_merged_truseqnano_nebnext_v6rzlog10p_chipsub_cutoff1.000000_cwt_peaks.gr
NC_000913	IPOD occupancy	Peak	52331	52391	1	+	.	From DargR_m9_rdm_glu_merged_truseqnano_nebnext_v6rzlog10p_chipsub_cutoff1.000000_cwt_peaks.gr
NC_000913	IPOD occupancy	Peak	53076	53136	1	+	.	From DargR_m9_rdm_glu_merged_truseqnano_nebnext_v6rzlog10p_chipsub_cutoff1.000000_cwt_peaks.gr
NC_000913	IPOD occupancy	Peak	53391	53451	1	+	.	From DargR_m9_rdm_glu_merged_truseqnano_nebnext_v6rzlog10p_chipsub_cutoff1.000000_cwt_peaks.gr
NC_000913	IPOD occupancy	Peak	53531	53591	1	+	.	From DargR_m9_rdm_glu_merged_truseqnano_nebnext_v6rzlog10p_chipsub_cutoff1.000000_cwt_peaks.gr
NC_000913	IPOD occupancy	Peak	53796	53856	1	+	.	From DargR_m9_rdm_glu_merged_truseqnano_nebnext_v6rzlog10p_chipsub_cutoff1.000000_cwt_peaks.gr
NC_000913	IPOD occupancy	Peak	54716	54776	1	+	.	From DargR_m9_rdm_glu_merged_truseqnano_nebnext_v6rzlog10p_chipsub_cutoff1.000000_cwt_peaks.gr
NC_000913	IPOD occupancy	Peak	54846	54906	1	+	.	From DargR_m9_rdm_glu_merged_truseqnano_nebnext_v6rzlog10p_chipsub_cutoff1.000000_cwt_peaks.gr
NC_000913	IPOD occupancy	Peak	55171	55231	1	+	.	From DargR_m9_rdm_glu_merged_truseqnano_nebnext_v6rzlog10p_chipsub_cutoff1.000000_cwt_peaks.gr
NC_000913	IPOD occupancy	Peak	55601	55661	1	+	.	From DargR_m9_rdm_glu_merged_truseqnano_nebnext_v6rzlog10p_chipsub_cutoff1.000000_cwt_peaks.gr
NC_000913	IPOD occupancy	Peak	55716	55776	1	+	.	From DargR_m9_rdm_glu_merged_truseqnano_nebnext_v6rzlog10p_chipsub_cutoff1.000000_cwt_peaks.gr
NC_000913	IPOD occupancy	Peak	55876	55936	1	+	.	From DargR_m9_rdm_glu_merged_truseqnano_nebnext_v6rzlog10p_chipsub_cutoff1.000000_cwt_peaks.gr
NC_000913	IPOD occupancy	Peak	56126	56186	1	+	.	From DargR_m9_rdm_glu_merged_truseqnano_nebnext_v6rzlog10p_chipsub_cutoff1.000000_cwt_peaks.gr
NC_000913	IPOD occupancy	Peak	56291	56351	1	+	.	From DargR_m9_rdm_glu_merged_truseqnano_nebnext_v6rzlog10p_chipsub_cutoff1.000000_cwt_peaks.gr
NC_000913	IPOD occupancy	Peak	56501	56561	1	+	.	From DargR_m9_rdm_glu_merged_truseqnano_nebnext_v6rzlog10p_chipsub_cutoff1.000000_cwt_peaks.gr
NC_000913	IPOD occupancy	Peak	56601	56661	1	+	.	From DargR_m9_rdm_glu_merged_truseqnano_nebnext_v6rzlog10p_chipsub_cutoff1.000000_cwt_peaks.gr
NC_000913	IPOD occupancy	Peak	56976	57036	1	+	.	From DargR_m9_rdm_glu_merged_truseqnano_nebnext_v6rzlog10p_chipsub_cutoff1.000000_cwt_peaks.gr
NC_000913	IPOD occupancy	Peak	57391	57451	1	+	.	From DargR_m9_rdm_glu_merged_truseqnano_nebnext_v6rzlog10p_chipsub_cutoff1.000000_cwt_peaks.gr
NC_000913	IPOD occupancy	Peak	57986	58046	1	+	.	From DargR_m9_rdm_glu_merged_truseqnano_nebnext_v6rzlog10p_chipsub_cutoff1.000000_cwt_peaks.gr
NC_000913	IPOD occupancy	Peak	58261	58321	1	+	.	From DargR_m9_rdm_glu_merged_truseqnano_nebnext_v6rzlog10p_chipsub_cutoff1.000000_cwt_peaks.gr
NC_000913	IPOD occupancy	Peak	58461	58521	1	+	.	From DargR_m9_rdm_glu_merged_truseqnano_nebnext_v6rzlog10p_chipsub_cutoff1.000000_cwt_peaks.gr
NC_000913	IPOD occupancy	Peak	58586	58646	1	+	.	From DargR_m9_rdm_glu_merged_truseqnano_nebnext_v6rzlog10p_chipsub_cutoff1.000000_cwt_peaks.gr
NC_000913	IPOD occupancy	Peak	58836	58896	1	+	.	From DargR_m9_rdm_glu_merged_truseqnano_nebnext_v6rzlog10p_chipsub_cutoff1.000000_cwt_peaks.gr
NC_000913	IPOD occupancy	Peak	59111	59171	1	+	.	From DargR_m9_rdm_glu_merged_truseqnano_nebnext_v6rzlog10p_chipsub_cutoff1.000000_cwt_peaks.gr
NC_000913	IPOD occupancy	Peak	59256	59316	1	+	.	From DargR_m9_rdm_glu_merged_truseqnano_nebnext_v6rzlog10p_chipsub_cutoff1.000000_cwt_peaks.gr
NC_000913	IPOD occupancy	Peak	59441	59501	1	+	.	From DargR_m9_rdm_glu_merged_truseqnano_nebnext_v6rzlog10p_chipsub_cutoff1.000000_cwt_peaks.gr
NC_000913	IPOD occupancy	Peak	60836	60896	1	+	.	From DargR_m9_rdm_glu_merged_truseqnano_nebnext_v6rzlog10p_chipsub_cutoff1.000000_cwt_peaks.gr
NC_000913	IPOD occupancy	Peak	61046	61106	1	+	.	From DargR_m9_rdm_glu_merged_truseqnano_nebnext_v6rzlog10p_chipsub_cutoff1.000000_cwt_peaks.gr
NC_000913	IPOD occupancy	Peak	61291	61351	1	+	.	From DargR_m9_rdm_glu_merged_truseqnano_nebnext_v6rzlog10p_chipsub_cutoff1.000000_cwt_peaks.gr
NC_000913	IPOD occupancy	Peak	61431	61491	1	+	.	From DargR_m9_rdm_glu_merged_truseqnano_nebnext_v6rzlog10p_chipsub_cutoff1.000000_cwt_peaks.gr
NC_000913	IPOD occupancy	Peak	61816	61876	1	+	.	From DargR_m9_rdm_glu_merged_truseqnano_nebnext_v6rzlog10p_chipsub_cutoff1.000000_cwt_peaks.gr
NC_000913	IPOD occupancy	Peak	62656	62716	1	+	.	From DargR_m9_rdm_glu_merged_truseqnano_nebnext_v6rzlog10p_chipsub_cutoff1.000000_cwt_peaks.gr
NC_000913	IPOD occupancy	Peak	63011	63071	1	+	.	From DargR_m9_rdm_glu_merged_truseqnano_nebnext_v6rzlog10p_chipsub_cutoff1.000000_cwt_peaks.gr
NC_000913	IPOD occupancy	Peak	63211	63271	1	+	.	From DargR_m9_rdm_glu_merged_truseqnano_nebnext_v6rzlog10p_chipsub_cutoff1.000000_cwt_peaks.gr
NC_000913	IPOD occupancy	Peak	63601	63661	1	+	.	From DargR_m9_rdm_glu_merged_truseqnano_nebnext_v6rzlog10p_chipsub_cutoff1.000000_cwt_peaks.gr
NC_000913	IPOD occupancy	Peak	63691	63751	1	+	.	From DargR_m9_rdm_glu_merged_truseqnano_nebnext_v6rzlog10p_chipsub_cutoff1.000000_cwt_peaks.gr
NC_000913	IPOD occupancy	Peak	63991	64051	1	+	.	From DargR_m9_rdm_glu_merged_truseqnano_nebnext_v6rzlog10p_chipsub_cutoff1.000000_cwt_peaks.gr
NC_000913	IPOD occupancy	Peak	64161	64221	1	+	.	From DargR_m9_rdm_glu_merged_truseqnano_nebnext_v6rzlog10p_chipsub_cutoff1.000000_cwt_peaks.gr
NC_000913	IPOD occupancy	Peak	64696	64756	1	+	.	From DargR_m9_rdm_glu_merged_truseqnano_nebnext_v6rzlog10p_chipsub_cutoff1.000000_cwt_peaks.gr
NC_000913	IPOD occupancy	Peak	64821	64881	1	+	.	From DargR_m9_rdm_glu_merged_truseqnano_nebnext_v6rzlog10p_chipsub_cutoff1.000000_cwt_peaks.gr
NC_000913	IPOD occupancy	Peak	65641	65701	1	+	.	From DargR_m9_rdm_glu_merged_truseqnano_nebnext_v6rzlog10p_chipsub_cutoff1.000000_cwt_peaks.gr
NC_000913	IPOD occupancy	Peak	65836	65896	1	+	.	From DargR_m9_rdm_glu_merged_truseqnano_nebnext_v6rzlog10p_chipsub_cutoff1.000000_cwt_peaks.gr
NC_000913	IPOD occupancy	Peak	66586	66646	1	+	.	From DargR_m9_rdm_glu_merged_truseqnano_nebnext_v6rzlog10p_chipsub_cutoff1.000000_cwt_peaks.gr
NC_000913	IPOD occupancy	Peak	67781	67841	1	+	.	From DargR_m9_rdm_glu_merged_truseqnano_nebnext_v6rzlog10p_chipsub_cutoff1.000000_cwt_peaks.gr
NC_000913	IPOD occupancy	Peak	68676	68736	1	+	.	From DargR_m9_rdm_glu_merged_truseqnano_nebnext_v6rzlog10p_chipsub_cutoff1.000000_cwt_peaks.gr
NC_000913	IPOD occupancy	Peak	69136	69196	1	+	.	From DargR_m9_rdm_glu_merged_truseqnano_nebnext_v6rzlog10p_chipsub_cutoff1.000000_cwt_peaks.gr
NC_000913	IPOD occupancy	Peak	69236	69296	1	+	.	From DargR_m9_rdm_glu_merged_truseqnano_nebnext_v6rzlog10p_chipsub_cutoff1.000000_cwt_peaks.gr
NC_000913	IPOD occupancy	Peak	69861	69921	1	+	.	From DargR_m9_rdm_glu_merged_truseqnano_nebnext_v6rzlog10p_chipsub_cutoff1.000000_cwt_peaks.gr
NC_000913	IPOD occupancy	Peak	70141	70201	1	+	.	From DargR_m9_rdm_glu_merged_truseqnano_nebnext_v6rzlog10p_chipsub_cutoff1.000000_cwt_peaks.gr
NC_000913	IPOD occupancy	Peak	70241	70301	1	+	.	From DargR_m9_rdm_glu_merged_truseqnano_nebnext_v6rzlog10p_chipsub_cutoff1.000000_cwt_peaks.gr
NC_000913	IPOD occupancy	Peak	70881	70941	1	+	.	From DargR_m9_rdm_glu_merged_truseqnano_nebnext_v6rzlog10p_chipsub_cutoff1.000000_cwt_peaks.gr
NC_000913	IPOD occupancy	Peak	71211	71271	1	+	.	From DargR_m9_rdm_glu_merged_truseqnano_nebnext_v6rzlog10p_chipsub_cutoff1.000000_cwt_peaks.gr
NC_000913	IPOD occupancy	Peak	71601	71661	1	+	.	From DargR_m9_rdm_glu_merged_truseqnano_nebnext_v6rzlog10p_chipsub_cutoff1.000000_cwt_peaks.gr
NC_000913	IPOD occupancy	Peak	71841	71901	1	+	.	From DargR_m9_rdm_glu_merged_truseqnano_nebnext_v6rzlog10p_chipsub_cutoff1.000000_cwt_peaks.gr
NC_000913	IPOD occupancy	Peak	72051	72111	1	+	.	From DargR_m9_rdm_glu_merged_truseqnano_nebnext_v6rzlog10p_chipsub_cutoff1.000000_cwt_peaks.gr
NC_000913	IPOD occupancy	Peak	72201	72261	1	+	.	From DargR_m9_rdm_glu_merged_truseqnano_nebnext_v6rzlog10p_chipsub_cutoff1.000000_cwt_peaks.gr
NC_000913	IPOD occupancy	Peak	73261	73321	1	+	.	From DargR_m9_rdm_glu_merged_truseqnano_nebnext_v6rzlog10p_chipsub_cutoff1.000000_cwt_peaks.gr
NC_000913	IPOD occupancy	Peak	73411	73471	1	+	.	From DargR_m9_rdm_glu_merged_truseqnano_nebnext_v6rzlog10p_chipsub_cutoff1.000000_cwt_peaks.gr
NC_000913	IPOD occupancy	Peak	73551	73611	1	+	.	From DargR_m9_rdm_glu_merged_truseqnano_nebnext_v6rzlog10p_chipsub_cutoff1.000000_cwt_peaks.gr
NC_000913	IPOD occupancy	Peak	75611	75671	1	+	.	From DargR_m9_rdm_glu_merged_truseqnano_nebnext_v6rzlog10p_chipsub_cutoff1.000000_cwt_peaks.gr
NC_000913	IPOD occupancy	Peak	75721	75781	1	+	.	From DargR_m9_rdm_glu_merged_truseqnano_nebnext_v6rzlog10p_chipsub_cutoff1.000000_cwt_peaks.gr
NC_000913	IPOD occupancy	Peak	75951	76011	1	+	.	From DargR_m9_rdm_glu_merged_truseqnano_nebnext_v6rzlog10p_chipsub_cutoff1.000000_cwt_peaks.gr
NC_000913	IPOD occupancy	Peak	76211	76271	1	+	.	From DargR_m9_rdm_glu_merged_truseqnano_nebnext_v6rzlog10p_chipsub_cutoff1.000000_cwt_peaks.gr
NC_000913	IPOD occupancy	Peak	76436	76496	1	+	.	From DargR_m9_rdm_glu_merged_truseqnano_nebnext_v6rzlog10p_chipsub_cutoff1.000000_cwt_peaks.gr
NC_000913	IPOD occupancy	Peak	76636	76696	1	+	.	From DargR_m9_rdm_glu_merged_truseqnano_nebnext_v6rzlog10p_chipsub_cutoff1.000000_cwt_peaks.gr
NC_000913	IPOD occupancy	Peak	77226	77286	1	+	.	From DargR_m9_rdm_glu_merged_truseqnano_nebnext_v6rzlog10p_chipsub_cutoff1.000000_cwt_peaks.gr
NC_000913	IPOD occupancy	Peak	77841	77991	1	+	.	From DargR_m9_rdm_glu_merged_truseqnano_nebnext_v6rzlog10p_chipsub_cutoff1.000000_cwt_peaks.gr
NC_000913	IPOD occupancy	Peak	78296	78356	1	+	.	From DargR_m9_rdm_glu_merged_truseqnano_nebnext_v6rzlog10p_chipsub_cutoff1.000000_cwt_peaks.gr
NC_000913	IPOD occupancy	Peak	78406	78466	1	+	.	From DargR_m9_rdm_glu_merged_truseqnano_nebnext_v6rzlog10p_chipsub_cutoff1.000000_cwt_peaks.gr
NC_000913	IPOD occupancy	Peak	78546	78606	1	+	.	From DargR_m9_rdm_glu_merged_truseqnano_nebnext_v6rzlog10p_chipsub_cutoff1.000000_cwt_peaks.gr
NC_000913	IPOD occupancy	Peak	80281	80341	1	+	.	From DargR_m9_rdm_glu_merged_truseqnano_nebnext_v6rzlog10p_chipsub_cutoff1.000000_cwt_peaks.gr
NC_000913	IPOD occupancy	Peak	80416	80476	1	+	.	From DargR_m9_rdm_glu_merged_truseqnano_nebnext_v6rzlog10p_chipsub_cutoff1.000000_cwt_peaks.gr
NC_000913	IPOD occupancy	Peak	80751	80811	1	+	.	From DargR_m9_rdm_glu_merged_truseqnano_nebnext_v6rzlog10p_chipsub_cutoff1.000000_cwt_peaks.gr
NC_000913	IPOD occupancy	Peak	80851	80911	1	+	.	From DargR_m9_rdm_glu_merged_truseqnano_nebnext_v6rzlog10p_chipsub_cutoff1.000000_cwt_peaks.gr
NC_000913	IPOD occupancy	Peak	81326	81386	1	+	.	From DargR_m9_rdm_glu_merged_truseqnano_nebnext_v6rzlog10p_chipsub_cutoff1.000000_cwt_peaks.gr
NC_000913	IPOD occupancy	Peak	81426	81486	1	+	.	From DargR_m9_rdm_glu_merged_truseqnano_nebnext_v6rzlog10p_chipsub_cutoff1.000000_cwt_peaks.gr
NC_000913	IPOD occupancy	Peak	81616	81676	1	+	.	From DargR_m9_rdm_glu_merged_truseqnano_nebnext_v6rzlog10p_chipsub_cutoff1.000000_cwt_peaks.gr
NC_000913	IPOD occupancy	Peak	81926	81986	1	+	.	From DargR_m9_rdm_glu_merged_truseqnano_nebnext_v6rzlog10p_chipsub_cutoff1.000000_cwt_peaks.gr
NC_000913	IPOD occupancy	Peak	82186	82246	1	+	.	From DargR_m9_rdm_glu_merged_truseqnano_nebnext_v6rzlog10p_chipsub_cutoff1.000000_cwt_peaks.gr
NC_000913	IPOD occupancy	Peak	82626	82686	1	+	.	From DargR_m9_rdm_glu_merged_truseqnano_nebnext_v6rzlog10p_chipsub_cutoff1.000000_cwt_peaks.gr
NC_000913	IPOD occupancy	Peak	82726	82786	1	+	.	From DargR_m9_rdm_glu_merged_truseqnano_nebnext_v6rzlog10p_chipsub_cutoff1.000000_cwt_peaks.gr
NC_000913	IPOD occupancy	Peak	83106	83166	1	+	.	From DargR_m9_rdm_glu_merged_truseqnano_nebnext_v6rzlog10p_chipsub_cutoff1.000000_cwt_peaks.gr
NC_000913	IPOD occupancy	Peak	83201	83261	1	+	.	From DargR_m9_rdm_glu_merged_truseqnano_nebnext_v6rzlog10p_chipsub_cutoff1.000000_cwt_peaks.gr
NC_000913	IPOD occupancy	Peak	83716	83776	1	+	.	From DargR_m9_rdm_glu_merged_truseqnano_nebnext_v6rzlog10p_chipsub_cutoff1.000000_cwt_peaks.gr
NC_000913	IPOD occupancy	Peak	83961	84021	1	+	.	From DargR_m9_rdm_glu_merged_truseqnano_nebnext_v6rzlog10p_chipsub_cutoff1.000000_cwt_peaks.gr
NC_000913	IPOD occupancy	Peak	84126	84186	1	+	.	From DargR_m9_rdm_glu_merged_truseqnano_nebnext_v6rzlog10p_chipsub_cutoff1.000000_cwt_peaks.gr
NC_000913	IPOD occupancy	Peak	84361	84421	1	+	.	From DargR_m9_rdm_glu_merged_truseqnano_nebnext_v6rzlog10p_chipsub_cutoff1.000000_cwt_peaks.gr
NC_000913	IPOD occupancy	Peak	85176	85236	1	+	.	From DargR_m9_rdm_glu_merged_truseqnano_nebnext_v6rzlog10p_chipsub_cutoff1.000000_cwt_peaks.gr
NC_000913	IPOD occupancy	Peak	85296	85356	1	+	.	From DargR_m9_rdm_glu_merged_truseqnano_nebnext_v6rzlog10p_chipsub_cutoff1.000000_cwt_peaks.gr
NC_000913	IPOD occupancy	Peak	85656	85716	1	+	.	From DargR_m9_rdm_glu_merged_truseqnano_nebnext_v6rzlog10p_chipsub_cutoff1.000000_cwt_peaks.gr
NC_000913	IPOD occupancy	Peak	85941	86001	1	+	.	From DargR_m9_rdm_glu_merged_truseqnano_nebnext_v6rzlog10p_chipsub_cutoff1.000000_cwt_peaks.gr
NC_000913	IPOD occupancy	Peak	86091	86151	1	+	.	From DargR_m9_rdm_glu_merged_truseqnano_nebnext_v6rzlog10p_chipsub_cutoff1.000000_cwt_peaks.gr
NC_000913	IPOD occupancy	Peak	86516	86576	1	+	.	From DargR_m9_rdm_glu_merged_truseqnano_nebnext_v6rzlog10p_chipsub_cutoff1.000000_cwt_peaks.gr
NC_000913	IPOD occupancy	Peak	86816	86876	1	+	.	From DargR_m9_rdm_glu_merged_truseqnano_nebnext_v6rzlog10p_chipsub_cutoff1.000000_cwt_peaks.gr
NC_000913	IPOD occupancy	Peak	87081	87141	1	+	.	From DargR_m9_rdm_glu_merged_truseqnano_nebnext_v6rzlog10p_chipsub_cutoff1.000000_cwt_peaks.gr
NC_000913	IPOD occupancy	Peak	87326	87386	1	+	.	From DargR_m9_rdm_glu_merged_truseqnano_nebnext_v6rzlog10p_chipsub_cutoff1.000000_cwt_peaks.gr
NC_000913	IPOD occupancy	Peak	87746	87806	1	+	.	From DargR_m9_rdm_glu_merged_truseqnano_nebnext_v6rzlog10p_chipsub_cutoff1.000000_cwt_peaks.gr
NC_000913	IPOD occupancy	Peak	88146	88206	1	+	.	From DargR_m9_rdm_glu_merged_truseqnano_nebnext_v6rzlog10p_chipsub_cutoff1.000000_cwt_peaks.gr
NC_000913	IPOD occupancy	Peak	89716	89776	1	+	.	From DargR_m9_rdm_glu_merged_truseqnano_nebnext_v6rzlog10p_chipsub_cutoff1.000000_cwt_peaks.gr
NC_000913	IPOD occupancy	Peak	90096	90156	1	+	.	From DargR_m9_rdm_glu_merged_truseqnano_nebnext_v6rzlog10p_chipsub_cutoff1.000000_cwt_peaks.gr
NC_000913	IPOD occupancy	Peak	90421	90481	1	+	.	From DargR_m9_rdm_glu_merged_truseqnano_nebnext_v6rzlog10p_chipsub_cutoff1.000000_cwt_peaks.gr
NC_000913	IPOD occupancy	Peak	90806	90866	1	+	.	From DargR_m9_rdm_glu_merged_truseqnano_nebnext_v6rzlog10p_chipsub_cutoff1.000000_cwt_peaks.gr
NC_000913	IPOD occupancy	Peak	91246	91306	1	+	.	From DargR_m9_rdm_glu_merged_truseqnano_nebnext_v6rzlog10p_chipsub_cutoff1.000000_cwt_peaks.gr
NC_000913	IPOD occupancy	Peak	91346	91406	1	+	.	From DargR_m9_rdm_glu_merged_truseqnano_nebnext_v6rzlog10p_chipsub_cutoff1.000000_cwt_peaks.gr
NC_000913	IPOD occupancy	Peak	92221	92281	1	+	.	From DargR_m9_rdm_glu_merged_truseqnano_nebnext_v6rzlog10p_chipsub_cutoff1.000000_cwt_peaks.gr
NC_000913	IPOD occupancy	Peak	92396	92456	1	+	.	From DargR_m9_rdm_glu_merged_truseqnano_nebnext_v6rzlog10p_chipsub_cutoff1.000000_cwt_peaks.gr
NC_000913	IPOD occupancy	Peak	92921	92981	1	+	.	From DargR_m9_rdm_glu_merged_truseqnano_nebnext_v6rzlog10p_chipsub_cutoff1.000000_cwt_peaks.gr
NC_000913	IPOD occupancy	Peak	93336	93396	1	+	.	From DargR_m9_rdm_glu_merged_truseqnano_nebnext_v6rzlog10p_chipsub_cutoff1.000000_cwt_peaks.gr
NC_000913	IPOD occupancy	Peak	93776	93836	1	+	.	From DargR_m9_rdm_glu_merged_truseqnano_nebnext_v6rzlog10p_chipsub_cutoff1.000000_cwt_peaks.gr
NC_000913	IPOD occupancy	Peak	93921	93981	1	+	.	From DargR_m9_rdm_glu_merged_truseqnano_nebnext_v6rzlog10p_chipsub_cutoff1.000000_cwt_peaks.gr
NC_000913	IPOD occupancy	Peak	94421	94481	1	+	.	From DargR_m9_rdm_glu_merged_truseqnano_nebnext_v6rzlog10p_chipsub_cutoff1.000000_cwt_peaks.gr
NC_000913	IPOD occupancy	Peak	94566	94626	1	+	.	From DargR_m9_rdm_glu_merged_truseqnano_nebnext_v6rzlog10p_chipsub_cutoff1.000000_cwt_peaks.gr
NC_000913	IPOD occupancy	Peak	94691	94751	1	+	.	From DargR_m9_rdm_glu_merged_truseqnano_nebnext_v6rzlog10p_chipsub_cutoff1.000000_cwt_peaks.gr
NC_000913	IPOD occupancy	Peak	95326	95386	1	+	.	From DargR_m9_rdm_glu_merged_truseqnano_nebnext_v6rzlog10p_chipsub_cutoff1.000000_cwt_peaks.gr
NC_000913	IPOD occupancy	Peak	95786	95846	1	+	.	From DargR_m9_rdm_glu_merged_truseqnano_nebnext_v6rzlog10p_chipsub_cutoff1.000000_cwt_peaks.gr
NC_000913	IPOD occupancy	Peak	95871	95931	1	+	.	From DargR_m9_rdm_glu_merged_truseqnano_nebnext_v6rzlog10p_chipsub_cutoff1.000000_cwt_peaks.gr
NC_000913	IPOD occupancy	Peak	95976	96036	1	+	.	From DargR_m9_rdm_glu_merged_truseqnano_nebnext_v6rzlog10p_chipsub_cutoff1.000000_cwt_peaks.gr
NC_000913	IPOD occupancy	Peak	96106	96166	1	+	.	From DargR_m9_rdm_glu_merged_truseqnano_nebnext_v6rzlog10p_chipsub_cutoff1.000000_cwt_peaks.gr
NC_000913	IPOD occupancy	Peak	96271	96331	1	+	.	From DargR_m9_rdm_glu_merged_truseqnano_nebnext_v6rzlog10p_chipsub_cutoff1.000000_cwt_peaks.gr
NC_000913	IPOD occupancy	Peak	97071	97131	1	+	.	From DargR_m9_rdm_glu_merged_truseqnano_nebnext_v6rzlog10p_chipsub_cutoff1.000000_cwt_peaks.gr
NC_000913	IPOD occupancy	Peak	97441	97501	1	+	.	From DargR_m9_rdm_glu_merged_truseqnano_nebnext_v6rzlog10p_chipsub_cutoff1.000000_cwt_peaks.gr
NC_000913	IPOD occupancy	Peak	97636	97696	1	+	.	From DargR_m9_rdm_glu_merged_truseqnano_nebnext_v6rzlog10p_chipsub_cutoff1.000000_cwt_peaks.gr
NC_000913	IPOD occupancy	Peak	98506	98566	1	+	.	From DargR_m9_rdm_glu_merged_truseqnano_nebnext_v6rzlog10p_chipsub_cutoff1.000000_cwt_peaks.gr
NC_000913	IPOD occupancy	Peak	99281	99341	1	+	.	From DargR_m9_rdm_glu_merged_truseqnano_nebnext_v6rzlog10p_chipsub_cutoff1.000000_cwt_peaks.gr
NC_000913	IPOD occupancy	Peak	99551	99611	1	+	.	From DargR_m9_rdm_glu_merged_truseqnano_nebnext_v6rzlog10p_chipsub_cutoff1.000000_cwt_peaks.gr
NC_000913	IPOD occupancy	Peak	99806	99866	1	+	.	From DargR_m9_rdm_glu_merged_truseqnano_nebnext_v6rzlog10p_chipsub_cutoff1.000000_cwt_peaks.gr
NC_000913	IPOD occupancy	Peak	100646	100706	1	+	.	From DargR_m9_rdm_glu_merged_truseqnano_nebnext_v6rzlog10p_chipsub_cutoff1.000000_cwt_peaks.gr
NC_000913	IPOD occupancy	Peak	101301	101361	1	+	.	From DargR_m9_rdm_glu_merged_truseqnano_nebnext_v6rzlog10p_chipsub_cutoff1.000000_cwt_peaks.gr
NC_000913	IPOD occupancy	Peak	101431	101491	1	+	.	From DargR_m9_rdm_glu_merged_truseqnano_nebnext_v6rzlog10p_chipsub_cutoff1.000000_cwt_peaks.gr
NC_000913	IPOD occupancy	Peak	101521	101581	1	+	.	From DargR_m9_rdm_glu_merged_truseqnano_nebnext_v6rzlog10p_chipsub_cutoff1.000000_cwt_peaks.gr
NC_000913	IPOD occupancy	Peak	101931	101991	1	+	.	From DargR_m9_rdm_glu_merged_truseqnano_nebnext_v6rzlog10p_chipsub_cutoff1.000000_cwt_peaks.gr
NC_000913	IPOD occupancy	Peak	102191	102251	1	+	.	From DargR_m9_rdm_glu_merged_truseqnano_nebnext_v6rzlog10p_chipsub_cutoff1.000000_cwt_peaks.gr
NC_000913	IPOD occupancy	Peak	102441	102501	1	+	.	From DargR_m9_rdm_glu_merged_truseqnano_nebnext_v6rzlog10p_chipsub_cutoff1.000000_cwt_peaks.gr
NC_000913	IPOD occupancy	Peak	102661	102721	1	+	.	From DargR_m9_rdm_glu_merged_truseqnano_nebnext_v6rzlog10p_chipsub_cutoff1.000000_cwt_peaks.gr
NC_000913	IPOD occupancy	Peak	102856	102916	1	+	.	From DargR_m9_rdm_glu_merged_truseqnano_nebnext_v6rzlog10p_chipsub_cutoff1.000000_cwt_peaks.gr
NC_000913	IPOD occupancy	Peak	102996	103056	1	+	.	From DargR_m9_rdm_glu_merged_truseqnano_nebnext_v6rzlog10p_chipsub_cutoff1.000000_cwt_peaks.gr
NC_000913	IPOD occupancy	Peak	103116	103176	1	+	.	From DargR_m9_rdm_glu_merged_truseqnano_nebnext_v6rzlog10p_chipsub_cutoff1.000000_cwt_peaks.gr
NC_000913	IPOD occupancy	Peak	103506	103566	1	+	.	From DargR_m9_rdm_glu_merged_truseqnano_nebnext_v6rzlog10p_chipsub_cutoff1.000000_cwt_peaks.gr
NC_000913	IPOD occupancy	Peak	103756	103816	1	+	.	From DargR_m9_rdm_glu_merged_truseqnano_nebnext_v6rzlog10p_chipsub_cutoff1.000000_cwt_peaks.gr
NC_000913	IPOD occupancy	Peak	104041	104101	1	+	.	From DargR_m9_rdm_glu_merged_truseqnano_nebnext_v6rzlog10p_chipsub_cutoff1.000000_cwt_peaks.gr
NC_000913	IPOD occupancy	Peak	104461	104521	1	+	.	From DargR_m9_rdm_glu_merged_truseqnano_nebnext_v6rzlog10p_chipsub_cutoff1.000000_cwt_peaks.gr
NC_000913	IPOD occupancy	Peak	104596	104656	1	+	.	From DargR_m9_rdm_glu_merged_truseqnano_nebnext_v6rzlog10p_chipsub_cutoff1.000000_cwt_peaks.gr
NC_000913	IPOD occupancy	Peak	105036	105096	1	+	.	From DargR_m9_rdm_glu_merged_truseqnano_nebnext_v6rzlog10p_chipsub_cutoff1.000000_cwt_peaks.gr
NC_000913	IPOD occupancy	Peak	105141	105201	1	+	.	From DargR_m9_rdm_glu_merged_truseqnano_nebnext_v6rzlog10p_chipsub_cutoff1.000000_cwt_peaks.gr
NC_000913	IPOD occupancy	Peak	105296	105356	1	+	.	From DargR_m9_rdm_glu_merged_truseqnano_nebnext_v6rzlog10p_chipsub_cutoff1.000000_cwt_peaks.gr
NC_000913	IPOD occupancy	Peak	105391	105451	1	+	.	From DargR_m9_rdm_glu_merged_truseqnano_nebnext_v6rzlog10p_chipsub_cutoff1.000000_cwt_peaks.gr
NC_000913	IPOD occupancy	Peak	106286	106346	1	+	.	From DargR_m9_rdm_glu_merged_truseqnano_nebnext_v6rzlog10p_chipsub_cutoff1.000000_cwt_peaks.gr
NC_000913	IPOD occupancy	Peak	106766	106871	1	+	.	From DargR_m9_rdm_glu_merged_truseqnano_nebnext_v6rzlog10p_chipsub_cutoff1.000000_cwt_peaks.gr
NC_000913	IPOD occupancy	Peak	106961	107021	1	+	.	From DargR_m9_rdm_glu_merged_truseqnano_nebnext_v6rzlog10p_chipsub_cutoff1.000000_cwt_peaks.gr
NC_000913	IPOD occupancy	Peak	107176	107236	1	+	.	From DargR_m9_rdm_glu_merged_truseqnano_nebnext_v6rzlog10p_chipsub_cutoff1.000000_cwt_peaks.gr
NC_000913	IPOD occupancy	Peak	107396	107456	1	+	.	From DargR_m9_rdm_glu_merged_truseqnano_nebnext_v6rzlog10p_chipsub_cutoff1.000000_cwt_peaks.gr
NC_000913	IPOD occupancy	Peak	107636	107696	1	+	.	From DargR_m9_rdm_glu_merged_truseqnano_nebnext_v6rzlog10p_chipsub_cutoff1.000000_cwt_peaks.gr
NC_000913	IPOD occupancy	Peak	107816	107876	1	+	.	From DargR_m9_rdm_glu_merged_truseqnano_nebnext_v6rzlog10p_chipsub_cutoff1.000000_cwt_peaks.gr
NC_000913	IPOD occupancy	Peak	107891	107991	1	+	.	From DargR_m9_rdm_glu_merged_truseqnano_nebnext_v6rzlog10p_chipsub_cutoff1.000000_cwt_peaks.gr
NC_000913	IPOD occupancy	Peak	108051	108111	1	+	.	From DargR_m9_rdm_glu_merged_truseqnano_nebnext_v6rzlog10p_chipsub_cutoff1.000000_cwt_peaks.gr
NC_000913	IPOD occupancy	Peak	108146	108206	1	+	.	From DargR_m9_rdm_glu_merged_truseqnano_nebnext_v6rzlog10p_chipsub_cutoff1.000000_cwt_peaks.gr
NC_000913	IPOD occupancy	Peak	108776	108836	1	+	.	From DargR_m9_rdm_glu_merged_truseqnano_nebnext_v6rzlog10p_chipsub_cutoff1.000000_cwt_peaks.gr
NC_000913	IPOD occupancy	Peak	109256	109316	1	+	.	From DargR_m9_rdm_glu_merged_truseqnano_nebnext_v6rzlog10p_chipsub_cutoff1.000000_cwt_peaks.gr
NC_000913	IPOD occupancy	Peak	110181	110241	1	+	.	From DargR_m9_rdm_glu_merged_truseqnano_nebnext_v6rzlog10p_chipsub_cutoff1.000000_cwt_peaks.gr
NC_000913	IPOD occupancy	Peak	110501	110561	1	+	.	From DargR_m9_rdm_glu_merged_truseqnano_nebnext_v6rzlog10p_chipsub_cutoff1.000000_cwt_peaks.gr
NC_000913	IPOD occupancy	Peak	111026	111086	1	+	.	From DargR_m9_rdm_glu_merged_truseqnano_nebnext_v6rzlog10p_chipsub_cutoff1.000000_cwt_peaks.gr
NC_000913	IPOD occupancy	Peak	111506	111566	1	+	.	From DargR_m9_rdm_glu_merged_truseqnano_nebnext_v6rzlog10p_chipsub_cutoff1.000000_cwt_peaks.gr
NC_000913	IPOD occupancy	Peak	111751	111811	1	+	.	From DargR_m9_rdm_glu_merged_truseqnano_nebnext_v6rzlog10p_chipsub_cutoff1.000000_cwt_peaks.gr
NC_000913	IPOD occupancy	Peak	112431	112491	1	+	.	From DargR_m9_rdm_glu_merged_truseqnano_nebnext_v6rzlog10p_chipsub_cutoff1.000000_cwt_peaks.gr
NC_000913	IPOD occupancy	Peak	112811	112871	1	+	.	From DargR_m9_rdm_glu_merged_truseqnano_nebnext_v6rzlog10p_chipsub_cutoff1.000000_cwt_peaks.gr
NC_000913	IPOD occupancy	Peak	113876	113936	1	+	.	From DargR_m9_rdm_glu_merged_truseqnano_nebnext_v6rzlog10p_chipsub_cutoff1.000000_cwt_peaks.gr
NC_000913	IPOD occupancy	Peak	114021	114081	1	+	.	From DargR_m9_rdm_glu_merged_truseqnano_nebnext_v6rzlog10p_chipsub_cutoff1.000000_cwt_peaks.gr
NC_000913	IPOD occupancy	Peak	114546	114606	1	+	.	From DargR_m9_rdm_glu_merged_truseqnano_nebnext_v6rzlog10p_chipsub_cutoff1.000000_cwt_peaks.gr
NC_000913	IPOD occupancy	Peak	114951	115011	1	+	.	From DargR_m9_rdm_glu_merged_truseqnano_nebnext_v6rzlog10p_chipsub_cutoff1.000000_cwt_peaks.gr
NC_000913	IPOD occupancy	Peak	115201	115261	1	+	.	From DargR_m9_rdm_glu_merged_truseqnano_nebnext_v6rzlog10p_chipsub_cutoff1.000000_cwt_peaks.gr
NC_000913	IPOD occupancy	Peak	115656	115716	1	+	.	From DargR_m9_rdm_glu_merged_truseqnano_nebnext_v6rzlog10p_chipsub_cutoff1.000000_cwt_peaks.gr
NC_000913	IPOD occupancy	Peak	116021	116081	1	+	.	From DargR_m9_rdm_glu_merged_truseqnano_nebnext_v6rzlog10p_chipsub_cutoff1.000000_cwt_peaks.gr
NC_000913	IPOD occupancy	Peak	116356	116416	1	+	.	From DargR_m9_rdm_glu_merged_truseqnano_nebnext_v6rzlog10p_chipsub_cutoff1.000000_cwt_peaks.gr
NC_000913	IPOD occupancy	Peak	116556	116616	1	+	.	From DargR_m9_rdm_glu_merged_truseqnano_nebnext_v6rzlog10p_chipsub_cutoff1.000000_cwt_peaks.gr
NC_000913	IPOD occupancy	Peak	116786	116846	1	+	.	From DargR_m9_rdm_glu_merged_truseqnano_nebnext_v6rzlog10p_chipsub_cutoff1.000000_cwt_peaks.gr
NC_000913	IPOD occupancy	Peak	116941	117001	1	+	.	From DargR_m9_rdm_glu_merged_truseqnano_nebnext_v6rzlog10p_chipsub_cutoff1.000000_cwt_peaks.gr
NC_000913	IPOD occupancy	Peak	117121	117181	1	+	.	From DargR_m9_rdm_glu_merged_truseqnano_nebnext_v6rzlog10p_chipsub_cutoff1.000000_cwt_peaks.gr
NC_000913	IPOD occupancy	Peak	117476	117536	1	+	.	From DargR_m9_rdm_glu_merged_truseqnano_nebnext_v6rzlog10p_chipsub_cutoff1.000000_cwt_peaks.gr
NC_000913	IPOD occupancy	Peak	117721	117781	1	+	.	From DargR_m9_rdm_glu_merged_truseqnano_nebnext_v6rzlog10p_chipsub_cutoff1.000000_cwt_peaks.gr
NC_000913	IPOD occupancy	Peak	118021	118081	1	+	.	From DargR_m9_rdm_glu_merged_truseqnano_nebnext_v6rzlog10p_chipsub_cutoff1.000000_cwt_peaks.gr
NC_000913	IPOD occupancy	Peak	118326	118386	1	+	.	From DargR_m9_rdm_glu_merged_truseqnano_nebnext_v6rzlog10p_chipsub_cutoff1.000000_cwt_peaks.gr
NC_000913	IPOD occupancy	Peak	118491	118551	1	+	.	From DargR_m9_rdm_glu_merged_truseqnano_nebnext_v6rzlog10p_chipsub_cutoff1.000000_cwt_peaks.gr
NC_000913	IPOD occupancy	Peak	118781	118841	1	+	.	From DargR_m9_rdm_glu_merged_truseqnano_nebnext_v6rzlog10p_chipsub_cutoff1.000000_cwt_peaks.gr
NC_000913	IPOD occupancy	Peak	119081	119141	1	+	.	From DargR_m9_rdm_glu_merged_truseqnano_nebnext_v6rzlog10p_chipsub_cutoff1.000000_cwt_peaks.gr
NC_000913	IPOD occupancy	Peak	119536	119596	1	+	.	From DargR_m9_rdm_glu_merged_truseqnano_nebnext_v6rzlog10p_chipsub_cutoff1.000000_cwt_peaks.gr
NC_000913	IPOD occupancy	Peak	120176	120236	1	+	.	From DargR_m9_rdm_glu_merged_truseqnano_nebnext_v6rzlog10p_chipsub_cutoff1.000000_cwt_peaks.gr
NC_000913	IPOD occupancy	Peak	120316	120376	1	+	.	From DargR_m9_rdm_glu_merged_truseqnano_nebnext_v6rzlog10p_chipsub_cutoff1.000000_cwt_peaks.gr
NC_000913	IPOD occupancy	Peak	120716	120776	1	+	.	From DargR_m9_rdm_glu_merged_truseqnano_nebnext_v6rzlog10p_chipsub_cutoff1.000000_cwt_peaks.gr
NC_000913	IPOD occupancy	Peak	121041	121101	1	+	.	From DargR_m9_rdm_glu_merged_truseqnano_nebnext_v6rzlog10p_chipsub_cutoff1.000000_cwt_peaks.gr
NC_000913	IPOD occupancy	Peak	121976	122036	1	+	.	From DargR_m9_rdm_glu_merged_truseqnano_nebnext_v6rzlog10p_chipsub_cutoff1.000000_cwt_peaks.gr
NC_000913	IPOD occupancy	Peak	122196	122256	1	+	.	From DargR_m9_rdm_glu_merged_truseqnano_nebnext_v6rzlog10p_chipsub_cutoff1.000000_cwt_peaks.gr
NC_000913	IPOD occupancy	Peak	122871	122931	1	+	.	From DargR_m9_rdm_glu_merged_truseqnano_nebnext_v6rzlog10p_chipsub_cutoff1.000000_cwt_peaks.gr
NC_000913	IPOD occupancy	Peak	122976	123036	1	+	.	From DargR_m9_rdm_glu_merged_truseqnano_nebnext_v6rzlog10p_chipsub_cutoff1.000000_cwt_peaks.gr
NC_000913	IPOD occupancy	Peak	123161	123221	1	+	.	From DargR_m9_rdm_glu_merged_truseqnano_nebnext_v6rzlog10p_chipsub_cutoff1.000000_cwt_peaks.gr
NC_000913	IPOD occupancy	Peak	123616	123676	1	+	.	From DargR_m9_rdm_glu_merged_truseqnano_nebnext_v6rzlog10p_chipsub_cutoff1.000000_cwt_peaks.gr
NC_000913	IPOD occupancy	Peak	123911	123971	1	+	.	From DargR_m9_rdm_glu_merged_truseqnano_nebnext_v6rzlog10p_chipsub_cutoff1.000000_cwt_peaks.gr
NC_000913	IPOD occupancy	Peak	124671	124731	1	+	.	From DargR_m9_rdm_glu_merged_truseqnano_nebnext_v6rzlog10p_chipsub_cutoff1.000000_cwt_peaks.gr
NC_000913	IPOD occupancy	Peak	124786	124846	1	+	.	From DargR_m9_rdm_glu_merged_truseqnano_nebnext_v6rzlog10p_chipsub_cutoff1.000000_cwt_peaks.gr
NC_000913	IPOD occupancy	Peak	125126	125186	1	+	.	From DargR_m9_rdm_glu_merged_truseqnano_nebnext_v6rzlog10p_chipsub_cutoff1.000000_cwt_peaks.gr
NC_000913	IPOD occupancy	Peak	125636	125696	1	+	.	From DargR_m9_rdm_glu_merged_truseqnano_nebnext_v6rzlog10p_chipsub_cutoff1.000000_cwt_peaks.gr
NC_000913	IPOD occupancy	Peak	126726	126786	1	+	.	From DargR_m9_rdm_glu_merged_truseqnano_nebnext_v6rzlog10p_chipsub_cutoff1.000000_cwt_peaks.gr
NC_000913	IPOD occupancy	Peak	126951	127011	1	+	.	From DargR_m9_rdm_glu_merged_truseqnano_nebnext_v6rzlog10p_chipsub_cutoff1.000000_cwt_peaks.gr
NC_000913	IPOD occupancy	Peak	127486	127546	1	+	.	From DargR_m9_rdm_glu_merged_truseqnano_nebnext_v6rzlog10p_chipsub_cutoff1.000000_cwt_peaks.gr
NC_000913	IPOD occupancy	Peak	127641	127701	1	+	.	From DargR_m9_rdm_glu_merged_truseqnano_nebnext_v6rzlog10p_chipsub_cutoff1.000000_cwt_peaks.gr
NC_000913	IPOD occupancy	Peak	128006	128066	1	+	.	From DargR_m9_rdm_glu_merged_truseqnano_nebnext_v6rzlog10p_chipsub_cutoff1.000000_cwt_peaks.gr
NC_000913	IPOD occupancy	Peak	128931	128991	1	+	.	From DargR_m9_rdm_glu_merged_truseqnano_nebnext_v6rzlog10p_chipsub_cutoff1.000000_cwt_peaks.gr
NC_000913	IPOD occupancy	Peak	129591	129651	1	+	.	From DargR_m9_rdm_glu_merged_truseqnano_nebnext_v6rzlog10p_chipsub_cutoff1.000000_cwt_peaks.gr
NC_000913	IPOD occupancy	Peak	129846	129906	1	+	.	From DargR_m9_rdm_glu_merged_truseqnano_nebnext_v6rzlog10p_chipsub_cutoff1.000000_cwt_peaks.gr
NC_000913	IPOD occupancy	Peak	130111	130171	1	+	.	From DargR_m9_rdm_glu_merged_truseqnano_nebnext_v6rzlog10p_chipsub_cutoff1.000000_cwt_peaks.gr
NC_000913	IPOD occupancy	Peak	130501	130561	1	+	.	From DargR_m9_rdm_glu_merged_truseqnano_nebnext_v6rzlog10p_chipsub_cutoff1.000000_cwt_peaks.gr
NC_000913	IPOD occupancy	Peak	130786	130846	1	+	.	From DargR_m9_rdm_glu_merged_truseqnano_nebnext_v6rzlog10p_chipsub_cutoff1.000000_cwt_peaks.gr
NC_000913	IPOD occupancy	Peak	130971	131031	1	+	.	From DargR_m9_rdm_glu_merged_truseqnano_nebnext_v6rzlog10p_chipsub_cutoff1.000000_cwt_peaks.gr
NC_000913	IPOD occupancy	Peak	133441	133501	1	+	.	From DargR_m9_rdm_glu_merged_truseqnano_nebnext_v6rzlog10p_chipsub_cutoff1.000000_cwt_peaks.gr
NC_000913	IPOD occupancy	Peak	133921	133981	1	+	.	From DargR_m9_rdm_glu_merged_truseqnano_nebnext_v6rzlog10p_chipsub_cutoff1.000000_cwt_peaks.gr
NC_000913	IPOD occupancy	Peak	134056	134116	1	+	.	From DargR_m9_rdm_glu_merged_truseqnano_nebnext_v6rzlog10p_chipsub_cutoff1.000000_cwt_peaks.gr
NC_000913	IPOD occupancy	Peak	134476	134536	1	+	.	From DargR_m9_rdm_glu_merged_truseqnano_nebnext_v6rzlog10p_chipsub_cutoff1.000000_cwt_peaks.gr
NC_000913	IPOD occupancy	Peak	134956	135016	1	+	.	From DargR_m9_rdm_glu_merged_truseqnano_nebnext_v6rzlog10p_chipsub_cutoff1.000000_cwt_peaks.gr
NC_000913	IPOD occupancy	Peak	135431	135491	1	+	.	From DargR_m9_rdm_glu_merged_truseqnano_nebnext_v6rzlog10p_chipsub_cutoff1.000000_cwt_peaks.gr
NC_000913	IPOD occupancy	Peak	135546	135606	1	+	.	From DargR_m9_rdm_glu_merged_truseqnano_nebnext_v6rzlog10p_chipsub_cutoff1.000000_cwt_peaks.gr
NC_000913	IPOD occupancy	Peak	135986	136046	1	+	.	From DargR_m9_rdm_glu_merged_truseqnano_nebnext_v6rzlog10p_chipsub_cutoff1.000000_cwt_peaks.gr
NC_000913	IPOD occupancy	Peak	136586	136646	1	+	.	From DargR_m9_rdm_glu_merged_truseqnano_nebnext_v6rzlog10p_chipsub_cutoff1.000000_cwt_peaks.gr
NC_000913	IPOD occupancy	Peak	137106	137166	1	+	.	From DargR_m9_rdm_glu_merged_truseqnano_nebnext_v6rzlog10p_chipsub_cutoff1.000000_cwt_peaks.gr
NC_000913	IPOD occupancy	Peak	137586	137646	1	+	.	From DargR_m9_rdm_glu_merged_truseqnano_nebnext_v6rzlog10p_chipsub_cutoff1.000000_cwt_peaks.gr
NC_000913	IPOD occupancy	Peak	138521	138581	1	+	.	From DargR_m9_rdm_glu_merged_truseqnano_nebnext_v6rzlog10p_chipsub_cutoff1.000000_cwt_peaks.gr
NC_000913	IPOD occupancy	Peak	138721	138781	1	+	.	From DargR_m9_rdm_glu_merged_truseqnano_nebnext_v6rzlog10p_chipsub_cutoff1.000000_cwt_peaks.gr
NC_000913	IPOD occupancy	Peak	139256	139316	1	+	.	From DargR_m9_rdm_glu_merged_truseqnano_nebnext_v6rzlog10p_chipsub_cutoff1.000000_cwt_peaks.gr
NC_000913	IPOD occupancy	Peak	140221	140281	1	+	.	From DargR_m9_rdm_glu_merged_truseqnano_nebnext_v6rzlog10p_chipsub_cutoff1.000000_cwt_peaks.gr
NC_000913	IPOD occupancy	Peak	140316	140376	1	+	.	From DargR_m9_rdm_glu_merged_truseqnano_nebnext_v6rzlog10p_chipsub_cutoff1.000000_cwt_peaks.gr
NC_000913	IPOD occupancy	Peak	140831	140891	1	+	.	From DargR_m9_rdm_glu_merged_truseqnano_nebnext_v6rzlog10p_chipsub_cutoff1.000000_cwt_peaks.gr
NC_000913	IPOD occupancy	Peak	141051	141111	1	+	.	From DargR_m9_rdm_glu_merged_truseqnano_nebnext_v6rzlog10p_chipsub_cutoff1.000000_cwt_peaks.gr
NC_000913	IPOD occupancy	Peak	141311	141371	1	+	.	From DargR_m9_rdm_glu_merged_truseqnano_nebnext_v6rzlog10p_chipsub_cutoff1.000000_cwt_peaks.gr
NC_000913	IPOD occupancy	Peak	141491	141551	1	+	.	From DargR_m9_rdm_glu_merged_truseqnano_nebnext_v6rzlog10p_chipsub_cutoff1.000000_cwt_peaks.gr
NC_000913	IPOD occupancy	Peak	141706	141766	1	+	.	From DargR_m9_rdm_glu_merged_truseqnano_nebnext_v6rzlog10p_chipsub_cutoff1.000000_cwt_peaks.gr
NC_000913	IPOD occupancy	Peak	141941	142001	1	+	.	From DargR_m9_rdm_glu_merged_truseqnano_nebnext_v6rzlog10p_chipsub_cutoff1.000000_cwt_peaks.gr
NC_000913	IPOD occupancy	Peak	142166	142226	1	+	.	From DargR_m9_rdm_glu_merged_truseqnano_nebnext_v6rzlog10p_chipsub_cutoff1.000000_cwt_peaks.gr
NC_000913	IPOD occupancy	Peak	142266	142326	1	+	.	From DargR_m9_rdm_glu_merged_truseqnano_nebnext_v6rzlog10p_chipsub_cutoff1.000000_cwt_peaks.gr
NC_000913	IPOD occupancy	Peak	142831	142891	1	+	.	From DargR_m9_rdm_glu_merged_truseqnano_nebnext_v6rzlog10p_chipsub_cutoff1.000000_cwt_peaks.gr
NC_000913	IPOD occupancy	Peak	143216	143276	1	+	.	From DargR_m9_rdm_glu_merged_truseqnano_nebnext_v6rzlog10p_chipsub_cutoff1.000000_cwt_peaks.gr
NC_000913	IPOD occupancy	Peak	143361	143421	1	+	.	From DargR_m9_rdm_glu_merged_truseqnano_nebnext_v6rzlog10p_chipsub_cutoff1.000000_cwt_peaks.gr
NC_000913	IPOD occupancy	Peak	143586	143646	1	+	.	From DargR_m9_rdm_glu_merged_truseqnano_nebnext_v6rzlog10p_chipsub_cutoff1.000000_cwt_peaks.gr
NC_000913	IPOD occupancy	Peak	143831	144006	1	+	.	From DargR_m9_rdm_glu_merged_truseqnano_nebnext_v6rzlog10p_chipsub_cutoff1.000000_cwt_peaks.gr
NC_000913	IPOD occupancy	Peak	144066	144126	1	+	.	From DargR_m9_rdm_glu_merged_truseqnano_nebnext_v6rzlog10p_chipsub_cutoff1.000000_cwt_peaks.gr
NC_000913	IPOD occupancy	Peak	144311	144371	1	+	.	From DargR_m9_rdm_glu_merged_truseqnano_nebnext_v6rzlog10p_chipsub_cutoff1.000000_cwt_peaks.gr
NC_000913	IPOD occupancy	Peak	144816	144876	1	+	.	From DargR_m9_rdm_glu_merged_truseqnano_nebnext_v6rzlog10p_chipsub_cutoff1.000000_cwt_peaks.gr
NC_000913	IPOD occupancy	Peak	144966	145026	1	+	.	From DargR_m9_rdm_glu_merged_truseqnano_nebnext_v6rzlog10p_chipsub_cutoff1.000000_cwt_peaks.gr
NC_000913	IPOD occupancy	Peak	145161	145221	1	+	.	From DargR_m9_rdm_glu_merged_truseqnano_nebnext_v6rzlog10p_chipsub_cutoff1.000000_cwt_peaks.gr
NC_000913	IPOD occupancy	Peak	145261	145321	1	+	.	From DargR_m9_rdm_glu_merged_truseqnano_nebnext_v6rzlog10p_chipsub_cutoff1.000000_cwt_peaks.gr
NC_000913	IPOD occupancy	Peak	145536	145596	1	+	.	From DargR_m9_rdm_glu_merged_truseqnano_nebnext_v6rzlog10p_chipsub_cutoff1.000000_cwt_peaks.gr
NC_000913	IPOD occupancy	Peak	146111	146171	1	+	.	From DargR_m9_rdm_glu_merged_truseqnano_nebnext_v6rzlog10p_chipsub_cutoff1.000000_cwt_peaks.gr
NC_000913	IPOD occupancy	Peak	146396	146456	1	+	.	From DargR_m9_rdm_glu_merged_truseqnano_nebnext_v6rzlog10p_chipsub_cutoff1.000000_cwt_peaks.gr
NC_000913	IPOD occupancy	Peak	146846	146906	1	+	.	From DargR_m9_rdm_glu_merged_truseqnano_nebnext_v6rzlog10p_chipsub_cutoff1.000000_cwt_peaks.gr
NC_000913	IPOD occupancy	Peak	147166	147226	1	+	.	From DargR_m9_rdm_glu_merged_truseqnano_nebnext_v6rzlog10p_chipsub_cutoff1.000000_cwt_peaks.gr
NC_000913	IPOD occupancy	Peak	147436	147496	1	+	.	From DargR_m9_rdm_glu_merged_truseqnano_nebnext_v6rzlog10p_chipsub_cutoff1.000000_cwt_peaks.gr
NC_000913	IPOD occupancy	Peak	147661	147721	1	+	.	From DargR_m9_rdm_glu_merged_truseqnano_nebnext_v6rzlog10p_chipsub_cutoff1.000000_cwt_peaks.gr
NC_000913	IPOD occupancy	Peak	148086	148146	1	+	.	From DargR_m9_rdm_glu_merged_truseqnano_nebnext_v6rzlog10p_chipsub_cutoff1.000000_cwt_peaks.gr
NC_000913	IPOD occupancy	Peak	148261	148321	1	+	.	From DargR_m9_rdm_glu_merged_truseqnano_nebnext_v6rzlog10p_chipsub_cutoff1.000000_cwt_peaks.gr
NC_000913	IPOD occupancy	Peak	148376	148436	1	+	.	From DargR_m9_rdm_glu_merged_truseqnano_nebnext_v6rzlog10p_chipsub_cutoff1.000000_cwt_peaks.gr
NC_000913	IPOD occupancy	Peak	148736	148796	1	+	.	From DargR_m9_rdm_glu_merged_truseqnano_nebnext_v6rzlog10p_chipsub_cutoff1.000000_cwt_peaks.gr
NC_000913	IPOD occupancy	Peak	148891	148951	1	+	.	From DargR_m9_rdm_glu_merged_truseqnano_nebnext_v6rzlog10p_chipsub_cutoff1.000000_cwt_peaks.gr
NC_000913	IPOD occupancy	Peak	149026	149086	1	+	.	From DargR_m9_rdm_glu_merged_truseqnano_nebnext_v6rzlog10p_chipsub_cutoff1.000000_cwt_peaks.gr
NC_000913	IPOD occupancy	Peak	149301	149361	1	+	.	From DargR_m9_rdm_glu_merged_truseqnano_nebnext_v6rzlog10p_chipsub_cutoff1.000000_cwt_peaks.gr
NC_000913	IPOD occupancy	Peak	149456	149516	1	+	.	From DargR_m9_rdm_glu_merged_truseqnano_nebnext_v6rzlog10p_chipsub_cutoff1.000000_cwt_peaks.gr
NC_000913	IPOD occupancy	Peak	150016	150076	1	+	.	From DargR_m9_rdm_glu_merged_truseqnano_nebnext_v6rzlog10p_chipsub_cutoff1.000000_cwt_peaks.gr
NC_000913	IPOD occupancy	Peak	150136	150196	1	+	.	From DargR_m9_rdm_glu_merged_truseqnano_nebnext_v6rzlog10p_chipsub_cutoff1.000000_cwt_peaks.gr
NC_000913	IPOD occupancy	Peak	150306	150366	1	+	.	From DargR_m9_rdm_glu_merged_truseqnano_nebnext_v6rzlog10p_chipsub_cutoff1.000000_cwt_peaks.gr
NC_000913	IPOD occupancy	Peak	150511	150571	1	+	.	From DargR_m9_rdm_glu_merged_truseqnano_nebnext_v6rzlog10p_chipsub_cutoff1.000000_cwt_peaks.gr
NC_000913	IPOD occupancy	Peak	150766	150826	1	+	.	From DargR_m9_rdm_glu_merged_truseqnano_nebnext_v6rzlog10p_chipsub_cutoff1.000000_cwt_peaks.gr
NC_000913	IPOD occupancy	Peak	150856	150916	1	+	.	From DargR_m9_rdm_glu_merged_truseqnano_nebnext_v6rzlog10p_chipsub_cutoff1.000000_cwt_peaks.gr
NC_000913	IPOD occupancy	Peak	151086	151146	1	+	.	From DargR_m9_rdm_glu_merged_truseqnano_nebnext_v6rzlog10p_chipsub_cutoff1.000000_cwt_peaks.gr
NC_000913	IPOD occupancy	Peak	151281	151341	1	+	.	From DargR_m9_rdm_glu_merged_truseqnano_nebnext_v6rzlog10p_chipsub_cutoff1.000000_cwt_peaks.gr
NC_000913	IPOD occupancy	Peak	151586	151646	1	+	.	From DargR_m9_rdm_glu_merged_truseqnano_nebnext_v6rzlog10p_chipsub_cutoff1.000000_cwt_peaks.gr
NC_000913	IPOD occupancy	Peak	151746	151806	1	+	.	From DargR_m9_rdm_glu_merged_truseqnano_nebnext_v6rzlog10p_chipsub_cutoff1.000000_cwt_peaks.gr
NC_000913	IPOD occupancy	Peak	152081	152141	1	+	.	From DargR_m9_rdm_glu_merged_truseqnano_nebnext_v6rzlog10p_chipsub_cutoff1.000000_cwt_peaks.gr
NC_000913	IPOD occupancy	Peak	152651	152711	1	+	.	From DargR_m9_rdm_glu_merged_truseqnano_nebnext_v6rzlog10p_chipsub_cutoff1.000000_cwt_peaks.gr
NC_000913	IPOD occupancy	Peak	152751	152811	1	+	.	From DargR_m9_rdm_glu_merged_truseqnano_nebnext_v6rzlog10p_chipsub_cutoff1.000000_cwt_peaks.gr
NC_000913	IPOD occupancy	Peak	152856	152916	1	+	.	From DargR_m9_rdm_glu_merged_truseqnano_nebnext_v6rzlog10p_chipsub_cutoff1.000000_cwt_peaks.gr
NC_000913	IPOD occupancy	Peak	153011	153071	1	+	.	From DargR_m9_rdm_glu_merged_truseqnano_nebnext_v6rzlog10p_chipsub_cutoff1.000000_cwt_peaks.gr
NC_000913	IPOD occupancy	Peak	153181	153241	1	+	.	From DargR_m9_rdm_glu_merged_truseqnano_nebnext_v6rzlog10p_chipsub_cutoff1.000000_cwt_peaks.gr
NC_000913	IPOD occupancy	Peak	153326	153386	1	+	.	From DargR_m9_rdm_glu_merged_truseqnano_nebnext_v6rzlog10p_chipsub_cutoff1.000000_cwt_peaks.gr
NC_000913	IPOD occupancy	Peak	153581	153641	1	+	.	From DargR_m9_rdm_glu_merged_truseqnano_nebnext_v6rzlog10p_chipsub_cutoff1.000000_cwt_peaks.gr
NC_000913	IPOD occupancy	Peak	153776	153836	1	+	.	From DargR_m9_rdm_glu_merged_truseqnano_nebnext_v6rzlog10p_chipsub_cutoff1.000000_cwt_peaks.gr
NC_000913	IPOD occupancy	Peak	154041	154101	1	+	.	From DargR_m9_rdm_glu_merged_truseqnano_nebnext_v6rzlog10p_chipsub_cutoff1.000000_cwt_peaks.gr
NC_000913	IPOD occupancy	Peak	154196	154256	1	+	.	From DargR_m9_rdm_glu_merged_truseqnano_nebnext_v6rzlog10p_chipsub_cutoff1.000000_cwt_peaks.gr
NC_000913	IPOD occupancy	Peak	154401	154461	1	+	.	From DargR_m9_rdm_glu_merged_truseqnano_nebnext_v6rzlog10p_chipsub_cutoff1.000000_cwt_peaks.gr
NC_000913	IPOD occupancy	Peak	155556	155616	1	+	.	From DargR_m9_rdm_glu_merged_truseqnano_nebnext_v6rzlog10p_chipsub_cutoff1.000000_cwt_peaks.gr
NC_000913	IPOD occupancy	Peak	155921	155981	1	+	.	From DargR_m9_rdm_glu_merged_truseqnano_nebnext_v6rzlog10p_chipsub_cutoff1.000000_cwt_peaks.gr
NC_000913	IPOD occupancy	Peak	156031	156091	1	+	.	From DargR_m9_rdm_glu_merged_truseqnano_nebnext_v6rzlog10p_chipsub_cutoff1.000000_cwt_peaks.gr
NC_000913	IPOD occupancy	Peak	156136	156196	1	+	.	From DargR_m9_rdm_glu_merged_truseqnano_nebnext_v6rzlog10p_chipsub_cutoff1.000000_cwt_peaks.gr
NC_000913	IPOD occupancy	Peak	156291	156351	1	+	.	From DargR_m9_rdm_glu_merged_truseqnano_nebnext_v6rzlog10p_chipsub_cutoff1.000000_cwt_peaks.gr
NC_000913	IPOD occupancy	Peak	156436	156496	1	+	.	From DargR_m9_rdm_glu_merged_truseqnano_nebnext_v6rzlog10p_chipsub_cutoff1.000000_cwt_peaks.gr
NC_000913	IPOD occupancy	Peak	156676	156756	1	+	.	From DargR_m9_rdm_glu_merged_truseqnano_nebnext_v6rzlog10p_chipsub_cutoff1.000000_cwt_peaks.gr
NC_000913	IPOD occupancy	Peak	156766	156826	1	+	.	From DargR_m9_rdm_glu_merged_truseqnano_nebnext_v6rzlog10p_chipsub_cutoff1.000000_cwt_peaks.gr
NC_000913	IPOD occupancy	Peak	157086	157146	1	+	.	From DargR_m9_rdm_glu_merged_truseqnano_nebnext_v6rzlog10p_chipsub_cutoff1.000000_cwt_peaks.gr
NC_000913	IPOD occupancy	Peak	157256	157401	1	+	.	From DargR_m9_rdm_glu_merged_truseqnano_nebnext_v6rzlog10p_chipsub_cutoff1.000000_cwt_peaks.gr
NC_000913	IPOD occupancy	Peak	157701	157761	1	+	.	From DargR_m9_rdm_glu_merged_truseqnano_nebnext_v6rzlog10p_chipsub_cutoff1.000000_cwt_peaks.gr
NC_000913	IPOD occupancy	Peak	157986	158046	1	+	.	From DargR_m9_rdm_glu_merged_truseqnano_nebnext_v6rzlog10p_chipsub_cutoff1.000000_cwt_peaks.gr
NC_000913	IPOD occupancy	Peak	158356	158416	1	+	.	From DargR_m9_rdm_glu_merged_truseqnano_nebnext_v6rzlog10p_chipsub_cutoff1.000000_cwt_peaks.gr
NC_000913	IPOD occupancy	Peak	158581	158641	1	+	.	From DargR_m9_rdm_glu_merged_truseqnano_nebnext_v6rzlog10p_chipsub_cutoff1.000000_cwt_peaks.gr
NC_000913	IPOD occupancy	Peak	158751	158811	1	+	.	From DargR_m9_rdm_glu_merged_truseqnano_nebnext_v6rzlog10p_chipsub_cutoff1.000000_cwt_peaks.gr
NC_000913	IPOD occupancy	Peak	158946	159006	1	+	.	From DargR_m9_rdm_glu_merged_truseqnano_nebnext_v6rzlog10p_chipsub_cutoff1.000000_cwt_peaks.gr
NC_000913	IPOD occupancy	Peak	159446	159506	1	+	.	From DargR_m9_rdm_glu_merged_truseqnano_nebnext_v6rzlog10p_chipsub_cutoff1.000000_cwt_peaks.gr
NC_000913	IPOD occupancy	Peak	159656	159716	1	+	.	From DargR_m9_rdm_glu_merged_truseqnano_nebnext_v6rzlog10p_chipsub_cutoff1.000000_cwt_peaks.gr
NC_000913	IPOD occupancy	Peak	159996	160056	1	+	.	From DargR_m9_rdm_glu_merged_truseqnano_nebnext_v6rzlog10p_chipsub_cutoff1.000000_cwt_peaks.gr
NC_000913	IPOD occupancy	Peak	160496	160671	1	+	.	From DargR_m9_rdm_glu_merged_truseqnano_nebnext_v6rzlog10p_chipsub_cutoff1.000000_cwt_peaks.gr
NC_000913	IPOD occupancy	Peak	161201	161261	1	+	.	From DargR_m9_rdm_glu_merged_truseqnano_nebnext_v6rzlog10p_chipsub_cutoff1.000000_cwt_peaks.gr
NC_000913	IPOD occupancy	Peak	161391	161451	1	+	.	From DargR_m9_rdm_glu_merged_truseqnano_nebnext_v6rzlog10p_chipsub_cutoff1.000000_cwt_peaks.gr
NC_000913	IPOD occupancy	Peak	162056	162116	1	+	.	From DargR_m9_rdm_glu_merged_truseqnano_nebnext_v6rzlog10p_chipsub_cutoff1.000000_cwt_peaks.gr
NC_000913	IPOD occupancy	Peak	162281	162341	1	+	.	From DargR_m9_rdm_glu_merged_truseqnano_nebnext_v6rzlog10p_chipsub_cutoff1.000000_cwt_peaks.gr
NC_000913	IPOD occupancy	Peak	162536	162596	1	+	.	From DargR_m9_rdm_glu_merged_truseqnano_nebnext_v6rzlog10p_chipsub_cutoff1.000000_cwt_peaks.gr
NC_000913	IPOD occupancy	Peak	163006	163066	1	+	.	From DargR_m9_rdm_glu_merged_truseqnano_nebnext_v6rzlog10p_chipsub_cutoff1.000000_cwt_peaks.gr
NC_000913	IPOD occupancy	Peak	163676	163736	1	+	.	From DargR_m9_rdm_glu_merged_truseqnano_nebnext_v6rzlog10p_chipsub_cutoff1.000000_cwt_peaks.gr
NC_000913	IPOD occupancy	Peak	164151	164211	1	+	.	From DargR_m9_rdm_glu_merged_truseqnano_nebnext_v6rzlog10p_chipsub_cutoff1.000000_cwt_peaks.gr
NC_000913	IPOD occupancy	Peak	164281	164341	1	+	.	From DargR_m9_rdm_glu_merged_truseqnano_nebnext_v6rzlog10p_chipsub_cutoff1.000000_cwt_peaks.gr
NC_000913	IPOD occupancy	Peak	164661	164721	1	+	.	From DargR_m9_rdm_glu_merged_truseqnano_nebnext_v6rzlog10p_chipsub_cutoff1.000000_cwt_peaks.gr
NC_000913	IPOD occupancy	Peak	165181	165241	1	+	.	From DargR_m9_rdm_glu_merged_truseqnano_nebnext_v6rzlog10p_chipsub_cutoff1.000000_cwt_peaks.gr
NC_000913	IPOD occupancy	Peak	165476	165536	1	+	.	From DargR_m9_rdm_glu_merged_truseqnano_nebnext_v6rzlog10p_chipsub_cutoff1.000000_cwt_peaks.gr
NC_000913	IPOD occupancy	Peak	165856	165916	1	+	.	From DargR_m9_rdm_glu_merged_truseqnano_nebnext_v6rzlog10p_chipsub_cutoff1.000000_cwt_peaks.gr
NC_000913	IPOD occupancy	Peak	166906	166966	1	+	.	From DargR_m9_rdm_glu_merged_truseqnano_nebnext_v6rzlog10p_chipsub_cutoff1.000000_cwt_peaks.gr
NC_000913	IPOD occupancy	Peak	167616	167676	1	+	.	From DargR_m9_rdm_glu_merged_truseqnano_nebnext_v6rzlog10p_chipsub_cutoff1.000000_cwt_peaks.gr
NC_000913	IPOD occupancy	Peak	167891	167951	1	+	.	From DargR_m9_rdm_glu_merged_truseqnano_nebnext_v6rzlog10p_chipsub_cutoff1.000000_cwt_peaks.gr
NC_000913	IPOD occupancy	Peak	168181	168241	1	+	.	From DargR_m9_rdm_glu_merged_truseqnano_nebnext_v6rzlog10p_chipsub_cutoff1.000000_cwt_peaks.gr
NC_000913	IPOD occupancy	Peak	168276	168336	1	+	.	From DargR_m9_rdm_glu_merged_truseqnano_nebnext_v6rzlog10p_chipsub_cutoff1.000000_cwt_peaks.gr
NC_000913	IPOD occupancy	Peak	168386	168446	1	+	.	From DargR_m9_rdm_glu_merged_truseqnano_nebnext_v6rzlog10p_chipsub_cutoff1.000000_cwt_peaks.gr
NC_000913	IPOD occupancy	Peak	168546	168606	1	+	.	From DargR_m9_rdm_glu_merged_truseqnano_nebnext_v6rzlog10p_chipsub_cutoff1.000000_cwt_peaks.gr
NC_000913	IPOD occupancy	Peak	168851	168911	1	+	.	From DargR_m9_rdm_glu_merged_truseqnano_nebnext_v6rzlog10p_chipsub_cutoff1.000000_cwt_peaks.gr
NC_000913	IPOD occupancy	Peak	169356	169416	1	+	.	From DargR_m9_rdm_glu_merged_truseqnano_nebnext_v6rzlog10p_chipsub_cutoff1.000000_cwt_peaks.gr
NC_000913	IPOD occupancy	Peak	169601	169661	1	+	.	From DargR_m9_rdm_glu_merged_truseqnano_nebnext_v6rzlog10p_chipsub_cutoff1.000000_cwt_peaks.gr
NC_000913	IPOD occupancy	Peak	169871	169931	1	+	.	From DargR_m9_rdm_glu_merged_truseqnano_nebnext_v6rzlog10p_chipsub_cutoff1.000000_cwt_peaks.gr
NC_000913	IPOD occupancy	Peak	170851	170911	1	+	.	From DargR_m9_rdm_glu_merged_truseqnano_nebnext_v6rzlog10p_chipsub_cutoff1.000000_cwt_peaks.gr
NC_000913	IPOD occupancy	Peak	171916	171976	1	+	.	From DargR_m9_rdm_glu_merged_truseqnano_nebnext_v6rzlog10p_chipsub_cutoff1.000000_cwt_peaks.gr
NC_000913	IPOD occupancy	Peak	172056	172116	1	+	.	From DargR_m9_rdm_glu_merged_truseqnano_nebnext_v6rzlog10p_chipsub_cutoff1.000000_cwt_peaks.gr
NC_000913	IPOD occupancy	Peak	172231	172291	1	+	.	From DargR_m9_rdm_glu_merged_truseqnano_nebnext_v6rzlog10p_chipsub_cutoff1.000000_cwt_peaks.gr
NC_000913	IPOD occupancy	Peak	172426	172486	1	+	.	From DargR_m9_rdm_glu_merged_truseqnano_nebnext_v6rzlog10p_chipsub_cutoff1.000000_cwt_peaks.gr
NC_000913	IPOD occupancy	Peak	172756	172816	1	+	.	From DargR_m9_rdm_glu_merged_truseqnano_nebnext_v6rzlog10p_chipsub_cutoff1.000000_cwt_peaks.gr
NC_000913	IPOD occupancy	Peak	172896	172956	1	+	.	From DargR_m9_rdm_glu_merged_truseqnano_nebnext_v6rzlog10p_chipsub_cutoff1.000000_cwt_peaks.gr
NC_000913	IPOD occupancy	Peak	173056	173116	1	+	.	From DargR_m9_rdm_glu_merged_truseqnano_nebnext_v6rzlog10p_chipsub_cutoff1.000000_cwt_peaks.gr
NC_000913	IPOD occupancy	Peak	173271	173331	1	+	.	From DargR_m9_rdm_glu_merged_truseqnano_nebnext_v6rzlog10p_chipsub_cutoff1.000000_cwt_peaks.gr
NC_000913	IPOD occupancy	Peak	173446	173506	1	+	.	From DargR_m9_rdm_glu_merged_truseqnano_nebnext_v6rzlog10p_chipsub_cutoff1.000000_cwt_peaks.gr
NC_000913	IPOD occupancy	Peak	173631	173691	1	+	.	From DargR_m9_rdm_glu_merged_truseqnano_nebnext_v6rzlog10p_chipsub_cutoff1.000000_cwt_peaks.gr
NC_000913	IPOD occupancy	Peak	174221	174281	1	+	.	From DargR_m9_rdm_glu_merged_truseqnano_nebnext_v6rzlog10p_chipsub_cutoff1.000000_cwt_peaks.gr
NC_000913	IPOD occupancy	Peak	174706	174766	1	+	.	From DargR_m9_rdm_glu_merged_truseqnano_nebnext_v6rzlog10p_chipsub_cutoff1.000000_cwt_peaks.gr
NC_000913	IPOD occupancy	Peak	175291	175351	1	+	.	From DargR_m9_rdm_glu_merged_truseqnano_nebnext_v6rzlog10p_chipsub_cutoff1.000000_cwt_peaks.gr
NC_000913	IPOD occupancy	Peak	175971	176031	1	+	.	From DargR_m9_rdm_glu_merged_truseqnano_nebnext_v6rzlog10p_chipsub_cutoff1.000000_cwt_peaks.gr
NC_000913	IPOD occupancy	Peak	176146	176206	1	+	.	From DargR_m9_rdm_glu_merged_truseqnano_nebnext_v6rzlog10p_chipsub_cutoff1.000000_cwt_peaks.gr
NC_000913	IPOD occupancy	Peak	176301	176361	1	+	.	From DargR_m9_rdm_glu_merged_truseqnano_nebnext_v6rzlog10p_chipsub_cutoff1.000000_cwt_peaks.gr
NC_000913	IPOD occupancy	Peak	176746	176806	1	+	.	From DargR_m9_rdm_glu_merged_truseqnano_nebnext_v6rzlog10p_chipsub_cutoff1.000000_cwt_peaks.gr
NC_000913	IPOD occupancy	Peak	177131	177191	1	+	.	From DargR_m9_rdm_glu_merged_truseqnano_nebnext_v6rzlog10p_chipsub_cutoff1.000000_cwt_peaks.gr
NC_000913	IPOD occupancy	Peak	177741	177801	1	+	.	From DargR_m9_rdm_glu_merged_truseqnano_nebnext_v6rzlog10p_chipsub_cutoff1.000000_cwt_peaks.gr
NC_000913	IPOD occupancy	Peak	178691	178751	1	+	.	From DargR_m9_rdm_glu_merged_truseqnano_nebnext_v6rzlog10p_chipsub_cutoff1.000000_cwt_peaks.gr
NC_000913	IPOD occupancy	Peak	178846	178906	1	+	.	From DargR_m9_rdm_glu_merged_truseqnano_nebnext_v6rzlog10p_chipsub_cutoff1.000000_cwt_peaks.gr
NC_000913	IPOD occupancy	Peak	179336	179396	1	+	.	From DargR_m9_rdm_glu_merged_truseqnano_nebnext_v6rzlog10p_chipsub_cutoff1.000000_cwt_peaks.gr
NC_000913	IPOD occupancy	Peak	179551	179611	1	+	.	From DargR_m9_rdm_glu_merged_truseqnano_nebnext_v6rzlog10p_chipsub_cutoff1.000000_cwt_peaks.gr
NC_000913	IPOD occupancy	Peak	179801	179861	1	+	.	From DargR_m9_rdm_glu_merged_truseqnano_nebnext_v6rzlog10p_chipsub_cutoff1.000000_cwt_peaks.gr
NC_000913	IPOD occupancy	Peak	180016	180076	1	+	.	From DargR_m9_rdm_glu_merged_truseqnano_nebnext_v6rzlog10p_chipsub_cutoff1.000000_cwt_peaks.gr
NC_000913	IPOD occupancy	Peak	180371	180431	1	+	.	From DargR_m9_rdm_glu_merged_truseqnano_nebnext_v6rzlog10p_chipsub_cutoff1.000000_cwt_peaks.gr
NC_000913	IPOD occupancy	Peak	180506	180566	1	+	.	From DargR_m9_rdm_glu_merged_truseqnano_nebnext_v6rzlog10p_chipsub_cutoff1.000000_cwt_peaks.gr
NC_000913	IPOD occupancy	Peak	180791	180851	1	+	.	From DargR_m9_rdm_glu_merged_truseqnano_nebnext_v6rzlog10p_chipsub_cutoff1.000000_cwt_peaks.gr
NC_000913	IPOD occupancy	Peak	181021	181081	1	+	.	From DargR_m9_rdm_glu_merged_truseqnano_nebnext_v6rzlog10p_chipsub_cutoff1.000000_cwt_peaks.gr
NC_000913	IPOD occupancy	Peak	181236	181296	1	+	.	From DargR_m9_rdm_glu_merged_truseqnano_nebnext_v6rzlog10p_chipsub_cutoff1.000000_cwt_peaks.gr
NC_000913	IPOD occupancy	Peak	181666	181726	1	+	.	From DargR_m9_rdm_glu_merged_truseqnano_nebnext_v6rzlog10p_chipsub_cutoff1.000000_cwt_peaks.gr
NC_000913	IPOD occupancy	Peak	182206	182266	1	+	.	From DargR_m9_rdm_glu_merged_truseqnano_nebnext_v6rzlog10p_chipsub_cutoff1.000000_cwt_peaks.gr
NC_000913	IPOD occupancy	Peak	182451	182511	1	+	.	From DargR_m9_rdm_glu_merged_truseqnano_nebnext_v6rzlog10p_chipsub_cutoff1.000000_cwt_peaks.gr
NC_000913	IPOD occupancy	Peak	182581	182641	1	+	.	From DargR_m9_rdm_glu_merged_truseqnano_nebnext_v6rzlog10p_chipsub_cutoff1.000000_cwt_peaks.gr
NC_000913	IPOD occupancy	Peak	183491	183551	1	+	.	From DargR_m9_rdm_glu_merged_truseqnano_nebnext_v6rzlog10p_chipsub_cutoff1.000000_cwt_peaks.gr
NC_000913	IPOD occupancy	Peak	183581	183641	1	+	.	From DargR_m9_rdm_glu_merged_truseqnano_nebnext_v6rzlog10p_chipsub_cutoff1.000000_cwt_peaks.gr
NC_000913	IPOD occupancy	Peak	183711	183771	1	+	.	From DargR_m9_rdm_glu_merged_truseqnano_nebnext_v6rzlog10p_chipsub_cutoff1.000000_cwt_peaks.gr
NC_000913	IPOD occupancy	Peak	183841	183901	1	+	.	From DargR_m9_rdm_glu_merged_truseqnano_nebnext_v6rzlog10p_chipsub_cutoff1.000000_cwt_peaks.gr
NC_000913	IPOD occupancy	Peak	184761	184821	1	+	.	From DargR_m9_rdm_glu_merged_truseqnano_nebnext_v6rzlog10p_chipsub_cutoff1.000000_cwt_peaks.gr
NC_000913	IPOD occupancy	Peak	184966	185026	1	+	.	From DargR_m9_rdm_glu_merged_truseqnano_nebnext_v6rzlog10p_chipsub_cutoff1.000000_cwt_peaks.gr
NC_000913	IPOD occupancy	Peak	185281	185341	1	+	.	From DargR_m9_rdm_glu_merged_truseqnano_nebnext_v6rzlog10p_chipsub_cutoff1.000000_cwt_peaks.gr
NC_000913	IPOD occupancy	Peak	185386	185446	1	+	.	From DargR_m9_rdm_glu_merged_truseqnano_nebnext_v6rzlog10p_chipsub_cutoff1.000000_cwt_peaks.gr
NC_000913	IPOD occupancy	Peak	185946	186006	1	+	.	From DargR_m9_rdm_glu_merged_truseqnano_nebnext_v6rzlog10p_chipsub_cutoff1.000000_cwt_peaks.gr
NC_000913	IPOD occupancy	Peak	186246	186306	1	+	.	From DargR_m9_rdm_glu_merged_truseqnano_nebnext_v6rzlog10p_chipsub_cutoff1.000000_cwt_peaks.gr
NC_000913	IPOD occupancy	Peak	186566	186626	1	+	.	From DargR_m9_rdm_glu_merged_truseqnano_nebnext_v6rzlog10p_chipsub_cutoff1.000000_cwt_peaks.gr
NC_000913	IPOD occupancy	Peak	187266	187326	1	+	.	From DargR_m9_rdm_glu_merged_truseqnano_nebnext_v6rzlog10p_chipsub_cutoff1.000000_cwt_peaks.gr
NC_000913	IPOD occupancy	Peak	187821	187881	1	+	.	From DargR_m9_rdm_glu_merged_truseqnano_nebnext_v6rzlog10p_chipsub_cutoff1.000000_cwt_peaks.gr
NC_000913	IPOD occupancy	Peak	188306	188366	1	+	.	From DargR_m9_rdm_glu_merged_truseqnano_nebnext_v6rzlog10p_chipsub_cutoff1.000000_cwt_peaks.gr
NC_000913	IPOD occupancy	Peak	188556	188616	1	+	.	From DargR_m9_rdm_glu_merged_truseqnano_nebnext_v6rzlog10p_chipsub_cutoff1.000000_cwt_peaks.gr
NC_000913	IPOD occupancy	Peak	188811	188871	1	+	.	From DargR_m9_rdm_glu_merged_truseqnano_nebnext_v6rzlog10p_chipsub_cutoff1.000000_cwt_peaks.gr
NC_000913	IPOD occupancy	Peak	189206	189266	1	+	.	From DargR_m9_rdm_glu_merged_truseqnano_nebnext_v6rzlog10p_chipsub_cutoff1.000000_cwt_peaks.gr
NC_000913	IPOD occupancy	Peak	189516	189576	1	+	.	From DargR_m9_rdm_glu_merged_truseqnano_nebnext_v6rzlog10p_chipsub_cutoff1.000000_cwt_peaks.gr
NC_000913	IPOD occupancy	Peak	189646	189706	1	+	.	From DargR_m9_rdm_glu_merged_truseqnano_nebnext_v6rzlog10p_chipsub_cutoff1.000000_cwt_peaks.gr
NC_000913	IPOD occupancy	Peak	189836	189896	1	+	.	From DargR_m9_rdm_glu_merged_truseqnano_nebnext_v6rzlog10p_chipsub_cutoff1.000000_cwt_peaks.gr
NC_000913	IPOD occupancy	Peak	190101	190161	1	+	.	From DargR_m9_rdm_glu_merged_truseqnano_nebnext_v6rzlog10p_chipsub_cutoff1.000000_cwt_peaks.gr
NC_000913	IPOD occupancy	Peak	190401	190461	1	+	.	From DargR_m9_rdm_glu_merged_truseqnano_nebnext_v6rzlog10p_chipsub_cutoff1.000000_cwt_peaks.gr
NC_000913	IPOD occupancy	Peak	191416	191476	1	+	.	From DargR_m9_rdm_glu_merged_truseqnano_nebnext_v6rzlog10p_chipsub_cutoff1.000000_cwt_peaks.gr
NC_000913	IPOD occupancy	Peak	191941	192001	1	+	.	From DargR_m9_rdm_glu_merged_truseqnano_nebnext_v6rzlog10p_chipsub_cutoff1.000000_cwt_peaks.gr
NC_000913	IPOD occupancy	Peak	192216	192276	1	+	.	From DargR_m9_rdm_glu_merged_truseqnano_nebnext_v6rzlog10p_chipsub_cutoff1.000000_cwt_peaks.gr
NC_000913	IPOD occupancy	Peak	192556	192616	1	+	.	From DargR_m9_rdm_glu_merged_truseqnano_nebnext_v6rzlog10p_chipsub_cutoff1.000000_cwt_peaks.gr
NC_000913	IPOD occupancy	Peak	193891	193951	1	+	.	From DargR_m9_rdm_glu_merged_truseqnano_nebnext_v6rzlog10p_chipsub_cutoff1.000000_cwt_peaks.gr
NC_000913	IPOD occupancy	Peak	194181	194241	1	+	.	From DargR_m9_rdm_glu_merged_truseqnano_nebnext_v6rzlog10p_chipsub_cutoff1.000000_cwt_peaks.gr
NC_000913	IPOD occupancy	Peak	194441	194501	1	+	.	From DargR_m9_rdm_glu_merged_truseqnano_nebnext_v6rzlog10p_chipsub_cutoff1.000000_cwt_peaks.gr
NC_000913	IPOD occupancy	Peak	194666	194726	1	+	.	From DargR_m9_rdm_glu_merged_truseqnano_nebnext_v6rzlog10p_chipsub_cutoff1.000000_cwt_peaks.gr
NC_000913	IPOD occupancy	Peak	195396	195456	1	+	.	From DargR_m9_rdm_glu_merged_truseqnano_nebnext_v6rzlog10p_chipsub_cutoff1.000000_cwt_peaks.gr
NC_000913	IPOD occupancy	Peak	195546	195606	1	+	.	From DargR_m9_rdm_glu_merged_truseqnano_nebnext_v6rzlog10p_chipsub_cutoff1.000000_cwt_peaks.gr
NC_000913	IPOD occupancy	Peak	195816	195876	1	+	.	From DargR_m9_rdm_glu_merged_truseqnano_nebnext_v6rzlog10p_chipsub_cutoff1.000000_cwt_peaks.gr
NC_000913	IPOD occupancy	Peak	196051	196111	1	+	.	From DargR_m9_rdm_glu_merged_truseqnano_nebnext_v6rzlog10p_chipsub_cutoff1.000000_cwt_peaks.gr
NC_000913	IPOD occupancy	Peak	196246	196306	1	+	.	From DargR_m9_rdm_glu_merged_truseqnano_nebnext_v6rzlog10p_chipsub_cutoff1.000000_cwt_peaks.gr
NC_000913	IPOD occupancy	Peak	196526	196586	1	+	.	From DargR_m9_rdm_glu_merged_truseqnano_nebnext_v6rzlog10p_chipsub_cutoff1.000000_cwt_peaks.gr
NC_000913	IPOD occupancy	Peak	196951	197011	1	+	.	From DargR_m9_rdm_glu_merged_truseqnano_nebnext_v6rzlog10p_chipsub_cutoff1.000000_cwt_peaks.gr
NC_000913	IPOD occupancy	Peak	197211	197271	1	+	.	From DargR_m9_rdm_glu_merged_truseqnano_nebnext_v6rzlog10p_chipsub_cutoff1.000000_cwt_peaks.gr
NC_000913	IPOD occupancy	Peak	197451	197511	1	+	.	From DargR_m9_rdm_glu_merged_truseqnano_nebnext_v6rzlog10p_chipsub_cutoff1.000000_cwt_peaks.gr
NC_000913	IPOD occupancy	Peak	197666	197726	1	+	.	From DargR_m9_rdm_glu_merged_truseqnano_nebnext_v6rzlog10p_chipsub_cutoff1.000000_cwt_peaks.gr
NC_000913	IPOD occupancy	Peak	197886	197946	1	+	.	From DargR_m9_rdm_glu_merged_truseqnano_nebnext_v6rzlog10p_chipsub_cutoff1.000000_cwt_peaks.gr
NC_000913	IPOD occupancy	Peak	198156	198216	1	+	.	From DargR_m9_rdm_glu_merged_truseqnano_nebnext_v6rzlog10p_chipsub_cutoff1.000000_cwt_peaks.gr
NC_000913	IPOD occupancy	Peak	199356	199416	1	+	.	From DargR_m9_rdm_glu_merged_truseqnano_nebnext_v6rzlog10p_chipsub_cutoff1.000000_cwt_peaks.gr
NC_000913	IPOD occupancy	Peak	199451	199511	1	+	.	From DargR_m9_rdm_glu_merged_truseqnano_nebnext_v6rzlog10p_chipsub_cutoff1.000000_cwt_peaks.gr
NC_000913	IPOD occupancy	Peak	199561	199621	1	+	.	From DargR_m9_rdm_glu_merged_truseqnano_nebnext_v6rzlog10p_chipsub_cutoff1.000000_cwt_peaks.gr
NC_000913	IPOD occupancy	Peak	199706	199766	1	+	.	From DargR_m9_rdm_glu_merged_truseqnano_nebnext_v6rzlog10p_chipsub_cutoff1.000000_cwt_peaks.gr
NC_000913	IPOD occupancy	Peak	199941	200001	1	+	.	From DargR_m9_rdm_glu_merged_truseqnano_nebnext_v6rzlog10p_chipsub_cutoff1.000000_cwt_peaks.gr
NC_000913	IPOD occupancy	Peak	200126	200186	1	+	.	From DargR_m9_rdm_glu_merged_truseqnano_nebnext_v6rzlog10p_chipsub_cutoff1.000000_cwt_peaks.gr
NC_000913	IPOD occupancy	Peak	201316	201376	1	+	.	From DargR_m9_rdm_glu_merged_truseqnano_nebnext_v6rzlog10p_chipsub_cutoff1.000000_cwt_peaks.gr
NC_000913	IPOD occupancy	Peak	201646	201706	1	+	.	From DargR_m9_rdm_glu_merged_truseqnano_nebnext_v6rzlog10p_chipsub_cutoff1.000000_cwt_peaks.gr
NC_000913	IPOD occupancy	Peak	201836	201896	1	+	.	From DargR_m9_rdm_glu_merged_truseqnano_nebnext_v6rzlog10p_chipsub_cutoff1.000000_cwt_peaks.gr
NC_000913	IPOD occupancy	Peak	202541	202601	1	+	.	From DargR_m9_rdm_glu_merged_truseqnano_nebnext_v6rzlog10p_chipsub_cutoff1.000000_cwt_peaks.gr
NC_000913	IPOD occupancy	Peak	202901	202961	1	+	.	From DargR_m9_rdm_glu_merged_truseqnano_nebnext_v6rzlog10p_chipsub_cutoff1.000000_cwt_peaks.gr
NC_000913	IPOD occupancy	Peak	203081	203141	1	+	.	From DargR_m9_rdm_glu_merged_truseqnano_nebnext_v6rzlog10p_chipsub_cutoff1.000000_cwt_peaks.gr
NC_000913	IPOD occupancy	Peak	203191	203251	1	+	.	From DargR_m9_rdm_glu_merged_truseqnano_nebnext_v6rzlog10p_chipsub_cutoff1.000000_cwt_peaks.gr
NC_000913	IPOD occupancy	Peak	203331	203391	1	+	.	From DargR_m9_rdm_glu_merged_truseqnano_nebnext_v6rzlog10p_chipsub_cutoff1.000000_cwt_peaks.gr
NC_000913	IPOD occupancy	Peak	203631	203691	1	+	.	From DargR_m9_rdm_glu_merged_truseqnano_nebnext_v6rzlog10p_chipsub_cutoff1.000000_cwt_peaks.gr
NC_000913	IPOD occupancy	Peak	204151	204211	1	+	.	From DargR_m9_rdm_glu_merged_truseqnano_nebnext_v6rzlog10p_chipsub_cutoff1.000000_cwt_peaks.gr
NC_000913	IPOD occupancy	Peak	204771	204831	1	+	.	From DargR_m9_rdm_glu_merged_truseqnano_nebnext_v6rzlog10p_chipsub_cutoff1.000000_cwt_peaks.gr
NC_000913	IPOD occupancy	Peak	205301	205361	1	+	.	From DargR_m9_rdm_glu_merged_truseqnano_nebnext_v6rzlog10p_chipsub_cutoff1.000000_cwt_peaks.gr
NC_000913	IPOD occupancy	Peak	205651	205711	1	+	.	From DargR_m9_rdm_glu_merged_truseqnano_nebnext_v6rzlog10p_chipsub_cutoff1.000000_cwt_peaks.gr
NC_000913	IPOD occupancy	Peak	205896	205956	1	+	.	From DargR_m9_rdm_glu_merged_truseqnano_nebnext_v6rzlog10p_chipsub_cutoff1.000000_cwt_peaks.gr
NC_000913	IPOD occupancy	Peak	206401	206461	1	+	.	From DargR_m9_rdm_glu_merged_truseqnano_nebnext_v6rzlog10p_chipsub_cutoff1.000000_cwt_peaks.gr
NC_000913	IPOD occupancy	Peak	206576	206636	1	+	.	From DargR_m9_rdm_glu_merged_truseqnano_nebnext_v6rzlog10p_chipsub_cutoff1.000000_cwt_peaks.gr
NC_000913	IPOD occupancy	Peak	206906	206966	1	+	.	From DargR_m9_rdm_glu_merged_truseqnano_nebnext_v6rzlog10p_chipsub_cutoff1.000000_cwt_peaks.gr
NC_000913	IPOD occupancy	Peak	207166	207226	1	+	.	From DargR_m9_rdm_glu_merged_truseqnano_nebnext_v6rzlog10p_chipsub_cutoff1.000000_cwt_peaks.gr
NC_000913	IPOD occupancy	Peak	207416	207476	1	+	.	From DargR_m9_rdm_glu_merged_truseqnano_nebnext_v6rzlog10p_chipsub_cutoff1.000000_cwt_peaks.gr
NC_000913	IPOD occupancy	Peak	207671	207731	1	+	.	From DargR_m9_rdm_glu_merged_truseqnano_nebnext_v6rzlog10p_chipsub_cutoff1.000000_cwt_peaks.gr
NC_000913	IPOD occupancy	Peak	208036	208096	1	+	.	From DargR_m9_rdm_glu_merged_truseqnano_nebnext_v6rzlog10p_chipsub_cutoff1.000000_cwt_peaks.gr
NC_000913	IPOD occupancy	Peak	208506	208566	1	+	.	From DargR_m9_rdm_glu_merged_truseqnano_nebnext_v6rzlog10p_chipsub_cutoff1.000000_cwt_peaks.gr
NC_000913	IPOD occupancy	Peak	208611	208671	1	+	.	From DargR_m9_rdm_glu_merged_truseqnano_nebnext_v6rzlog10p_chipsub_cutoff1.000000_cwt_peaks.gr
NC_000913	IPOD occupancy	Peak	208701	208761	1	+	.	From DargR_m9_rdm_glu_merged_truseqnano_nebnext_v6rzlog10p_chipsub_cutoff1.000000_cwt_peaks.gr
NC_000913	IPOD occupancy	Peak	208826	208886	1	+	.	From DargR_m9_rdm_glu_merged_truseqnano_nebnext_v6rzlog10p_chipsub_cutoff1.000000_cwt_peaks.gr
NC_000913	IPOD occupancy	Peak	209061	209121	1	+	.	From DargR_m9_rdm_glu_merged_truseqnano_nebnext_v6rzlog10p_chipsub_cutoff1.000000_cwt_peaks.gr
NC_000913	IPOD occupancy	Peak	209241	209301	1	+	.	From DargR_m9_rdm_glu_merged_truseqnano_nebnext_v6rzlog10p_chipsub_cutoff1.000000_cwt_peaks.gr
NC_000913	IPOD occupancy	Peak	209601	209661	1	+	.	From DargR_m9_rdm_glu_merged_truseqnano_nebnext_v6rzlog10p_chipsub_cutoff1.000000_cwt_peaks.gr
NC_000913	IPOD occupancy	Peak	209786	209846	1	+	.	From DargR_m9_rdm_glu_merged_truseqnano_nebnext_v6rzlog10p_chipsub_cutoff1.000000_cwt_peaks.gr
NC_000913	IPOD occupancy	Peak	209876	209936	1	+	.	From DargR_m9_rdm_glu_merged_truseqnano_nebnext_v6rzlog10p_chipsub_cutoff1.000000_cwt_peaks.gr
NC_000913	IPOD occupancy	Peak	210001	210061	1	+	.	From DargR_m9_rdm_glu_merged_truseqnano_nebnext_v6rzlog10p_chipsub_cutoff1.000000_cwt_peaks.gr
NC_000913	IPOD occupancy	Peak	210831	210891	1	+	.	From DargR_m9_rdm_glu_merged_truseqnano_nebnext_v6rzlog10p_chipsub_cutoff1.000000_cwt_peaks.gr
NC_000913	IPOD occupancy	Peak	211261	211321	1	+	.	From DargR_m9_rdm_glu_merged_truseqnano_nebnext_v6rzlog10p_chipsub_cutoff1.000000_cwt_peaks.gr
NC_000913	IPOD occupancy	Peak	211401	211461	1	+	.	From DargR_m9_rdm_glu_merged_truseqnano_nebnext_v6rzlog10p_chipsub_cutoff1.000000_cwt_peaks.gr
NC_000913	IPOD occupancy	Peak	211586	211646	1	+	.	From DargR_m9_rdm_glu_merged_truseqnano_nebnext_v6rzlog10p_chipsub_cutoff1.000000_cwt_peaks.gr
NC_000913	IPOD occupancy	Peak	211801	211861	1	+	.	From DargR_m9_rdm_glu_merged_truseqnano_nebnext_v6rzlog10p_chipsub_cutoff1.000000_cwt_peaks.gr
NC_000913	IPOD occupancy	Peak	212221	212281	1	+	.	From DargR_m9_rdm_glu_merged_truseqnano_nebnext_v6rzlog10p_chipsub_cutoff1.000000_cwt_peaks.gr
NC_000913	IPOD occupancy	Peak	212471	212531	1	+	.	From DargR_m9_rdm_glu_merged_truseqnano_nebnext_v6rzlog10p_chipsub_cutoff1.000000_cwt_peaks.gr
NC_000913	IPOD occupancy	Peak	212821	212881	1	+	.	From DargR_m9_rdm_glu_merged_truseqnano_nebnext_v6rzlog10p_chipsub_cutoff1.000000_cwt_peaks.gr
NC_000913	IPOD occupancy	Peak	213886	213946	1	+	.	From DargR_m9_rdm_glu_merged_truseqnano_nebnext_v6rzlog10p_chipsub_cutoff1.000000_cwt_peaks.gr
NC_000913	IPOD occupancy	Peak	214911	214971	1	+	.	From DargR_m9_rdm_glu_merged_truseqnano_nebnext_v6rzlog10p_chipsub_cutoff1.000000_cwt_peaks.gr
NC_000913	IPOD occupancy	Peak	215231	215291	1	+	.	From DargR_m9_rdm_glu_merged_truseqnano_nebnext_v6rzlog10p_chipsub_cutoff1.000000_cwt_peaks.gr
NC_000913	IPOD occupancy	Peak	215646	215706	1	+	.	From DargR_m9_rdm_glu_merged_truseqnano_nebnext_v6rzlog10p_chipsub_cutoff1.000000_cwt_peaks.gr
NC_000913	IPOD occupancy	Peak	215831	215891	1	+	.	From DargR_m9_rdm_glu_merged_truseqnano_nebnext_v6rzlog10p_chipsub_cutoff1.000000_cwt_peaks.gr
NC_000913	IPOD occupancy	Peak	216006	216066	1	+	.	From DargR_m9_rdm_glu_merged_truseqnano_nebnext_v6rzlog10p_chipsub_cutoff1.000000_cwt_peaks.gr
NC_000913	IPOD occupancy	Peak	216211	216271	1	+	.	From DargR_m9_rdm_glu_merged_truseqnano_nebnext_v6rzlog10p_chipsub_cutoff1.000000_cwt_peaks.gr
NC_000913	IPOD occupancy	Peak	216531	216591	1	+	.	From DargR_m9_rdm_glu_merged_truseqnano_nebnext_v6rzlog10p_chipsub_cutoff1.000000_cwt_peaks.gr
NC_000913	IPOD occupancy	Peak	216716	216776	1	+	.	From DargR_m9_rdm_glu_merged_truseqnano_nebnext_v6rzlog10p_chipsub_cutoff1.000000_cwt_peaks.gr
NC_000913	IPOD occupancy	Peak	217651	217711	1	+	.	From DargR_m9_rdm_glu_merged_truseqnano_nebnext_v6rzlog10p_chipsub_cutoff1.000000_cwt_peaks.gr
NC_000913	IPOD occupancy	Peak	217926	217986	1	+	.	From DargR_m9_rdm_glu_merged_truseqnano_nebnext_v6rzlog10p_chipsub_cutoff1.000000_cwt_peaks.gr
NC_000913	IPOD occupancy	Peak	218651	218711	1	+	.	From DargR_m9_rdm_glu_merged_truseqnano_nebnext_v6rzlog10p_chipsub_cutoff1.000000_cwt_peaks.gr
NC_000913	IPOD occupancy	Peak	219006	219066	1	+	.	From DargR_m9_rdm_glu_merged_truseqnano_nebnext_v6rzlog10p_chipsub_cutoff1.000000_cwt_peaks.gr
NC_000913	IPOD occupancy	Peak	219591	219651	1	+	.	From DargR_m9_rdm_glu_merged_truseqnano_nebnext_v6rzlog10p_chipsub_cutoff1.000000_cwt_peaks.gr
NC_000913	IPOD occupancy	Peak	220546	220606	1	+	.	From DargR_m9_rdm_glu_merged_truseqnano_nebnext_v6rzlog10p_chipsub_cutoff1.000000_cwt_peaks.gr
NC_000913	IPOD occupancy	Peak	220686	220746	1	+	.	From DargR_m9_rdm_glu_merged_truseqnano_nebnext_v6rzlog10p_chipsub_cutoff1.000000_cwt_peaks.gr
NC_000913	IPOD occupancy	Peak	220906	220966	1	+	.	From DargR_m9_rdm_glu_merged_truseqnano_nebnext_v6rzlog10p_chipsub_cutoff1.000000_cwt_peaks.gr
NC_000913	IPOD occupancy	Peak	221021	221081	1	+	.	From DargR_m9_rdm_glu_merged_truseqnano_nebnext_v6rzlog10p_chipsub_cutoff1.000000_cwt_peaks.gr
NC_000913	IPOD occupancy	Peak	221121	221181	1	+	.	From DargR_m9_rdm_glu_merged_truseqnano_nebnext_v6rzlog10p_chipsub_cutoff1.000000_cwt_peaks.gr
NC_000913	IPOD occupancy	Peak	221326	221386	1	+	.	From DargR_m9_rdm_glu_merged_truseqnano_nebnext_v6rzlog10p_chipsub_cutoff1.000000_cwt_peaks.gr
NC_000913	IPOD occupancy	Peak	221631	221691	1	+	.	From DargR_m9_rdm_glu_merged_truseqnano_nebnext_v6rzlog10p_chipsub_cutoff1.000000_cwt_peaks.gr
NC_000913	IPOD occupancy	Peak	221776	221836	1	+	.	From DargR_m9_rdm_glu_merged_truseqnano_nebnext_v6rzlog10p_chipsub_cutoff1.000000_cwt_peaks.gr
NC_000913	IPOD occupancy	Peak	222731	222791	1	+	.	From DargR_m9_rdm_glu_merged_truseqnano_nebnext_v6rzlog10p_chipsub_cutoff1.000000_cwt_peaks.gr
NC_000913	IPOD occupancy	Peak	223076	223136	1	+	.	From DargR_m9_rdm_glu_merged_truseqnano_nebnext_v6rzlog10p_chipsub_cutoff1.000000_cwt_peaks.gr
NC_000913	IPOD occupancy	Peak	223181	223241	1	+	.	From DargR_m9_rdm_glu_merged_truseqnano_nebnext_v6rzlog10p_chipsub_cutoff1.000000_cwt_peaks.gr
NC_000913	IPOD occupancy	Peak	223416	223476	1	+	.	From DargR_m9_rdm_glu_merged_truseqnano_nebnext_v6rzlog10p_chipsub_cutoff1.000000_cwt_peaks.gr
NC_000913	IPOD occupancy	Peak	224001	224061	1	+	.	From DargR_m9_rdm_glu_merged_truseqnano_nebnext_v6rzlog10p_chipsub_cutoff1.000000_cwt_peaks.gr
NC_000913	IPOD occupancy	Peak	225111	225171	1	+	.	From DargR_m9_rdm_glu_merged_truseqnano_nebnext_v6rzlog10p_chipsub_cutoff1.000000_cwt_peaks.gr
NC_000913	IPOD occupancy	Peak	225321	225381	1	+	.	From DargR_m9_rdm_glu_merged_truseqnano_nebnext_v6rzlog10p_chipsub_cutoff1.000000_cwt_peaks.gr
NC_000913	IPOD occupancy	Peak	225766	225826	1	+	.	From DargR_m9_rdm_glu_merged_truseqnano_nebnext_v6rzlog10p_chipsub_cutoff1.000000_cwt_peaks.gr
NC_000913	IPOD occupancy	Peak	225951	226011	1	+	.	From DargR_m9_rdm_glu_merged_truseqnano_nebnext_v6rzlog10p_chipsub_cutoff1.000000_cwt_peaks.gr
NC_000913	IPOD occupancy	Peak	226311	226371	1	+	.	From DargR_m9_rdm_glu_merged_truseqnano_nebnext_v6rzlog10p_chipsub_cutoff1.000000_cwt_peaks.gr
NC_000913	IPOD occupancy	Peak	226446	226506	1	+	.	From DargR_m9_rdm_glu_merged_truseqnano_nebnext_v6rzlog10p_chipsub_cutoff1.000000_cwt_peaks.gr
NC_000913	IPOD occupancy	Peak	227001	227061	1	+	.	From DargR_m9_rdm_glu_merged_truseqnano_nebnext_v6rzlog10p_chipsub_cutoff1.000000_cwt_peaks.gr
NC_000913	IPOD occupancy	Peak	227196	227256	1	+	.	From DargR_m9_rdm_glu_merged_truseqnano_nebnext_v6rzlog10p_chipsub_cutoff1.000000_cwt_peaks.gr
NC_000913	IPOD occupancy	Peak	227271	227396	1	+	.	From DargR_m9_rdm_glu_merged_truseqnano_nebnext_v6rzlog10p_chipsub_cutoff1.000000_cwt_peaks.gr
NC_000913	IPOD occupancy	Peak	228651	228711	1	+	.	From DargR_m9_rdm_glu_merged_truseqnano_nebnext_v6rzlog10p_chipsub_cutoff1.000000_cwt_peaks.gr
NC_000913	IPOD occupancy	Peak	229246	229306	1	+	.	From DargR_m9_rdm_glu_merged_truseqnano_nebnext_v6rzlog10p_chipsub_cutoff1.000000_cwt_peaks.gr
NC_000913	IPOD occupancy	Peak	229696	229756	1	+	.	From DargR_m9_rdm_glu_merged_truseqnano_nebnext_v6rzlog10p_chipsub_cutoff1.000000_cwt_peaks.gr
NC_000913	IPOD occupancy	Peak	230071	230131	1	+	.	From DargR_m9_rdm_glu_merged_truseqnano_nebnext_v6rzlog10p_chipsub_cutoff1.000000_cwt_peaks.gr
NC_000913	IPOD occupancy	Peak	230426	230486	1	+	.	From DargR_m9_rdm_glu_merged_truseqnano_nebnext_v6rzlog10p_chipsub_cutoff1.000000_cwt_peaks.gr
NC_000913	IPOD occupancy	Peak	230776	230836	1	+	.	From DargR_m9_rdm_glu_merged_truseqnano_nebnext_v6rzlog10p_chipsub_cutoff1.000000_cwt_peaks.gr
NC_000913	IPOD occupancy	Peak	230991	231051	1	+	.	From DargR_m9_rdm_glu_merged_truseqnano_nebnext_v6rzlog10p_chipsub_cutoff1.000000_cwt_peaks.gr
NC_000913	IPOD occupancy	Peak	231231	231291	1	+	.	From DargR_m9_rdm_glu_merged_truseqnano_nebnext_v6rzlog10p_chipsub_cutoff1.000000_cwt_peaks.gr
NC_000913	IPOD occupancy	Peak	231541	231601	1	+	.	From DargR_m9_rdm_glu_merged_truseqnano_nebnext_v6rzlog10p_chipsub_cutoff1.000000_cwt_peaks.gr
NC_000913	IPOD occupancy	Peak	231886	231946	1	+	.	From DargR_m9_rdm_glu_merged_truseqnano_nebnext_v6rzlog10p_chipsub_cutoff1.000000_cwt_peaks.gr
NC_000913	IPOD occupancy	Peak	232166	232226	1	+	.	From DargR_m9_rdm_glu_merged_truseqnano_nebnext_v6rzlog10p_chipsub_cutoff1.000000_cwt_peaks.gr
NC_000913	IPOD occupancy	Peak	232526	232586	1	+	.	From DargR_m9_rdm_glu_merged_truseqnano_nebnext_v6rzlog10p_chipsub_cutoff1.000000_cwt_peaks.gr
NC_000913	IPOD occupancy	Peak	232906	232966	1	+	.	From DargR_m9_rdm_glu_merged_truseqnano_nebnext_v6rzlog10p_chipsub_cutoff1.000000_cwt_peaks.gr
NC_000913	IPOD occupancy	Peak	233216	233276	1	+	.	From DargR_m9_rdm_glu_merged_truseqnano_nebnext_v6rzlog10p_chipsub_cutoff1.000000_cwt_peaks.gr
NC_000913	IPOD occupancy	Peak	233611	233671	1	+	.	From DargR_m9_rdm_glu_merged_truseqnano_nebnext_v6rzlog10p_chipsub_cutoff1.000000_cwt_peaks.gr
NC_000913	IPOD occupancy	Peak	233826	233886	1	+	.	From DargR_m9_rdm_glu_merged_truseqnano_nebnext_v6rzlog10p_chipsub_cutoff1.000000_cwt_peaks.gr
NC_000913	IPOD occupancy	Peak	233996	234056	1	+	.	From DargR_m9_rdm_glu_merged_truseqnano_nebnext_v6rzlog10p_chipsub_cutoff1.000000_cwt_peaks.gr
NC_000913	IPOD occupancy	Peak	234316	234376	1	+	.	From DargR_m9_rdm_glu_merged_truseqnano_nebnext_v6rzlog10p_chipsub_cutoff1.000000_cwt_peaks.gr
NC_000913	IPOD occupancy	Peak	234711	234771	1	+	.	From DargR_m9_rdm_glu_merged_truseqnano_nebnext_v6rzlog10p_chipsub_cutoff1.000000_cwt_peaks.gr
NC_000913	IPOD occupancy	Peak	234941	235001	1	+	.	From DargR_m9_rdm_glu_merged_truseqnano_nebnext_v6rzlog10p_chipsub_cutoff1.000000_cwt_peaks.gr
NC_000913	IPOD occupancy	Peak	235131	235191	1	+	.	From DargR_m9_rdm_glu_merged_truseqnano_nebnext_v6rzlog10p_chipsub_cutoff1.000000_cwt_peaks.gr
NC_000913	IPOD occupancy	Peak	235396	235456	1	+	.	From DargR_m9_rdm_glu_merged_truseqnano_nebnext_v6rzlog10p_chipsub_cutoff1.000000_cwt_peaks.gr
NC_000913	IPOD occupancy	Peak	235531	235591	1	+	.	From DargR_m9_rdm_glu_merged_truseqnano_nebnext_v6rzlog10p_chipsub_cutoff1.000000_cwt_peaks.gr
NC_000913	IPOD occupancy	Peak	235781	235841	1	+	.	From DargR_m9_rdm_glu_merged_truseqnano_nebnext_v6rzlog10p_chipsub_cutoff1.000000_cwt_peaks.gr
NC_000913	IPOD occupancy	Peak	236001	236061	1	+	.	From DargR_m9_rdm_glu_merged_truseqnano_nebnext_v6rzlog10p_chipsub_cutoff1.000000_cwt_peaks.gr
NC_000913	IPOD occupancy	Peak	236121	236181	1	+	.	From DargR_m9_rdm_glu_merged_truseqnano_nebnext_v6rzlog10p_chipsub_cutoff1.000000_cwt_peaks.gr
NC_000913	IPOD occupancy	Peak	236516	236576	1	+	.	From DargR_m9_rdm_glu_merged_truseqnano_nebnext_v6rzlog10p_chipsub_cutoff1.000000_cwt_peaks.gr
NC_000913	IPOD occupancy	Peak	236686	236746	1	+	.	From DargR_m9_rdm_glu_merged_truseqnano_nebnext_v6rzlog10p_chipsub_cutoff1.000000_cwt_peaks.gr
NC_000913	IPOD occupancy	Peak	236841	236901	1	+	.	From DargR_m9_rdm_glu_merged_truseqnano_nebnext_v6rzlog10p_chipsub_cutoff1.000000_cwt_peaks.gr
NC_000913	IPOD occupancy	Peak	237101	237161	1	+	.	From DargR_m9_rdm_glu_merged_truseqnano_nebnext_v6rzlog10p_chipsub_cutoff1.000000_cwt_peaks.gr
NC_000913	IPOD occupancy	Peak	237331	237391	1	+	.	From DargR_m9_rdm_glu_merged_truseqnano_nebnext_v6rzlog10p_chipsub_cutoff1.000000_cwt_peaks.gr
NC_000913	IPOD occupancy	Peak	237491	237551	1	+	.	From DargR_m9_rdm_glu_merged_truseqnano_nebnext_v6rzlog10p_chipsub_cutoff1.000000_cwt_peaks.gr
NC_000913	IPOD occupancy	Peak	237636	237696	1	+	.	From DargR_m9_rdm_glu_merged_truseqnano_nebnext_v6rzlog10p_chipsub_cutoff1.000000_cwt_peaks.gr
NC_000913	IPOD occupancy	Peak	237786	237846	1	+	.	From DargR_m9_rdm_glu_merged_truseqnano_nebnext_v6rzlog10p_chipsub_cutoff1.000000_cwt_peaks.gr
NC_000913	IPOD occupancy	Peak	238026	238086	1	+	.	From DargR_m9_rdm_glu_merged_truseqnano_nebnext_v6rzlog10p_chipsub_cutoff1.000000_cwt_peaks.gr
NC_000913	IPOD occupancy	Peak	238181	238241	1	+	.	From DargR_m9_rdm_glu_merged_truseqnano_nebnext_v6rzlog10p_chipsub_cutoff1.000000_cwt_peaks.gr
NC_000913	IPOD occupancy	Peak	238336	238396	1	+	.	From DargR_m9_rdm_glu_merged_truseqnano_nebnext_v6rzlog10p_chipsub_cutoff1.000000_cwt_peaks.gr
NC_000913	IPOD occupancy	Peak	238756	238816	1	+	.	From DargR_m9_rdm_glu_merged_truseqnano_nebnext_v6rzlog10p_chipsub_cutoff1.000000_cwt_peaks.gr
NC_000913	IPOD occupancy	Peak	238936	238996	1	+	.	From DargR_m9_rdm_glu_merged_truseqnano_nebnext_v6rzlog10p_chipsub_cutoff1.000000_cwt_peaks.gr
NC_000913	IPOD occupancy	Peak	239116	239176	1	+	.	From DargR_m9_rdm_glu_merged_truseqnano_nebnext_v6rzlog10p_chipsub_cutoff1.000000_cwt_peaks.gr
NC_000913	IPOD occupancy	Peak	239761	239821	1	+	.	From DargR_m9_rdm_glu_merged_truseqnano_nebnext_v6rzlog10p_chipsub_cutoff1.000000_cwt_peaks.gr
NC_000913	IPOD occupancy	Peak	240221	240281	1	+	.	From DargR_m9_rdm_glu_merged_truseqnano_nebnext_v6rzlog10p_chipsub_cutoff1.000000_cwt_peaks.gr
NC_000913	IPOD occupancy	Peak	240806	240866	1	+	.	From DargR_m9_rdm_glu_merged_truseqnano_nebnext_v6rzlog10p_chipsub_cutoff1.000000_cwt_peaks.gr
NC_000913	IPOD occupancy	Peak	241231	241291	1	+	.	From DargR_m9_rdm_glu_merged_truseqnano_nebnext_v6rzlog10p_chipsub_cutoff1.000000_cwt_peaks.gr
NC_000913	IPOD occupancy	Peak	241766	241861	1	+	.	From DargR_m9_rdm_glu_merged_truseqnano_nebnext_v6rzlog10p_chipsub_cutoff1.000000_cwt_peaks.gr
NC_000913	IPOD occupancy	Peak	242051	242111	1	+	.	From DargR_m9_rdm_glu_merged_truseqnano_nebnext_v6rzlog10p_chipsub_cutoff1.000000_cwt_peaks.gr
NC_000913	IPOD occupancy	Peak	242536	242596	1	+	.	From DargR_m9_rdm_glu_merged_truseqnano_nebnext_v6rzlog10p_chipsub_cutoff1.000000_cwt_peaks.gr
NC_000913	IPOD occupancy	Peak	242931	242991	1	+	.	From DargR_m9_rdm_glu_merged_truseqnano_nebnext_v6rzlog10p_chipsub_cutoff1.000000_cwt_peaks.gr
NC_000913	IPOD occupancy	Peak	243076	243136	1	+	.	From DargR_m9_rdm_glu_merged_truseqnano_nebnext_v6rzlog10p_chipsub_cutoff1.000000_cwt_peaks.gr
NC_000913	IPOD occupancy	Peak	244516	244576	1	+	.	From DargR_m9_rdm_glu_merged_truseqnano_nebnext_v6rzlog10p_chipsub_cutoff1.000000_cwt_peaks.gr
NC_000913	IPOD occupancy	Peak	245386	245446	1	+	.	From DargR_m9_rdm_glu_merged_truseqnano_nebnext_v6rzlog10p_chipsub_cutoff1.000000_cwt_peaks.gr
NC_000913	IPOD occupancy	Peak	245741	245801	1	+	.	From DargR_m9_rdm_glu_merged_truseqnano_nebnext_v6rzlog10p_chipsub_cutoff1.000000_cwt_peaks.gr
NC_000913	IPOD occupancy	Peak	246131	246191	1	+	.	From DargR_m9_rdm_glu_merged_truseqnano_nebnext_v6rzlog10p_chipsub_cutoff1.000000_cwt_peaks.gr
NC_000913	IPOD occupancy	Peak	246536	246596	1	+	.	From DargR_m9_rdm_glu_merged_truseqnano_nebnext_v6rzlog10p_chipsub_cutoff1.000000_cwt_peaks.gr
NC_000913	IPOD occupancy	Peak	246736	246796	1	+	.	From DargR_m9_rdm_glu_merged_truseqnano_nebnext_v6rzlog10p_chipsub_cutoff1.000000_cwt_peaks.gr
NC_000913	IPOD occupancy	Peak	247066	247126	1	+	.	From DargR_m9_rdm_glu_merged_truseqnano_nebnext_v6rzlog10p_chipsub_cutoff1.000000_cwt_peaks.gr
NC_000913	IPOD occupancy	Peak	247291	247351	1	+	.	From DargR_m9_rdm_glu_merged_truseqnano_nebnext_v6rzlog10p_chipsub_cutoff1.000000_cwt_peaks.gr
NC_000913	IPOD occupancy	Peak	247561	247621	1	+	.	From DargR_m9_rdm_glu_merged_truseqnano_nebnext_v6rzlog10p_chipsub_cutoff1.000000_cwt_peaks.gr
NC_000913	IPOD occupancy	Peak	247971	248031	1	+	.	From DargR_m9_rdm_glu_merged_truseqnano_nebnext_v6rzlog10p_chipsub_cutoff1.000000_cwt_peaks.gr
NC_000913	IPOD occupancy	Peak	248066	248126	1	+	.	From DargR_m9_rdm_glu_merged_truseqnano_nebnext_v6rzlog10p_chipsub_cutoff1.000000_cwt_peaks.gr
NC_000913	IPOD occupancy	Peak	248346	248406	1	+	.	From DargR_m9_rdm_glu_merged_truseqnano_nebnext_v6rzlog10p_chipsub_cutoff1.000000_cwt_peaks.gr
NC_000913	IPOD occupancy	Peak	248701	248761	1	+	.	From DargR_m9_rdm_glu_merged_truseqnano_nebnext_v6rzlog10p_chipsub_cutoff1.000000_cwt_peaks.gr
NC_000913	IPOD occupancy	Peak	248921	248981	1	+	.	From DargR_m9_rdm_glu_merged_truseqnano_nebnext_v6rzlog10p_chipsub_cutoff1.000000_cwt_peaks.gr
NC_000913	IPOD occupancy	Peak	249351	249411	1	+	.	From DargR_m9_rdm_glu_merged_truseqnano_nebnext_v6rzlog10p_chipsub_cutoff1.000000_cwt_peaks.gr
NC_000913	IPOD occupancy	Peak	249861	249921	1	+	.	From DargR_m9_rdm_glu_merged_truseqnano_nebnext_v6rzlog10p_chipsub_cutoff1.000000_cwt_peaks.gr
NC_000913	IPOD occupancy	Peak	250351	250411	1	+	.	From DargR_m9_rdm_glu_merged_truseqnano_nebnext_v6rzlog10p_chipsub_cutoff1.000000_cwt_peaks.gr
NC_000913	IPOD occupancy	Peak	250846	250906	1	+	.	From DargR_m9_rdm_glu_merged_truseqnano_nebnext_v6rzlog10p_chipsub_cutoff1.000000_cwt_peaks.gr
NC_000913	IPOD occupancy	Peak	251641	251701	1	+	.	From DargR_m9_rdm_glu_merged_truseqnano_nebnext_v6rzlog10p_chipsub_cutoff1.000000_cwt_peaks.gr
NC_000913	IPOD occupancy	Peak	251911	251971	1	+	.	From DargR_m9_rdm_glu_merged_truseqnano_nebnext_v6rzlog10p_chipsub_cutoff1.000000_cwt_peaks.gr
NC_000913	IPOD occupancy	Peak	252036	252096	1	+	.	From DargR_m9_rdm_glu_merged_truseqnano_nebnext_v6rzlog10p_chipsub_cutoff1.000000_cwt_peaks.gr
NC_000913	IPOD occupancy	Peak	252256	252316	1	+	.	From DargR_m9_rdm_glu_merged_truseqnano_nebnext_v6rzlog10p_chipsub_cutoff1.000000_cwt_peaks.gr
NC_000913	IPOD occupancy	Peak	252466	252526	1	+	.	From DargR_m9_rdm_glu_merged_truseqnano_nebnext_v6rzlog10p_chipsub_cutoff1.000000_cwt_peaks.gr
NC_000913	IPOD occupancy	Peak	252621	252681	1	+	.	From DargR_m9_rdm_glu_merged_truseqnano_nebnext_v6rzlog10p_chipsub_cutoff1.000000_cwt_peaks.gr
NC_000913	IPOD occupancy	Peak	252761	252821	1	+	.	From DargR_m9_rdm_glu_merged_truseqnano_nebnext_v6rzlog10p_chipsub_cutoff1.000000_cwt_peaks.gr
NC_000913	IPOD occupancy	Peak	252906	252966	1	+	.	From DargR_m9_rdm_glu_merged_truseqnano_nebnext_v6rzlog10p_chipsub_cutoff1.000000_cwt_peaks.gr
NC_000913	IPOD occupancy	Peak	253461	253521	1	+	.	From DargR_m9_rdm_glu_merged_truseqnano_nebnext_v6rzlog10p_chipsub_cutoff1.000000_cwt_peaks.gr
NC_000913	IPOD occupancy	Peak	253681	253741	1	+	.	From DargR_m9_rdm_glu_merged_truseqnano_nebnext_v6rzlog10p_chipsub_cutoff1.000000_cwt_peaks.gr
NC_000913	IPOD occupancy	Peak	254216	254276	1	+	.	From DargR_m9_rdm_glu_merged_truseqnano_nebnext_v6rzlog10p_chipsub_cutoff1.000000_cwt_peaks.gr
NC_000913	IPOD occupancy	Peak	255106	255166	1	+	.	From DargR_m9_rdm_glu_merged_truseqnano_nebnext_v6rzlog10p_chipsub_cutoff1.000000_cwt_peaks.gr
NC_000913	IPOD occupancy	Peak	255406	255466	1	+	.	From DargR_m9_rdm_glu_merged_truseqnano_nebnext_v6rzlog10p_chipsub_cutoff1.000000_cwt_peaks.gr
NC_000913	IPOD occupancy	Peak	255526	255586	1	+	.	From DargR_m9_rdm_glu_merged_truseqnano_nebnext_v6rzlog10p_chipsub_cutoff1.000000_cwt_peaks.gr
NC_000913	IPOD occupancy	Peak	255781	255841	1	+	.	From DargR_m9_rdm_glu_merged_truseqnano_nebnext_v6rzlog10p_chipsub_cutoff1.000000_cwt_peaks.gr
NC_000913	IPOD occupancy	Peak	256121	256181	1	+	.	From DargR_m9_rdm_glu_merged_truseqnano_nebnext_v6rzlog10p_chipsub_cutoff1.000000_cwt_peaks.gr
NC_000913	IPOD occupancy	Peak	256336	256396	1	+	.	From DargR_m9_rdm_glu_merged_truseqnano_nebnext_v6rzlog10p_chipsub_cutoff1.000000_cwt_peaks.gr
NC_000913	IPOD occupancy	Peak	256596	256656	1	+	.	From DargR_m9_rdm_glu_merged_truseqnano_nebnext_v6rzlog10p_chipsub_cutoff1.000000_cwt_peaks.gr
NC_000913	IPOD occupancy	Peak	257006	257066	1	+	.	From DargR_m9_rdm_glu_merged_truseqnano_nebnext_v6rzlog10p_chipsub_cutoff1.000000_cwt_peaks.gr
NC_000913	IPOD occupancy	Peak	258271	258331	1	+	.	From DargR_m9_rdm_glu_merged_truseqnano_nebnext_v6rzlog10p_chipsub_cutoff1.000000_cwt_peaks.gr
NC_000913	IPOD occupancy	Peak	258416	258476	1	+	.	From DargR_m9_rdm_glu_merged_truseqnano_nebnext_v6rzlog10p_chipsub_cutoff1.000000_cwt_peaks.gr
NC_000913	IPOD occupancy	Peak	258596	258656	1	+	.	From DargR_m9_rdm_glu_merged_truseqnano_nebnext_v6rzlog10p_chipsub_cutoff1.000000_cwt_peaks.gr
NC_000913	IPOD occupancy	Peak	258736	258796	1	+	.	From DargR_m9_rdm_glu_merged_truseqnano_nebnext_v6rzlog10p_chipsub_cutoff1.000000_cwt_peaks.gr
NC_000913	IPOD occupancy	Peak	259186	259246	1	+	.	From DargR_m9_rdm_glu_merged_truseqnano_nebnext_v6rzlog10p_chipsub_cutoff1.000000_cwt_peaks.gr
NC_000913	IPOD occupancy	Peak	259571	259631	1	+	.	From DargR_m9_rdm_glu_merged_truseqnano_nebnext_v6rzlog10p_chipsub_cutoff1.000000_cwt_peaks.gr
NC_000913	IPOD occupancy	Peak	259736	259796	1	+	.	From DargR_m9_rdm_glu_merged_truseqnano_nebnext_v6rzlog10p_chipsub_cutoff1.000000_cwt_peaks.gr
NC_000913	IPOD occupancy	Peak	259916	259976	1	+	.	From DargR_m9_rdm_glu_merged_truseqnano_nebnext_v6rzlog10p_chipsub_cutoff1.000000_cwt_peaks.gr
NC_000913	IPOD occupancy	Peak	261401	261461	1	+	.	From DargR_m9_rdm_glu_merged_truseqnano_nebnext_v6rzlog10p_chipsub_cutoff1.000000_cwt_peaks.gr
NC_000913	IPOD occupancy	Peak	262106	262166	1	+	.	From DargR_m9_rdm_glu_merged_truseqnano_nebnext_v6rzlog10p_chipsub_cutoff1.000000_cwt_peaks.gr
NC_000913	IPOD occupancy	Peak	262321	262381	1	+	.	From DargR_m9_rdm_glu_merged_truseqnano_nebnext_v6rzlog10p_chipsub_cutoff1.000000_cwt_peaks.gr
NC_000913	IPOD occupancy	Peak	262651	262711	1	+	.	From DargR_m9_rdm_glu_merged_truseqnano_nebnext_v6rzlog10p_chipsub_cutoff1.000000_cwt_peaks.gr
NC_000913	IPOD occupancy	Peak	262886	262946	1	+	.	From DargR_m9_rdm_glu_merged_truseqnano_nebnext_v6rzlog10p_chipsub_cutoff1.000000_cwt_peaks.gr
NC_000913	IPOD occupancy	Peak	263281	263341	1	+	.	From DargR_m9_rdm_glu_merged_truseqnano_nebnext_v6rzlog10p_chipsub_cutoff1.000000_cwt_peaks.gr
NC_000913	IPOD occupancy	Peak	263696	263756	1	+	.	From DargR_m9_rdm_glu_merged_truseqnano_nebnext_v6rzlog10p_chipsub_cutoff1.000000_cwt_peaks.gr
NC_000913	IPOD occupancy	Peak	264221	264281	1	+	.	From DargR_m9_rdm_glu_merged_truseqnano_nebnext_v6rzlog10p_chipsub_cutoff1.000000_cwt_peaks.gr
NC_000913	IPOD occupancy	Peak	264586	264646	1	+	.	From DargR_m9_rdm_glu_merged_truseqnano_nebnext_v6rzlog10p_chipsub_cutoff1.000000_cwt_peaks.gr
NC_000913	IPOD occupancy	Peak	264701	264761	1	+	.	From DargR_m9_rdm_glu_merged_truseqnano_nebnext_v6rzlog10p_chipsub_cutoff1.000000_cwt_peaks.gr
NC_000913	IPOD occupancy	Peak	264891	264951	1	+	.	From DargR_m9_rdm_glu_merged_truseqnano_nebnext_v6rzlog10p_chipsub_cutoff1.000000_cwt_peaks.gr
NC_000913	IPOD occupancy	Peak	265841	265901	1	+	.	From DargR_m9_rdm_glu_merged_truseqnano_nebnext_v6rzlog10p_chipsub_cutoff1.000000_cwt_peaks.gr
NC_000913	IPOD occupancy	Peak	265966	266026	1	+	.	From DargR_m9_rdm_glu_merged_truseqnano_nebnext_v6rzlog10p_chipsub_cutoff1.000000_cwt_peaks.gr
NC_000913	IPOD occupancy	Peak	266371	266431	1	+	.	From DargR_m9_rdm_glu_merged_truseqnano_nebnext_v6rzlog10p_chipsub_cutoff1.000000_cwt_peaks.gr
NC_000913	IPOD occupancy	Peak	266971	267031	1	+	.	From DargR_m9_rdm_glu_merged_truseqnano_nebnext_v6rzlog10p_chipsub_cutoff1.000000_cwt_peaks.gr
NC_000913	IPOD occupancy	Peak	267136	267196	1	+	.	From DargR_m9_rdm_glu_merged_truseqnano_nebnext_v6rzlog10p_chipsub_cutoff1.000000_cwt_peaks.gr
NC_000913	IPOD occupancy	Peak	267391	267451	1	+	.	From DargR_m9_rdm_glu_merged_truseqnano_nebnext_v6rzlog10p_chipsub_cutoff1.000000_cwt_peaks.gr
NC_000913	IPOD occupancy	Peak	267631	267691	1	+	.	From DargR_m9_rdm_glu_merged_truseqnano_nebnext_v6rzlog10p_chipsub_cutoff1.000000_cwt_peaks.gr
NC_000913	IPOD occupancy	Peak	268501	268561	1	+	.	From DargR_m9_rdm_glu_merged_truseqnano_nebnext_v6rzlog10p_chipsub_cutoff1.000000_cwt_peaks.gr
NC_000913	IPOD occupancy	Peak	268886	268946	1	+	.	From DargR_m9_rdm_glu_merged_truseqnano_nebnext_v6rzlog10p_chipsub_cutoff1.000000_cwt_peaks.gr
NC_000913	IPOD occupancy	Peak	269526	269586	1	+	.	From DargR_m9_rdm_glu_merged_truseqnano_nebnext_v6rzlog10p_chipsub_cutoff1.000000_cwt_peaks.gr
NC_000913	IPOD occupancy	Peak	269731	269791	1	+	.	From DargR_m9_rdm_glu_merged_truseqnano_nebnext_v6rzlog10p_chipsub_cutoff1.000000_cwt_peaks.gr
NC_000913	IPOD occupancy	Peak	269871	269931	1	+	.	From DargR_m9_rdm_glu_merged_truseqnano_nebnext_v6rzlog10p_chipsub_cutoff1.000000_cwt_peaks.gr
NC_000913	IPOD occupancy	Peak	270201	270261	1	+	.	From DargR_m9_rdm_glu_merged_truseqnano_nebnext_v6rzlog10p_chipsub_cutoff1.000000_cwt_peaks.gr
NC_000913	IPOD occupancy	Peak	270376	270436	1	+	.	From DargR_m9_rdm_glu_merged_truseqnano_nebnext_v6rzlog10p_chipsub_cutoff1.000000_cwt_peaks.gr
NC_000913	IPOD occupancy	Peak	270576	270636	1	+	.	From DargR_m9_rdm_glu_merged_truseqnano_nebnext_v6rzlog10p_chipsub_cutoff1.000000_cwt_peaks.gr
NC_000913	IPOD occupancy	Peak	270691	270751	1	+	.	From DargR_m9_rdm_glu_merged_truseqnano_nebnext_v6rzlog10p_chipsub_cutoff1.000000_cwt_peaks.gr
NC_000913	IPOD occupancy	Peak	271181	271241	1	+	.	From DargR_m9_rdm_glu_merged_truseqnano_nebnext_v6rzlog10p_chipsub_cutoff1.000000_cwt_peaks.gr
NC_000913	IPOD occupancy	Peak	271576	271636	1	+	.	From DargR_m9_rdm_glu_merged_truseqnano_nebnext_v6rzlog10p_chipsub_cutoff1.000000_cwt_peaks.gr
NC_000913	IPOD occupancy	Peak	271806	271866	1	+	.	From DargR_m9_rdm_glu_merged_truseqnano_nebnext_v6rzlog10p_chipsub_cutoff1.000000_cwt_peaks.gr
NC_000913	IPOD occupancy	Peak	271921	271981	1	+	.	From DargR_m9_rdm_glu_merged_truseqnano_nebnext_v6rzlog10p_chipsub_cutoff1.000000_cwt_peaks.gr
NC_000913	IPOD occupancy	Peak	272036	272096	1	+	.	From DargR_m9_rdm_glu_merged_truseqnano_nebnext_v6rzlog10p_chipsub_cutoff1.000000_cwt_peaks.gr
NC_000913	IPOD occupancy	Peak	272821	272881	1	+	.	From DargR_m9_rdm_glu_merged_truseqnano_nebnext_v6rzlog10p_chipsub_cutoff1.000000_cwt_peaks.gr
NC_000913	IPOD occupancy	Peak	273506	273566	1	+	.	From DargR_m9_rdm_glu_merged_truseqnano_nebnext_v6rzlog10p_chipsub_cutoff1.000000_cwt_peaks.gr
NC_000913	IPOD occupancy	Peak	273791	273851	1	+	.	From DargR_m9_rdm_glu_merged_truseqnano_nebnext_v6rzlog10p_chipsub_cutoff1.000000_cwt_peaks.gr
NC_000913	IPOD occupancy	Peak	274101	274161	1	+	.	From DargR_m9_rdm_glu_merged_truseqnano_nebnext_v6rzlog10p_chipsub_cutoff1.000000_cwt_peaks.gr
NC_000913	IPOD occupancy	Peak	274211	274271	1	+	.	From DargR_m9_rdm_glu_merged_truseqnano_nebnext_v6rzlog10p_chipsub_cutoff1.000000_cwt_peaks.gr
NC_000913	IPOD occupancy	Peak	274861	274921	1	+	.	From DargR_m9_rdm_glu_merged_truseqnano_nebnext_v6rzlog10p_chipsub_cutoff1.000000_cwt_peaks.gr
NC_000913	IPOD occupancy	Peak	275071	275131	1	+	.	From DargR_m9_rdm_glu_merged_truseqnano_nebnext_v6rzlog10p_chipsub_cutoff1.000000_cwt_peaks.gr
NC_000913	IPOD occupancy	Peak	276061	276121	1	+	.	From DargR_m9_rdm_glu_merged_truseqnano_nebnext_v6rzlog10p_chipsub_cutoff1.000000_cwt_peaks.gr
NC_000913	IPOD occupancy	Peak	276201	276261	1	+	.	From DargR_m9_rdm_glu_merged_truseqnano_nebnext_v6rzlog10p_chipsub_cutoff1.000000_cwt_peaks.gr
NC_000913	IPOD occupancy	Peak	276716	276776	1	+	.	From DargR_m9_rdm_glu_merged_truseqnano_nebnext_v6rzlog10p_chipsub_cutoff1.000000_cwt_peaks.gr
NC_000913	IPOD occupancy	Peak	277106	277166	1	+	.	From DargR_m9_rdm_glu_merged_truseqnano_nebnext_v6rzlog10p_chipsub_cutoff1.000000_cwt_peaks.gr
NC_000913	IPOD occupancy	Peak	277766	277826	1	+	.	From DargR_m9_rdm_glu_merged_truseqnano_nebnext_v6rzlog10p_chipsub_cutoff1.000000_cwt_peaks.gr
NC_000913	IPOD occupancy	Peak	278131	278191	1	+	.	From DargR_m9_rdm_glu_merged_truseqnano_nebnext_v6rzlog10p_chipsub_cutoff1.000000_cwt_peaks.gr
NC_000913	IPOD occupancy	Peak	278501	278561	1	+	.	From DargR_m9_rdm_glu_merged_truseqnano_nebnext_v6rzlog10p_chipsub_cutoff1.000000_cwt_peaks.gr
NC_000913	IPOD occupancy	Peak	278886	278946	1	+	.	From DargR_m9_rdm_glu_merged_truseqnano_nebnext_v6rzlog10p_chipsub_cutoff1.000000_cwt_peaks.gr
NC_000913	IPOD occupancy	Peak	279306	279366	1	+	.	From DargR_m9_rdm_glu_merged_truseqnano_nebnext_v6rzlog10p_chipsub_cutoff1.000000_cwt_peaks.gr
NC_000913	IPOD occupancy	Peak	279656	279716	1	+	.	From DargR_m9_rdm_glu_merged_truseqnano_nebnext_v6rzlog10p_chipsub_cutoff1.000000_cwt_peaks.gr
NC_000913	IPOD occupancy	Peak	279851	279911	1	+	.	From DargR_m9_rdm_glu_merged_truseqnano_nebnext_v6rzlog10p_chipsub_cutoff1.000000_cwt_peaks.gr
NC_000913	IPOD occupancy	Peak	280191	280251	1	+	.	From DargR_m9_rdm_glu_merged_truseqnano_nebnext_v6rzlog10p_chipsub_cutoff1.000000_cwt_peaks.gr
NC_000913	IPOD occupancy	Peak	280471	280531	1	+	.	From DargR_m9_rdm_glu_merged_truseqnano_nebnext_v6rzlog10p_chipsub_cutoff1.000000_cwt_peaks.gr
NC_000913	IPOD occupancy	Peak	280811	280871	1	+	.	From DargR_m9_rdm_glu_merged_truseqnano_nebnext_v6rzlog10p_chipsub_cutoff1.000000_cwt_peaks.gr
NC_000913	IPOD occupancy	Peak	281321	281381	1	+	.	From DargR_m9_rdm_glu_merged_truseqnano_nebnext_v6rzlog10p_chipsub_cutoff1.000000_cwt_peaks.gr
NC_000913	IPOD occupancy	Peak	283006	283066	1	+	.	From DargR_m9_rdm_glu_merged_truseqnano_nebnext_v6rzlog10p_chipsub_cutoff1.000000_cwt_peaks.gr
NC_000913	IPOD occupancy	Peak	283371	283431	1	+	.	From DargR_m9_rdm_glu_merged_truseqnano_nebnext_v6rzlog10p_chipsub_cutoff1.000000_cwt_peaks.gr
NC_000913	IPOD occupancy	Peak	283851	283911	1	+	.	From DargR_m9_rdm_glu_merged_truseqnano_nebnext_v6rzlog10p_chipsub_cutoff1.000000_cwt_peaks.gr
NC_000913	IPOD occupancy	Peak	284046	284106	1	+	.	From DargR_m9_rdm_glu_merged_truseqnano_nebnext_v6rzlog10p_chipsub_cutoff1.000000_cwt_peaks.gr
NC_000913	IPOD occupancy	Peak	284381	284441	1	+	.	From DargR_m9_rdm_glu_merged_truseqnano_nebnext_v6rzlog10p_chipsub_cutoff1.000000_cwt_peaks.gr
NC_000913	IPOD occupancy	Peak	285321	285381	1	+	.	From DargR_m9_rdm_glu_merged_truseqnano_nebnext_v6rzlog10p_chipsub_cutoff1.000000_cwt_peaks.gr
NC_000913	IPOD occupancy	Peak	285811	285871	1	+	.	From DargR_m9_rdm_glu_merged_truseqnano_nebnext_v6rzlog10p_chipsub_cutoff1.000000_cwt_peaks.gr
NC_000913	IPOD occupancy	Peak	287276	287336	1	+	.	From DargR_m9_rdm_glu_merged_truseqnano_nebnext_v6rzlog10p_chipsub_cutoff1.000000_cwt_peaks.gr
NC_000913	IPOD occupancy	Peak	287591	287651	1	+	.	From DargR_m9_rdm_glu_merged_truseqnano_nebnext_v6rzlog10p_chipsub_cutoff1.000000_cwt_peaks.gr
NC_000913	IPOD occupancy	Peak	289051	289111	1	+	.	From DargR_m9_rdm_glu_merged_truseqnano_nebnext_v6rzlog10p_chipsub_cutoff1.000000_cwt_peaks.gr
NC_000913	IPOD occupancy	Peak	289256	289316	1	+	.	From DargR_m9_rdm_glu_merged_truseqnano_nebnext_v6rzlog10p_chipsub_cutoff1.000000_cwt_peaks.gr
NC_000913	IPOD occupancy	Peak	291461	291521	1	+	.	From DargR_m9_rdm_glu_merged_truseqnano_nebnext_v6rzlog10p_chipsub_cutoff1.000000_cwt_peaks.gr
NC_000913	IPOD occupancy	Peak	291606	291666	1	+	.	From DargR_m9_rdm_glu_merged_truseqnano_nebnext_v6rzlog10p_chipsub_cutoff1.000000_cwt_peaks.gr
NC_000913	IPOD occupancy	Peak	292406	292466	1	+	.	From DargR_m9_rdm_glu_merged_truseqnano_nebnext_v6rzlog10p_chipsub_cutoff1.000000_cwt_peaks.gr
NC_000913	IPOD occupancy	Peak	292576	292636	1	+	.	From DargR_m9_rdm_glu_merged_truseqnano_nebnext_v6rzlog10p_chipsub_cutoff1.000000_cwt_peaks.gr
NC_000913	IPOD occupancy	Peak	292811	292871	1	+	.	From DargR_m9_rdm_glu_merged_truseqnano_nebnext_v6rzlog10p_chipsub_cutoff1.000000_cwt_peaks.gr
NC_000913	IPOD occupancy	Peak	293031	293091	1	+	.	From DargR_m9_rdm_glu_merged_truseqnano_nebnext_v6rzlog10p_chipsub_cutoff1.000000_cwt_peaks.gr
NC_000913	IPOD occupancy	Peak	293351	293411	1	+	.	From DargR_m9_rdm_glu_merged_truseqnano_nebnext_v6rzlog10p_chipsub_cutoff1.000000_cwt_peaks.gr
NC_000913	IPOD occupancy	Peak	293626	293686	1	+	.	From DargR_m9_rdm_glu_merged_truseqnano_nebnext_v6rzlog10p_chipsub_cutoff1.000000_cwt_peaks.gr
NC_000913	IPOD occupancy	Peak	294076	294136	1	+	.	From DargR_m9_rdm_glu_merged_truseqnano_nebnext_v6rzlog10p_chipsub_cutoff1.000000_cwt_peaks.gr
NC_000913	IPOD occupancy	Peak	294186	294246	1	+	.	From DargR_m9_rdm_glu_merged_truseqnano_nebnext_v6rzlog10p_chipsub_cutoff1.000000_cwt_peaks.gr
NC_000913	IPOD occupancy	Peak	294531	294591	1	+	.	From DargR_m9_rdm_glu_merged_truseqnano_nebnext_v6rzlog10p_chipsub_cutoff1.000000_cwt_peaks.gr
NC_000913	IPOD occupancy	Peak	295036	295096	1	+	.	From DargR_m9_rdm_glu_merged_truseqnano_nebnext_v6rzlog10p_chipsub_cutoff1.000000_cwt_peaks.gr
NC_000913	IPOD occupancy	Peak	295701	295761	1	+	.	From DargR_m9_rdm_glu_merged_truseqnano_nebnext_v6rzlog10p_chipsub_cutoff1.000000_cwt_peaks.gr
NC_000913	IPOD occupancy	Peak	296071	296131	1	+	.	From DargR_m9_rdm_glu_merged_truseqnano_nebnext_v6rzlog10p_chipsub_cutoff1.000000_cwt_peaks.gr
NC_000913	IPOD occupancy	Peak	297196	297256	1	+	.	From DargR_m9_rdm_glu_merged_truseqnano_nebnext_v6rzlog10p_chipsub_cutoff1.000000_cwt_peaks.gr
NC_000913	IPOD occupancy	Peak	297426	297486	1	+	.	From DargR_m9_rdm_glu_merged_truseqnano_nebnext_v6rzlog10p_chipsub_cutoff1.000000_cwt_peaks.gr
NC_000913	IPOD occupancy	Peak	297591	297651	1	+	.	From DargR_m9_rdm_glu_merged_truseqnano_nebnext_v6rzlog10p_chipsub_cutoff1.000000_cwt_peaks.gr
NC_000913	IPOD occupancy	Peak	298876	298936	1	+	.	From DargR_m9_rdm_glu_merged_truseqnano_nebnext_v6rzlog10p_chipsub_cutoff1.000000_cwt_peaks.gr
NC_000913	IPOD occupancy	Peak	300216	300276	1	+	.	From DargR_m9_rdm_glu_merged_truseqnano_nebnext_v6rzlog10p_chipsub_cutoff1.000000_cwt_peaks.gr
NC_000913	IPOD occupancy	Peak	301631	301691	1	+	.	From DargR_m9_rdm_glu_merged_truseqnano_nebnext_v6rzlog10p_chipsub_cutoff1.000000_cwt_peaks.gr
NC_000913	IPOD occupancy	Peak	301916	301976	1	+	.	From DargR_m9_rdm_glu_merged_truseqnano_nebnext_v6rzlog10p_chipsub_cutoff1.000000_cwt_peaks.gr
NC_000913	IPOD occupancy	Peak	302406	302466	1	+	.	From DargR_m9_rdm_glu_merged_truseqnano_nebnext_v6rzlog10p_chipsub_cutoff1.000000_cwt_peaks.gr
NC_000913	IPOD occupancy	Peak	302586	302646	1	+	.	From DargR_m9_rdm_glu_merged_truseqnano_nebnext_v6rzlog10p_chipsub_cutoff1.000000_cwt_peaks.gr
NC_000913	IPOD occupancy	Peak	302731	302791	1	+	.	From DargR_m9_rdm_glu_merged_truseqnano_nebnext_v6rzlog10p_chipsub_cutoff1.000000_cwt_peaks.gr
NC_000913	IPOD occupancy	Peak	302891	302951	1	+	.	From DargR_m9_rdm_glu_merged_truseqnano_nebnext_v6rzlog10p_chipsub_cutoff1.000000_cwt_peaks.gr
NC_000913	IPOD occupancy	Peak	303126	303186	1	+	.	From DargR_m9_rdm_glu_merged_truseqnano_nebnext_v6rzlog10p_chipsub_cutoff1.000000_cwt_peaks.gr
NC_000913	IPOD occupancy	Peak	303301	303361	1	+	.	From DargR_m9_rdm_glu_merged_truseqnano_nebnext_v6rzlog10p_chipsub_cutoff1.000000_cwt_peaks.gr
NC_000913	IPOD occupancy	Peak	303701	303796	1	+	.	From DargR_m9_rdm_glu_merged_truseqnano_nebnext_v6rzlog10p_chipsub_cutoff1.000000_cwt_peaks.gr
NC_000913	IPOD occupancy	Peak	303811	303871	1	+	.	From DargR_m9_rdm_glu_merged_truseqnano_nebnext_v6rzlog10p_chipsub_cutoff1.000000_cwt_peaks.gr
NC_000913	IPOD occupancy	Peak	304161	304221	1	+	.	From DargR_m9_rdm_glu_merged_truseqnano_nebnext_v6rzlog10p_chipsub_cutoff1.000000_cwt_peaks.gr
NC_000913	IPOD occupancy	Peak	304376	304436	1	+	.	From DargR_m9_rdm_glu_merged_truseqnano_nebnext_v6rzlog10p_chipsub_cutoff1.000000_cwt_peaks.gr
NC_000913	IPOD occupancy	Peak	304636	304696	1	+	.	From DargR_m9_rdm_glu_merged_truseqnano_nebnext_v6rzlog10p_chipsub_cutoff1.000000_cwt_peaks.gr
NC_000913	IPOD occupancy	Peak	305156	305216	1	+	.	From DargR_m9_rdm_glu_merged_truseqnano_nebnext_v6rzlog10p_chipsub_cutoff1.000000_cwt_peaks.gr
NC_000913	IPOD occupancy	Peak	305406	305466	1	+	.	From DargR_m9_rdm_glu_merged_truseqnano_nebnext_v6rzlog10p_chipsub_cutoff1.000000_cwt_peaks.gr
NC_000913	IPOD occupancy	Peak	305661	305721	1	+	.	From DargR_m9_rdm_glu_merged_truseqnano_nebnext_v6rzlog10p_chipsub_cutoff1.000000_cwt_peaks.gr
NC_000913	IPOD occupancy	Peak	305791	305851	1	+	.	From DargR_m9_rdm_glu_merged_truseqnano_nebnext_v6rzlog10p_chipsub_cutoff1.000000_cwt_peaks.gr
NC_000913	IPOD occupancy	Peak	306266	306326	1	+	.	From DargR_m9_rdm_glu_merged_truseqnano_nebnext_v6rzlog10p_chipsub_cutoff1.000000_cwt_peaks.gr
NC_000913	IPOD occupancy	Peak	306516	306576	1	+	.	From DargR_m9_rdm_glu_merged_truseqnano_nebnext_v6rzlog10p_chipsub_cutoff1.000000_cwt_peaks.gr
NC_000913	IPOD occupancy	Peak	306771	306831	1	+	.	From DargR_m9_rdm_glu_merged_truseqnano_nebnext_v6rzlog10p_chipsub_cutoff1.000000_cwt_peaks.gr
NC_000913	IPOD occupancy	Peak	306921	306981	1	+	.	From DargR_m9_rdm_glu_merged_truseqnano_nebnext_v6rzlog10p_chipsub_cutoff1.000000_cwt_peaks.gr
NC_000913	IPOD occupancy	Peak	307851	307911	1	+	.	From DargR_m9_rdm_glu_merged_truseqnano_nebnext_v6rzlog10p_chipsub_cutoff1.000000_cwt_peaks.gr
NC_000913	IPOD occupancy	Peak	308616	308676	1	+	.	From DargR_m9_rdm_glu_merged_truseqnano_nebnext_v6rzlog10p_chipsub_cutoff1.000000_cwt_peaks.gr
NC_000913	IPOD occupancy	Peak	308776	308836	1	+	.	From DargR_m9_rdm_glu_merged_truseqnano_nebnext_v6rzlog10p_chipsub_cutoff1.000000_cwt_peaks.gr
NC_000913	IPOD occupancy	Peak	309351	309411	1	+	.	From DargR_m9_rdm_glu_merged_truseqnano_nebnext_v6rzlog10p_chipsub_cutoff1.000000_cwt_peaks.gr
NC_000913	IPOD occupancy	Peak	309616	309676	1	+	.	From DargR_m9_rdm_glu_merged_truseqnano_nebnext_v6rzlog10p_chipsub_cutoff1.000000_cwt_peaks.gr
NC_000913	IPOD occupancy	Peak	310076	310136	1	+	.	From DargR_m9_rdm_glu_merged_truseqnano_nebnext_v6rzlog10p_chipsub_cutoff1.000000_cwt_peaks.gr
NC_000913	IPOD occupancy	Peak	310261	310321	1	+	.	From DargR_m9_rdm_glu_merged_truseqnano_nebnext_v6rzlog10p_chipsub_cutoff1.000000_cwt_peaks.gr
NC_000913	IPOD occupancy	Peak	310796	310856	1	+	.	From DargR_m9_rdm_glu_merged_truseqnano_nebnext_v6rzlog10p_chipsub_cutoff1.000000_cwt_peaks.gr
NC_000913	IPOD occupancy	Peak	310951	311011	1	+	.	From DargR_m9_rdm_glu_merged_truseqnano_nebnext_v6rzlog10p_chipsub_cutoff1.000000_cwt_peaks.gr
NC_000913	IPOD occupancy	Peak	311066	311126	1	+	.	From DargR_m9_rdm_glu_merged_truseqnano_nebnext_v6rzlog10p_chipsub_cutoff1.000000_cwt_peaks.gr
NC_000913	IPOD occupancy	Peak	311621	311681	1	+	.	From DargR_m9_rdm_glu_merged_truseqnano_nebnext_v6rzlog10p_chipsub_cutoff1.000000_cwt_peaks.gr
NC_000913	IPOD occupancy	Peak	311801	311861	1	+	.	From DargR_m9_rdm_glu_merged_truseqnano_nebnext_v6rzlog10p_chipsub_cutoff1.000000_cwt_peaks.gr
NC_000913	IPOD occupancy	Peak	311996	312056	1	+	.	From DargR_m9_rdm_glu_merged_truseqnano_nebnext_v6rzlog10p_chipsub_cutoff1.000000_cwt_peaks.gr
NC_000913	IPOD occupancy	Peak	312241	312301	1	+	.	From DargR_m9_rdm_glu_merged_truseqnano_nebnext_v6rzlog10p_chipsub_cutoff1.000000_cwt_peaks.gr
NC_000913	IPOD occupancy	Peak	312756	312816	1	+	.	From DargR_m9_rdm_glu_merged_truseqnano_nebnext_v6rzlog10p_chipsub_cutoff1.000000_cwt_peaks.gr
NC_000913	IPOD occupancy	Peak	313001	313061	1	+	.	From DargR_m9_rdm_glu_merged_truseqnano_nebnext_v6rzlog10p_chipsub_cutoff1.000000_cwt_peaks.gr
NC_000913	IPOD occupancy	Peak	313201	313261	1	+	.	From DargR_m9_rdm_glu_merged_truseqnano_nebnext_v6rzlog10p_chipsub_cutoff1.000000_cwt_peaks.gr
NC_000913	IPOD occupancy	Peak	313346	313406	1	+	.	From DargR_m9_rdm_glu_merged_truseqnano_nebnext_v6rzlog10p_chipsub_cutoff1.000000_cwt_peaks.gr
NC_000913	IPOD occupancy	Peak	313466	313526	1	+	.	From DargR_m9_rdm_glu_merged_truseqnano_nebnext_v6rzlog10p_chipsub_cutoff1.000000_cwt_peaks.gr
NC_000913	IPOD occupancy	Peak	313676	313736	1	+	.	From DargR_m9_rdm_glu_merged_truseqnano_nebnext_v6rzlog10p_chipsub_cutoff1.000000_cwt_peaks.gr
NC_000913	IPOD occupancy	Peak	313791	313851	1	+	.	From DargR_m9_rdm_glu_merged_truseqnano_nebnext_v6rzlog10p_chipsub_cutoff1.000000_cwt_peaks.gr
NC_000913	IPOD occupancy	Peak	314106	314166	1	+	.	From DargR_m9_rdm_glu_merged_truseqnano_nebnext_v6rzlog10p_chipsub_cutoff1.000000_cwt_peaks.gr
NC_000913	IPOD occupancy	Peak	314201	314261	1	+	.	From DargR_m9_rdm_glu_merged_truseqnano_nebnext_v6rzlog10p_chipsub_cutoff1.000000_cwt_peaks.gr
NC_000913	IPOD occupancy	Peak	314341	314401	1	+	.	From DargR_m9_rdm_glu_merged_truseqnano_nebnext_v6rzlog10p_chipsub_cutoff1.000000_cwt_peaks.gr
NC_000913	IPOD occupancy	Peak	314531	314591	1	+	.	From DargR_m9_rdm_glu_merged_truseqnano_nebnext_v6rzlog10p_chipsub_cutoff1.000000_cwt_peaks.gr
NC_000913	IPOD occupancy	Peak	314646	314706	1	+	.	From DargR_m9_rdm_glu_merged_truseqnano_nebnext_v6rzlog10p_chipsub_cutoff1.000000_cwt_peaks.gr
NC_000913	IPOD occupancy	Peak	314756	314816	1	+	.	From DargR_m9_rdm_glu_merged_truseqnano_nebnext_v6rzlog10p_chipsub_cutoff1.000000_cwt_peaks.gr
NC_000913	IPOD occupancy	Peak	314951	315011	1	+	.	From DargR_m9_rdm_glu_merged_truseqnano_nebnext_v6rzlog10p_chipsub_cutoff1.000000_cwt_peaks.gr
NC_000913	IPOD occupancy	Peak	315121	315181	1	+	.	From DargR_m9_rdm_glu_merged_truseqnano_nebnext_v6rzlog10p_chipsub_cutoff1.000000_cwt_peaks.gr
NC_000913	IPOD occupancy	Peak	315196	315286	1	+	.	From DargR_m9_rdm_glu_merged_truseqnano_nebnext_v6rzlog10p_chipsub_cutoff1.000000_cwt_peaks.gr
NC_000913	IPOD occupancy	Peak	315426	315486	1	+	.	From DargR_m9_rdm_glu_merged_truseqnano_nebnext_v6rzlog10p_chipsub_cutoff1.000000_cwt_peaks.gr
NC_000913	IPOD occupancy	Peak	315521	315581	1	+	.	From DargR_m9_rdm_glu_merged_truseqnano_nebnext_v6rzlog10p_chipsub_cutoff1.000000_cwt_peaks.gr
NC_000913	IPOD occupancy	Peak	316186	316246	1	+	.	From DargR_m9_rdm_glu_merged_truseqnano_nebnext_v6rzlog10p_chipsub_cutoff1.000000_cwt_peaks.gr
NC_000913	IPOD occupancy	Peak	316736	316796	1	+	.	From DargR_m9_rdm_glu_merged_truseqnano_nebnext_v6rzlog10p_chipsub_cutoff1.000000_cwt_peaks.gr
NC_000913	IPOD occupancy	Peak	316841	316901	1	+	.	From DargR_m9_rdm_glu_merged_truseqnano_nebnext_v6rzlog10p_chipsub_cutoff1.000000_cwt_peaks.gr
NC_000913	IPOD occupancy	Peak	317111	317171	1	+	.	From DargR_m9_rdm_glu_merged_truseqnano_nebnext_v6rzlog10p_chipsub_cutoff1.000000_cwt_peaks.gr
NC_000913	IPOD occupancy	Peak	317301	317361	1	+	.	From DargR_m9_rdm_glu_merged_truseqnano_nebnext_v6rzlog10p_chipsub_cutoff1.000000_cwt_peaks.gr
NC_000913	IPOD occupancy	Peak	317421	317481	1	+	.	From DargR_m9_rdm_glu_merged_truseqnano_nebnext_v6rzlog10p_chipsub_cutoff1.000000_cwt_peaks.gr
NC_000913	IPOD occupancy	Peak	317611	317671	1	+	.	From DargR_m9_rdm_glu_merged_truseqnano_nebnext_v6rzlog10p_chipsub_cutoff1.000000_cwt_peaks.gr
NC_000913	IPOD occupancy	Peak	317766	317826	1	+	.	From DargR_m9_rdm_glu_merged_truseqnano_nebnext_v6rzlog10p_chipsub_cutoff1.000000_cwt_peaks.gr
NC_000913	IPOD occupancy	Peak	317971	318031	1	+	.	From DargR_m9_rdm_glu_merged_truseqnano_nebnext_v6rzlog10p_chipsub_cutoff1.000000_cwt_peaks.gr
NC_000913	IPOD occupancy	Peak	318176	318236	1	+	.	From DargR_m9_rdm_glu_merged_truseqnano_nebnext_v6rzlog10p_chipsub_cutoff1.000000_cwt_peaks.gr
NC_000913	IPOD occupancy	Peak	318391	318451	1	+	.	From DargR_m9_rdm_glu_merged_truseqnano_nebnext_v6rzlog10p_chipsub_cutoff1.000000_cwt_peaks.gr
NC_000913	IPOD occupancy	Peak	318486	318546	1	+	.	From DargR_m9_rdm_glu_merged_truseqnano_nebnext_v6rzlog10p_chipsub_cutoff1.000000_cwt_peaks.gr
NC_000913	IPOD occupancy	Peak	318681	318741	1	+	.	From DargR_m9_rdm_glu_merged_truseqnano_nebnext_v6rzlog10p_chipsub_cutoff1.000000_cwt_peaks.gr
NC_000913	IPOD occupancy	Peak	318796	318856	1	+	.	From DargR_m9_rdm_glu_merged_truseqnano_nebnext_v6rzlog10p_chipsub_cutoff1.000000_cwt_peaks.gr
NC_000913	IPOD occupancy	Peak	319011	319071	1	+	.	From DargR_m9_rdm_glu_merged_truseqnano_nebnext_v6rzlog10p_chipsub_cutoff1.000000_cwt_peaks.gr
NC_000913	IPOD occupancy	Peak	319306	319366	1	+	.	From DargR_m9_rdm_glu_merged_truseqnano_nebnext_v6rzlog10p_chipsub_cutoff1.000000_cwt_peaks.gr
NC_000913	IPOD occupancy	Peak	319511	319571	1	+	.	From DargR_m9_rdm_glu_merged_truseqnano_nebnext_v6rzlog10p_chipsub_cutoff1.000000_cwt_peaks.gr
NC_000913	IPOD occupancy	Peak	319856	319916	1	+	.	From DargR_m9_rdm_glu_merged_truseqnano_nebnext_v6rzlog10p_chipsub_cutoff1.000000_cwt_peaks.gr
NC_000913	IPOD occupancy	Peak	320106	320166	1	+	.	From DargR_m9_rdm_glu_merged_truseqnano_nebnext_v6rzlog10p_chipsub_cutoff1.000000_cwt_peaks.gr
NC_000913	IPOD occupancy	Peak	320261	320321	1	+	.	From DargR_m9_rdm_glu_merged_truseqnano_nebnext_v6rzlog10p_chipsub_cutoff1.000000_cwt_peaks.gr
NC_000913	IPOD occupancy	Peak	320961	321021	1	+	.	From DargR_m9_rdm_glu_merged_truseqnano_nebnext_v6rzlog10p_chipsub_cutoff1.000000_cwt_peaks.gr
NC_000913	IPOD occupancy	Peak	321301	321361	1	+	.	From DargR_m9_rdm_glu_merged_truseqnano_nebnext_v6rzlog10p_chipsub_cutoff1.000000_cwt_peaks.gr
NC_000913	IPOD occupancy	Peak	321451	321511	1	+	.	From DargR_m9_rdm_glu_merged_truseqnano_nebnext_v6rzlog10p_chipsub_cutoff1.000000_cwt_peaks.gr
NC_000913	IPOD occupancy	Peak	322301	322361	1	+	.	From DargR_m9_rdm_glu_merged_truseqnano_nebnext_v6rzlog10p_chipsub_cutoff1.000000_cwt_peaks.gr
NC_000913	IPOD occupancy	Peak	322726	322786	1	+	.	From DargR_m9_rdm_glu_merged_truseqnano_nebnext_v6rzlog10p_chipsub_cutoff1.000000_cwt_peaks.gr
NC_000913	IPOD occupancy	Peak	323041	323101	1	+	.	From DargR_m9_rdm_glu_merged_truseqnano_nebnext_v6rzlog10p_chipsub_cutoff1.000000_cwt_peaks.gr
NC_000913	IPOD occupancy	Peak	323176	323236	1	+	.	From DargR_m9_rdm_glu_merged_truseqnano_nebnext_v6rzlog10p_chipsub_cutoff1.000000_cwt_peaks.gr
NC_000913	IPOD occupancy	Peak	323891	323951	1	+	.	From DargR_m9_rdm_glu_merged_truseqnano_nebnext_v6rzlog10p_chipsub_cutoff1.000000_cwt_peaks.gr
NC_000913	IPOD occupancy	Peak	324081	324141	1	+	.	From DargR_m9_rdm_glu_merged_truseqnano_nebnext_v6rzlog10p_chipsub_cutoff1.000000_cwt_peaks.gr
NC_000913	IPOD occupancy	Peak	324546	324606	1	+	.	From DargR_m9_rdm_glu_merged_truseqnano_nebnext_v6rzlog10p_chipsub_cutoff1.000000_cwt_peaks.gr
NC_000913	IPOD occupancy	Peak	324656	324716	1	+	.	From DargR_m9_rdm_glu_merged_truseqnano_nebnext_v6rzlog10p_chipsub_cutoff1.000000_cwt_peaks.gr
NC_000913	IPOD occupancy	Peak	324796	324856	1	+	.	From DargR_m9_rdm_glu_merged_truseqnano_nebnext_v6rzlog10p_chipsub_cutoff1.000000_cwt_peaks.gr
NC_000913	IPOD occupancy	Peak	324891	324951	1	+	.	From DargR_m9_rdm_glu_merged_truseqnano_nebnext_v6rzlog10p_chipsub_cutoff1.000000_cwt_peaks.gr
NC_000913	IPOD occupancy	Peak	325096	325156	1	+	.	From DargR_m9_rdm_glu_merged_truseqnano_nebnext_v6rzlog10p_chipsub_cutoff1.000000_cwt_peaks.gr
NC_000913	IPOD occupancy	Peak	325226	325286	1	+	.	From DargR_m9_rdm_glu_merged_truseqnano_nebnext_v6rzlog10p_chipsub_cutoff1.000000_cwt_peaks.gr
NC_000913	IPOD occupancy	Peak	325456	325516	1	+	.	From DargR_m9_rdm_glu_merged_truseqnano_nebnext_v6rzlog10p_chipsub_cutoff1.000000_cwt_peaks.gr
NC_000913	IPOD occupancy	Peak	325691	325751	1	+	.	From DargR_m9_rdm_glu_merged_truseqnano_nebnext_v6rzlog10p_chipsub_cutoff1.000000_cwt_peaks.gr
NC_000913	IPOD occupancy	Peak	325916	325976	1	+	.	From DargR_m9_rdm_glu_merged_truseqnano_nebnext_v6rzlog10p_chipsub_cutoff1.000000_cwt_peaks.gr
NC_000913	IPOD occupancy	Peak	326116	326176	1	+	.	From DargR_m9_rdm_glu_merged_truseqnano_nebnext_v6rzlog10p_chipsub_cutoff1.000000_cwt_peaks.gr
NC_000913	IPOD occupancy	Peak	326666	326726	1	+	.	From DargR_m9_rdm_glu_merged_truseqnano_nebnext_v6rzlog10p_chipsub_cutoff1.000000_cwt_peaks.gr
NC_000913	IPOD occupancy	Peak	327221	327281	1	+	.	From DargR_m9_rdm_glu_merged_truseqnano_nebnext_v6rzlog10p_chipsub_cutoff1.000000_cwt_peaks.gr
NC_000913	IPOD occupancy	Peak	327396	327456	1	+	.	From DargR_m9_rdm_glu_merged_truseqnano_nebnext_v6rzlog10p_chipsub_cutoff1.000000_cwt_peaks.gr
NC_000913	IPOD occupancy	Peak	327921	327981	1	+	.	From DargR_m9_rdm_glu_merged_truseqnano_nebnext_v6rzlog10p_chipsub_cutoff1.000000_cwt_peaks.gr
NC_000913	IPOD occupancy	Peak	328611	328671	1	+	.	From DargR_m9_rdm_glu_merged_truseqnano_nebnext_v6rzlog10p_chipsub_cutoff1.000000_cwt_peaks.gr
NC_000913	IPOD occupancy	Peak	329236	329296	1	+	.	From DargR_m9_rdm_glu_merged_truseqnano_nebnext_v6rzlog10p_chipsub_cutoff1.000000_cwt_peaks.gr
NC_000913	IPOD occupancy	Peak	330196	330256	1	+	.	From DargR_m9_rdm_glu_merged_truseqnano_nebnext_v6rzlog10p_chipsub_cutoff1.000000_cwt_peaks.gr
NC_000913	IPOD occupancy	Peak	330506	330566	1	+	.	From DargR_m9_rdm_glu_merged_truseqnano_nebnext_v6rzlog10p_chipsub_cutoff1.000000_cwt_peaks.gr
NC_000913	IPOD occupancy	Peak	330876	330936	1	+	.	From DargR_m9_rdm_glu_merged_truseqnano_nebnext_v6rzlog10p_chipsub_cutoff1.000000_cwt_peaks.gr
NC_000913	IPOD occupancy	Peak	330991	331051	1	+	.	From DargR_m9_rdm_glu_merged_truseqnano_nebnext_v6rzlog10p_chipsub_cutoff1.000000_cwt_peaks.gr
NC_000913	IPOD occupancy	Peak	331131	331191	1	+	.	From DargR_m9_rdm_glu_merged_truseqnano_nebnext_v6rzlog10p_chipsub_cutoff1.000000_cwt_peaks.gr
NC_000913	IPOD occupancy	Peak	331541	331601	1	+	.	From DargR_m9_rdm_glu_merged_truseqnano_nebnext_v6rzlog10p_chipsub_cutoff1.000000_cwt_peaks.gr
NC_000913	IPOD occupancy	Peak	331746	331806	1	+	.	From DargR_m9_rdm_glu_merged_truseqnano_nebnext_v6rzlog10p_chipsub_cutoff1.000000_cwt_peaks.gr
NC_000913	IPOD occupancy	Peak	331971	332031	1	+	.	From DargR_m9_rdm_glu_merged_truseqnano_nebnext_v6rzlog10p_chipsub_cutoff1.000000_cwt_peaks.gr
NC_000913	IPOD occupancy	Peak	332146	332206	1	+	.	From DargR_m9_rdm_glu_merged_truseqnano_nebnext_v6rzlog10p_chipsub_cutoff1.000000_cwt_peaks.gr
NC_000913	IPOD occupancy	Peak	332256	332316	1	+	.	From DargR_m9_rdm_glu_merged_truseqnano_nebnext_v6rzlog10p_chipsub_cutoff1.000000_cwt_peaks.gr
NC_000913	IPOD occupancy	Peak	332506	332566	1	+	.	From DargR_m9_rdm_glu_merged_truseqnano_nebnext_v6rzlog10p_chipsub_cutoff1.000000_cwt_peaks.gr
NC_000913	IPOD occupancy	Peak	332636	332696	1	+	.	From DargR_m9_rdm_glu_merged_truseqnano_nebnext_v6rzlog10p_chipsub_cutoff1.000000_cwt_peaks.gr
NC_000913	IPOD occupancy	Peak	332836	332896	1	+	.	From DargR_m9_rdm_glu_merged_truseqnano_nebnext_v6rzlog10p_chipsub_cutoff1.000000_cwt_peaks.gr
NC_000913	IPOD occupancy	Peak	332996	333056	1	+	.	From DargR_m9_rdm_glu_merged_truseqnano_nebnext_v6rzlog10p_chipsub_cutoff1.000000_cwt_peaks.gr
NC_000913	IPOD occupancy	Peak	333276	333336	1	+	.	From DargR_m9_rdm_glu_merged_truseqnano_nebnext_v6rzlog10p_chipsub_cutoff1.000000_cwt_peaks.gr
NC_000913	IPOD occupancy	Peak	333401	333461	1	+	.	From DargR_m9_rdm_glu_merged_truseqnano_nebnext_v6rzlog10p_chipsub_cutoff1.000000_cwt_peaks.gr
NC_000913	IPOD occupancy	Peak	333521	333581	1	+	.	From DargR_m9_rdm_glu_merged_truseqnano_nebnext_v6rzlog10p_chipsub_cutoff1.000000_cwt_peaks.gr
NC_000913	IPOD occupancy	Peak	334146	334206	1	+	.	From DargR_m9_rdm_glu_merged_truseqnano_nebnext_v6rzlog10p_chipsub_cutoff1.000000_cwt_peaks.gr
NC_000913	IPOD occupancy	Peak	335181	335241	1	+	.	From DargR_m9_rdm_glu_merged_truseqnano_nebnext_v6rzlog10p_chipsub_cutoff1.000000_cwt_peaks.gr
NC_000913	IPOD occupancy	Peak	335361	335421	1	+	.	From DargR_m9_rdm_glu_merged_truseqnano_nebnext_v6rzlog10p_chipsub_cutoff1.000000_cwt_peaks.gr
NC_000913	IPOD occupancy	Peak	335626	335686	1	+	.	From DargR_m9_rdm_glu_merged_truseqnano_nebnext_v6rzlog10p_chipsub_cutoff1.000000_cwt_peaks.gr
NC_000913	IPOD occupancy	Peak	335721	335781	1	+	.	From DargR_m9_rdm_glu_merged_truseqnano_nebnext_v6rzlog10p_chipsub_cutoff1.000000_cwt_peaks.gr
NC_000913	IPOD occupancy	Peak	335901	335961	1	+	.	From DargR_m9_rdm_glu_merged_truseqnano_nebnext_v6rzlog10p_chipsub_cutoff1.000000_cwt_peaks.gr
NC_000913	IPOD occupancy	Peak	336091	336151	1	+	.	From DargR_m9_rdm_glu_merged_truseqnano_nebnext_v6rzlog10p_chipsub_cutoff1.000000_cwt_peaks.gr
NC_000913	IPOD occupancy	Peak	336301	336361	1	+	.	From DargR_m9_rdm_glu_merged_truseqnano_nebnext_v6rzlog10p_chipsub_cutoff1.000000_cwt_peaks.gr
NC_000913	IPOD occupancy	Peak	336431	336491	1	+	.	From DargR_m9_rdm_glu_merged_truseqnano_nebnext_v6rzlog10p_chipsub_cutoff1.000000_cwt_peaks.gr
NC_000913	IPOD occupancy	Peak	336586	336646	1	+	.	From DargR_m9_rdm_glu_merged_truseqnano_nebnext_v6rzlog10p_chipsub_cutoff1.000000_cwt_peaks.gr
NC_000913	IPOD occupancy	Peak	338526	338586	1	+	.	From DargR_m9_rdm_glu_merged_truseqnano_nebnext_v6rzlog10p_chipsub_cutoff1.000000_cwt_peaks.gr
NC_000913	IPOD occupancy	Peak	339011	339071	1	+	.	From DargR_m9_rdm_glu_merged_truseqnano_nebnext_v6rzlog10p_chipsub_cutoff1.000000_cwt_peaks.gr
NC_000913	IPOD occupancy	Peak	339471	339531	1	+	.	From DargR_m9_rdm_glu_merged_truseqnano_nebnext_v6rzlog10p_chipsub_cutoff1.000000_cwt_peaks.gr
NC_000913	IPOD occupancy	Peak	339846	339906	1	+	.	From DargR_m9_rdm_glu_merged_truseqnano_nebnext_v6rzlog10p_chipsub_cutoff1.000000_cwt_peaks.gr
NC_000913	IPOD occupancy	Peak	339956	340016	1	+	.	From DargR_m9_rdm_glu_merged_truseqnano_nebnext_v6rzlog10p_chipsub_cutoff1.000000_cwt_peaks.gr
NC_000913	IPOD occupancy	Peak	340681	340741	1	+	.	From DargR_m9_rdm_glu_merged_truseqnano_nebnext_v6rzlog10p_chipsub_cutoff1.000000_cwt_peaks.gr
NC_000913	IPOD occupancy	Peak	340846	340906	1	+	.	From DargR_m9_rdm_glu_merged_truseqnano_nebnext_v6rzlog10p_chipsub_cutoff1.000000_cwt_peaks.gr
NC_000913	IPOD occupancy	Peak	341071	341131	1	+	.	From DargR_m9_rdm_glu_merged_truseqnano_nebnext_v6rzlog10p_chipsub_cutoff1.000000_cwt_peaks.gr
NC_000913	IPOD occupancy	Peak	341191	341251	1	+	.	From DargR_m9_rdm_glu_merged_truseqnano_nebnext_v6rzlog10p_chipsub_cutoff1.000000_cwt_peaks.gr
NC_000913	IPOD occupancy	Peak	341971	342031	1	+	.	From DargR_m9_rdm_glu_merged_truseqnano_nebnext_v6rzlog10p_chipsub_cutoff1.000000_cwt_peaks.gr
NC_000913	IPOD occupancy	Peak	342591	342651	1	+	.	From DargR_m9_rdm_glu_merged_truseqnano_nebnext_v6rzlog10p_chipsub_cutoff1.000000_cwt_peaks.gr
NC_000913	IPOD occupancy	Peak	342876	342936	1	+	.	From DargR_m9_rdm_glu_merged_truseqnano_nebnext_v6rzlog10p_chipsub_cutoff1.000000_cwt_peaks.gr
NC_000913	IPOD occupancy	Peak	343811	343871	1	+	.	From DargR_m9_rdm_glu_merged_truseqnano_nebnext_v6rzlog10p_chipsub_cutoff1.000000_cwt_peaks.gr
NC_000913	IPOD occupancy	Peak	344031	344091	1	+	.	From DargR_m9_rdm_glu_merged_truseqnano_nebnext_v6rzlog10p_chipsub_cutoff1.000000_cwt_peaks.gr
NC_000913	IPOD occupancy	Peak	344216	344276	1	+	.	From DargR_m9_rdm_glu_merged_truseqnano_nebnext_v6rzlog10p_chipsub_cutoff1.000000_cwt_peaks.gr
NC_000913	IPOD occupancy	Peak	344426	344486	1	+	.	From DargR_m9_rdm_glu_merged_truseqnano_nebnext_v6rzlog10p_chipsub_cutoff1.000000_cwt_peaks.gr
NC_000913	IPOD occupancy	Peak	344626	344686	1	+	.	From DargR_m9_rdm_glu_merged_truseqnano_nebnext_v6rzlog10p_chipsub_cutoff1.000000_cwt_peaks.gr
NC_000913	IPOD occupancy	Peak	344901	344961	1	+	.	From DargR_m9_rdm_glu_merged_truseqnano_nebnext_v6rzlog10p_chipsub_cutoff1.000000_cwt_peaks.gr
NC_000913	IPOD occupancy	Peak	345021	345081	1	+	.	From DargR_m9_rdm_glu_merged_truseqnano_nebnext_v6rzlog10p_chipsub_cutoff1.000000_cwt_peaks.gr
NC_000913	IPOD occupancy	Peak	345181	345241	1	+	.	From DargR_m9_rdm_glu_merged_truseqnano_nebnext_v6rzlog10p_chipsub_cutoff1.000000_cwt_peaks.gr
NC_000913	IPOD occupancy	Peak	345606	345666	1	+	.	From DargR_m9_rdm_glu_merged_truseqnano_nebnext_v6rzlog10p_chipsub_cutoff1.000000_cwt_peaks.gr
NC_000913	IPOD occupancy	Peak	345851	345911	1	+	.	From DargR_m9_rdm_glu_merged_truseqnano_nebnext_v6rzlog10p_chipsub_cutoff1.000000_cwt_peaks.gr
NC_000913	IPOD occupancy	Peak	346541	346601	1	+	.	From DargR_m9_rdm_glu_merged_truseqnano_nebnext_v6rzlog10p_chipsub_cutoff1.000000_cwt_peaks.gr
NC_000913	IPOD occupancy	Peak	346691	346751	1	+	.	From DargR_m9_rdm_glu_merged_truseqnano_nebnext_v6rzlog10p_chipsub_cutoff1.000000_cwt_peaks.gr
NC_000913	IPOD occupancy	Peak	346836	346896	1	+	.	From DargR_m9_rdm_glu_merged_truseqnano_nebnext_v6rzlog10p_chipsub_cutoff1.000000_cwt_peaks.gr
NC_000913	IPOD occupancy	Peak	347131	347191	1	+	.	From DargR_m9_rdm_glu_merged_truseqnano_nebnext_v6rzlog10p_chipsub_cutoff1.000000_cwt_peaks.gr
NC_000913	IPOD occupancy	Peak	347741	347801	1	+	.	From DargR_m9_rdm_glu_merged_truseqnano_nebnext_v6rzlog10p_chipsub_cutoff1.000000_cwt_peaks.gr
NC_000913	IPOD occupancy	Peak	347831	347891	1	+	.	From DargR_m9_rdm_glu_merged_truseqnano_nebnext_v6rzlog10p_chipsub_cutoff1.000000_cwt_peaks.gr
NC_000913	IPOD occupancy	Peak	348581	348641	1	+	.	From DargR_m9_rdm_glu_merged_truseqnano_nebnext_v6rzlog10p_chipsub_cutoff1.000000_cwt_peaks.gr
NC_000913	IPOD occupancy	Peak	349051	349111	1	+	.	From DargR_m9_rdm_glu_merged_truseqnano_nebnext_v6rzlog10p_chipsub_cutoff1.000000_cwt_peaks.gr
NC_000913	IPOD occupancy	Peak	349851	349911	1	+	.	From DargR_m9_rdm_glu_merged_truseqnano_nebnext_v6rzlog10p_chipsub_cutoff1.000000_cwt_peaks.gr
NC_000913	IPOD occupancy	Peak	349981	350041	1	+	.	From DargR_m9_rdm_glu_merged_truseqnano_nebnext_v6rzlog10p_chipsub_cutoff1.000000_cwt_peaks.gr
NC_000913	IPOD occupancy	Peak	350141	350201	1	+	.	From DargR_m9_rdm_glu_merged_truseqnano_nebnext_v6rzlog10p_chipsub_cutoff1.000000_cwt_peaks.gr
NC_000913	IPOD occupancy	Peak	351001	351061	1	+	.	From DargR_m9_rdm_glu_merged_truseqnano_nebnext_v6rzlog10p_chipsub_cutoff1.000000_cwt_peaks.gr
NC_000913	IPOD occupancy	Peak	351181	351241	1	+	.	From DargR_m9_rdm_glu_merged_truseqnano_nebnext_v6rzlog10p_chipsub_cutoff1.000000_cwt_peaks.gr
NC_000913	IPOD occupancy	Peak	351541	351601	1	+	.	From DargR_m9_rdm_glu_merged_truseqnano_nebnext_v6rzlog10p_chipsub_cutoff1.000000_cwt_peaks.gr
NC_000913	IPOD occupancy	Peak	351896	351956	1	+	.	From DargR_m9_rdm_glu_merged_truseqnano_nebnext_v6rzlog10p_chipsub_cutoff1.000000_cwt_peaks.gr
NC_000913	IPOD occupancy	Peak	352181	352241	1	+	.	From DargR_m9_rdm_glu_merged_truseqnano_nebnext_v6rzlog10p_chipsub_cutoff1.000000_cwt_peaks.gr
NC_000913	IPOD occupancy	Peak	352771	352831	1	+	.	From DargR_m9_rdm_glu_merged_truseqnano_nebnext_v6rzlog10p_chipsub_cutoff1.000000_cwt_peaks.gr
NC_000913	IPOD occupancy	Peak	353941	354001	1	+	.	From DargR_m9_rdm_glu_merged_truseqnano_nebnext_v6rzlog10p_chipsub_cutoff1.000000_cwt_peaks.gr
NC_000913	IPOD occupancy	Peak	354556	354616	1	+	.	From DargR_m9_rdm_glu_merged_truseqnano_nebnext_v6rzlog10p_chipsub_cutoff1.000000_cwt_peaks.gr
NC_000913	IPOD occupancy	Peak	354756	354816	1	+	.	From DargR_m9_rdm_glu_merged_truseqnano_nebnext_v6rzlog10p_chipsub_cutoff1.000000_cwt_peaks.gr
NC_000913	IPOD occupancy	Peak	354971	355031	1	+	.	From DargR_m9_rdm_glu_merged_truseqnano_nebnext_v6rzlog10p_chipsub_cutoff1.000000_cwt_peaks.gr
NC_000913	IPOD occupancy	Peak	355086	355146	1	+	.	From DargR_m9_rdm_glu_merged_truseqnano_nebnext_v6rzlog10p_chipsub_cutoff1.000000_cwt_peaks.gr
NC_000913	IPOD occupancy	Peak	355721	355781	1	+	.	From DargR_m9_rdm_glu_merged_truseqnano_nebnext_v6rzlog10p_chipsub_cutoff1.000000_cwt_peaks.gr
NC_000913	IPOD occupancy	Peak	356021	356081	1	+	.	From DargR_m9_rdm_glu_merged_truseqnano_nebnext_v6rzlog10p_chipsub_cutoff1.000000_cwt_peaks.gr
NC_000913	IPOD occupancy	Peak	356156	356216	1	+	.	From DargR_m9_rdm_glu_merged_truseqnano_nebnext_v6rzlog10p_chipsub_cutoff1.000000_cwt_peaks.gr
NC_000913	IPOD occupancy	Peak	356501	356561	1	+	.	From DargR_m9_rdm_glu_merged_truseqnano_nebnext_v6rzlog10p_chipsub_cutoff1.000000_cwt_peaks.gr
NC_000913	IPOD occupancy	Peak	357141	357201	1	+	.	From DargR_m9_rdm_glu_merged_truseqnano_nebnext_v6rzlog10p_chipsub_cutoff1.000000_cwt_peaks.gr
NC_000913	IPOD occupancy	Peak	357591	357651	1	+	.	From DargR_m9_rdm_glu_merged_truseqnano_nebnext_v6rzlog10p_chipsub_cutoff1.000000_cwt_peaks.gr
NC_000913	IPOD occupancy	Peak	357691	357751	1	+	.	From DargR_m9_rdm_glu_merged_truseqnano_nebnext_v6rzlog10p_chipsub_cutoff1.000000_cwt_peaks.gr
NC_000913	IPOD occupancy	Peak	357791	357851	1	+	.	From DargR_m9_rdm_glu_merged_truseqnano_nebnext_v6rzlog10p_chipsub_cutoff1.000000_cwt_peaks.gr
NC_000913	IPOD occupancy	Peak	358691	358751	1	+	.	From DargR_m9_rdm_glu_merged_truseqnano_nebnext_v6rzlog10p_chipsub_cutoff1.000000_cwt_peaks.gr
NC_000913	IPOD occupancy	Peak	359176	359236	1	+	.	From DargR_m9_rdm_glu_merged_truseqnano_nebnext_v6rzlog10p_chipsub_cutoff1.000000_cwt_peaks.gr
NC_000913	IPOD occupancy	Peak	359746	359806	1	+	.	From DargR_m9_rdm_glu_merged_truseqnano_nebnext_v6rzlog10p_chipsub_cutoff1.000000_cwt_peaks.gr
NC_000913	IPOD occupancy	Peak	360356	360416	1	+	.	From DargR_m9_rdm_glu_merged_truseqnano_nebnext_v6rzlog10p_chipsub_cutoff1.000000_cwt_peaks.gr
NC_000913	IPOD occupancy	Peak	360746	360806	1	+	.	From DargR_m9_rdm_glu_merged_truseqnano_nebnext_v6rzlog10p_chipsub_cutoff1.000000_cwt_peaks.gr
NC_000913	IPOD occupancy	Peak	361131	361191	1	+	.	From DargR_m9_rdm_glu_merged_truseqnano_nebnext_v6rzlog10p_chipsub_cutoff1.000000_cwt_peaks.gr
NC_000913	IPOD occupancy	Peak	361536	361596	1	+	.	From DargR_m9_rdm_glu_merged_truseqnano_nebnext_v6rzlog10p_chipsub_cutoff1.000000_cwt_peaks.gr
NC_000913	IPOD occupancy	Peak	361806	361866	1	+	.	From DargR_m9_rdm_glu_merged_truseqnano_nebnext_v6rzlog10p_chipsub_cutoff1.000000_cwt_peaks.gr
NC_000913	IPOD occupancy	Peak	362456	362516	1	+	.	From DargR_m9_rdm_glu_merged_truseqnano_nebnext_v6rzlog10p_chipsub_cutoff1.000000_cwt_peaks.gr
NC_000913	IPOD occupancy	Peak	362821	362881	1	+	.	From DargR_m9_rdm_glu_merged_truseqnano_nebnext_v6rzlog10p_chipsub_cutoff1.000000_cwt_peaks.gr
NC_000913	IPOD occupancy	Peak	363016	363076	1	+	.	From DargR_m9_rdm_glu_merged_truseqnano_nebnext_v6rzlog10p_chipsub_cutoff1.000000_cwt_peaks.gr
NC_000913	IPOD occupancy	Peak	363711	363771	1	+	.	From DargR_m9_rdm_glu_merged_truseqnano_nebnext_v6rzlog10p_chipsub_cutoff1.000000_cwt_peaks.gr
NC_000913	IPOD occupancy	Peak	363836	363896	1	+	.	From DargR_m9_rdm_glu_merged_truseqnano_nebnext_v6rzlog10p_chipsub_cutoff1.000000_cwt_peaks.gr
NC_000913	IPOD occupancy	Peak	364241	364301	1	+	.	From DargR_m9_rdm_glu_merged_truseqnano_nebnext_v6rzlog10p_chipsub_cutoff1.000000_cwt_peaks.gr
NC_000913	IPOD occupancy	Peak	366321	366381	1	+	.	From DargR_m9_rdm_glu_merged_truseqnano_nebnext_v6rzlog10p_chipsub_cutoff1.000000_cwt_peaks.gr
NC_000913	IPOD occupancy	Peak	366761	366821	1	+	.	From DargR_m9_rdm_glu_merged_truseqnano_nebnext_v6rzlog10p_chipsub_cutoff1.000000_cwt_peaks.gr
NC_000913	IPOD occupancy	Peak	366881	366941	1	+	.	From DargR_m9_rdm_glu_merged_truseqnano_nebnext_v6rzlog10p_chipsub_cutoff1.000000_cwt_peaks.gr
NC_000913	IPOD occupancy	Peak	367621	367681	1	+	.	From DargR_m9_rdm_glu_merged_truseqnano_nebnext_v6rzlog10p_chipsub_cutoff1.000000_cwt_peaks.gr
NC_000913	IPOD occupancy	Peak	367721	367781	1	+	.	From DargR_m9_rdm_glu_merged_truseqnano_nebnext_v6rzlog10p_chipsub_cutoff1.000000_cwt_peaks.gr
NC_000913	IPOD occupancy	Peak	368496	368556	1	+	.	From DargR_m9_rdm_glu_merged_truseqnano_nebnext_v6rzlog10p_chipsub_cutoff1.000000_cwt_peaks.gr
NC_000913	IPOD occupancy	Peak	369181	369241	1	+	.	From DargR_m9_rdm_glu_merged_truseqnano_nebnext_v6rzlog10p_chipsub_cutoff1.000000_cwt_peaks.gr
NC_000913	IPOD occupancy	Peak	369496	369556	1	+	.	From DargR_m9_rdm_glu_merged_truseqnano_nebnext_v6rzlog10p_chipsub_cutoff1.000000_cwt_peaks.gr
NC_000913	IPOD occupancy	Peak	370006	370066	1	+	.	From DargR_m9_rdm_glu_merged_truseqnano_nebnext_v6rzlog10p_chipsub_cutoff1.000000_cwt_peaks.gr
NC_000913	IPOD occupancy	Peak	370181	370241	1	+	.	From DargR_m9_rdm_glu_merged_truseqnano_nebnext_v6rzlog10p_chipsub_cutoff1.000000_cwt_peaks.gr
NC_000913	IPOD occupancy	Peak	370511	370571	1	+	.	From DargR_m9_rdm_glu_merged_truseqnano_nebnext_v6rzlog10p_chipsub_cutoff1.000000_cwt_peaks.gr
NC_000913	IPOD occupancy	Peak	370631	370691	1	+	.	From DargR_m9_rdm_glu_merged_truseqnano_nebnext_v6rzlog10p_chipsub_cutoff1.000000_cwt_peaks.gr
NC_000913	IPOD occupancy	Peak	370726	370786	1	+	.	From DargR_m9_rdm_glu_merged_truseqnano_nebnext_v6rzlog10p_chipsub_cutoff1.000000_cwt_peaks.gr
NC_000913	IPOD occupancy	Peak	371506	371566	1	+	.	From DargR_m9_rdm_glu_merged_truseqnano_nebnext_v6rzlog10p_chipsub_cutoff1.000000_cwt_peaks.gr
NC_000913	IPOD occupancy	Peak	371676	371736	1	+	.	From DargR_m9_rdm_glu_merged_truseqnano_nebnext_v6rzlog10p_chipsub_cutoff1.000000_cwt_peaks.gr
NC_000913	IPOD occupancy	Peak	372341	372401	1	+	.	From DargR_m9_rdm_glu_merged_truseqnano_nebnext_v6rzlog10p_chipsub_cutoff1.000000_cwt_peaks.gr
NC_000913	IPOD occupancy	Peak	372466	372526	1	+	.	From DargR_m9_rdm_glu_merged_truseqnano_nebnext_v6rzlog10p_chipsub_cutoff1.000000_cwt_peaks.gr
NC_000913	IPOD occupancy	Peak	372921	372981	1	+	.	From DargR_m9_rdm_glu_merged_truseqnano_nebnext_v6rzlog10p_chipsub_cutoff1.000000_cwt_peaks.gr
NC_000913	IPOD occupancy	Peak	373096	373156	1	+	.	From DargR_m9_rdm_glu_merged_truseqnano_nebnext_v6rzlog10p_chipsub_cutoff1.000000_cwt_peaks.gr
NC_000913	IPOD occupancy	Peak	373551	373611	1	+	.	From DargR_m9_rdm_glu_merged_truseqnano_nebnext_v6rzlog10p_chipsub_cutoff1.000000_cwt_peaks.gr
NC_000913	IPOD occupancy	Peak	374196	374256	1	+	.	From DargR_m9_rdm_glu_merged_truseqnano_nebnext_v6rzlog10p_chipsub_cutoff1.000000_cwt_peaks.gr
NC_000913	IPOD occupancy	Peak	374866	374926	1	+	.	From DargR_m9_rdm_glu_merged_truseqnano_nebnext_v6rzlog10p_chipsub_cutoff1.000000_cwt_peaks.gr
NC_000913	IPOD occupancy	Peak	374991	375051	1	+	.	From DargR_m9_rdm_glu_merged_truseqnano_nebnext_v6rzlog10p_chipsub_cutoff1.000000_cwt_peaks.gr
NC_000913	IPOD occupancy	Peak	375916	375976	1	+	.	From DargR_m9_rdm_glu_merged_truseqnano_nebnext_v6rzlog10p_chipsub_cutoff1.000000_cwt_peaks.gr
NC_000913	IPOD occupancy	Peak	376661	376721	1	+	.	From DargR_m9_rdm_glu_merged_truseqnano_nebnext_v6rzlog10p_chipsub_cutoff1.000000_cwt_peaks.gr
NC_000913	IPOD occupancy	Peak	376981	377041	1	+	.	From DargR_m9_rdm_glu_merged_truseqnano_nebnext_v6rzlog10p_chipsub_cutoff1.000000_cwt_peaks.gr
NC_000913	IPOD occupancy	Peak	377341	377401	1	+	.	From DargR_m9_rdm_glu_merged_truseqnano_nebnext_v6rzlog10p_chipsub_cutoff1.000000_cwt_peaks.gr
NC_000913	IPOD occupancy	Peak	377681	377741	1	+	.	From DargR_m9_rdm_glu_merged_truseqnano_nebnext_v6rzlog10p_chipsub_cutoff1.000000_cwt_peaks.gr
NC_000913	IPOD occupancy	Peak	377981	378041	1	+	.	From DargR_m9_rdm_glu_merged_truseqnano_nebnext_v6rzlog10p_chipsub_cutoff1.000000_cwt_peaks.gr
NC_000913	IPOD occupancy	Peak	378146	378206	1	+	.	From DargR_m9_rdm_glu_merged_truseqnano_nebnext_v6rzlog10p_chipsub_cutoff1.000000_cwt_peaks.gr
NC_000913	IPOD occupancy	Peak	378261	378321	1	+	.	From DargR_m9_rdm_glu_merged_truseqnano_nebnext_v6rzlog10p_chipsub_cutoff1.000000_cwt_peaks.gr
NC_000913	IPOD occupancy	Peak	378451	378511	1	+	.	From DargR_m9_rdm_glu_merged_truseqnano_nebnext_v6rzlog10p_chipsub_cutoff1.000000_cwt_peaks.gr
NC_000913	IPOD occupancy	Peak	378791	378851	1	+	.	From DargR_m9_rdm_glu_merged_truseqnano_nebnext_v6rzlog10p_chipsub_cutoff1.000000_cwt_peaks.gr
NC_000913	IPOD occupancy	Peak	379581	379641	1	+	.	From DargR_m9_rdm_glu_merged_truseqnano_nebnext_v6rzlog10p_chipsub_cutoff1.000000_cwt_peaks.gr
NC_000913	IPOD occupancy	Peak	379926	379986	1	+	.	From DargR_m9_rdm_glu_merged_truseqnano_nebnext_v6rzlog10p_chipsub_cutoff1.000000_cwt_peaks.gr
NC_000913	IPOD occupancy	Peak	380156	380216	1	+	.	From DargR_m9_rdm_glu_merged_truseqnano_nebnext_v6rzlog10p_chipsub_cutoff1.000000_cwt_peaks.gr
NC_000913	IPOD occupancy	Peak	380316	380376	1	+	.	From DargR_m9_rdm_glu_merged_truseqnano_nebnext_v6rzlog10p_chipsub_cutoff1.000000_cwt_peaks.gr
NC_000913	IPOD occupancy	Peak	380546	380606	1	+	.	From DargR_m9_rdm_glu_merged_truseqnano_nebnext_v6rzlog10p_chipsub_cutoff1.000000_cwt_peaks.gr
NC_000913	IPOD occupancy	Peak	380851	380911	1	+	.	From DargR_m9_rdm_glu_merged_truseqnano_nebnext_v6rzlog10p_chipsub_cutoff1.000000_cwt_peaks.gr
NC_000913	IPOD occupancy	Peak	380991	381051	1	+	.	From DargR_m9_rdm_glu_merged_truseqnano_nebnext_v6rzlog10p_chipsub_cutoff1.000000_cwt_peaks.gr
NC_000913	IPOD occupancy	Peak	381291	381351	1	+	.	From DargR_m9_rdm_glu_merged_truseqnano_nebnext_v6rzlog10p_chipsub_cutoff1.000000_cwt_peaks.gr
NC_000913	IPOD occupancy	Peak	381936	381996	1	+	.	From DargR_m9_rdm_glu_merged_truseqnano_nebnext_v6rzlog10p_chipsub_cutoff1.000000_cwt_peaks.gr
NC_000913	IPOD occupancy	Peak	382556	382616	1	+	.	From DargR_m9_rdm_glu_merged_truseqnano_nebnext_v6rzlog10p_chipsub_cutoff1.000000_cwt_peaks.gr
NC_000913	IPOD occupancy	Peak	382726	382786	1	+	.	From DargR_m9_rdm_glu_merged_truseqnano_nebnext_v6rzlog10p_chipsub_cutoff1.000000_cwt_peaks.gr
NC_000913	IPOD occupancy	Peak	382851	382911	1	+	.	From DargR_m9_rdm_glu_merged_truseqnano_nebnext_v6rzlog10p_chipsub_cutoff1.000000_cwt_peaks.gr
NC_000913	IPOD occupancy	Peak	382956	383016	1	+	.	From DargR_m9_rdm_glu_merged_truseqnano_nebnext_v6rzlog10p_chipsub_cutoff1.000000_cwt_peaks.gr
NC_000913	IPOD occupancy	Peak	383126	383186	1	+	.	From DargR_m9_rdm_glu_merged_truseqnano_nebnext_v6rzlog10p_chipsub_cutoff1.000000_cwt_peaks.gr
NC_000913	IPOD occupancy	Peak	383306	383366	1	+	.	From DargR_m9_rdm_glu_merged_truseqnano_nebnext_v6rzlog10p_chipsub_cutoff1.000000_cwt_peaks.gr
NC_000913	IPOD occupancy	Peak	383731	383791	1	+	.	From DargR_m9_rdm_glu_merged_truseqnano_nebnext_v6rzlog10p_chipsub_cutoff1.000000_cwt_peaks.gr
NC_000913	IPOD occupancy	Peak	383901	383961	1	+	.	From DargR_m9_rdm_glu_merged_truseqnano_nebnext_v6rzlog10p_chipsub_cutoff1.000000_cwt_peaks.gr
NC_000913	IPOD occupancy	Peak	384026	384086	1	+	.	From DargR_m9_rdm_glu_merged_truseqnano_nebnext_v6rzlog10p_chipsub_cutoff1.000000_cwt_peaks.gr
NC_000913	IPOD occupancy	Peak	384256	384316	1	+	.	From DargR_m9_rdm_glu_merged_truseqnano_nebnext_v6rzlog10p_chipsub_cutoff1.000000_cwt_peaks.gr
NC_000913	IPOD occupancy	Peak	384371	384431	1	+	.	From DargR_m9_rdm_glu_merged_truseqnano_nebnext_v6rzlog10p_chipsub_cutoff1.000000_cwt_peaks.gr
NC_000913	IPOD occupancy	Peak	384531	384591	1	+	.	From DargR_m9_rdm_glu_merged_truseqnano_nebnext_v6rzlog10p_chipsub_cutoff1.000000_cwt_peaks.gr
NC_000913	IPOD occupancy	Peak	384771	384831	1	+	.	From DargR_m9_rdm_glu_merged_truseqnano_nebnext_v6rzlog10p_chipsub_cutoff1.000000_cwt_peaks.gr
NC_000913	IPOD occupancy	Peak	384896	384956	1	+	.	From DargR_m9_rdm_glu_merged_truseqnano_nebnext_v6rzlog10p_chipsub_cutoff1.000000_cwt_peaks.gr
NC_000913	IPOD occupancy	Peak	385181	385241	1	+	.	From DargR_m9_rdm_glu_merged_truseqnano_nebnext_v6rzlog10p_chipsub_cutoff1.000000_cwt_peaks.gr
NC_000913	IPOD occupancy	Peak	386181	386241	1	+	.	From DargR_m9_rdm_glu_merged_truseqnano_nebnext_v6rzlog10p_chipsub_cutoff1.000000_cwt_peaks.gr
NC_000913	IPOD occupancy	Peak	386751	386811	1	+	.	From DargR_m9_rdm_glu_merged_truseqnano_nebnext_v6rzlog10p_chipsub_cutoff1.000000_cwt_peaks.gr
NC_000913	IPOD occupancy	Peak	387221	387281	1	+	.	From DargR_m9_rdm_glu_merged_truseqnano_nebnext_v6rzlog10p_chipsub_cutoff1.000000_cwt_peaks.gr
NC_000913	IPOD occupancy	Peak	387706	387766	1	+	.	From DargR_m9_rdm_glu_merged_truseqnano_nebnext_v6rzlog10p_chipsub_cutoff1.000000_cwt_peaks.gr
NC_000913	IPOD occupancy	Peak	388061	388121	1	+	.	From DargR_m9_rdm_glu_merged_truseqnano_nebnext_v6rzlog10p_chipsub_cutoff1.000000_cwt_peaks.gr
NC_000913	IPOD occupancy	Peak	388696	388756	1	+	.	From DargR_m9_rdm_glu_merged_truseqnano_nebnext_v6rzlog10p_chipsub_cutoff1.000000_cwt_peaks.gr
NC_000913	IPOD occupancy	Peak	388901	388961	1	+	.	From DargR_m9_rdm_glu_merged_truseqnano_nebnext_v6rzlog10p_chipsub_cutoff1.000000_cwt_peaks.gr
NC_000913	IPOD occupancy	Peak	389121	389181	1	+	.	From DargR_m9_rdm_glu_merged_truseqnano_nebnext_v6rzlog10p_chipsub_cutoff1.000000_cwt_peaks.gr
NC_000913	IPOD occupancy	Peak	389756	389816	1	+	.	From DargR_m9_rdm_glu_merged_truseqnano_nebnext_v6rzlog10p_chipsub_cutoff1.000000_cwt_peaks.gr
NC_000913	IPOD occupancy	Peak	390021	390081	1	+	.	From DargR_m9_rdm_glu_merged_truseqnano_nebnext_v6rzlog10p_chipsub_cutoff1.000000_cwt_peaks.gr
NC_000913	IPOD occupancy	Peak	390156	390216	1	+	.	From DargR_m9_rdm_glu_merged_truseqnano_nebnext_v6rzlog10p_chipsub_cutoff1.000000_cwt_peaks.gr
NC_000913	IPOD occupancy	Peak	390436	390496	1	+	.	From DargR_m9_rdm_glu_merged_truseqnano_nebnext_v6rzlog10p_chipsub_cutoff1.000000_cwt_peaks.gr
NC_000913	IPOD occupancy	Peak	390546	390606	1	+	.	From DargR_m9_rdm_glu_merged_truseqnano_nebnext_v6rzlog10p_chipsub_cutoff1.000000_cwt_peaks.gr
NC_000913	IPOD occupancy	Peak	390786	390846	1	+	.	From DargR_m9_rdm_glu_merged_truseqnano_nebnext_v6rzlog10p_chipsub_cutoff1.000000_cwt_peaks.gr
NC_000913	IPOD occupancy	Peak	391141	391201	1	+	.	From DargR_m9_rdm_glu_merged_truseqnano_nebnext_v6rzlog10p_chipsub_cutoff1.000000_cwt_peaks.gr
NC_000913	IPOD occupancy	Peak	391246	391306	1	+	.	From DargR_m9_rdm_glu_merged_truseqnano_nebnext_v6rzlog10p_chipsub_cutoff1.000000_cwt_peaks.gr
NC_000913	IPOD occupancy	Peak	391456	391516	1	+	.	From DargR_m9_rdm_glu_merged_truseqnano_nebnext_v6rzlog10p_chipsub_cutoff1.000000_cwt_peaks.gr
NC_000913	IPOD occupancy	Peak	392666	392726	1	+	.	From DargR_m9_rdm_glu_merged_truseqnano_nebnext_v6rzlog10p_chipsub_cutoff1.000000_cwt_peaks.gr
NC_000913	IPOD occupancy	Peak	393081	393141	1	+	.	From DargR_m9_rdm_glu_merged_truseqnano_nebnext_v6rzlog10p_chipsub_cutoff1.000000_cwt_peaks.gr
NC_000913	IPOD occupancy	Peak	393496	393556	1	+	.	From DargR_m9_rdm_glu_merged_truseqnano_nebnext_v6rzlog10p_chipsub_cutoff1.000000_cwt_peaks.gr
NC_000913	IPOD occupancy	Peak	393636	393696	1	+	.	From DargR_m9_rdm_glu_merged_truseqnano_nebnext_v6rzlog10p_chipsub_cutoff1.000000_cwt_peaks.gr
NC_000913	IPOD occupancy	Peak	394226	394286	1	+	.	From DargR_m9_rdm_glu_merged_truseqnano_nebnext_v6rzlog10p_chipsub_cutoff1.000000_cwt_peaks.gr
NC_000913	IPOD occupancy	Peak	394381	394441	1	+	.	From DargR_m9_rdm_glu_merged_truseqnano_nebnext_v6rzlog10p_chipsub_cutoff1.000000_cwt_peaks.gr
NC_000913	IPOD occupancy	Peak	394506	394566	1	+	.	From DargR_m9_rdm_glu_merged_truseqnano_nebnext_v6rzlog10p_chipsub_cutoff1.000000_cwt_peaks.gr
NC_000913	IPOD occupancy	Peak	394621	394681	1	+	.	From DargR_m9_rdm_glu_merged_truseqnano_nebnext_v6rzlog10p_chipsub_cutoff1.000000_cwt_peaks.gr
NC_000913	IPOD occupancy	Peak	394761	394821	1	+	.	From DargR_m9_rdm_glu_merged_truseqnano_nebnext_v6rzlog10p_chipsub_cutoff1.000000_cwt_peaks.gr
NC_000913	IPOD occupancy	Peak	394966	395026	1	+	.	From DargR_m9_rdm_glu_merged_truseqnano_nebnext_v6rzlog10p_chipsub_cutoff1.000000_cwt_peaks.gr
NC_000913	IPOD occupancy	Peak	395111	395171	1	+	.	From DargR_m9_rdm_glu_merged_truseqnano_nebnext_v6rzlog10p_chipsub_cutoff1.000000_cwt_peaks.gr
NC_000913	IPOD occupancy	Peak	395471	395531	1	+	.	From DargR_m9_rdm_glu_merged_truseqnano_nebnext_v6rzlog10p_chipsub_cutoff1.000000_cwt_peaks.gr
NC_000913	IPOD occupancy	Peak	395631	395691	1	+	.	From DargR_m9_rdm_glu_merged_truseqnano_nebnext_v6rzlog10p_chipsub_cutoff1.000000_cwt_peaks.gr
NC_000913	IPOD occupancy	Peak	396056	396116	1	+	.	From DargR_m9_rdm_glu_merged_truseqnano_nebnext_v6rzlog10p_chipsub_cutoff1.000000_cwt_peaks.gr
NC_000913	IPOD occupancy	Peak	396556	396616	1	+	.	From DargR_m9_rdm_glu_merged_truseqnano_nebnext_v6rzlog10p_chipsub_cutoff1.000000_cwt_peaks.gr
NC_000913	IPOD occupancy	Peak	396811	396871	1	+	.	From DargR_m9_rdm_glu_merged_truseqnano_nebnext_v6rzlog10p_chipsub_cutoff1.000000_cwt_peaks.gr
NC_000913	IPOD occupancy	Peak	397046	397106	1	+	.	From DargR_m9_rdm_glu_merged_truseqnano_nebnext_v6rzlog10p_chipsub_cutoff1.000000_cwt_peaks.gr
NC_000913	IPOD occupancy	Peak	397316	397376	1	+	.	From DargR_m9_rdm_glu_merged_truseqnano_nebnext_v6rzlog10p_chipsub_cutoff1.000000_cwt_peaks.gr
NC_000913	IPOD occupancy	Peak	397616	397676	1	+	.	From DargR_m9_rdm_glu_merged_truseqnano_nebnext_v6rzlog10p_chipsub_cutoff1.000000_cwt_peaks.gr
NC_000913	IPOD occupancy	Peak	397691	397751	1	+	.	From DargR_m9_rdm_glu_merged_truseqnano_nebnext_v6rzlog10p_chipsub_cutoff1.000000_cwt_peaks.gr
NC_000913	IPOD occupancy	Peak	397766	397826	1	+	.	From DargR_m9_rdm_glu_merged_truseqnano_nebnext_v6rzlog10p_chipsub_cutoff1.000000_cwt_peaks.gr
NC_000913	IPOD occupancy	Peak	398416	398476	1	+	.	From DargR_m9_rdm_glu_merged_truseqnano_nebnext_v6rzlog10p_chipsub_cutoff1.000000_cwt_peaks.gr
NC_000913	IPOD occupancy	Peak	398551	398611	1	+	.	From DargR_m9_rdm_glu_merged_truseqnano_nebnext_v6rzlog10p_chipsub_cutoff1.000000_cwt_peaks.gr
NC_000913	IPOD occupancy	Peak	399241	399406	1	+	.	From DargR_m9_rdm_glu_merged_truseqnano_nebnext_v6rzlog10p_chipsub_cutoff1.000000_cwt_peaks.gr
NC_000913	IPOD occupancy	Peak	399691	399751	1	+	.	From DargR_m9_rdm_glu_merged_truseqnano_nebnext_v6rzlog10p_chipsub_cutoff1.000000_cwt_peaks.gr
NC_000913	IPOD occupancy	Peak	399941	400001	1	+	.	From DargR_m9_rdm_glu_merged_truseqnano_nebnext_v6rzlog10p_chipsub_cutoff1.000000_cwt_peaks.gr
NC_000913	IPOD occupancy	Peak	400041	400101	1	+	.	From DargR_m9_rdm_glu_merged_truseqnano_nebnext_v6rzlog10p_chipsub_cutoff1.000000_cwt_peaks.gr
NC_000913	IPOD occupancy	Peak	400241	400301	1	+	.	From DargR_m9_rdm_glu_merged_truseqnano_nebnext_v6rzlog10p_chipsub_cutoff1.000000_cwt_peaks.gr
NC_000913	IPOD occupancy	Peak	401301	401361	1	+	.	From DargR_m9_rdm_glu_merged_truseqnano_nebnext_v6rzlog10p_chipsub_cutoff1.000000_cwt_peaks.gr
NC_000913	IPOD occupancy	Peak	401571	401631	1	+	.	From DargR_m9_rdm_glu_merged_truseqnano_nebnext_v6rzlog10p_chipsub_cutoff1.000000_cwt_peaks.gr
NC_000913	IPOD occupancy	Peak	401816	401876	1	+	.	From DargR_m9_rdm_glu_merged_truseqnano_nebnext_v6rzlog10p_chipsub_cutoff1.000000_cwt_peaks.gr
NC_000913	IPOD occupancy	Peak	402161	402221	1	+	.	From DargR_m9_rdm_glu_merged_truseqnano_nebnext_v6rzlog10p_chipsub_cutoff1.000000_cwt_peaks.gr
NC_000913	IPOD occupancy	Peak	402701	402761	1	+	.	From DargR_m9_rdm_glu_merged_truseqnano_nebnext_v6rzlog10p_chipsub_cutoff1.000000_cwt_peaks.gr
NC_000913	IPOD occupancy	Peak	403021	403081	1	+	.	From DargR_m9_rdm_glu_merged_truseqnano_nebnext_v6rzlog10p_chipsub_cutoff1.000000_cwt_peaks.gr
NC_000913	IPOD occupancy	Peak	403521	403581	1	+	.	From DargR_m9_rdm_glu_merged_truseqnano_nebnext_v6rzlog10p_chipsub_cutoff1.000000_cwt_peaks.gr
NC_000913	IPOD occupancy	Peak	404061	404121	1	+	.	From DargR_m9_rdm_glu_merged_truseqnano_nebnext_v6rzlog10p_chipsub_cutoff1.000000_cwt_peaks.gr
NC_000913	IPOD occupancy	Peak	404346	404406	1	+	.	From DargR_m9_rdm_glu_merged_truseqnano_nebnext_v6rzlog10p_chipsub_cutoff1.000000_cwt_peaks.gr
NC_000913	IPOD occupancy	Peak	404621	404681	1	+	.	From DargR_m9_rdm_glu_merged_truseqnano_nebnext_v6rzlog10p_chipsub_cutoff1.000000_cwt_peaks.gr
NC_000913	IPOD occupancy	Peak	405271	405331	1	+	.	From DargR_m9_rdm_glu_merged_truseqnano_nebnext_v6rzlog10p_chipsub_cutoff1.000000_cwt_peaks.gr
NC_000913	IPOD occupancy	Peak	405446	405506	1	+	.	From DargR_m9_rdm_glu_merged_truseqnano_nebnext_v6rzlog10p_chipsub_cutoff1.000000_cwt_peaks.gr
NC_000913	IPOD occupancy	Peak	405711	405771	1	+	.	From DargR_m9_rdm_glu_merged_truseqnano_nebnext_v6rzlog10p_chipsub_cutoff1.000000_cwt_peaks.gr
NC_000913	IPOD occupancy	Peak	406306	406366	1	+	.	From DargR_m9_rdm_glu_merged_truseqnano_nebnext_v6rzlog10p_chipsub_cutoff1.000000_cwt_peaks.gr
NC_000913	IPOD occupancy	Peak	406756	406816	1	+	.	From DargR_m9_rdm_glu_merged_truseqnano_nebnext_v6rzlog10p_chipsub_cutoff1.000000_cwt_peaks.gr
NC_000913	IPOD occupancy	Peak	407186	407246	1	+	.	From DargR_m9_rdm_glu_merged_truseqnano_nebnext_v6rzlog10p_chipsub_cutoff1.000000_cwt_peaks.gr
NC_000913	IPOD occupancy	Peak	407406	407466	1	+	.	From DargR_m9_rdm_glu_merged_truseqnano_nebnext_v6rzlog10p_chipsub_cutoff1.000000_cwt_peaks.gr
NC_000913	IPOD occupancy	Peak	407596	407656	1	+	.	From DargR_m9_rdm_glu_merged_truseqnano_nebnext_v6rzlog10p_chipsub_cutoff1.000000_cwt_peaks.gr
NC_000913	IPOD occupancy	Peak	407886	407946	1	+	.	From DargR_m9_rdm_glu_merged_truseqnano_nebnext_v6rzlog10p_chipsub_cutoff1.000000_cwt_peaks.gr
NC_000913	IPOD occupancy	Peak	408041	408101	1	+	.	From DargR_m9_rdm_glu_merged_truseqnano_nebnext_v6rzlog10p_chipsub_cutoff1.000000_cwt_peaks.gr
NC_000913	IPOD occupancy	Peak	408186	408246	1	+	.	From DargR_m9_rdm_glu_merged_truseqnano_nebnext_v6rzlog10p_chipsub_cutoff1.000000_cwt_peaks.gr
NC_000913	IPOD occupancy	Peak	408301	408361	1	+	.	From DargR_m9_rdm_glu_merged_truseqnano_nebnext_v6rzlog10p_chipsub_cutoff1.000000_cwt_peaks.gr
NC_000913	IPOD occupancy	Peak	408406	408466	1	+	.	From DargR_m9_rdm_glu_merged_truseqnano_nebnext_v6rzlog10p_chipsub_cutoff1.000000_cwt_peaks.gr
NC_000913	IPOD occupancy	Peak	408751	408811	1	+	.	From DargR_m9_rdm_glu_merged_truseqnano_nebnext_v6rzlog10p_chipsub_cutoff1.000000_cwt_peaks.gr
NC_000913	IPOD occupancy	Peak	409601	409661	1	+	.	From DargR_m9_rdm_glu_merged_truseqnano_nebnext_v6rzlog10p_chipsub_cutoff1.000000_cwt_peaks.gr
NC_000913	IPOD occupancy	Peak	409881	409941	1	+	.	From DargR_m9_rdm_glu_merged_truseqnano_nebnext_v6rzlog10p_chipsub_cutoff1.000000_cwt_peaks.gr
NC_000913	IPOD occupancy	Peak	410151	410211	1	+	.	From DargR_m9_rdm_glu_merged_truseqnano_nebnext_v6rzlog10p_chipsub_cutoff1.000000_cwt_peaks.gr
NC_000913	IPOD occupancy	Peak	410481	410541	1	+	.	From DargR_m9_rdm_glu_merged_truseqnano_nebnext_v6rzlog10p_chipsub_cutoff1.000000_cwt_peaks.gr
NC_000913	IPOD occupancy	Peak	410651	410711	1	+	.	From DargR_m9_rdm_glu_merged_truseqnano_nebnext_v6rzlog10p_chipsub_cutoff1.000000_cwt_peaks.gr
NC_000913	IPOD occupancy	Peak	410906	410966	1	+	.	From DargR_m9_rdm_glu_merged_truseqnano_nebnext_v6rzlog10p_chipsub_cutoff1.000000_cwt_peaks.gr
NC_000913	IPOD occupancy	Peak	411221	411281	1	+	.	From DargR_m9_rdm_glu_merged_truseqnano_nebnext_v6rzlog10p_chipsub_cutoff1.000000_cwt_peaks.gr
NC_000913	IPOD occupancy	Peak	411451	411511	1	+	.	From DargR_m9_rdm_glu_merged_truseqnano_nebnext_v6rzlog10p_chipsub_cutoff1.000000_cwt_peaks.gr
NC_000913	IPOD occupancy	Peak	411676	411736	1	+	.	From DargR_m9_rdm_glu_merged_truseqnano_nebnext_v6rzlog10p_chipsub_cutoff1.000000_cwt_peaks.gr
NC_000913	IPOD occupancy	Peak	411976	412036	1	+	.	From DargR_m9_rdm_glu_merged_truseqnano_nebnext_v6rzlog10p_chipsub_cutoff1.000000_cwt_peaks.gr
NC_000913	IPOD occupancy	Peak	412246	412306	1	+	.	From DargR_m9_rdm_glu_merged_truseqnano_nebnext_v6rzlog10p_chipsub_cutoff1.000000_cwt_peaks.gr
NC_000913	IPOD occupancy	Peak	412641	412701	1	+	.	From DargR_m9_rdm_glu_merged_truseqnano_nebnext_v6rzlog10p_chipsub_cutoff1.000000_cwt_peaks.gr
NC_000913	IPOD occupancy	Peak	413786	413846	1	+	.	From DargR_m9_rdm_glu_merged_truseqnano_nebnext_v6rzlog10p_chipsub_cutoff1.000000_cwt_peaks.gr
NC_000913	IPOD occupancy	Peak	414011	414071	1	+	.	From DargR_m9_rdm_glu_merged_truseqnano_nebnext_v6rzlog10p_chipsub_cutoff1.000000_cwt_peaks.gr
NC_000913	IPOD occupancy	Peak	414306	414366	1	+	.	From DargR_m9_rdm_glu_merged_truseqnano_nebnext_v6rzlog10p_chipsub_cutoff1.000000_cwt_peaks.gr
NC_000913	IPOD occupancy	Peak	415031	415091	1	+	.	From DargR_m9_rdm_glu_merged_truseqnano_nebnext_v6rzlog10p_chipsub_cutoff1.000000_cwt_peaks.gr
NC_000913	IPOD occupancy	Peak	415966	416026	1	+	.	From DargR_m9_rdm_glu_merged_truseqnano_nebnext_v6rzlog10p_chipsub_cutoff1.000000_cwt_peaks.gr
NC_000913	IPOD occupancy	Peak	416121	416181	1	+	.	From DargR_m9_rdm_glu_merged_truseqnano_nebnext_v6rzlog10p_chipsub_cutoff1.000000_cwt_peaks.gr
NC_000913	IPOD occupancy	Peak	416446	416506	1	+	.	From DargR_m9_rdm_glu_merged_truseqnano_nebnext_v6rzlog10p_chipsub_cutoff1.000000_cwt_peaks.gr
NC_000913	IPOD occupancy	Peak	416641	416701	1	+	.	From DargR_m9_rdm_glu_merged_truseqnano_nebnext_v6rzlog10p_chipsub_cutoff1.000000_cwt_peaks.gr
NC_000913	IPOD occupancy	Peak	417006	417066	1	+	.	From DargR_m9_rdm_glu_merged_truseqnano_nebnext_v6rzlog10p_chipsub_cutoff1.000000_cwt_peaks.gr
NC_000913	IPOD occupancy	Peak	417186	417246	1	+	.	From DargR_m9_rdm_glu_merged_truseqnano_nebnext_v6rzlog10p_chipsub_cutoff1.000000_cwt_peaks.gr
NC_000913	IPOD occupancy	Peak	417411	417471	1	+	.	From DargR_m9_rdm_glu_merged_truseqnano_nebnext_v6rzlog10p_chipsub_cutoff1.000000_cwt_peaks.gr
NC_000913	IPOD occupancy	Peak	417711	417771	1	+	.	From DargR_m9_rdm_glu_merged_truseqnano_nebnext_v6rzlog10p_chipsub_cutoff1.000000_cwt_peaks.gr
NC_000913	IPOD occupancy	Peak	417851	417911	1	+	.	From DargR_m9_rdm_glu_merged_truseqnano_nebnext_v6rzlog10p_chipsub_cutoff1.000000_cwt_peaks.gr
NC_000913	IPOD occupancy	Peak	418296	418356	1	+	.	From DargR_m9_rdm_glu_merged_truseqnano_nebnext_v6rzlog10p_chipsub_cutoff1.000000_cwt_peaks.gr
NC_000913	IPOD occupancy	Peak	418761	418821	1	+	.	From DargR_m9_rdm_glu_merged_truseqnano_nebnext_v6rzlog10p_chipsub_cutoff1.000000_cwt_peaks.gr
NC_000913	IPOD occupancy	Peak	419066	419126	1	+	.	From DargR_m9_rdm_glu_merged_truseqnano_nebnext_v6rzlog10p_chipsub_cutoff1.000000_cwt_peaks.gr
NC_000913	IPOD occupancy	Peak	419166	419226	1	+	.	From DargR_m9_rdm_glu_merged_truseqnano_nebnext_v6rzlog10p_chipsub_cutoff1.000000_cwt_peaks.gr
NC_000913	IPOD occupancy	Peak	419286	419346	1	+	.	From DargR_m9_rdm_glu_merged_truseqnano_nebnext_v6rzlog10p_chipsub_cutoff1.000000_cwt_peaks.gr
NC_000913	IPOD occupancy	Peak	419606	419666	1	+	.	From DargR_m9_rdm_glu_merged_truseqnano_nebnext_v6rzlog10p_chipsub_cutoff1.000000_cwt_peaks.gr
NC_000913	IPOD occupancy	Peak	419706	419766	1	+	.	From DargR_m9_rdm_glu_merged_truseqnano_nebnext_v6rzlog10p_chipsub_cutoff1.000000_cwt_peaks.gr
NC_000913	IPOD occupancy	Peak	420481	420541	1	+	.	From DargR_m9_rdm_glu_merged_truseqnano_nebnext_v6rzlog10p_chipsub_cutoff1.000000_cwt_peaks.gr
NC_000913	IPOD occupancy	Peak	420606	420666	1	+	.	From DargR_m9_rdm_glu_merged_truseqnano_nebnext_v6rzlog10p_chipsub_cutoff1.000000_cwt_peaks.gr
NC_000913	IPOD occupancy	Peak	420711	420771	1	+	.	From DargR_m9_rdm_glu_merged_truseqnano_nebnext_v6rzlog10p_chipsub_cutoff1.000000_cwt_peaks.gr
NC_000913	IPOD occupancy	Peak	421061	421121	1	+	.	From DargR_m9_rdm_glu_merged_truseqnano_nebnext_v6rzlog10p_chipsub_cutoff1.000000_cwt_peaks.gr
NC_000913	IPOD occupancy	Peak	421236	421296	1	+	.	From DargR_m9_rdm_glu_merged_truseqnano_nebnext_v6rzlog10p_chipsub_cutoff1.000000_cwt_peaks.gr
NC_000913	IPOD occupancy	Peak	421586	421646	1	+	.	From DargR_m9_rdm_glu_merged_truseqnano_nebnext_v6rzlog10p_chipsub_cutoff1.000000_cwt_peaks.gr
NC_000913	IPOD occupancy	Peak	422216	422276	1	+	.	From DargR_m9_rdm_glu_merged_truseqnano_nebnext_v6rzlog10p_chipsub_cutoff1.000000_cwt_peaks.gr
NC_000913	IPOD occupancy	Peak	422611	422671	1	+	.	From DargR_m9_rdm_glu_merged_truseqnano_nebnext_v6rzlog10p_chipsub_cutoff1.000000_cwt_peaks.gr
NC_000913	IPOD occupancy	Peak	422841	422901	1	+	.	From DargR_m9_rdm_glu_merged_truseqnano_nebnext_v6rzlog10p_chipsub_cutoff1.000000_cwt_peaks.gr
NC_000913	IPOD occupancy	Peak	423116	423176	1	+	.	From DargR_m9_rdm_glu_merged_truseqnano_nebnext_v6rzlog10p_chipsub_cutoff1.000000_cwt_peaks.gr
NC_000913	IPOD occupancy	Peak	423266	423326	1	+	.	From DargR_m9_rdm_glu_merged_truseqnano_nebnext_v6rzlog10p_chipsub_cutoff1.000000_cwt_peaks.gr
NC_000913	IPOD occupancy	Peak	423521	423581	1	+	.	From DargR_m9_rdm_glu_merged_truseqnano_nebnext_v6rzlog10p_chipsub_cutoff1.000000_cwt_peaks.gr
NC_000913	IPOD occupancy	Peak	423821	423881	1	+	.	From DargR_m9_rdm_glu_merged_truseqnano_nebnext_v6rzlog10p_chipsub_cutoff1.000000_cwt_peaks.gr
NC_000913	IPOD occupancy	Peak	424436	424496	1	+	.	From DargR_m9_rdm_glu_merged_truseqnano_nebnext_v6rzlog10p_chipsub_cutoff1.000000_cwt_peaks.gr
NC_000913	IPOD occupancy	Peak	424531	424591	1	+	.	From DargR_m9_rdm_glu_merged_truseqnano_nebnext_v6rzlog10p_chipsub_cutoff1.000000_cwt_peaks.gr
NC_000913	IPOD occupancy	Peak	425401	425461	1	+	.	From DargR_m9_rdm_glu_merged_truseqnano_nebnext_v6rzlog10p_chipsub_cutoff1.000000_cwt_peaks.gr
NC_000913	IPOD occupancy	Peak	425821	425881	1	+	.	From DargR_m9_rdm_glu_merged_truseqnano_nebnext_v6rzlog10p_chipsub_cutoff1.000000_cwt_peaks.gr
NC_000913	IPOD occupancy	Peak	425986	426046	1	+	.	From DargR_m9_rdm_glu_merged_truseqnano_nebnext_v6rzlog10p_chipsub_cutoff1.000000_cwt_peaks.gr
NC_000913	IPOD occupancy	Peak	426336	426396	1	+	.	From DargR_m9_rdm_glu_merged_truseqnano_nebnext_v6rzlog10p_chipsub_cutoff1.000000_cwt_peaks.gr
NC_000913	IPOD occupancy	Peak	426506	426566	1	+	.	From DargR_m9_rdm_glu_merged_truseqnano_nebnext_v6rzlog10p_chipsub_cutoff1.000000_cwt_peaks.gr
NC_000913	IPOD occupancy	Peak	426706	426766	1	+	.	From DargR_m9_rdm_glu_merged_truseqnano_nebnext_v6rzlog10p_chipsub_cutoff1.000000_cwt_peaks.gr
NC_000913	IPOD occupancy	Peak	426826	426886	1	+	.	From DargR_m9_rdm_glu_merged_truseqnano_nebnext_v6rzlog10p_chipsub_cutoff1.000000_cwt_peaks.gr
NC_000913	IPOD occupancy	Peak	427341	427401	1	+	.	From DargR_m9_rdm_glu_merged_truseqnano_nebnext_v6rzlog10p_chipsub_cutoff1.000000_cwt_peaks.gr
NC_000913	IPOD occupancy	Peak	428641	428701	1	+	.	From DargR_m9_rdm_glu_merged_truseqnano_nebnext_v6rzlog10p_chipsub_cutoff1.000000_cwt_peaks.gr
NC_000913	IPOD occupancy	Peak	428896	428956	1	+	.	From DargR_m9_rdm_glu_merged_truseqnano_nebnext_v6rzlog10p_chipsub_cutoff1.000000_cwt_peaks.gr
NC_000913	IPOD occupancy	Peak	429211	429271	1	+	.	From DargR_m9_rdm_glu_merged_truseqnano_nebnext_v6rzlog10p_chipsub_cutoff1.000000_cwt_peaks.gr
NC_000913	IPOD occupancy	Peak	429451	429511	1	+	.	From DargR_m9_rdm_glu_merged_truseqnano_nebnext_v6rzlog10p_chipsub_cutoff1.000000_cwt_peaks.gr
NC_000913	IPOD occupancy	Peak	430021	430081	1	+	.	From DargR_m9_rdm_glu_merged_truseqnano_nebnext_v6rzlog10p_chipsub_cutoff1.000000_cwt_peaks.gr
NC_000913	IPOD occupancy	Peak	430166	430226	1	+	.	From DargR_m9_rdm_glu_merged_truseqnano_nebnext_v6rzlog10p_chipsub_cutoff1.000000_cwt_peaks.gr
NC_000913	IPOD occupancy	Peak	430801	430861	1	+	.	From DargR_m9_rdm_glu_merged_truseqnano_nebnext_v6rzlog10p_chipsub_cutoff1.000000_cwt_peaks.gr
NC_000913	IPOD occupancy	Peak	431081	431141	1	+	.	From DargR_m9_rdm_glu_merged_truseqnano_nebnext_v6rzlog10p_chipsub_cutoff1.000000_cwt_peaks.gr
NC_000913	IPOD occupancy	Peak	431296	431356	1	+	.	From DargR_m9_rdm_glu_merged_truseqnano_nebnext_v6rzlog10p_chipsub_cutoff1.000000_cwt_peaks.gr
NC_000913	IPOD occupancy	Peak	432231	432291	1	+	.	From DargR_m9_rdm_glu_merged_truseqnano_nebnext_v6rzlog10p_chipsub_cutoff1.000000_cwt_peaks.gr
NC_000913	IPOD occupancy	Peak	432431	432491	1	+	.	From DargR_m9_rdm_glu_merged_truseqnano_nebnext_v6rzlog10p_chipsub_cutoff1.000000_cwt_peaks.gr
NC_000913	IPOD occupancy	Peak	432751	432811	1	+	.	From DargR_m9_rdm_glu_merged_truseqnano_nebnext_v6rzlog10p_chipsub_cutoff1.000000_cwt_peaks.gr
NC_000913	IPOD occupancy	Peak	433336	433396	1	+	.	From DargR_m9_rdm_glu_merged_truseqnano_nebnext_v6rzlog10p_chipsub_cutoff1.000000_cwt_peaks.gr
NC_000913	IPOD occupancy	Peak	433586	433646	1	+	.	From DargR_m9_rdm_glu_merged_truseqnano_nebnext_v6rzlog10p_chipsub_cutoff1.000000_cwt_peaks.gr
NC_000913	IPOD occupancy	Peak	433881	433941	1	+	.	From DargR_m9_rdm_glu_merged_truseqnano_nebnext_v6rzlog10p_chipsub_cutoff1.000000_cwt_peaks.gr
NC_000913	IPOD occupancy	Peak	434131	434191	1	+	.	From DargR_m9_rdm_glu_merged_truseqnano_nebnext_v6rzlog10p_chipsub_cutoff1.000000_cwt_peaks.gr
NC_000913	IPOD occupancy	Peak	434276	434336	1	+	.	From DargR_m9_rdm_glu_merged_truseqnano_nebnext_v6rzlog10p_chipsub_cutoff1.000000_cwt_peaks.gr
NC_000913	IPOD occupancy	Peak	434771	434831	1	+	.	From DargR_m9_rdm_glu_merged_truseqnano_nebnext_v6rzlog10p_chipsub_cutoff1.000000_cwt_peaks.gr
NC_000913	IPOD occupancy	Peak	435491	435551	1	+	.	From DargR_m9_rdm_glu_merged_truseqnano_nebnext_v6rzlog10p_chipsub_cutoff1.000000_cwt_peaks.gr
NC_000913	IPOD occupancy	Peak	435791	435851	1	+	.	From DargR_m9_rdm_glu_merged_truseqnano_nebnext_v6rzlog10p_chipsub_cutoff1.000000_cwt_peaks.gr
NC_000913	IPOD occupancy	Peak	435936	435996	1	+	.	From DargR_m9_rdm_glu_merged_truseqnano_nebnext_v6rzlog10p_chipsub_cutoff1.000000_cwt_peaks.gr
NC_000913	IPOD occupancy	Peak	436221	436281	1	+	.	From DargR_m9_rdm_glu_merged_truseqnano_nebnext_v6rzlog10p_chipsub_cutoff1.000000_cwt_peaks.gr
NC_000913	IPOD occupancy	Peak	436516	436576	1	+	.	From DargR_m9_rdm_glu_merged_truseqnano_nebnext_v6rzlog10p_chipsub_cutoff1.000000_cwt_peaks.gr
NC_000913	IPOD occupancy	Peak	436986	437136	1	+	.	From DargR_m9_rdm_glu_merged_truseqnano_nebnext_v6rzlog10p_chipsub_cutoff1.000000_cwt_peaks.gr
NC_000913	IPOD occupancy	Peak	437726	437786	1	+	.	From DargR_m9_rdm_glu_merged_truseqnano_nebnext_v6rzlog10p_chipsub_cutoff1.000000_cwt_peaks.gr
NC_000913	IPOD occupancy	Peak	437961	438021	1	+	.	From DargR_m9_rdm_glu_merged_truseqnano_nebnext_v6rzlog10p_chipsub_cutoff1.000000_cwt_peaks.gr
NC_000913	IPOD occupancy	Peak	438121	438181	1	+	.	From DargR_m9_rdm_glu_merged_truseqnano_nebnext_v6rzlog10p_chipsub_cutoff1.000000_cwt_peaks.gr
NC_000913	IPOD occupancy	Peak	438351	438411	1	+	.	From DargR_m9_rdm_glu_merged_truseqnano_nebnext_v6rzlog10p_chipsub_cutoff1.000000_cwt_peaks.gr
NC_000913	IPOD occupancy	Peak	438636	438716	1	+	.	From DargR_m9_rdm_glu_merged_truseqnano_nebnext_v6rzlog10p_chipsub_cutoff1.000000_cwt_peaks.gr
NC_000913	IPOD occupancy	Peak	438771	438831	1	+	.	From DargR_m9_rdm_glu_merged_truseqnano_nebnext_v6rzlog10p_chipsub_cutoff1.000000_cwt_peaks.gr
NC_000913	IPOD occupancy	Peak	438941	439001	1	+	.	From DargR_m9_rdm_glu_merged_truseqnano_nebnext_v6rzlog10p_chipsub_cutoff1.000000_cwt_peaks.gr
NC_000913	IPOD occupancy	Peak	439356	439416	1	+	.	From DargR_m9_rdm_glu_merged_truseqnano_nebnext_v6rzlog10p_chipsub_cutoff1.000000_cwt_peaks.gr
NC_000913	IPOD occupancy	Peak	439641	439701	1	+	.	From DargR_m9_rdm_glu_merged_truseqnano_nebnext_v6rzlog10p_chipsub_cutoff1.000000_cwt_peaks.gr
NC_000913	IPOD occupancy	Peak	440011	440071	1	+	.	From DargR_m9_rdm_glu_merged_truseqnano_nebnext_v6rzlog10p_chipsub_cutoff1.000000_cwt_peaks.gr
NC_000913	IPOD occupancy	Peak	440271	440331	1	+	.	From DargR_m9_rdm_glu_merged_truseqnano_nebnext_v6rzlog10p_chipsub_cutoff1.000000_cwt_peaks.gr
NC_000913	IPOD occupancy	Peak	440426	440486	1	+	.	From DargR_m9_rdm_glu_merged_truseqnano_nebnext_v6rzlog10p_chipsub_cutoff1.000000_cwt_peaks.gr
NC_000913	IPOD occupancy	Peak	440826	440886	1	+	.	From DargR_m9_rdm_glu_merged_truseqnano_nebnext_v6rzlog10p_chipsub_cutoff1.000000_cwt_peaks.gr
NC_000913	IPOD occupancy	Peak	440981	441041	1	+	.	From DargR_m9_rdm_glu_merged_truseqnano_nebnext_v6rzlog10p_chipsub_cutoff1.000000_cwt_peaks.gr
NC_000913	IPOD occupancy	Peak	441191	441251	1	+	.	From DargR_m9_rdm_glu_merged_truseqnano_nebnext_v6rzlog10p_chipsub_cutoff1.000000_cwt_peaks.gr
NC_000913	IPOD occupancy	Peak	441686	441746	1	+	.	From DargR_m9_rdm_glu_merged_truseqnano_nebnext_v6rzlog10p_chipsub_cutoff1.000000_cwt_peaks.gr
NC_000913	IPOD occupancy	Peak	441781	441841	1	+	.	From DargR_m9_rdm_glu_merged_truseqnano_nebnext_v6rzlog10p_chipsub_cutoff1.000000_cwt_peaks.gr
NC_000913	IPOD occupancy	Peak	442181	442241	1	+	.	From DargR_m9_rdm_glu_merged_truseqnano_nebnext_v6rzlog10p_chipsub_cutoff1.000000_cwt_peaks.gr
NC_000913	IPOD occupancy	Peak	442406	442466	1	+	.	From DargR_m9_rdm_glu_merged_truseqnano_nebnext_v6rzlog10p_chipsub_cutoff1.000000_cwt_peaks.gr
NC_000913	IPOD occupancy	Peak	442656	442716	1	+	.	From DargR_m9_rdm_glu_merged_truseqnano_nebnext_v6rzlog10p_chipsub_cutoff1.000000_cwt_peaks.gr
NC_000913	IPOD occupancy	Peak	442806	442866	1	+	.	From DargR_m9_rdm_glu_merged_truseqnano_nebnext_v6rzlog10p_chipsub_cutoff1.000000_cwt_peaks.gr
NC_000913	IPOD occupancy	Peak	443261	443321	1	+	.	From DargR_m9_rdm_glu_merged_truseqnano_nebnext_v6rzlog10p_chipsub_cutoff1.000000_cwt_peaks.gr
NC_000913	IPOD occupancy	Peak	443781	443841	1	+	.	From DargR_m9_rdm_glu_merged_truseqnano_nebnext_v6rzlog10p_chipsub_cutoff1.000000_cwt_peaks.gr
NC_000913	IPOD occupancy	Peak	444356	444416	1	+	.	From DargR_m9_rdm_glu_merged_truseqnano_nebnext_v6rzlog10p_chipsub_cutoff1.000000_cwt_peaks.gr
NC_000913	IPOD occupancy	Peak	444551	444611	1	+	.	From DargR_m9_rdm_glu_merged_truseqnano_nebnext_v6rzlog10p_chipsub_cutoff1.000000_cwt_peaks.gr
NC_000913	IPOD occupancy	Peak	444816	444876	1	+	.	From DargR_m9_rdm_glu_merged_truseqnano_nebnext_v6rzlog10p_chipsub_cutoff1.000000_cwt_peaks.gr
NC_000913	IPOD occupancy	Peak	445666	445726	1	+	.	From DargR_m9_rdm_glu_merged_truseqnano_nebnext_v6rzlog10p_chipsub_cutoff1.000000_cwt_peaks.gr
NC_000913	IPOD occupancy	Peak	445826	445886	1	+	.	From DargR_m9_rdm_glu_merged_truseqnano_nebnext_v6rzlog10p_chipsub_cutoff1.000000_cwt_peaks.gr
NC_000913	IPOD occupancy	Peak	446491	446551	1	+	.	From DargR_m9_rdm_glu_merged_truseqnano_nebnext_v6rzlog10p_chipsub_cutoff1.000000_cwt_peaks.gr
NC_000913	IPOD occupancy	Peak	446841	446901	1	+	.	From DargR_m9_rdm_glu_merged_truseqnano_nebnext_v6rzlog10p_chipsub_cutoff1.000000_cwt_peaks.gr
NC_000913	IPOD occupancy	Peak	447046	447106	1	+	.	From DargR_m9_rdm_glu_merged_truseqnano_nebnext_v6rzlog10p_chipsub_cutoff1.000000_cwt_peaks.gr
NC_000913	IPOD occupancy	Peak	447301	447361	1	+	.	From DargR_m9_rdm_glu_merged_truseqnano_nebnext_v6rzlog10p_chipsub_cutoff1.000000_cwt_peaks.gr
NC_000913	IPOD occupancy	Peak	447486	447546	1	+	.	From DargR_m9_rdm_glu_merged_truseqnano_nebnext_v6rzlog10p_chipsub_cutoff1.000000_cwt_peaks.gr
NC_000913	IPOD occupancy	Peak	447686	447746	1	+	.	From DargR_m9_rdm_glu_merged_truseqnano_nebnext_v6rzlog10p_chipsub_cutoff1.000000_cwt_peaks.gr
NC_000913	IPOD occupancy	Peak	447941	448001	1	+	.	From DargR_m9_rdm_glu_merged_truseqnano_nebnext_v6rzlog10p_chipsub_cutoff1.000000_cwt_peaks.gr
NC_000913	IPOD occupancy	Peak	448156	448216	1	+	.	From DargR_m9_rdm_glu_merged_truseqnano_nebnext_v6rzlog10p_chipsub_cutoff1.000000_cwt_peaks.gr
NC_000913	IPOD occupancy	Peak	448816	448876	1	+	.	From DargR_m9_rdm_glu_merged_truseqnano_nebnext_v6rzlog10p_chipsub_cutoff1.000000_cwt_peaks.gr
NC_000913	IPOD occupancy	Peak	449806	449866	1	+	.	From DargR_m9_rdm_glu_merged_truseqnano_nebnext_v6rzlog10p_chipsub_cutoff1.000000_cwt_peaks.gr
NC_000913	IPOD occupancy	Peak	450016	450076	1	+	.	From DargR_m9_rdm_glu_merged_truseqnano_nebnext_v6rzlog10p_chipsub_cutoff1.000000_cwt_peaks.gr
NC_000913	IPOD occupancy	Peak	450171	450231	1	+	.	From DargR_m9_rdm_glu_merged_truseqnano_nebnext_v6rzlog10p_chipsub_cutoff1.000000_cwt_peaks.gr
NC_000913	IPOD occupancy	Peak	450411	450471	1	+	.	From DargR_m9_rdm_glu_merged_truseqnano_nebnext_v6rzlog10p_chipsub_cutoff1.000000_cwt_peaks.gr
NC_000913	IPOD occupancy	Peak	450756	450816	1	+	.	From DargR_m9_rdm_glu_merged_truseqnano_nebnext_v6rzlog10p_chipsub_cutoff1.000000_cwt_peaks.gr
NC_000913	IPOD occupancy	Peak	451346	451406	1	+	.	From DargR_m9_rdm_glu_merged_truseqnano_nebnext_v6rzlog10p_chipsub_cutoff1.000000_cwt_peaks.gr
NC_000913	IPOD occupancy	Peak	451431	451491	1	+	.	From DargR_m9_rdm_glu_merged_truseqnano_nebnext_v6rzlog10p_chipsub_cutoff1.000000_cwt_peaks.gr
NC_000913	IPOD occupancy	Peak	451786	451846	1	+	.	From DargR_m9_rdm_glu_merged_truseqnano_nebnext_v6rzlog10p_chipsub_cutoff1.000000_cwt_peaks.gr
NC_000913	IPOD occupancy	Peak	452271	452331	1	+	.	From DargR_m9_rdm_glu_merged_truseqnano_nebnext_v6rzlog10p_chipsub_cutoff1.000000_cwt_peaks.gr
NC_000913	IPOD occupancy	Peak	452641	452701	1	+	.	From DargR_m9_rdm_glu_merged_truseqnano_nebnext_v6rzlog10p_chipsub_cutoff1.000000_cwt_peaks.gr
NC_000913	IPOD occupancy	Peak	452841	452901	1	+	.	From DargR_m9_rdm_glu_merged_truseqnano_nebnext_v6rzlog10p_chipsub_cutoff1.000000_cwt_peaks.gr
NC_000913	IPOD occupancy	Peak	452981	453041	1	+	.	From DargR_m9_rdm_glu_merged_truseqnano_nebnext_v6rzlog10p_chipsub_cutoff1.000000_cwt_peaks.gr
NC_000913	IPOD occupancy	Peak	454011	454071	1	+	.	From DargR_m9_rdm_glu_merged_truseqnano_nebnext_v6rzlog10p_chipsub_cutoff1.000000_cwt_peaks.gr
NC_000913	IPOD occupancy	Peak	455686	455746	1	+	.	From DargR_m9_rdm_glu_merged_truseqnano_nebnext_v6rzlog10p_chipsub_cutoff1.000000_cwt_peaks.gr
NC_000913	IPOD occupancy	Peak	456271	456331	1	+	.	From DargR_m9_rdm_glu_merged_truseqnano_nebnext_v6rzlog10p_chipsub_cutoff1.000000_cwt_peaks.gr
NC_000913	IPOD occupancy	Peak	456541	456601	1	+	.	From DargR_m9_rdm_glu_merged_truseqnano_nebnext_v6rzlog10p_chipsub_cutoff1.000000_cwt_peaks.gr
NC_000913	IPOD occupancy	Peak	456936	456996	1	+	.	From DargR_m9_rdm_glu_merged_truseqnano_nebnext_v6rzlog10p_chipsub_cutoff1.000000_cwt_peaks.gr
NC_000913	IPOD occupancy	Peak	457436	457496	1	+	.	From DargR_m9_rdm_glu_merged_truseqnano_nebnext_v6rzlog10p_chipsub_cutoff1.000000_cwt_peaks.gr
NC_000913	IPOD occupancy	Peak	457721	457781	1	+	.	From DargR_m9_rdm_glu_merged_truseqnano_nebnext_v6rzlog10p_chipsub_cutoff1.000000_cwt_peaks.gr
NC_000913	IPOD occupancy	Peak	457946	458006	1	+	.	From DargR_m9_rdm_glu_merged_truseqnano_nebnext_v6rzlog10p_chipsub_cutoff1.000000_cwt_peaks.gr
NC_000913	IPOD occupancy	Peak	458291	458351	1	+	.	From DargR_m9_rdm_glu_merged_truseqnano_nebnext_v6rzlog10p_chipsub_cutoff1.000000_cwt_peaks.gr
NC_000913	IPOD occupancy	Peak	458566	458626	1	+	.	From DargR_m9_rdm_glu_merged_truseqnano_nebnext_v6rzlog10p_chipsub_cutoff1.000000_cwt_peaks.gr
NC_000913	IPOD occupancy	Peak	458756	458816	1	+	.	From DargR_m9_rdm_glu_merged_truseqnano_nebnext_v6rzlog10p_chipsub_cutoff1.000000_cwt_peaks.gr
NC_000913	IPOD occupancy	Peak	459271	459331	1	+	.	From DargR_m9_rdm_glu_merged_truseqnano_nebnext_v6rzlog10p_chipsub_cutoff1.000000_cwt_peaks.gr
NC_000913	IPOD occupancy	Peak	459756	459816	1	+	.	From DargR_m9_rdm_glu_merged_truseqnano_nebnext_v6rzlog10p_chipsub_cutoff1.000000_cwt_peaks.gr
NC_000913	IPOD occupancy	Peak	459881	459941	1	+	.	From DargR_m9_rdm_glu_merged_truseqnano_nebnext_v6rzlog10p_chipsub_cutoff1.000000_cwt_peaks.gr
NC_000913	IPOD occupancy	Peak	460061	460121	1	+	.	From DargR_m9_rdm_glu_merged_truseqnano_nebnext_v6rzlog10p_chipsub_cutoff1.000000_cwt_peaks.gr
NC_000913	IPOD occupancy	Peak	460561	460621	1	+	.	From DargR_m9_rdm_glu_merged_truseqnano_nebnext_v6rzlog10p_chipsub_cutoff1.000000_cwt_peaks.gr
NC_000913	IPOD occupancy	Peak	461786	461846	1	+	.	From DargR_m9_rdm_glu_merged_truseqnano_nebnext_v6rzlog10p_chipsub_cutoff1.000000_cwt_peaks.gr
NC_000913	IPOD occupancy	Peak	462051	462111	1	+	.	From DargR_m9_rdm_glu_merged_truseqnano_nebnext_v6rzlog10p_chipsub_cutoff1.000000_cwt_peaks.gr
NC_000913	IPOD occupancy	Peak	462126	462186	1	+	.	From DargR_m9_rdm_glu_merged_truseqnano_nebnext_v6rzlog10p_chipsub_cutoff1.000000_cwt_peaks.gr
NC_000913	IPOD occupancy	Peak	462256	462316	1	+	.	From DargR_m9_rdm_glu_merged_truseqnano_nebnext_v6rzlog10p_chipsub_cutoff1.000000_cwt_peaks.gr
NC_000913	IPOD occupancy	Peak	462456	462516	1	+	.	From DargR_m9_rdm_glu_merged_truseqnano_nebnext_v6rzlog10p_chipsub_cutoff1.000000_cwt_peaks.gr
NC_000913	IPOD occupancy	Peak	462706	462766	1	+	.	From DargR_m9_rdm_glu_merged_truseqnano_nebnext_v6rzlog10p_chipsub_cutoff1.000000_cwt_peaks.gr
NC_000913	IPOD occupancy	Peak	463356	463416	1	+	.	From DargR_m9_rdm_glu_merged_truseqnano_nebnext_v6rzlog10p_chipsub_cutoff1.000000_cwt_peaks.gr
NC_000913	IPOD occupancy	Peak	463571	463631	1	+	.	From DargR_m9_rdm_glu_merged_truseqnano_nebnext_v6rzlog10p_chipsub_cutoff1.000000_cwt_peaks.gr
NC_000913	IPOD occupancy	Peak	463896	463956	1	+	.	From DargR_m9_rdm_glu_merged_truseqnano_nebnext_v6rzlog10p_chipsub_cutoff1.000000_cwt_peaks.gr
NC_000913	IPOD occupancy	Peak	464331	464391	1	+	.	From DargR_m9_rdm_glu_merged_truseqnano_nebnext_v6rzlog10p_chipsub_cutoff1.000000_cwt_peaks.gr
NC_000913	IPOD occupancy	Peak	464516	464576	1	+	.	From DargR_m9_rdm_glu_merged_truseqnano_nebnext_v6rzlog10p_chipsub_cutoff1.000000_cwt_peaks.gr
NC_000913	IPOD occupancy	Peak	464626	464686	1	+	.	From DargR_m9_rdm_glu_merged_truseqnano_nebnext_v6rzlog10p_chipsub_cutoff1.000000_cwt_peaks.gr
NC_000913	IPOD occupancy	Peak	465261	465321	1	+	.	From DargR_m9_rdm_glu_merged_truseqnano_nebnext_v6rzlog10p_chipsub_cutoff1.000000_cwt_peaks.gr
NC_000913	IPOD occupancy	Peak	465436	465496	1	+	.	From DargR_m9_rdm_glu_merged_truseqnano_nebnext_v6rzlog10p_chipsub_cutoff1.000000_cwt_peaks.gr
NC_000913	IPOD occupancy	Peak	465646	465706	1	+	.	From DargR_m9_rdm_glu_merged_truseqnano_nebnext_v6rzlog10p_chipsub_cutoff1.000000_cwt_peaks.gr
NC_000913	IPOD occupancy	Peak	465796	465856	1	+	.	From DargR_m9_rdm_glu_merged_truseqnano_nebnext_v6rzlog10p_chipsub_cutoff1.000000_cwt_peaks.gr
NC_000913	IPOD occupancy	Peak	466046	466106	1	+	.	From DargR_m9_rdm_glu_merged_truseqnano_nebnext_v6rzlog10p_chipsub_cutoff1.000000_cwt_peaks.gr
NC_000913	IPOD occupancy	Peak	466176	466236	1	+	.	From DargR_m9_rdm_glu_merged_truseqnano_nebnext_v6rzlog10p_chipsub_cutoff1.000000_cwt_peaks.gr
NC_000913	IPOD occupancy	Peak	466516	466576	1	+	.	From DargR_m9_rdm_glu_merged_truseqnano_nebnext_v6rzlog10p_chipsub_cutoff1.000000_cwt_peaks.gr
NC_000913	IPOD occupancy	Peak	466641	466701	1	+	.	From DargR_m9_rdm_glu_merged_truseqnano_nebnext_v6rzlog10p_chipsub_cutoff1.000000_cwt_peaks.gr
NC_000913	IPOD occupancy	Peak	466936	466996	1	+	.	From DargR_m9_rdm_glu_merged_truseqnano_nebnext_v6rzlog10p_chipsub_cutoff1.000000_cwt_peaks.gr
NC_000913	IPOD occupancy	Peak	467431	467491	1	+	.	From DargR_m9_rdm_glu_merged_truseqnano_nebnext_v6rzlog10p_chipsub_cutoff1.000000_cwt_peaks.gr
NC_000913	IPOD occupancy	Peak	467621	467681	1	+	.	From DargR_m9_rdm_glu_merged_truseqnano_nebnext_v6rzlog10p_chipsub_cutoff1.000000_cwt_peaks.gr
NC_000913	IPOD occupancy	Peak	467856	467916	1	+	.	From DargR_m9_rdm_glu_merged_truseqnano_nebnext_v6rzlog10p_chipsub_cutoff1.000000_cwt_peaks.gr
NC_000913	IPOD occupancy	Peak	467976	468036	1	+	.	From DargR_m9_rdm_glu_merged_truseqnano_nebnext_v6rzlog10p_chipsub_cutoff1.000000_cwt_peaks.gr
NC_000913	IPOD occupancy	Peak	468131	468191	1	+	.	From DargR_m9_rdm_glu_merged_truseqnano_nebnext_v6rzlog10p_chipsub_cutoff1.000000_cwt_peaks.gr
NC_000913	IPOD occupancy	Peak	468991	469051	1	+	.	From DargR_m9_rdm_glu_merged_truseqnano_nebnext_v6rzlog10p_chipsub_cutoff1.000000_cwt_peaks.gr
NC_000913	IPOD occupancy	Peak	469326	469386	1	+	.	From DargR_m9_rdm_glu_merged_truseqnano_nebnext_v6rzlog10p_chipsub_cutoff1.000000_cwt_peaks.gr
NC_000913	IPOD occupancy	Peak	470466	470526	1	+	.	From DargR_m9_rdm_glu_merged_truseqnano_nebnext_v6rzlog10p_chipsub_cutoff1.000000_cwt_peaks.gr
NC_000913	IPOD occupancy	Peak	470616	470676	1	+	.	From DargR_m9_rdm_glu_merged_truseqnano_nebnext_v6rzlog10p_chipsub_cutoff1.000000_cwt_peaks.gr
NC_000913	IPOD occupancy	Peak	470861	470921	1	+	.	From DargR_m9_rdm_glu_merged_truseqnano_nebnext_v6rzlog10p_chipsub_cutoff1.000000_cwt_peaks.gr
NC_000913	IPOD occupancy	Peak	471151	471211	1	+	.	From DargR_m9_rdm_glu_merged_truseqnano_nebnext_v6rzlog10p_chipsub_cutoff1.000000_cwt_peaks.gr
NC_000913	IPOD occupancy	Peak	471241	471301	1	+	.	From DargR_m9_rdm_glu_merged_truseqnano_nebnext_v6rzlog10p_chipsub_cutoff1.000000_cwt_peaks.gr
NC_000913	IPOD occupancy	Peak	471611	471671	1	+	.	From DargR_m9_rdm_glu_merged_truseqnano_nebnext_v6rzlog10p_chipsub_cutoff1.000000_cwt_peaks.gr
NC_000913	IPOD occupancy	Peak	472206	472266	1	+	.	From DargR_m9_rdm_glu_merged_truseqnano_nebnext_v6rzlog10p_chipsub_cutoff1.000000_cwt_peaks.gr
NC_000913	IPOD occupancy	Peak	472516	472576	1	+	.	From DargR_m9_rdm_glu_merged_truseqnano_nebnext_v6rzlog10p_chipsub_cutoff1.000000_cwt_peaks.gr
NC_000913	IPOD occupancy	Peak	473081	473141	1	+	.	From DargR_m9_rdm_glu_merged_truseqnano_nebnext_v6rzlog10p_chipsub_cutoff1.000000_cwt_peaks.gr
NC_000913	IPOD occupancy	Peak	473241	473301	1	+	.	From DargR_m9_rdm_glu_merged_truseqnano_nebnext_v6rzlog10p_chipsub_cutoff1.000000_cwt_peaks.gr
NC_000913	IPOD occupancy	Peak	473611	473671	1	+	.	From DargR_m9_rdm_glu_merged_truseqnano_nebnext_v6rzlog10p_chipsub_cutoff1.000000_cwt_peaks.gr
NC_000913	IPOD occupancy	Peak	473921	473981	1	+	.	From DargR_m9_rdm_glu_merged_truseqnano_nebnext_v6rzlog10p_chipsub_cutoff1.000000_cwt_peaks.gr
NC_000913	IPOD occupancy	Peak	474156	474216	1	+	.	From DargR_m9_rdm_glu_merged_truseqnano_nebnext_v6rzlog10p_chipsub_cutoff1.000000_cwt_peaks.gr
NC_000913	IPOD occupancy	Peak	474606	474666	1	+	.	From DargR_m9_rdm_glu_merged_truseqnano_nebnext_v6rzlog10p_chipsub_cutoff1.000000_cwt_peaks.gr
NC_000913	IPOD occupancy	Peak	475806	475866	1	+	.	From DargR_m9_rdm_glu_merged_truseqnano_nebnext_v6rzlog10p_chipsub_cutoff1.000000_cwt_peaks.gr
NC_000913	IPOD occupancy	Peak	476181	476241	1	+	.	From DargR_m9_rdm_glu_merged_truseqnano_nebnext_v6rzlog10p_chipsub_cutoff1.000000_cwt_peaks.gr
NC_000913	IPOD occupancy	Peak	476826	476886	1	+	.	From DargR_m9_rdm_glu_merged_truseqnano_nebnext_v6rzlog10p_chipsub_cutoff1.000000_cwt_peaks.gr
NC_000913	IPOD occupancy	Peak	477176	477236	1	+	.	From DargR_m9_rdm_glu_merged_truseqnano_nebnext_v6rzlog10p_chipsub_cutoff1.000000_cwt_peaks.gr
NC_000913	IPOD occupancy	Peak	477436	477496	1	+	.	From DargR_m9_rdm_glu_merged_truseqnano_nebnext_v6rzlog10p_chipsub_cutoff1.000000_cwt_peaks.gr
NC_000913	IPOD occupancy	Peak	477731	477791	1	+	.	From DargR_m9_rdm_glu_merged_truseqnano_nebnext_v6rzlog10p_chipsub_cutoff1.000000_cwt_peaks.gr
NC_000913	IPOD occupancy	Peak	478101	478161	1	+	.	From DargR_m9_rdm_glu_merged_truseqnano_nebnext_v6rzlog10p_chipsub_cutoff1.000000_cwt_peaks.gr
NC_000913	IPOD occupancy	Peak	478316	478376	1	+	.	From DargR_m9_rdm_glu_merged_truseqnano_nebnext_v6rzlog10p_chipsub_cutoff1.000000_cwt_peaks.gr
NC_000913	IPOD occupancy	Peak	478766	478826	1	+	.	From DargR_m9_rdm_glu_merged_truseqnano_nebnext_v6rzlog10p_chipsub_cutoff1.000000_cwt_peaks.gr
NC_000913	IPOD occupancy	Peak	478921	478981	1	+	.	From DargR_m9_rdm_glu_merged_truseqnano_nebnext_v6rzlog10p_chipsub_cutoff1.000000_cwt_peaks.gr
NC_000913	IPOD occupancy	Peak	479471	479531	1	+	.	From DargR_m9_rdm_glu_merged_truseqnano_nebnext_v6rzlog10p_chipsub_cutoff1.000000_cwt_peaks.gr
NC_000913	IPOD occupancy	Peak	479761	479821	1	+	.	From DargR_m9_rdm_glu_merged_truseqnano_nebnext_v6rzlog10p_chipsub_cutoff1.000000_cwt_peaks.gr
NC_000913	IPOD occupancy	Peak	480026	480086	1	+	.	From DargR_m9_rdm_glu_merged_truseqnano_nebnext_v6rzlog10p_chipsub_cutoff1.000000_cwt_peaks.gr
NC_000913	IPOD occupancy	Peak	481151	481211	1	+	.	From DargR_m9_rdm_glu_merged_truseqnano_nebnext_v6rzlog10p_chipsub_cutoff1.000000_cwt_peaks.gr
NC_000913	IPOD occupancy	Peak	481516	481576	1	+	.	From DargR_m9_rdm_glu_merged_truseqnano_nebnext_v6rzlog10p_chipsub_cutoff1.000000_cwt_peaks.gr
NC_000913	IPOD occupancy	Peak	482071	482131	1	+	.	From DargR_m9_rdm_glu_merged_truseqnano_nebnext_v6rzlog10p_chipsub_cutoff1.000000_cwt_peaks.gr
NC_000913	IPOD occupancy	Peak	482236	482296	1	+	.	From DargR_m9_rdm_glu_merged_truseqnano_nebnext_v6rzlog10p_chipsub_cutoff1.000000_cwt_peaks.gr
NC_000913	IPOD occupancy	Peak	482961	483021	1	+	.	From DargR_m9_rdm_glu_merged_truseqnano_nebnext_v6rzlog10p_chipsub_cutoff1.000000_cwt_peaks.gr
NC_000913	IPOD occupancy	Peak	483626	483686	1	+	.	From DargR_m9_rdm_glu_merged_truseqnano_nebnext_v6rzlog10p_chipsub_cutoff1.000000_cwt_peaks.gr
NC_000913	IPOD occupancy	Peak	483716	483776	1	+	.	From DargR_m9_rdm_glu_merged_truseqnano_nebnext_v6rzlog10p_chipsub_cutoff1.000000_cwt_peaks.gr
NC_000913	IPOD occupancy	Peak	484271	484331	1	+	.	From DargR_m9_rdm_glu_merged_truseqnano_nebnext_v6rzlog10p_chipsub_cutoff1.000000_cwt_peaks.gr
NC_000913	IPOD occupancy	Peak	484381	484441	1	+	.	From DargR_m9_rdm_glu_merged_truseqnano_nebnext_v6rzlog10p_chipsub_cutoff1.000000_cwt_peaks.gr
NC_000913	IPOD occupancy	Peak	485681	485741	1	+	.	From DargR_m9_rdm_glu_merged_truseqnano_nebnext_v6rzlog10p_chipsub_cutoff1.000000_cwt_peaks.gr
NC_000913	IPOD occupancy	Peak	487291	487351	1	+	.	From DargR_m9_rdm_glu_merged_truseqnano_nebnext_v6rzlog10p_chipsub_cutoff1.000000_cwt_peaks.gr
NC_000913	IPOD occupancy	Peak	487761	487821	1	+	.	From DargR_m9_rdm_glu_merged_truseqnano_nebnext_v6rzlog10p_chipsub_cutoff1.000000_cwt_peaks.gr
NC_000913	IPOD occupancy	Peak	487971	488031	1	+	.	From DargR_m9_rdm_glu_merged_truseqnano_nebnext_v6rzlog10p_chipsub_cutoff1.000000_cwt_peaks.gr
NC_000913	IPOD occupancy	Peak	488906	488966	1	+	.	From DargR_m9_rdm_glu_merged_truseqnano_nebnext_v6rzlog10p_chipsub_cutoff1.000000_cwt_peaks.gr
NC_000913	IPOD occupancy	Peak	489211	489271	1	+	.	From DargR_m9_rdm_glu_merged_truseqnano_nebnext_v6rzlog10p_chipsub_cutoff1.000000_cwt_peaks.gr
NC_000913	IPOD occupancy	Peak	489341	489401	1	+	.	From DargR_m9_rdm_glu_merged_truseqnano_nebnext_v6rzlog10p_chipsub_cutoff1.000000_cwt_peaks.gr
NC_000913	IPOD occupancy	Peak	489471	489531	1	+	.	From DargR_m9_rdm_glu_merged_truseqnano_nebnext_v6rzlog10p_chipsub_cutoff1.000000_cwt_peaks.gr
NC_000913	IPOD occupancy	Peak	489981	490041	1	+	.	From DargR_m9_rdm_glu_merged_truseqnano_nebnext_v6rzlog10p_chipsub_cutoff1.000000_cwt_peaks.gr
NC_000913	IPOD occupancy	Peak	490686	490746	1	+	.	From DargR_m9_rdm_glu_merged_truseqnano_nebnext_v6rzlog10p_chipsub_cutoff1.000000_cwt_peaks.gr
NC_000913	IPOD occupancy	Peak	490981	491041	1	+	.	From DargR_m9_rdm_glu_merged_truseqnano_nebnext_v6rzlog10p_chipsub_cutoff1.000000_cwt_peaks.gr
NC_000913	IPOD occupancy	Peak	491231	491291	1	+	.	From DargR_m9_rdm_glu_merged_truseqnano_nebnext_v6rzlog10p_chipsub_cutoff1.000000_cwt_peaks.gr
NC_000913	IPOD occupancy	Peak	491806	491866	1	+	.	From DargR_m9_rdm_glu_merged_truseqnano_nebnext_v6rzlog10p_chipsub_cutoff1.000000_cwt_peaks.gr
NC_000913	IPOD occupancy	Peak	492876	492936	1	+	.	From DargR_m9_rdm_glu_merged_truseqnano_nebnext_v6rzlog10p_chipsub_cutoff1.000000_cwt_peaks.gr
NC_000913	IPOD occupancy	Peak	493701	493761	1	+	.	From DargR_m9_rdm_glu_merged_truseqnano_nebnext_v6rzlog10p_chipsub_cutoff1.000000_cwt_peaks.gr
NC_000913	IPOD occupancy	Peak	493811	493871	1	+	.	From DargR_m9_rdm_glu_merged_truseqnano_nebnext_v6rzlog10p_chipsub_cutoff1.000000_cwt_peaks.gr
NC_000913	IPOD occupancy	Peak	494011	494071	1	+	.	From DargR_m9_rdm_glu_merged_truseqnano_nebnext_v6rzlog10p_chipsub_cutoff1.000000_cwt_peaks.gr
NC_000913	IPOD occupancy	Peak	494866	494926	1	+	.	From DargR_m9_rdm_glu_merged_truseqnano_nebnext_v6rzlog10p_chipsub_cutoff1.000000_cwt_peaks.gr
NC_000913	IPOD occupancy	Peak	495061	495121	1	+	.	From DargR_m9_rdm_glu_merged_truseqnano_nebnext_v6rzlog10p_chipsub_cutoff1.000000_cwt_peaks.gr
NC_000913	IPOD occupancy	Peak	496496	496556	1	+	.	From DargR_m9_rdm_glu_merged_truseqnano_nebnext_v6rzlog10p_chipsub_cutoff1.000000_cwt_peaks.gr
NC_000913	IPOD occupancy	Peak	497456	497516	1	+	.	From DargR_m9_rdm_glu_merged_truseqnano_nebnext_v6rzlog10p_chipsub_cutoff1.000000_cwt_peaks.gr
NC_000913	IPOD occupancy	Peak	497991	498051	1	+	.	From DargR_m9_rdm_glu_merged_truseqnano_nebnext_v6rzlog10p_chipsub_cutoff1.000000_cwt_peaks.gr
NC_000913	IPOD occupancy	Peak	498116	498176	1	+	.	From DargR_m9_rdm_glu_merged_truseqnano_nebnext_v6rzlog10p_chipsub_cutoff1.000000_cwt_peaks.gr
NC_000913	IPOD occupancy	Peak	498396	498456	1	+	.	From DargR_m9_rdm_glu_merged_truseqnano_nebnext_v6rzlog10p_chipsub_cutoff1.000000_cwt_peaks.gr
NC_000913	IPOD occupancy	Peak	498491	498551	1	+	.	From DargR_m9_rdm_glu_merged_truseqnano_nebnext_v6rzlog10p_chipsub_cutoff1.000000_cwt_peaks.gr
NC_000913	IPOD occupancy	Peak	498621	498681	1	+	.	From DargR_m9_rdm_glu_merged_truseqnano_nebnext_v6rzlog10p_chipsub_cutoff1.000000_cwt_peaks.gr
NC_000913	IPOD occupancy	Peak	498926	498986	1	+	.	From DargR_m9_rdm_glu_merged_truseqnano_nebnext_v6rzlog10p_chipsub_cutoff1.000000_cwt_peaks.gr
NC_000913	IPOD occupancy	Peak	499196	499256	1	+	.	From DargR_m9_rdm_glu_merged_truseqnano_nebnext_v6rzlog10p_chipsub_cutoff1.000000_cwt_peaks.gr
NC_000913	IPOD occupancy	Peak	499556	499616	1	+	.	From DargR_m9_rdm_glu_merged_truseqnano_nebnext_v6rzlog10p_chipsub_cutoff1.000000_cwt_peaks.gr
NC_000913	IPOD occupancy	Peak	499821	499881	1	+	.	From DargR_m9_rdm_glu_merged_truseqnano_nebnext_v6rzlog10p_chipsub_cutoff1.000000_cwt_peaks.gr
NC_000913	IPOD occupancy	Peak	500486	500546	1	+	.	From DargR_m9_rdm_glu_merged_truseqnano_nebnext_v6rzlog10p_chipsub_cutoff1.000000_cwt_peaks.gr
NC_000913	IPOD occupancy	Peak	501056	501116	1	+	.	From DargR_m9_rdm_glu_merged_truseqnano_nebnext_v6rzlog10p_chipsub_cutoff1.000000_cwt_peaks.gr
NC_000913	IPOD occupancy	Peak	501266	501326	1	+	.	From DargR_m9_rdm_glu_merged_truseqnano_nebnext_v6rzlog10p_chipsub_cutoff1.000000_cwt_peaks.gr
NC_000913	IPOD occupancy	Peak	501766	501826	1	+	.	From DargR_m9_rdm_glu_merged_truseqnano_nebnext_v6rzlog10p_chipsub_cutoff1.000000_cwt_peaks.gr
NC_000913	IPOD occupancy	Peak	502066	502126	1	+	.	From DargR_m9_rdm_glu_merged_truseqnano_nebnext_v6rzlog10p_chipsub_cutoff1.000000_cwt_peaks.gr
NC_000913	IPOD occupancy	Peak	502346	502406	1	+	.	From DargR_m9_rdm_glu_merged_truseqnano_nebnext_v6rzlog10p_chipsub_cutoff1.000000_cwt_peaks.gr
NC_000913	IPOD occupancy	Peak	502631	502691	1	+	.	From DargR_m9_rdm_glu_merged_truseqnano_nebnext_v6rzlog10p_chipsub_cutoff1.000000_cwt_peaks.gr
NC_000913	IPOD occupancy	Peak	502926	502986	1	+	.	From DargR_m9_rdm_glu_merged_truseqnano_nebnext_v6rzlog10p_chipsub_cutoff1.000000_cwt_peaks.gr
NC_000913	IPOD occupancy	Peak	503066	503126	1	+	.	From DargR_m9_rdm_glu_merged_truseqnano_nebnext_v6rzlog10p_chipsub_cutoff1.000000_cwt_peaks.gr
NC_000913	IPOD occupancy	Peak	503631	503691	1	+	.	From DargR_m9_rdm_glu_merged_truseqnano_nebnext_v6rzlog10p_chipsub_cutoff1.000000_cwt_peaks.gr
NC_000913	IPOD occupancy	Peak	504031	504091	1	+	.	From DargR_m9_rdm_glu_merged_truseqnano_nebnext_v6rzlog10p_chipsub_cutoff1.000000_cwt_peaks.gr
NC_000913	IPOD occupancy	Peak	504491	504551	1	+	.	From DargR_m9_rdm_glu_merged_truseqnano_nebnext_v6rzlog10p_chipsub_cutoff1.000000_cwt_peaks.gr
NC_000913	IPOD occupancy	Peak	505016	505076	1	+	.	From DargR_m9_rdm_glu_merged_truseqnano_nebnext_v6rzlog10p_chipsub_cutoff1.000000_cwt_peaks.gr
NC_000913	IPOD occupancy	Peak	505526	505586	1	+	.	From DargR_m9_rdm_glu_merged_truseqnano_nebnext_v6rzlog10p_chipsub_cutoff1.000000_cwt_peaks.gr
NC_000913	IPOD occupancy	Peak	506131	506191	1	+	.	From DargR_m9_rdm_glu_merged_truseqnano_nebnext_v6rzlog10p_chipsub_cutoff1.000000_cwt_peaks.gr
NC_000913	IPOD occupancy	Peak	506446	506506	1	+	.	From DargR_m9_rdm_glu_merged_truseqnano_nebnext_v6rzlog10p_chipsub_cutoff1.000000_cwt_peaks.gr
NC_000913	IPOD occupancy	Peak	506756	506816	1	+	.	From DargR_m9_rdm_glu_merged_truseqnano_nebnext_v6rzlog10p_chipsub_cutoff1.000000_cwt_peaks.gr
NC_000913	IPOD occupancy	Peak	507151	507211	1	+	.	From DargR_m9_rdm_glu_merged_truseqnano_nebnext_v6rzlog10p_chipsub_cutoff1.000000_cwt_peaks.gr
NC_000913	IPOD occupancy	Peak	507441	507501	1	+	.	From DargR_m9_rdm_glu_merged_truseqnano_nebnext_v6rzlog10p_chipsub_cutoff1.000000_cwt_peaks.gr
NC_000913	IPOD occupancy	Peak	507941	508001	1	+	.	From DargR_m9_rdm_glu_merged_truseqnano_nebnext_v6rzlog10p_chipsub_cutoff1.000000_cwt_peaks.gr
NC_000913	IPOD occupancy	Peak	508356	508416	1	+	.	From DargR_m9_rdm_glu_merged_truseqnano_nebnext_v6rzlog10p_chipsub_cutoff1.000000_cwt_peaks.gr
NC_000913	IPOD occupancy	Peak	509226	509286	1	+	.	From DargR_m9_rdm_glu_merged_truseqnano_nebnext_v6rzlog10p_chipsub_cutoff1.000000_cwt_peaks.gr
NC_000913	IPOD occupancy	Peak	510481	510541	1	+	.	From DargR_m9_rdm_glu_merged_truseqnano_nebnext_v6rzlog10p_chipsub_cutoff1.000000_cwt_peaks.gr
NC_000913	IPOD occupancy	Peak	510646	510706	1	+	.	From DargR_m9_rdm_glu_merged_truseqnano_nebnext_v6rzlog10p_chipsub_cutoff1.000000_cwt_peaks.gr
NC_000913	IPOD occupancy	Peak	510801	510861	1	+	.	From DargR_m9_rdm_glu_merged_truseqnano_nebnext_v6rzlog10p_chipsub_cutoff1.000000_cwt_peaks.gr
NC_000913	IPOD occupancy	Peak	511171	511231	1	+	.	From DargR_m9_rdm_glu_merged_truseqnano_nebnext_v6rzlog10p_chipsub_cutoff1.000000_cwt_peaks.gr
NC_000913	IPOD occupancy	Peak	511516	511576	1	+	.	From DargR_m9_rdm_glu_merged_truseqnano_nebnext_v6rzlog10p_chipsub_cutoff1.000000_cwt_peaks.gr
NC_000913	IPOD occupancy	Peak	511706	511766	1	+	.	From DargR_m9_rdm_glu_merged_truseqnano_nebnext_v6rzlog10p_chipsub_cutoff1.000000_cwt_peaks.gr
NC_000913	IPOD occupancy	Peak	512386	512446	1	+	.	From DargR_m9_rdm_glu_merged_truseqnano_nebnext_v6rzlog10p_chipsub_cutoff1.000000_cwt_peaks.gr
NC_000913	IPOD occupancy	Peak	512556	512616	1	+	.	From DargR_m9_rdm_glu_merged_truseqnano_nebnext_v6rzlog10p_chipsub_cutoff1.000000_cwt_peaks.gr
NC_000913	IPOD occupancy	Peak	512711	512771	1	+	.	From DargR_m9_rdm_glu_merged_truseqnano_nebnext_v6rzlog10p_chipsub_cutoff1.000000_cwt_peaks.gr
NC_000913	IPOD occupancy	Peak	513056	513116	1	+	.	From DargR_m9_rdm_glu_merged_truseqnano_nebnext_v6rzlog10p_chipsub_cutoff1.000000_cwt_peaks.gr
NC_000913	IPOD occupancy	Peak	513301	513361	1	+	.	From DargR_m9_rdm_glu_merged_truseqnano_nebnext_v6rzlog10p_chipsub_cutoff1.000000_cwt_peaks.gr
NC_000913	IPOD occupancy	Peak	513551	513611	1	+	.	From DargR_m9_rdm_glu_merged_truseqnano_nebnext_v6rzlog10p_chipsub_cutoff1.000000_cwt_peaks.gr
NC_000913	IPOD occupancy	Peak	513666	513726	1	+	.	From DargR_m9_rdm_glu_merged_truseqnano_nebnext_v6rzlog10p_chipsub_cutoff1.000000_cwt_peaks.gr
NC_000913	IPOD occupancy	Peak	513801	513861	1	+	.	From DargR_m9_rdm_glu_merged_truseqnano_nebnext_v6rzlog10p_chipsub_cutoff1.000000_cwt_peaks.gr
NC_000913	IPOD occupancy	Peak	515546	515606	1	+	.	From DargR_m9_rdm_glu_merged_truseqnano_nebnext_v6rzlog10p_chipsub_cutoff1.000000_cwt_peaks.gr
NC_000913	IPOD occupancy	Peak	515666	515726	1	+	.	From DargR_m9_rdm_glu_merged_truseqnano_nebnext_v6rzlog10p_chipsub_cutoff1.000000_cwt_peaks.gr
NC_000913	IPOD occupancy	Peak	516011	516071	1	+	.	From DargR_m9_rdm_glu_merged_truseqnano_nebnext_v6rzlog10p_chipsub_cutoff1.000000_cwt_peaks.gr
NC_000913	IPOD occupancy	Peak	516341	516401	1	+	.	From DargR_m9_rdm_glu_merged_truseqnano_nebnext_v6rzlog10p_chipsub_cutoff1.000000_cwt_peaks.gr
NC_000913	IPOD occupancy	Peak	516586	516646	1	+	.	From DargR_m9_rdm_glu_merged_truseqnano_nebnext_v6rzlog10p_chipsub_cutoff1.000000_cwt_peaks.gr
NC_000913	IPOD occupancy	Peak	516836	516896	1	+	.	From DargR_m9_rdm_glu_merged_truseqnano_nebnext_v6rzlog10p_chipsub_cutoff1.000000_cwt_peaks.gr
NC_000913	IPOD occupancy	Peak	516986	517046	1	+	.	From DargR_m9_rdm_glu_merged_truseqnano_nebnext_v6rzlog10p_chipsub_cutoff1.000000_cwt_peaks.gr
NC_000913	IPOD occupancy	Peak	517216	517276	1	+	.	From DargR_m9_rdm_glu_merged_truseqnano_nebnext_v6rzlog10p_chipsub_cutoff1.000000_cwt_peaks.gr
NC_000913	IPOD occupancy	Peak	518441	518501	1	+	.	From DargR_m9_rdm_glu_merged_truseqnano_nebnext_v6rzlog10p_chipsub_cutoff1.000000_cwt_peaks.gr
NC_000913	IPOD occupancy	Peak	518716	518776	1	+	.	From DargR_m9_rdm_glu_merged_truseqnano_nebnext_v6rzlog10p_chipsub_cutoff1.000000_cwt_peaks.gr
NC_000913	IPOD occupancy	Peak	518846	518906	1	+	.	From DargR_m9_rdm_glu_merged_truseqnano_nebnext_v6rzlog10p_chipsub_cutoff1.000000_cwt_peaks.gr
NC_000913	IPOD occupancy	Peak	519561	519621	1	+	.	From DargR_m9_rdm_glu_merged_truseqnano_nebnext_v6rzlog10p_chipsub_cutoff1.000000_cwt_peaks.gr
NC_000913	IPOD occupancy	Peak	519716	519776	1	+	.	From DargR_m9_rdm_glu_merged_truseqnano_nebnext_v6rzlog10p_chipsub_cutoff1.000000_cwt_peaks.gr
NC_000913	IPOD occupancy	Peak	519821	519881	1	+	.	From DargR_m9_rdm_glu_merged_truseqnano_nebnext_v6rzlog10p_chipsub_cutoff1.000000_cwt_peaks.gr
NC_000913	IPOD occupancy	Peak	519921	519981	1	+	.	From DargR_m9_rdm_glu_merged_truseqnano_nebnext_v6rzlog10p_chipsub_cutoff1.000000_cwt_peaks.gr
NC_000913	IPOD occupancy	Peak	520306	520366	1	+	.	From DargR_m9_rdm_glu_merged_truseqnano_nebnext_v6rzlog10p_chipsub_cutoff1.000000_cwt_peaks.gr
NC_000913	IPOD occupancy	Peak	520711	520771	1	+	.	From DargR_m9_rdm_glu_merged_truseqnano_nebnext_v6rzlog10p_chipsub_cutoff1.000000_cwt_peaks.gr
NC_000913	IPOD occupancy	Peak	521271	521331	1	+	.	From DargR_m9_rdm_glu_merged_truseqnano_nebnext_v6rzlog10p_chipsub_cutoff1.000000_cwt_peaks.gr
NC_000913	IPOD occupancy	Peak	521401	521461	1	+	.	From DargR_m9_rdm_glu_merged_truseqnano_nebnext_v6rzlog10p_chipsub_cutoff1.000000_cwt_peaks.gr
NC_000913	IPOD occupancy	Peak	522736	522796	1	+	.	From DargR_m9_rdm_glu_merged_truseqnano_nebnext_v6rzlog10p_chipsub_cutoff1.000000_cwt_peaks.gr
NC_000913	IPOD occupancy	Peak	522896	522956	1	+	.	From DargR_m9_rdm_glu_merged_truseqnano_nebnext_v6rzlog10p_chipsub_cutoff1.000000_cwt_peaks.gr
NC_000913	IPOD occupancy	Peak	523216	523276	1	+	.	From DargR_m9_rdm_glu_merged_truseqnano_nebnext_v6rzlog10p_chipsub_cutoff1.000000_cwt_peaks.gr
NC_000913	IPOD occupancy	Peak	523316	523376	1	+	.	From DargR_m9_rdm_glu_merged_truseqnano_nebnext_v6rzlog10p_chipsub_cutoff1.000000_cwt_peaks.gr
NC_000913	IPOD occupancy	Peak	524146	524206	1	+	.	From DargR_m9_rdm_glu_merged_truseqnano_nebnext_v6rzlog10p_chipsub_cutoff1.000000_cwt_peaks.gr
NC_000913	IPOD occupancy	Peak	524281	524341	1	+	.	From DargR_m9_rdm_glu_merged_truseqnano_nebnext_v6rzlog10p_chipsub_cutoff1.000000_cwt_peaks.gr
NC_000913	IPOD occupancy	Peak	524561	524621	1	+	.	From DargR_m9_rdm_glu_merged_truseqnano_nebnext_v6rzlog10p_chipsub_cutoff1.000000_cwt_peaks.gr
NC_000913	IPOD occupancy	Peak	525421	525481	1	+	.	From DargR_m9_rdm_glu_merged_truseqnano_nebnext_v6rzlog10p_chipsub_cutoff1.000000_cwt_peaks.gr
NC_000913	IPOD occupancy	Peak	525711	525771	1	+	.	From DargR_m9_rdm_glu_merged_truseqnano_nebnext_v6rzlog10p_chipsub_cutoff1.000000_cwt_peaks.gr
NC_000913	IPOD occupancy	Peak	526101	526161	1	+	.	From DargR_m9_rdm_glu_merged_truseqnano_nebnext_v6rzlog10p_chipsub_cutoff1.000000_cwt_peaks.gr
NC_000913	IPOD occupancy	Peak	526351	526411	1	+	.	From DargR_m9_rdm_glu_merged_truseqnano_nebnext_v6rzlog10p_chipsub_cutoff1.000000_cwt_peaks.gr
NC_000913	IPOD occupancy	Peak	526821	526881	1	+	.	From DargR_m9_rdm_glu_merged_truseqnano_nebnext_v6rzlog10p_chipsub_cutoff1.000000_cwt_peaks.gr
NC_000913	IPOD occupancy	Peak	527341	527401	1	+	.	From DargR_m9_rdm_glu_merged_truseqnano_nebnext_v6rzlog10p_chipsub_cutoff1.000000_cwt_peaks.gr
NC_000913	IPOD occupancy	Peak	527481	527541	1	+	.	From DargR_m9_rdm_glu_merged_truseqnano_nebnext_v6rzlog10p_chipsub_cutoff1.000000_cwt_peaks.gr
NC_000913	IPOD occupancy	Peak	527626	527686	1	+	.	From DargR_m9_rdm_glu_merged_truseqnano_nebnext_v6rzlog10p_chipsub_cutoff1.000000_cwt_peaks.gr
NC_000913	IPOD occupancy	Peak	527771	527831	1	+	.	From DargR_m9_rdm_glu_merged_truseqnano_nebnext_v6rzlog10p_chipsub_cutoff1.000000_cwt_peaks.gr
NC_000913	IPOD occupancy	Peak	527921	527981	1	+	.	From DargR_m9_rdm_glu_merged_truseqnano_nebnext_v6rzlog10p_chipsub_cutoff1.000000_cwt_peaks.gr
NC_000913	IPOD occupancy	Peak	528061	528121	1	+	.	From DargR_m9_rdm_glu_merged_truseqnano_nebnext_v6rzlog10p_chipsub_cutoff1.000000_cwt_peaks.gr
NC_000913	IPOD occupancy	Peak	528456	528516	1	+	.	From DargR_m9_rdm_glu_merged_truseqnano_nebnext_v6rzlog10p_chipsub_cutoff1.000000_cwt_peaks.gr
NC_000913	IPOD occupancy	Peak	528576	528636	1	+	.	From DargR_m9_rdm_glu_merged_truseqnano_nebnext_v6rzlog10p_chipsub_cutoff1.000000_cwt_peaks.gr
NC_000913	IPOD occupancy	Peak	528736	528796	1	+	.	From DargR_m9_rdm_glu_merged_truseqnano_nebnext_v6rzlog10p_chipsub_cutoff1.000000_cwt_peaks.gr
NC_000913	IPOD occupancy	Peak	529021	529081	1	+	.	From DargR_m9_rdm_glu_merged_truseqnano_nebnext_v6rzlog10p_chipsub_cutoff1.000000_cwt_peaks.gr
NC_000913	IPOD occupancy	Peak	529151	529211	1	+	.	From DargR_m9_rdm_glu_merged_truseqnano_nebnext_v6rzlog10p_chipsub_cutoff1.000000_cwt_peaks.gr
NC_000913	IPOD occupancy	Peak	529266	529326	1	+	.	From DargR_m9_rdm_glu_merged_truseqnano_nebnext_v6rzlog10p_chipsub_cutoff1.000000_cwt_peaks.gr
NC_000913	IPOD occupancy	Peak	529906	530066	1	+	.	From DargR_m9_rdm_glu_merged_truseqnano_nebnext_v6rzlog10p_chipsub_cutoff1.000000_cwt_peaks.gr
NC_000913	IPOD occupancy	Peak	530186	530246	1	+	.	From DargR_m9_rdm_glu_merged_truseqnano_nebnext_v6rzlog10p_chipsub_cutoff1.000000_cwt_peaks.gr
NC_000913	IPOD occupancy	Peak	530471	530531	1	+	.	From DargR_m9_rdm_glu_merged_truseqnano_nebnext_v6rzlog10p_chipsub_cutoff1.000000_cwt_peaks.gr
NC_000913	IPOD occupancy	Peak	531921	531981	1	+	.	From DargR_m9_rdm_glu_merged_truseqnano_nebnext_v6rzlog10p_chipsub_cutoff1.000000_cwt_peaks.gr
NC_000913	IPOD occupancy	Peak	532081	532141	1	+	.	From DargR_m9_rdm_glu_merged_truseqnano_nebnext_v6rzlog10p_chipsub_cutoff1.000000_cwt_peaks.gr
NC_000913	IPOD occupancy	Peak	532271	532331	1	+	.	From DargR_m9_rdm_glu_merged_truseqnano_nebnext_v6rzlog10p_chipsub_cutoff1.000000_cwt_peaks.gr
NC_000913	IPOD occupancy	Peak	532581	532641	1	+	.	From DargR_m9_rdm_glu_merged_truseqnano_nebnext_v6rzlog10p_chipsub_cutoff1.000000_cwt_peaks.gr
NC_000913	IPOD occupancy	Peak	532776	532836	1	+	.	From DargR_m9_rdm_glu_merged_truseqnano_nebnext_v6rzlog10p_chipsub_cutoff1.000000_cwt_peaks.gr
NC_000913	IPOD occupancy	Peak	533021	533081	1	+	.	From DargR_m9_rdm_glu_merged_truseqnano_nebnext_v6rzlog10p_chipsub_cutoff1.000000_cwt_peaks.gr
NC_000913	IPOD occupancy	Peak	533386	533446	1	+	.	From DargR_m9_rdm_glu_merged_truseqnano_nebnext_v6rzlog10p_chipsub_cutoff1.000000_cwt_peaks.gr
NC_000913	IPOD occupancy	Peak	533631	533691	1	+	.	From DargR_m9_rdm_glu_merged_truseqnano_nebnext_v6rzlog10p_chipsub_cutoff1.000000_cwt_peaks.gr
NC_000913	IPOD occupancy	Peak	533861	533921	1	+	.	From DargR_m9_rdm_glu_merged_truseqnano_nebnext_v6rzlog10p_chipsub_cutoff1.000000_cwt_peaks.gr
NC_000913	IPOD occupancy	Peak	534526	534586	1	+	.	From DargR_m9_rdm_glu_merged_truseqnano_nebnext_v6rzlog10p_chipsub_cutoff1.000000_cwt_peaks.gr
NC_000913	IPOD occupancy	Peak	535656	535751	1	+	.	From DargR_m9_rdm_glu_merged_truseqnano_nebnext_v6rzlog10p_chipsub_cutoff1.000000_cwt_peaks.gr
NC_000913	IPOD occupancy	Peak	535826	535886	1	+	.	From DargR_m9_rdm_glu_merged_truseqnano_nebnext_v6rzlog10p_chipsub_cutoff1.000000_cwt_peaks.gr
NC_000913	IPOD occupancy	Peak	535966	536026	1	+	.	From DargR_m9_rdm_glu_merged_truseqnano_nebnext_v6rzlog10p_chipsub_cutoff1.000000_cwt_peaks.gr
NC_000913	IPOD occupancy	Peak	536121	536181	1	+	.	From DargR_m9_rdm_glu_merged_truseqnano_nebnext_v6rzlog10p_chipsub_cutoff1.000000_cwt_peaks.gr
NC_000913	IPOD occupancy	Peak	536226	536286	1	+	.	From DargR_m9_rdm_glu_merged_truseqnano_nebnext_v6rzlog10p_chipsub_cutoff1.000000_cwt_peaks.gr
NC_000913	IPOD occupancy	Peak	536561	536621	1	+	.	From DargR_m9_rdm_glu_merged_truseqnano_nebnext_v6rzlog10p_chipsub_cutoff1.000000_cwt_peaks.gr
NC_000913	IPOD occupancy	Peak	536756	536816	1	+	.	From DargR_m9_rdm_glu_merged_truseqnano_nebnext_v6rzlog10p_chipsub_cutoff1.000000_cwt_peaks.gr
NC_000913	IPOD occupancy	Peak	537451	537511	1	+	.	From DargR_m9_rdm_glu_merged_truseqnano_nebnext_v6rzlog10p_chipsub_cutoff1.000000_cwt_peaks.gr
NC_000913	IPOD occupancy	Peak	537631	537691	1	+	.	From DargR_m9_rdm_glu_merged_truseqnano_nebnext_v6rzlog10p_chipsub_cutoff1.000000_cwt_peaks.gr
NC_000913	IPOD occupancy	Peak	537771	537831	1	+	.	From DargR_m9_rdm_glu_merged_truseqnano_nebnext_v6rzlog10p_chipsub_cutoff1.000000_cwt_peaks.gr
NC_000913	IPOD occupancy	Peak	537931	537991	1	+	.	From DargR_m9_rdm_glu_merged_truseqnano_nebnext_v6rzlog10p_chipsub_cutoff1.000000_cwt_peaks.gr
NC_000913	IPOD occupancy	Peak	538171	538231	1	+	.	From DargR_m9_rdm_glu_merged_truseqnano_nebnext_v6rzlog10p_chipsub_cutoff1.000000_cwt_peaks.gr
NC_000913	IPOD occupancy	Peak	538446	538506	1	+	.	From DargR_m9_rdm_glu_merged_truseqnano_nebnext_v6rzlog10p_chipsub_cutoff1.000000_cwt_peaks.gr
NC_000913	IPOD occupancy	Peak	538601	538661	1	+	.	From DargR_m9_rdm_glu_merged_truseqnano_nebnext_v6rzlog10p_chipsub_cutoff1.000000_cwt_peaks.gr
NC_000913	IPOD occupancy	Peak	538741	538801	1	+	.	From DargR_m9_rdm_glu_merged_truseqnano_nebnext_v6rzlog10p_chipsub_cutoff1.000000_cwt_peaks.gr
NC_000913	IPOD occupancy	Peak	538936	538996	1	+	.	From DargR_m9_rdm_glu_merged_truseqnano_nebnext_v6rzlog10p_chipsub_cutoff1.000000_cwt_peaks.gr
NC_000913	IPOD occupancy	Peak	540101	540161	1	+	.	From DargR_m9_rdm_glu_merged_truseqnano_nebnext_v6rzlog10p_chipsub_cutoff1.000000_cwt_peaks.gr
NC_000913	IPOD occupancy	Peak	540401	540461	1	+	.	From DargR_m9_rdm_glu_merged_truseqnano_nebnext_v6rzlog10p_chipsub_cutoff1.000000_cwt_peaks.gr
NC_000913	IPOD occupancy	Peak	541171	541231	1	+	.	From DargR_m9_rdm_glu_merged_truseqnano_nebnext_v6rzlog10p_chipsub_cutoff1.000000_cwt_peaks.gr
NC_000913	IPOD occupancy	Peak	541441	541501	1	+	.	From DargR_m9_rdm_glu_merged_truseqnano_nebnext_v6rzlog10p_chipsub_cutoff1.000000_cwt_peaks.gr
NC_000913	IPOD occupancy	Peak	541821	541881	1	+	.	From DargR_m9_rdm_glu_merged_truseqnano_nebnext_v6rzlog10p_chipsub_cutoff1.000000_cwt_peaks.gr
NC_000913	IPOD occupancy	Peak	542316	542376	1	+	.	From DargR_m9_rdm_glu_merged_truseqnano_nebnext_v6rzlog10p_chipsub_cutoff1.000000_cwt_peaks.gr
NC_000913	IPOD occupancy	Peak	542431	542491	1	+	.	From DargR_m9_rdm_glu_merged_truseqnano_nebnext_v6rzlog10p_chipsub_cutoff1.000000_cwt_peaks.gr
NC_000913	IPOD occupancy	Peak	542666	542726	1	+	.	From DargR_m9_rdm_glu_merged_truseqnano_nebnext_v6rzlog10p_chipsub_cutoff1.000000_cwt_peaks.gr
NC_000913	IPOD occupancy	Peak	542796	542856	1	+	.	From DargR_m9_rdm_glu_merged_truseqnano_nebnext_v6rzlog10p_chipsub_cutoff1.000000_cwt_peaks.gr
NC_000913	IPOD occupancy	Peak	543101	543161	1	+	.	From DargR_m9_rdm_glu_merged_truseqnano_nebnext_v6rzlog10p_chipsub_cutoff1.000000_cwt_peaks.gr
NC_000913	IPOD occupancy	Peak	543326	543386	1	+	.	From DargR_m9_rdm_glu_merged_truseqnano_nebnext_v6rzlog10p_chipsub_cutoff1.000000_cwt_peaks.gr
NC_000913	IPOD occupancy	Peak	543556	543616	1	+	.	From DargR_m9_rdm_glu_merged_truseqnano_nebnext_v6rzlog10p_chipsub_cutoff1.000000_cwt_peaks.gr
NC_000913	IPOD occupancy	Peak	544056	544116	1	+	.	From DargR_m9_rdm_glu_merged_truseqnano_nebnext_v6rzlog10p_chipsub_cutoff1.000000_cwt_peaks.gr
NC_000913	IPOD occupancy	Peak	544316	544376	1	+	.	From DargR_m9_rdm_glu_merged_truseqnano_nebnext_v6rzlog10p_chipsub_cutoff1.000000_cwt_peaks.gr
NC_000913	IPOD occupancy	Peak	544626	544686	1	+	.	From DargR_m9_rdm_glu_merged_truseqnano_nebnext_v6rzlog10p_chipsub_cutoff1.000000_cwt_peaks.gr
NC_000913	IPOD occupancy	Peak	545026	545086	1	+	.	From DargR_m9_rdm_glu_merged_truseqnano_nebnext_v6rzlog10p_chipsub_cutoff1.000000_cwt_peaks.gr
NC_000913	IPOD occupancy	Peak	545246	545306	1	+	.	From DargR_m9_rdm_glu_merged_truseqnano_nebnext_v6rzlog10p_chipsub_cutoff1.000000_cwt_peaks.gr
NC_000913	IPOD occupancy	Peak	545426	545486	1	+	.	From DargR_m9_rdm_glu_merged_truseqnano_nebnext_v6rzlog10p_chipsub_cutoff1.000000_cwt_peaks.gr
NC_000913	IPOD occupancy	Peak	545546	545606	1	+	.	From DargR_m9_rdm_glu_merged_truseqnano_nebnext_v6rzlog10p_chipsub_cutoff1.000000_cwt_peaks.gr
NC_000913	IPOD occupancy	Peak	545716	545776	1	+	.	From DargR_m9_rdm_glu_merged_truseqnano_nebnext_v6rzlog10p_chipsub_cutoff1.000000_cwt_peaks.gr
NC_000913	IPOD occupancy	Peak	546221	546281	1	+	.	From DargR_m9_rdm_glu_merged_truseqnano_nebnext_v6rzlog10p_chipsub_cutoff1.000000_cwt_peaks.gr
NC_000913	IPOD occupancy	Peak	546356	546416	1	+	.	From DargR_m9_rdm_glu_merged_truseqnano_nebnext_v6rzlog10p_chipsub_cutoff1.000000_cwt_peaks.gr
NC_000913	IPOD occupancy	Peak	546691	546751	1	+	.	From DargR_m9_rdm_glu_merged_truseqnano_nebnext_v6rzlog10p_chipsub_cutoff1.000000_cwt_peaks.gr
NC_000913	IPOD occupancy	Peak	546811	546871	1	+	.	From DargR_m9_rdm_glu_merged_truseqnano_nebnext_v6rzlog10p_chipsub_cutoff1.000000_cwt_peaks.gr
NC_000913	IPOD occupancy	Peak	546976	547036	1	+	.	From DargR_m9_rdm_glu_merged_truseqnano_nebnext_v6rzlog10p_chipsub_cutoff1.000000_cwt_peaks.gr
NC_000913	IPOD occupancy	Peak	548186	548246	1	+	.	From DargR_m9_rdm_glu_merged_truseqnano_nebnext_v6rzlog10p_chipsub_cutoff1.000000_cwt_peaks.gr
NC_000913	IPOD occupancy	Peak	548321	548381	1	+	.	From DargR_m9_rdm_glu_merged_truseqnano_nebnext_v6rzlog10p_chipsub_cutoff1.000000_cwt_peaks.gr
NC_000913	IPOD occupancy	Peak	549261	549321	1	+	.	From DargR_m9_rdm_glu_merged_truseqnano_nebnext_v6rzlog10p_chipsub_cutoff1.000000_cwt_peaks.gr
NC_000913	IPOD occupancy	Peak	549501	549561	1	+	.	From DargR_m9_rdm_glu_merged_truseqnano_nebnext_v6rzlog10p_chipsub_cutoff1.000000_cwt_peaks.gr
NC_000913	IPOD occupancy	Peak	550171	550231	1	+	.	From DargR_m9_rdm_glu_merged_truseqnano_nebnext_v6rzlog10p_chipsub_cutoff1.000000_cwt_peaks.gr
NC_000913	IPOD occupancy	Peak	551146	551206	1	+	.	From DargR_m9_rdm_glu_merged_truseqnano_nebnext_v6rzlog10p_chipsub_cutoff1.000000_cwt_peaks.gr
NC_000913	IPOD occupancy	Peak	551406	551466	1	+	.	From DargR_m9_rdm_glu_merged_truseqnano_nebnext_v6rzlog10p_chipsub_cutoff1.000000_cwt_peaks.gr
NC_000913	IPOD occupancy	Peak	552316	552376	1	+	.	From DargR_m9_rdm_glu_merged_truseqnano_nebnext_v6rzlog10p_chipsub_cutoff1.000000_cwt_peaks.gr
NC_000913	IPOD occupancy	Peak	552496	552556	1	+	.	From DargR_m9_rdm_glu_merged_truseqnano_nebnext_v6rzlog10p_chipsub_cutoff1.000000_cwt_peaks.gr
NC_000913	IPOD occupancy	Peak	552811	552871	1	+	.	From DargR_m9_rdm_glu_merged_truseqnano_nebnext_v6rzlog10p_chipsub_cutoff1.000000_cwt_peaks.gr
NC_000913	IPOD occupancy	Peak	553136	553196	1	+	.	From DargR_m9_rdm_glu_merged_truseqnano_nebnext_v6rzlog10p_chipsub_cutoff1.000000_cwt_peaks.gr
NC_000913	IPOD occupancy	Peak	553486	553546	1	+	.	From DargR_m9_rdm_glu_merged_truseqnano_nebnext_v6rzlog10p_chipsub_cutoff1.000000_cwt_peaks.gr
NC_000913	IPOD occupancy	Peak	553961	554021	1	+	.	From DargR_m9_rdm_glu_merged_truseqnano_nebnext_v6rzlog10p_chipsub_cutoff1.000000_cwt_peaks.gr
NC_000913	IPOD occupancy	Peak	554281	554341	1	+	.	From DargR_m9_rdm_glu_merged_truseqnano_nebnext_v6rzlog10p_chipsub_cutoff1.000000_cwt_peaks.gr
NC_000913	IPOD occupancy	Peak	555841	555901	1	+	.	From DargR_m9_rdm_glu_merged_truseqnano_nebnext_v6rzlog10p_chipsub_cutoff1.000000_cwt_peaks.gr
NC_000913	IPOD occupancy	Peak	556541	556601	1	+	.	From DargR_m9_rdm_glu_merged_truseqnano_nebnext_v6rzlog10p_chipsub_cutoff1.000000_cwt_peaks.gr
NC_000913	IPOD occupancy	Peak	556866	556926	1	+	.	From DargR_m9_rdm_glu_merged_truseqnano_nebnext_v6rzlog10p_chipsub_cutoff1.000000_cwt_peaks.gr
NC_000913	IPOD occupancy	Peak	557146	557206	1	+	.	From DargR_m9_rdm_glu_merged_truseqnano_nebnext_v6rzlog10p_chipsub_cutoff1.000000_cwt_peaks.gr
NC_000913	IPOD occupancy	Peak	557931	557991	1	+	.	From DargR_m9_rdm_glu_merged_truseqnano_nebnext_v6rzlog10p_chipsub_cutoff1.000000_cwt_peaks.gr
NC_000913	IPOD occupancy	Peak	558026	558086	1	+	.	From DargR_m9_rdm_glu_merged_truseqnano_nebnext_v6rzlog10p_chipsub_cutoff1.000000_cwt_peaks.gr
NC_000913	IPOD occupancy	Peak	558166	558226	1	+	.	From DargR_m9_rdm_glu_merged_truseqnano_nebnext_v6rzlog10p_chipsub_cutoff1.000000_cwt_peaks.gr
NC_000913	IPOD occupancy	Peak	558271	558331	1	+	.	From DargR_m9_rdm_glu_merged_truseqnano_nebnext_v6rzlog10p_chipsub_cutoff1.000000_cwt_peaks.gr
NC_000913	IPOD occupancy	Peak	558381	558441	1	+	.	From DargR_m9_rdm_glu_merged_truseqnano_nebnext_v6rzlog10p_chipsub_cutoff1.000000_cwt_peaks.gr
NC_000913	IPOD occupancy	Peak	558531	558591	1	+	.	From DargR_m9_rdm_glu_merged_truseqnano_nebnext_v6rzlog10p_chipsub_cutoff1.000000_cwt_peaks.gr
NC_000913	IPOD occupancy	Peak	558736	558796	1	+	.	From DargR_m9_rdm_glu_merged_truseqnano_nebnext_v6rzlog10p_chipsub_cutoff1.000000_cwt_peaks.gr
NC_000913	IPOD occupancy	Peak	558851	558911	1	+	.	From DargR_m9_rdm_glu_merged_truseqnano_nebnext_v6rzlog10p_chipsub_cutoff1.000000_cwt_peaks.gr
NC_000913	IPOD occupancy	Peak	558971	559031	1	+	.	From DargR_m9_rdm_glu_merged_truseqnano_nebnext_v6rzlog10p_chipsub_cutoff1.000000_cwt_peaks.gr
NC_000913	IPOD occupancy	Peak	559056	559116	1	+	.	From DargR_m9_rdm_glu_merged_truseqnano_nebnext_v6rzlog10p_chipsub_cutoff1.000000_cwt_peaks.gr
NC_000913	IPOD occupancy	Peak	559471	559531	1	+	.	From DargR_m9_rdm_glu_merged_truseqnano_nebnext_v6rzlog10p_chipsub_cutoff1.000000_cwt_peaks.gr
NC_000913	IPOD occupancy	Peak	559586	559646	1	+	.	From DargR_m9_rdm_glu_merged_truseqnano_nebnext_v6rzlog10p_chipsub_cutoff1.000000_cwt_peaks.gr
NC_000913	IPOD occupancy	Peak	559671	559731	1	+	.	From DargR_m9_rdm_glu_merged_truseqnano_nebnext_v6rzlog10p_chipsub_cutoff1.000000_cwt_peaks.gr
NC_000913	IPOD occupancy	Peak	559796	559856	1	+	.	From DargR_m9_rdm_glu_merged_truseqnano_nebnext_v6rzlog10p_chipsub_cutoff1.000000_cwt_peaks.gr
NC_000913	IPOD occupancy	Peak	559951	560011	1	+	.	From DargR_m9_rdm_glu_merged_truseqnano_nebnext_v6rzlog10p_chipsub_cutoff1.000000_cwt_peaks.gr
NC_000913	IPOD occupancy	Peak	560106	560166	1	+	.	From DargR_m9_rdm_glu_merged_truseqnano_nebnext_v6rzlog10p_chipsub_cutoff1.000000_cwt_peaks.gr
NC_000913	IPOD occupancy	Peak	560356	560416	1	+	.	From DargR_m9_rdm_glu_merged_truseqnano_nebnext_v6rzlog10p_chipsub_cutoff1.000000_cwt_peaks.gr
NC_000913	IPOD occupancy	Peak	560691	560751	1	+	.	From DargR_m9_rdm_glu_merged_truseqnano_nebnext_v6rzlog10p_chipsub_cutoff1.000000_cwt_peaks.gr
NC_000913	IPOD occupancy	Peak	561006	561066	1	+	.	From DargR_m9_rdm_glu_merged_truseqnano_nebnext_v6rzlog10p_chipsub_cutoff1.000000_cwt_peaks.gr
NC_000913	IPOD occupancy	Peak	561121	561181	1	+	.	From DargR_m9_rdm_glu_merged_truseqnano_nebnext_v6rzlog10p_chipsub_cutoff1.000000_cwt_peaks.gr
NC_000913	IPOD occupancy	Peak	561626	561686	1	+	.	From DargR_m9_rdm_glu_merged_truseqnano_nebnext_v6rzlog10p_chipsub_cutoff1.000000_cwt_peaks.gr
NC_000913	IPOD occupancy	Peak	561911	561971	1	+	.	From DargR_m9_rdm_glu_merged_truseqnano_nebnext_v6rzlog10p_chipsub_cutoff1.000000_cwt_peaks.gr
NC_000913	IPOD occupancy	Peak	562201	562261	1	+	.	From DargR_m9_rdm_glu_merged_truseqnano_nebnext_v6rzlog10p_chipsub_cutoff1.000000_cwt_peaks.gr
NC_000913	IPOD occupancy	Peak	562311	562371	1	+	.	From DargR_m9_rdm_glu_merged_truseqnano_nebnext_v6rzlog10p_chipsub_cutoff1.000000_cwt_peaks.gr
NC_000913	IPOD occupancy	Peak	562431	562491	1	+	.	From DargR_m9_rdm_glu_merged_truseqnano_nebnext_v6rzlog10p_chipsub_cutoff1.000000_cwt_peaks.gr
NC_000913	IPOD occupancy	Peak	562631	562691	1	+	.	From DargR_m9_rdm_glu_merged_truseqnano_nebnext_v6rzlog10p_chipsub_cutoff1.000000_cwt_peaks.gr
NC_000913	IPOD occupancy	Peak	562811	562871	1	+	.	From DargR_m9_rdm_glu_merged_truseqnano_nebnext_v6rzlog10p_chipsub_cutoff1.000000_cwt_peaks.gr
NC_000913	IPOD occupancy	Peak	563131	563191	1	+	.	From DargR_m9_rdm_glu_merged_truseqnano_nebnext_v6rzlog10p_chipsub_cutoff1.000000_cwt_peaks.gr
NC_000913	IPOD occupancy	Peak	563291	563351	1	+	.	From DargR_m9_rdm_glu_merged_truseqnano_nebnext_v6rzlog10p_chipsub_cutoff1.000000_cwt_peaks.gr
NC_000913	IPOD occupancy	Peak	564031	564091	1	+	.	From DargR_m9_rdm_glu_merged_truseqnano_nebnext_v6rzlog10p_chipsub_cutoff1.000000_cwt_peaks.gr
NC_000913	IPOD occupancy	Peak	564241	564301	1	+	.	From DargR_m9_rdm_glu_merged_truseqnano_nebnext_v6rzlog10p_chipsub_cutoff1.000000_cwt_peaks.gr
NC_000913	IPOD occupancy	Peak	564631	564691	1	+	.	From DargR_m9_rdm_glu_merged_truseqnano_nebnext_v6rzlog10p_chipsub_cutoff1.000000_cwt_peaks.gr
NC_000913	IPOD occupancy	Peak	565161	565221	1	+	.	From DargR_m9_rdm_glu_merged_truseqnano_nebnext_v6rzlog10p_chipsub_cutoff1.000000_cwt_peaks.gr
NC_000913	IPOD occupancy	Peak	565286	565346	1	+	.	From DargR_m9_rdm_glu_merged_truseqnano_nebnext_v6rzlog10p_chipsub_cutoff1.000000_cwt_peaks.gr
NC_000913	IPOD occupancy	Peak	565511	565571	1	+	.	From DargR_m9_rdm_glu_merged_truseqnano_nebnext_v6rzlog10p_chipsub_cutoff1.000000_cwt_peaks.gr
NC_000913	IPOD occupancy	Peak	565661	565721	1	+	.	From DargR_m9_rdm_glu_merged_truseqnano_nebnext_v6rzlog10p_chipsub_cutoff1.000000_cwt_peaks.gr
NC_000913	IPOD occupancy	Peak	566421	566481	1	+	.	From DargR_m9_rdm_glu_merged_truseqnano_nebnext_v6rzlog10p_chipsub_cutoff1.000000_cwt_peaks.gr
NC_000913	IPOD occupancy	Peak	566781	566841	1	+	.	From DargR_m9_rdm_glu_merged_truseqnano_nebnext_v6rzlog10p_chipsub_cutoff1.000000_cwt_peaks.gr
NC_000913	IPOD occupancy	Peak	566986	567046	1	+	.	From DargR_m9_rdm_glu_merged_truseqnano_nebnext_v6rzlog10p_chipsub_cutoff1.000000_cwt_peaks.gr
NC_000913	IPOD occupancy	Peak	568076	568136	1	+	.	From DargR_m9_rdm_glu_merged_truseqnano_nebnext_v6rzlog10p_chipsub_cutoff1.000000_cwt_peaks.gr
NC_000913	IPOD occupancy	Peak	568221	568281	1	+	.	From DargR_m9_rdm_glu_merged_truseqnano_nebnext_v6rzlog10p_chipsub_cutoff1.000000_cwt_peaks.gr
NC_000913	IPOD occupancy	Peak	568381	568441	1	+	.	From DargR_m9_rdm_glu_merged_truseqnano_nebnext_v6rzlog10p_chipsub_cutoff1.000000_cwt_peaks.gr
NC_000913	IPOD occupancy	Peak	568486	568546	1	+	.	From DargR_m9_rdm_glu_merged_truseqnano_nebnext_v6rzlog10p_chipsub_cutoff1.000000_cwt_peaks.gr
NC_000913	IPOD occupancy	Peak	568571	568631	1	+	.	From DargR_m9_rdm_glu_merged_truseqnano_nebnext_v6rzlog10p_chipsub_cutoff1.000000_cwt_peaks.gr
NC_000913	IPOD occupancy	Peak	568921	568981	1	+	.	From DargR_m9_rdm_glu_merged_truseqnano_nebnext_v6rzlog10p_chipsub_cutoff1.000000_cwt_peaks.gr
NC_000913	IPOD occupancy	Peak	569236	569296	1	+	.	From DargR_m9_rdm_glu_merged_truseqnano_nebnext_v6rzlog10p_chipsub_cutoff1.000000_cwt_peaks.gr
NC_000913	IPOD occupancy	Peak	569341	569401	1	+	.	From DargR_m9_rdm_glu_merged_truseqnano_nebnext_v6rzlog10p_chipsub_cutoff1.000000_cwt_peaks.gr
NC_000913	IPOD occupancy	Peak	569511	569571	1	+	.	From DargR_m9_rdm_glu_merged_truseqnano_nebnext_v6rzlog10p_chipsub_cutoff1.000000_cwt_peaks.gr
NC_000913	IPOD occupancy	Peak	569636	569696	1	+	.	From DargR_m9_rdm_glu_merged_truseqnano_nebnext_v6rzlog10p_chipsub_cutoff1.000000_cwt_peaks.gr
NC_000913	IPOD occupancy	Peak	569761	569821	1	+	.	From DargR_m9_rdm_glu_merged_truseqnano_nebnext_v6rzlog10p_chipsub_cutoff1.000000_cwt_peaks.gr
NC_000913	IPOD occupancy	Peak	570181	570241	1	+	.	From DargR_m9_rdm_glu_merged_truseqnano_nebnext_v6rzlog10p_chipsub_cutoff1.000000_cwt_peaks.gr
NC_000913	IPOD occupancy	Peak	570316	570376	1	+	.	From DargR_m9_rdm_glu_merged_truseqnano_nebnext_v6rzlog10p_chipsub_cutoff1.000000_cwt_peaks.gr
NC_000913	IPOD occupancy	Peak	570741	570801	1	+	.	From DargR_m9_rdm_glu_merged_truseqnano_nebnext_v6rzlog10p_chipsub_cutoff1.000000_cwt_peaks.gr
NC_000913	IPOD occupancy	Peak	570911	570971	1	+	.	From DargR_m9_rdm_glu_merged_truseqnano_nebnext_v6rzlog10p_chipsub_cutoff1.000000_cwt_peaks.gr
NC_000913	IPOD occupancy	Peak	571066	571126	1	+	.	From DargR_m9_rdm_glu_merged_truseqnano_nebnext_v6rzlog10p_chipsub_cutoff1.000000_cwt_peaks.gr
NC_000913	IPOD occupancy	Peak	571491	571551	1	+	.	From DargR_m9_rdm_glu_merged_truseqnano_nebnext_v6rzlog10p_chipsub_cutoff1.000000_cwt_peaks.gr
NC_000913	IPOD occupancy	Peak	571681	571741	1	+	.	From DargR_m9_rdm_glu_merged_truseqnano_nebnext_v6rzlog10p_chipsub_cutoff1.000000_cwt_peaks.gr
NC_000913	IPOD occupancy	Peak	571866	571926	1	+	.	From DargR_m9_rdm_glu_merged_truseqnano_nebnext_v6rzlog10p_chipsub_cutoff1.000000_cwt_peaks.gr
NC_000913	IPOD occupancy	Peak	572996	573056	1	+	.	From DargR_m9_rdm_glu_merged_truseqnano_nebnext_v6rzlog10p_chipsub_cutoff1.000000_cwt_peaks.gr
NC_000913	IPOD occupancy	Peak	573461	573521	1	+	.	From DargR_m9_rdm_glu_merged_truseqnano_nebnext_v6rzlog10p_chipsub_cutoff1.000000_cwt_peaks.gr
NC_000913	IPOD occupancy	Peak	573696	573756	1	+	.	From DargR_m9_rdm_glu_merged_truseqnano_nebnext_v6rzlog10p_chipsub_cutoff1.000000_cwt_peaks.gr
NC_000913	IPOD occupancy	Peak	573876	573936	1	+	.	From DargR_m9_rdm_glu_merged_truseqnano_nebnext_v6rzlog10p_chipsub_cutoff1.000000_cwt_peaks.gr
NC_000913	IPOD occupancy	Peak	574256	574316	1	+	.	From DargR_m9_rdm_glu_merged_truseqnano_nebnext_v6rzlog10p_chipsub_cutoff1.000000_cwt_peaks.gr
NC_000913	IPOD occupancy	Peak	574466	574526	1	+	.	From DargR_m9_rdm_glu_merged_truseqnano_nebnext_v6rzlog10p_chipsub_cutoff1.000000_cwt_peaks.gr
NC_000913	IPOD occupancy	Peak	574781	574841	1	+	.	From DargR_m9_rdm_glu_merged_truseqnano_nebnext_v6rzlog10p_chipsub_cutoff1.000000_cwt_peaks.gr
NC_000913	IPOD occupancy	Peak	575511	575571	1	+	.	From DargR_m9_rdm_glu_merged_truseqnano_nebnext_v6rzlog10p_chipsub_cutoff1.000000_cwt_peaks.gr
NC_000913	IPOD occupancy	Peak	575701	575761	1	+	.	From DargR_m9_rdm_glu_merged_truseqnano_nebnext_v6rzlog10p_chipsub_cutoff1.000000_cwt_peaks.gr
NC_000913	IPOD occupancy	Peak	575961	576021	1	+	.	From DargR_m9_rdm_glu_merged_truseqnano_nebnext_v6rzlog10p_chipsub_cutoff1.000000_cwt_peaks.gr
NC_000913	IPOD occupancy	Peak	576161	576221	1	+	.	From DargR_m9_rdm_glu_merged_truseqnano_nebnext_v6rzlog10p_chipsub_cutoff1.000000_cwt_peaks.gr
NC_000913	IPOD occupancy	Peak	576431	576491	1	+	.	From DargR_m9_rdm_glu_merged_truseqnano_nebnext_v6rzlog10p_chipsub_cutoff1.000000_cwt_peaks.gr
NC_000913	IPOD occupancy	Peak	576576	576636	1	+	.	From DargR_m9_rdm_glu_merged_truseqnano_nebnext_v6rzlog10p_chipsub_cutoff1.000000_cwt_peaks.gr
NC_000913	IPOD occupancy	Peak	576686	576746	1	+	.	From DargR_m9_rdm_glu_merged_truseqnano_nebnext_v6rzlog10p_chipsub_cutoff1.000000_cwt_peaks.gr
NC_000913	IPOD occupancy	Peak	576956	577016	1	+	.	From DargR_m9_rdm_glu_merged_truseqnano_nebnext_v6rzlog10p_chipsub_cutoff1.000000_cwt_peaks.gr
NC_000913	IPOD occupancy	Peak	577326	577386	1	+	.	From DargR_m9_rdm_glu_merged_truseqnano_nebnext_v6rzlog10p_chipsub_cutoff1.000000_cwt_peaks.gr
NC_000913	IPOD occupancy	Peak	577646	577706	1	+	.	From DargR_m9_rdm_glu_merged_truseqnano_nebnext_v6rzlog10p_chipsub_cutoff1.000000_cwt_peaks.gr
NC_000913	IPOD occupancy	Peak	577776	577836	1	+	.	From DargR_m9_rdm_glu_merged_truseqnano_nebnext_v6rzlog10p_chipsub_cutoff1.000000_cwt_peaks.gr
NC_000913	IPOD occupancy	Peak	578151	578211	1	+	.	From DargR_m9_rdm_glu_merged_truseqnano_nebnext_v6rzlog10p_chipsub_cutoff1.000000_cwt_peaks.gr
NC_000913	IPOD occupancy	Peak	578336	578396	1	+	.	From DargR_m9_rdm_glu_merged_truseqnano_nebnext_v6rzlog10p_chipsub_cutoff1.000000_cwt_peaks.gr
NC_000913	IPOD occupancy	Peak	578571	578631	1	+	.	From DargR_m9_rdm_glu_merged_truseqnano_nebnext_v6rzlog10p_chipsub_cutoff1.000000_cwt_peaks.gr
NC_000913	IPOD occupancy	Peak	578876	578936	1	+	.	From DargR_m9_rdm_glu_merged_truseqnano_nebnext_v6rzlog10p_chipsub_cutoff1.000000_cwt_peaks.gr
NC_000913	IPOD occupancy	Peak	579051	579111	1	+	.	From DargR_m9_rdm_glu_merged_truseqnano_nebnext_v6rzlog10p_chipsub_cutoff1.000000_cwt_peaks.gr
NC_000913	IPOD occupancy	Peak	579201	579261	1	+	.	From DargR_m9_rdm_glu_merged_truseqnano_nebnext_v6rzlog10p_chipsub_cutoff1.000000_cwt_peaks.gr
NC_000913	IPOD occupancy	Peak	579581	579641	1	+	.	From DargR_m9_rdm_glu_merged_truseqnano_nebnext_v6rzlog10p_chipsub_cutoff1.000000_cwt_peaks.gr
NC_000913	IPOD occupancy	Peak	579951	580011	1	+	.	From DargR_m9_rdm_glu_merged_truseqnano_nebnext_v6rzlog10p_chipsub_cutoff1.000000_cwt_peaks.gr
NC_000913	IPOD occupancy	Peak	580231	580291	1	+	.	From DargR_m9_rdm_glu_merged_truseqnano_nebnext_v6rzlog10p_chipsub_cutoff1.000000_cwt_peaks.gr
NC_000913	IPOD occupancy	Peak	580506	580566	1	+	.	From DargR_m9_rdm_glu_merged_truseqnano_nebnext_v6rzlog10p_chipsub_cutoff1.000000_cwt_peaks.gr
NC_000913	IPOD occupancy	Peak	581321	581381	1	+	.	From DargR_m9_rdm_glu_merged_truseqnano_nebnext_v6rzlog10p_chipsub_cutoff1.000000_cwt_peaks.gr
NC_000913	IPOD occupancy	Peak	581601	581661	1	+	.	From DargR_m9_rdm_glu_merged_truseqnano_nebnext_v6rzlog10p_chipsub_cutoff1.000000_cwt_peaks.gr
NC_000913	IPOD occupancy	Peak	582226	582286	1	+	.	From DargR_m9_rdm_glu_merged_truseqnano_nebnext_v6rzlog10p_chipsub_cutoff1.000000_cwt_peaks.gr
NC_000913	IPOD occupancy	Peak	582656	582716	1	+	.	From DargR_m9_rdm_glu_merged_truseqnano_nebnext_v6rzlog10p_chipsub_cutoff1.000000_cwt_peaks.gr
NC_000913	IPOD occupancy	Peak	582931	582991	1	+	.	From DargR_m9_rdm_glu_merged_truseqnano_nebnext_v6rzlog10p_chipsub_cutoff1.000000_cwt_peaks.gr
NC_000913	IPOD occupancy	Peak	583146	583206	1	+	.	From DargR_m9_rdm_glu_merged_truseqnano_nebnext_v6rzlog10p_chipsub_cutoff1.000000_cwt_peaks.gr
NC_000913	IPOD occupancy	Peak	583646	583706	1	+	.	From DargR_m9_rdm_glu_merged_truseqnano_nebnext_v6rzlog10p_chipsub_cutoff1.000000_cwt_peaks.gr
NC_000913	IPOD occupancy	Peak	583931	583991	1	+	.	From DargR_m9_rdm_glu_merged_truseqnano_nebnext_v6rzlog10p_chipsub_cutoff1.000000_cwt_peaks.gr
NC_000913	IPOD occupancy	Peak	584281	584341	1	+	.	From DargR_m9_rdm_glu_merged_truseqnano_nebnext_v6rzlog10p_chipsub_cutoff1.000000_cwt_peaks.gr
NC_000913	IPOD occupancy	Peak	584601	584661	1	+	.	From DargR_m9_rdm_glu_merged_truseqnano_nebnext_v6rzlog10p_chipsub_cutoff1.000000_cwt_peaks.gr
NC_000913	IPOD occupancy	Peak	584801	584861	1	+	.	From DargR_m9_rdm_glu_merged_truseqnano_nebnext_v6rzlog10p_chipsub_cutoff1.000000_cwt_peaks.gr
NC_000913	IPOD occupancy	Peak	584916	584976	1	+	.	From DargR_m9_rdm_glu_merged_truseqnano_nebnext_v6rzlog10p_chipsub_cutoff1.000000_cwt_peaks.gr
NC_000913	IPOD occupancy	Peak	585116	585176	1	+	.	From DargR_m9_rdm_glu_merged_truseqnano_nebnext_v6rzlog10p_chipsub_cutoff1.000000_cwt_peaks.gr
NC_000913	IPOD occupancy	Peak	585211	585271	1	+	.	From DargR_m9_rdm_glu_merged_truseqnano_nebnext_v6rzlog10p_chipsub_cutoff1.000000_cwt_peaks.gr
NC_000913	IPOD occupancy	Peak	585381	585441	1	+	.	From DargR_m9_rdm_glu_merged_truseqnano_nebnext_v6rzlog10p_chipsub_cutoff1.000000_cwt_peaks.gr
NC_000913	IPOD occupancy	Peak	586006	586066	1	+	.	From DargR_m9_rdm_glu_merged_truseqnano_nebnext_v6rzlog10p_chipsub_cutoff1.000000_cwt_peaks.gr
NC_000913	IPOD occupancy	Peak	586146	586206	1	+	.	From DargR_m9_rdm_glu_merged_truseqnano_nebnext_v6rzlog10p_chipsub_cutoff1.000000_cwt_peaks.gr
NC_000913	IPOD occupancy	Peak	586256	586316	1	+	.	From DargR_m9_rdm_glu_merged_truseqnano_nebnext_v6rzlog10p_chipsub_cutoff1.000000_cwt_peaks.gr
NC_000913	IPOD occupancy	Peak	586686	586746	1	+	.	From DargR_m9_rdm_glu_merged_truseqnano_nebnext_v6rzlog10p_chipsub_cutoff1.000000_cwt_peaks.gr
NC_000913	IPOD occupancy	Peak	586816	586876	1	+	.	From DargR_m9_rdm_glu_merged_truseqnano_nebnext_v6rzlog10p_chipsub_cutoff1.000000_cwt_peaks.gr
NC_000913	IPOD occupancy	Peak	586976	587036	1	+	.	From DargR_m9_rdm_glu_merged_truseqnano_nebnext_v6rzlog10p_chipsub_cutoff1.000000_cwt_peaks.gr
NC_000913	IPOD occupancy	Peak	587281	587341	1	+	.	From DargR_m9_rdm_glu_merged_truseqnano_nebnext_v6rzlog10p_chipsub_cutoff1.000000_cwt_peaks.gr
NC_000913	IPOD occupancy	Peak	587741	587801	1	+	.	From DargR_m9_rdm_glu_merged_truseqnano_nebnext_v6rzlog10p_chipsub_cutoff1.000000_cwt_peaks.gr
NC_000913	IPOD occupancy	Peak	588236	588296	1	+	.	From DargR_m9_rdm_glu_merged_truseqnano_nebnext_v6rzlog10p_chipsub_cutoff1.000000_cwt_peaks.gr
NC_000913	IPOD occupancy	Peak	588536	588596	1	+	.	From DargR_m9_rdm_glu_merged_truseqnano_nebnext_v6rzlog10p_chipsub_cutoff1.000000_cwt_peaks.gr
NC_000913	IPOD occupancy	Peak	589031	589091	1	+	.	From DargR_m9_rdm_glu_merged_truseqnano_nebnext_v6rzlog10p_chipsub_cutoff1.000000_cwt_peaks.gr
NC_000913	IPOD occupancy	Peak	590101	590161	1	+	.	From DargR_m9_rdm_glu_merged_truseqnano_nebnext_v6rzlog10p_chipsub_cutoff1.000000_cwt_peaks.gr
NC_000913	IPOD occupancy	Peak	590301	590361	1	+	.	From DargR_m9_rdm_glu_merged_truseqnano_nebnext_v6rzlog10p_chipsub_cutoff1.000000_cwt_peaks.gr
NC_000913	IPOD occupancy	Peak	590781	590841	1	+	.	From DargR_m9_rdm_glu_merged_truseqnano_nebnext_v6rzlog10p_chipsub_cutoff1.000000_cwt_peaks.gr
NC_000913	IPOD occupancy	Peak	590966	591026	1	+	.	From DargR_m9_rdm_glu_merged_truseqnano_nebnext_v6rzlog10p_chipsub_cutoff1.000000_cwt_peaks.gr
NC_000913	IPOD occupancy	Peak	591116	591176	1	+	.	From DargR_m9_rdm_glu_merged_truseqnano_nebnext_v6rzlog10p_chipsub_cutoff1.000000_cwt_peaks.gr
NC_000913	IPOD occupancy	Peak	591326	591386	1	+	.	From DargR_m9_rdm_glu_merged_truseqnano_nebnext_v6rzlog10p_chipsub_cutoff1.000000_cwt_peaks.gr
NC_000913	IPOD occupancy	Peak	591561	591621	1	+	.	From DargR_m9_rdm_glu_merged_truseqnano_nebnext_v6rzlog10p_chipsub_cutoff1.000000_cwt_peaks.gr
NC_000913	IPOD occupancy	Peak	591666	591726	1	+	.	From DargR_m9_rdm_glu_merged_truseqnano_nebnext_v6rzlog10p_chipsub_cutoff1.000000_cwt_peaks.gr
NC_000913	IPOD occupancy	Peak	592516	592576	1	+	.	From DargR_m9_rdm_glu_merged_truseqnano_nebnext_v6rzlog10p_chipsub_cutoff1.000000_cwt_peaks.gr
NC_000913	IPOD occupancy	Peak	592831	592891	1	+	.	From DargR_m9_rdm_glu_merged_truseqnano_nebnext_v6rzlog10p_chipsub_cutoff1.000000_cwt_peaks.gr
NC_000913	IPOD occupancy	Peak	593026	593086	1	+	.	From DargR_m9_rdm_glu_merged_truseqnano_nebnext_v6rzlog10p_chipsub_cutoff1.000000_cwt_peaks.gr
NC_000913	IPOD occupancy	Peak	593376	593436	1	+	.	From DargR_m9_rdm_glu_merged_truseqnano_nebnext_v6rzlog10p_chipsub_cutoff1.000000_cwt_peaks.gr
NC_000913	IPOD occupancy	Peak	593571	593631	1	+	.	From DargR_m9_rdm_glu_merged_truseqnano_nebnext_v6rzlog10p_chipsub_cutoff1.000000_cwt_peaks.gr
NC_000913	IPOD occupancy	Peak	593706	593766	1	+	.	From DargR_m9_rdm_glu_merged_truseqnano_nebnext_v6rzlog10p_chipsub_cutoff1.000000_cwt_peaks.gr
NC_000913	IPOD occupancy	Peak	593956	594016	1	+	.	From DargR_m9_rdm_glu_merged_truseqnano_nebnext_v6rzlog10p_chipsub_cutoff1.000000_cwt_peaks.gr
NC_000913	IPOD occupancy	Peak	594171	594231	1	+	.	From DargR_m9_rdm_glu_merged_truseqnano_nebnext_v6rzlog10p_chipsub_cutoff1.000000_cwt_peaks.gr
NC_000913	IPOD occupancy	Peak	594486	594546	1	+	.	From DargR_m9_rdm_glu_merged_truseqnano_nebnext_v6rzlog10p_chipsub_cutoff1.000000_cwt_peaks.gr
NC_000913	IPOD occupancy	Peak	594611	594671	1	+	.	From DargR_m9_rdm_glu_merged_truseqnano_nebnext_v6rzlog10p_chipsub_cutoff1.000000_cwt_peaks.gr
NC_000913	IPOD occupancy	Peak	594951	595011	1	+	.	From DargR_m9_rdm_glu_merged_truseqnano_nebnext_v6rzlog10p_chipsub_cutoff1.000000_cwt_peaks.gr
NC_000913	IPOD occupancy	Peak	595301	595361	1	+	.	From DargR_m9_rdm_glu_merged_truseqnano_nebnext_v6rzlog10p_chipsub_cutoff1.000000_cwt_peaks.gr
NC_000913	IPOD occupancy	Peak	596111	596171	1	+	.	From DargR_m9_rdm_glu_merged_truseqnano_nebnext_v6rzlog10p_chipsub_cutoff1.000000_cwt_peaks.gr
NC_000913	IPOD occupancy	Peak	596446	596506	1	+	.	From DargR_m9_rdm_glu_merged_truseqnano_nebnext_v6rzlog10p_chipsub_cutoff1.000000_cwt_peaks.gr
NC_000913	IPOD occupancy	Peak	596591	596651	1	+	.	From DargR_m9_rdm_glu_merged_truseqnano_nebnext_v6rzlog10p_chipsub_cutoff1.000000_cwt_peaks.gr
NC_000913	IPOD occupancy	Peak	596696	596756	1	+	.	From DargR_m9_rdm_glu_merged_truseqnano_nebnext_v6rzlog10p_chipsub_cutoff1.000000_cwt_peaks.gr
NC_000913	IPOD occupancy	Peak	596986	597046	1	+	.	From DargR_m9_rdm_glu_merged_truseqnano_nebnext_v6rzlog10p_chipsub_cutoff1.000000_cwt_peaks.gr
NC_000913	IPOD occupancy	Peak	597166	597226	1	+	.	From DargR_m9_rdm_glu_merged_truseqnano_nebnext_v6rzlog10p_chipsub_cutoff1.000000_cwt_peaks.gr
NC_000913	IPOD occupancy	Peak	597261	597321	1	+	.	From DargR_m9_rdm_glu_merged_truseqnano_nebnext_v6rzlog10p_chipsub_cutoff1.000000_cwt_peaks.gr
NC_000913	IPOD occupancy	Peak	597426	597486	1	+	.	From DargR_m9_rdm_glu_merged_truseqnano_nebnext_v6rzlog10p_chipsub_cutoff1.000000_cwt_peaks.gr
NC_000913	IPOD occupancy	Peak	597946	598006	1	+	.	From DargR_m9_rdm_glu_merged_truseqnano_nebnext_v6rzlog10p_chipsub_cutoff1.000000_cwt_peaks.gr
NC_000913	IPOD occupancy	Peak	598871	598931	1	+	.	From DargR_m9_rdm_glu_merged_truseqnano_nebnext_v6rzlog10p_chipsub_cutoff1.000000_cwt_peaks.gr
NC_000913	IPOD occupancy	Peak	599271	599331	1	+	.	From DargR_m9_rdm_glu_merged_truseqnano_nebnext_v6rzlog10p_chipsub_cutoff1.000000_cwt_peaks.gr
NC_000913	IPOD occupancy	Peak	599846	599906	1	+	.	From DargR_m9_rdm_glu_merged_truseqnano_nebnext_v6rzlog10p_chipsub_cutoff1.000000_cwt_peaks.gr
NC_000913	IPOD occupancy	Peak	600391	600451	1	+	.	From DargR_m9_rdm_glu_merged_truseqnano_nebnext_v6rzlog10p_chipsub_cutoff1.000000_cwt_peaks.gr
NC_000913	IPOD occupancy	Peak	600691	600751	1	+	.	From DargR_m9_rdm_glu_merged_truseqnano_nebnext_v6rzlog10p_chipsub_cutoff1.000000_cwt_peaks.gr
NC_000913	IPOD occupancy	Peak	600996	601056	1	+	.	From DargR_m9_rdm_glu_merged_truseqnano_nebnext_v6rzlog10p_chipsub_cutoff1.000000_cwt_peaks.gr
NC_000913	IPOD occupancy	Peak	601321	601381	1	+	.	From DargR_m9_rdm_glu_merged_truseqnano_nebnext_v6rzlog10p_chipsub_cutoff1.000000_cwt_peaks.gr
NC_000913	IPOD occupancy	Peak	601596	601656	1	+	.	From DargR_m9_rdm_glu_merged_truseqnano_nebnext_v6rzlog10p_chipsub_cutoff1.000000_cwt_peaks.gr
NC_000913	IPOD occupancy	Peak	602016	602076	1	+	.	From DargR_m9_rdm_glu_merged_truseqnano_nebnext_v6rzlog10p_chipsub_cutoff1.000000_cwt_peaks.gr
NC_000913	IPOD occupancy	Peak	602331	602391	1	+	.	From DargR_m9_rdm_glu_merged_truseqnano_nebnext_v6rzlog10p_chipsub_cutoff1.000000_cwt_peaks.gr
NC_000913	IPOD occupancy	Peak	602441	602501	1	+	.	From DargR_m9_rdm_glu_merged_truseqnano_nebnext_v6rzlog10p_chipsub_cutoff1.000000_cwt_peaks.gr
NC_000913	IPOD occupancy	Peak	602686	602746	1	+	.	From DargR_m9_rdm_glu_merged_truseqnano_nebnext_v6rzlog10p_chipsub_cutoff1.000000_cwt_peaks.gr
NC_000913	IPOD occupancy	Peak	602846	602906	1	+	.	From DargR_m9_rdm_glu_merged_truseqnano_nebnext_v6rzlog10p_chipsub_cutoff1.000000_cwt_peaks.gr
NC_000913	IPOD occupancy	Peak	603076	603136	1	+	.	From DargR_m9_rdm_glu_merged_truseqnano_nebnext_v6rzlog10p_chipsub_cutoff1.000000_cwt_peaks.gr
NC_000913	IPOD occupancy	Peak	603261	603321	1	+	.	From DargR_m9_rdm_glu_merged_truseqnano_nebnext_v6rzlog10p_chipsub_cutoff1.000000_cwt_peaks.gr
NC_000913	IPOD occupancy	Peak	603616	603676	1	+	.	From DargR_m9_rdm_glu_merged_truseqnano_nebnext_v6rzlog10p_chipsub_cutoff1.000000_cwt_peaks.gr
NC_000913	IPOD occupancy	Peak	604336	604396	1	+	.	From DargR_m9_rdm_glu_merged_truseqnano_nebnext_v6rzlog10p_chipsub_cutoff1.000000_cwt_peaks.gr
NC_000913	IPOD occupancy	Peak	604696	604756	1	+	.	From DargR_m9_rdm_glu_merged_truseqnano_nebnext_v6rzlog10p_chipsub_cutoff1.000000_cwt_peaks.gr
NC_000913	IPOD occupancy	Peak	604996	605056	1	+	.	From DargR_m9_rdm_glu_merged_truseqnano_nebnext_v6rzlog10p_chipsub_cutoff1.000000_cwt_peaks.gr
NC_000913	IPOD occupancy	Peak	605181	605241	1	+	.	From DargR_m9_rdm_glu_merged_truseqnano_nebnext_v6rzlog10p_chipsub_cutoff1.000000_cwt_peaks.gr
NC_000913	IPOD occupancy	Peak	605356	605416	1	+	.	From DargR_m9_rdm_glu_merged_truseqnano_nebnext_v6rzlog10p_chipsub_cutoff1.000000_cwt_peaks.gr
NC_000913	IPOD occupancy	Peak	605661	605721	1	+	.	From DargR_m9_rdm_glu_merged_truseqnano_nebnext_v6rzlog10p_chipsub_cutoff1.000000_cwt_peaks.gr
NC_000913	IPOD occupancy	Peak	605821	605881	1	+	.	From DargR_m9_rdm_glu_merged_truseqnano_nebnext_v6rzlog10p_chipsub_cutoff1.000000_cwt_peaks.gr
NC_000913	IPOD occupancy	Peak	606016	606076	1	+	.	From DargR_m9_rdm_glu_merged_truseqnano_nebnext_v6rzlog10p_chipsub_cutoff1.000000_cwt_peaks.gr
NC_000913	IPOD occupancy	Peak	606521	606581	1	+	.	From DargR_m9_rdm_glu_merged_truseqnano_nebnext_v6rzlog10p_chipsub_cutoff1.000000_cwt_peaks.gr
NC_000913	IPOD occupancy	Peak	606841	606901	1	+	.	From DargR_m9_rdm_glu_merged_truseqnano_nebnext_v6rzlog10p_chipsub_cutoff1.000000_cwt_peaks.gr
NC_000913	IPOD occupancy	Peak	607211	607271	1	+	.	From DargR_m9_rdm_glu_merged_truseqnano_nebnext_v6rzlog10p_chipsub_cutoff1.000000_cwt_peaks.gr
NC_000913	IPOD occupancy	Peak	607356	607416	1	+	.	From DargR_m9_rdm_glu_merged_truseqnano_nebnext_v6rzlog10p_chipsub_cutoff1.000000_cwt_peaks.gr
NC_000913	IPOD occupancy	Peak	607586	607646	1	+	.	From DargR_m9_rdm_glu_merged_truseqnano_nebnext_v6rzlog10p_chipsub_cutoff1.000000_cwt_peaks.gr
NC_000913	IPOD occupancy	Peak	607816	607876	1	+	.	From DargR_m9_rdm_glu_merged_truseqnano_nebnext_v6rzlog10p_chipsub_cutoff1.000000_cwt_peaks.gr
NC_000913	IPOD occupancy	Peak	608026	608086	1	+	.	From DargR_m9_rdm_glu_merged_truseqnano_nebnext_v6rzlog10p_chipsub_cutoff1.000000_cwt_peaks.gr
NC_000913	IPOD occupancy	Peak	608146	608206	1	+	.	From DargR_m9_rdm_glu_merged_truseqnano_nebnext_v6rzlog10p_chipsub_cutoff1.000000_cwt_peaks.gr
NC_000913	IPOD occupancy	Peak	609121	609181	1	+	.	From DargR_m9_rdm_glu_merged_truseqnano_nebnext_v6rzlog10p_chipsub_cutoff1.000000_cwt_peaks.gr
NC_000913	IPOD occupancy	Peak	609281	609341	1	+	.	From DargR_m9_rdm_glu_merged_truseqnano_nebnext_v6rzlog10p_chipsub_cutoff1.000000_cwt_peaks.gr
NC_000913	IPOD occupancy	Peak	609476	609536	1	+	.	From DargR_m9_rdm_glu_merged_truseqnano_nebnext_v6rzlog10p_chipsub_cutoff1.000000_cwt_peaks.gr
NC_000913	IPOD occupancy	Peak	609711	609771	1	+	.	From DargR_m9_rdm_glu_merged_truseqnano_nebnext_v6rzlog10p_chipsub_cutoff1.000000_cwt_peaks.gr
NC_000913	IPOD occupancy	Peak	609881	609941	1	+	.	From DargR_m9_rdm_glu_merged_truseqnano_nebnext_v6rzlog10p_chipsub_cutoff1.000000_cwt_peaks.gr
NC_000913	IPOD occupancy	Peak	610636	610696	1	+	.	From DargR_m9_rdm_glu_merged_truseqnano_nebnext_v6rzlog10p_chipsub_cutoff1.000000_cwt_peaks.gr
NC_000913	IPOD occupancy	Peak	611056	611116	1	+	.	From DargR_m9_rdm_glu_merged_truseqnano_nebnext_v6rzlog10p_chipsub_cutoff1.000000_cwt_peaks.gr
NC_000913	IPOD occupancy	Peak	611381	611441	1	+	.	From DargR_m9_rdm_glu_merged_truseqnano_nebnext_v6rzlog10p_chipsub_cutoff1.000000_cwt_peaks.gr
NC_000913	IPOD occupancy	Peak	611601	611661	1	+	.	From DargR_m9_rdm_glu_merged_truseqnano_nebnext_v6rzlog10p_chipsub_cutoff1.000000_cwt_peaks.gr
NC_000913	IPOD occupancy	Peak	612341	612401	1	+	.	From DargR_m9_rdm_glu_merged_truseqnano_nebnext_v6rzlog10p_chipsub_cutoff1.000000_cwt_peaks.gr
NC_000913	IPOD occupancy	Peak	612456	612516	1	+	.	From DargR_m9_rdm_glu_merged_truseqnano_nebnext_v6rzlog10p_chipsub_cutoff1.000000_cwt_peaks.gr
NC_000913	IPOD occupancy	Peak	612686	612746	1	+	.	From DargR_m9_rdm_glu_merged_truseqnano_nebnext_v6rzlog10p_chipsub_cutoff1.000000_cwt_peaks.gr
NC_000913	IPOD occupancy	Peak	613021	613081	1	+	.	From DargR_m9_rdm_glu_merged_truseqnano_nebnext_v6rzlog10p_chipsub_cutoff1.000000_cwt_peaks.gr
NC_000913	IPOD occupancy	Peak	613576	613636	1	+	.	From DargR_m9_rdm_glu_merged_truseqnano_nebnext_v6rzlog10p_chipsub_cutoff1.000000_cwt_peaks.gr
NC_000913	IPOD occupancy	Peak	613751	613811	1	+	.	From DargR_m9_rdm_glu_merged_truseqnano_nebnext_v6rzlog10p_chipsub_cutoff1.000000_cwt_peaks.gr
NC_000913	IPOD occupancy	Peak	614671	614731	1	+	.	From DargR_m9_rdm_glu_merged_truseqnano_nebnext_v6rzlog10p_chipsub_cutoff1.000000_cwt_peaks.gr
NC_000913	IPOD occupancy	Peak	615196	615256	1	+	.	From DargR_m9_rdm_glu_merged_truseqnano_nebnext_v6rzlog10p_chipsub_cutoff1.000000_cwt_peaks.gr
NC_000913	IPOD occupancy	Peak	615846	615906	1	+	.	From DargR_m9_rdm_glu_merged_truseqnano_nebnext_v6rzlog10p_chipsub_cutoff1.000000_cwt_peaks.gr
NC_000913	IPOD occupancy	Peak	616001	616061	1	+	.	From DargR_m9_rdm_glu_merged_truseqnano_nebnext_v6rzlog10p_chipsub_cutoff1.000000_cwt_peaks.gr
NC_000913	IPOD occupancy	Peak	616391	616451	1	+	.	From DargR_m9_rdm_glu_merged_truseqnano_nebnext_v6rzlog10p_chipsub_cutoff1.000000_cwt_peaks.gr
NC_000913	IPOD occupancy	Peak	616931	616991	1	+	.	From DargR_m9_rdm_glu_merged_truseqnano_nebnext_v6rzlog10p_chipsub_cutoff1.000000_cwt_peaks.gr
NC_000913	IPOD occupancy	Peak	617331	617391	1	+	.	From DargR_m9_rdm_glu_merged_truseqnano_nebnext_v6rzlog10p_chipsub_cutoff1.000000_cwt_peaks.gr
NC_000913	IPOD occupancy	Peak	617491	617551	1	+	.	From DargR_m9_rdm_glu_merged_truseqnano_nebnext_v6rzlog10p_chipsub_cutoff1.000000_cwt_peaks.gr
NC_000913	IPOD occupancy	Peak	617586	617646	1	+	.	From DargR_m9_rdm_glu_merged_truseqnano_nebnext_v6rzlog10p_chipsub_cutoff1.000000_cwt_peaks.gr
NC_000913	IPOD occupancy	Peak	618221	618281	1	+	.	From DargR_m9_rdm_glu_merged_truseqnano_nebnext_v6rzlog10p_chipsub_cutoff1.000000_cwt_peaks.gr
NC_000913	IPOD occupancy	Peak	618531	618591	1	+	.	From DargR_m9_rdm_glu_merged_truseqnano_nebnext_v6rzlog10p_chipsub_cutoff1.000000_cwt_peaks.gr
NC_000913	IPOD occupancy	Peak	618801	618861	1	+	.	From DargR_m9_rdm_glu_merged_truseqnano_nebnext_v6rzlog10p_chipsub_cutoff1.000000_cwt_peaks.gr
NC_000913	IPOD occupancy	Peak	618966	619026	1	+	.	From DargR_m9_rdm_glu_merged_truseqnano_nebnext_v6rzlog10p_chipsub_cutoff1.000000_cwt_peaks.gr
NC_000913	IPOD occupancy	Peak	619121	619181	1	+	.	From DargR_m9_rdm_glu_merged_truseqnano_nebnext_v6rzlog10p_chipsub_cutoff1.000000_cwt_peaks.gr
NC_000913	IPOD occupancy	Peak	619436	619496	1	+	.	From DargR_m9_rdm_glu_merged_truseqnano_nebnext_v6rzlog10p_chipsub_cutoff1.000000_cwt_peaks.gr
NC_000913	IPOD occupancy	Peak	619621	619681	1	+	.	From DargR_m9_rdm_glu_merged_truseqnano_nebnext_v6rzlog10p_chipsub_cutoff1.000000_cwt_peaks.gr
NC_000913	IPOD occupancy	Peak	619911	619971	1	+	.	From DargR_m9_rdm_glu_merged_truseqnano_nebnext_v6rzlog10p_chipsub_cutoff1.000000_cwt_peaks.gr
NC_000913	IPOD occupancy	Peak	620191	620251	1	+	.	From DargR_m9_rdm_glu_merged_truseqnano_nebnext_v6rzlog10p_chipsub_cutoff1.000000_cwt_peaks.gr
NC_000913	IPOD occupancy	Peak	620561	620621	1	+	.	From DargR_m9_rdm_glu_merged_truseqnano_nebnext_v6rzlog10p_chipsub_cutoff1.000000_cwt_peaks.gr
NC_000913	IPOD occupancy	Peak	620721	620781	1	+	.	From DargR_m9_rdm_glu_merged_truseqnano_nebnext_v6rzlog10p_chipsub_cutoff1.000000_cwt_peaks.gr
NC_000913	IPOD occupancy	Peak	621371	621431	1	+	.	From DargR_m9_rdm_glu_merged_truseqnano_nebnext_v6rzlog10p_chipsub_cutoff1.000000_cwt_peaks.gr
NC_000913	IPOD occupancy	Peak	621676	621736	1	+	.	From DargR_m9_rdm_glu_merged_truseqnano_nebnext_v6rzlog10p_chipsub_cutoff1.000000_cwt_peaks.gr
NC_000913	IPOD occupancy	Peak	622441	622501	1	+	.	From DargR_m9_rdm_glu_merged_truseqnano_nebnext_v6rzlog10p_chipsub_cutoff1.000000_cwt_peaks.gr
NC_000913	IPOD occupancy	Peak	622776	622836	1	+	.	From DargR_m9_rdm_glu_merged_truseqnano_nebnext_v6rzlog10p_chipsub_cutoff1.000000_cwt_peaks.gr
NC_000913	IPOD occupancy	Peak	623451	623511	1	+	.	From DargR_m9_rdm_glu_merged_truseqnano_nebnext_v6rzlog10p_chipsub_cutoff1.000000_cwt_peaks.gr
NC_000913	IPOD occupancy	Peak	623666	623726	1	+	.	From DargR_m9_rdm_glu_merged_truseqnano_nebnext_v6rzlog10p_chipsub_cutoff1.000000_cwt_peaks.gr
NC_000913	IPOD occupancy	Peak	624076	624136	1	+	.	From DargR_m9_rdm_glu_merged_truseqnano_nebnext_v6rzlog10p_chipsub_cutoff1.000000_cwt_peaks.gr
NC_000913	IPOD occupancy	Peak	624826	624886	1	+	.	From DargR_m9_rdm_glu_merged_truseqnano_nebnext_v6rzlog10p_chipsub_cutoff1.000000_cwt_peaks.gr
NC_000913	IPOD occupancy	Peak	626206	626266	1	+	.	From DargR_m9_rdm_glu_merged_truseqnano_nebnext_v6rzlog10p_chipsub_cutoff1.000000_cwt_peaks.gr
NC_000913	IPOD occupancy	Peak	626341	626401	1	+	.	From DargR_m9_rdm_glu_merged_truseqnano_nebnext_v6rzlog10p_chipsub_cutoff1.000000_cwt_peaks.gr
NC_000913	IPOD occupancy	Peak	627611	627671	1	+	.	From DargR_m9_rdm_glu_merged_truseqnano_nebnext_v6rzlog10p_chipsub_cutoff1.000000_cwt_peaks.gr
NC_000913	IPOD occupancy	Peak	628111	628171	1	+	.	From DargR_m9_rdm_glu_merged_truseqnano_nebnext_v6rzlog10p_chipsub_cutoff1.000000_cwt_peaks.gr
NC_000913	IPOD occupancy	Peak	628666	628726	1	+	.	From DargR_m9_rdm_glu_merged_truseqnano_nebnext_v6rzlog10p_chipsub_cutoff1.000000_cwt_peaks.gr
NC_000913	IPOD occupancy	Peak	629341	629401	1	+	.	From DargR_m9_rdm_glu_merged_truseqnano_nebnext_v6rzlog10p_chipsub_cutoff1.000000_cwt_peaks.gr
NC_000913	IPOD occupancy	Peak	629721	629781	1	+	.	From DargR_m9_rdm_glu_merged_truseqnano_nebnext_v6rzlog10p_chipsub_cutoff1.000000_cwt_peaks.gr
NC_000913	IPOD occupancy	Peak	629846	629906	1	+	.	From DargR_m9_rdm_glu_merged_truseqnano_nebnext_v6rzlog10p_chipsub_cutoff1.000000_cwt_peaks.gr
NC_000913	IPOD occupancy	Peak	630011	630071	1	+	.	From DargR_m9_rdm_glu_merged_truseqnano_nebnext_v6rzlog10p_chipsub_cutoff1.000000_cwt_peaks.gr
NC_000913	IPOD occupancy	Peak	630376	630436	1	+	.	From DargR_m9_rdm_glu_merged_truseqnano_nebnext_v6rzlog10p_chipsub_cutoff1.000000_cwt_peaks.gr
NC_000913	IPOD occupancy	Peak	630946	631006	1	+	.	From DargR_m9_rdm_glu_merged_truseqnano_nebnext_v6rzlog10p_chipsub_cutoff1.000000_cwt_peaks.gr
NC_000913	IPOD occupancy	Peak	631086	631146	1	+	.	From DargR_m9_rdm_glu_merged_truseqnano_nebnext_v6rzlog10p_chipsub_cutoff1.000000_cwt_peaks.gr
NC_000913	IPOD occupancy	Peak	631436	631496	1	+	.	From DargR_m9_rdm_glu_merged_truseqnano_nebnext_v6rzlog10p_chipsub_cutoff1.000000_cwt_peaks.gr
NC_000913	IPOD occupancy	Peak	632241	632301	1	+	.	From DargR_m9_rdm_glu_merged_truseqnano_nebnext_v6rzlog10p_chipsub_cutoff1.000000_cwt_peaks.gr
NC_000913	IPOD occupancy	Peak	632516	632576	1	+	.	From DargR_m9_rdm_glu_merged_truseqnano_nebnext_v6rzlog10p_chipsub_cutoff1.000000_cwt_peaks.gr
NC_000913	IPOD occupancy	Peak	632801	632861	1	+	.	From DargR_m9_rdm_glu_merged_truseqnano_nebnext_v6rzlog10p_chipsub_cutoff1.000000_cwt_peaks.gr
NC_000913	IPOD occupancy	Peak	633206	633266	1	+	.	From DargR_m9_rdm_glu_merged_truseqnano_nebnext_v6rzlog10p_chipsub_cutoff1.000000_cwt_peaks.gr
NC_000913	IPOD occupancy	Peak	633581	633641	1	+	.	From DargR_m9_rdm_glu_merged_truseqnano_nebnext_v6rzlog10p_chipsub_cutoff1.000000_cwt_peaks.gr
NC_000913	IPOD occupancy	Peak	633821	633881	1	+	.	From DargR_m9_rdm_glu_merged_truseqnano_nebnext_v6rzlog10p_chipsub_cutoff1.000000_cwt_peaks.gr
NC_000913	IPOD occupancy	Peak	634421	634481	1	+	.	From DargR_m9_rdm_glu_merged_truseqnano_nebnext_v6rzlog10p_chipsub_cutoff1.000000_cwt_peaks.gr
NC_000913	IPOD occupancy	Peak	635281	635341	1	+	.	From DargR_m9_rdm_glu_merged_truseqnano_nebnext_v6rzlog10p_chipsub_cutoff1.000000_cwt_peaks.gr
NC_000913	IPOD occupancy	Peak	635401	635461	1	+	.	From DargR_m9_rdm_glu_merged_truseqnano_nebnext_v6rzlog10p_chipsub_cutoff1.000000_cwt_peaks.gr
NC_000913	IPOD occupancy	Peak	635611	635671	1	+	.	From DargR_m9_rdm_glu_merged_truseqnano_nebnext_v6rzlog10p_chipsub_cutoff1.000000_cwt_peaks.gr
NC_000913	IPOD occupancy	Peak	636426	636486	1	+	.	From DargR_m9_rdm_glu_merged_truseqnano_nebnext_v6rzlog10p_chipsub_cutoff1.000000_cwt_peaks.gr
NC_000913	IPOD occupancy	Peak	636641	636701	1	+	.	From DargR_m9_rdm_glu_merged_truseqnano_nebnext_v6rzlog10p_chipsub_cutoff1.000000_cwt_peaks.gr
NC_000913	IPOD occupancy	Peak	636866	636926	1	+	.	From DargR_m9_rdm_glu_merged_truseqnano_nebnext_v6rzlog10p_chipsub_cutoff1.000000_cwt_peaks.gr
NC_000913	IPOD occupancy	Peak	636986	637046	1	+	.	From DargR_m9_rdm_glu_merged_truseqnano_nebnext_v6rzlog10p_chipsub_cutoff1.000000_cwt_peaks.gr
NC_000913	IPOD occupancy	Peak	637236	637296	1	+	.	From DargR_m9_rdm_glu_merged_truseqnano_nebnext_v6rzlog10p_chipsub_cutoff1.000000_cwt_peaks.gr
NC_000913	IPOD occupancy	Peak	637426	637486	1	+	.	From DargR_m9_rdm_glu_merged_truseqnano_nebnext_v6rzlog10p_chipsub_cutoff1.000000_cwt_peaks.gr
NC_000913	IPOD occupancy	Peak	637501	637571	1	+	.	From DargR_m9_rdm_glu_merged_truseqnano_nebnext_v6rzlog10p_chipsub_cutoff1.000000_cwt_peaks.gr
NC_000913	IPOD occupancy	Peak	637616	637676	1	+	.	From DargR_m9_rdm_glu_merged_truseqnano_nebnext_v6rzlog10p_chipsub_cutoff1.000000_cwt_peaks.gr
NC_000913	IPOD occupancy	Peak	637786	637846	1	+	.	From DargR_m9_rdm_glu_merged_truseqnano_nebnext_v6rzlog10p_chipsub_cutoff1.000000_cwt_peaks.gr
NC_000913	IPOD occupancy	Peak	638176	638236	1	+	.	From DargR_m9_rdm_glu_merged_truseqnano_nebnext_v6rzlog10p_chipsub_cutoff1.000000_cwt_peaks.gr
NC_000913	IPOD occupancy	Peak	638451	638511	1	+	.	From DargR_m9_rdm_glu_merged_truseqnano_nebnext_v6rzlog10p_chipsub_cutoff1.000000_cwt_peaks.gr
NC_000913	IPOD occupancy	Peak	638881	638941	1	+	.	From DargR_m9_rdm_glu_merged_truseqnano_nebnext_v6rzlog10p_chipsub_cutoff1.000000_cwt_peaks.gr
NC_000913	IPOD occupancy	Peak	639111	639171	1	+	.	From DargR_m9_rdm_glu_merged_truseqnano_nebnext_v6rzlog10p_chipsub_cutoff1.000000_cwt_peaks.gr
NC_000913	IPOD occupancy	Peak	640286	640346	1	+	.	From DargR_m9_rdm_glu_merged_truseqnano_nebnext_v6rzlog10p_chipsub_cutoff1.000000_cwt_peaks.gr
NC_000913	IPOD occupancy	Peak	641136	641196	1	+	.	From DargR_m9_rdm_glu_merged_truseqnano_nebnext_v6rzlog10p_chipsub_cutoff1.000000_cwt_peaks.gr
NC_000913	IPOD occupancy	Peak	641276	641336	1	+	.	From DargR_m9_rdm_glu_merged_truseqnano_nebnext_v6rzlog10p_chipsub_cutoff1.000000_cwt_peaks.gr
NC_000913	IPOD occupancy	Peak	641511	641571	1	+	.	From DargR_m9_rdm_glu_merged_truseqnano_nebnext_v6rzlog10p_chipsub_cutoff1.000000_cwt_peaks.gr
NC_000913	IPOD occupancy	Peak	641871	641931	1	+	.	From DargR_m9_rdm_glu_merged_truseqnano_nebnext_v6rzlog10p_chipsub_cutoff1.000000_cwt_peaks.gr
NC_000913	IPOD occupancy	Peak	642211	642271	1	+	.	From DargR_m9_rdm_glu_merged_truseqnano_nebnext_v6rzlog10p_chipsub_cutoff1.000000_cwt_peaks.gr
NC_000913	IPOD occupancy	Peak	642506	642566	1	+	.	From DargR_m9_rdm_glu_merged_truseqnano_nebnext_v6rzlog10p_chipsub_cutoff1.000000_cwt_peaks.gr
NC_000913	IPOD occupancy	Peak	642636	642696	1	+	.	From DargR_m9_rdm_glu_merged_truseqnano_nebnext_v6rzlog10p_chipsub_cutoff1.000000_cwt_peaks.gr
NC_000913	IPOD occupancy	Peak	643131	643191	1	+	.	From DargR_m9_rdm_glu_merged_truseqnano_nebnext_v6rzlog10p_chipsub_cutoff1.000000_cwt_peaks.gr
NC_000913	IPOD occupancy	Peak	643291	643351	1	+	.	From DargR_m9_rdm_glu_merged_truseqnano_nebnext_v6rzlog10p_chipsub_cutoff1.000000_cwt_peaks.gr
NC_000913	IPOD occupancy	Peak	643676	643736	1	+	.	From DargR_m9_rdm_glu_merged_truseqnano_nebnext_v6rzlog10p_chipsub_cutoff1.000000_cwt_peaks.gr
NC_000913	IPOD occupancy	Peak	644081	644141	1	+	.	From DargR_m9_rdm_glu_merged_truseqnano_nebnext_v6rzlog10p_chipsub_cutoff1.000000_cwt_peaks.gr
NC_000913	IPOD occupancy	Peak	644511	644571	1	+	.	From DargR_m9_rdm_glu_merged_truseqnano_nebnext_v6rzlog10p_chipsub_cutoff1.000000_cwt_peaks.gr
NC_000913	IPOD occupancy	Peak	645381	645441	1	+	.	From DargR_m9_rdm_glu_merged_truseqnano_nebnext_v6rzlog10p_chipsub_cutoff1.000000_cwt_peaks.gr
NC_000913	IPOD occupancy	Peak	645476	645536	1	+	.	From DargR_m9_rdm_glu_merged_truseqnano_nebnext_v6rzlog10p_chipsub_cutoff1.000000_cwt_peaks.gr
NC_000913	IPOD occupancy	Peak	646046	646106	1	+	.	From DargR_m9_rdm_glu_merged_truseqnano_nebnext_v6rzlog10p_chipsub_cutoff1.000000_cwt_peaks.gr
NC_000913	IPOD occupancy	Peak	646226	646286	1	+	.	From DargR_m9_rdm_glu_merged_truseqnano_nebnext_v6rzlog10p_chipsub_cutoff1.000000_cwt_peaks.gr
NC_000913	IPOD occupancy	Peak	646351	646411	1	+	.	From DargR_m9_rdm_glu_merged_truseqnano_nebnext_v6rzlog10p_chipsub_cutoff1.000000_cwt_peaks.gr
NC_000913	IPOD occupancy	Peak	646556	646616	1	+	.	From DargR_m9_rdm_glu_merged_truseqnano_nebnext_v6rzlog10p_chipsub_cutoff1.000000_cwt_peaks.gr
NC_000913	IPOD occupancy	Peak	647136	647196	1	+	.	From DargR_m9_rdm_glu_merged_truseqnano_nebnext_v6rzlog10p_chipsub_cutoff1.000000_cwt_peaks.gr
NC_000913	IPOD occupancy	Peak	647761	647821	1	+	.	From DargR_m9_rdm_glu_merged_truseqnano_nebnext_v6rzlog10p_chipsub_cutoff1.000000_cwt_peaks.gr
NC_000913	IPOD occupancy	Peak	647906	647966	1	+	.	From DargR_m9_rdm_glu_merged_truseqnano_nebnext_v6rzlog10p_chipsub_cutoff1.000000_cwt_peaks.gr
NC_000913	IPOD occupancy	Peak	649531	649591	1	+	.	From DargR_m9_rdm_glu_merged_truseqnano_nebnext_v6rzlog10p_chipsub_cutoff1.000000_cwt_peaks.gr
NC_000913	IPOD occupancy	Peak	649846	649906	1	+	.	From DargR_m9_rdm_glu_merged_truseqnano_nebnext_v6rzlog10p_chipsub_cutoff1.000000_cwt_peaks.gr
NC_000913	IPOD occupancy	Peak	650136	650196	1	+	.	From DargR_m9_rdm_glu_merged_truseqnano_nebnext_v6rzlog10p_chipsub_cutoff1.000000_cwt_peaks.gr
NC_000913	IPOD occupancy	Peak	651141	651201	1	+	.	From DargR_m9_rdm_glu_merged_truseqnano_nebnext_v6rzlog10p_chipsub_cutoff1.000000_cwt_peaks.gr
NC_000913	IPOD occupancy	Peak	651376	651436	1	+	.	From DargR_m9_rdm_glu_merged_truseqnano_nebnext_v6rzlog10p_chipsub_cutoff1.000000_cwt_peaks.gr
NC_000913	IPOD occupancy	Peak	651711	651771	1	+	.	From DargR_m9_rdm_glu_merged_truseqnano_nebnext_v6rzlog10p_chipsub_cutoff1.000000_cwt_peaks.gr
NC_000913	IPOD occupancy	Peak	651941	652001	1	+	.	From DargR_m9_rdm_glu_merged_truseqnano_nebnext_v6rzlog10p_chipsub_cutoff1.000000_cwt_peaks.gr
NC_000913	IPOD occupancy	Peak	652256	652316	1	+	.	From DargR_m9_rdm_glu_merged_truseqnano_nebnext_v6rzlog10p_chipsub_cutoff1.000000_cwt_peaks.gr
NC_000913	IPOD occupancy	Peak	652751	652811	1	+	.	From DargR_m9_rdm_glu_merged_truseqnano_nebnext_v6rzlog10p_chipsub_cutoff1.000000_cwt_peaks.gr
NC_000913	IPOD occupancy	Peak	652846	652906	1	+	.	From DargR_m9_rdm_glu_merged_truseqnano_nebnext_v6rzlog10p_chipsub_cutoff1.000000_cwt_peaks.gr
NC_000913	IPOD occupancy	Peak	653071	653131	1	+	.	From DargR_m9_rdm_glu_merged_truseqnano_nebnext_v6rzlog10p_chipsub_cutoff1.000000_cwt_peaks.gr
NC_000913	IPOD occupancy	Peak	653216	653276	1	+	.	From DargR_m9_rdm_glu_merged_truseqnano_nebnext_v6rzlog10p_chipsub_cutoff1.000000_cwt_peaks.gr
NC_000913	IPOD occupancy	Peak	653506	653566	1	+	.	From DargR_m9_rdm_glu_merged_truseqnano_nebnext_v6rzlog10p_chipsub_cutoff1.000000_cwt_peaks.gr
NC_000913	IPOD occupancy	Peak	653801	653861	1	+	.	From DargR_m9_rdm_glu_merged_truseqnano_nebnext_v6rzlog10p_chipsub_cutoff1.000000_cwt_peaks.gr
NC_000913	IPOD occupancy	Peak	654366	654426	1	+	.	From DargR_m9_rdm_glu_merged_truseqnano_nebnext_v6rzlog10p_chipsub_cutoff1.000000_cwt_peaks.gr
NC_000913	IPOD occupancy	Peak	654521	654581	1	+	.	From DargR_m9_rdm_glu_merged_truseqnano_nebnext_v6rzlog10p_chipsub_cutoff1.000000_cwt_peaks.gr
NC_000913	IPOD occupancy	Peak	654771	654831	1	+	.	From DargR_m9_rdm_glu_merged_truseqnano_nebnext_v6rzlog10p_chipsub_cutoff1.000000_cwt_peaks.gr
NC_000913	IPOD occupancy	Peak	654891	654951	1	+	.	From DargR_m9_rdm_glu_merged_truseqnano_nebnext_v6rzlog10p_chipsub_cutoff1.000000_cwt_peaks.gr
NC_000913	IPOD occupancy	Peak	655326	655386	1	+	.	From DargR_m9_rdm_glu_merged_truseqnano_nebnext_v6rzlog10p_chipsub_cutoff1.000000_cwt_peaks.gr
NC_000913	IPOD occupancy	Peak	655861	655921	1	+	.	From DargR_m9_rdm_glu_merged_truseqnano_nebnext_v6rzlog10p_chipsub_cutoff1.000000_cwt_peaks.gr
NC_000913	IPOD occupancy	Peak	656121	656181	1	+	.	From DargR_m9_rdm_glu_merged_truseqnano_nebnext_v6rzlog10p_chipsub_cutoff1.000000_cwt_peaks.gr
NC_000913	IPOD occupancy	Peak	656276	656336	1	+	.	From DargR_m9_rdm_glu_merged_truseqnano_nebnext_v6rzlog10p_chipsub_cutoff1.000000_cwt_peaks.gr
NC_000913	IPOD occupancy	Peak	656366	656461	1	+	.	From DargR_m9_rdm_glu_merged_truseqnano_nebnext_v6rzlog10p_chipsub_cutoff1.000000_cwt_peaks.gr
NC_000913	IPOD occupancy	Peak	656801	656861	1	+	.	From DargR_m9_rdm_glu_merged_truseqnano_nebnext_v6rzlog10p_chipsub_cutoff1.000000_cwt_peaks.gr
NC_000913	IPOD occupancy	Peak	657176	657236	1	+	.	From DargR_m9_rdm_glu_merged_truseqnano_nebnext_v6rzlog10p_chipsub_cutoff1.000000_cwt_peaks.gr
NC_000913	IPOD occupancy	Peak	657836	657896	1	+	.	From DargR_m9_rdm_glu_merged_truseqnano_nebnext_v6rzlog10p_chipsub_cutoff1.000000_cwt_peaks.gr
NC_000913	IPOD occupancy	Peak	658361	658421	1	+	.	From DargR_m9_rdm_glu_merged_truseqnano_nebnext_v6rzlog10p_chipsub_cutoff1.000000_cwt_peaks.gr
NC_000913	IPOD occupancy	Peak	658556	658616	1	+	.	From DargR_m9_rdm_glu_merged_truseqnano_nebnext_v6rzlog10p_chipsub_cutoff1.000000_cwt_peaks.gr
NC_000913	IPOD occupancy	Peak	658731	658791	1	+	.	From DargR_m9_rdm_glu_merged_truseqnano_nebnext_v6rzlog10p_chipsub_cutoff1.000000_cwt_peaks.gr
NC_000913	IPOD occupancy	Peak	659106	659166	1	+	.	From DargR_m9_rdm_glu_merged_truseqnano_nebnext_v6rzlog10p_chipsub_cutoff1.000000_cwt_peaks.gr
NC_000913	IPOD occupancy	Peak	659806	659866	1	+	.	From DargR_m9_rdm_glu_merged_truseqnano_nebnext_v6rzlog10p_chipsub_cutoff1.000000_cwt_peaks.gr
NC_000913	IPOD occupancy	Peak	659896	659961	1	+	.	From DargR_m9_rdm_glu_merged_truseqnano_nebnext_v6rzlog10p_chipsub_cutoff1.000000_cwt_peaks.gr
NC_000913	IPOD occupancy	Peak	660106	660166	1	+	.	From DargR_m9_rdm_glu_merged_truseqnano_nebnext_v6rzlog10p_chipsub_cutoff1.000000_cwt_peaks.gr
NC_000913	IPOD occupancy	Peak	660266	660326	1	+	.	From DargR_m9_rdm_glu_merged_truseqnano_nebnext_v6rzlog10p_chipsub_cutoff1.000000_cwt_peaks.gr
NC_000913	IPOD occupancy	Peak	660516	660576	1	+	.	From DargR_m9_rdm_glu_merged_truseqnano_nebnext_v6rzlog10p_chipsub_cutoff1.000000_cwt_peaks.gr
NC_000913	IPOD occupancy	Peak	660846	660906	1	+	.	From DargR_m9_rdm_glu_merged_truseqnano_nebnext_v6rzlog10p_chipsub_cutoff1.000000_cwt_peaks.gr
NC_000913	IPOD occupancy	Peak	661136	661196	1	+	.	From DargR_m9_rdm_glu_merged_truseqnano_nebnext_v6rzlog10p_chipsub_cutoff1.000000_cwt_peaks.gr
NC_000913	IPOD occupancy	Peak	661441	661501	1	+	.	From DargR_m9_rdm_glu_merged_truseqnano_nebnext_v6rzlog10p_chipsub_cutoff1.000000_cwt_peaks.gr
NC_000913	IPOD occupancy	Peak	661566	661626	1	+	.	From DargR_m9_rdm_glu_merged_truseqnano_nebnext_v6rzlog10p_chipsub_cutoff1.000000_cwt_peaks.gr
NC_000913	IPOD occupancy	Peak	661766	661826	1	+	.	From DargR_m9_rdm_glu_merged_truseqnano_nebnext_v6rzlog10p_chipsub_cutoff1.000000_cwt_peaks.gr
NC_000913	IPOD occupancy	Peak	661846	661906	1	+	.	From DargR_m9_rdm_glu_merged_truseqnano_nebnext_v6rzlog10p_chipsub_cutoff1.000000_cwt_peaks.gr
NC_000913	IPOD occupancy	Peak	662491	662551	1	+	.	From DargR_m9_rdm_glu_merged_truseqnano_nebnext_v6rzlog10p_chipsub_cutoff1.000000_cwt_peaks.gr
NC_000913	IPOD occupancy	Peak	662736	662796	1	+	.	From DargR_m9_rdm_glu_merged_truseqnano_nebnext_v6rzlog10p_chipsub_cutoff1.000000_cwt_peaks.gr
NC_000913	IPOD occupancy	Peak	663301	663361	1	+	.	From DargR_m9_rdm_glu_merged_truseqnano_nebnext_v6rzlog10p_chipsub_cutoff1.000000_cwt_peaks.gr
NC_000913	IPOD occupancy	Peak	663511	663571	1	+	.	From DargR_m9_rdm_glu_merged_truseqnano_nebnext_v6rzlog10p_chipsub_cutoff1.000000_cwt_peaks.gr
NC_000913	IPOD occupancy	Peak	664101	664161	1	+	.	From DargR_m9_rdm_glu_merged_truseqnano_nebnext_v6rzlog10p_chipsub_cutoff1.000000_cwt_peaks.gr
NC_000913	IPOD occupancy	Peak	664646	664706	1	+	.	From DargR_m9_rdm_glu_merged_truseqnano_nebnext_v6rzlog10p_chipsub_cutoff1.000000_cwt_peaks.gr
NC_000913	IPOD occupancy	Peak	665141	665201	1	+	.	From DargR_m9_rdm_glu_merged_truseqnano_nebnext_v6rzlog10p_chipsub_cutoff1.000000_cwt_peaks.gr
NC_000913	IPOD occupancy	Peak	665371	665431	1	+	.	From DargR_m9_rdm_glu_merged_truseqnano_nebnext_v6rzlog10p_chipsub_cutoff1.000000_cwt_peaks.gr
NC_000913	IPOD occupancy	Peak	665601	665661	1	+	.	From DargR_m9_rdm_glu_merged_truseqnano_nebnext_v6rzlog10p_chipsub_cutoff1.000000_cwt_peaks.gr
NC_000913	IPOD occupancy	Peak	666036	666096	1	+	.	From DargR_m9_rdm_glu_merged_truseqnano_nebnext_v6rzlog10p_chipsub_cutoff1.000000_cwt_peaks.gr
NC_000913	IPOD occupancy	Peak	666241	666301	1	+	.	From DargR_m9_rdm_glu_merged_truseqnano_nebnext_v6rzlog10p_chipsub_cutoff1.000000_cwt_peaks.gr
NC_000913	IPOD occupancy	Peak	666351	666411	1	+	.	From DargR_m9_rdm_glu_merged_truseqnano_nebnext_v6rzlog10p_chipsub_cutoff1.000000_cwt_peaks.gr
NC_000913	IPOD occupancy	Peak	666771	666831	1	+	.	From DargR_m9_rdm_glu_merged_truseqnano_nebnext_v6rzlog10p_chipsub_cutoff1.000000_cwt_peaks.gr
NC_000913	IPOD occupancy	Peak	666961	667021	1	+	.	From DargR_m9_rdm_glu_merged_truseqnano_nebnext_v6rzlog10p_chipsub_cutoff1.000000_cwt_peaks.gr
NC_000913	IPOD occupancy	Peak	667416	667476	1	+	.	From DargR_m9_rdm_glu_merged_truseqnano_nebnext_v6rzlog10p_chipsub_cutoff1.000000_cwt_peaks.gr
NC_000913	IPOD occupancy	Peak	667556	667616	1	+	.	From DargR_m9_rdm_glu_merged_truseqnano_nebnext_v6rzlog10p_chipsub_cutoff1.000000_cwt_peaks.gr
NC_000913	IPOD occupancy	Peak	667926	667986	1	+	.	From DargR_m9_rdm_glu_merged_truseqnano_nebnext_v6rzlog10p_chipsub_cutoff1.000000_cwt_peaks.gr
NC_000913	IPOD occupancy	Peak	668111	668171	1	+	.	From DargR_m9_rdm_glu_merged_truseqnano_nebnext_v6rzlog10p_chipsub_cutoff1.000000_cwt_peaks.gr
NC_000913	IPOD occupancy	Peak	668311	668371	1	+	.	From DargR_m9_rdm_glu_merged_truseqnano_nebnext_v6rzlog10p_chipsub_cutoff1.000000_cwt_peaks.gr
NC_000913	IPOD occupancy	Peak	668886	668946	1	+	.	From DargR_m9_rdm_glu_merged_truseqnano_nebnext_v6rzlog10p_chipsub_cutoff1.000000_cwt_peaks.gr
NC_000913	IPOD occupancy	Peak	669266	669326	1	+	.	From DargR_m9_rdm_glu_merged_truseqnano_nebnext_v6rzlog10p_chipsub_cutoff1.000000_cwt_peaks.gr
NC_000913	IPOD occupancy	Peak	669496	669556	1	+	.	From DargR_m9_rdm_glu_merged_truseqnano_nebnext_v6rzlog10p_chipsub_cutoff1.000000_cwt_peaks.gr
NC_000913	IPOD occupancy	Peak	669846	669906	1	+	.	From DargR_m9_rdm_glu_merged_truseqnano_nebnext_v6rzlog10p_chipsub_cutoff1.000000_cwt_peaks.gr
NC_000913	IPOD occupancy	Peak	669926	669986	1	+	.	From DargR_m9_rdm_glu_merged_truseqnano_nebnext_v6rzlog10p_chipsub_cutoff1.000000_cwt_peaks.gr
NC_000913	IPOD occupancy	Peak	670181	670241	1	+	.	From DargR_m9_rdm_glu_merged_truseqnano_nebnext_v6rzlog10p_chipsub_cutoff1.000000_cwt_peaks.gr
NC_000913	IPOD occupancy	Peak	670531	670591	1	+	.	From DargR_m9_rdm_glu_merged_truseqnano_nebnext_v6rzlog10p_chipsub_cutoff1.000000_cwt_peaks.gr
NC_000913	IPOD occupancy	Peak	670736	670796	1	+	.	From DargR_m9_rdm_glu_merged_truseqnano_nebnext_v6rzlog10p_chipsub_cutoff1.000000_cwt_peaks.gr
NC_000913	IPOD occupancy	Peak	670931	670991	1	+	.	From DargR_m9_rdm_glu_merged_truseqnano_nebnext_v6rzlog10p_chipsub_cutoff1.000000_cwt_peaks.gr
NC_000913	IPOD occupancy	Peak	671031	671091	1	+	.	From DargR_m9_rdm_glu_merged_truseqnano_nebnext_v6rzlog10p_chipsub_cutoff1.000000_cwt_peaks.gr
NC_000913	IPOD occupancy	Peak	671346	671406	1	+	.	From DargR_m9_rdm_glu_merged_truseqnano_nebnext_v6rzlog10p_chipsub_cutoff1.000000_cwt_peaks.gr
NC_000913	IPOD occupancy	Peak	671756	671816	1	+	.	From DargR_m9_rdm_glu_merged_truseqnano_nebnext_v6rzlog10p_chipsub_cutoff1.000000_cwt_peaks.gr
NC_000913	IPOD occupancy	Peak	671871	671931	1	+	.	From DargR_m9_rdm_glu_merged_truseqnano_nebnext_v6rzlog10p_chipsub_cutoff1.000000_cwt_peaks.gr
NC_000913	IPOD occupancy	Peak	672936	672996	1	+	.	From DargR_m9_rdm_glu_merged_truseqnano_nebnext_v6rzlog10p_chipsub_cutoff1.000000_cwt_peaks.gr
NC_000913	IPOD occupancy	Peak	673156	673216	1	+	.	From DargR_m9_rdm_glu_merged_truseqnano_nebnext_v6rzlog10p_chipsub_cutoff1.000000_cwt_peaks.gr
NC_000913	IPOD occupancy	Peak	673361	673421	1	+	.	From DargR_m9_rdm_glu_merged_truseqnano_nebnext_v6rzlog10p_chipsub_cutoff1.000000_cwt_peaks.gr
NC_000913	IPOD occupancy	Peak	674026	674086	1	+	.	From DargR_m9_rdm_glu_merged_truseqnano_nebnext_v6rzlog10p_chipsub_cutoff1.000000_cwt_peaks.gr
NC_000913	IPOD occupancy	Peak	674116	674176	1	+	.	From DargR_m9_rdm_glu_merged_truseqnano_nebnext_v6rzlog10p_chipsub_cutoff1.000000_cwt_peaks.gr
NC_000913	IPOD occupancy	Peak	674641	674701	1	+	.	From DargR_m9_rdm_glu_merged_truseqnano_nebnext_v6rzlog10p_chipsub_cutoff1.000000_cwt_peaks.gr
NC_000913	IPOD occupancy	Peak	675046	675106	1	+	.	From DargR_m9_rdm_glu_merged_truseqnano_nebnext_v6rzlog10p_chipsub_cutoff1.000000_cwt_peaks.gr
NC_000913	IPOD occupancy	Peak	675486	675546	1	+	.	From DargR_m9_rdm_glu_merged_truseqnano_nebnext_v6rzlog10p_chipsub_cutoff1.000000_cwt_peaks.gr
NC_000913	IPOD occupancy	Peak	675756	675816	1	+	.	From DargR_m9_rdm_glu_merged_truseqnano_nebnext_v6rzlog10p_chipsub_cutoff1.000000_cwt_peaks.gr
NC_000913	IPOD occupancy	Peak	676016	676076	1	+	.	From DargR_m9_rdm_glu_merged_truseqnano_nebnext_v6rzlog10p_chipsub_cutoff1.000000_cwt_peaks.gr
NC_000913	IPOD occupancy	Peak	676216	676276	1	+	.	From DargR_m9_rdm_glu_merged_truseqnano_nebnext_v6rzlog10p_chipsub_cutoff1.000000_cwt_peaks.gr
NC_000913	IPOD occupancy	Peak	676491	676551	1	+	.	From DargR_m9_rdm_glu_merged_truseqnano_nebnext_v6rzlog10p_chipsub_cutoff1.000000_cwt_peaks.gr
NC_000913	IPOD occupancy	Peak	676736	676796	1	+	.	From DargR_m9_rdm_glu_merged_truseqnano_nebnext_v6rzlog10p_chipsub_cutoff1.000000_cwt_peaks.gr
NC_000913	IPOD occupancy	Peak	676941	677001	1	+	.	From DargR_m9_rdm_glu_merged_truseqnano_nebnext_v6rzlog10p_chipsub_cutoff1.000000_cwt_peaks.gr
NC_000913	IPOD occupancy	Peak	677096	677156	1	+	.	From DargR_m9_rdm_glu_merged_truseqnano_nebnext_v6rzlog10p_chipsub_cutoff1.000000_cwt_peaks.gr
NC_000913	IPOD occupancy	Peak	677211	677271	1	+	.	From DargR_m9_rdm_glu_merged_truseqnano_nebnext_v6rzlog10p_chipsub_cutoff1.000000_cwt_peaks.gr
NC_000913	IPOD occupancy	Peak	677416	677476	1	+	.	From DargR_m9_rdm_glu_merged_truseqnano_nebnext_v6rzlog10p_chipsub_cutoff1.000000_cwt_peaks.gr
NC_000913	IPOD occupancy	Peak	677696	677756	1	+	.	From DargR_m9_rdm_glu_merged_truseqnano_nebnext_v6rzlog10p_chipsub_cutoff1.000000_cwt_peaks.gr
NC_000913	IPOD occupancy	Peak	677781	677921	1	+	.	From DargR_m9_rdm_glu_merged_truseqnano_nebnext_v6rzlog10p_chipsub_cutoff1.000000_cwt_peaks.gr
NC_000913	IPOD occupancy	Peak	678146	678206	1	+	.	From DargR_m9_rdm_glu_merged_truseqnano_nebnext_v6rzlog10p_chipsub_cutoff1.000000_cwt_peaks.gr
NC_000913	IPOD occupancy	Peak	678331	678391	1	+	.	From DargR_m9_rdm_glu_merged_truseqnano_nebnext_v6rzlog10p_chipsub_cutoff1.000000_cwt_peaks.gr
NC_000913	IPOD occupancy	Peak	678886	678946	1	+	.	From DargR_m9_rdm_glu_merged_truseqnano_nebnext_v6rzlog10p_chipsub_cutoff1.000000_cwt_peaks.gr
NC_000913	IPOD occupancy	Peak	678981	679041	1	+	.	From DargR_m9_rdm_glu_merged_truseqnano_nebnext_v6rzlog10p_chipsub_cutoff1.000000_cwt_peaks.gr
NC_000913	IPOD occupancy	Peak	679281	679341	1	+	.	From DargR_m9_rdm_glu_merged_truseqnano_nebnext_v6rzlog10p_chipsub_cutoff1.000000_cwt_peaks.gr
NC_000913	IPOD occupancy	Peak	679446	679506	1	+	.	From DargR_m9_rdm_glu_merged_truseqnano_nebnext_v6rzlog10p_chipsub_cutoff1.000000_cwt_peaks.gr
NC_000913	IPOD occupancy	Peak	679616	679676	1	+	.	From DargR_m9_rdm_glu_merged_truseqnano_nebnext_v6rzlog10p_chipsub_cutoff1.000000_cwt_peaks.gr
NC_000913	IPOD occupancy	Peak	680571	680631	1	+	.	From DargR_m9_rdm_glu_merged_truseqnano_nebnext_v6rzlog10p_chipsub_cutoff1.000000_cwt_peaks.gr
NC_000913	IPOD occupancy	Peak	680696	680756	1	+	.	From DargR_m9_rdm_glu_merged_truseqnano_nebnext_v6rzlog10p_chipsub_cutoff1.000000_cwt_peaks.gr
NC_000913	IPOD occupancy	Peak	680951	681011	1	+	.	From DargR_m9_rdm_glu_merged_truseqnano_nebnext_v6rzlog10p_chipsub_cutoff1.000000_cwt_peaks.gr
NC_000913	IPOD occupancy	Peak	681236	681296	1	+	.	From DargR_m9_rdm_glu_merged_truseqnano_nebnext_v6rzlog10p_chipsub_cutoff1.000000_cwt_peaks.gr
NC_000913	IPOD occupancy	Peak	681646	681706	1	+	.	From DargR_m9_rdm_glu_merged_truseqnano_nebnext_v6rzlog10p_chipsub_cutoff1.000000_cwt_peaks.gr
NC_000913	IPOD occupancy	Peak	682031	682091	1	+	.	From DargR_m9_rdm_glu_merged_truseqnano_nebnext_v6rzlog10p_chipsub_cutoff1.000000_cwt_peaks.gr
NC_000913	IPOD occupancy	Peak	682431	682491	1	+	.	From DargR_m9_rdm_glu_merged_truseqnano_nebnext_v6rzlog10p_chipsub_cutoff1.000000_cwt_peaks.gr
NC_000913	IPOD occupancy	Peak	682631	682691	1	+	.	From DargR_m9_rdm_glu_merged_truseqnano_nebnext_v6rzlog10p_chipsub_cutoff1.000000_cwt_peaks.gr
NC_000913	IPOD occupancy	Peak	682866	682926	1	+	.	From DargR_m9_rdm_glu_merged_truseqnano_nebnext_v6rzlog10p_chipsub_cutoff1.000000_cwt_peaks.gr
NC_000913	IPOD occupancy	Peak	683011	683071	1	+	.	From DargR_m9_rdm_glu_merged_truseqnano_nebnext_v6rzlog10p_chipsub_cutoff1.000000_cwt_peaks.gr
NC_000913	IPOD occupancy	Peak	683151	683211	1	+	.	From DargR_m9_rdm_glu_merged_truseqnano_nebnext_v6rzlog10p_chipsub_cutoff1.000000_cwt_peaks.gr
NC_000913	IPOD occupancy	Peak	683461	683521	1	+	.	From DargR_m9_rdm_glu_merged_truseqnano_nebnext_v6rzlog10p_chipsub_cutoff1.000000_cwt_peaks.gr
NC_000913	IPOD occupancy	Peak	684021	684081	1	+	.	From DargR_m9_rdm_glu_merged_truseqnano_nebnext_v6rzlog10p_chipsub_cutoff1.000000_cwt_peaks.gr
NC_000913	IPOD occupancy	Peak	684421	684516	1	+	.	From DargR_m9_rdm_glu_merged_truseqnano_nebnext_v6rzlog10p_chipsub_cutoff1.000000_cwt_peaks.gr
NC_000913	IPOD occupancy	Peak	685036	685096	1	+	.	From DargR_m9_rdm_glu_merged_truseqnano_nebnext_v6rzlog10p_chipsub_cutoff1.000000_cwt_peaks.gr
NC_000913	IPOD occupancy	Peak	685221	685281	1	+	.	From DargR_m9_rdm_glu_merged_truseqnano_nebnext_v6rzlog10p_chipsub_cutoff1.000000_cwt_peaks.gr
NC_000913	IPOD occupancy	Peak	685706	685766	1	+	.	From DargR_m9_rdm_glu_merged_truseqnano_nebnext_v6rzlog10p_chipsub_cutoff1.000000_cwt_peaks.gr
NC_000913	IPOD occupancy	Peak	686571	686631	1	+	.	From DargR_m9_rdm_glu_merged_truseqnano_nebnext_v6rzlog10p_chipsub_cutoff1.000000_cwt_peaks.gr
NC_000913	IPOD occupancy	Peak	686741	686801	1	+	.	From DargR_m9_rdm_glu_merged_truseqnano_nebnext_v6rzlog10p_chipsub_cutoff1.000000_cwt_peaks.gr
NC_000913	IPOD occupancy	Peak	687756	687816	1	+	.	From DargR_m9_rdm_glu_merged_truseqnano_nebnext_v6rzlog10p_chipsub_cutoff1.000000_cwt_peaks.gr
NC_000913	IPOD occupancy	Peak	688056	688116	1	+	.	From DargR_m9_rdm_glu_merged_truseqnano_nebnext_v6rzlog10p_chipsub_cutoff1.000000_cwt_peaks.gr
NC_000913	IPOD occupancy	Peak	688771	688831	1	+	.	From DargR_m9_rdm_glu_merged_truseqnano_nebnext_v6rzlog10p_chipsub_cutoff1.000000_cwt_peaks.gr
NC_000913	IPOD occupancy	Peak	688966	689026	1	+	.	From DargR_m9_rdm_glu_merged_truseqnano_nebnext_v6rzlog10p_chipsub_cutoff1.000000_cwt_peaks.gr
NC_000913	IPOD occupancy	Peak	689216	689276	1	+	.	From DargR_m9_rdm_glu_merged_truseqnano_nebnext_v6rzlog10p_chipsub_cutoff1.000000_cwt_peaks.gr
NC_000913	IPOD occupancy	Peak	689986	690046	1	+	.	From DargR_m9_rdm_glu_merged_truseqnano_nebnext_v6rzlog10p_chipsub_cutoff1.000000_cwt_peaks.gr
NC_000913	IPOD occupancy	Peak	690851	690911	1	+	.	From DargR_m9_rdm_glu_merged_truseqnano_nebnext_v6rzlog10p_chipsub_cutoff1.000000_cwt_peaks.gr
NC_000913	IPOD occupancy	Peak	691141	691201	1	+	.	From DargR_m9_rdm_glu_merged_truseqnano_nebnext_v6rzlog10p_chipsub_cutoff1.000000_cwt_peaks.gr
NC_000913	IPOD occupancy	Peak	691791	691851	1	+	.	From DargR_m9_rdm_glu_merged_truseqnano_nebnext_v6rzlog10p_chipsub_cutoff1.000000_cwt_peaks.gr
NC_000913	IPOD occupancy	Peak	691921	691981	1	+	.	From DargR_m9_rdm_glu_merged_truseqnano_nebnext_v6rzlog10p_chipsub_cutoff1.000000_cwt_peaks.gr
NC_000913	IPOD occupancy	Peak	692456	692516	1	+	.	From DargR_m9_rdm_glu_merged_truseqnano_nebnext_v6rzlog10p_chipsub_cutoff1.000000_cwt_peaks.gr
NC_000913	IPOD occupancy	Peak	692611	692671	1	+	.	From DargR_m9_rdm_glu_merged_truseqnano_nebnext_v6rzlog10p_chipsub_cutoff1.000000_cwt_peaks.gr
NC_000913	IPOD occupancy	Peak	693081	693141	1	+	.	From DargR_m9_rdm_glu_merged_truseqnano_nebnext_v6rzlog10p_chipsub_cutoff1.000000_cwt_peaks.gr
NC_000913	IPOD occupancy	Peak	693606	693666	1	+	.	From DargR_m9_rdm_glu_merged_truseqnano_nebnext_v6rzlog10p_chipsub_cutoff1.000000_cwt_peaks.gr
NC_000913	IPOD occupancy	Peak	693841	693901	1	+	.	From DargR_m9_rdm_glu_merged_truseqnano_nebnext_v6rzlog10p_chipsub_cutoff1.000000_cwt_peaks.gr
NC_000913	IPOD occupancy	Peak	694196	694256	1	+	.	From DargR_m9_rdm_glu_merged_truseqnano_nebnext_v6rzlog10p_chipsub_cutoff1.000000_cwt_peaks.gr
NC_000913	IPOD occupancy	Peak	695191	695251	1	+	.	From DargR_m9_rdm_glu_merged_truseqnano_nebnext_v6rzlog10p_chipsub_cutoff1.000000_cwt_peaks.gr
NC_000913	IPOD occupancy	Peak	695321	695381	1	+	.	From DargR_m9_rdm_glu_merged_truseqnano_nebnext_v6rzlog10p_chipsub_cutoff1.000000_cwt_peaks.gr
NC_000913	IPOD occupancy	Peak	695786	695846	1	+	.	From DargR_m9_rdm_glu_merged_truseqnano_nebnext_v6rzlog10p_chipsub_cutoff1.000000_cwt_peaks.gr
NC_000913	IPOD occupancy	Peak	696006	696066	1	+	.	From DargR_m9_rdm_glu_merged_truseqnano_nebnext_v6rzlog10p_chipsub_cutoff1.000000_cwt_peaks.gr
NC_000913	IPOD occupancy	Peak	696126	696186	1	+	.	From DargR_m9_rdm_glu_merged_truseqnano_nebnext_v6rzlog10p_chipsub_cutoff1.000000_cwt_peaks.gr
NC_000913	IPOD occupancy	Peak	696336	696396	1	+	.	From DargR_m9_rdm_glu_merged_truseqnano_nebnext_v6rzlog10p_chipsub_cutoff1.000000_cwt_peaks.gr
NC_000913	IPOD occupancy	Peak	696601	696661	1	+	.	From DargR_m9_rdm_glu_merged_truseqnano_nebnext_v6rzlog10p_chipsub_cutoff1.000000_cwt_peaks.gr
NC_000913	IPOD occupancy	Peak	696766	696826	1	+	.	From DargR_m9_rdm_glu_merged_truseqnano_nebnext_v6rzlog10p_chipsub_cutoff1.000000_cwt_peaks.gr
NC_000913	IPOD occupancy	Peak	696916	696976	1	+	.	From DargR_m9_rdm_glu_merged_truseqnano_nebnext_v6rzlog10p_chipsub_cutoff1.000000_cwt_peaks.gr
NC_000913	IPOD occupancy	Peak	697396	697456	1	+	.	From DargR_m9_rdm_glu_merged_truseqnano_nebnext_v6rzlog10p_chipsub_cutoff1.000000_cwt_peaks.gr
NC_000913	IPOD occupancy	Peak	697656	697716	1	+	.	From DargR_m9_rdm_glu_merged_truseqnano_nebnext_v6rzlog10p_chipsub_cutoff1.000000_cwt_peaks.gr
NC_000913	IPOD occupancy	Peak	698146	698206	1	+	.	From DargR_m9_rdm_glu_merged_truseqnano_nebnext_v6rzlog10p_chipsub_cutoff1.000000_cwt_peaks.gr
NC_000913	IPOD occupancy	Peak	698721	698781	1	+	.	From DargR_m9_rdm_glu_merged_truseqnano_nebnext_v6rzlog10p_chipsub_cutoff1.000000_cwt_peaks.gr
NC_000913	IPOD occupancy	Peak	700111	700171	1	+	.	From DargR_m9_rdm_glu_merged_truseqnano_nebnext_v6rzlog10p_chipsub_cutoff1.000000_cwt_peaks.gr
NC_000913	IPOD occupancy	Peak	700256	700316	1	+	.	From DargR_m9_rdm_glu_merged_truseqnano_nebnext_v6rzlog10p_chipsub_cutoff1.000000_cwt_peaks.gr
NC_000913	IPOD occupancy	Peak	700436	700496	1	+	.	From DargR_m9_rdm_glu_merged_truseqnano_nebnext_v6rzlog10p_chipsub_cutoff1.000000_cwt_peaks.gr
NC_000913	IPOD occupancy	Peak	700556	700616	1	+	.	From DargR_m9_rdm_glu_merged_truseqnano_nebnext_v6rzlog10p_chipsub_cutoff1.000000_cwt_peaks.gr
NC_000913	IPOD occupancy	Peak	701266	701326	1	+	.	From DargR_m9_rdm_glu_merged_truseqnano_nebnext_v6rzlog10p_chipsub_cutoff1.000000_cwt_peaks.gr
NC_000913	IPOD occupancy	Peak	701566	701626	1	+	.	From DargR_m9_rdm_glu_merged_truseqnano_nebnext_v6rzlog10p_chipsub_cutoff1.000000_cwt_peaks.gr
NC_000913	IPOD occupancy	Peak	703036	703096	1	+	.	From DargR_m9_rdm_glu_merged_truseqnano_nebnext_v6rzlog10p_chipsub_cutoff1.000000_cwt_peaks.gr
NC_000913	IPOD occupancy	Peak	703286	703346	1	+	.	From DargR_m9_rdm_glu_merged_truseqnano_nebnext_v6rzlog10p_chipsub_cutoff1.000000_cwt_peaks.gr
NC_000913	IPOD occupancy	Peak	703416	703476	1	+	.	From DargR_m9_rdm_glu_merged_truseqnano_nebnext_v6rzlog10p_chipsub_cutoff1.000000_cwt_peaks.gr
NC_000913	IPOD occupancy	Peak	704101	704161	1	+	.	From DargR_m9_rdm_glu_merged_truseqnano_nebnext_v6rzlog10p_chipsub_cutoff1.000000_cwt_peaks.gr
NC_000913	IPOD occupancy	Peak	704226	704286	1	+	.	From DargR_m9_rdm_glu_merged_truseqnano_nebnext_v6rzlog10p_chipsub_cutoff1.000000_cwt_peaks.gr
NC_000913	IPOD occupancy	Peak	704961	705021	1	+	.	From DargR_m9_rdm_glu_merged_truseqnano_nebnext_v6rzlog10p_chipsub_cutoff1.000000_cwt_peaks.gr
NC_000913	IPOD occupancy	Peak	705606	705666	1	+	.	From DargR_m9_rdm_glu_merged_truseqnano_nebnext_v6rzlog10p_chipsub_cutoff1.000000_cwt_peaks.gr
NC_000913	IPOD occupancy	Peak	705786	705846	1	+	.	From DargR_m9_rdm_glu_merged_truseqnano_nebnext_v6rzlog10p_chipsub_cutoff1.000000_cwt_peaks.gr
NC_000913	IPOD occupancy	Peak	705996	706056	1	+	.	From DargR_m9_rdm_glu_merged_truseqnano_nebnext_v6rzlog10p_chipsub_cutoff1.000000_cwt_peaks.gr
NC_000913	IPOD occupancy	Peak	706366	706426	1	+	.	From DargR_m9_rdm_glu_merged_truseqnano_nebnext_v6rzlog10p_chipsub_cutoff1.000000_cwt_peaks.gr
NC_000913	IPOD occupancy	Peak	706836	706896	1	+	.	From DargR_m9_rdm_glu_merged_truseqnano_nebnext_v6rzlog10p_chipsub_cutoff1.000000_cwt_peaks.gr
NC_000913	IPOD occupancy	Peak	707136	707196	1	+	.	From DargR_m9_rdm_glu_merged_truseqnano_nebnext_v6rzlog10p_chipsub_cutoff1.000000_cwt_peaks.gr
NC_000913	IPOD occupancy	Peak	707401	707461	1	+	.	From DargR_m9_rdm_glu_merged_truseqnano_nebnext_v6rzlog10p_chipsub_cutoff1.000000_cwt_peaks.gr
NC_000913	IPOD occupancy	Peak	707836	707896	1	+	.	From DargR_m9_rdm_glu_merged_truseqnano_nebnext_v6rzlog10p_chipsub_cutoff1.000000_cwt_peaks.gr
NC_000913	IPOD occupancy	Peak	708051	708111	1	+	.	From DargR_m9_rdm_glu_merged_truseqnano_nebnext_v6rzlog10p_chipsub_cutoff1.000000_cwt_peaks.gr
NC_000913	IPOD occupancy	Peak	708351	708411	1	+	.	From DargR_m9_rdm_glu_merged_truseqnano_nebnext_v6rzlog10p_chipsub_cutoff1.000000_cwt_peaks.gr
NC_000913	IPOD occupancy	Peak	708576	708636	1	+	.	From DargR_m9_rdm_glu_merged_truseqnano_nebnext_v6rzlog10p_chipsub_cutoff1.000000_cwt_peaks.gr
NC_000913	IPOD occupancy	Peak	708946	709006	1	+	.	From DargR_m9_rdm_glu_merged_truseqnano_nebnext_v6rzlog10p_chipsub_cutoff1.000000_cwt_peaks.gr
NC_000913	IPOD occupancy	Peak	709681	709741	1	+	.	From DargR_m9_rdm_glu_merged_truseqnano_nebnext_v6rzlog10p_chipsub_cutoff1.000000_cwt_peaks.gr
NC_000913	IPOD occupancy	Peak	709836	709896	1	+	.	From DargR_m9_rdm_glu_merged_truseqnano_nebnext_v6rzlog10p_chipsub_cutoff1.000000_cwt_peaks.gr
NC_000913	IPOD occupancy	Peak	710091	710151	1	+	.	From DargR_m9_rdm_glu_merged_truseqnano_nebnext_v6rzlog10p_chipsub_cutoff1.000000_cwt_peaks.gr
NC_000913	IPOD occupancy	Peak	710471	710531	1	+	.	From DargR_m9_rdm_glu_merged_truseqnano_nebnext_v6rzlog10p_chipsub_cutoff1.000000_cwt_peaks.gr
NC_000913	IPOD occupancy	Peak	710831	710891	1	+	.	From DargR_m9_rdm_glu_merged_truseqnano_nebnext_v6rzlog10p_chipsub_cutoff1.000000_cwt_peaks.gr
NC_000913	IPOD occupancy	Peak	711056	711116	1	+	.	From DargR_m9_rdm_glu_merged_truseqnano_nebnext_v6rzlog10p_chipsub_cutoff1.000000_cwt_peaks.gr
NC_000913	IPOD occupancy	Peak	711211	711271	1	+	.	From DargR_m9_rdm_glu_merged_truseqnano_nebnext_v6rzlog10p_chipsub_cutoff1.000000_cwt_peaks.gr
NC_000913	IPOD occupancy	Peak	711681	711741	1	+	.	From DargR_m9_rdm_glu_merged_truseqnano_nebnext_v6rzlog10p_chipsub_cutoff1.000000_cwt_peaks.gr
NC_000913	IPOD occupancy	Peak	712076	712136	1	+	.	From DargR_m9_rdm_glu_merged_truseqnano_nebnext_v6rzlog10p_chipsub_cutoff1.000000_cwt_peaks.gr
NC_000913	IPOD occupancy	Peak	712306	712366	1	+	.	From DargR_m9_rdm_glu_merged_truseqnano_nebnext_v6rzlog10p_chipsub_cutoff1.000000_cwt_peaks.gr
NC_000913	IPOD occupancy	Peak	712456	712516	1	+	.	From DargR_m9_rdm_glu_merged_truseqnano_nebnext_v6rzlog10p_chipsub_cutoff1.000000_cwt_peaks.gr
NC_000913	IPOD occupancy	Peak	712621	712681	1	+	.	From DargR_m9_rdm_glu_merged_truseqnano_nebnext_v6rzlog10p_chipsub_cutoff1.000000_cwt_peaks.gr
NC_000913	IPOD occupancy	Peak	713246	713306	1	+	.	From DargR_m9_rdm_glu_merged_truseqnano_nebnext_v6rzlog10p_chipsub_cutoff1.000000_cwt_peaks.gr
NC_000913	IPOD occupancy	Peak	713456	713516	1	+	.	From DargR_m9_rdm_glu_merged_truseqnano_nebnext_v6rzlog10p_chipsub_cutoff1.000000_cwt_peaks.gr
NC_000913	IPOD occupancy	Peak	713606	713666	1	+	.	From DargR_m9_rdm_glu_merged_truseqnano_nebnext_v6rzlog10p_chipsub_cutoff1.000000_cwt_peaks.gr
NC_000913	IPOD occupancy	Peak	713866	713926	1	+	.	From DargR_m9_rdm_glu_merged_truseqnano_nebnext_v6rzlog10p_chipsub_cutoff1.000000_cwt_peaks.gr
NC_000913	IPOD occupancy	Peak	714056	714116	1	+	.	From DargR_m9_rdm_glu_merged_truseqnano_nebnext_v6rzlog10p_chipsub_cutoff1.000000_cwt_peaks.gr
NC_000913	IPOD occupancy	Peak	714186	714246	1	+	.	From DargR_m9_rdm_glu_merged_truseqnano_nebnext_v6rzlog10p_chipsub_cutoff1.000000_cwt_peaks.gr
NC_000913	IPOD occupancy	Peak	715286	715346	1	+	.	From DargR_m9_rdm_glu_merged_truseqnano_nebnext_v6rzlog10p_chipsub_cutoff1.000000_cwt_peaks.gr
NC_000913	IPOD occupancy	Peak	715521	715581	1	+	.	From DargR_m9_rdm_glu_merged_truseqnano_nebnext_v6rzlog10p_chipsub_cutoff1.000000_cwt_peaks.gr
NC_000913	IPOD occupancy	Peak	715661	715721	1	+	.	From DargR_m9_rdm_glu_merged_truseqnano_nebnext_v6rzlog10p_chipsub_cutoff1.000000_cwt_peaks.gr
NC_000913	IPOD occupancy	Peak	716146	716206	1	+	.	From DargR_m9_rdm_glu_merged_truseqnano_nebnext_v6rzlog10p_chipsub_cutoff1.000000_cwt_peaks.gr
NC_000913	IPOD occupancy	Peak	716241	716301	1	+	.	From DargR_m9_rdm_glu_merged_truseqnano_nebnext_v6rzlog10p_chipsub_cutoff1.000000_cwt_peaks.gr
NC_000913	IPOD occupancy	Peak	716436	716496	1	+	.	From DargR_m9_rdm_glu_merged_truseqnano_nebnext_v6rzlog10p_chipsub_cutoff1.000000_cwt_peaks.gr
NC_000913	IPOD occupancy	Peak	716696	716756	1	+	.	From DargR_m9_rdm_glu_merged_truseqnano_nebnext_v6rzlog10p_chipsub_cutoff1.000000_cwt_peaks.gr
NC_000913	IPOD occupancy	Peak	716866	716926	1	+	.	From DargR_m9_rdm_glu_merged_truseqnano_nebnext_v6rzlog10p_chipsub_cutoff1.000000_cwt_peaks.gr
NC_000913	IPOD occupancy	Peak	717026	717086	1	+	.	From DargR_m9_rdm_glu_merged_truseqnano_nebnext_v6rzlog10p_chipsub_cutoff1.000000_cwt_peaks.gr
NC_000913	IPOD occupancy	Peak	717171	717231	1	+	.	From DargR_m9_rdm_glu_merged_truseqnano_nebnext_v6rzlog10p_chipsub_cutoff1.000000_cwt_peaks.gr
NC_000913	IPOD occupancy	Peak	717411	717471	1	+	.	From DargR_m9_rdm_glu_merged_truseqnano_nebnext_v6rzlog10p_chipsub_cutoff1.000000_cwt_peaks.gr
NC_000913	IPOD occupancy	Peak	718461	718521	1	+	.	From DargR_m9_rdm_glu_merged_truseqnano_nebnext_v6rzlog10p_chipsub_cutoff1.000000_cwt_peaks.gr
NC_000913	IPOD occupancy	Peak	718791	718851	1	+	.	From DargR_m9_rdm_glu_merged_truseqnano_nebnext_v6rzlog10p_chipsub_cutoff1.000000_cwt_peaks.gr
NC_000913	IPOD occupancy	Peak	719056	719116	1	+	.	From DargR_m9_rdm_glu_merged_truseqnano_nebnext_v6rzlog10p_chipsub_cutoff1.000000_cwt_peaks.gr
NC_000913	IPOD occupancy	Peak	719331	719391	1	+	.	From DargR_m9_rdm_glu_merged_truseqnano_nebnext_v6rzlog10p_chipsub_cutoff1.000000_cwt_peaks.gr
NC_000913	IPOD occupancy	Peak	719691	719751	1	+	.	From DargR_m9_rdm_glu_merged_truseqnano_nebnext_v6rzlog10p_chipsub_cutoff1.000000_cwt_peaks.gr
NC_000913	IPOD occupancy	Peak	719921	719981	1	+	.	From DargR_m9_rdm_glu_merged_truseqnano_nebnext_v6rzlog10p_chipsub_cutoff1.000000_cwt_peaks.gr
NC_000913	IPOD occupancy	Peak	720056	720116	1	+	.	From DargR_m9_rdm_glu_merged_truseqnano_nebnext_v6rzlog10p_chipsub_cutoff1.000000_cwt_peaks.gr
NC_000913	IPOD occupancy	Peak	720346	720406	1	+	.	From DargR_m9_rdm_glu_merged_truseqnano_nebnext_v6rzlog10p_chipsub_cutoff1.000000_cwt_peaks.gr
NC_000913	IPOD occupancy	Peak	720611	720671	1	+	.	From DargR_m9_rdm_glu_merged_truseqnano_nebnext_v6rzlog10p_chipsub_cutoff1.000000_cwt_peaks.gr
NC_000913	IPOD occupancy	Peak	720756	720816	1	+	.	From DargR_m9_rdm_glu_merged_truseqnano_nebnext_v6rzlog10p_chipsub_cutoff1.000000_cwt_peaks.gr
NC_000913	IPOD occupancy	Peak	721046	721106	1	+	.	From DargR_m9_rdm_glu_merged_truseqnano_nebnext_v6rzlog10p_chipsub_cutoff1.000000_cwt_peaks.gr
NC_000913	IPOD occupancy	Peak	721351	721411	1	+	.	From DargR_m9_rdm_glu_merged_truseqnano_nebnext_v6rzlog10p_chipsub_cutoff1.000000_cwt_peaks.gr
NC_000913	IPOD occupancy	Peak	721696	721756	1	+	.	From DargR_m9_rdm_glu_merged_truseqnano_nebnext_v6rzlog10p_chipsub_cutoff1.000000_cwt_peaks.gr
NC_000913	IPOD occupancy	Peak	722241	722301	1	+	.	From DargR_m9_rdm_glu_merged_truseqnano_nebnext_v6rzlog10p_chipsub_cutoff1.000000_cwt_peaks.gr
NC_000913	IPOD occupancy	Peak	722596	722656	1	+	.	From DargR_m9_rdm_glu_merged_truseqnano_nebnext_v6rzlog10p_chipsub_cutoff1.000000_cwt_peaks.gr
NC_000913	IPOD occupancy	Peak	722941	723001	1	+	.	From DargR_m9_rdm_glu_merged_truseqnano_nebnext_v6rzlog10p_chipsub_cutoff1.000000_cwt_peaks.gr
NC_000913	IPOD occupancy	Peak	723141	723201	1	+	.	From DargR_m9_rdm_glu_merged_truseqnano_nebnext_v6rzlog10p_chipsub_cutoff1.000000_cwt_peaks.gr
NC_000913	IPOD occupancy	Peak	724961	725021	1	+	.	From DargR_m9_rdm_glu_merged_truseqnano_nebnext_v6rzlog10p_chipsub_cutoff1.000000_cwt_peaks.gr
NC_000913	IPOD occupancy	Peak	725101	725161	1	+	.	From DargR_m9_rdm_glu_merged_truseqnano_nebnext_v6rzlog10p_chipsub_cutoff1.000000_cwt_peaks.gr
NC_000913	IPOD occupancy	Peak	725596	725656	1	+	.	From DargR_m9_rdm_glu_merged_truseqnano_nebnext_v6rzlog10p_chipsub_cutoff1.000000_cwt_peaks.gr
NC_000913	IPOD occupancy	Peak	727016	727076	1	+	.	From DargR_m9_rdm_glu_merged_truseqnano_nebnext_v6rzlog10p_chipsub_cutoff1.000000_cwt_peaks.gr
NC_000913	IPOD occupancy	Peak	727151	727211	1	+	.	From DargR_m9_rdm_glu_merged_truseqnano_nebnext_v6rzlog10p_chipsub_cutoff1.000000_cwt_peaks.gr
NC_000913	IPOD occupancy	Peak	728996	729056	1	+	.	From DargR_m9_rdm_glu_merged_truseqnano_nebnext_v6rzlog10p_chipsub_cutoff1.000000_cwt_peaks.gr
NC_000913	IPOD occupancy	Peak	729216	729276	1	+	.	From DargR_m9_rdm_glu_merged_truseqnano_nebnext_v6rzlog10p_chipsub_cutoff1.000000_cwt_peaks.gr
NC_000913	IPOD occupancy	Peak	729521	729581	1	+	.	From DargR_m9_rdm_glu_merged_truseqnano_nebnext_v6rzlog10p_chipsub_cutoff1.000000_cwt_peaks.gr
NC_000913	IPOD occupancy	Peak	729626	729686	1	+	.	From DargR_m9_rdm_glu_merged_truseqnano_nebnext_v6rzlog10p_chipsub_cutoff1.000000_cwt_peaks.gr
NC_000913	IPOD occupancy	Peak	730056	730116	1	+	.	From DargR_m9_rdm_glu_merged_truseqnano_nebnext_v6rzlog10p_chipsub_cutoff1.000000_cwt_peaks.gr
NC_000913	IPOD occupancy	Peak	730151	730211	1	+	.	From DargR_m9_rdm_glu_merged_truseqnano_nebnext_v6rzlog10p_chipsub_cutoff1.000000_cwt_peaks.gr
NC_000913	IPOD occupancy	Peak	730276	730336	1	+	.	From DargR_m9_rdm_glu_merged_truseqnano_nebnext_v6rzlog10p_chipsub_cutoff1.000000_cwt_peaks.gr
NC_000913	IPOD occupancy	Peak	730591	730651	1	+	.	From DargR_m9_rdm_glu_merged_truseqnano_nebnext_v6rzlog10p_chipsub_cutoff1.000000_cwt_peaks.gr
NC_000913	IPOD occupancy	Peak	731091	731151	1	+	.	From DargR_m9_rdm_glu_merged_truseqnano_nebnext_v6rzlog10p_chipsub_cutoff1.000000_cwt_peaks.gr
NC_000913	IPOD occupancy	Peak	731276	731336	1	+	.	From DargR_m9_rdm_glu_merged_truseqnano_nebnext_v6rzlog10p_chipsub_cutoff1.000000_cwt_peaks.gr
NC_000913	IPOD occupancy	Peak	731491	731551	1	+	.	From DargR_m9_rdm_glu_merged_truseqnano_nebnext_v6rzlog10p_chipsub_cutoff1.000000_cwt_peaks.gr
NC_000913	IPOD occupancy	Peak	731921	731981	1	+	.	From DargR_m9_rdm_glu_merged_truseqnano_nebnext_v6rzlog10p_chipsub_cutoff1.000000_cwt_peaks.gr
NC_000913	IPOD occupancy	Peak	732121	732181	1	+	.	From DargR_m9_rdm_glu_merged_truseqnano_nebnext_v6rzlog10p_chipsub_cutoff1.000000_cwt_peaks.gr
NC_000913	IPOD occupancy	Peak	732356	732416	1	+	.	From DargR_m9_rdm_glu_merged_truseqnano_nebnext_v6rzlog10p_chipsub_cutoff1.000000_cwt_peaks.gr
NC_000913	IPOD occupancy	Peak	732471	732531	1	+	.	From DargR_m9_rdm_glu_merged_truseqnano_nebnext_v6rzlog10p_chipsub_cutoff1.000000_cwt_peaks.gr
NC_000913	IPOD occupancy	Peak	732751	732811	1	+	.	From DargR_m9_rdm_glu_merged_truseqnano_nebnext_v6rzlog10p_chipsub_cutoff1.000000_cwt_peaks.gr
NC_000913	IPOD occupancy	Peak	733011	733071	1	+	.	From DargR_m9_rdm_glu_merged_truseqnano_nebnext_v6rzlog10p_chipsub_cutoff1.000000_cwt_peaks.gr
NC_000913	IPOD occupancy	Peak	733136	733196	1	+	.	From DargR_m9_rdm_glu_merged_truseqnano_nebnext_v6rzlog10p_chipsub_cutoff1.000000_cwt_peaks.gr
NC_000913	IPOD occupancy	Peak	733591	733651	1	+	.	From DargR_m9_rdm_glu_merged_truseqnano_nebnext_v6rzlog10p_chipsub_cutoff1.000000_cwt_peaks.gr
NC_000913	IPOD occupancy	Peak	733841	733901	1	+	.	From DargR_m9_rdm_glu_merged_truseqnano_nebnext_v6rzlog10p_chipsub_cutoff1.000000_cwt_peaks.gr
NC_000913	IPOD occupancy	Peak	734131	734191	1	+	.	From DargR_m9_rdm_glu_merged_truseqnano_nebnext_v6rzlog10p_chipsub_cutoff1.000000_cwt_peaks.gr
NC_000913	IPOD occupancy	Peak	734421	734481	1	+	.	From DargR_m9_rdm_glu_merged_truseqnano_nebnext_v6rzlog10p_chipsub_cutoff1.000000_cwt_peaks.gr
NC_000913	IPOD occupancy	Peak	735036	735096	1	+	.	From DargR_m9_rdm_glu_merged_truseqnano_nebnext_v6rzlog10p_chipsub_cutoff1.000000_cwt_peaks.gr
NC_000913	IPOD occupancy	Peak	735206	735266	1	+	.	From DargR_m9_rdm_glu_merged_truseqnano_nebnext_v6rzlog10p_chipsub_cutoff1.000000_cwt_peaks.gr
NC_000913	IPOD occupancy	Peak	735356	735416	1	+	.	From DargR_m9_rdm_glu_merged_truseqnano_nebnext_v6rzlog10p_chipsub_cutoff1.000000_cwt_peaks.gr
NC_000913	IPOD occupancy	Peak	735551	735611	1	+	.	From DargR_m9_rdm_glu_merged_truseqnano_nebnext_v6rzlog10p_chipsub_cutoff1.000000_cwt_peaks.gr
NC_000913	IPOD occupancy	Peak	735666	735726	1	+	.	From DargR_m9_rdm_glu_merged_truseqnano_nebnext_v6rzlog10p_chipsub_cutoff1.000000_cwt_peaks.gr
NC_000913	IPOD occupancy	Peak	735866	735926	1	+	.	From DargR_m9_rdm_glu_merged_truseqnano_nebnext_v6rzlog10p_chipsub_cutoff1.000000_cwt_peaks.gr
NC_000913	IPOD occupancy	Peak	736256	736316	1	+	.	From DargR_m9_rdm_glu_merged_truseqnano_nebnext_v6rzlog10p_chipsub_cutoff1.000000_cwt_peaks.gr
NC_000913	IPOD occupancy	Peak	736471	736531	1	+	.	From DargR_m9_rdm_glu_merged_truseqnano_nebnext_v6rzlog10p_chipsub_cutoff1.000000_cwt_peaks.gr
NC_000913	IPOD occupancy	Peak	736941	737001	1	+	.	From DargR_m9_rdm_glu_merged_truseqnano_nebnext_v6rzlog10p_chipsub_cutoff1.000000_cwt_peaks.gr
NC_000913	IPOD occupancy	Peak	737066	737126	1	+	.	From DargR_m9_rdm_glu_merged_truseqnano_nebnext_v6rzlog10p_chipsub_cutoff1.000000_cwt_peaks.gr
NC_000913	IPOD occupancy	Peak	737286	737346	1	+	.	From DargR_m9_rdm_glu_merged_truseqnano_nebnext_v6rzlog10p_chipsub_cutoff1.000000_cwt_peaks.gr
NC_000913	IPOD occupancy	Peak	737706	737766	1	+	.	From DargR_m9_rdm_glu_merged_truseqnano_nebnext_v6rzlog10p_chipsub_cutoff1.000000_cwt_peaks.gr
NC_000913	IPOD occupancy	Peak	737871	737931	1	+	.	From DargR_m9_rdm_glu_merged_truseqnano_nebnext_v6rzlog10p_chipsub_cutoff1.000000_cwt_peaks.gr
NC_000913	IPOD occupancy	Peak	738096	738156	1	+	.	From DargR_m9_rdm_glu_merged_truseqnano_nebnext_v6rzlog10p_chipsub_cutoff1.000000_cwt_peaks.gr
NC_000913	IPOD occupancy	Peak	738291	738351	1	+	.	From DargR_m9_rdm_glu_merged_truseqnano_nebnext_v6rzlog10p_chipsub_cutoff1.000000_cwt_peaks.gr
NC_000913	IPOD occupancy	Peak	738546	738606	1	+	.	From DargR_m9_rdm_glu_merged_truseqnano_nebnext_v6rzlog10p_chipsub_cutoff1.000000_cwt_peaks.gr
NC_000913	IPOD occupancy	Peak	738796	738856	1	+	.	From DargR_m9_rdm_glu_merged_truseqnano_nebnext_v6rzlog10p_chipsub_cutoff1.000000_cwt_peaks.gr
NC_000913	IPOD occupancy	Peak	738951	739011	1	+	.	From DargR_m9_rdm_glu_merged_truseqnano_nebnext_v6rzlog10p_chipsub_cutoff1.000000_cwt_peaks.gr
NC_000913	IPOD occupancy	Peak	739381	739441	1	+	.	From DargR_m9_rdm_glu_merged_truseqnano_nebnext_v6rzlog10p_chipsub_cutoff1.000000_cwt_peaks.gr
NC_000913	IPOD occupancy	Peak	739526	739586	1	+	.	From DargR_m9_rdm_glu_merged_truseqnano_nebnext_v6rzlog10p_chipsub_cutoff1.000000_cwt_peaks.gr
NC_000913	IPOD occupancy	Peak	739691	739751	1	+	.	From DargR_m9_rdm_glu_merged_truseqnano_nebnext_v6rzlog10p_chipsub_cutoff1.000000_cwt_peaks.gr
NC_000913	IPOD occupancy	Peak	740356	740416	1	+	.	From DargR_m9_rdm_glu_merged_truseqnano_nebnext_v6rzlog10p_chipsub_cutoff1.000000_cwt_peaks.gr
NC_000913	IPOD occupancy	Peak	740526	740586	1	+	.	From DargR_m9_rdm_glu_merged_truseqnano_nebnext_v6rzlog10p_chipsub_cutoff1.000000_cwt_peaks.gr
NC_000913	IPOD occupancy	Peak	740976	741036	1	+	.	From DargR_m9_rdm_glu_merged_truseqnano_nebnext_v6rzlog10p_chipsub_cutoff1.000000_cwt_peaks.gr
NC_000913	IPOD occupancy	Peak	741636	741696	1	+	.	From DargR_m9_rdm_glu_merged_truseqnano_nebnext_v6rzlog10p_chipsub_cutoff1.000000_cwt_peaks.gr
NC_000913	IPOD occupancy	Peak	742011	742071	1	+	.	From DargR_m9_rdm_glu_merged_truseqnano_nebnext_v6rzlog10p_chipsub_cutoff1.000000_cwt_peaks.gr
NC_000913	IPOD occupancy	Peak	742391	742451	1	+	.	From DargR_m9_rdm_glu_merged_truseqnano_nebnext_v6rzlog10p_chipsub_cutoff1.000000_cwt_peaks.gr
NC_000913	IPOD occupancy	Peak	742836	742896	1	+	.	From DargR_m9_rdm_glu_merged_truseqnano_nebnext_v6rzlog10p_chipsub_cutoff1.000000_cwt_peaks.gr
NC_000913	IPOD occupancy	Peak	743056	743116	1	+	.	From DargR_m9_rdm_glu_merged_truseqnano_nebnext_v6rzlog10p_chipsub_cutoff1.000000_cwt_peaks.gr
NC_000913	IPOD occupancy	Peak	744166	744226	1	+	.	From DargR_m9_rdm_glu_merged_truseqnano_nebnext_v6rzlog10p_chipsub_cutoff1.000000_cwt_peaks.gr
NC_000913	IPOD occupancy	Peak	744476	744536	1	+	.	From DargR_m9_rdm_glu_merged_truseqnano_nebnext_v6rzlog10p_chipsub_cutoff1.000000_cwt_peaks.gr
NC_000913	IPOD occupancy	Peak	745001	745061	1	+	.	From DargR_m9_rdm_glu_merged_truseqnano_nebnext_v6rzlog10p_chipsub_cutoff1.000000_cwt_peaks.gr
NC_000913	IPOD occupancy	Peak	745526	745586	1	+	.	From DargR_m9_rdm_glu_merged_truseqnano_nebnext_v6rzlog10p_chipsub_cutoff1.000000_cwt_peaks.gr
NC_000913	IPOD occupancy	Peak	745866	745926	1	+	.	From DargR_m9_rdm_glu_merged_truseqnano_nebnext_v6rzlog10p_chipsub_cutoff1.000000_cwt_peaks.gr
NC_000913	IPOD occupancy	Peak	746086	746146	1	+	.	From DargR_m9_rdm_glu_merged_truseqnano_nebnext_v6rzlog10p_chipsub_cutoff1.000000_cwt_peaks.gr
NC_000913	IPOD occupancy	Peak	746396	746456	1	+	.	From DargR_m9_rdm_glu_merged_truseqnano_nebnext_v6rzlog10p_chipsub_cutoff1.000000_cwt_peaks.gr
NC_000913	IPOD occupancy	Peak	747241	747301	1	+	.	From DargR_m9_rdm_glu_merged_truseqnano_nebnext_v6rzlog10p_chipsub_cutoff1.000000_cwt_peaks.gr
NC_000913	IPOD occupancy	Peak	747361	747456	1	+	.	From DargR_m9_rdm_glu_merged_truseqnano_nebnext_v6rzlog10p_chipsub_cutoff1.000000_cwt_peaks.gr
NC_000913	IPOD occupancy	Peak	747621	747681	1	+	.	From DargR_m9_rdm_glu_merged_truseqnano_nebnext_v6rzlog10p_chipsub_cutoff1.000000_cwt_peaks.gr
NC_000913	IPOD occupancy	Peak	748116	748176	1	+	.	From DargR_m9_rdm_glu_merged_truseqnano_nebnext_v6rzlog10p_chipsub_cutoff1.000000_cwt_peaks.gr
NC_000913	IPOD occupancy	Peak	748831	748891	1	+	.	From DargR_m9_rdm_glu_merged_truseqnano_nebnext_v6rzlog10p_chipsub_cutoff1.000000_cwt_peaks.gr
NC_000913	IPOD occupancy	Peak	749171	749231	1	+	.	From DargR_m9_rdm_glu_merged_truseqnano_nebnext_v6rzlog10p_chipsub_cutoff1.000000_cwt_peaks.gr
NC_000913	IPOD occupancy	Peak	749391	749451	1	+	.	From DargR_m9_rdm_glu_merged_truseqnano_nebnext_v6rzlog10p_chipsub_cutoff1.000000_cwt_peaks.gr
NC_000913	IPOD occupancy	Peak	749796	749856	1	+	.	From DargR_m9_rdm_glu_merged_truseqnano_nebnext_v6rzlog10p_chipsub_cutoff1.000000_cwt_peaks.gr
NC_000913	IPOD occupancy	Peak	750201	750261	1	+	.	From DargR_m9_rdm_glu_merged_truseqnano_nebnext_v6rzlog10p_chipsub_cutoff1.000000_cwt_peaks.gr
NC_000913	IPOD occupancy	Peak	750386	750446	1	+	.	From DargR_m9_rdm_glu_merged_truseqnano_nebnext_v6rzlog10p_chipsub_cutoff1.000000_cwt_peaks.gr
NC_000913	IPOD occupancy	Peak	750961	751021	1	+	.	From DargR_m9_rdm_glu_merged_truseqnano_nebnext_v6rzlog10p_chipsub_cutoff1.000000_cwt_peaks.gr
NC_000913	IPOD occupancy	Peak	751456	751516	1	+	.	From DargR_m9_rdm_glu_merged_truseqnano_nebnext_v6rzlog10p_chipsub_cutoff1.000000_cwt_peaks.gr
NC_000913	IPOD occupancy	Peak	751876	751936	1	+	.	From DargR_m9_rdm_glu_merged_truseqnano_nebnext_v6rzlog10p_chipsub_cutoff1.000000_cwt_peaks.gr
NC_000913	IPOD occupancy	Peak	752046	752106	1	+	.	From DargR_m9_rdm_glu_merged_truseqnano_nebnext_v6rzlog10p_chipsub_cutoff1.000000_cwt_peaks.gr
NC_000913	IPOD occupancy	Peak	752196	752256	1	+	.	From DargR_m9_rdm_glu_merged_truseqnano_nebnext_v6rzlog10p_chipsub_cutoff1.000000_cwt_peaks.gr
NC_000913	IPOD occupancy	Peak	752546	752606	1	+	.	From DargR_m9_rdm_glu_merged_truseqnano_nebnext_v6rzlog10p_chipsub_cutoff1.000000_cwt_peaks.gr
NC_000913	IPOD occupancy	Peak	752791	752851	1	+	.	From DargR_m9_rdm_glu_merged_truseqnano_nebnext_v6rzlog10p_chipsub_cutoff1.000000_cwt_peaks.gr
NC_000913	IPOD occupancy	Peak	753006	753066	1	+	.	From DargR_m9_rdm_glu_merged_truseqnano_nebnext_v6rzlog10p_chipsub_cutoff1.000000_cwt_peaks.gr
NC_000913	IPOD occupancy	Peak	753311	753371	1	+	.	From DargR_m9_rdm_glu_merged_truseqnano_nebnext_v6rzlog10p_chipsub_cutoff1.000000_cwt_peaks.gr
NC_000913	IPOD occupancy	Peak	753826	753886	1	+	.	From DargR_m9_rdm_glu_merged_truseqnano_nebnext_v6rzlog10p_chipsub_cutoff1.000000_cwt_peaks.gr
NC_000913	IPOD occupancy	Peak	754091	754151	1	+	.	From DargR_m9_rdm_glu_merged_truseqnano_nebnext_v6rzlog10p_chipsub_cutoff1.000000_cwt_peaks.gr
NC_000913	IPOD occupancy	Peak	754436	754496	1	+	.	From DargR_m9_rdm_glu_merged_truseqnano_nebnext_v6rzlog10p_chipsub_cutoff1.000000_cwt_peaks.gr
NC_000913	IPOD occupancy	Peak	754766	754826	1	+	.	From DargR_m9_rdm_glu_merged_truseqnano_nebnext_v6rzlog10p_chipsub_cutoff1.000000_cwt_peaks.gr
NC_000913	IPOD occupancy	Peak	755156	755216	1	+	.	From DargR_m9_rdm_glu_merged_truseqnano_nebnext_v6rzlog10p_chipsub_cutoff1.000000_cwt_peaks.gr
NC_000913	IPOD occupancy	Peak	755616	755676	1	+	.	From DargR_m9_rdm_glu_merged_truseqnano_nebnext_v6rzlog10p_chipsub_cutoff1.000000_cwt_peaks.gr
NC_000913	IPOD occupancy	Peak	756106	756166	1	+	.	From DargR_m9_rdm_glu_merged_truseqnano_nebnext_v6rzlog10p_chipsub_cutoff1.000000_cwt_peaks.gr
NC_000913	IPOD occupancy	Peak	756286	756346	1	+	.	From DargR_m9_rdm_glu_merged_truseqnano_nebnext_v6rzlog10p_chipsub_cutoff1.000000_cwt_peaks.gr
NC_000913	IPOD occupancy	Peak	758286	758346	1	+	.	From DargR_m9_rdm_glu_merged_truseqnano_nebnext_v6rzlog10p_chipsub_cutoff1.000000_cwt_peaks.gr
NC_000913	IPOD occupancy	Peak	758646	758706	1	+	.	From DargR_m9_rdm_glu_merged_truseqnano_nebnext_v6rzlog10p_chipsub_cutoff1.000000_cwt_peaks.gr
NC_000913	IPOD occupancy	Peak	759216	759276	1	+	.	From DargR_m9_rdm_glu_merged_truseqnano_nebnext_v6rzlog10p_chipsub_cutoff1.000000_cwt_peaks.gr
NC_000913	IPOD occupancy	Peak	760581	760641	1	+	.	From DargR_m9_rdm_glu_merged_truseqnano_nebnext_v6rzlog10p_chipsub_cutoff1.000000_cwt_peaks.gr
NC_000913	IPOD occupancy	Peak	761156	761216	1	+	.	From DargR_m9_rdm_glu_merged_truseqnano_nebnext_v6rzlog10p_chipsub_cutoff1.000000_cwt_peaks.gr
NC_000913	IPOD occupancy	Peak	761466	761526	1	+	.	From DargR_m9_rdm_glu_merged_truseqnano_nebnext_v6rzlog10p_chipsub_cutoff1.000000_cwt_peaks.gr
NC_000913	IPOD occupancy	Peak	762106	762166	1	+	.	From DargR_m9_rdm_glu_merged_truseqnano_nebnext_v6rzlog10p_chipsub_cutoff1.000000_cwt_peaks.gr
NC_000913	IPOD occupancy	Peak	762376	762436	1	+	.	From DargR_m9_rdm_glu_merged_truseqnano_nebnext_v6rzlog10p_chipsub_cutoff1.000000_cwt_peaks.gr
NC_000913	IPOD occupancy	Peak	762661	762721	1	+	.	From DargR_m9_rdm_glu_merged_truseqnano_nebnext_v6rzlog10p_chipsub_cutoff1.000000_cwt_peaks.gr
NC_000913	IPOD occupancy	Peak	762811	762871	1	+	.	From DargR_m9_rdm_glu_merged_truseqnano_nebnext_v6rzlog10p_chipsub_cutoff1.000000_cwt_peaks.gr
NC_000913	IPOD occupancy	Peak	762986	763046	1	+	.	From DargR_m9_rdm_glu_merged_truseqnano_nebnext_v6rzlog10p_chipsub_cutoff1.000000_cwt_peaks.gr
NC_000913	IPOD occupancy	Peak	763311	763371	1	+	.	From DargR_m9_rdm_glu_merged_truseqnano_nebnext_v6rzlog10p_chipsub_cutoff1.000000_cwt_peaks.gr
NC_000913	IPOD occupancy	Peak	764616	764676	1	+	.	From DargR_m9_rdm_glu_merged_truseqnano_nebnext_v6rzlog10p_chipsub_cutoff1.000000_cwt_peaks.gr
NC_000913	IPOD occupancy	Peak	765011	765071	1	+	.	From DargR_m9_rdm_glu_merged_truseqnano_nebnext_v6rzlog10p_chipsub_cutoff1.000000_cwt_peaks.gr
NC_000913	IPOD occupancy	Peak	765101	765161	1	+	.	From DargR_m9_rdm_glu_merged_truseqnano_nebnext_v6rzlog10p_chipsub_cutoff1.000000_cwt_peaks.gr
NC_000913	IPOD occupancy	Peak	765816	765876	1	+	.	From DargR_m9_rdm_glu_merged_truseqnano_nebnext_v6rzlog10p_chipsub_cutoff1.000000_cwt_peaks.gr
NC_000913	IPOD occupancy	Peak	766616	766676	1	+	.	From DargR_m9_rdm_glu_merged_truseqnano_nebnext_v6rzlog10p_chipsub_cutoff1.000000_cwt_peaks.gr
NC_000913	IPOD occupancy	Peak	766816	766876	1	+	.	From DargR_m9_rdm_glu_merged_truseqnano_nebnext_v6rzlog10p_chipsub_cutoff1.000000_cwt_peaks.gr
NC_000913	IPOD occupancy	Peak	767266	767326	1	+	.	From DargR_m9_rdm_glu_merged_truseqnano_nebnext_v6rzlog10p_chipsub_cutoff1.000000_cwt_peaks.gr
NC_000913	IPOD occupancy	Peak	767716	767776	1	+	.	From DargR_m9_rdm_glu_merged_truseqnano_nebnext_v6rzlog10p_chipsub_cutoff1.000000_cwt_peaks.gr
NC_000913	IPOD occupancy	Peak	768026	768086	1	+	.	From DargR_m9_rdm_glu_merged_truseqnano_nebnext_v6rzlog10p_chipsub_cutoff1.000000_cwt_peaks.gr
NC_000913	IPOD occupancy	Peak	768431	768491	1	+	.	From DargR_m9_rdm_glu_merged_truseqnano_nebnext_v6rzlog10p_chipsub_cutoff1.000000_cwt_peaks.gr
NC_000913	IPOD occupancy	Peak	768701	768761	1	+	.	From DargR_m9_rdm_glu_merged_truseqnano_nebnext_v6rzlog10p_chipsub_cutoff1.000000_cwt_peaks.gr
NC_000913	IPOD occupancy	Peak	768836	768896	1	+	.	From DargR_m9_rdm_glu_merged_truseqnano_nebnext_v6rzlog10p_chipsub_cutoff1.000000_cwt_peaks.gr
NC_000913	IPOD occupancy	Peak	769291	769351	1	+	.	From DargR_m9_rdm_glu_merged_truseqnano_nebnext_v6rzlog10p_chipsub_cutoff1.000000_cwt_peaks.gr
NC_000913	IPOD occupancy	Peak	769636	769696	1	+	.	From DargR_m9_rdm_glu_merged_truseqnano_nebnext_v6rzlog10p_chipsub_cutoff1.000000_cwt_peaks.gr
NC_000913	IPOD occupancy	Peak	769951	770011	1	+	.	From DargR_m9_rdm_glu_merged_truseqnano_nebnext_v6rzlog10p_chipsub_cutoff1.000000_cwt_peaks.gr
NC_000913	IPOD occupancy	Peak	770411	770471	1	+	.	From DargR_m9_rdm_glu_merged_truseqnano_nebnext_v6rzlog10p_chipsub_cutoff1.000000_cwt_peaks.gr
NC_000913	IPOD occupancy	Peak	770666	770726	1	+	.	From DargR_m9_rdm_glu_merged_truseqnano_nebnext_v6rzlog10p_chipsub_cutoff1.000000_cwt_peaks.gr
NC_000913	IPOD occupancy	Peak	771026	771086	1	+	.	From DargR_m9_rdm_glu_merged_truseqnano_nebnext_v6rzlog10p_chipsub_cutoff1.000000_cwt_peaks.gr
NC_000913	IPOD occupancy	Peak	771686	771746	1	+	.	From DargR_m9_rdm_glu_merged_truseqnano_nebnext_v6rzlog10p_chipsub_cutoff1.000000_cwt_peaks.gr
NC_000913	IPOD occupancy	Peak	772051	772111	1	+	.	From DargR_m9_rdm_glu_merged_truseqnano_nebnext_v6rzlog10p_chipsub_cutoff1.000000_cwt_peaks.gr
NC_000913	IPOD occupancy	Peak	772266	772326	1	+	.	From DargR_m9_rdm_glu_merged_truseqnano_nebnext_v6rzlog10p_chipsub_cutoff1.000000_cwt_peaks.gr
NC_000913	IPOD occupancy	Peak	772381	772441	1	+	.	From DargR_m9_rdm_glu_merged_truseqnano_nebnext_v6rzlog10p_chipsub_cutoff1.000000_cwt_peaks.gr
NC_000913	IPOD occupancy	Peak	772846	772906	1	+	.	From DargR_m9_rdm_glu_merged_truseqnano_nebnext_v6rzlog10p_chipsub_cutoff1.000000_cwt_peaks.gr
NC_000913	IPOD occupancy	Peak	773381	773441	1	+	.	From DargR_m9_rdm_glu_merged_truseqnano_nebnext_v6rzlog10p_chipsub_cutoff1.000000_cwt_peaks.gr
NC_000913	IPOD occupancy	Peak	773571	773631	1	+	.	From DargR_m9_rdm_glu_merged_truseqnano_nebnext_v6rzlog10p_chipsub_cutoff1.000000_cwt_peaks.gr
NC_000913	IPOD occupancy	Peak	774156	774216	1	+	.	From DargR_m9_rdm_glu_merged_truseqnano_nebnext_v6rzlog10p_chipsub_cutoff1.000000_cwt_peaks.gr
NC_000913	IPOD occupancy	Peak	774286	774346	1	+	.	From DargR_m9_rdm_glu_merged_truseqnano_nebnext_v6rzlog10p_chipsub_cutoff1.000000_cwt_peaks.gr
NC_000913	IPOD occupancy	Peak	774496	774556	1	+	.	From DargR_m9_rdm_glu_merged_truseqnano_nebnext_v6rzlog10p_chipsub_cutoff1.000000_cwt_peaks.gr
NC_000913	IPOD occupancy	Peak	775026	775086	1	+	.	From DargR_m9_rdm_glu_merged_truseqnano_nebnext_v6rzlog10p_chipsub_cutoff1.000000_cwt_peaks.gr
NC_000913	IPOD occupancy	Peak	775181	775241	1	+	.	From DargR_m9_rdm_glu_merged_truseqnano_nebnext_v6rzlog10p_chipsub_cutoff1.000000_cwt_peaks.gr
NC_000913	IPOD occupancy	Peak	775486	775546	1	+	.	From DargR_m9_rdm_glu_merged_truseqnano_nebnext_v6rzlog10p_chipsub_cutoff1.000000_cwt_peaks.gr
NC_000913	IPOD occupancy	Peak	775911	775971	1	+	.	From DargR_m9_rdm_glu_merged_truseqnano_nebnext_v6rzlog10p_chipsub_cutoff1.000000_cwt_peaks.gr
NC_000913	IPOD occupancy	Peak	776191	776251	1	+	.	From DargR_m9_rdm_glu_merged_truseqnano_nebnext_v6rzlog10p_chipsub_cutoff1.000000_cwt_peaks.gr
NC_000913	IPOD occupancy	Peak	776401	776461	1	+	.	From DargR_m9_rdm_glu_merged_truseqnano_nebnext_v6rzlog10p_chipsub_cutoff1.000000_cwt_peaks.gr
NC_000913	IPOD occupancy	Peak	776696	776756	1	+	.	From DargR_m9_rdm_glu_merged_truseqnano_nebnext_v6rzlog10p_chipsub_cutoff1.000000_cwt_peaks.gr
NC_000913	IPOD occupancy	Peak	777366	777426	1	+	.	From DargR_m9_rdm_glu_merged_truseqnano_nebnext_v6rzlog10p_chipsub_cutoff1.000000_cwt_peaks.gr
NC_000913	IPOD occupancy	Peak	778056	778116	1	+	.	From DargR_m9_rdm_glu_merged_truseqnano_nebnext_v6rzlog10p_chipsub_cutoff1.000000_cwt_peaks.gr
NC_000913	IPOD occupancy	Peak	778826	778886	1	+	.	From DargR_m9_rdm_glu_merged_truseqnano_nebnext_v6rzlog10p_chipsub_cutoff1.000000_cwt_peaks.gr
NC_000913	IPOD occupancy	Peak	779021	779081	1	+	.	From DargR_m9_rdm_glu_merged_truseqnano_nebnext_v6rzlog10p_chipsub_cutoff1.000000_cwt_peaks.gr
NC_000913	IPOD occupancy	Peak	779996	780056	1	+	.	From DargR_m9_rdm_glu_merged_truseqnano_nebnext_v6rzlog10p_chipsub_cutoff1.000000_cwt_peaks.gr
NC_000913	IPOD occupancy	Peak	780261	780321	1	+	.	From DargR_m9_rdm_glu_merged_truseqnano_nebnext_v6rzlog10p_chipsub_cutoff1.000000_cwt_peaks.gr
NC_000913	IPOD occupancy	Peak	780771	780831	1	+	.	From DargR_m9_rdm_glu_merged_truseqnano_nebnext_v6rzlog10p_chipsub_cutoff1.000000_cwt_peaks.gr
NC_000913	IPOD occupancy	Peak	780951	781011	1	+	.	From DargR_m9_rdm_glu_merged_truseqnano_nebnext_v6rzlog10p_chipsub_cutoff1.000000_cwt_peaks.gr
NC_000913	IPOD occupancy	Peak	781076	781136	1	+	.	From DargR_m9_rdm_glu_merged_truseqnano_nebnext_v6rzlog10p_chipsub_cutoff1.000000_cwt_peaks.gr
NC_000913	IPOD occupancy	Peak	781191	781251	1	+	.	From DargR_m9_rdm_glu_merged_truseqnano_nebnext_v6rzlog10p_chipsub_cutoff1.000000_cwt_peaks.gr
NC_000913	IPOD occupancy	Peak	782186	782246	1	+	.	From DargR_m9_rdm_glu_merged_truseqnano_nebnext_v6rzlog10p_chipsub_cutoff1.000000_cwt_peaks.gr
NC_000913	IPOD occupancy	Peak	782436	782496	1	+	.	From DargR_m9_rdm_glu_merged_truseqnano_nebnext_v6rzlog10p_chipsub_cutoff1.000000_cwt_peaks.gr
NC_000913	IPOD occupancy	Peak	782551	782611	1	+	.	From DargR_m9_rdm_glu_merged_truseqnano_nebnext_v6rzlog10p_chipsub_cutoff1.000000_cwt_peaks.gr
NC_000913	IPOD occupancy	Peak	782746	782806	1	+	.	From DargR_m9_rdm_glu_merged_truseqnano_nebnext_v6rzlog10p_chipsub_cutoff1.000000_cwt_peaks.gr
NC_000913	IPOD occupancy	Peak	782996	783056	1	+	.	From DargR_m9_rdm_glu_merged_truseqnano_nebnext_v6rzlog10p_chipsub_cutoff1.000000_cwt_peaks.gr
NC_000913	IPOD occupancy	Peak	783236	783296	1	+	.	From DargR_m9_rdm_glu_merged_truseqnano_nebnext_v6rzlog10p_chipsub_cutoff1.000000_cwt_peaks.gr
NC_000913	IPOD occupancy	Peak	783681	783741	1	+	.	From DargR_m9_rdm_glu_merged_truseqnano_nebnext_v6rzlog10p_chipsub_cutoff1.000000_cwt_peaks.gr
NC_000913	IPOD occupancy	Peak	784971	785031	1	+	.	From DargR_m9_rdm_glu_merged_truseqnano_nebnext_v6rzlog10p_chipsub_cutoff1.000000_cwt_peaks.gr
NC_000913	IPOD occupancy	Peak	785116	785176	1	+	.	From DargR_m9_rdm_glu_merged_truseqnano_nebnext_v6rzlog10p_chipsub_cutoff1.000000_cwt_peaks.gr
NC_000913	IPOD occupancy	Peak	785316	785376	1	+	.	From DargR_m9_rdm_glu_merged_truseqnano_nebnext_v6rzlog10p_chipsub_cutoff1.000000_cwt_peaks.gr
NC_000913	IPOD occupancy	Peak	785546	785606	1	+	.	From DargR_m9_rdm_glu_merged_truseqnano_nebnext_v6rzlog10p_chipsub_cutoff1.000000_cwt_peaks.gr
NC_000913	IPOD occupancy	Peak	785656	785716	1	+	.	From DargR_m9_rdm_glu_merged_truseqnano_nebnext_v6rzlog10p_chipsub_cutoff1.000000_cwt_peaks.gr
NC_000913	IPOD occupancy	Peak	785961	786021	1	+	.	From DargR_m9_rdm_glu_merged_truseqnano_nebnext_v6rzlog10p_chipsub_cutoff1.000000_cwt_peaks.gr
NC_000913	IPOD occupancy	Peak	786271	786331	1	+	.	From DargR_m9_rdm_glu_merged_truseqnano_nebnext_v6rzlog10p_chipsub_cutoff1.000000_cwt_peaks.gr
NC_000913	IPOD occupancy	Peak	786431	786491	1	+	.	From DargR_m9_rdm_glu_merged_truseqnano_nebnext_v6rzlog10p_chipsub_cutoff1.000000_cwt_peaks.gr
NC_000913	IPOD occupancy	Peak	787066	787126	1	+	.	From DargR_m9_rdm_glu_merged_truseqnano_nebnext_v6rzlog10p_chipsub_cutoff1.000000_cwt_peaks.gr
NC_000913	IPOD occupancy	Peak	787261	787321	1	+	.	From DargR_m9_rdm_glu_merged_truseqnano_nebnext_v6rzlog10p_chipsub_cutoff1.000000_cwt_peaks.gr
NC_000913	IPOD occupancy	Peak	787411	787471	1	+	.	From DargR_m9_rdm_glu_merged_truseqnano_nebnext_v6rzlog10p_chipsub_cutoff1.000000_cwt_peaks.gr
NC_000913	IPOD occupancy	Peak	787681	787741	1	+	.	From DargR_m9_rdm_glu_merged_truseqnano_nebnext_v6rzlog10p_chipsub_cutoff1.000000_cwt_peaks.gr
NC_000913	IPOD occupancy	Peak	788346	788406	1	+	.	From DargR_m9_rdm_glu_merged_truseqnano_nebnext_v6rzlog10p_chipsub_cutoff1.000000_cwt_peaks.gr
NC_000913	IPOD occupancy	Peak	788546	788606	1	+	.	From DargR_m9_rdm_glu_merged_truseqnano_nebnext_v6rzlog10p_chipsub_cutoff1.000000_cwt_peaks.gr
NC_000913	IPOD occupancy	Peak	788876	788936	1	+	.	From DargR_m9_rdm_glu_merged_truseqnano_nebnext_v6rzlog10p_chipsub_cutoff1.000000_cwt_peaks.gr
NC_000913	IPOD occupancy	Peak	789031	789091	1	+	.	From DargR_m9_rdm_glu_merged_truseqnano_nebnext_v6rzlog10p_chipsub_cutoff1.000000_cwt_peaks.gr
NC_000913	IPOD occupancy	Peak	790796	790856	1	+	.	From DargR_m9_rdm_glu_merged_truseqnano_nebnext_v6rzlog10p_chipsub_cutoff1.000000_cwt_peaks.gr
NC_000913	IPOD occupancy	Peak	791441	791501	1	+	.	From DargR_m9_rdm_glu_merged_truseqnano_nebnext_v6rzlog10p_chipsub_cutoff1.000000_cwt_peaks.gr
NC_000913	IPOD occupancy	Peak	791921	791981	1	+	.	From DargR_m9_rdm_glu_merged_truseqnano_nebnext_v6rzlog10p_chipsub_cutoff1.000000_cwt_peaks.gr
NC_000913	IPOD occupancy	Peak	792066	792126	1	+	.	From DargR_m9_rdm_glu_merged_truseqnano_nebnext_v6rzlog10p_chipsub_cutoff1.000000_cwt_peaks.gr
NC_000913	IPOD occupancy	Peak	792661	792721	1	+	.	From DargR_m9_rdm_glu_merged_truseqnano_nebnext_v6rzlog10p_chipsub_cutoff1.000000_cwt_peaks.gr
NC_000913	IPOD occupancy	Peak	792746	792806	1	+	.	From DargR_m9_rdm_glu_merged_truseqnano_nebnext_v6rzlog10p_chipsub_cutoff1.000000_cwt_peaks.gr
NC_000913	IPOD occupancy	Peak	792851	792911	1	+	.	From DargR_m9_rdm_glu_merged_truseqnano_nebnext_v6rzlog10p_chipsub_cutoff1.000000_cwt_peaks.gr
NC_000913	IPOD occupancy	Peak	793691	793751	1	+	.	From DargR_m9_rdm_glu_merged_truseqnano_nebnext_v6rzlog10p_chipsub_cutoff1.000000_cwt_peaks.gr
NC_000913	IPOD occupancy	Peak	793836	793896	1	+	.	From DargR_m9_rdm_glu_merged_truseqnano_nebnext_v6rzlog10p_chipsub_cutoff1.000000_cwt_peaks.gr
NC_000913	IPOD occupancy	Peak	794436	794496	1	+	.	From DargR_m9_rdm_glu_merged_truseqnano_nebnext_v6rzlog10p_chipsub_cutoff1.000000_cwt_peaks.gr
NC_000913	IPOD occupancy	Peak	795516	795576	1	+	.	From DargR_m9_rdm_glu_merged_truseqnano_nebnext_v6rzlog10p_chipsub_cutoff1.000000_cwt_peaks.gr
NC_000913	IPOD occupancy	Peak	795626	795686	1	+	.	From DargR_m9_rdm_glu_merged_truseqnano_nebnext_v6rzlog10p_chipsub_cutoff1.000000_cwt_peaks.gr
NC_000913	IPOD occupancy	Peak	795836	795896	1	+	.	From DargR_m9_rdm_glu_merged_truseqnano_nebnext_v6rzlog10p_chipsub_cutoff1.000000_cwt_peaks.gr
NC_000913	IPOD occupancy	Peak	796091	796151	1	+	.	From DargR_m9_rdm_glu_merged_truseqnano_nebnext_v6rzlog10p_chipsub_cutoff1.000000_cwt_peaks.gr
NC_000913	IPOD occupancy	Peak	797121	797181	1	+	.	From DargR_m9_rdm_glu_merged_truseqnano_nebnext_v6rzlog10p_chipsub_cutoff1.000000_cwt_peaks.gr
NC_000913	IPOD occupancy	Peak	797586	797646	1	+	.	From DargR_m9_rdm_glu_merged_truseqnano_nebnext_v6rzlog10p_chipsub_cutoff1.000000_cwt_peaks.gr
NC_000913	IPOD occupancy	Peak	797741	797801	1	+	.	From DargR_m9_rdm_glu_merged_truseqnano_nebnext_v6rzlog10p_chipsub_cutoff1.000000_cwt_peaks.gr
NC_000913	IPOD occupancy	Peak	798191	798251	1	+	.	From DargR_m9_rdm_glu_merged_truseqnano_nebnext_v6rzlog10p_chipsub_cutoff1.000000_cwt_peaks.gr
NC_000913	IPOD occupancy	Peak	798441	798501	1	+	.	From DargR_m9_rdm_glu_merged_truseqnano_nebnext_v6rzlog10p_chipsub_cutoff1.000000_cwt_peaks.gr
NC_000913	IPOD occupancy	Peak	799131	799191	1	+	.	From DargR_m9_rdm_glu_merged_truseqnano_nebnext_v6rzlog10p_chipsub_cutoff1.000000_cwt_peaks.gr
NC_000913	IPOD occupancy	Peak	799341	799401	1	+	.	From DargR_m9_rdm_glu_merged_truseqnano_nebnext_v6rzlog10p_chipsub_cutoff1.000000_cwt_peaks.gr
NC_000913	IPOD occupancy	Peak	799741	799801	1	+	.	From DargR_m9_rdm_glu_merged_truseqnano_nebnext_v6rzlog10p_chipsub_cutoff1.000000_cwt_peaks.gr
NC_000913	IPOD occupancy	Peak	800041	800101	1	+	.	From DargR_m9_rdm_glu_merged_truseqnano_nebnext_v6rzlog10p_chipsub_cutoff1.000000_cwt_peaks.gr
NC_000913	IPOD occupancy	Peak	800156	800216	1	+	.	From DargR_m9_rdm_glu_merged_truseqnano_nebnext_v6rzlog10p_chipsub_cutoff1.000000_cwt_peaks.gr
NC_000913	IPOD occupancy	Peak	800276	800336	1	+	.	From DargR_m9_rdm_glu_merged_truseqnano_nebnext_v6rzlog10p_chipsub_cutoff1.000000_cwt_peaks.gr
NC_000913	IPOD occupancy	Peak	800506	800566	1	+	.	From DargR_m9_rdm_glu_merged_truseqnano_nebnext_v6rzlog10p_chipsub_cutoff1.000000_cwt_peaks.gr
NC_000913	IPOD occupancy	Peak	800671	800731	1	+	.	From DargR_m9_rdm_glu_merged_truseqnano_nebnext_v6rzlog10p_chipsub_cutoff1.000000_cwt_peaks.gr
NC_000913	IPOD occupancy	Peak	800836	800896	1	+	.	From DargR_m9_rdm_glu_merged_truseqnano_nebnext_v6rzlog10p_chipsub_cutoff1.000000_cwt_peaks.gr
NC_000913	IPOD occupancy	Peak	801026	801086	1	+	.	From DargR_m9_rdm_glu_merged_truseqnano_nebnext_v6rzlog10p_chipsub_cutoff1.000000_cwt_peaks.gr
NC_000913	IPOD occupancy	Peak	801316	801376	1	+	.	From DargR_m9_rdm_glu_merged_truseqnano_nebnext_v6rzlog10p_chipsub_cutoff1.000000_cwt_peaks.gr
NC_000913	IPOD occupancy	Peak	801391	801451	1	+	.	From DargR_m9_rdm_glu_merged_truseqnano_nebnext_v6rzlog10p_chipsub_cutoff1.000000_cwt_peaks.gr
NC_000913	IPOD occupancy	Peak	801501	801561	1	+	.	From DargR_m9_rdm_glu_merged_truseqnano_nebnext_v6rzlog10p_chipsub_cutoff1.000000_cwt_peaks.gr
NC_000913	IPOD occupancy	Peak	801641	801701	1	+	.	From DargR_m9_rdm_glu_merged_truseqnano_nebnext_v6rzlog10p_chipsub_cutoff1.000000_cwt_peaks.gr
NC_000913	IPOD occupancy	Peak	801886	801946	1	+	.	From DargR_m9_rdm_glu_merged_truseqnano_nebnext_v6rzlog10p_chipsub_cutoff1.000000_cwt_peaks.gr
NC_000913	IPOD occupancy	Peak	802211	802271	1	+	.	From DargR_m9_rdm_glu_merged_truseqnano_nebnext_v6rzlog10p_chipsub_cutoff1.000000_cwt_peaks.gr
NC_000913	IPOD occupancy	Peak	803271	803331	1	+	.	From DargR_m9_rdm_glu_merged_truseqnano_nebnext_v6rzlog10p_chipsub_cutoff1.000000_cwt_peaks.gr
NC_000913	IPOD occupancy	Peak	803481	803541	1	+	.	From DargR_m9_rdm_glu_merged_truseqnano_nebnext_v6rzlog10p_chipsub_cutoff1.000000_cwt_peaks.gr
NC_000913	IPOD occupancy	Peak	803721	803781	1	+	.	From DargR_m9_rdm_glu_merged_truseqnano_nebnext_v6rzlog10p_chipsub_cutoff1.000000_cwt_peaks.gr
NC_000913	IPOD occupancy	Peak	803856	803916	1	+	.	From DargR_m9_rdm_glu_merged_truseqnano_nebnext_v6rzlog10p_chipsub_cutoff1.000000_cwt_peaks.gr
NC_000913	IPOD occupancy	Peak	804536	804596	1	+	.	From DargR_m9_rdm_glu_merged_truseqnano_nebnext_v6rzlog10p_chipsub_cutoff1.000000_cwt_peaks.gr
NC_000913	IPOD occupancy	Peak	804706	804766	1	+	.	From DargR_m9_rdm_glu_merged_truseqnano_nebnext_v6rzlog10p_chipsub_cutoff1.000000_cwt_peaks.gr
NC_000913	IPOD occupancy	Peak	804986	805046	1	+	.	From DargR_m9_rdm_glu_merged_truseqnano_nebnext_v6rzlog10p_chipsub_cutoff1.000000_cwt_peaks.gr
NC_000913	IPOD occupancy	Peak	805551	805611	1	+	.	From DargR_m9_rdm_glu_merged_truseqnano_nebnext_v6rzlog10p_chipsub_cutoff1.000000_cwt_peaks.gr
NC_000913	IPOD occupancy	Peak	805886	805946	1	+	.	From DargR_m9_rdm_glu_merged_truseqnano_nebnext_v6rzlog10p_chipsub_cutoff1.000000_cwt_peaks.gr
NC_000913	IPOD occupancy	Peak	805996	806116	1	+	.	From DargR_m9_rdm_glu_merged_truseqnano_nebnext_v6rzlog10p_chipsub_cutoff1.000000_cwt_peaks.gr
NC_000913	IPOD occupancy	Peak	806281	806341	1	+	.	From DargR_m9_rdm_glu_merged_truseqnano_nebnext_v6rzlog10p_chipsub_cutoff1.000000_cwt_peaks.gr
NC_000913	IPOD occupancy	Peak	806516	806576	1	+	.	From DargR_m9_rdm_glu_merged_truseqnano_nebnext_v6rzlog10p_chipsub_cutoff1.000000_cwt_peaks.gr
NC_000913	IPOD occupancy	Peak	806716	806776	1	+	.	From DargR_m9_rdm_glu_merged_truseqnano_nebnext_v6rzlog10p_chipsub_cutoff1.000000_cwt_peaks.gr
NC_000913	IPOD occupancy	Peak	806926	806986	1	+	.	From DargR_m9_rdm_glu_merged_truseqnano_nebnext_v6rzlog10p_chipsub_cutoff1.000000_cwt_peaks.gr
NC_000913	IPOD occupancy	Peak	807201	807261	1	+	.	From DargR_m9_rdm_glu_merged_truseqnano_nebnext_v6rzlog10p_chipsub_cutoff1.000000_cwt_peaks.gr
NC_000913	IPOD occupancy	Peak	807336	807396	1	+	.	From DargR_m9_rdm_glu_merged_truseqnano_nebnext_v6rzlog10p_chipsub_cutoff1.000000_cwt_peaks.gr
NC_000913	IPOD occupancy	Peak	808521	808581	1	+	.	From DargR_m9_rdm_glu_merged_truseqnano_nebnext_v6rzlog10p_chipsub_cutoff1.000000_cwt_peaks.gr
NC_000913	IPOD occupancy	Peak	808796	808856	1	+	.	From DargR_m9_rdm_glu_merged_truseqnano_nebnext_v6rzlog10p_chipsub_cutoff1.000000_cwt_peaks.gr
NC_000913	IPOD occupancy	Peak	809386	809446	1	+	.	From DargR_m9_rdm_glu_merged_truseqnano_nebnext_v6rzlog10p_chipsub_cutoff1.000000_cwt_peaks.gr
NC_000913	IPOD occupancy	Peak	810046	810106	1	+	.	From DargR_m9_rdm_glu_merged_truseqnano_nebnext_v6rzlog10p_chipsub_cutoff1.000000_cwt_peaks.gr
NC_000913	IPOD occupancy	Peak	810556	810616	1	+	.	From DargR_m9_rdm_glu_merged_truseqnano_nebnext_v6rzlog10p_chipsub_cutoff1.000000_cwt_peaks.gr
NC_000913	IPOD occupancy	Peak	810691	810751	1	+	.	From DargR_m9_rdm_glu_merged_truseqnano_nebnext_v6rzlog10p_chipsub_cutoff1.000000_cwt_peaks.gr
NC_000913	IPOD occupancy	Peak	810966	811026	1	+	.	From DargR_m9_rdm_glu_merged_truseqnano_nebnext_v6rzlog10p_chipsub_cutoff1.000000_cwt_peaks.gr
NC_000913	IPOD occupancy	Peak	811306	811366	1	+	.	From DargR_m9_rdm_glu_merged_truseqnano_nebnext_v6rzlog10p_chipsub_cutoff1.000000_cwt_peaks.gr
NC_000913	IPOD occupancy	Peak	811531	811591	1	+	.	From DargR_m9_rdm_glu_merged_truseqnano_nebnext_v6rzlog10p_chipsub_cutoff1.000000_cwt_peaks.gr
NC_000913	IPOD occupancy	Peak	812036	812096	1	+	.	From DargR_m9_rdm_glu_merged_truseqnano_nebnext_v6rzlog10p_chipsub_cutoff1.000000_cwt_peaks.gr
NC_000913	IPOD occupancy	Peak	812536	812596	1	+	.	From DargR_m9_rdm_glu_merged_truseqnano_nebnext_v6rzlog10p_chipsub_cutoff1.000000_cwt_peaks.gr
NC_000913	IPOD occupancy	Peak	813186	813246	1	+	.	From DargR_m9_rdm_glu_merged_truseqnano_nebnext_v6rzlog10p_chipsub_cutoff1.000000_cwt_peaks.gr
NC_000913	IPOD occupancy	Peak	813636	813696	1	+	.	From DargR_m9_rdm_glu_merged_truseqnano_nebnext_v6rzlog10p_chipsub_cutoff1.000000_cwt_peaks.gr
NC_000913	IPOD occupancy	Peak	814121	814181	1	+	.	From DargR_m9_rdm_glu_merged_truseqnano_nebnext_v6rzlog10p_chipsub_cutoff1.000000_cwt_peaks.gr
NC_000913	IPOD occupancy	Peak	814311	814371	1	+	.	From DargR_m9_rdm_glu_merged_truseqnano_nebnext_v6rzlog10p_chipsub_cutoff1.000000_cwt_peaks.gr
NC_000913	IPOD occupancy	Peak	814926	814986	1	+	.	From DargR_m9_rdm_glu_merged_truseqnano_nebnext_v6rzlog10p_chipsub_cutoff1.000000_cwt_peaks.gr
NC_000913	IPOD occupancy	Peak	815606	815666	1	+	.	From DargR_m9_rdm_glu_merged_truseqnano_nebnext_v6rzlog10p_chipsub_cutoff1.000000_cwt_peaks.gr
NC_000913	IPOD occupancy	Peak	815756	815816	1	+	.	From DargR_m9_rdm_glu_merged_truseqnano_nebnext_v6rzlog10p_chipsub_cutoff1.000000_cwt_peaks.gr
NC_000913	IPOD occupancy	Peak	815926	815986	1	+	.	From DargR_m9_rdm_glu_merged_truseqnano_nebnext_v6rzlog10p_chipsub_cutoff1.000000_cwt_peaks.gr
NC_000913	IPOD occupancy	Peak	816216	816276	1	+	.	From DargR_m9_rdm_glu_merged_truseqnano_nebnext_v6rzlog10p_chipsub_cutoff1.000000_cwt_peaks.gr
NC_000913	IPOD occupancy	Peak	816536	816596	1	+	.	From DargR_m9_rdm_glu_merged_truseqnano_nebnext_v6rzlog10p_chipsub_cutoff1.000000_cwt_peaks.gr
NC_000913	IPOD occupancy	Peak	816681	816741	1	+	.	From DargR_m9_rdm_glu_merged_truseqnano_nebnext_v6rzlog10p_chipsub_cutoff1.000000_cwt_peaks.gr
NC_000913	IPOD occupancy	Peak	816846	816906	1	+	.	From DargR_m9_rdm_glu_merged_truseqnano_nebnext_v6rzlog10p_chipsub_cutoff1.000000_cwt_peaks.gr
NC_000913	IPOD occupancy	Peak	817081	817141	1	+	.	From DargR_m9_rdm_glu_merged_truseqnano_nebnext_v6rzlog10p_chipsub_cutoff1.000000_cwt_peaks.gr
NC_000913	IPOD occupancy	Peak	817981	818041	1	+	.	From DargR_m9_rdm_glu_merged_truseqnano_nebnext_v6rzlog10p_chipsub_cutoff1.000000_cwt_peaks.gr
NC_000913	IPOD occupancy	Peak	818721	818781	1	+	.	From DargR_m9_rdm_glu_merged_truseqnano_nebnext_v6rzlog10p_chipsub_cutoff1.000000_cwt_peaks.gr
NC_000913	IPOD occupancy	Peak	819556	819616	1	+	.	From DargR_m9_rdm_glu_merged_truseqnano_nebnext_v6rzlog10p_chipsub_cutoff1.000000_cwt_peaks.gr
NC_000913	IPOD occupancy	Peak	819641	819731	1	+	.	From DargR_m9_rdm_glu_merged_truseqnano_nebnext_v6rzlog10p_chipsub_cutoff1.000000_cwt_peaks.gr
NC_000913	IPOD occupancy	Peak	819841	819901	1	+	.	From DargR_m9_rdm_glu_merged_truseqnano_nebnext_v6rzlog10p_chipsub_cutoff1.000000_cwt_peaks.gr
NC_000913	IPOD occupancy	Peak	820801	820861	1	+	.	From DargR_m9_rdm_glu_merged_truseqnano_nebnext_v6rzlog10p_chipsub_cutoff1.000000_cwt_peaks.gr
NC_000913	IPOD occupancy	Peak	820981	821041	1	+	.	From DargR_m9_rdm_glu_merged_truseqnano_nebnext_v6rzlog10p_chipsub_cutoff1.000000_cwt_peaks.gr
NC_000913	IPOD occupancy	Peak	821146	821206	1	+	.	From DargR_m9_rdm_glu_merged_truseqnano_nebnext_v6rzlog10p_chipsub_cutoff1.000000_cwt_peaks.gr
NC_000913	IPOD occupancy	Peak	821251	821311	1	+	.	From DargR_m9_rdm_glu_merged_truseqnano_nebnext_v6rzlog10p_chipsub_cutoff1.000000_cwt_peaks.gr
NC_000913	IPOD occupancy	Peak	821441	821501	1	+	.	From DargR_m9_rdm_glu_merged_truseqnano_nebnext_v6rzlog10p_chipsub_cutoff1.000000_cwt_peaks.gr
NC_000913	IPOD occupancy	Peak	821651	821711	1	+	.	From DargR_m9_rdm_glu_merged_truseqnano_nebnext_v6rzlog10p_chipsub_cutoff1.000000_cwt_peaks.gr
NC_000913	IPOD occupancy	Peak	822056	822116	1	+	.	From DargR_m9_rdm_glu_merged_truseqnano_nebnext_v6rzlog10p_chipsub_cutoff1.000000_cwt_peaks.gr
NC_000913	IPOD occupancy	Peak	822681	822741	1	+	.	From DargR_m9_rdm_glu_merged_truseqnano_nebnext_v6rzlog10p_chipsub_cutoff1.000000_cwt_peaks.gr
NC_000913	IPOD occupancy	Peak	822881	822941	1	+	.	From DargR_m9_rdm_glu_merged_truseqnano_nebnext_v6rzlog10p_chipsub_cutoff1.000000_cwt_peaks.gr
NC_000913	IPOD occupancy	Peak	823701	823761	1	+	.	From DargR_m9_rdm_glu_merged_truseqnano_nebnext_v6rzlog10p_chipsub_cutoff1.000000_cwt_peaks.gr
NC_000913	IPOD occupancy	Peak	824151	824211	1	+	.	From DargR_m9_rdm_glu_merged_truseqnano_nebnext_v6rzlog10p_chipsub_cutoff1.000000_cwt_peaks.gr
NC_000913	IPOD occupancy	Peak	824406	824466	1	+	.	From DargR_m9_rdm_glu_merged_truseqnano_nebnext_v6rzlog10p_chipsub_cutoff1.000000_cwt_peaks.gr
NC_000913	IPOD occupancy	Peak	824661	824721	1	+	.	From DargR_m9_rdm_glu_merged_truseqnano_nebnext_v6rzlog10p_chipsub_cutoff1.000000_cwt_peaks.gr
NC_000913	IPOD occupancy	Peak	825421	825481	1	+	.	From DargR_m9_rdm_glu_merged_truseqnano_nebnext_v6rzlog10p_chipsub_cutoff1.000000_cwt_peaks.gr
NC_000913	IPOD occupancy	Peak	826001	826061	1	+	.	From DargR_m9_rdm_glu_merged_truseqnano_nebnext_v6rzlog10p_chipsub_cutoff1.000000_cwt_peaks.gr
NC_000913	IPOD occupancy	Peak	826341	826401	1	+	.	From DargR_m9_rdm_glu_merged_truseqnano_nebnext_v6rzlog10p_chipsub_cutoff1.000000_cwt_peaks.gr
NC_000913	IPOD occupancy	Peak	826491	826551	1	+	.	From DargR_m9_rdm_glu_merged_truseqnano_nebnext_v6rzlog10p_chipsub_cutoff1.000000_cwt_peaks.gr
NC_000913	IPOD occupancy	Peak	826666	826726	1	+	.	From DargR_m9_rdm_glu_merged_truseqnano_nebnext_v6rzlog10p_chipsub_cutoff1.000000_cwt_peaks.gr
NC_000913	IPOD occupancy	Peak	827446	827506	1	+	.	From DargR_m9_rdm_glu_merged_truseqnano_nebnext_v6rzlog10p_chipsub_cutoff1.000000_cwt_peaks.gr
NC_000913	IPOD occupancy	Peak	828161	828221	1	+	.	From DargR_m9_rdm_glu_merged_truseqnano_nebnext_v6rzlog10p_chipsub_cutoff1.000000_cwt_peaks.gr
NC_000913	IPOD occupancy	Peak	828591	828651	1	+	.	From DargR_m9_rdm_glu_merged_truseqnano_nebnext_v6rzlog10p_chipsub_cutoff1.000000_cwt_peaks.gr
NC_000913	IPOD occupancy	Peak	828841	828901	1	+	.	From DargR_m9_rdm_glu_merged_truseqnano_nebnext_v6rzlog10p_chipsub_cutoff1.000000_cwt_peaks.gr
NC_000913	IPOD occupancy	Peak	828991	829051	1	+	.	From DargR_m9_rdm_glu_merged_truseqnano_nebnext_v6rzlog10p_chipsub_cutoff1.000000_cwt_peaks.gr
NC_000913	IPOD occupancy	Peak	829261	829321	1	+	.	From DargR_m9_rdm_glu_merged_truseqnano_nebnext_v6rzlog10p_chipsub_cutoff1.000000_cwt_peaks.gr
NC_000913	IPOD occupancy	Peak	829976	830036	1	+	.	From DargR_m9_rdm_glu_merged_truseqnano_nebnext_v6rzlog10p_chipsub_cutoff1.000000_cwt_peaks.gr
NC_000913	IPOD occupancy	Peak	830106	830166	1	+	.	From DargR_m9_rdm_glu_merged_truseqnano_nebnext_v6rzlog10p_chipsub_cutoff1.000000_cwt_peaks.gr
NC_000913	IPOD occupancy	Peak	830221	830281	1	+	.	From DargR_m9_rdm_glu_merged_truseqnano_nebnext_v6rzlog10p_chipsub_cutoff1.000000_cwt_peaks.gr
NC_000913	IPOD occupancy	Peak	830586	830646	1	+	.	From DargR_m9_rdm_glu_merged_truseqnano_nebnext_v6rzlog10p_chipsub_cutoff1.000000_cwt_peaks.gr
NC_000913	IPOD occupancy	Peak	830856	830916	1	+	.	From DargR_m9_rdm_glu_merged_truseqnano_nebnext_v6rzlog10p_chipsub_cutoff1.000000_cwt_peaks.gr
NC_000913	IPOD occupancy	Peak	831376	831436	1	+	.	From DargR_m9_rdm_glu_merged_truseqnano_nebnext_v6rzlog10p_chipsub_cutoff1.000000_cwt_peaks.gr
NC_000913	IPOD occupancy	Peak	831516	831576	1	+	.	From DargR_m9_rdm_glu_merged_truseqnano_nebnext_v6rzlog10p_chipsub_cutoff1.000000_cwt_peaks.gr
NC_000913	IPOD occupancy	Peak	831916	831976	1	+	.	From DargR_m9_rdm_glu_merged_truseqnano_nebnext_v6rzlog10p_chipsub_cutoff1.000000_cwt_peaks.gr
NC_000913	IPOD occupancy	Peak	832911	832971	1	+	.	From DargR_m9_rdm_glu_merged_truseqnano_nebnext_v6rzlog10p_chipsub_cutoff1.000000_cwt_peaks.gr
NC_000913	IPOD occupancy	Peak	833101	833161	1	+	.	From DargR_m9_rdm_glu_merged_truseqnano_nebnext_v6rzlog10p_chipsub_cutoff1.000000_cwt_peaks.gr
NC_000913	IPOD occupancy	Peak	833556	833616	1	+	.	From DargR_m9_rdm_glu_merged_truseqnano_nebnext_v6rzlog10p_chipsub_cutoff1.000000_cwt_peaks.gr
NC_000913	IPOD occupancy	Peak	833991	834051	1	+	.	From DargR_m9_rdm_glu_merged_truseqnano_nebnext_v6rzlog10p_chipsub_cutoff1.000000_cwt_peaks.gr
NC_000913	IPOD occupancy	Peak	834186	834246	1	+	.	From DargR_m9_rdm_glu_merged_truseqnano_nebnext_v6rzlog10p_chipsub_cutoff1.000000_cwt_peaks.gr
NC_000913	IPOD occupancy	Peak	834531	834591	1	+	.	From DargR_m9_rdm_glu_merged_truseqnano_nebnext_v6rzlog10p_chipsub_cutoff1.000000_cwt_peaks.gr
NC_000913	IPOD occupancy	Peak	834846	834906	1	+	.	From DargR_m9_rdm_glu_merged_truseqnano_nebnext_v6rzlog10p_chipsub_cutoff1.000000_cwt_peaks.gr
NC_000913	IPOD occupancy	Peak	835116	835176	1	+	.	From DargR_m9_rdm_glu_merged_truseqnano_nebnext_v6rzlog10p_chipsub_cutoff1.000000_cwt_peaks.gr
NC_000913	IPOD occupancy	Peak	835556	835616	1	+	.	From DargR_m9_rdm_glu_merged_truseqnano_nebnext_v6rzlog10p_chipsub_cutoff1.000000_cwt_peaks.gr
NC_000913	IPOD occupancy	Peak	835946	836006	1	+	.	From DargR_m9_rdm_glu_merged_truseqnano_nebnext_v6rzlog10p_chipsub_cutoff1.000000_cwt_peaks.gr
NC_000913	IPOD occupancy	Peak	836336	836396	1	+	.	From DargR_m9_rdm_glu_merged_truseqnano_nebnext_v6rzlog10p_chipsub_cutoff1.000000_cwt_peaks.gr
NC_000913	IPOD occupancy	Peak	836891	836951	1	+	.	From DargR_m9_rdm_glu_merged_truseqnano_nebnext_v6rzlog10p_chipsub_cutoff1.000000_cwt_peaks.gr
NC_000913	IPOD occupancy	Peak	837026	837086	1	+	.	From DargR_m9_rdm_glu_merged_truseqnano_nebnext_v6rzlog10p_chipsub_cutoff1.000000_cwt_peaks.gr
NC_000913	IPOD occupancy	Peak	837326	837386	1	+	.	From DargR_m9_rdm_glu_merged_truseqnano_nebnext_v6rzlog10p_chipsub_cutoff1.000000_cwt_peaks.gr
NC_000913	IPOD occupancy	Peak	837511	837631	1	+	.	From DargR_m9_rdm_glu_merged_truseqnano_nebnext_v6rzlog10p_chipsub_cutoff1.000000_cwt_peaks.gr
NC_000913	IPOD occupancy	Peak	837661	837721	1	+	.	From DargR_m9_rdm_glu_merged_truseqnano_nebnext_v6rzlog10p_chipsub_cutoff1.000000_cwt_peaks.gr
NC_000913	IPOD occupancy	Peak	837866	837926	1	+	.	From DargR_m9_rdm_glu_merged_truseqnano_nebnext_v6rzlog10p_chipsub_cutoff1.000000_cwt_peaks.gr
NC_000913	IPOD occupancy	Peak	838246	838306	1	+	.	From DargR_m9_rdm_glu_merged_truseqnano_nebnext_v6rzlog10p_chipsub_cutoff1.000000_cwt_peaks.gr
NC_000913	IPOD occupancy	Peak	838471	838531	1	+	.	From DargR_m9_rdm_glu_merged_truseqnano_nebnext_v6rzlog10p_chipsub_cutoff1.000000_cwt_peaks.gr
NC_000913	IPOD occupancy	Peak	838586	838646	1	+	.	From DargR_m9_rdm_glu_merged_truseqnano_nebnext_v6rzlog10p_chipsub_cutoff1.000000_cwt_peaks.gr
NC_000913	IPOD occupancy	Peak	838991	839051	1	+	.	From DargR_m9_rdm_glu_merged_truseqnano_nebnext_v6rzlog10p_chipsub_cutoff1.000000_cwt_peaks.gr
NC_000913	IPOD occupancy	Peak	839801	839861	1	+	.	From DargR_m9_rdm_glu_merged_truseqnano_nebnext_v6rzlog10p_chipsub_cutoff1.000000_cwt_peaks.gr
NC_000913	IPOD occupancy	Peak	840096	840156	1	+	.	From DargR_m9_rdm_glu_merged_truseqnano_nebnext_v6rzlog10p_chipsub_cutoff1.000000_cwt_peaks.gr
NC_000913	IPOD occupancy	Peak	840241	840301	1	+	.	From DargR_m9_rdm_glu_merged_truseqnano_nebnext_v6rzlog10p_chipsub_cutoff1.000000_cwt_peaks.gr
NC_000913	IPOD occupancy	Peak	840626	840686	1	+	.	From DargR_m9_rdm_glu_merged_truseqnano_nebnext_v6rzlog10p_chipsub_cutoff1.000000_cwt_peaks.gr
NC_000913	IPOD occupancy	Peak	840966	841026	1	+	.	From DargR_m9_rdm_glu_merged_truseqnano_nebnext_v6rzlog10p_chipsub_cutoff1.000000_cwt_peaks.gr
NC_000913	IPOD occupancy	Peak	841631	841691	1	+	.	From DargR_m9_rdm_glu_merged_truseqnano_nebnext_v6rzlog10p_chipsub_cutoff1.000000_cwt_peaks.gr
NC_000913	IPOD occupancy	Peak	841811	841871	1	+	.	From DargR_m9_rdm_glu_merged_truseqnano_nebnext_v6rzlog10p_chipsub_cutoff1.000000_cwt_peaks.gr
NC_000913	IPOD occupancy	Peak	842196	842256	1	+	.	From DargR_m9_rdm_glu_merged_truseqnano_nebnext_v6rzlog10p_chipsub_cutoff1.000000_cwt_peaks.gr
NC_000913	IPOD occupancy	Peak	842671	842731	1	+	.	From DargR_m9_rdm_glu_merged_truseqnano_nebnext_v6rzlog10p_chipsub_cutoff1.000000_cwt_peaks.gr
NC_000913	IPOD occupancy	Peak	843266	843326	1	+	.	From DargR_m9_rdm_glu_merged_truseqnano_nebnext_v6rzlog10p_chipsub_cutoff1.000000_cwt_peaks.gr
NC_000913	IPOD occupancy	Peak	843621	843681	1	+	.	From DargR_m9_rdm_glu_merged_truseqnano_nebnext_v6rzlog10p_chipsub_cutoff1.000000_cwt_peaks.gr
NC_000913	IPOD occupancy	Peak	843761	843821	1	+	.	From DargR_m9_rdm_glu_merged_truseqnano_nebnext_v6rzlog10p_chipsub_cutoff1.000000_cwt_peaks.gr
NC_000913	IPOD occupancy	Peak	843866	843926	1	+	.	From DargR_m9_rdm_glu_merged_truseqnano_nebnext_v6rzlog10p_chipsub_cutoff1.000000_cwt_peaks.gr
NC_000913	IPOD occupancy	Peak	844146	844206	1	+	.	From DargR_m9_rdm_glu_merged_truseqnano_nebnext_v6rzlog10p_chipsub_cutoff1.000000_cwt_peaks.gr
NC_000913	IPOD occupancy	Peak	844526	844586	1	+	.	From DargR_m9_rdm_glu_merged_truseqnano_nebnext_v6rzlog10p_chipsub_cutoff1.000000_cwt_peaks.gr
NC_000913	IPOD occupancy	Peak	844861	844921	1	+	.	From DargR_m9_rdm_glu_merged_truseqnano_nebnext_v6rzlog10p_chipsub_cutoff1.000000_cwt_peaks.gr
NC_000913	IPOD occupancy	Peak	845241	845301	1	+	.	From DargR_m9_rdm_glu_merged_truseqnano_nebnext_v6rzlog10p_chipsub_cutoff1.000000_cwt_peaks.gr
NC_000913	IPOD occupancy	Peak	845476	845536	1	+	.	From DargR_m9_rdm_glu_merged_truseqnano_nebnext_v6rzlog10p_chipsub_cutoff1.000000_cwt_peaks.gr
NC_000913	IPOD occupancy	Peak	845681	845741	1	+	.	From DargR_m9_rdm_glu_merged_truseqnano_nebnext_v6rzlog10p_chipsub_cutoff1.000000_cwt_peaks.gr
NC_000913	IPOD occupancy	Peak	846791	846851	1	+	.	From DargR_m9_rdm_glu_merged_truseqnano_nebnext_v6rzlog10p_chipsub_cutoff1.000000_cwt_peaks.gr
NC_000913	IPOD occupancy	Peak	847111	847171	1	+	.	From DargR_m9_rdm_glu_merged_truseqnano_nebnext_v6rzlog10p_chipsub_cutoff1.000000_cwt_peaks.gr
NC_000913	IPOD occupancy	Peak	847216	847276	1	+	.	From DargR_m9_rdm_glu_merged_truseqnano_nebnext_v6rzlog10p_chipsub_cutoff1.000000_cwt_peaks.gr
NC_000913	IPOD occupancy	Peak	847841	847901	1	+	.	From DargR_m9_rdm_glu_merged_truseqnano_nebnext_v6rzlog10p_chipsub_cutoff1.000000_cwt_peaks.gr
NC_000913	IPOD occupancy	Peak	848056	848116	1	+	.	From DargR_m9_rdm_glu_merged_truseqnano_nebnext_v6rzlog10p_chipsub_cutoff1.000000_cwt_peaks.gr
NC_000913	IPOD occupancy	Peak	848381	848441	1	+	.	From DargR_m9_rdm_glu_merged_truseqnano_nebnext_v6rzlog10p_chipsub_cutoff1.000000_cwt_peaks.gr
NC_000913	IPOD occupancy	Peak	848646	848706	1	+	.	From DargR_m9_rdm_glu_merged_truseqnano_nebnext_v6rzlog10p_chipsub_cutoff1.000000_cwt_peaks.gr
NC_000913	IPOD occupancy	Peak	848906	848966	1	+	.	From DargR_m9_rdm_glu_merged_truseqnano_nebnext_v6rzlog10p_chipsub_cutoff1.000000_cwt_peaks.gr
NC_000913	IPOD occupancy	Peak	849181	849241	1	+	.	From DargR_m9_rdm_glu_merged_truseqnano_nebnext_v6rzlog10p_chipsub_cutoff1.000000_cwt_peaks.gr
NC_000913	IPOD occupancy	Peak	849621	849681	1	+	.	From DargR_m9_rdm_glu_merged_truseqnano_nebnext_v6rzlog10p_chipsub_cutoff1.000000_cwt_peaks.gr
NC_000913	IPOD occupancy	Peak	850611	850671	1	+	.	From DargR_m9_rdm_glu_merged_truseqnano_nebnext_v6rzlog10p_chipsub_cutoff1.000000_cwt_peaks.gr
NC_000913	IPOD occupancy	Peak	850766	850826	1	+	.	From DargR_m9_rdm_glu_merged_truseqnano_nebnext_v6rzlog10p_chipsub_cutoff1.000000_cwt_peaks.gr
NC_000913	IPOD occupancy	Peak	851086	851146	1	+	.	From DargR_m9_rdm_glu_merged_truseqnano_nebnext_v6rzlog10p_chipsub_cutoff1.000000_cwt_peaks.gr
NC_000913	IPOD occupancy	Peak	851381	851441	1	+	.	From DargR_m9_rdm_glu_merged_truseqnano_nebnext_v6rzlog10p_chipsub_cutoff1.000000_cwt_peaks.gr
NC_000913	IPOD occupancy	Peak	851576	851636	1	+	.	From DargR_m9_rdm_glu_merged_truseqnano_nebnext_v6rzlog10p_chipsub_cutoff1.000000_cwt_peaks.gr
NC_000913	IPOD occupancy	Peak	852051	852111	1	+	.	From DargR_m9_rdm_glu_merged_truseqnano_nebnext_v6rzlog10p_chipsub_cutoff1.000000_cwt_peaks.gr
NC_000913	IPOD occupancy	Peak	852291	852351	1	+	.	From DargR_m9_rdm_glu_merged_truseqnano_nebnext_v6rzlog10p_chipsub_cutoff1.000000_cwt_peaks.gr
NC_000913	IPOD occupancy	Peak	852451	852511	1	+	.	From DargR_m9_rdm_glu_merged_truseqnano_nebnext_v6rzlog10p_chipsub_cutoff1.000000_cwt_peaks.gr
NC_000913	IPOD occupancy	Peak	852736	852796	1	+	.	From DargR_m9_rdm_glu_merged_truseqnano_nebnext_v6rzlog10p_chipsub_cutoff1.000000_cwt_peaks.gr
NC_000913	IPOD occupancy	Peak	853056	853116	1	+	.	From DargR_m9_rdm_glu_merged_truseqnano_nebnext_v6rzlog10p_chipsub_cutoff1.000000_cwt_peaks.gr
NC_000913	IPOD occupancy	Peak	853276	853336	1	+	.	From DargR_m9_rdm_glu_merged_truseqnano_nebnext_v6rzlog10p_chipsub_cutoff1.000000_cwt_peaks.gr
NC_000913	IPOD occupancy	Peak	854336	854396	1	+	.	From DargR_m9_rdm_glu_merged_truseqnano_nebnext_v6rzlog10p_chipsub_cutoff1.000000_cwt_peaks.gr
NC_000913	IPOD occupancy	Peak	854516	854576	1	+	.	From DargR_m9_rdm_glu_merged_truseqnano_nebnext_v6rzlog10p_chipsub_cutoff1.000000_cwt_peaks.gr
NC_000913	IPOD occupancy	Peak	855136	855196	1	+	.	From DargR_m9_rdm_glu_merged_truseqnano_nebnext_v6rzlog10p_chipsub_cutoff1.000000_cwt_peaks.gr
NC_000913	IPOD occupancy	Peak	855401	855461	1	+	.	From DargR_m9_rdm_glu_merged_truseqnano_nebnext_v6rzlog10p_chipsub_cutoff1.000000_cwt_peaks.gr
NC_000913	IPOD occupancy	Peak	855896	855956	1	+	.	From DargR_m9_rdm_glu_merged_truseqnano_nebnext_v6rzlog10p_chipsub_cutoff1.000000_cwt_peaks.gr
NC_000913	IPOD occupancy	Peak	856466	856526	1	+	.	From DargR_m9_rdm_glu_merged_truseqnano_nebnext_v6rzlog10p_chipsub_cutoff1.000000_cwt_peaks.gr
NC_000913	IPOD occupancy	Peak	856566	856626	1	+	.	From DargR_m9_rdm_glu_merged_truseqnano_nebnext_v6rzlog10p_chipsub_cutoff1.000000_cwt_peaks.gr
NC_000913	IPOD occupancy	Peak	857641	857701	1	+	.	From DargR_m9_rdm_glu_merged_truseqnano_nebnext_v6rzlog10p_chipsub_cutoff1.000000_cwt_peaks.gr
NC_000913	IPOD occupancy	Peak	857991	858051	1	+	.	From DargR_m9_rdm_glu_merged_truseqnano_nebnext_v6rzlog10p_chipsub_cutoff1.000000_cwt_peaks.gr
NC_000913	IPOD occupancy	Peak	858516	858576	1	+	.	From DargR_m9_rdm_glu_merged_truseqnano_nebnext_v6rzlog10p_chipsub_cutoff1.000000_cwt_peaks.gr
NC_000913	IPOD occupancy	Peak	858811	858871	1	+	.	From DargR_m9_rdm_glu_merged_truseqnano_nebnext_v6rzlog10p_chipsub_cutoff1.000000_cwt_peaks.gr
NC_000913	IPOD occupancy	Peak	859276	859336	1	+	.	From DargR_m9_rdm_glu_merged_truseqnano_nebnext_v6rzlog10p_chipsub_cutoff1.000000_cwt_peaks.gr
NC_000913	IPOD occupancy	Peak	859446	859506	1	+	.	From DargR_m9_rdm_glu_merged_truseqnano_nebnext_v6rzlog10p_chipsub_cutoff1.000000_cwt_peaks.gr
NC_000913	IPOD occupancy	Peak	859646	859706	1	+	.	From DargR_m9_rdm_glu_merged_truseqnano_nebnext_v6rzlog10p_chipsub_cutoff1.000000_cwt_peaks.gr
NC_000913	IPOD occupancy	Peak	859931	859991	1	+	.	From DargR_m9_rdm_glu_merged_truseqnano_nebnext_v6rzlog10p_chipsub_cutoff1.000000_cwt_peaks.gr
NC_000913	IPOD occupancy	Peak	860061	860121	1	+	.	From DargR_m9_rdm_glu_merged_truseqnano_nebnext_v6rzlog10p_chipsub_cutoff1.000000_cwt_peaks.gr
NC_000913	IPOD occupancy	Peak	860166	860226	1	+	.	From DargR_m9_rdm_glu_merged_truseqnano_nebnext_v6rzlog10p_chipsub_cutoff1.000000_cwt_peaks.gr
NC_000913	IPOD occupancy	Peak	860516	860576	1	+	.	From DargR_m9_rdm_glu_merged_truseqnano_nebnext_v6rzlog10p_chipsub_cutoff1.000000_cwt_peaks.gr
NC_000913	IPOD occupancy	Peak	860616	860676	1	+	.	From DargR_m9_rdm_glu_merged_truseqnano_nebnext_v6rzlog10p_chipsub_cutoff1.000000_cwt_peaks.gr
NC_000913	IPOD occupancy	Peak	860911	860971	1	+	.	From DargR_m9_rdm_glu_merged_truseqnano_nebnext_v6rzlog10p_chipsub_cutoff1.000000_cwt_peaks.gr
NC_000913	IPOD occupancy	Peak	861421	861481	1	+	.	From DargR_m9_rdm_glu_merged_truseqnano_nebnext_v6rzlog10p_chipsub_cutoff1.000000_cwt_peaks.gr
NC_000913	IPOD occupancy	Peak	861761	861821	1	+	.	From DargR_m9_rdm_glu_merged_truseqnano_nebnext_v6rzlog10p_chipsub_cutoff1.000000_cwt_peaks.gr
NC_000913	IPOD occupancy	Peak	862456	862516	1	+	.	From DargR_m9_rdm_glu_merged_truseqnano_nebnext_v6rzlog10p_chipsub_cutoff1.000000_cwt_peaks.gr
NC_000913	IPOD occupancy	Peak	862946	863006	1	+	.	From DargR_m9_rdm_glu_merged_truseqnano_nebnext_v6rzlog10p_chipsub_cutoff1.000000_cwt_peaks.gr
NC_000913	IPOD occupancy	Peak	863301	863361	1	+	.	From DargR_m9_rdm_glu_merged_truseqnano_nebnext_v6rzlog10p_chipsub_cutoff1.000000_cwt_peaks.gr
NC_000913	IPOD occupancy	Peak	863831	863891	1	+	.	From DargR_m9_rdm_glu_merged_truseqnano_nebnext_v6rzlog10p_chipsub_cutoff1.000000_cwt_peaks.gr
NC_000913	IPOD occupancy	Peak	864181	864241	1	+	.	From DargR_m9_rdm_glu_merged_truseqnano_nebnext_v6rzlog10p_chipsub_cutoff1.000000_cwt_peaks.gr
NC_000913	IPOD occupancy	Peak	864631	864691	1	+	.	From DargR_m9_rdm_glu_merged_truseqnano_nebnext_v6rzlog10p_chipsub_cutoff1.000000_cwt_peaks.gr
NC_000913	IPOD occupancy	Peak	865211	865271	1	+	.	From DargR_m9_rdm_glu_merged_truseqnano_nebnext_v6rzlog10p_chipsub_cutoff1.000000_cwt_peaks.gr
NC_000913	IPOD occupancy	Peak	865481	865541	1	+	.	From DargR_m9_rdm_glu_merged_truseqnano_nebnext_v6rzlog10p_chipsub_cutoff1.000000_cwt_peaks.gr
NC_000913	IPOD occupancy	Peak	865696	865756	1	+	.	From DargR_m9_rdm_glu_merged_truseqnano_nebnext_v6rzlog10p_chipsub_cutoff1.000000_cwt_peaks.gr
NC_000913	IPOD occupancy	Peak	865996	866056	1	+	.	From DargR_m9_rdm_glu_merged_truseqnano_nebnext_v6rzlog10p_chipsub_cutoff1.000000_cwt_peaks.gr
NC_000913	IPOD occupancy	Peak	866596	866656	1	+	.	From DargR_m9_rdm_glu_merged_truseqnano_nebnext_v6rzlog10p_chipsub_cutoff1.000000_cwt_peaks.gr
NC_000913	IPOD occupancy	Peak	866791	866851	1	+	.	From DargR_m9_rdm_glu_merged_truseqnano_nebnext_v6rzlog10p_chipsub_cutoff1.000000_cwt_peaks.gr
NC_000913	IPOD occupancy	Peak	867176	867236	1	+	.	From DargR_m9_rdm_glu_merged_truseqnano_nebnext_v6rzlog10p_chipsub_cutoff1.000000_cwt_peaks.gr
NC_000913	IPOD occupancy	Peak	867811	867871	1	+	.	From DargR_m9_rdm_glu_merged_truseqnano_nebnext_v6rzlog10p_chipsub_cutoff1.000000_cwt_peaks.gr
NC_000913	IPOD occupancy	Peak	868131	868191	1	+	.	From DargR_m9_rdm_glu_merged_truseqnano_nebnext_v6rzlog10p_chipsub_cutoff1.000000_cwt_peaks.gr
NC_000913	IPOD occupancy	Peak	868346	868406	1	+	.	From DargR_m9_rdm_glu_merged_truseqnano_nebnext_v6rzlog10p_chipsub_cutoff1.000000_cwt_peaks.gr
NC_000913	IPOD occupancy	Peak	869021	869081	1	+	.	From DargR_m9_rdm_glu_merged_truseqnano_nebnext_v6rzlog10p_chipsub_cutoff1.000000_cwt_peaks.gr
NC_000913	IPOD occupancy	Peak	869376	869436	1	+	.	From DargR_m9_rdm_glu_merged_truseqnano_nebnext_v6rzlog10p_chipsub_cutoff1.000000_cwt_peaks.gr
NC_000913	IPOD occupancy	Peak	869516	869576	1	+	.	From DargR_m9_rdm_glu_merged_truseqnano_nebnext_v6rzlog10p_chipsub_cutoff1.000000_cwt_peaks.gr
NC_000913	IPOD occupancy	Peak	870076	870136	1	+	.	From DargR_m9_rdm_glu_merged_truseqnano_nebnext_v6rzlog10p_chipsub_cutoff1.000000_cwt_peaks.gr
NC_000913	IPOD occupancy	Peak	870196	870256	1	+	.	From DargR_m9_rdm_glu_merged_truseqnano_nebnext_v6rzlog10p_chipsub_cutoff1.000000_cwt_peaks.gr
NC_000913	IPOD occupancy	Peak	870641	870701	1	+	.	From DargR_m9_rdm_glu_merged_truseqnano_nebnext_v6rzlog10p_chipsub_cutoff1.000000_cwt_peaks.gr
NC_000913	IPOD occupancy	Peak	870941	871001	1	+	.	From DargR_m9_rdm_glu_merged_truseqnano_nebnext_v6rzlog10p_chipsub_cutoff1.000000_cwt_peaks.gr
NC_000913	IPOD occupancy	Peak	871126	871186	1	+	.	From DargR_m9_rdm_glu_merged_truseqnano_nebnext_v6rzlog10p_chipsub_cutoff1.000000_cwt_peaks.gr
NC_000913	IPOD occupancy	Peak	871351	871411	1	+	.	From DargR_m9_rdm_glu_merged_truseqnano_nebnext_v6rzlog10p_chipsub_cutoff1.000000_cwt_peaks.gr
NC_000913	IPOD occupancy	Peak	871996	872056	1	+	.	From DargR_m9_rdm_glu_merged_truseqnano_nebnext_v6rzlog10p_chipsub_cutoff1.000000_cwt_peaks.gr
NC_000913	IPOD occupancy	Peak	872146	872206	1	+	.	From DargR_m9_rdm_glu_merged_truseqnano_nebnext_v6rzlog10p_chipsub_cutoff1.000000_cwt_peaks.gr
NC_000913	IPOD occupancy	Peak	872356	872416	1	+	.	From DargR_m9_rdm_glu_merged_truseqnano_nebnext_v6rzlog10p_chipsub_cutoff1.000000_cwt_peaks.gr
NC_000913	IPOD occupancy	Peak	872656	872716	1	+	.	From DargR_m9_rdm_glu_merged_truseqnano_nebnext_v6rzlog10p_chipsub_cutoff1.000000_cwt_peaks.gr
NC_000913	IPOD occupancy	Peak	872786	872846	1	+	.	From DargR_m9_rdm_glu_merged_truseqnano_nebnext_v6rzlog10p_chipsub_cutoff1.000000_cwt_peaks.gr
NC_000913	IPOD occupancy	Peak	873111	873171	1	+	.	From DargR_m9_rdm_glu_merged_truseqnano_nebnext_v6rzlog10p_chipsub_cutoff1.000000_cwt_peaks.gr
NC_000913	IPOD occupancy	Peak	873296	873356	1	+	.	From DargR_m9_rdm_glu_merged_truseqnano_nebnext_v6rzlog10p_chipsub_cutoff1.000000_cwt_peaks.gr
NC_000913	IPOD occupancy	Peak	873601	873661	1	+	.	From DargR_m9_rdm_glu_merged_truseqnano_nebnext_v6rzlog10p_chipsub_cutoff1.000000_cwt_peaks.gr
NC_000913	IPOD occupancy	Peak	873886	873946	1	+	.	From DargR_m9_rdm_glu_merged_truseqnano_nebnext_v6rzlog10p_chipsub_cutoff1.000000_cwt_peaks.gr
NC_000913	IPOD occupancy	Peak	874136	874196	1	+	.	From DargR_m9_rdm_glu_merged_truseqnano_nebnext_v6rzlog10p_chipsub_cutoff1.000000_cwt_peaks.gr
NC_000913	IPOD occupancy	Peak	874286	874346	1	+	.	From DargR_m9_rdm_glu_merged_truseqnano_nebnext_v6rzlog10p_chipsub_cutoff1.000000_cwt_peaks.gr
NC_000913	IPOD occupancy	Peak	874536	874596	1	+	.	From DargR_m9_rdm_glu_merged_truseqnano_nebnext_v6rzlog10p_chipsub_cutoff1.000000_cwt_peaks.gr
NC_000913	IPOD occupancy	Peak	874716	874776	1	+	.	From DargR_m9_rdm_glu_merged_truseqnano_nebnext_v6rzlog10p_chipsub_cutoff1.000000_cwt_peaks.gr
NC_000913	IPOD occupancy	Peak	874841	874901	1	+	.	From DargR_m9_rdm_glu_merged_truseqnano_nebnext_v6rzlog10p_chipsub_cutoff1.000000_cwt_peaks.gr
NC_000913	IPOD occupancy	Peak	874981	875041	1	+	.	From DargR_m9_rdm_glu_merged_truseqnano_nebnext_v6rzlog10p_chipsub_cutoff1.000000_cwt_peaks.gr
NC_000913	IPOD occupancy	Peak	875081	875141	1	+	.	From DargR_m9_rdm_glu_merged_truseqnano_nebnext_v6rzlog10p_chipsub_cutoff1.000000_cwt_peaks.gr
NC_000913	IPOD occupancy	Peak	875346	875406	1	+	.	From DargR_m9_rdm_glu_merged_truseqnano_nebnext_v6rzlog10p_chipsub_cutoff1.000000_cwt_peaks.gr
NC_000913	IPOD occupancy	Peak	875476	875536	1	+	.	From DargR_m9_rdm_glu_merged_truseqnano_nebnext_v6rzlog10p_chipsub_cutoff1.000000_cwt_peaks.gr
NC_000913	IPOD occupancy	Peak	875656	875716	1	+	.	From DargR_m9_rdm_glu_merged_truseqnano_nebnext_v6rzlog10p_chipsub_cutoff1.000000_cwt_peaks.gr
NC_000913	IPOD occupancy	Peak	875871	875931	1	+	.	From DargR_m9_rdm_glu_merged_truseqnano_nebnext_v6rzlog10p_chipsub_cutoff1.000000_cwt_peaks.gr
NC_000913	IPOD occupancy	Peak	876086	876146	1	+	.	From DargR_m9_rdm_glu_merged_truseqnano_nebnext_v6rzlog10p_chipsub_cutoff1.000000_cwt_peaks.gr
NC_000913	IPOD occupancy	Peak	876301	876361	1	+	.	From DargR_m9_rdm_glu_merged_truseqnano_nebnext_v6rzlog10p_chipsub_cutoff1.000000_cwt_peaks.gr
NC_000913	IPOD occupancy	Peak	876521	876581	1	+	.	From DargR_m9_rdm_glu_merged_truseqnano_nebnext_v6rzlog10p_chipsub_cutoff1.000000_cwt_peaks.gr
NC_000913	IPOD occupancy	Peak	876751	876811	1	+	.	From DargR_m9_rdm_glu_merged_truseqnano_nebnext_v6rzlog10p_chipsub_cutoff1.000000_cwt_peaks.gr
NC_000913	IPOD occupancy	Peak	877091	877151	1	+	.	From DargR_m9_rdm_glu_merged_truseqnano_nebnext_v6rzlog10p_chipsub_cutoff1.000000_cwt_peaks.gr
NC_000913	IPOD occupancy	Peak	877411	877471	1	+	.	From DargR_m9_rdm_glu_merged_truseqnano_nebnext_v6rzlog10p_chipsub_cutoff1.000000_cwt_peaks.gr
NC_000913	IPOD occupancy	Peak	877926	877986	1	+	.	From DargR_m9_rdm_glu_merged_truseqnano_nebnext_v6rzlog10p_chipsub_cutoff1.000000_cwt_peaks.gr
NC_000913	IPOD occupancy	Peak	878321	878381	1	+	.	From DargR_m9_rdm_glu_merged_truseqnano_nebnext_v6rzlog10p_chipsub_cutoff1.000000_cwt_peaks.gr
NC_000913	IPOD occupancy	Peak	879416	879476	1	+	.	From DargR_m9_rdm_glu_merged_truseqnano_nebnext_v6rzlog10p_chipsub_cutoff1.000000_cwt_peaks.gr
NC_000913	IPOD occupancy	Peak	879831	879891	1	+	.	From DargR_m9_rdm_glu_merged_truseqnano_nebnext_v6rzlog10p_chipsub_cutoff1.000000_cwt_peaks.gr
NC_000913	IPOD occupancy	Peak	879951	880011	1	+	.	From DargR_m9_rdm_glu_merged_truseqnano_nebnext_v6rzlog10p_chipsub_cutoff1.000000_cwt_peaks.gr
NC_000913	IPOD occupancy	Peak	880821	880881	1	+	.	From DargR_m9_rdm_glu_merged_truseqnano_nebnext_v6rzlog10p_chipsub_cutoff1.000000_cwt_peaks.gr
NC_000913	IPOD occupancy	Peak	880921	880981	1	+	.	From DargR_m9_rdm_glu_merged_truseqnano_nebnext_v6rzlog10p_chipsub_cutoff1.000000_cwt_peaks.gr
NC_000913	IPOD occupancy	Peak	881406	881466	1	+	.	From DargR_m9_rdm_glu_merged_truseqnano_nebnext_v6rzlog10p_chipsub_cutoff1.000000_cwt_peaks.gr
NC_000913	IPOD occupancy	Peak	881691	881751	1	+	.	From DargR_m9_rdm_glu_merged_truseqnano_nebnext_v6rzlog10p_chipsub_cutoff1.000000_cwt_peaks.gr
NC_000913	IPOD occupancy	Peak	881951	882011	1	+	.	From DargR_m9_rdm_glu_merged_truseqnano_nebnext_v6rzlog10p_chipsub_cutoff1.000000_cwt_peaks.gr
NC_000913	IPOD occupancy	Peak	883226	883286	1	+	.	From DargR_m9_rdm_glu_merged_truseqnano_nebnext_v6rzlog10p_chipsub_cutoff1.000000_cwt_peaks.gr
NC_000913	IPOD occupancy	Peak	883496	883556	1	+	.	From DargR_m9_rdm_glu_merged_truseqnano_nebnext_v6rzlog10p_chipsub_cutoff1.000000_cwt_peaks.gr
NC_000913	IPOD occupancy	Peak	884451	884511	1	+	.	From DargR_m9_rdm_glu_merged_truseqnano_nebnext_v6rzlog10p_chipsub_cutoff1.000000_cwt_peaks.gr
NC_000913	IPOD occupancy	Peak	884951	885011	1	+	.	From DargR_m9_rdm_glu_merged_truseqnano_nebnext_v6rzlog10p_chipsub_cutoff1.000000_cwt_peaks.gr
NC_000913	IPOD occupancy	Peak	885326	885386	1	+	.	From DargR_m9_rdm_glu_merged_truseqnano_nebnext_v6rzlog10p_chipsub_cutoff1.000000_cwt_peaks.gr
NC_000913	IPOD occupancy	Peak	885536	885596	1	+	.	From DargR_m9_rdm_glu_merged_truseqnano_nebnext_v6rzlog10p_chipsub_cutoff1.000000_cwt_peaks.gr
NC_000913	IPOD occupancy	Peak	885676	885736	1	+	.	From DargR_m9_rdm_glu_merged_truseqnano_nebnext_v6rzlog10p_chipsub_cutoff1.000000_cwt_peaks.gr
NC_000913	IPOD occupancy	Peak	885941	886001	1	+	.	From DargR_m9_rdm_glu_merged_truseqnano_nebnext_v6rzlog10p_chipsub_cutoff1.000000_cwt_peaks.gr
NC_000913	IPOD occupancy	Peak	886861	886921	1	+	.	From DargR_m9_rdm_glu_merged_truseqnano_nebnext_v6rzlog10p_chipsub_cutoff1.000000_cwt_peaks.gr
NC_000913	IPOD occupancy	Peak	887366	887426	1	+	.	From DargR_m9_rdm_glu_merged_truseqnano_nebnext_v6rzlog10p_chipsub_cutoff1.000000_cwt_peaks.gr
NC_000913	IPOD occupancy	Peak	887611	887671	1	+	.	From DargR_m9_rdm_glu_merged_truseqnano_nebnext_v6rzlog10p_chipsub_cutoff1.000000_cwt_peaks.gr
NC_000913	IPOD occupancy	Peak	888216	888276	1	+	.	From DargR_m9_rdm_glu_merged_truseqnano_nebnext_v6rzlog10p_chipsub_cutoff1.000000_cwt_peaks.gr
NC_000913	IPOD occupancy	Peak	888466	888526	1	+	.	From DargR_m9_rdm_glu_merged_truseqnano_nebnext_v6rzlog10p_chipsub_cutoff1.000000_cwt_peaks.gr
NC_000913	IPOD occupancy	Peak	888611	888671	1	+	.	From DargR_m9_rdm_glu_merged_truseqnano_nebnext_v6rzlog10p_chipsub_cutoff1.000000_cwt_peaks.gr
NC_000913	IPOD occupancy	Peak	889306	889366	1	+	.	From DargR_m9_rdm_glu_merged_truseqnano_nebnext_v6rzlog10p_chipsub_cutoff1.000000_cwt_peaks.gr
NC_000913	IPOD occupancy	Peak	889426	889486	1	+	.	From DargR_m9_rdm_glu_merged_truseqnano_nebnext_v6rzlog10p_chipsub_cutoff1.000000_cwt_peaks.gr
NC_000913	IPOD occupancy	Peak	889806	889866	1	+	.	From DargR_m9_rdm_glu_merged_truseqnano_nebnext_v6rzlog10p_chipsub_cutoff1.000000_cwt_peaks.gr
NC_000913	IPOD occupancy	Peak	890131	890191	1	+	.	From DargR_m9_rdm_glu_merged_truseqnano_nebnext_v6rzlog10p_chipsub_cutoff1.000000_cwt_peaks.gr
NC_000913	IPOD occupancy	Peak	890401	890461	1	+	.	From DargR_m9_rdm_glu_merged_truseqnano_nebnext_v6rzlog10p_chipsub_cutoff1.000000_cwt_peaks.gr
NC_000913	IPOD occupancy	Peak	890821	890881	1	+	.	From DargR_m9_rdm_glu_merged_truseqnano_nebnext_v6rzlog10p_chipsub_cutoff1.000000_cwt_peaks.gr
NC_000913	IPOD occupancy	Peak	891016	891076	1	+	.	From DargR_m9_rdm_glu_merged_truseqnano_nebnext_v6rzlog10p_chipsub_cutoff1.000000_cwt_peaks.gr
NC_000913	IPOD occupancy	Peak	891301	891361	1	+	.	From DargR_m9_rdm_glu_merged_truseqnano_nebnext_v6rzlog10p_chipsub_cutoff1.000000_cwt_peaks.gr
NC_000913	IPOD occupancy	Peak	891486	891546	1	+	.	From DargR_m9_rdm_glu_merged_truseqnano_nebnext_v6rzlog10p_chipsub_cutoff1.000000_cwt_peaks.gr
NC_000913	IPOD occupancy	Peak	891591	891651	1	+	.	From DargR_m9_rdm_glu_merged_truseqnano_nebnext_v6rzlog10p_chipsub_cutoff1.000000_cwt_peaks.gr
NC_000913	IPOD occupancy	Peak	891836	891896	1	+	.	From DargR_m9_rdm_glu_merged_truseqnano_nebnext_v6rzlog10p_chipsub_cutoff1.000000_cwt_peaks.gr
NC_000913	IPOD occupancy	Peak	892086	892146	1	+	.	From DargR_m9_rdm_glu_merged_truseqnano_nebnext_v6rzlog10p_chipsub_cutoff1.000000_cwt_peaks.gr
NC_000913	IPOD occupancy	Peak	892281	892341	1	+	.	From DargR_m9_rdm_glu_merged_truseqnano_nebnext_v6rzlog10p_chipsub_cutoff1.000000_cwt_peaks.gr
NC_000913	IPOD occupancy	Peak	892391	892451	1	+	.	From DargR_m9_rdm_glu_merged_truseqnano_nebnext_v6rzlog10p_chipsub_cutoff1.000000_cwt_peaks.gr
NC_000913	IPOD occupancy	Peak	892506	892566	1	+	.	From DargR_m9_rdm_glu_merged_truseqnano_nebnext_v6rzlog10p_chipsub_cutoff1.000000_cwt_peaks.gr
NC_000913	IPOD occupancy	Peak	892711	892771	1	+	.	From DargR_m9_rdm_glu_merged_truseqnano_nebnext_v6rzlog10p_chipsub_cutoff1.000000_cwt_peaks.gr
NC_000913	IPOD occupancy	Peak	892941	893001	1	+	.	From DargR_m9_rdm_glu_merged_truseqnano_nebnext_v6rzlog10p_chipsub_cutoff1.000000_cwt_peaks.gr
NC_000913	IPOD occupancy	Peak	893251	893311	1	+	.	From DargR_m9_rdm_glu_merged_truseqnano_nebnext_v6rzlog10p_chipsub_cutoff1.000000_cwt_peaks.gr
NC_000913	IPOD occupancy	Peak	893451	893511	1	+	.	From DargR_m9_rdm_glu_merged_truseqnano_nebnext_v6rzlog10p_chipsub_cutoff1.000000_cwt_peaks.gr
NC_000913	IPOD occupancy	Peak	893861	893921	1	+	.	From DargR_m9_rdm_glu_merged_truseqnano_nebnext_v6rzlog10p_chipsub_cutoff1.000000_cwt_peaks.gr
NC_000913	IPOD occupancy	Peak	894161	894221	1	+	.	From DargR_m9_rdm_glu_merged_truseqnano_nebnext_v6rzlog10p_chipsub_cutoff1.000000_cwt_peaks.gr
NC_000913	IPOD occupancy	Peak	894431	894491	1	+	.	From DargR_m9_rdm_glu_merged_truseqnano_nebnext_v6rzlog10p_chipsub_cutoff1.000000_cwt_peaks.gr
NC_000913	IPOD occupancy	Peak	895316	895376	1	+	.	From DargR_m9_rdm_glu_merged_truseqnano_nebnext_v6rzlog10p_chipsub_cutoff1.000000_cwt_peaks.gr
NC_000913	IPOD occupancy	Peak	896231	896291	1	+	.	From DargR_m9_rdm_glu_merged_truseqnano_nebnext_v6rzlog10p_chipsub_cutoff1.000000_cwt_peaks.gr
NC_000913	IPOD occupancy	Peak	896721	896781	1	+	.	From DargR_m9_rdm_glu_merged_truseqnano_nebnext_v6rzlog10p_chipsub_cutoff1.000000_cwt_peaks.gr
NC_000913	IPOD occupancy	Peak	897001	897061	1	+	.	From DargR_m9_rdm_glu_merged_truseqnano_nebnext_v6rzlog10p_chipsub_cutoff1.000000_cwt_peaks.gr
NC_000913	IPOD occupancy	Peak	897231	897291	1	+	.	From DargR_m9_rdm_glu_merged_truseqnano_nebnext_v6rzlog10p_chipsub_cutoff1.000000_cwt_peaks.gr
NC_000913	IPOD occupancy	Peak	897426	897486	1	+	.	From DargR_m9_rdm_glu_merged_truseqnano_nebnext_v6rzlog10p_chipsub_cutoff1.000000_cwt_peaks.gr
NC_000913	IPOD occupancy	Peak	897731	897791	1	+	.	From DargR_m9_rdm_glu_merged_truseqnano_nebnext_v6rzlog10p_chipsub_cutoff1.000000_cwt_peaks.gr
NC_000913	IPOD occupancy	Peak	898086	898146	1	+	.	From DargR_m9_rdm_glu_merged_truseqnano_nebnext_v6rzlog10p_chipsub_cutoff1.000000_cwt_peaks.gr
NC_000913	IPOD occupancy	Peak	898341	898401	1	+	.	From DargR_m9_rdm_glu_merged_truseqnano_nebnext_v6rzlog10p_chipsub_cutoff1.000000_cwt_peaks.gr
NC_000913	IPOD occupancy	Peak	898461	898521	1	+	.	From DargR_m9_rdm_glu_merged_truseqnano_nebnext_v6rzlog10p_chipsub_cutoff1.000000_cwt_peaks.gr
NC_000913	IPOD occupancy	Peak	898996	899056	1	+	.	From DargR_m9_rdm_glu_merged_truseqnano_nebnext_v6rzlog10p_chipsub_cutoff1.000000_cwt_peaks.gr
NC_000913	IPOD occupancy	Peak	899241	899301	1	+	.	From DargR_m9_rdm_glu_merged_truseqnano_nebnext_v6rzlog10p_chipsub_cutoff1.000000_cwt_peaks.gr
NC_000913	IPOD occupancy	Peak	899716	899776	1	+	.	From DargR_m9_rdm_glu_merged_truseqnano_nebnext_v6rzlog10p_chipsub_cutoff1.000000_cwt_peaks.gr
NC_000913	IPOD occupancy	Peak	899981	900041	1	+	.	From DargR_m9_rdm_glu_merged_truseqnano_nebnext_v6rzlog10p_chipsub_cutoff1.000000_cwt_peaks.gr
NC_000913	IPOD occupancy	Peak	900636	900696	1	+	.	From DargR_m9_rdm_glu_merged_truseqnano_nebnext_v6rzlog10p_chipsub_cutoff1.000000_cwt_peaks.gr
NC_000913	IPOD occupancy	Peak	900781	900841	1	+	.	From DargR_m9_rdm_glu_merged_truseqnano_nebnext_v6rzlog10p_chipsub_cutoff1.000000_cwt_peaks.gr
NC_000913	IPOD occupancy	Peak	900936	900996	1	+	.	From DargR_m9_rdm_glu_merged_truseqnano_nebnext_v6rzlog10p_chipsub_cutoff1.000000_cwt_peaks.gr
NC_000913	IPOD occupancy	Peak	901556	901616	1	+	.	From DargR_m9_rdm_glu_merged_truseqnano_nebnext_v6rzlog10p_chipsub_cutoff1.000000_cwt_peaks.gr
NC_000913	IPOD occupancy	Peak	901686	901746	1	+	.	From DargR_m9_rdm_glu_merged_truseqnano_nebnext_v6rzlog10p_chipsub_cutoff1.000000_cwt_peaks.gr
NC_000913	IPOD occupancy	Peak	901841	901901	1	+	.	From DargR_m9_rdm_glu_merged_truseqnano_nebnext_v6rzlog10p_chipsub_cutoff1.000000_cwt_peaks.gr
NC_000913	IPOD occupancy	Peak	902156	902216	1	+	.	From DargR_m9_rdm_glu_merged_truseqnano_nebnext_v6rzlog10p_chipsub_cutoff1.000000_cwt_peaks.gr
NC_000913	IPOD occupancy	Peak	902396	902456	1	+	.	From DargR_m9_rdm_glu_merged_truseqnano_nebnext_v6rzlog10p_chipsub_cutoff1.000000_cwt_peaks.gr
NC_000913	IPOD occupancy	Peak	903141	903201	1	+	.	From DargR_m9_rdm_glu_merged_truseqnano_nebnext_v6rzlog10p_chipsub_cutoff1.000000_cwt_peaks.gr
NC_000913	IPOD occupancy	Peak	903761	903821	1	+	.	From DargR_m9_rdm_glu_merged_truseqnano_nebnext_v6rzlog10p_chipsub_cutoff1.000000_cwt_peaks.gr
NC_000913	IPOD occupancy	Peak	903976	904036	1	+	.	From DargR_m9_rdm_glu_merged_truseqnano_nebnext_v6rzlog10p_chipsub_cutoff1.000000_cwt_peaks.gr
NC_000913	IPOD occupancy	Peak	904426	904486	1	+	.	From DargR_m9_rdm_glu_merged_truseqnano_nebnext_v6rzlog10p_chipsub_cutoff1.000000_cwt_peaks.gr
NC_000913	IPOD occupancy	Peak	905331	905391	1	+	.	From DargR_m9_rdm_glu_merged_truseqnano_nebnext_v6rzlog10p_chipsub_cutoff1.000000_cwt_peaks.gr
NC_000913	IPOD occupancy	Peak	905626	905686	1	+	.	From DargR_m9_rdm_glu_merged_truseqnano_nebnext_v6rzlog10p_chipsub_cutoff1.000000_cwt_peaks.gr
NC_000913	IPOD occupancy	Peak	905781	905841	1	+	.	From DargR_m9_rdm_glu_merged_truseqnano_nebnext_v6rzlog10p_chipsub_cutoff1.000000_cwt_peaks.gr
NC_000913	IPOD occupancy	Peak	906036	906096	1	+	.	From DargR_m9_rdm_glu_merged_truseqnano_nebnext_v6rzlog10p_chipsub_cutoff1.000000_cwt_peaks.gr
NC_000913	IPOD occupancy	Peak	906171	906231	1	+	.	From DargR_m9_rdm_glu_merged_truseqnano_nebnext_v6rzlog10p_chipsub_cutoff1.000000_cwt_peaks.gr
NC_000913	IPOD occupancy	Peak	906366	906426	1	+	.	From DargR_m9_rdm_glu_merged_truseqnano_nebnext_v6rzlog10p_chipsub_cutoff1.000000_cwt_peaks.gr
NC_000913	IPOD occupancy	Peak	906886	906946	1	+	.	From DargR_m9_rdm_glu_merged_truseqnano_nebnext_v6rzlog10p_chipsub_cutoff1.000000_cwt_peaks.gr
NC_000913	IPOD occupancy	Peak	907206	907266	1	+	.	From DargR_m9_rdm_glu_merged_truseqnano_nebnext_v6rzlog10p_chipsub_cutoff1.000000_cwt_peaks.gr
NC_000913	IPOD occupancy	Peak	907371	907431	1	+	.	From DargR_m9_rdm_glu_merged_truseqnano_nebnext_v6rzlog10p_chipsub_cutoff1.000000_cwt_peaks.gr
NC_000913	IPOD occupancy	Peak	909026	909086	1	+	.	From DargR_m9_rdm_glu_merged_truseqnano_nebnext_v6rzlog10p_chipsub_cutoff1.000000_cwt_peaks.gr
NC_000913	IPOD occupancy	Peak	909306	909366	1	+	.	From DargR_m9_rdm_glu_merged_truseqnano_nebnext_v6rzlog10p_chipsub_cutoff1.000000_cwt_peaks.gr
NC_000913	IPOD occupancy	Peak	909661	909721	1	+	.	From DargR_m9_rdm_glu_merged_truseqnano_nebnext_v6rzlog10p_chipsub_cutoff1.000000_cwt_peaks.gr
NC_000913	IPOD occupancy	Peak	910091	910151	1	+	.	From DargR_m9_rdm_glu_merged_truseqnano_nebnext_v6rzlog10p_chipsub_cutoff1.000000_cwt_peaks.gr
NC_000913	IPOD occupancy	Peak	910281	910341	1	+	.	From DargR_m9_rdm_glu_merged_truseqnano_nebnext_v6rzlog10p_chipsub_cutoff1.000000_cwt_peaks.gr
NC_000913	IPOD occupancy	Peak	910576	910636	1	+	.	From DargR_m9_rdm_glu_merged_truseqnano_nebnext_v6rzlog10p_chipsub_cutoff1.000000_cwt_peaks.gr
NC_000913	IPOD occupancy	Peak	910791	910851	1	+	.	From DargR_m9_rdm_glu_merged_truseqnano_nebnext_v6rzlog10p_chipsub_cutoff1.000000_cwt_peaks.gr
NC_000913	IPOD occupancy	Peak	911041	911101	1	+	.	From DargR_m9_rdm_glu_merged_truseqnano_nebnext_v6rzlog10p_chipsub_cutoff1.000000_cwt_peaks.gr
NC_000913	IPOD occupancy	Peak	911141	911201	1	+	.	From DargR_m9_rdm_glu_merged_truseqnano_nebnext_v6rzlog10p_chipsub_cutoff1.000000_cwt_peaks.gr
NC_000913	IPOD occupancy	Peak	911921	911981	1	+	.	From DargR_m9_rdm_glu_merged_truseqnano_nebnext_v6rzlog10p_chipsub_cutoff1.000000_cwt_peaks.gr
NC_000913	IPOD occupancy	Peak	912466	912526	1	+	.	From DargR_m9_rdm_glu_merged_truseqnano_nebnext_v6rzlog10p_chipsub_cutoff1.000000_cwt_peaks.gr
NC_000913	IPOD occupancy	Peak	912731	912791	1	+	.	From DargR_m9_rdm_glu_merged_truseqnano_nebnext_v6rzlog10p_chipsub_cutoff1.000000_cwt_peaks.gr
NC_000913	IPOD occupancy	Peak	913261	913321	1	+	.	From DargR_m9_rdm_glu_merged_truseqnano_nebnext_v6rzlog10p_chipsub_cutoff1.000000_cwt_peaks.gr
NC_000913	IPOD occupancy	Peak	914056	914116	1	+	.	From DargR_m9_rdm_glu_merged_truseqnano_nebnext_v6rzlog10p_chipsub_cutoff1.000000_cwt_peaks.gr
NC_000913	IPOD occupancy	Peak	914361	914421	1	+	.	From DargR_m9_rdm_glu_merged_truseqnano_nebnext_v6rzlog10p_chipsub_cutoff1.000000_cwt_peaks.gr
NC_000913	IPOD occupancy	Peak	914656	914716	1	+	.	From DargR_m9_rdm_glu_merged_truseqnano_nebnext_v6rzlog10p_chipsub_cutoff1.000000_cwt_peaks.gr
NC_000913	IPOD occupancy	Peak	914911	914971	1	+	.	From DargR_m9_rdm_glu_merged_truseqnano_nebnext_v6rzlog10p_chipsub_cutoff1.000000_cwt_peaks.gr
NC_000913	IPOD occupancy	Peak	915946	916006	1	+	.	From DargR_m9_rdm_glu_merged_truseqnano_nebnext_v6rzlog10p_chipsub_cutoff1.000000_cwt_peaks.gr
NC_000913	IPOD occupancy	Peak	916856	916916	1	+	.	From DargR_m9_rdm_glu_merged_truseqnano_nebnext_v6rzlog10p_chipsub_cutoff1.000000_cwt_peaks.gr
NC_000913	IPOD occupancy	Peak	917046	917106	1	+	.	From DargR_m9_rdm_glu_merged_truseqnano_nebnext_v6rzlog10p_chipsub_cutoff1.000000_cwt_peaks.gr
NC_000913	IPOD occupancy	Peak	917346	917406	1	+	.	From DargR_m9_rdm_glu_merged_truseqnano_nebnext_v6rzlog10p_chipsub_cutoff1.000000_cwt_peaks.gr
NC_000913	IPOD occupancy	Peak	918321	918381	1	+	.	From DargR_m9_rdm_glu_merged_truseqnano_nebnext_v6rzlog10p_chipsub_cutoff1.000000_cwt_peaks.gr
NC_000913	IPOD occupancy	Peak	919741	919801	1	+	.	From DargR_m9_rdm_glu_merged_truseqnano_nebnext_v6rzlog10p_chipsub_cutoff1.000000_cwt_peaks.gr
NC_000913	IPOD occupancy	Peak	920106	920166	1	+	.	From DargR_m9_rdm_glu_merged_truseqnano_nebnext_v6rzlog10p_chipsub_cutoff1.000000_cwt_peaks.gr
NC_000913	IPOD occupancy	Peak	920736	920796	1	+	.	From DargR_m9_rdm_glu_merged_truseqnano_nebnext_v6rzlog10p_chipsub_cutoff1.000000_cwt_peaks.gr
NC_000913	IPOD occupancy	Peak	920901	920961	1	+	.	From DargR_m9_rdm_glu_merged_truseqnano_nebnext_v6rzlog10p_chipsub_cutoff1.000000_cwt_peaks.gr
NC_000913	IPOD occupancy	Peak	921181	921241	1	+	.	From DargR_m9_rdm_glu_merged_truseqnano_nebnext_v6rzlog10p_chipsub_cutoff1.000000_cwt_peaks.gr
NC_000913	IPOD occupancy	Peak	921466	921526	1	+	.	From DargR_m9_rdm_glu_merged_truseqnano_nebnext_v6rzlog10p_chipsub_cutoff1.000000_cwt_peaks.gr
NC_000913	IPOD occupancy	Peak	921731	921791	1	+	.	From DargR_m9_rdm_glu_merged_truseqnano_nebnext_v6rzlog10p_chipsub_cutoff1.000000_cwt_peaks.gr
NC_000913	IPOD occupancy	Peak	921846	921906	1	+	.	From DargR_m9_rdm_glu_merged_truseqnano_nebnext_v6rzlog10p_chipsub_cutoff1.000000_cwt_peaks.gr
NC_000913	IPOD occupancy	Peak	922036	922096	1	+	.	From DargR_m9_rdm_glu_merged_truseqnano_nebnext_v6rzlog10p_chipsub_cutoff1.000000_cwt_peaks.gr
NC_000913	IPOD occupancy	Peak	922211	922271	1	+	.	From DargR_m9_rdm_glu_merged_truseqnano_nebnext_v6rzlog10p_chipsub_cutoff1.000000_cwt_peaks.gr
NC_000913	IPOD occupancy	Peak	922406	922466	1	+	.	From DargR_m9_rdm_glu_merged_truseqnano_nebnext_v6rzlog10p_chipsub_cutoff1.000000_cwt_peaks.gr
NC_000913	IPOD occupancy	Peak	922776	922836	1	+	.	From DargR_m9_rdm_glu_merged_truseqnano_nebnext_v6rzlog10p_chipsub_cutoff1.000000_cwt_peaks.gr
NC_000913	IPOD occupancy	Peak	923006	923066	1	+	.	From DargR_m9_rdm_glu_merged_truseqnano_nebnext_v6rzlog10p_chipsub_cutoff1.000000_cwt_peaks.gr
NC_000913	IPOD occupancy	Peak	923171	923231	1	+	.	From DargR_m9_rdm_glu_merged_truseqnano_nebnext_v6rzlog10p_chipsub_cutoff1.000000_cwt_peaks.gr
NC_000913	IPOD occupancy	Peak	923331	923391	1	+	.	From DargR_m9_rdm_glu_merged_truseqnano_nebnext_v6rzlog10p_chipsub_cutoff1.000000_cwt_peaks.gr
NC_000913	IPOD occupancy	Peak	923476	923536	1	+	.	From DargR_m9_rdm_glu_merged_truseqnano_nebnext_v6rzlog10p_chipsub_cutoff1.000000_cwt_peaks.gr
NC_000913	IPOD occupancy	Peak	924166	924226	1	+	.	From DargR_m9_rdm_glu_merged_truseqnano_nebnext_v6rzlog10p_chipsub_cutoff1.000000_cwt_peaks.gr
NC_000913	IPOD occupancy	Peak	924331	924391	1	+	.	From DargR_m9_rdm_glu_merged_truseqnano_nebnext_v6rzlog10p_chipsub_cutoff1.000000_cwt_peaks.gr
NC_000913	IPOD occupancy	Peak	924421	924481	1	+	.	From DargR_m9_rdm_glu_merged_truseqnano_nebnext_v6rzlog10p_chipsub_cutoff1.000000_cwt_peaks.gr
NC_000913	IPOD occupancy	Peak	924546	924606	1	+	.	From DargR_m9_rdm_glu_merged_truseqnano_nebnext_v6rzlog10p_chipsub_cutoff1.000000_cwt_peaks.gr
NC_000913	IPOD occupancy	Peak	924801	924861	1	+	.	From DargR_m9_rdm_glu_merged_truseqnano_nebnext_v6rzlog10p_chipsub_cutoff1.000000_cwt_peaks.gr
NC_000913	IPOD occupancy	Peak	925001	925061	1	+	.	From DargR_m9_rdm_glu_merged_truseqnano_nebnext_v6rzlog10p_chipsub_cutoff1.000000_cwt_peaks.gr
NC_000913	IPOD occupancy	Peak	925101	925161	1	+	.	From DargR_m9_rdm_glu_merged_truseqnano_nebnext_v6rzlog10p_chipsub_cutoff1.000000_cwt_peaks.gr
NC_000913	IPOD occupancy	Peak	925666	925726	1	+	.	From DargR_m9_rdm_glu_merged_truseqnano_nebnext_v6rzlog10p_chipsub_cutoff1.000000_cwt_peaks.gr
NC_000913	IPOD occupancy	Peak	926016	926076	1	+	.	From DargR_m9_rdm_glu_merged_truseqnano_nebnext_v6rzlog10p_chipsub_cutoff1.000000_cwt_peaks.gr
NC_000913	IPOD occupancy	Peak	926211	926271	1	+	.	From DargR_m9_rdm_glu_merged_truseqnano_nebnext_v6rzlog10p_chipsub_cutoff1.000000_cwt_peaks.gr
NC_000913	IPOD occupancy	Peak	926491	926551	1	+	.	From DargR_m9_rdm_glu_merged_truseqnano_nebnext_v6rzlog10p_chipsub_cutoff1.000000_cwt_peaks.gr
NC_000913	IPOD occupancy	Peak	926966	927026	1	+	.	From DargR_m9_rdm_glu_merged_truseqnano_nebnext_v6rzlog10p_chipsub_cutoff1.000000_cwt_peaks.gr
NC_000913	IPOD occupancy	Peak	927151	927211	1	+	.	From DargR_m9_rdm_glu_merged_truseqnano_nebnext_v6rzlog10p_chipsub_cutoff1.000000_cwt_peaks.gr
NC_000913	IPOD occupancy	Peak	927346	927406	1	+	.	From DargR_m9_rdm_glu_merged_truseqnano_nebnext_v6rzlog10p_chipsub_cutoff1.000000_cwt_peaks.gr
NC_000913	IPOD occupancy	Peak	927611	927671	1	+	.	From DargR_m9_rdm_glu_merged_truseqnano_nebnext_v6rzlog10p_chipsub_cutoff1.000000_cwt_peaks.gr
NC_000913	IPOD occupancy	Peak	927871	927931	1	+	.	From DargR_m9_rdm_glu_merged_truseqnano_nebnext_v6rzlog10p_chipsub_cutoff1.000000_cwt_peaks.gr
NC_000913	IPOD occupancy	Peak	927976	928036	1	+	.	From DargR_m9_rdm_glu_merged_truseqnano_nebnext_v6rzlog10p_chipsub_cutoff1.000000_cwt_peaks.gr
NC_000913	IPOD occupancy	Peak	928111	928171	1	+	.	From DargR_m9_rdm_glu_merged_truseqnano_nebnext_v6rzlog10p_chipsub_cutoff1.000000_cwt_peaks.gr
NC_000913	IPOD occupancy	Peak	928326	928386	1	+	.	From DargR_m9_rdm_glu_merged_truseqnano_nebnext_v6rzlog10p_chipsub_cutoff1.000000_cwt_peaks.gr
NC_000913	IPOD occupancy	Peak	928491	928551	1	+	.	From DargR_m9_rdm_glu_merged_truseqnano_nebnext_v6rzlog10p_chipsub_cutoff1.000000_cwt_peaks.gr
NC_000913	IPOD occupancy	Peak	928786	928846	1	+	.	From DargR_m9_rdm_glu_merged_truseqnano_nebnext_v6rzlog10p_chipsub_cutoff1.000000_cwt_peaks.gr
NC_000913	IPOD occupancy	Peak	929126	929186	1	+	.	From DargR_m9_rdm_glu_merged_truseqnano_nebnext_v6rzlog10p_chipsub_cutoff1.000000_cwt_peaks.gr
NC_000913	IPOD occupancy	Peak	929701	929761	1	+	.	From DargR_m9_rdm_glu_merged_truseqnano_nebnext_v6rzlog10p_chipsub_cutoff1.000000_cwt_peaks.gr
NC_000913	IPOD occupancy	Peak	930531	930591	1	+	.	From DargR_m9_rdm_glu_merged_truseqnano_nebnext_v6rzlog10p_chipsub_cutoff1.000000_cwt_peaks.gr
NC_000913	IPOD occupancy	Peak	930666	930726	1	+	.	From DargR_m9_rdm_glu_merged_truseqnano_nebnext_v6rzlog10p_chipsub_cutoff1.000000_cwt_peaks.gr
NC_000913	IPOD occupancy	Peak	931131	931191	1	+	.	From DargR_m9_rdm_glu_merged_truseqnano_nebnext_v6rzlog10p_chipsub_cutoff1.000000_cwt_peaks.gr
NC_000913	IPOD occupancy	Peak	931941	932001	1	+	.	From DargR_m9_rdm_glu_merged_truseqnano_nebnext_v6rzlog10p_chipsub_cutoff1.000000_cwt_peaks.gr
NC_000913	IPOD occupancy	Peak	932081	932141	1	+	.	From DargR_m9_rdm_glu_merged_truseqnano_nebnext_v6rzlog10p_chipsub_cutoff1.000000_cwt_peaks.gr
NC_000913	IPOD occupancy	Peak	932476	932536	1	+	.	From DargR_m9_rdm_glu_merged_truseqnano_nebnext_v6rzlog10p_chipsub_cutoff1.000000_cwt_peaks.gr
NC_000913	IPOD occupancy	Peak	932626	932686	1	+	.	From DargR_m9_rdm_glu_merged_truseqnano_nebnext_v6rzlog10p_chipsub_cutoff1.000000_cwt_peaks.gr
NC_000913	IPOD occupancy	Peak	932866	932926	1	+	.	From DargR_m9_rdm_glu_merged_truseqnano_nebnext_v6rzlog10p_chipsub_cutoff1.000000_cwt_peaks.gr
NC_000913	IPOD occupancy	Peak	933086	933146	1	+	.	From DargR_m9_rdm_glu_merged_truseqnano_nebnext_v6rzlog10p_chipsub_cutoff1.000000_cwt_peaks.gr
NC_000913	IPOD occupancy	Peak	933296	933356	1	+	.	From DargR_m9_rdm_glu_merged_truseqnano_nebnext_v6rzlog10p_chipsub_cutoff1.000000_cwt_peaks.gr
NC_000913	IPOD occupancy	Peak	933451	933511	1	+	.	From DargR_m9_rdm_glu_merged_truseqnano_nebnext_v6rzlog10p_chipsub_cutoff1.000000_cwt_peaks.gr
NC_000913	IPOD occupancy	Peak	933556	933616	1	+	.	From DargR_m9_rdm_glu_merged_truseqnano_nebnext_v6rzlog10p_chipsub_cutoff1.000000_cwt_peaks.gr
NC_000913	IPOD occupancy	Peak	934031	934091	1	+	.	From DargR_m9_rdm_glu_merged_truseqnano_nebnext_v6rzlog10p_chipsub_cutoff1.000000_cwt_peaks.gr
NC_000913	IPOD occupancy	Peak	934456	934516	1	+	.	From DargR_m9_rdm_glu_merged_truseqnano_nebnext_v6rzlog10p_chipsub_cutoff1.000000_cwt_peaks.gr
NC_000913	IPOD occupancy	Peak	934616	934676	1	+	.	From DargR_m9_rdm_glu_merged_truseqnano_nebnext_v6rzlog10p_chipsub_cutoff1.000000_cwt_peaks.gr
NC_000913	IPOD occupancy	Peak	935561	935621	1	+	.	From DargR_m9_rdm_glu_merged_truseqnano_nebnext_v6rzlog10p_chipsub_cutoff1.000000_cwt_peaks.gr
NC_000913	IPOD occupancy	Peak	936436	936496	1	+	.	From DargR_m9_rdm_glu_merged_truseqnano_nebnext_v6rzlog10p_chipsub_cutoff1.000000_cwt_peaks.gr
NC_000913	IPOD occupancy	Peak	937126	937186	1	+	.	From DargR_m9_rdm_glu_merged_truseqnano_nebnext_v6rzlog10p_chipsub_cutoff1.000000_cwt_peaks.gr
NC_000913	IPOD occupancy	Peak	937361	937421	1	+	.	From DargR_m9_rdm_glu_merged_truseqnano_nebnext_v6rzlog10p_chipsub_cutoff1.000000_cwt_peaks.gr
NC_000913	IPOD occupancy	Peak	937571	937631	1	+	.	From DargR_m9_rdm_glu_merged_truseqnano_nebnext_v6rzlog10p_chipsub_cutoff1.000000_cwt_peaks.gr
NC_000913	IPOD occupancy	Peak	937816	937876	1	+	.	From DargR_m9_rdm_glu_merged_truseqnano_nebnext_v6rzlog10p_chipsub_cutoff1.000000_cwt_peaks.gr
NC_000913	IPOD occupancy	Peak	938156	938216	1	+	.	From DargR_m9_rdm_glu_merged_truseqnano_nebnext_v6rzlog10p_chipsub_cutoff1.000000_cwt_peaks.gr
NC_000913	IPOD occupancy	Peak	938536	938596	1	+	.	From DargR_m9_rdm_glu_merged_truseqnano_nebnext_v6rzlog10p_chipsub_cutoff1.000000_cwt_peaks.gr
NC_000913	IPOD occupancy	Peak	938631	938691	1	+	.	From DargR_m9_rdm_glu_merged_truseqnano_nebnext_v6rzlog10p_chipsub_cutoff1.000000_cwt_peaks.gr
NC_000913	IPOD occupancy	Peak	938736	938796	1	+	.	From DargR_m9_rdm_glu_merged_truseqnano_nebnext_v6rzlog10p_chipsub_cutoff1.000000_cwt_peaks.gr
NC_000913	IPOD occupancy	Peak	939116	939176	1	+	.	From DargR_m9_rdm_glu_merged_truseqnano_nebnext_v6rzlog10p_chipsub_cutoff1.000000_cwt_peaks.gr
NC_000913	IPOD occupancy	Peak	939301	939361	1	+	.	From DargR_m9_rdm_glu_merged_truseqnano_nebnext_v6rzlog10p_chipsub_cutoff1.000000_cwt_peaks.gr
NC_000913	IPOD occupancy	Peak	939451	939511	1	+	.	From DargR_m9_rdm_glu_merged_truseqnano_nebnext_v6rzlog10p_chipsub_cutoff1.000000_cwt_peaks.gr
NC_000913	IPOD occupancy	Peak	939616	939676	1	+	.	From DargR_m9_rdm_glu_merged_truseqnano_nebnext_v6rzlog10p_chipsub_cutoff1.000000_cwt_peaks.gr
NC_000913	IPOD occupancy	Peak	939961	940021	1	+	.	From DargR_m9_rdm_glu_merged_truseqnano_nebnext_v6rzlog10p_chipsub_cutoff1.000000_cwt_peaks.gr
NC_000913	IPOD occupancy	Peak	940156	940216	1	+	.	From DargR_m9_rdm_glu_merged_truseqnano_nebnext_v6rzlog10p_chipsub_cutoff1.000000_cwt_peaks.gr
NC_000913	IPOD occupancy	Peak	940666	940726	1	+	.	From DargR_m9_rdm_glu_merged_truseqnano_nebnext_v6rzlog10p_chipsub_cutoff1.000000_cwt_peaks.gr
NC_000913	IPOD occupancy	Peak	940901	940961	1	+	.	From DargR_m9_rdm_glu_merged_truseqnano_nebnext_v6rzlog10p_chipsub_cutoff1.000000_cwt_peaks.gr
NC_000913	IPOD occupancy	Peak	941616	941676	1	+	.	From DargR_m9_rdm_glu_merged_truseqnano_nebnext_v6rzlog10p_chipsub_cutoff1.000000_cwt_peaks.gr
NC_000913	IPOD occupancy	Peak	941796	941856	1	+	.	From DargR_m9_rdm_glu_merged_truseqnano_nebnext_v6rzlog10p_chipsub_cutoff1.000000_cwt_peaks.gr
NC_000913	IPOD occupancy	Peak	942386	942446	1	+	.	From DargR_m9_rdm_glu_merged_truseqnano_nebnext_v6rzlog10p_chipsub_cutoff1.000000_cwt_peaks.gr
NC_000913	IPOD occupancy	Peak	942591	942651	1	+	.	From DargR_m9_rdm_glu_merged_truseqnano_nebnext_v6rzlog10p_chipsub_cutoff1.000000_cwt_peaks.gr
NC_000913	IPOD occupancy	Peak	943006	943066	1	+	.	From DargR_m9_rdm_glu_merged_truseqnano_nebnext_v6rzlog10p_chipsub_cutoff1.000000_cwt_peaks.gr
NC_000913	IPOD occupancy	Peak	943351	943411	1	+	.	From DargR_m9_rdm_glu_merged_truseqnano_nebnext_v6rzlog10p_chipsub_cutoff1.000000_cwt_peaks.gr
NC_000913	IPOD occupancy	Peak	943726	943786	1	+	.	From DargR_m9_rdm_glu_merged_truseqnano_nebnext_v6rzlog10p_chipsub_cutoff1.000000_cwt_peaks.gr
NC_000913	IPOD occupancy	Peak	944786	944846	1	+	.	From DargR_m9_rdm_glu_merged_truseqnano_nebnext_v6rzlog10p_chipsub_cutoff1.000000_cwt_peaks.gr
NC_000913	IPOD occupancy	Peak	945466	945526	1	+	.	From DargR_m9_rdm_glu_merged_truseqnano_nebnext_v6rzlog10p_chipsub_cutoff1.000000_cwt_peaks.gr
NC_000913	IPOD occupancy	Peak	945691	945751	1	+	.	From DargR_m9_rdm_glu_merged_truseqnano_nebnext_v6rzlog10p_chipsub_cutoff1.000000_cwt_peaks.gr
NC_000913	IPOD occupancy	Peak	945991	946051	1	+	.	From DargR_m9_rdm_glu_merged_truseqnano_nebnext_v6rzlog10p_chipsub_cutoff1.000000_cwt_peaks.gr
NC_000913	IPOD occupancy	Peak	946186	946246	1	+	.	From DargR_m9_rdm_glu_merged_truseqnano_nebnext_v6rzlog10p_chipsub_cutoff1.000000_cwt_peaks.gr
NC_000913	IPOD occupancy	Peak	946346	946406	1	+	.	From DargR_m9_rdm_glu_merged_truseqnano_nebnext_v6rzlog10p_chipsub_cutoff1.000000_cwt_peaks.gr
NC_000913	IPOD occupancy	Peak	946656	946716	1	+	.	From DargR_m9_rdm_glu_merged_truseqnano_nebnext_v6rzlog10p_chipsub_cutoff1.000000_cwt_peaks.gr
NC_000913	IPOD occupancy	Peak	947251	947311	1	+	.	From DargR_m9_rdm_glu_merged_truseqnano_nebnext_v6rzlog10p_chipsub_cutoff1.000000_cwt_peaks.gr
NC_000913	IPOD occupancy	Peak	947511	947571	1	+	.	From DargR_m9_rdm_glu_merged_truseqnano_nebnext_v6rzlog10p_chipsub_cutoff1.000000_cwt_peaks.gr
NC_000913	IPOD occupancy	Peak	947791	947851	1	+	.	From DargR_m9_rdm_glu_merged_truseqnano_nebnext_v6rzlog10p_chipsub_cutoff1.000000_cwt_peaks.gr
NC_000913	IPOD occupancy	Peak	948151	948211	1	+	.	From DargR_m9_rdm_glu_merged_truseqnano_nebnext_v6rzlog10p_chipsub_cutoff1.000000_cwt_peaks.gr
NC_000913	IPOD occupancy	Peak	948401	948461	1	+	.	From DargR_m9_rdm_glu_merged_truseqnano_nebnext_v6rzlog10p_chipsub_cutoff1.000000_cwt_peaks.gr
NC_000913	IPOD occupancy	Peak	948576	948636	1	+	.	From DargR_m9_rdm_glu_merged_truseqnano_nebnext_v6rzlog10p_chipsub_cutoff1.000000_cwt_peaks.gr
NC_000913	IPOD occupancy	Peak	948986	949046	1	+	.	From DargR_m9_rdm_glu_merged_truseqnano_nebnext_v6rzlog10p_chipsub_cutoff1.000000_cwt_peaks.gr
NC_000913	IPOD occupancy	Peak	949191	949251	1	+	.	From DargR_m9_rdm_glu_merged_truseqnano_nebnext_v6rzlog10p_chipsub_cutoff1.000000_cwt_peaks.gr
NC_000913	IPOD occupancy	Peak	949466	949526	1	+	.	From DargR_m9_rdm_glu_merged_truseqnano_nebnext_v6rzlog10p_chipsub_cutoff1.000000_cwt_peaks.gr
NC_000913	IPOD occupancy	Peak	949591	949651	1	+	.	From DargR_m9_rdm_glu_merged_truseqnano_nebnext_v6rzlog10p_chipsub_cutoff1.000000_cwt_peaks.gr
NC_000913	IPOD occupancy	Peak	949866	949926	1	+	.	From DargR_m9_rdm_glu_merged_truseqnano_nebnext_v6rzlog10p_chipsub_cutoff1.000000_cwt_peaks.gr
NC_000913	IPOD occupancy	Peak	950216	950276	1	+	.	From DargR_m9_rdm_glu_merged_truseqnano_nebnext_v6rzlog10p_chipsub_cutoff1.000000_cwt_peaks.gr
NC_000913	IPOD occupancy	Peak	950481	950541	1	+	.	From DargR_m9_rdm_glu_merged_truseqnano_nebnext_v6rzlog10p_chipsub_cutoff1.000000_cwt_peaks.gr
NC_000913	IPOD occupancy	Peak	951046	951106	1	+	.	From DargR_m9_rdm_glu_merged_truseqnano_nebnext_v6rzlog10p_chipsub_cutoff1.000000_cwt_peaks.gr
NC_000913	IPOD occupancy	Peak	951256	951316	1	+	.	From DargR_m9_rdm_glu_merged_truseqnano_nebnext_v6rzlog10p_chipsub_cutoff1.000000_cwt_peaks.gr
NC_000913	IPOD occupancy	Peak	951896	951956	1	+	.	From DargR_m9_rdm_glu_merged_truseqnano_nebnext_v6rzlog10p_chipsub_cutoff1.000000_cwt_peaks.gr
NC_000913	IPOD occupancy	Peak	952921	952981	1	+	.	From DargR_m9_rdm_glu_merged_truseqnano_nebnext_v6rzlog10p_chipsub_cutoff1.000000_cwt_peaks.gr
NC_000913	IPOD occupancy	Peak	953191	953251	1	+	.	From DargR_m9_rdm_glu_merged_truseqnano_nebnext_v6rzlog10p_chipsub_cutoff1.000000_cwt_peaks.gr
NC_000913	IPOD occupancy	Peak	953401	953461	1	+	.	From DargR_m9_rdm_glu_merged_truseqnano_nebnext_v6rzlog10p_chipsub_cutoff1.000000_cwt_peaks.gr
NC_000913	IPOD occupancy	Peak	953671	953731	1	+	.	From DargR_m9_rdm_glu_merged_truseqnano_nebnext_v6rzlog10p_chipsub_cutoff1.000000_cwt_peaks.gr
NC_000913	IPOD occupancy	Peak	954311	954371	1	+	.	From DargR_m9_rdm_glu_merged_truseqnano_nebnext_v6rzlog10p_chipsub_cutoff1.000000_cwt_peaks.gr
NC_000913	IPOD occupancy	Peak	954496	954556	1	+	.	From DargR_m9_rdm_glu_merged_truseqnano_nebnext_v6rzlog10p_chipsub_cutoff1.000000_cwt_peaks.gr
NC_000913	IPOD occupancy	Peak	954961	955021	1	+	.	From DargR_m9_rdm_glu_merged_truseqnano_nebnext_v6rzlog10p_chipsub_cutoff1.000000_cwt_peaks.gr
NC_000913	IPOD occupancy	Peak	955186	955246	1	+	.	From DargR_m9_rdm_glu_merged_truseqnano_nebnext_v6rzlog10p_chipsub_cutoff1.000000_cwt_peaks.gr
NC_000913	IPOD occupancy	Peak	955411	955471	1	+	.	From DargR_m9_rdm_glu_merged_truseqnano_nebnext_v6rzlog10p_chipsub_cutoff1.000000_cwt_peaks.gr
NC_000913	IPOD occupancy	Peak	955596	955656	1	+	.	From DargR_m9_rdm_glu_merged_truseqnano_nebnext_v6rzlog10p_chipsub_cutoff1.000000_cwt_peaks.gr
NC_000913	IPOD occupancy	Peak	956171	956231	1	+	.	From DargR_m9_rdm_glu_merged_truseqnano_nebnext_v6rzlog10p_chipsub_cutoff1.000000_cwt_peaks.gr
NC_000913	IPOD occupancy	Peak	956736	956796	1	+	.	From DargR_m9_rdm_glu_merged_truseqnano_nebnext_v6rzlog10p_chipsub_cutoff1.000000_cwt_peaks.gr
NC_000913	IPOD occupancy	Peak	956981	957041	1	+	.	From DargR_m9_rdm_glu_merged_truseqnano_nebnext_v6rzlog10p_chipsub_cutoff1.000000_cwt_peaks.gr
NC_000913	IPOD occupancy	Peak	957376	957436	1	+	.	From DargR_m9_rdm_glu_merged_truseqnano_nebnext_v6rzlog10p_chipsub_cutoff1.000000_cwt_peaks.gr
NC_000913	IPOD occupancy	Peak	957501	957561	1	+	.	From DargR_m9_rdm_glu_merged_truseqnano_nebnext_v6rzlog10p_chipsub_cutoff1.000000_cwt_peaks.gr
NC_000913	IPOD occupancy	Peak	957816	957876	1	+	.	From DargR_m9_rdm_glu_merged_truseqnano_nebnext_v6rzlog10p_chipsub_cutoff1.000000_cwt_peaks.gr
NC_000913	IPOD occupancy	Peak	958056	958116	1	+	.	From DargR_m9_rdm_glu_merged_truseqnano_nebnext_v6rzlog10p_chipsub_cutoff1.000000_cwt_peaks.gr
NC_000913	IPOD occupancy	Peak	958446	958506	1	+	.	From DargR_m9_rdm_glu_merged_truseqnano_nebnext_v6rzlog10p_chipsub_cutoff1.000000_cwt_peaks.gr
NC_000913	IPOD occupancy	Peak	958631	958691	1	+	.	From DargR_m9_rdm_glu_merged_truseqnano_nebnext_v6rzlog10p_chipsub_cutoff1.000000_cwt_peaks.gr
NC_000913	IPOD occupancy	Peak	958961	959021	1	+	.	From DargR_m9_rdm_glu_merged_truseqnano_nebnext_v6rzlog10p_chipsub_cutoff1.000000_cwt_peaks.gr
NC_000913	IPOD occupancy	Peak	959286	959346	1	+	.	From DargR_m9_rdm_glu_merged_truseqnano_nebnext_v6rzlog10p_chipsub_cutoff1.000000_cwt_peaks.gr
NC_000913	IPOD occupancy	Peak	959446	959506	1	+	.	From DargR_m9_rdm_glu_merged_truseqnano_nebnext_v6rzlog10p_chipsub_cutoff1.000000_cwt_peaks.gr
NC_000913	IPOD occupancy	Peak	959896	959956	1	+	.	From DargR_m9_rdm_glu_merged_truseqnano_nebnext_v6rzlog10p_chipsub_cutoff1.000000_cwt_peaks.gr
NC_000913	IPOD occupancy	Peak	960091	960151	1	+	.	From DargR_m9_rdm_glu_merged_truseqnano_nebnext_v6rzlog10p_chipsub_cutoff1.000000_cwt_peaks.gr
NC_000913	IPOD occupancy	Peak	960201	960261	1	+	.	From DargR_m9_rdm_glu_merged_truseqnano_nebnext_v6rzlog10p_chipsub_cutoff1.000000_cwt_peaks.gr
NC_000913	IPOD occupancy	Peak	960281	960396	1	+	.	From DargR_m9_rdm_glu_merged_truseqnano_nebnext_v6rzlog10p_chipsub_cutoff1.000000_cwt_peaks.gr
NC_000913	IPOD occupancy	Peak	960486	960546	1	+	.	From DargR_m9_rdm_glu_merged_truseqnano_nebnext_v6rzlog10p_chipsub_cutoff1.000000_cwt_peaks.gr
NC_000913	IPOD occupancy	Peak	960596	960656	1	+	.	From DargR_m9_rdm_glu_merged_truseqnano_nebnext_v6rzlog10p_chipsub_cutoff1.000000_cwt_peaks.gr
NC_000913	IPOD occupancy	Peak	960956	961016	1	+	.	From DargR_m9_rdm_glu_merged_truseqnano_nebnext_v6rzlog10p_chipsub_cutoff1.000000_cwt_peaks.gr
NC_000913	IPOD occupancy	Peak	961256	961316	1	+	.	From DargR_m9_rdm_glu_merged_truseqnano_nebnext_v6rzlog10p_chipsub_cutoff1.000000_cwt_peaks.gr
NC_000913	IPOD occupancy	Peak	961501	961561	1	+	.	From DargR_m9_rdm_glu_merged_truseqnano_nebnext_v6rzlog10p_chipsub_cutoff1.000000_cwt_peaks.gr
NC_000913	IPOD occupancy	Peak	962076	962136	1	+	.	From DargR_m9_rdm_glu_merged_truseqnano_nebnext_v6rzlog10p_chipsub_cutoff1.000000_cwt_peaks.gr
NC_000913	IPOD occupancy	Peak	962441	962501	1	+	.	From DargR_m9_rdm_glu_merged_truseqnano_nebnext_v6rzlog10p_chipsub_cutoff1.000000_cwt_peaks.gr
NC_000913	IPOD occupancy	Peak	962566	962626	1	+	.	From DargR_m9_rdm_glu_merged_truseqnano_nebnext_v6rzlog10p_chipsub_cutoff1.000000_cwt_peaks.gr
NC_000913	IPOD occupancy	Peak	962961	963021	1	+	.	From DargR_m9_rdm_glu_merged_truseqnano_nebnext_v6rzlog10p_chipsub_cutoff1.000000_cwt_peaks.gr
NC_000913	IPOD occupancy	Peak	963301	963391	1	+	.	From DargR_m9_rdm_glu_merged_truseqnano_nebnext_v6rzlog10p_chipsub_cutoff1.000000_cwt_peaks.gr
NC_000913	IPOD occupancy	Peak	963596	963656	1	+	.	From DargR_m9_rdm_glu_merged_truseqnano_nebnext_v6rzlog10p_chipsub_cutoff1.000000_cwt_peaks.gr
NC_000913	IPOD occupancy	Peak	963676	963736	1	+	.	From DargR_m9_rdm_glu_merged_truseqnano_nebnext_v6rzlog10p_chipsub_cutoff1.000000_cwt_peaks.gr
NC_000913	IPOD occupancy	Peak	963876	963936	1	+	.	From DargR_m9_rdm_glu_merged_truseqnano_nebnext_v6rzlog10p_chipsub_cutoff1.000000_cwt_peaks.gr
NC_000913	IPOD occupancy	Peak	964001	964061	1	+	.	From DargR_m9_rdm_glu_merged_truseqnano_nebnext_v6rzlog10p_chipsub_cutoff1.000000_cwt_peaks.gr
NC_000913	IPOD occupancy	Peak	964341	964401	1	+	.	From DargR_m9_rdm_glu_merged_truseqnano_nebnext_v6rzlog10p_chipsub_cutoff1.000000_cwt_peaks.gr
NC_000913	IPOD occupancy	Peak	964826	964886	1	+	.	From DargR_m9_rdm_glu_merged_truseqnano_nebnext_v6rzlog10p_chipsub_cutoff1.000000_cwt_peaks.gr
NC_000913	IPOD occupancy	Peak	965446	965506	1	+	.	From DargR_m9_rdm_glu_merged_truseqnano_nebnext_v6rzlog10p_chipsub_cutoff1.000000_cwt_peaks.gr
NC_000913	IPOD occupancy	Peak	965916	965976	1	+	.	From DargR_m9_rdm_glu_merged_truseqnano_nebnext_v6rzlog10p_chipsub_cutoff1.000000_cwt_peaks.gr
NC_000913	IPOD occupancy	Peak	966136	966196	1	+	.	From DargR_m9_rdm_glu_merged_truseqnano_nebnext_v6rzlog10p_chipsub_cutoff1.000000_cwt_peaks.gr
NC_000913	IPOD occupancy	Peak	966411	966471	1	+	.	From DargR_m9_rdm_glu_merged_truseqnano_nebnext_v6rzlog10p_chipsub_cutoff1.000000_cwt_peaks.gr
NC_000913	IPOD occupancy	Peak	966706	966766	1	+	.	From DargR_m9_rdm_glu_merged_truseqnano_nebnext_v6rzlog10p_chipsub_cutoff1.000000_cwt_peaks.gr
NC_000913	IPOD occupancy	Peak	966856	966916	1	+	.	From DargR_m9_rdm_glu_merged_truseqnano_nebnext_v6rzlog10p_chipsub_cutoff1.000000_cwt_peaks.gr
NC_000913	IPOD occupancy	Peak	967091	967151	1	+	.	From DargR_m9_rdm_glu_merged_truseqnano_nebnext_v6rzlog10p_chipsub_cutoff1.000000_cwt_peaks.gr
NC_000913	IPOD occupancy	Peak	967326	967386	1	+	.	From DargR_m9_rdm_glu_merged_truseqnano_nebnext_v6rzlog10p_chipsub_cutoff1.000000_cwt_peaks.gr
NC_000913	IPOD occupancy	Peak	967796	967856	1	+	.	From DargR_m9_rdm_glu_merged_truseqnano_nebnext_v6rzlog10p_chipsub_cutoff1.000000_cwt_peaks.gr
NC_000913	IPOD occupancy	Peak	967991	968051	1	+	.	From DargR_m9_rdm_glu_merged_truseqnano_nebnext_v6rzlog10p_chipsub_cutoff1.000000_cwt_peaks.gr
NC_000913	IPOD occupancy	Peak	968171	968231	1	+	.	From DargR_m9_rdm_glu_merged_truseqnano_nebnext_v6rzlog10p_chipsub_cutoff1.000000_cwt_peaks.gr
NC_000913	IPOD occupancy	Peak	968336	968396	1	+	.	From DargR_m9_rdm_glu_merged_truseqnano_nebnext_v6rzlog10p_chipsub_cutoff1.000000_cwt_peaks.gr
NC_000913	IPOD occupancy	Peak	968611	968671	1	+	.	From DargR_m9_rdm_glu_merged_truseqnano_nebnext_v6rzlog10p_chipsub_cutoff1.000000_cwt_peaks.gr
NC_000913	IPOD occupancy	Peak	968846	968906	1	+	.	From DargR_m9_rdm_glu_merged_truseqnano_nebnext_v6rzlog10p_chipsub_cutoff1.000000_cwt_peaks.gr
NC_000913	IPOD occupancy	Peak	969496	969556	1	+	.	From DargR_m9_rdm_glu_merged_truseqnano_nebnext_v6rzlog10p_chipsub_cutoff1.000000_cwt_peaks.gr
NC_000913	IPOD occupancy	Peak	969761	969821	1	+	.	From DargR_m9_rdm_glu_merged_truseqnano_nebnext_v6rzlog10p_chipsub_cutoff1.000000_cwt_peaks.gr
NC_000913	IPOD occupancy	Peak	970046	970106	1	+	.	From DargR_m9_rdm_glu_merged_truseqnano_nebnext_v6rzlog10p_chipsub_cutoff1.000000_cwt_peaks.gr
NC_000913	IPOD occupancy	Peak	970361	970421	1	+	.	From DargR_m9_rdm_glu_merged_truseqnano_nebnext_v6rzlog10p_chipsub_cutoff1.000000_cwt_peaks.gr
NC_000913	IPOD occupancy	Peak	970726	970786	1	+	.	From DargR_m9_rdm_glu_merged_truseqnano_nebnext_v6rzlog10p_chipsub_cutoff1.000000_cwt_peaks.gr
NC_000913	IPOD occupancy	Peak	970916	970976	1	+	.	From DargR_m9_rdm_glu_merged_truseqnano_nebnext_v6rzlog10p_chipsub_cutoff1.000000_cwt_peaks.gr
NC_000913	IPOD occupancy	Peak	971136	971196	1	+	.	From DargR_m9_rdm_glu_merged_truseqnano_nebnext_v6rzlog10p_chipsub_cutoff1.000000_cwt_peaks.gr
NC_000913	IPOD occupancy	Peak	971436	971496	1	+	.	From DargR_m9_rdm_glu_merged_truseqnano_nebnext_v6rzlog10p_chipsub_cutoff1.000000_cwt_peaks.gr
NC_000913	IPOD occupancy	Peak	971706	971766	1	+	.	From DargR_m9_rdm_glu_merged_truseqnano_nebnext_v6rzlog10p_chipsub_cutoff1.000000_cwt_peaks.gr
NC_000913	IPOD occupancy	Peak	973036	973201	1	+	.	From DargR_m9_rdm_glu_merged_truseqnano_nebnext_v6rzlog10p_chipsub_cutoff1.000000_cwt_peaks.gr
NC_000913	IPOD occupancy	Peak	973821	973881	1	+	.	From DargR_m9_rdm_glu_merged_truseqnano_nebnext_v6rzlog10p_chipsub_cutoff1.000000_cwt_peaks.gr
NC_000913	IPOD occupancy	Peak	974131	974191	1	+	.	From DargR_m9_rdm_glu_merged_truseqnano_nebnext_v6rzlog10p_chipsub_cutoff1.000000_cwt_peaks.gr
NC_000913	IPOD occupancy	Peak	975321	975381	1	+	.	From DargR_m9_rdm_glu_merged_truseqnano_nebnext_v6rzlog10p_chipsub_cutoff1.000000_cwt_peaks.gr
NC_000913	IPOD occupancy	Peak	975536	975596	1	+	.	From DargR_m9_rdm_glu_merged_truseqnano_nebnext_v6rzlog10p_chipsub_cutoff1.000000_cwt_peaks.gr
NC_000913	IPOD occupancy	Peak	975856	975916	1	+	.	From DargR_m9_rdm_glu_merged_truseqnano_nebnext_v6rzlog10p_chipsub_cutoff1.000000_cwt_peaks.gr
NC_000913	IPOD occupancy	Peak	976271	976331	1	+	.	From DargR_m9_rdm_glu_merged_truseqnano_nebnext_v6rzlog10p_chipsub_cutoff1.000000_cwt_peaks.gr
NC_000913	IPOD occupancy	Peak	976461	976521	1	+	.	From DargR_m9_rdm_glu_merged_truseqnano_nebnext_v6rzlog10p_chipsub_cutoff1.000000_cwt_peaks.gr
NC_000913	IPOD occupancy	Peak	976636	976696	1	+	.	From DargR_m9_rdm_glu_merged_truseqnano_nebnext_v6rzlog10p_chipsub_cutoff1.000000_cwt_peaks.gr
NC_000913	IPOD occupancy	Peak	976896	976956	1	+	.	From DargR_m9_rdm_glu_merged_truseqnano_nebnext_v6rzlog10p_chipsub_cutoff1.000000_cwt_peaks.gr
NC_000913	IPOD occupancy	Peak	977541	977601	1	+	.	From DargR_m9_rdm_glu_merged_truseqnano_nebnext_v6rzlog10p_chipsub_cutoff1.000000_cwt_peaks.gr
NC_000913	IPOD occupancy	Peak	978846	978906	1	+	.	From DargR_m9_rdm_glu_merged_truseqnano_nebnext_v6rzlog10p_chipsub_cutoff1.000000_cwt_peaks.gr
NC_000913	IPOD occupancy	Peak	979056	979116	1	+	.	From DargR_m9_rdm_glu_merged_truseqnano_nebnext_v6rzlog10p_chipsub_cutoff1.000000_cwt_peaks.gr
NC_000913	IPOD occupancy	Peak	979876	979936	1	+	.	From DargR_m9_rdm_glu_merged_truseqnano_nebnext_v6rzlog10p_chipsub_cutoff1.000000_cwt_peaks.gr
NC_000913	IPOD occupancy	Peak	980241	980301	1	+	.	From DargR_m9_rdm_glu_merged_truseqnano_nebnext_v6rzlog10p_chipsub_cutoff1.000000_cwt_peaks.gr
NC_000913	IPOD occupancy	Peak	980726	980786	1	+	.	From DargR_m9_rdm_glu_merged_truseqnano_nebnext_v6rzlog10p_chipsub_cutoff1.000000_cwt_peaks.gr
NC_000913	IPOD occupancy	Peak	981041	981101	1	+	.	From DargR_m9_rdm_glu_merged_truseqnano_nebnext_v6rzlog10p_chipsub_cutoff1.000000_cwt_peaks.gr
NC_000913	IPOD occupancy	Peak	981541	981601	1	+	.	From DargR_m9_rdm_glu_merged_truseqnano_nebnext_v6rzlog10p_chipsub_cutoff1.000000_cwt_peaks.gr
NC_000913	IPOD occupancy	Peak	981691	981751	1	+	.	From DargR_m9_rdm_glu_merged_truseqnano_nebnext_v6rzlog10p_chipsub_cutoff1.000000_cwt_peaks.gr
NC_000913	IPOD occupancy	Peak	981916	981976	1	+	.	From DargR_m9_rdm_glu_merged_truseqnano_nebnext_v6rzlog10p_chipsub_cutoff1.000000_cwt_peaks.gr
NC_000913	IPOD occupancy	Peak	982176	982236	1	+	.	From DargR_m9_rdm_glu_merged_truseqnano_nebnext_v6rzlog10p_chipsub_cutoff1.000000_cwt_peaks.gr
NC_000913	IPOD occupancy	Peak	982516	982576	1	+	.	From DargR_m9_rdm_glu_merged_truseqnano_nebnext_v6rzlog10p_chipsub_cutoff1.000000_cwt_peaks.gr
NC_000913	IPOD occupancy	Peak	982636	982696	1	+	.	From DargR_m9_rdm_glu_merged_truseqnano_nebnext_v6rzlog10p_chipsub_cutoff1.000000_cwt_peaks.gr
NC_000913	IPOD occupancy	Peak	983471	983531	1	+	.	From DargR_m9_rdm_glu_merged_truseqnano_nebnext_v6rzlog10p_chipsub_cutoff1.000000_cwt_peaks.gr
NC_000913	IPOD occupancy	Peak	983996	984056	1	+	.	From DargR_m9_rdm_glu_merged_truseqnano_nebnext_v6rzlog10p_chipsub_cutoff1.000000_cwt_peaks.gr
NC_000913	IPOD occupancy	Peak	984161	984221	1	+	.	From DargR_m9_rdm_glu_merged_truseqnano_nebnext_v6rzlog10p_chipsub_cutoff1.000000_cwt_peaks.gr
NC_000913	IPOD occupancy	Peak	984381	984441	1	+	.	From DargR_m9_rdm_glu_merged_truseqnano_nebnext_v6rzlog10p_chipsub_cutoff1.000000_cwt_peaks.gr
NC_000913	IPOD occupancy	Peak	984646	984706	1	+	.	From DargR_m9_rdm_glu_merged_truseqnano_nebnext_v6rzlog10p_chipsub_cutoff1.000000_cwt_peaks.gr
NC_000913	IPOD occupancy	Peak	985151	985211	1	+	.	From DargR_m9_rdm_glu_merged_truseqnano_nebnext_v6rzlog10p_chipsub_cutoff1.000000_cwt_peaks.gr
NC_000913	IPOD occupancy	Peak	985231	985321	1	+	.	From DargR_m9_rdm_glu_merged_truseqnano_nebnext_v6rzlog10p_chipsub_cutoff1.000000_cwt_peaks.gr
NC_000913	IPOD occupancy	Peak	985591	985651	1	+	.	From DargR_m9_rdm_glu_merged_truseqnano_nebnext_v6rzlog10p_chipsub_cutoff1.000000_cwt_peaks.gr
NC_000913	IPOD occupancy	Peak	985751	985811	1	+	.	From DargR_m9_rdm_glu_merged_truseqnano_nebnext_v6rzlog10p_chipsub_cutoff1.000000_cwt_peaks.gr
NC_000913	IPOD occupancy	Peak	985851	985911	1	+	.	From DargR_m9_rdm_glu_merged_truseqnano_nebnext_v6rzlog10p_chipsub_cutoff1.000000_cwt_peaks.gr
NC_000913	IPOD occupancy	Peak	985966	986026	1	+	.	From DargR_m9_rdm_glu_merged_truseqnano_nebnext_v6rzlog10p_chipsub_cutoff1.000000_cwt_peaks.gr
NC_000913	IPOD occupancy	Peak	986326	986386	1	+	.	From DargR_m9_rdm_glu_merged_truseqnano_nebnext_v6rzlog10p_chipsub_cutoff1.000000_cwt_peaks.gr
NC_000913	IPOD occupancy	Peak	986616	986676	1	+	.	From DargR_m9_rdm_glu_merged_truseqnano_nebnext_v6rzlog10p_chipsub_cutoff1.000000_cwt_peaks.gr
NC_000913	IPOD occupancy	Peak	986711	986771	1	+	.	From DargR_m9_rdm_glu_merged_truseqnano_nebnext_v6rzlog10p_chipsub_cutoff1.000000_cwt_peaks.gr
NC_000913	IPOD occupancy	Peak	987456	987516	1	+	.	From DargR_m9_rdm_glu_merged_truseqnano_nebnext_v6rzlog10p_chipsub_cutoff1.000000_cwt_peaks.gr
NC_000913	IPOD occupancy	Peak	987716	987776	1	+	.	From DargR_m9_rdm_glu_merged_truseqnano_nebnext_v6rzlog10p_chipsub_cutoff1.000000_cwt_peaks.gr
NC_000913	IPOD occupancy	Peak	987961	988021	1	+	.	From DargR_m9_rdm_glu_merged_truseqnano_nebnext_v6rzlog10p_chipsub_cutoff1.000000_cwt_peaks.gr
NC_000913	IPOD occupancy	Peak	988196	988256	1	+	.	From DargR_m9_rdm_glu_merged_truseqnano_nebnext_v6rzlog10p_chipsub_cutoff1.000000_cwt_peaks.gr
NC_000913	IPOD occupancy	Peak	988806	988866	1	+	.	From DargR_m9_rdm_glu_merged_truseqnano_nebnext_v6rzlog10p_chipsub_cutoff1.000000_cwt_peaks.gr
NC_000913	IPOD occupancy	Peak	989046	989106	1	+	.	From DargR_m9_rdm_glu_merged_truseqnano_nebnext_v6rzlog10p_chipsub_cutoff1.000000_cwt_peaks.gr
NC_000913	IPOD occupancy	Peak	989286	989346	1	+	.	From DargR_m9_rdm_glu_merged_truseqnano_nebnext_v6rzlog10p_chipsub_cutoff1.000000_cwt_peaks.gr
NC_000913	IPOD occupancy	Peak	989571	989631	1	+	.	From DargR_m9_rdm_glu_merged_truseqnano_nebnext_v6rzlog10p_chipsub_cutoff1.000000_cwt_peaks.gr
NC_000913	IPOD occupancy	Peak	990241	990301	1	+	.	From DargR_m9_rdm_glu_merged_truseqnano_nebnext_v6rzlog10p_chipsub_cutoff1.000000_cwt_peaks.gr
NC_000913	IPOD occupancy	Peak	990411	990471	1	+	.	From DargR_m9_rdm_glu_merged_truseqnano_nebnext_v6rzlog10p_chipsub_cutoff1.000000_cwt_peaks.gr
NC_000913	IPOD occupancy	Peak	990861	990921	1	+	.	From DargR_m9_rdm_glu_merged_truseqnano_nebnext_v6rzlog10p_chipsub_cutoff1.000000_cwt_peaks.gr
NC_000913	IPOD occupancy	Peak	990956	991016	1	+	.	From DargR_m9_rdm_glu_merged_truseqnano_nebnext_v6rzlog10p_chipsub_cutoff1.000000_cwt_peaks.gr
NC_000913	IPOD occupancy	Peak	991271	991331	1	+	.	From DargR_m9_rdm_glu_merged_truseqnano_nebnext_v6rzlog10p_chipsub_cutoff1.000000_cwt_peaks.gr
NC_000913	IPOD occupancy	Peak	991391	991451	1	+	.	From DargR_m9_rdm_glu_merged_truseqnano_nebnext_v6rzlog10p_chipsub_cutoff1.000000_cwt_peaks.gr
NC_000913	IPOD occupancy	Peak	991476	991536	1	+	.	From DargR_m9_rdm_glu_merged_truseqnano_nebnext_v6rzlog10p_chipsub_cutoff1.000000_cwt_peaks.gr
NC_000913	IPOD occupancy	Peak	991641	991701	1	+	.	From DargR_m9_rdm_glu_merged_truseqnano_nebnext_v6rzlog10p_chipsub_cutoff1.000000_cwt_peaks.gr
NC_000913	IPOD occupancy	Peak	992066	992126	1	+	.	From DargR_m9_rdm_glu_merged_truseqnano_nebnext_v6rzlog10p_chipsub_cutoff1.000000_cwt_peaks.gr
NC_000913	IPOD occupancy	Peak	992396	992546	1	+	.	From DargR_m9_rdm_glu_merged_truseqnano_nebnext_v6rzlog10p_chipsub_cutoff1.000000_cwt_peaks.gr
NC_000913	IPOD occupancy	Peak	992591	992651	1	+	.	From DargR_m9_rdm_glu_merged_truseqnano_nebnext_v6rzlog10p_chipsub_cutoff1.000000_cwt_peaks.gr
NC_000913	IPOD occupancy	Peak	992831	992891	1	+	.	From DargR_m9_rdm_glu_merged_truseqnano_nebnext_v6rzlog10p_chipsub_cutoff1.000000_cwt_peaks.gr
NC_000913	IPOD occupancy	Peak	994371	994431	1	+	.	From DargR_m9_rdm_glu_merged_truseqnano_nebnext_v6rzlog10p_chipsub_cutoff1.000000_cwt_peaks.gr
NC_000913	IPOD occupancy	Peak	995646	995706	1	+	.	From DargR_m9_rdm_glu_merged_truseqnano_nebnext_v6rzlog10p_chipsub_cutoff1.000000_cwt_peaks.gr
NC_000913	IPOD occupancy	Peak	995951	996011	1	+	.	From DargR_m9_rdm_glu_merged_truseqnano_nebnext_v6rzlog10p_chipsub_cutoff1.000000_cwt_peaks.gr
NC_000913	IPOD occupancy	Peak	996121	996181	1	+	.	From DargR_m9_rdm_glu_merged_truseqnano_nebnext_v6rzlog10p_chipsub_cutoff1.000000_cwt_peaks.gr
NC_000913	IPOD occupancy	Peak	996836	996896	1	+	.	From DargR_m9_rdm_glu_merged_truseqnano_nebnext_v6rzlog10p_chipsub_cutoff1.000000_cwt_peaks.gr
NC_000913	IPOD occupancy	Peak	997046	997106	1	+	.	From DargR_m9_rdm_glu_merged_truseqnano_nebnext_v6rzlog10p_chipsub_cutoff1.000000_cwt_peaks.gr
NC_000913	IPOD occupancy	Peak	997541	997601	1	+	.	From DargR_m9_rdm_glu_merged_truseqnano_nebnext_v6rzlog10p_chipsub_cutoff1.000000_cwt_peaks.gr
NC_000913	IPOD occupancy	Peak	997816	997876	1	+	.	From DargR_m9_rdm_glu_merged_truseqnano_nebnext_v6rzlog10p_chipsub_cutoff1.000000_cwt_peaks.gr
NC_000913	IPOD occupancy	Peak	997936	997996	1	+	.	From DargR_m9_rdm_glu_merged_truseqnano_nebnext_v6rzlog10p_chipsub_cutoff1.000000_cwt_peaks.gr
NC_000913	IPOD occupancy	Peak	998096	998156	1	+	.	From DargR_m9_rdm_glu_merged_truseqnano_nebnext_v6rzlog10p_chipsub_cutoff1.000000_cwt_peaks.gr
NC_000913	IPOD occupancy	Peak	998206	998266	1	+	.	From DargR_m9_rdm_glu_merged_truseqnano_nebnext_v6rzlog10p_chipsub_cutoff1.000000_cwt_peaks.gr
NC_000913	IPOD occupancy	Peak	998301	998361	1	+	.	From DargR_m9_rdm_glu_merged_truseqnano_nebnext_v6rzlog10p_chipsub_cutoff1.000000_cwt_peaks.gr
NC_000913	IPOD occupancy	Peak	998456	998516	1	+	.	From DargR_m9_rdm_glu_merged_truseqnano_nebnext_v6rzlog10p_chipsub_cutoff1.000000_cwt_peaks.gr
NC_000913	IPOD occupancy	Peak	998736	998796	1	+	.	From DargR_m9_rdm_glu_merged_truseqnano_nebnext_v6rzlog10p_chipsub_cutoff1.000000_cwt_peaks.gr
NC_000913	IPOD occupancy	Peak	999026	999086	1	+	.	From DargR_m9_rdm_glu_merged_truseqnano_nebnext_v6rzlog10p_chipsub_cutoff1.000000_cwt_peaks.gr
NC_000913	IPOD occupancy	Peak	999271	999331	1	+	.	From DargR_m9_rdm_glu_merged_truseqnano_nebnext_v6rzlog10p_chipsub_cutoff1.000000_cwt_peaks.gr
NC_000913	IPOD occupancy	Peak	999571	999631	1	+	.	From DargR_m9_rdm_glu_merged_truseqnano_nebnext_v6rzlog10p_chipsub_cutoff1.000000_cwt_peaks.gr
NC_000913	IPOD occupancy	Peak	999726	999786	1	+	.	From DargR_m9_rdm_glu_merged_truseqnano_nebnext_v6rzlog10p_chipsub_cutoff1.000000_cwt_peaks.gr
NC_000913	IPOD occupancy	Peak	999996	1000056	1	+	.	From DargR_m9_rdm_glu_merged_truseqnano_nebnext_v6rzlog10p_chipsub_cutoff1.000000_cwt_peaks.gr
NC_000913	IPOD occupancy	Peak	1000226	1000286	1	+	.	From DargR_m9_rdm_glu_merged_truseqnano_nebnext_v6rzlog10p_chipsub_cutoff1.000000_cwt_peaks.gr
NC_000913	IPOD occupancy	Peak	1000666	1000726	1	+	.	From DargR_m9_rdm_glu_merged_truseqnano_nebnext_v6rzlog10p_chipsub_cutoff1.000000_cwt_peaks.gr
NC_000913	IPOD occupancy	Peak	1000786	1000846	1	+	.	From DargR_m9_rdm_glu_merged_truseqnano_nebnext_v6rzlog10p_chipsub_cutoff1.000000_cwt_peaks.gr
NC_000913	IPOD occupancy	Peak	1001061	1001121	1	+	.	From DargR_m9_rdm_glu_merged_truseqnano_nebnext_v6rzlog10p_chipsub_cutoff1.000000_cwt_peaks.gr
NC_000913	IPOD occupancy	Peak	1001431	1001491	1	+	.	From DargR_m9_rdm_glu_merged_truseqnano_nebnext_v6rzlog10p_chipsub_cutoff1.000000_cwt_peaks.gr
NC_000913	IPOD occupancy	Peak	1001801	1001891	1	+	.	From DargR_m9_rdm_glu_merged_truseqnano_nebnext_v6rzlog10p_chipsub_cutoff1.000000_cwt_peaks.gr
NC_000913	IPOD occupancy	Peak	1002096	1002156	1	+	.	From DargR_m9_rdm_glu_merged_truseqnano_nebnext_v6rzlog10p_chipsub_cutoff1.000000_cwt_peaks.gr
NC_000913	IPOD occupancy	Peak	1002421	1002481	1	+	.	From DargR_m9_rdm_glu_merged_truseqnano_nebnext_v6rzlog10p_chipsub_cutoff1.000000_cwt_peaks.gr
NC_000913	IPOD occupancy	Peak	1003511	1003571	1	+	.	From DargR_m9_rdm_glu_merged_truseqnano_nebnext_v6rzlog10p_chipsub_cutoff1.000000_cwt_peaks.gr
NC_000913	IPOD occupancy	Peak	1003906	1003966	1	+	.	From DargR_m9_rdm_glu_merged_truseqnano_nebnext_v6rzlog10p_chipsub_cutoff1.000000_cwt_peaks.gr
NC_000913	IPOD occupancy	Peak	1004081	1004141	1	+	.	From DargR_m9_rdm_glu_merged_truseqnano_nebnext_v6rzlog10p_chipsub_cutoff1.000000_cwt_peaks.gr
NC_000913	IPOD occupancy	Peak	1004481	1004541	1	+	.	From DargR_m9_rdm_glu_merged_truseqnano_nebnext_v6rzlog10p_chipsub_cutoff1.000000_cwt_peaks.gr
NC_000913	IPOD occupancy	Peak	1004871	1004931	1	+	.	From DargR_m9_rdm_glu_merged_truseqnano_nebnext_v6rzlog10p_chipsub_cutoff1.000000_cwt_peaks.gr
NC_000913	IPOD occupancy	Peak	1005221	1005281	1	+	.	From DargR_m9_rdm_glu_merged_truseqnano_nebnext_v6rzlog10p_chipsub_cutoff1.000000_cwt_peaks.gr
NC_000913	IPOD occupancy	Peak	1005466	1005526	1	+	.	From DargR_m9_rdm_glu_merged_truseqnano_nebnext_v6rzlog10p_chipsub_cutoff1.000000_cwt_peaks.gr
NC_000913	IPOD occupancy	Peak	1005586	1005646	1	+	.	From DargR_m9_rdm_glu_merged_truseqnano_nebnext_v6rzlog10p_chipsub_cutoff1.000000_cwt_peaks.gr
NC_000913	IPOD occupancy	Peak	1005771	1005831	1	+	.	From DargR_m9_rdm_glu_merged_truseqnano_nebnext_v6rzlog10p_chipsub_cutoff1.000000_cwt_peaks.gr
NC_000913	IPOD occupancy	Peak	1006036	1006096	1	+	.	From DargR_m9_rdm_glu_merged_truseqnano_nebnext_v6rzlog10p_chipsub_cutoff1.000000_cwt_peaks.gr
NC_000913	IPOD occupancy	Peak	1006411	1006471	1	+	.	From DargR_m9_rdm_glu_merged_truseqnano_nebnext_v6rzlog10p_chipsub_cutoff1.000000_cwt_peaks.gr
NC_000913	IPOD occupancy	Peak	1007126	1007186	1	+	.	From DargR_m9_rdm_glu_merged_truseqnano_nebnext_v6rzlog10p_chipsub_cutoff1.000000_cwt_peaks.gr
NC_000913	IPOD occupancy	Peak	1007536	1007596	1	+	.	From DargR_m9_rdm_glu_merged_truseqnano_nebnext_v6rzlog10p_chipsub_cutoff1.000000_cwt_peaks.gr
NC_000913	IPOD occupancy	Peak	1007781	1007841	1	+	.	From DargR_m9_rdm_glu_merged_truseqnano_nebnext_v6rzlog10p_chipsub_cutoff1.000000_cwt_peaks.gr
NC_000913	IPOD occupancy	Peak	1007946	1008006	1	+	.	From DargR_m9_rdm_glu_merged_truseqnano_nebnext_v6rzlog10p_chipsub_cutoff1.000000_cwt_peaks.gr
NC_000913	IPOD occupancy	Peak	1008051	1008111	1	+	.	From DargR_m9_rdm_glu_merged_truseqnano_nebnext_v6rzlog10p_chipsub_cutoff1.000000_cwt_peaks.gr
NC_000913	IPOD occupancy	Peak	1009216	1009276	1	+	.	From DargR_m9_rdm_glu_merged_truseqnano_nebnext_v6rzlog10p_chipsub_cutoff1.000000_cwt_peaks.gr
NC_000913	IPOD occupancy	Peak	1010121	1010181	1	+	.	From DargR_m9_rdm_glu_merged_truseqnano_nebnext_v6rzlog10p_chipsub_cutoff1.000000_cwt_peaks.gr
NC_000913	IPOD occupancy	Peak	1010216	1010276	1	+	.	From DargR_m9_rdm_glu_merged_truseqnano_nebnext_v6rzlog10p_chipsub_cutoff1.000000_cwt_peaks.gr
NC_000913	IPOD occupancy	Peak	1010491	1010551	1	+	.	From DargR_m9_rdm_glu_merged_truseqnano_nebnext_v6rzlog10p_chipsub_cutoff1.000000_cwt_peaks.gr
NC_000913	IPOD occupancy	Peak	1010801	1010861	1	+	.	From DargR_m9_rdm_glu_merged_truseqnano_nebnext_v6rzlog10p_chipsub_cutoff1.000000_cwt_peaks.gr
NC_000913	IPOD occupancy	Peak	1011316	1011376	1	+	.	From DargR_m9_rdm_glu_merged_truseqnano_nebnext_v6rzlog10p_chipsub_cutoff1.000000_cwt_peaks.gr
NC_000913	IPOD occupancy	Peak	1011691	1011751	1	+	.	From DargR_m9_rdm_glu_merged_truseqnano_nebnext_v6rzlog10p_chipsub_cutoff1.000000_cwt_peaks.gr
NC_000913	IPOD occupancy	Peak	1011976	1012036	1	+	.	From DargR_m9_rdm_glu_merged_truseqnano_nebnext_v6rzlog10p_chipsub_cutoff1.000000_cwt_peaks.gr
NC_000913	IPOD occupancy	Peak	1012171	1012231	1	+	.	From DargR_m9_rdm_glu_merged_truseqnano_nebnext_v6rzlog10p_chipsub_cutoff1.000000_cwt_peaks.gr
NC_000913	IPOD occupancy	Peak	1012786	1012846	1	+	.	From DargR_m9_rdm_glu_merged_truseqnano_nebnext_v6rzlog10p_chipsub_cutoff1.000000_cwt_peaks.gr
NC_000913	IPOD occupancy	Peak	1013031	1013091	1	+	.	From DargR_m9_rdm_glu_merged_truseqnano_nebnext_v6rzlog10p_chipsub_cutoff1.000000_cwt_peaks.gr
NC_000913	IPOD occupancy	Peak	1013131	1013191	1	+	.	From DargR_m9_rdm_glu_merged_truseqnano_nebnext_v6rzlog10p_chipsub_cutoff1.000000_cwt_peaks.gr
NC_000913	IPOD occupancy	Peak	1013841	1013901	1	+	.	From DargR_m9_rdm_glu_merged_truseqnano_nebnext_v6rzlog10p_chipsub_cutoff1.000000_cwt_peaks.gr
NC_000913	IPOD occupancy	Peak	1014086	1014146	1	+	.	From DargR_m9_rdm_glu_merged_truseqnano_nebnext_v6rzlog10p_chipsub_cutoff1.000000_cwt_peaks.gr
NC_000913	IPOD occupancy	Peak	1014231	1014291	1	+	.	From DargR_m9_rdm_glu_merged_truseqnano_nebnext_v6rzlog10p_chipsub_cutoff1.000000_cwt_peaks.gr
NC_000913	IPOD occupancy	Peak	1014506	1014566	1	+	.	From DargR_m9_rdm_glu_merged_truseqnano_nebnext_v6rzlog10p_chipsub_cutoff1.000000_cwt_peaks.gr
NC_000913	IPOD occupancy	Peak	1015076	1015136	1	+	.	From DargR_m9_rdm_glu_merged_truseqnano_nebnext_v6rzlog10p_chipsub_cutoff1.000000_cwt_peaks.gr
NC_000913	IPOD occupancy	Peak	1015211	1015271	1	+	.	From DargR_m9_rdm_glu_merged_truseqnano_nebnext_v6rzlog10p_chipsub_cutoff1.000000_cwt_peaks.gr
NC_000913	IPOD occupancy	Peak	1015566	1015626	1	+	.	From DargR_m9_rdm_glu_merged_truseqnano_nebnext_v6rzlog10p_chipsub_cutoff1.000000_cwt_peaks.gr
NC_000913	IPOD occupancy	Peak	1015816	1015876	1	+	.	From DargR_m9_rdm_glu_merged_truseqnano_nebnext_v6rzlog10p_chipsub_cutoff1.000000_cwt_peaks.gr
NC_000913	IPOD occupancy	Peak	1016046	1016106	1	+	.	From DargR_m9_rdm_glu_merged_truseqnano_nebnext_v6rzlog10p_chipsub_cutoff1.000000_cwt_peaks.gr
NC_000913	IPOD occupancy	Peak	1016321	1016381	1	+	.	From DargR_m9_rdm_glu_merged_truseqnano_nebnext_v6rzlog10p_chipsub_cutoff1.000000_cwt_peaks.gr
NC_000913	IPOD occupancy	Peak	1016501	1016561	1	+	.	From DargR_m9_rdm_glu_merged_truseqnano_nebnext_v6rzlog10p_chipsub_cutoff1.000000_cwt_peaks.gr
NC_000913	IPOD occupancy	Peak	1017311	1017371	1	+	.	From DargR_m9_rdm_glu_merged_truseqnano_nebnext_v6rzlog10p_chipsub_cutoff1.000000_cwt_peaks.gr
NC_000913	IPOD occupancy	Peak	1017631	1017691	1	+	.	From DargR_m9_rdm_glu_merged_truseqnano_nebnext_v6rzlog10p_chipsub_cutoff1.000000_cwt_peaks.gr
NC_000913	IPOD occupancy	Peak	1017971	1018031	1	+	.	From DargR_m9_rdm_glu_merged_truseqnano_nebnext_v6rzlog10p_chipsub_cutoff1.000000_cwt_peaks.gr
NC_000913	IPOD occupancy	Peak	1018121	1018181	1	+	.	From DargR_m9_rdm_glu_merged_truseqnano_nebnext_v6rzlog10p_chipsub_cutoff1.000000_cwt_peaks.gr
NC_000913	IPOD occupancy	Peak	1018441	1018501	1	+	.	From DargR_m9_rdm_glu_merged_truseqnano_nebnext_v6rzlog10p_chipsub_cutoff1.000000_cwt_peaks.gr
NC_000913	IPOD occupancy	Peak	1018606	1018666	1	+	.	From DargR_m9_rdm_glu_merged_truseqnano_nebnext_v6rzlog10p_chipsub_cutoff1.000000_cwt_peaks.gr
NC_000913	IPOD occupancy	Peak	1019086	1019146	1	+	.	From DargR_m9_rdm_glu_merged_truseqnano_nebnext_v6rzlog10p_chipsub_cutoff1.000000_cwt_peaks.gr
NC_000913	IPOD occupancy	Peak	1019686	1019746	1	+	.	From DargR_m9_rdm_glu_merged_truseqnano_nebnext_v6rzlog10p_chipsub_cutoff1.000000_cwt_peaks.gr
NC_000913	IPOD occupancy	Peak	1020206	1020266	1	+	.	From DargR_m9_rdm_glu_merged_truseqnano_nebnext_v6rzlog10p_chipsub_cutoff1.000000_cwt_peaks.gr
NC_000913	IPOD occupancy	Peak	1020571	1020631	1	+	.	From DargR_m9_rdm_glu_merged_truseqnano_nebnext_v6rzlog10p_chipsub_cutoff1.000000_cwt_peaks.gr
NC_000913	IPOD occupancy	Peak	1020956	1021016	1	+	.	From DargR_m9_rdm_glu_merged_truseqnano_nebnext_v6rzlog10p_chipsub_cutoff1.000000_cwt_peaks.gr
NC_000913	IPOD occupancy	Peak	1021341	1021401	1	+	.	From DargR_m9_rdm_glu_merged_truseqnano_nebnext_v6rzlog10p_chipsub_cutoff1.000000_cwt_peaks.gr
NC_000913	IPOD occupancy	Peak	1022371	1022431	1	+	.	From DargR_m9_rdm_glu_merged_truseqnano_nebnext_v6rzlog10p_chipsub_cutoff1.000000_cwt_peaks.gr
NC_000913	IPOD occupancy	Peak	1022506	1022566	1	+	.	From DargR_m9_rdm_glu_merged_truseqnano_nebnext_v6rzlog10p_chipsub_cutoff1.000000_cwt_peaks.gr
NC_000913	IPOD occupancy	Peak	1022756	1022816	1	+	.	From DargR_m9_rdm_glu_merged_truseqnano_nebnext_v6rzlog10p_chipsub_cutoff1.000000_cwt_peaks.gr
NC_000913	IPOD occupancy	Peak	1022846	1022906	1	+	.	From DargR_m9_rdm_glu_merged_truseqnano_nebnext_v6rzlog10p_chipsub_cutoff1.000000_cwt_peaks.gr
NC_000913	IPOD occupancy	Peak	1023101	1023161	1	+	.	From DargR_m9_rdm_glu_merged_truseqnano_nebnext_v6rzlog10p_chipsub_cutoff1.000000_cwt_peaks.gr
NC_000913	IPOD occupancy	Peak	1023456	1023516	1	+	.	From DargR_m9_rdm_glu_merged_truseqnano_nebnext_v6rzlog10p_chipsub_cutoff1.000000_cwt_peaks.gr
NC_000913	IPOD occupancy	Peak	1023626	1023686	1	+	.	From DargR_m9_rdm_glu_merged_truseqnano_nebnext_v6rzlog10p_chipsub_cutoff1.000000_cwt_peaks.gr
NC_000913	IPOD occupancy	Peak	1023871	1023966	1	+	.	From DargR_m9_rdm_glu_merged_truseqnano_nebnext_v6rzlog10p_chipsub_cutoff1.000000_cwt_peaks.gr
NC_000913	IPOD occupancy	Peak	1023986	1024046	1	+	.	From DargR_m9_rdm_glu_merged_truseqnano_nebnext_v6rzlog10p_chipsub_cutoff1.000000_cwt_peaks.gr
NC_000913	IPOD occupancy	Peak	1024171	1024231	1	+	.	From DargR_m9_rdm_glu_merged_truseqnano_nebnext_v6rzlog10p_chipsub_cutoff1.000000_cwt_peaks.gr
NC_000913	IPOD occupancy	Peak	1024546	1024606	1	+	.	From DargR_m9_rdm_glu_merged_truseqnano_nebnext_v6rzlog10p_chipsub_cutoff1.000000_cwt_peaks.gr
NC_000913	IPOD occupancy	Peak	1025001	1025061	1	+	.	From DargR_m9_rdm_glu_merged_truseqnano_nebnext_v6rzlog10p_chipsub_cutoff1.000000_cwt_peaks.gr
NC_000913	IPOD occupancy	Peak	1025131	1025191	1	+	.	From DargR_m9_rdm_glu_merged_truseqnano_nebnext_v6rzlog10p_chipsub_cutoff1.000000_cwt_peaks.gr
NC_000913	IPOD occupancy	Peak	1025271	1025331	1	+	.	From DargR_m9_rdm_glu_merged_truseqnano_nebnext_v6rzlog10p_chipsub_cutoff1.000000_cwt_peaks.gr
NC_000913	IPOD occupancy	Peak	1026041	1026101	1	+	.	From DargR_m9_rdm_glu_merged_truseqnano_nebnext_v6rzlog10p_chipsub_cutoff1.000000_cwt_peaks.gr
NC_000913	IPOD occupancy	Peak	1027311	1027371	1	+	.	From DargR_m9_rdm_glu_merged_truseqnano_nebnext_v6rzlog10p_chipsub_cutoff1.000000_cwt_peaks.gr
NC_000913	IPOD occupancy	Peak	1027561	1027621	1	+	.	From DargR_m9_rdm_glu_merged_truseqnano_nebnext_v6rzlog10p_chipsub_cutoff1.000000_cwt_peaks.gr
NC_000913	IPOD occupancy	Peak	1027846	1027906	1	+	.	From DargR_m9_rdm_glu_merged_truseqnano_nebnext_v6rzlog10p_chipsub_cutoff1.000000_cwt_peaks.gr
NC_000913	IPOD occupancy	Peak	1027981	1028041	1	+	.	From DargR_m9_rdm_glu_merged_truseqnano_nebnext_v6rzlog10p_chipsub_cutoff1.000000_cwt_peaks.gr
NC_000913	IPOD occupancy	Peak	1028576	1028636	1	+	.	From DargR_m9_rdm_glu_merged_truseqnano_nebnext_v6rzlog10p_chipsub_cutoff1.000000_cwt_peaks.gr
NC_000913	IPOD occupancy	Peak	1028751	1028811	1	+	.	From DargR_m9_rdm_glu_merged_truseqnano_nebnext_v6rzlog10p_chipsub_cutoff1.000000_cwt_peaks.gr
NC_000913	IPOD occupancy	Peak	1028871	1028931	1	+	.	From DargR_m9_rdm_glu_merged_truseqnano_nebnext_v6rzlog10p_chipsub_cutoff1.000000_cwt_peaks.gr
NC_000913	IPOD occupancy	Peak	1028976	1029036	1	+	.	From DargR_m9_rdm_glu_merged_truseqnano_nebnext_v6rzlog10p_chipsub_cutoff1.000000_cwt_peaks.gr
NC_000913	IPOD occupancy	Peak	1029546	1029606	1	+	.	From DargR_m9_rdm_glu_merged_truseqnano_nebnext_v6rzlog10p_chipsub_cutoff1.000000_cwt_peaks.gr
NC_000913	IPOD occupancy	Peak	1030021	1030081	1	+	.	From DargR_m9_rdm_glu_merged_truseqnano_nebnext_v6rzlog10p_chipsub_cutoff1.000000_cwt_peaks.gr
NC_000913	IPOD occupancy	Peak	1030836	1030896	1	+	.	From DargR_m9_rdm_glu_merged_truseqnano_nebnext_v6rzlog10p_chipsub_cutoff1.000000_cwt_peaks.gr
NC_000913	IPOD occupancy	Peak	1031016	1031076	1	+	.	From DargR_m9_rdm_glu_merged_truseqnano_nebnext_v6rzlog10p_chipsub_cutoff1.000000_cwt_peaks.gr
NC_000913	IPOD occupancy	Peak	1031261	1031321	1	+	.	From DargR_m9_rdm_glu_merged_truseqnano_nebnext_v6rzlog10p_chipsub_cutoff1.000000_cwt_peaks.gr
NC_000913	IPOD occupancy	Peak	1031731	1031791	1	+	.	From DargR_m9_rdm_glu_merged_truseqnano_nebnext_v6rzlog10p_chipsub_cutoff1.000000_cwt_peaks.gr
NC_000913	IPOD occupancy	Peak	1031941	1032001	1	+	.	From DargR_m9_rdm_glu_merged_truseqnano_nebnext_v6rzlog10p_chipsub_cutoff1.000000_cwt_peaks.gr
NC_000913	IPOD occupancy	Peak	1032076	1032136	1	+	.	From DargR_m9_rdm_glu_merged_truseqnano_nebnext_v6rzlog10p_chipsub_cutoff1.000000_cwt_peaks.gr
NC_000913	IPOD occupancy	Peak	1032186	1032246	1	+	.	From DargR_m9_rdm_glu_merged_truseqnano_nebnext_v6rzlog10p_chipsub_cutoff1.000000_cwt_peaks.gr
NC_000913	IPOD occupancy	Peak	1032451	1032511	1	+	.	From DargR_m9_rdm_glu_merged_truseqnano_nebnext_v6rzlog10p_chipsub_cutoff1.000000_cwt_peaks.gr
NC_000913	IPOD occupancy	Peak	1033076	1033136	1	+	.	From DargR_m9_rdm_glu_merged_truseqnano_nebnext_v6rzlog10p_chipsub_cutoff1.000000_cwt_peaks.gr
NC_000913	IPOD occupancy	Peak	1033536	1033596	1	+	.	From DargR_m9_rdm_glu_merged_truseqnano_nebnext_v6rzlog10p_chipsub_cutoff1.000000_cwt_peaks.gr
NC_000913	IPOD occupancy	Peak	1034006	1034066	1	+	.	From DargR_m9_rdm_glu_merged_truseqnano_nebnext_v6rzlog10p_chipsub_cutoff1.000000_cwt_peaks.gr
NC_000913	IPOD occupancy	Peak	1034631	1034691	1	+	.	From DargR_m9_rdm_glu_merged_truseqnano_nebnext_v6rzlog10p_chipsub_cutoff1.000000_cwt_peaks.gr
NC_000913	IPOD occupancy	Peak	1034841	1034901	1	+	.	From DargR_m9_rdm_glu_merged_truseqnano_nebnext_v6rzlog10p_chipsub_cutoff1.000000_cwt_peaks.gr
NC_000913	IPOD occupancy	Peak	1035066	1035126	1	+	.	From DargR_m9_rdm_glu_merged_truseqnano_nebnext_v6rzlog10p_chipsub_cutoff1.000000_cwt_peaks.gr
NC_000913	IPOD occupancy	Peak	1035296	1035356	1	+	.	From DargR_m9_rdm_glu_merged_truseqnano_nebnext_v6rzlog10p_chipsub_cutoff1.000000_cwt_peaks.gr
NC_000913	IPOD occupancy	Peak	1035831	1035891	1	+	.	From DargR_m9_rdm_glu_merged_truseqnano_nebnext_v6rzlog10p_chipsub_cutoff1.000000_cwt_peaks.gr
NC_000913	IPOD occupancy	Peak	1036241	1036301	1	+	.	From DargR_m9_rdm_glu_merged_truseqnano_nebnext_v6rzlog10p_chipsub_cutoff1.000000_cwt_peaks.gr
NC_000913	IPOD occupancy	Peak	1037451	1037511	1	+	.	From DargR_m9_rdm_glu_merged_truseqnano_nebnext_v6rzlog10p_chipsub_cutoff1.000000_cwt_peaks.gr
NC_000913	IPOD occupancy	Peak	1037716	1037776	1	+	.	From DargR_m9_rdm_glu_merged_truseqnano_nebnext_v6rzlog10p_chipsub_cutoff1.000000_cwt_peaks.gr
NC_000913	IPOD occupancy	Peak	1037876	1037936	1	+	.	From DargR_m9_rdm_glu_merged_truseqnano_nebnext_v6rzlog10p_chipsub_cutoff1.000000_cwt_peaks.gr
NC_000913	IPOD occupancy	Peak	1038381	1038441	1	+	.	From DargR_m9_rdm_glu_merged_truseqnano_nebnext_v6rzlog10p_chipsub_cutoff1.000000_cwt_peaks.gr
NC_000913	IPOD occupancy	Peak	1038531	1038591	1	+	.	From DargR_m9_rdm_glu_merged_truseqnano_nebnext_v6rzlog10p_chipsub_cutoff1.000000_cwt_peaks.gr
NC_000913	IPOD occupancy	Peak	1038626	1038686	1	+	.	From DargR_m9_rdm_glu_merged_truseqnano_nebnext_v6rzlog10p_chipsub_cutoff1.000000_cwt_peaks.gr
NC_000913	IPOD occupancy	Peak	1038791	1038851	1	+	.	From DargR_m9_rdm_glu_merged_truseqnano_nebnext_v6rzlog10p_chipsub_cutoff1.000000_cwt_peaks.gr
NC_000913	IPOD occupancy	Peak	1039281	1039341	1	+	.	From DargR_m9_rdm_glu_merged_truseqnano_nebnext_v6rzlog10p_chipsub_cutoff1.000000_cwt_peaks.gr
NC_000913	IPOD occupancy	Peak	1039586	1039646	1	+	.	From DargR_m9_rdm_glu_merged_truseqnano_nebnext_v6rzlog10p_chipsub_cutoff1.000000_cwt_peaks.gr
NC_000913	IPOD occupancy	Peak	1040196	1040256	1	+	.	From DargR_m9_rdm_glu_merged_truseqnano_nebnext_v6rzlog10p_chipsub_cutoff1.000000_cwt_peaks.gr
NC_000913	IPOD occupancy	Peak	1040431	1040491	1	+	.	From DargR_m9_rdm_glu_merged_truseqnano_nebnext_v6rzlog10p_chipsub_cutoff1.000000_cwt_peaks.gr
NC_000913	IPOD occupancy	Peak	1040566	1040626	1	+	.	From DargR_m9_rdm_glu_merged_truseqnano_nebnext_v6rzlog10p_chipsub_cutoff1.000000_cwt_peaks.gr
NC_000913	IPOD occupancy	Peak	1041046	1041106	1	+	.	From DargR_m9_rdm_glu_merged_truseqnano_nebnext_v6rzlog10p_chipsub_cutoff1.000000_cwt_peaks.gr
NC_000913	IPOD occupancy	Peak	1042451	1042511	1	+	.	From DargR_m9_rdm_glu_merged_truseqnano_nebnext_v6rzlog10p_chipsub_cutoff1.000000_cwt_peaks.gr
NC_000913	IPOD occupancy	Peak	1042581	1042641	1	+	.	From DargR_m9_rdm_glu_merged_truseqnano_nebnext_v6rzlog10p_chipsub_cutoff1.000000_cwt_peaks.gr
NC_000913	IPOD occupancy	Peak	1042761	1042821	1	+	.	From DargR_m9_rdm_glu_merged_truseqnano_nebnext_v6rzlog10p_chipsub_cutoff1.000000_cwt_peaks.gr
NC_000913	IPOD occupancy	Peak	1042996	1043056	1	+	.	From DargR_m9_rdm_glu_merged_truseqnano_nebnext_v6rzlog10p_chipsub_cutoff1.000000_cwt_peaks.gr
NC_000913	IPOD occupancy	Peak	1043101	1043161	1	+	.	From DargR_m9_rdm_glu_merged_truseqnano_nebnext_v6rzlog10p_chipsub_cutoff1.000000_cwt_peaks.gr
NC_000913	IPOD occupancy	Peak	1043671	1043731	1	+	.	From DargR_m9_rdm_glu_merged_truseqnano_nebnext_v6rzlog10p_chipsub_cutoff1.000000_cwt_peaks.gr
NC_000913	IPOD occupancy	Peak	1044071	1044131	1	+	.	From DargR_m9_rdm_glu_merged_truseqnano_nebnext_v6rzlog10p_chipsub_cutoff1.000000_cwt_peaks.gr
NC_000913	IPOD occupancy	Peak	1044191	1044251	1	+	.	From DargR_m9_rdm_glu_merged_truseqnano_nebnext_v6rzlog10p_chipsub_cutoff1.000000_cwt_peaks.gr
NC_000913	IPOD occupancy	Peak	1044771	1044831	1	+	.	From DargR_m9_rdm_glu_merged_truseqnano_nebnext_v6rzlog10p_chipsub_cutoff1.000000_cwt_peaks.gr
NC_000913	IPOD occupancy	Peak	1044896	1044956	1	+	.	From DargR_m9_rdm_glu_merged_truseqnano_nebnext_v6rzlog10p_chipsub_cutoff1.000000_cwt_peaks.gr
NC_000913	IPOD occupancy	Peak	1045251	1045311	1	+	.	From DargR_m9_rdm_glu_merged_truseqnano_nebnext_v6rzlog10p_chipsub_cutoff1.000000_cwt_peaks.gr
NC_000913	IPOD occupancy	Peak	1045661	1045721	1	+	.	From DargR_m9_rdm_glu_merged_truseqnano_nebnext_v6rzlog10p_chipsub_cutoff1.000000_cwt_peaks.gr
NC_000913	IPOD occupancy	Peak	1045781	1045841	1	+	.	From DargR_m9_rdm_glu_merged_truseqnano_nebnext_v6rzlog10p_chipsub_cutoff1.000000_cwt_peaks.gr
NC_000913	IPOD occupancy	Peak	1046406	1046466	1	+	.	From DargR_m9_rdm_glu_merged_truseqnano_nebnext_v6rzlog10p_chipsub_cutoff1.000000_cwt_peaks.gr
NC_000913	IPOD occupancy	Peak	1047121	1047181	1	+	.	From DargR_m9_rdm_glu_merged_truseqnano_nebnext_v6rzlog10p_chipsub_cutoff1.000000_cwt_peaks.gr
NC_000913	IPOD occupancy	Peak	1047516	1047576	1	+	.	From DargR_m9_rdm_glu_merged_truseqnano_nebnext_v6rzlog10p_chipsub_cutoff1.000000_cwt_peaks.gr
NC_000913	IPOD occupancy	Peak	1048836	1048896	1	+	.	From DargR_m9_rdm_glu_merged_truseqnano_nebnext_v6rzlog10p_chipsub_cutoff1.000000_cwt_peaks.gr
NC_000913	IPOD occupancy	Peak	1049146	1049206	1	+	.	From DargR_m9_rdm_glu_merged_truseqnano_nebnext_v6rzlog10p_chipsub_cutoff1.000000_cwt_peaks.gr
NC_000913	IPOD occupancy	Peak	1049776	1049836	1	+	.	From DargR_m9_rdm_glu_merged_truseqnano_nebnext_v6rzlog10p_chipsub_cutoff1.000000_cwt_peaks.gr
NC_000913	IPOD occupancy	Peak	1050021	1050081	1	+	.	From DargR_m9_rdm_glu_merged_truseqnano_nebnext_v6rzlog10p_chipsub_cutoff1.000000_cwt_peaks.gr
NC_000913	IPOD occupancy	Peak	1050211	1050271	1	+	.	From DargR_m9_rdm_glu_merged_truseqnano_nebnext_v6rzlog10p_chipsub_cutoff1.000000_cwt_peaks.gr
NC_000913	IPOD occupancy	Peak	1050381	1050441	1	+	.	From DargR_m9_rdm_glu_merged_truseqnano_nebnext_v6rzlog10p_chipsub_cutoff1.000000_cwt_peaks.gr
NC_000913	IPOD occupancy	Peak	1050531	1050591	1	+	.	From DargR_m9_rdm_glu_merged_truseqnano_nebnext_v6rzlog10p_chipsub_cutoff1.000000_cwt_peaks.gr
NC_000913	IPOD occupancy	Peak	1050711	1050771	1	+	.	From DargR_m9_rdm_glu_merged_truseqnano_nebnext_v6rzlog10p_chipsub_cutoff1.000000_cwt_peaks.gr
NC_000913	IPOD occupancy	Peak	1050926	1051086	1	+	.	From DargR_m9_rdm_glu_merged_truseqnano_nebnext_v6rzlog10p_chipsub_cutoff1.000000_cwt_peaks.gr
NC_000913	IPOD occupancy	Peak	1051691	1051751	1	+	.	From DargR_m9_rdm_glu_merged_truseqnano_nebnext_v6rzlog10p_chipsub_cutoff1.000000_cwt_peaks.gr
NC_000913	IPOD occupancy	Peak	1051921	1051981	1	+	.	From DargR_m9_rdm_glu_merged_truseqnano_nebnext_v6rzlog10p_chipsub_cutoff1.000000_cwt_peaks.gr
NC_000913	IPOD occupancy	Peak	1052591	1052651	1	+	.	From DargR_m9_rdm_glu_merged_truseqnano_nebnext_v6rzlog10p_chipsub_cutoff1.000000_cwt_peaks.gr
NC_000913	IPOD occupancy	Peak	1052801	1052861	1	+	.	From DargR_m9_rdm_glu_merged_truseqnano_nebnext_v6rzlog10p_chipsub_cutoff1.000000_cwt_peaks.gr
NC_000913	IPOD occupancy	Peak	1052981	1053041	1	+	.	From DargR_m9_rdm_glu_merged_truseqnano_nebnext_v6rzlog10p_chipsub_cutoff1.000000_cwt_peaks.gr
NC_000913	IPOD occupancy	Peak	1053196	1053256	1	+	.	From DargR_m9_rdm_glu_merged_truseqnano_nebnext_v6rzlog10p_chipsub_cutoff1.000000_cwt_peaks.gr
NC_000913	IPOD occupancy	Peak	1053411	1053471	1	+	.	From DargR_m9_rdm_glu_merged_truseqnano_nebnext_v6rzlog10p_chipsub_cutoff1.000000_cwt_peaks.gr
NC_000913	IPOD occupancy	Peak	1053716	1053776	1	+	.	From DargR_m9_rdm_glu_merged_truseqnano_nebnext_v6rzlog10p_chipsub_cutoff1.000000_cwt_peaks.gr
NC_000913	IPOD occupancy	Peak	1053876	1053936	1	+	.	From DargR_m9_rdm_glu_merged_truseqnano_nebnext_v6rzlog10p_chipsub_cutoff1.000000_cwt_peaks.gr
NC_000913	IPOD occupancy	Peak	1054331	1054391	1	+	.	From DargR_m9_rdm_glu_merged_truseqnano_nebnext_v6rzlog10p_chipsub_cutoff1.000000_cwt_peaks.gr
NC_000913	IPOD occupancy	Peak	1054496	1054556	1	+	.	From DargR_m9_rdm_glu_merged_truseqnano_nebnext_v6rzlog10p_chipsub_cutoff1.000000_cwt_peaks.gr
NC_000913	IPOD occupancy	Peak	1054661	1054721	1	+	.	From DargR_m9_rdm_glu_merged_truseqnano_nebnext_v6rzlog10p_chipsub_cutoff1.000000_cwt_peaks.gr
NC_000913	IPOD occupancy	Peak	1055151	1055211	1	+	.	From DargR_m9_rdm_glu_merged_truseqnano_nebnext_v6rzlog10p_chipsub_cutoff1.000000_cwt_peaks.gr
NC_000913	IPOD occupancy	Peak	1055246	1055306	1	+	.	From DargR_m9_rdm_glu_merged_truseqnano_nebnext_v6rzlog10p_chipsub_cutoff1.000000_cwt_peaks.gr
NC_000913	IPOD occupancy	Peak	1055351	1055411	1	+	.	From DargR_m9_rdm_glu_merged_truseqnano_nebnext_v6rzlog10p_chipsub_cutoff1.000000_cwt_peaks.gr
NC_000913	IPOD occupancy	Peak	1055561	1055621	1	+	.	From DargR_m9_rdm_glu_merged_truseqnano_nebnext_v6rzlog10p_chipsub_cutoff1.000000_cwt_peaks.gr
NC_000913	IPOD occupancy	Peak	1055816	1055876	1	+	.	From DargR_m9_rdm_glu_merged_truseqnano_nebnext_v6rzlog10p_chipsub_cutoff1.000000_cwt_peaks.gr
NC_000913	IPOD occupancy	Peak	1056256	1056316	1	+	.	From DargR_m9_rdm_glu_merged_truseqnano_nebnext_v6rzlog10p_chipsub_cutoff1.000000_cwt_peaks.gr
NC_000913	IPOD occupancy	Peak	1056751	1056811	1	+	.	From DargR_m9_rdm_glu_merged_truseqnano_nebnext_v6rzlog10p_chipsub_cutoff1.000000_cwt_peaks.gr
NC_000913	IPOD occupancy	Peak	1056861	1056921	1	+	.	From DargR_m9_rdm_glu_merged_truseqnano_nebnext_v6rzlog10p_chipsub_cutoff1.000000_cwt_peaks.gr
NC_000913	IPOD occupancy	Peak	1057131	1057191	1	+	.	From DargR_m9_rdm_glu_merged_truseqnano_nebnext_v6rzlog10p_chipsub_cutoff1.000000_cwt_peaks.gr
NC_000913	IPOD occupancy	Peak	1057311	1057371	1	+	.	From DargR_m9_rdm_glu_merged_truseqnano_nebnext_v6rzlog10p_chipsub_cutoff1.000000_cwt_peaks.gr
NC_000913	IPOD occupancy	Peak	1057896	1057956	1	+	.	From DargR_m9_rdm_glu_merged_truseqnano_nebnext_v6rzlog10p_chipsub_cutoff1.000000_cwt_peaks.gr
NC_000913	IPOD occupancy	Peak	1058136	1058286	1	+	.	From DargR_m9_rdm_glu_merged_truseqnano_nebnext_v6rzlog10p_chipsub_cutoff1.000000_cwt_peaks.gr
NC_000913	IPOD occupancy	Peak	1058366	1058426	1	+	.	From DargR_m9_rdm_glu_merged_truseqnano_nebnext_v6rzlog10p_chipsub_cutoff1.000000_cwt_peaks.gr
NC_000913	IPOD occupancy	Peak	1058686	1058746	1	+	.	From DargR_m9_rdm_glu_merged_truseqnano_nebnext_v6rzlog10p_chipsub_cutoff1.000000_cwt_peaks.gr
NC_000913	IPOD occupancy	Peak	1059021	1059081	1	+	.	From DargR_m9_rdm_glu_merged_truseqnano_nebnext_v6rzlog10p_chipsub_cutoff1.000000_cwt_peaks.gr
NC_000913	IPOD occupancy	Peak	1059156	1059216	1	+	.	From DargR_m9_rdm_glu_merged_truseqnano_nebnext_v6rzlog10p_chipsub_cutoff1.000000_cwt_peaks.gr
NC_000913	IPOD occupancy	Peak	1059591	1059651	1	+	.	From DargR_m9_rdm_glu_merged_truseqnano_nebnext_v6rzlog10p_chipsub_cutoff1.000000_cwt_peaks.gr
NC_000913	IPOD occupancy	Peak	1060566	1060626	1	+	.	From DargR_m9_rdm_glu_merged_truseqnano_nebnext_v6rzlog10p_chipsub_cutoff1.000000_cwt_peaks.gr
NC_000913	IPOD occupancy	Peak	1060876	1060936	1	+	.	From DargR_m9_rdm_glu_merged_truseqnano_nebnext_v6rzlog10p_chipsub_cutoff1.000000_cwt_peaks.gr
NC_000913	IPOD occupancy	Peak	1061196	1061256	1	+	.	From DargR_m9_rdm_glu_merged_truseqnano_nebnext_v6rzlog10p_chipsub_cutoff1.000000_cwt_peaks.gr
NC_000913	IPOD occupancy	Peak	1061371	1061431	1	+	.	From DargR_m9_rdm_glu_merged_truseqnano_nebnext_v6rzlog10p_chipsub_cutoff1.000000_cwt_peaks.gr
NC_000913	IPOD occupancy	Peak	1061516	1061576	1	+	.	From DargR_m9_rdm_glu_merged_truseqnano_nebnext_v6rzlog10p_chipsub_cutoff1.000000_cwt_peaks.gr
NC_000913	IPOD occupancy	Peak	1062081	1062141	1	+	.	From DargR_m9_rdm_glu_merged_truseqnano_nebnext_v6rzlog10p_chipsub_cutoff1.000000_cwt_peaks.gr
NC_000913	IPOD occupancy	Peak	1062396	1062456	1	+	.	From DargR_m9_rdm_glu_merged_truseqnano_nebnext_v6rzlog10p_chipsub_cutoff1.000000_cwt_peaks.gr
NC_000913	IPOD occupancy	Peak	1062846	1062906	1	+	.	From DargR_m9_rdm_glu_merged_truseqnano_nebnext_v6rzlog10p_chipsub_cutoff1.000000_cwt_peaks.gr
NC_000913	IPOD occupancy	Peak	1063131	1063191	1	+	.	From DargR_m9_rdm_glu_merged_truseqnano_nebnext_v6rzlog10p_chipsub_cutoff1.000000_cwt_peaks.gr
NC_000913	IPOD occupancy	Peak	1063316	1063376	1	+	.	From DargR_m9_rdm_glu_merged_truseqnano_nebnext_v6rzlog10p_chipsub_cutoff1.000000_cwt_peaks.gr
NC_000913	IPOD occupancy	Peak	1063556	1063616	1	+	.	From DargR_m9_rdm_glu_merged_truseqnano_nebnext_v6rzlog10p_chipsub_cutoff1.000000_cwt_peaks.gr
NC_000913	IPOD occupancy	Peak	1063841	1063901	1	+	.	From DargR_m9_rdm_glu_merged_truseqnano_nebnext_v6rzlog10p_chipsub_cutoff1.000000_cwt_peaks.gr
NC_000913	IPOD occupancy	Peak	1064201	1064261	1	+	.	From DargR_m9_rdm_glu_merged_truseqnano_nebnext_v6rzlog10p_chipsub_cutoff1.000000_cwt_peaks.gr
NC_000913	IPOD occupancy	Peak	1064336	1064396	1	+	.	From DargR_m9_rdm_glu_merged_truseqnano_nebnext_v6rzlog10p_chipsub_cutoff1.000000_cwt_peaks.gr
NC_000913	IPOD occupancy	Peak	1064551	1064611	1	+	.	From DargR_m9_rdm_glu_merged_truseqnano_nebnext_v6rzlog10p_chipsub_cutoff1.000000_cwt_peaks.gr
NC_000913	IPOD occupancy	Peak	1064656	1064716	1	+	.	From DargR_m9_rdm_glu_merged_truseqnano_nebnext_v6rzlog10p_chipsub_cutoff1.000000_cwt_peaks.gr
NC_000913	IPOD occupancy	Peak	1064766	1064826	1	+	.	From DargR_m9_rdm_glu_merged_truseqnano_nebnext_v6rzlog10p_chipsub_cutoff1.000000_cwt_peaks.gr
NC_000913	IPOD occupancy	Peak	1064966	1065026	1	+	.	From DargR_m9_rdm_glu_merged_truseqnano_nebnext_v6rzlog10p_chipsub_cutoff1.000000_cwt_peaks.gr
NC_000913	IPOD occupancy	Peak	1065086	1065146	1	+	.	From DargR_m9_rdm_glu_merged_truseqnano_nebnext_v6rzlog10p_chipsub_cutoff1.000000_cwt_peaks.gr
NC_000913	IPOD occupancy	Peak	1065306	1065366	1	+	.	From DargR_m9_rdm_glu_merged_truseqnano_nebnext_v6rzlog10p_chipsub_cutoff1.000000_cwt_peaks.gr
NC_000913	IPOD occupancy	Peak	1065446	1065506	1	+	.	From DargR_m9_rdm_glu_merged_truseqnano_nebnext_v6rzlog10p_chipsub_cutoff1.000000_cwt_peaks.gr
NC_000913	IPOD occupancy	Peak	1065966	1066026	1	+	.	From DargR_m9_rdm_glu_merged_truseqnano_nebnext_v6rzlog10p_chipsub_cutoff1.000000_cwt_peaks.gr
NC_000913	IPOD occupancy	Peak	1066771	1066831	1	+	.	From DargR_m9_rdm_glu_merged_truseqnano_nebnext_v6rzlog10p_chipsub_cutoff1.000000_cwt_peaks.gr
NC_000913	IPOD occupancy	Peak	1067056	1067116	1	+	.	From DargR_m9_rdm_glu_merged_truseqnano_nebnext_v6rzlog10p_chipsub_cutoff1.000000_cwt_peaks.gr
NC_000913	IPOD occupancy	Peak	1067246	1067306	1	+	.	From DargR_m9_rdm_glu_merged_truseqnano_nebnext_v6rzlog10p_chipsub_cutoff1.000000_cwt_peaks.gr
NC_000913	IPOD occupancy	Peak	1067526	1067586	1	+	.	From DargR_m9_rdm_glu_merged_truseqnano_nebnext_v6rzlog10p_chipsub_cutoff1.000000_cwt_peaks.gr
NC_000913	IPOD occupancy	Peak	1067661	1067721	1	+	.	From DargR_m9_rdm_glu_merged_truseqnano_nebnext_v6rzlog10p_chipsub_cutoff1.000000_cwt_peaks.gr
NC_000913	IPOD occupancy	Peak	1067771	1067831	1	+	.	From DargR_m9_rdm_glu_merged_truseqnano_nebnext_v6rzlog10p_chipsub_cutoff1.000000_cwt_peaks.gr
NC_000913	IPOD occupancy	Peak	1068376	1068436	1	+	.	From DargR_m9_rdm_glu_merged_truseqnano_nebnext_v6rzlog10p_chipsub_cutoff1.000000_cwt_peaks.gr
NC_000913	IPOD occupancy	Peak	1068881	1068941	1	+	.	From DargR_m9_rdm_glu_merged_truseqnano_nebnext_v6rzlog10p_chipsub_cutoff1.000000_cwt_peaks.gr
NC_000913	IPOD occupancy	Peak	1069211	1069271	1	+	.	From DargR_m9_rdm_glu_merged_truseqnano_nebnext_v6rzlog10p_chipsub_cutoff1.000000_cwt_peaks.gr
NC_000913	IPOD occupancy	Peak	1069336	1069396	1	+	.	From DargR_m9_rdm_glu_merged_truseqnano_nebnext_v6rzlog10p_chipsub_cutoff1.000000_cwt_peaks.gr
NC_000913	IPOD occupancy	Peak	1069811	1069871	1	+	.	From DargR_m9_rdm_glu_merged_truseqnano_nebnext_v6rzlog10p_chipsub_cutoff1.000000_cwt_peaks.gr
NC_000913	IPOD occupancy	Peak	1069921	1069981	1	+	.	From DargR_m9_rdm_glu_merged_truseqnano_nebnext_v6rzlog10p_chipsub_cutoff1.000000_cwt_peaks.gr
NC_000913	IPOD occupancy	Peak	1070216	1070276	1	+	.	From DargR_m9_rdm_glu_merged_truseqnano_nebnext_v6rzlog10p_chipsub_cutoff1.000000_cwt_peaks.gr
NC_000913	IPOD occupancy	Peak	1070416	1070476	1	+	.	From DargR_m9_rdm_glu_merged_truseqnano_nebnext_v6rzlog10p_chipsub_cutoff1.000000_cwt_peaks.gr
NC_000913	IPOD occupancy	Peak	1071551	1071611	1	+	.	From DargR_m9_rdm_glu_merged_truseqnano_nebnext_v6rzlog10p_chipsub_cutoff1.000000_cwt_peaks.gr
NC_000913	IPOD occupancy	Peak	1071741	1071801	1	+	.	From DargR_m9_rdm_glu_merged_truseqnano_nebnext_v6rzlog10p_chipsub_cutoff1.000000_cwt_peaks.gr
NC_000913	IPOD occupancy	Peak	1072061	1072121	1	+	.	From DargR_m9_rdm_glu_merged_truseqnano_nebnext_v6rzlog10p_chipsub_cutoff1.000000_cwt_peaks.gr
NC_000913	IPOD occupancy	Peak	1073041	1073101	1	+	.	From DargR_m9_rdm_glu_merged_truseqnano_nebnext_v6rzlog10p_chipsub_cutoff1.000000_cwt_peaks.gr
NC_000913	IPOD occupancy	Peak	1074401	1074461	1	+	.	From DargR_m9_rdm_glu_merged_truseqnano_nebnext_v6rzlog10p_chipsub_cutoff1.000000_cwt_peaks.gr
NC_000913	IPOD occupancy	Peak	1074616	1074676	1	+	.	From DargR_m9_rdm_glu_merged_truseqnano_nebnext_v6rzlog10p_chipsub_cutoff1.000000_cwt_peaks.gr
NC_000913	IPOD occupancy	Peak	1074841	1074901	1	+	.	From DargR_m9_rdm_glu_merged_truseqnano_nebnext_v6rzlog10p_chipsub_cutoff1.000000_cwt_peaks.gr
NC_000913	IPOD occupancy	Peak	1075626	1075686	1	+	.	From DargR_m9_rdm_glu_merged_truseqnano_nebnext_v6rzlog10p_chipsub_cutoff1.000000_cwt_peaks.gr
NC_000913	IPOD occupancy	Peak	1075961	1076021	1	+	.	From DargR_m9_rdm_glu_merged_truseqnano_nebnext_v6rzlog10p_chipsub_cutoff1.000000_cwt_peaks.gr
NC_000913	IPOD occupancy	Peak	1076856	1076916	1	+	.	From DargR_m9_rdm_glu_merged_truseqnano_nebnext_v6rzlog10p_chipsub_cutoff1.000000_cwt_peaks.gr
NC_000913	IPOD occupancy	Peak	1077156	1077216	1	+	.	From DargR_m9_rdm_glu_merged_truseqnano_nebnext_v6rzlog10p_chipsub_cutoff1.000000_cwt_peaks.gr
NC_000913	IPOD occupancy	Peak	1077491	1077551	1	+	.	From DargR_m9_rdm_glu_merged_truseqnano_nebnext_v6rzlog10p_chipsub_cutoff1.000000_cwt_peaks.gr
NC_000913	IPOD occupancy	Peak	1077901	1077961	1	+	.	From DargR_m9_rdm_glu_merged_truseqnano_nebnext_v6rzlog10p_chipsub_cutoff1.000000_cwt_peaks.gr
NC_000913	IPOD occupancy	Peak	1078126	1078186	1	+	.	From DargR_m9_rdm_glu_merged_truseqnano_nebnext_v6rzlog10p_chipsub_cutoff1.000000_cwt_peaks.gr
NC_000913	IPOD occupancy	Peak	1078461	1078521	1	+	.	From DargR_m9_rdm_glu_merged_truseqnano_nebnext_v6rzlog10p_chipsub_cutoff1.000000_cwt_peaks.gr
NC_000913	IPOD occupancy	Peak	1078716	1078776	1	+	.	From DargR_m9_rdm_glu_merged_truseqnano_nebnext_v6rzlog10p_chipsub_cutoff1.000000_cwt_peaks.gr
NC_000913	IPOD occupancy	Peak	1078811	1078871	1	+	.	From DargR_m9_rdm_glu_merged_truseqnano_nebnext_v6rzlog10p_chipsub_cutoff1.000000_cwt_peaks.gr
NC_000913	IPOD occupancy	Peak	1078941	1079001	1	+	.	From DargR_m9_rdm_glu_merged_truseqnano_nebnext_v6rzlog10p_chipsub_cutoff1.000000_cwt_peaks.gr
NC_000913	IPOD occupancy	Peak	1079976	1080036	1	+	.	From DargR_m9_rdm_glu_merged_truseqnano_nebnext_v6rzlog10p_chipsub_cutoff1.000000_cwt_peaks.gr
NC_000913	IPOD occupancy	Peak	1080531	1080591	1	+	.	From DargR_m9_rdm_glu_merged_truseqnano_nebnext_v6rzlog10p_chipsub_cutoff1.000000_cwt_peaks.gr
NC_000913	IPOD occupancy	Peak	1081061	1081121	1	+	.	From DargR_m9_rdm_glu_merged_truseqnano_nebnext_v6rzlog10p_chipsub_cutoff1.000000_cwt_peaks.gr
NC_000913	IPOD occupancy	Peak	1081241	1081301	1	+	.	From DargR_m9_rdm_glu_merged_truseqnano_nebnext_v6rzlog10p_chipsub_cutoff1.000000_cwt_peaks.gr
NC_000913	IPOD occupancy	Peak	1081656	1081716	1	+	.	From DargR_m9_rdm_glu_merged_truseqnano_nebnext_v6rzlog10p_chipsub_cutoff1.000000_cwt_peaks.gr
NC_000913	IPOD occupancy	Peak	1082256	1082316	1	+	.	From DargR_m9_rdm_glu_merged_truseqnano_nebnext_v6rzlog10p_chipsub_cutoff1.000000_cwt_peaks.gr
NC_000913	IPOD occupancy	Peak	1082621	1082681	1	+	.	From DargR_m9_rdm_glu_merged_truseqnano_nebnext_v6rzlog10p_chipsub_cutoff1.000000_cwt_peaks.gr
NC_000913	IPOD occupancy	Peak	1082791	1082851	1	+	.	From DargR_m9_rdm_glu_merged_truseqnano_nebnext_v6rzlog10p_chipsub_cutoff1.000000_cwt_peaks.gr
NC_000913	IPOD occupancy	Peak	1083271	1083331	1	+	.	From DargR_m9_rdm_glu_merged_truseqnano_nebnext_v6rzlog10p_chipsub_cutoff1.000000_cwt_peaks.gr
NC_000913	IPOD occupancy	Peak	1083401	1083461	1	+	.	From DargR_m9_rdm_glu_merged_truseqnano_nebnext_v6rzlog10p_chipsub_cutoff1.000000_cwt_peaks.gr
NC_000913	IPOD occupancy	Peak	1084061	1084121	1	+	.	From DargR_m9_rdm_glu_merged_truseqnano_nebnext_v6rzlog10p_chipsub_cutoff1.000000_cwt_peaks.gr
NC_000913	IPOD occupancy	Peak	1084276	1084336	1	+	.	From DargR_m9_rdm_glu_merged_truseqnano_nebnext_v6rzlog10p_chipsub_cutoff1.000000_cwt_peaks.gr
NC_000913	IPOD occupancy	Peak	1084731	1084791	1	+	.	From DargR_m9_rdm_glu_merged_truseqnano_nebnext_v6rzlog10p_chipsub_cutoff1.000000_cwt_peaks.gr
NC_000913	IPOD occupancy	Peak	1084801	1084861	1	+	.	From DargR_m9_rdm_glu_merged_truseqnano_nebnext_v6rzlog10p_chipsub_cutoff1.000000_cwt_peaks.gr
NC_000913	IPOD occupancy	Peak	1084886	1084946	1	+	.	From DargR_m9_rdm_glu_merged_truseqnano_nebnext_v6rzlog10p_chipsub_cutoff1.000000_cwt_peaks.gr
NC_000913	IPOD occupancy	Peak	1085076	1085136	1	+	.	From DargR_m9_rdm_glu_merged_truseqnano_nebnext_v6rzlog10p_chipsub_cutoff1.000000_cwt_peaks.gr
NC_000913	IPOD occupancy	Peak	1085161	1085221	1	+	.	From DargR_m9_rdm_glu_merged_truseqnano_nebnext_v6rzlog10p_chipsub_cutoff1.000000_cwt_peaks.gr
NC_000913	IPOD occupancy	Peak	1085526	1085586	1	+	.	From DargR_m9_rdm_glu_merged_truseqnano_nebnext_v6rzlog10p_chipsub_cutoff1.000000_cwt_peaks.gr
NC_000913	IPOD occupancy	Peak	1085616	1085676	1	+	.	From DargR_m9_rdm_glu_merged_truseqnano_nebnext_v6rzlog10p_chipsub_cutoff1.000000_cwt_peaks.gr
NC_000913	IPOD occupancy	Peak	1085941	1086001	1	+	.	From DargR_m9_rdm_glu_merged_truseqnano_nebnext_v6rzlog10p_chipsub_cutoff1.000000_cwt_peaks.gr
NC_000913	IPOD occupancy	Peak	1086421	1086481	1	+	.	From DargR_m9_rdm_glu_merged_truseqnano_nebnext_v6rzlog10p_chipsub_cutoff1.000000_cwt_peaks.gr
NC_000913	IPOD occupancy	Peak	1086701	1086761	1	+	.	From DargR_m9_rdm_glu_merged_truseqnano_nebnext_v6rzlog10p_chipsub_cutoff1.000000_cwt_peaks.gr
NC_000913	IPOD occupancy	Peak	1086871	1086931	1	+	.	From DargR_m9_rdm_glu_merged_truseqnano_nebnext_v6rzlog10p_chipsub_cutoff1.000000_cwt_peaks.gr
NC_000913	IPOD occupancy	Peak	1087296	1087356	1	+	.	From DargR_m9_rdm_glu_merged_truseqnano_nebnext_v6rzlog10p_chipsub_cutoff1.000000_cwt_peaks.gr
NC_000913	IPOD occupancy	Peak	1087591	1087651	1	+	.	From DargR_m9_rdm_glu_merged_truseqnano_nebnext_v6rzlog10p_chipsub_cutoff1.000000_cwt_peaks.gr
NC_000913	IPOD occupancy	Peak	1087871	1087931	1	+	.	From DargR_m9_rdm_glu_merged_truseqnano_nebnext_v6rzlog10p_chipsub_cutoff1.000000_cwt_peaks.gr
NC_000913	IPOD occupancy	Peak	1088131	1088191	1	+	.	From DargR_m9_rdm_glu_merged_truseqnano_nebnext_v6rzlog10p_chipsub_cutoff1.000000_cwt_peaks.gr
NC_000913	IPOD occupancy	Peak	1088466	1088526	1	+	.	From DargR_m9_rdm_glu_merged_truseqnano_nebnext_v6rzlog10p_chipsub_cutoff1.000000_cwt_peaks.gr
NC_000913	IPOD occupancy	Peak	1088611	1088671	1	+	.	From DargR_m9_rdm_glu_merged_truseqnano_nebnext_v6rzlog10p_chipsub_cutoff1.000000_cwt_peaks.gr
NC_000913	IPOD occupancy	Peak	1088781	1088841	1	+	.	From DargR_m9_rdm_glu_merged_truseqnano_nebnext_v6rzlog10p_chipsub_cutoff1.000000_cwt_peaks.gr
NC_000913	IPOD occupancy	Peak	1089036	1089096	1	+	.	From DargR_m9_rdm_glu_merged_truseqnano_nebnext_v6rzlog10p_chipsub_cutoff1.000000_cwt_peaks.gr
NC_000913	IPOD occupancy	Peak	1089561	1089621	1	+	.	From DargR_m9_rdm_glu_merged_truseqnano_nebnext_v6rzlog10p_chipsub_cutoff1.000000_cwt_peaks.gr
NC_000913	IPOD occupancy	Peak	1089631	1089741	1	+	.	From DargR_m9_rdm_glu_merged_truseqnano_nebnext_v6rzlog10p_chipsub_cutoff1.000000_cwt_peaks.gr
NC_000913	IPOD occupancy	Peak	1089881	1089941	1	+	.	From DargR_m9_rdm_glu_merged_truseqnano_nebnext_v6rzlog10p_chipsub_cutoff1.000000_cwt_peaks.gr
NC_000913	IPOD occupancy	Peak	1090111	1090171	1	+	.	From DargR_m9_rdm_glu_merged_truseqnano_nebnext_v6rzlog10p_chipsub_cutoff1.000000_cwt_peaks.gr
NC_000913	IPOD occupancy	Peak	1090566	1090626	1	+	.	From DargR_m9_rdm_glu_merged_truseqnano_nebnext_v6rzlog10p_chipsub_cutoff1.000000_cwt_peaks.gr
NC_000913	IPOD occupancy	Peak	1090731	1090791	1	+	.	From DargR_m9_rdm_glu_merged_truseqnano_nebnext_v6rzlog10p_chipsub_cutoff1.000000_cwt_peaks.gr
NC_000913	IPOD occupancy	Peak	1091061	1091121	1	+	.	From DargR_m9_rdm_glu_merged_truseqnano_nebnext_v6rzlog10p_chipsub_cutoff1.000000_cwt_peaks.gr
NC_000913	IPOD occupancy	Peak	1091271	1091331	1	+	.	From DargR_m9_rdm_glu_merged_truseqnano_nebnext_v6rzlog10p_chipsub_cutoff1.000000_cwt_peaks.gr
NC_000913	IPOD occupancy	Peak	1091391	1091451	1	+	.	From DargR_m9_rdm_glu_merged_truseqnano_nebnext_v6rzlog10p_chipsub_cutoff1.000000_cwt_peaks.gr
NC_000913	IPOD occupancy	Peak	1091646	1091706	1	+	.	From DargR_m9_rdm_glu_merged_truseqnano_nebnext_v6rzlog10p_chipsub_cutoff1.000000_cwt_peaks.gr
NC_000913	IPOD occupancy	Peak	1092001	1092061	1	+	.	From DargR_m9_rdm_glu_merged_truseqnano_nebnext_v6rzlog10p_chipsub_cutoff1.000000_cwt_peaks.gr
NC_000913	IPOD occupancy	Peak	1092181	1092241	1	+	.	From DargR_m9_rdm_glu_merged_truseqnano_nebnext_v6rzlog10p_chipsub_cutoff1.000000_cwt_peaks.gr
NC_000913	IPOD occupancy	Peak	1092326	1092386	1	+	.	From DargR_m9_rdm_glu_merged_truseqnano_nebnext_v6rzlog10p_chipsub_cutoff1.000000_cwt_peaks.gr
NC_000913	IPOD occupancy	Peak	1092621	1092681	1	+	.	From DargR_m9_rdm_glu_merged_truseqnano_nebnext_v6rzlog10p_chipsub_cutoff1.000000_cwt_peaks.gr
NC_000913	IPOD occupancy	Peak	1092756	1092816	1	+	.	From DargR_m9_rdm_glu_merged_truseqnano_nebnext_v6rzlog10p_chipsub_cutoff1.000000_cwt_peaks.gr
NC_000913	IPOD occupancy	Peak	1092921	1092981	1	+	.	From DargR_m9_rdm_glu_merged_truseqnano_nebnext_v6rzlog10p_chipsub_cutoff1.000000_cwt_peaks.gr
NC_000913	IPOD occupancy	Peak	1093196	1093256	1	+	.	From DargR_m9_rdm_glu_merged_truseqnano_nebnext_v6rzlog10p_chipsub_cutoff1.000000_cwt_peaks.gr
NC_000913	IPOD occupancy	Peak	1093456	1093516	1	+	.	From DargR_m9_rdm_glu_merged_truseqnano_nebnext_v6rzlog10p_chipsub_cutoff1.000000_cwt_peaks.gr
NC_000913	IPOD occupancy	Peak	1095411	1095471	1	+	.	From DargR_m9_rdm_glu_merged_truseqnano_nebnext_v6rzlog10p_chipsub_cutoff1.000000_cwt_peaks.gr
NC_000913	IPOD occupancy	Peak	1095671	1095731	1	+	.	From DargR_m9_rdm_glu_merged_truseqnano_nebnext_v6rzlog10p_chipsub_cutoff1.000000_cwt_peaks.gr
NC_000913	IPOD occupancy	Peak	1095871	1095931	1	+	.	From DargR_m9_rdm_glu_merged_truseqnano_nebnext_v6rzlog10p_chipsub_cutoff1.000000_cwt_peaks.gr
NC_000913	IPOD occupancy	Peak	1096186	1096246	1	+	.	From DargR_m9_rdm_glu_merged_truseqnano_nebnext_v6rzlog10p_chipsub_cutoff1.000000_cwt_peaks.gr
NC_000913	IPOD occupancy	Peak	1096621	1096681	1	+	.	From DargR_m9_rdm_glu_merged_truseqnano_nebnext_v6rzlog10p_chipsub_cutoff1.000000_cwt_peaks.gr
NC_000913	IPOD occupancy	Peak	1096771	1096831	1	+	.	From DargR_m9_rdm_glu_merged_truseqnano_nebnext_v6rzlog10p_chipsub_cutoff1.000000_cwt_peaks.gr
NC_000913	IPOD occupancy	Peak	1096971	1097031	1	+	.	From DargR_m9_rdm_glu_merged_truseqnano_nebnext_v6rzlog10p_chipsub_cutoff1.000000_cwt_peaks.gr
NC_000913	IPOD occupancy	Peak	1097191	1097251	1	+	.	From DargR_m9_rdm_glu_merged_truseqnano_nebnext_v6rzlog10p_chipsub_cutoff1.000000_cwt_peaks.gr
NC_000913	IPOD occupancy	Peak	1097471	1097531	1	+	.	From DargR_m9_rdm_glu_merged_truseqnano_nebnext_v6rzlog10p_chipsub_cutoff1.000000_cwt_peaks.gr
NC_000913	IPOD occupancy	Peak	1097986	1098046	1	+	.	From DargR_m9_rdm_glu_merged_truseqnano_nebnext_v6rzlog10p_chipsub_cutoff1.000000_cwt_peaks.gr
NC_000913	IPOD occupancy	Peak	1098471	1098531	1	+	.	From DargR_m9_rdm_glu_merged_truseqnano_nebnext_v6rzlog10p_chipsub_cutoff1.000000_cwt_peaks.gr
NC_000913	IPOD occupancy	Peak	1098946	1099006	1	+	.	From DargR_m9_rdm_glu_merged_truseqnano_nebnext_v6rzlog10p_chipsub_cutoff1.000000_cwt_peaks.gr
NC_000913	IPOD occupancy	Peak	1099801	1099861	1	+	.	From DargR_m9_rdm_glu_merged_truseqnano_nebnext_v6rzlog10p_chipsub_cutoff1.000000_cwt_peaks.gr
NC_000913	IPOD occupancy	Peak	1100196	1100256	1	+	.	From DargR_m9_rdm_glu_merged_truseqnano_nebnext_v6rzlog10p_chipsub_cutoff1.000000_cwt_peaks.gr
NC_000913	IPOD occupancy	Peak	1100401	1100461	1	+	.	From DargR_m9_rdm_glu_merged_truseqnano_nebnext_v6rzlog10p_chipsub_cutoff1.000000_cwt_peaks.gr
NC_000913	IPOD occupancy	Peak	1100886	1100946	1	+	.	From DargR_m9_rdm_glu_merged_truseqnano_nebnext_v6rzlog10p_chipsub_cutoff1.000000_cwt_peaks.gr
NC_000913	IPOD occupancy	Peak	1101266	1101326	1	+	.	From DargR_m9_rdm_glu_merged_truseqnano_nebnext_v6rzlog10p_chipsub_cutoff1.000000_cwt_peaks.gr
NC_000913	IPOD occupancy	Peak	1101466	1101526	1	+	.	From DargR_m9_rdm_glu_merged_truseqnano_nebnext_v6rzlog10p_chipsub_cutoff1.000000_cwt_peaks.gr
NC_000913	IPOD occupancy	Peak	1101566	1101626	1	+	.	From DargR_m9_rdm_glu_merged_truseqnano_nebnext_v6rzlog10p_chipsub_cutoff1.000000_cwt_peaks.gr
NC_000913	IPOD occupancy	Peak	1101786	1101846	1	+	.	From DargR_m9_rdm_glu_merged_truseqnano_nebnext_v6rzlog10p_chipsub_cutoff1.000000_cwt_peaks.gr
NC_000913	IPOD occupancy	Peak	1101981	1102041	1	+	.	From DargR_m9_rdm_glu_merged_truseqnano_nebnext_v6rzlog10p_chipsub_cutoff1.000000_cwt_peaks.gr
NC_000913	IPOD occupancy	Peak	1102166	1102226	1	+	.	From DargR_m9_rdm_glu_merged_truseqnano_nebnext_v6rzlog10p_chipsub_cutoff1.000000_cwt_peaks.gr
NC_000913	IPOD occupancy	Peak	1102361	1102421	1	+	.	From DargR_m9_rdm_glu_merged_truseqnano_nebnext_v6rzlog10p_chipsub_cutoff1.000000_cwt_peaks.gr
NC_000913	IPOD occupancy	Peak	1102711	1102771	1	+	.	From DargR_m9_rdm_glu_merged_truseqnano_nebnext_v6rzlog10p_chipsub_cutoff1.000000_cwt_peaks.gr
NC_000913	IPOD occupancy	Peak	1102941	1103001	1	+	.	From DargR_m9_rdm_glu_merged_truseqnano_nebnext_v6rzlog10p_chipsub_cutoff1.000000_cwt_peaks.gr
NC_000913	IPOD occupancy	Peak	1103056	1103116	1	+	.	From DargR_m9_rdm_glu_merged_truseqnano_nebnext_v6rzlog10p_chipsub_cutoff1.000000_cwt_peaks.gr
NC_000913	IPOD occupancy	Peak	1103201	1103261	1	+	.	From DargR_m9_rdm_glu_merged_truseqnano_nebnext_v6rzlog10p_chipsub_cutoff1.000000_cwt_peaks.gr
NC_000913	IPOD occupancy	Peak	1103936	1103996	1	+	.	From DargR_m9_rdm_glu_merged_truseqnano_nebnext_v6rzlog10p_chipsub_cutoff1.000000_cwt_peaks.gr
NC_000913	IPOD occupancy	Peak	1104026	1104086	1	+	.	From DargR_m9_rdm_glu_merged_truseqnano_nebnext_v6rzlog10p_chipsub_cutoff1.000000_cwt_peaks.gr
NC_000913	IPOD occupancy	Peak	1104276	1104336	1	+	.	From DargR_m9_rdm_glu_merged_truseqnano_nebnext_v6rzlog10p_chipsub_cutoff1.000000_cwt_peaks.gr
NC_000913	IPOD occupancy	Peak	1104426	1104486	1	+	.	From DargR_m9_rdm_glu_merged_truseqnano_nebnext_v6rzlog10p_chipsub_cutoff1.000000_cwt_peaks.gr
NC_000913	IPOD occupancy	Peak	1104621	1104681	1	+	.	From DargR_m9_rdm_glu_merged_truseqnano_nebnext_v6rzlog10p_chipsub_cutoff1.000000_cwt_peaks.gr
NC_000913	IPOD occupancy	Peak	1104946	1105006	1	+	.	From DargR_m9_rdm_glu_merged_truseqnano_nebnext_v6rzlog10p_chipsub_cutoff1.000000_cwt_peaks.gr
NC_000913	IPOD occupancy	Peak	1105421	1105481	1	+	.	From DargR_m9_rdm_glu_merged_truseqnano_nebnext_v6rzlog10p_chipsub_cutoff1.000000_cwt_peaks.gr
NC_000913	IPOD occupancy	Peak	1105641	1105701	1	+	.	From DargR_m9_rdm_glu_merged_truseqnano_nebnext_v6rzlog10p_chipsub_cutoff1.000000_cwt_peaks.gr
NC_000913	IPOD occupancy	Peak	1105881	1105941	1	+	.	From DargR_m9_rdm_glu_merged_truseqnano_nebnext_v6rzlog10p_chipsub_cutoff1.000000_cwt_peaks.gr
NC_000913	IPOD occupancy	Peak	1106151	1106211	1	+	.	From DargR_m9_rdm_glu_merged_truseqnano_nebnext_v6rzlog10p_chipsub_cutoff1.000000_cwt_peaks.gr
NC_000913	IPOD occupancy	Peak	1107011	1107071	1	+	.	From DargR_m9_rdm_glu_merged_truseqnano_nebnext_v6rzlog10p_chipsub_cutoff1.000000_cwt_peaks.gr
NC_000913	IPOD occupancy	Peak	1107151	1107211	1	+	.	From DargR_m9_rdm_glu_merged_truseqnano_nebnext_v6rzlog10p_chipsub_cutoff1.000000_cwt_peaks.gr
NC_000913	IPOD occupancy	Peak	1107561	1107621	1	+	.	From DargR_m9_rdm_glu_merged_truseqnano_nebnext_v6rzlog10p_chipsub_cutoff1.000000_cwt_peaks.gr
NC_000913	IPOD occupancy	Peak	1107821	1107881	1	+	.	From DargR_m9_rdm_glu_merged_truseqnano_nebnext_v6rzlog10p_chipsub_cutoff1.000000_cwt_peaks.gr
NC_000913	IPOD occupancy	Peak	1108211	1108271	1	+	.	From DargR_m9_rdm_glu_merged_truseqnano_nebnext_v6rzlog10p_chipsub_cutoff1.000000_cwt_peaks.gr
NC_000913	IPOD occupancy	Peak	1108326	1108386	1	+	.	From DargR_m9_rdm_glu_merged_truseqnano_nebnext_v6rzlog10p_chipsub_cutoff1.000000_cwt_peaks.gr
NC_000913	IPOD occupancy	Peak	1108456	1108516	1	+	.	From DargR_m9_rdm_glu_merged_truseqnano_nebnext_v6rzlog10p_chipsub_cutoff1.000000_cwt_peaks.gr
NC_000913	IPOD occupancy	Peak	1108621	1108681	1	+	.	From DargR_m9_rdm_glu_merged_truseqnano_nebnext_v6rzlog10p_chipsub_cutoff1.000000_cwt_peaks.gr
NC_000913	IPOD occupancy	Peak	1108916	1108976	1	+	.	From DargR_m9_rdm_glu_merged_truseqnano_nebnext_v6rzlog10p_chipsub_cutoff1.000000_cwt_peaks.gr
NC_000913	IPOD occupancy	Peak	1109241	1109301	1	+	.	From DargR_m9_rdm_glu_merged_truseqnano_nebnext_v6rzlog10p_chipsub_cutoff1.000000_cwt_peaks.gr
NC_000913	IPOD occupancy	Peak	1109506	1109566	1	+	.	From DargR_m9_rdm_glu_merged_truseqnano_nebnext_v6rzlog10p_chipsub_cutoff1.000000_cwt_peaks.gr
NC_000913	IPOD occupancy	Peak	1109701	1109761	1	+	.	From DargR_m9_rdm_glu_merged_truseqnano_nebnext_v6rzlog10p_chipsub_cutoff1.000000_cwt_peaks.gr
NC_000913	IPOD occupancy	Peak	1110561	1110656	1	+	.	From DargR_m9_rdm_glu_merged_truseqnano_nebnext_v6rzlog10p_chipsub_cutoff1.000000_cwt_peaks.gr
NC_000913	IPOD occupancy	Peak	1110906	1110966	1	+	.	From DargR_m9_rdm_glu_merged_truseqnano_nebnext_v6rzlog10p_chipsub_cutoff1.000000_cwt_peaks.gr
NC_000913	IPOD occupancy	Peak	1111011	1111071	1	+	.	From DargR_m9_rdm_glu_merged_truseqnano_nebnext_v6rzlog10p_chipsub_cutoff1.000000_cwt_peaks.gr
NC_000913	IPOD occupancy	Peak	1111401	1111461	1	+	.	From DargR_m9_rdm_glu_merged_truseqnano_nebnext_v6rzlog10p_chipsub_cutoff1.000000_cwt_peaks.gr
NC_000913	IPOD occupancy	Peak	1111586	1111646	1	+	.	From DargR_m9_rdm_glu_merged_truseqnano_nebnext_v6rzlog10p_chipsub_cutoff1.000000_cwt_peaks.gr
NC_000913	IPOD occupancy	Peak	1111846	1111906	1	+	.	From DargR_m9_rdm_glu_merged_truseqnano_nebnext_v6rzlog10p_chipsub_cutoff1.000000_cwt_peaks.gr
NC_000913	IPOD occupancy	Peak	1112081	1112141	1	+	.	From DargR_m9_rdm_glu_merged_truseqnano_nebnext_v6rzlog10p_chipsub_cutoff1.000000_cwt_peaks.gr
NC_000913	IPOD occupancy	Peak	1112256	1112316	1	+	.	From DargR_m9_rdm_glu_merged_truseqnano_nebnext_v6rzlog10p_chipsub_cutoff1.000000_cwt_peaks.gr
NC_000913	IPOD occupancy	Peak	1112821	1112881	1	+	.	From DargR_m9_rdm_glu_merged_truseqnano_nebnext_v6rzlog10p_chipsub_cutoff1.000000_cwt_peaks.gr
NC_000913	IPOD occupancy	Peak	1113181	1113241	1	+	.	From DargR_m9_rdm_glu_merged_truseqnano_nebnext_v6rzlog10p_chipsub_cutoff1.000000_cwt_peaks.gr
NC_000913	IPOD occupancy	Peak	1113566	1113626	1	+	.	From DargR_m9_rdm_glu_merged_truseqnano_nebnext_v6rzlog10p_chipsub_cutoff1.000000_cwt_peaks.gr
NC_000913	IPOD occupancy	Peak	1113866	1113966	1	+	.	From DargR_m9_rdm_glu_merged_truseqnano_nebnext_v6rzlog10p_chipsub_cutoff1.000000_cwt_peaks.gr
NC_000913	IPOD occupancy	Peak	1113981	1114041	1	+	.	From DargR_m9_rdm_glu_merged_truseqnano_nebnext_v6rzlog10p_chipsub_cutoff1.000000_cwt_peaks.gr
NC_000913	IPOD occupancy	Peak	1114141	1114201	1	+	.	From DargR_m9_rdm_glu_merged_truseqnano_nebnext_v6rzlog10p_chipsub_cutoff1.000000_cwt_peaks.gr
NC_000913	IPOD occupancy	Peak	1114256	1114316	1	+	.	From DargR_m9_rdm_glu_merged_truseqnano_nebnext_v6rzlog10p_chipsub_cutoff1.000000_cwt_peaks.gr
NC_000913	IPOD occupancy	Peak	1114391	1114451	1	+	.	From DargR_m9_rdm_glu_merged_truseqnano_nebnext_v6rzlog10p_chipsub_cutoff1.000000_cwt_peaks.gr
NC_000913	IPOD occupancy	Peak	1114541	1114601	1	+	.	From DargR_m9_rdm_glu_merged_truseqnano_nebnext_v6rzlog10p_chipsub_cutoff1.000000_cwt_peaks.gr
NC_000913	IPOD occupancy	Peak	1114936	1114996	1	+	.	From DargR_m9_rdm_glu_merged_truseqnano_nebnext_v6rzlog10p_chipsub_cutoff1.000000_cwt_peaks.gr
NC_000913	IPOD occupancy	Peak	1115801	1115861	1	+	.	From DargR_m9_rdm_glu_merged_truseqnano_nebnext_v6rzlog10p_chipsub_cutoff1.000000_cwt_peaks.gr
NC_000913	IPOD occupancy	Peak	1116006	1116066	1	+	.	From DargR_m9_rdm_glu_merged_truseqnano_nebnext_v6rzlog10p_chipsub_cutoff1.000000_cwt_peaks.gr
NC_000913	IPOD occupancy	Peak	1116086	1116146	1	+	.	From DargR_m9_rdm_glu_merged_truseqnano_nebnext_v6rzlog10p_chipsub_cutoff1.000000_cwt_peaks.gr
NC_000913	IPOD occupancy	Peak	1116186	1116246	1	+	.	From DargR_m9_rdm_glu_merged_truseqnano_nebnext_v6rzlog10p_chipsub_cutoff1.000000_cwt_peaks.gr
NC_000913	IPOD occupancy	Peak	1116311	1116371	1	+	.	From DargR_m9_rdm_glu_merged_truseqnano_nebnext_v6rzlog10p_chipsub_cutoff1.000000_cwt_peaks.gr
NC_000913	IPOD occupancy	Peak	1116936	1116996	1	+	.	From DargR_m9_rdm_glu_merged_truseqnano_nebnext_v6rzlog10p_chipsub_cutoff1.000000_cwt_peaks.gr
NC_000913	IPOD occupancy	Peak	1117431	1117491	1	+	.	From DargR_m9_rdm_glu_merged_truseqnano_nebnext_v6rzlog10p_chipsub_cutoff1.000000_cwt_peaks.gr
NC_000913	IPOD occupancy	Peak	1117551	1117706	1	+	.	From DargR_m9_rdm_glu_merged_truseqnano_nebnext_v6rzlog10p_chipsub_cutoff1.000000_cwt_peaks.gr
NC_000913	IPOD occupancy	Peak	1117791	1117851	1	+	.	From DargR_m9_rdm_glu_merged_truseqnano_nebnext_v6rzlog10p_chipsub_cutoff1.000000_cwt_peaks.gr
NC_000913	IPOD occupancy	Peak	1118701	1118761	1	+	.	From DargR_m9_rdm_glu_merged_truseqnano_nebnext_v6rzlog10p_chipsub_cutoff1.000000_cwt_peaks.gr
NC_000913	IPOD occupancy	Peak	1118851	1118911	1	+	.	From DargR_m9_rdm_glu_merged_truseqnano_nebnext_v6rzlog10p_chipsub_cutoff1.000000_cwt_peaks.gr
NC_000913	IPOD occupancy	Peak	1119001	1119061	1	+	.	From DargR_m9_rdm_glu_merged_truseqnano_nebnext_v6rzlog10p_chipsub_cutoff1.000000_cwt_peaks.gr
NC_000913	IPOD occupancy	Peak	1119571	1119631	1	+	.	From DargR_m9_rdm_glu_merged_truseqnano_nebnext_v6rzlog10p_chipsub_cutoff1.000000_cwt_peaks.gr
NC_000913	IPOD occupancy	Peak	1120151	1120211	1	+	.	From DargR_m9_rdm_glu_merged_truseqnano_nebnext_v6rzlog10p_chipsub_cutoff1.000000_cwt_peaks.gr
NC_000913	IPOD occupancy	Peak	1120286	1120346	1	+	.	From DargR_m9_rdm_glu_merged_truseqnano_nebnext_v6rzlog10p_chipsub_cutoff1.000000_cwt_peaks.gr
NC_000913	IPOD occupancy	Peak	1120446	1120506	1	+	.	From DargR_m9_rdm_glu_merged_truseqnano_nebnext_v6rzlog10p_chipsub_cutoff1.000000_cwt_peaks.gr
NC_000913	IPOD occupancy	Peak	1120611	1120671	1	+	.	From DargR_m9_rdm_glu_merged_truseqnano_nebnext_v6rzlog10p_chipsub_cutoff1.000000_cwt_peaks.gr
NC_000913	IPOD occupancy	Peak	1121031	1121091	1	+	.	From DargR_m9_rdm_glu_merged_truseqnano_nebnext_v6rzlog10p_chipsub_cutoff1.000000_cwt_peaks.gr
NC_000913	IPOD occupancy	Peak	1121276	1121336	1	+	.	From DargR_m9_rdm_glu_merged_truseqnano_nebnext_v6rzlog10p_chipsub_cutoff1.000000_cwt_peaks.gr
NC_000913	IPOD occupancy	Peak	1121376	1121436	1	+	.	From DargR_m9_rdm_glu_merged_truseqnano_nebnext_v6rzlog10p_chipsub_cutoff1.000000_cwt_peaks.gr
NC_000913	IPOD occupancy	Peak	1121506	1121566	1	+	.	From DargR_m9_rdm_glu_merged_truseqnano_nebnext_v6rzlog10p_chipsub_cutoff1.000000_cwt_peaks.gr
NC_000913	IPOD occupancy	Peak	1121611	1121671	1	+	.	From DargR_m9_rdm_glu_merged_truseqnano_nebnext_v6rzlog10p_chipsub_cutoff1.000000_cwt_peaks.gr
NC_000913	IPOD occupancy	Peak	1121831	1121891	1	+	.	From DargR_m9_rdm_glu_merged_truseqnano_nebnext_v6rzlog10p_chipsub_cutoff1.000000_cwt_peaks.gr
NC_000913	IPOD occupancy	Peak	1122126	1122186	1	+	.	From DargR_m9_rdm_glu_merged_truseqnano_nebnext_v6rzlog10p_chipsub_cutoff1.000000_cwt_peaks.gr
NC_000913	IPOD occupancy	Peak	1122796	1122856	1	+	.	From DargR_m9_rdm_glu_merged_truseqnano_nebnext_v6rzlog10p_chipsub_cutoff1.000000_cwt_peaks.gr
NC_000913	IPOD occupancy	Peak	1123041	1123101	1	+	.	From DargR_m9_rdm_glu_merged_truseqnano_nebnext_v6rzlog10p_chipsub_cutoff1.000000_cwt_peaks.gr
NC_000913	IPOD occupancy	Peak	1123431	1123491	1	+	.	From DargR_m9_rdm_glu_merged_truseqnano_nebnext_v6rzlog10p_chipsub_cutoff1.000000_cwt_peaks.gr
NC_000913	IPOD occupancy	Peak	1123851	1123911	1	+	.	From DargR_m9_rdm_glu_merged_truseqnano_nebnext_v6rzlog10p_chipsub_cutoff1.000000_cwt_peaks.gr
NC_000913	IPOD occupancy	Peak	1124241	1124301	1	+	.	From DargR_m9_rdm_glu_merged_truseqnano_nebnext_v6rzlog10p_chipsub_cutoff1.000000_cwt_peaks.gr
NC_000913	IPOD occupancy	Peak	1124541	1124601	1	+	.	From DargR_m9_rdm_glu_merged_truseqnano_nebnext_v6rzlog10p_chipsub_cutoff1.000000_cwt_peaks.gr
NC_000913	IPOD occupancy	Peak	1125001	1125061	1	+	.	From DargR_m9_rdm_glu_merged_truseqnano_nebnext_v6rzlog10p_chipsub_cutoff1.000000_cwt_peaks.gr
NC_000913	IPOD occupancy	Peak	1125596	1125656	1	+	.	From DargR_m9_rdm_glu_merged_truseqnano_nebnext_v6rzlog10p_chipsub_cutoff1.000000_cwt_peaks.gr
NC_000913	IPOD occupancy	Peak	1125911	1125971	1	+	.	From DargR_m9_rdm_glu_merged_truseqnano_nebnext_v6rzlog10p_chipsub_cutoff1.000000_cwt_peaks.gr
NC_000913	IPOD occupancy	Peak	1126141	1126201	1	+	.	From DargR_m9_rdm_glu_merged_truseqnano_nebnext_v6rzlog10p_chipsub_cutoff1.000000_cwt_peaks.gr
NC_000913	IPOD occupancy	Peak	1126461	1126521	1	+	.	From DargR_m9_rdm_glu_merged_truseqnano_nebnext_v6rzlog10p_chipsub_cutoff1.000000_cwt_peaks.gr
NC_000913	IPOD occupancy	Peak	1126936	1126996	1	+	.	From DargR_m9_rdm_glu_merged_truseqnano_nebnext_v6rzlog10p_chipsub_cutoff1.000000_cwt_peaks.gr
NC_000913	IPOD occupancy	Peak	1127221	1127281	1	+	.	From DargR_m9_rdm_glu_merged_truseqnano_nebnext_v6rzlog10p_chipsub_cutoff1.000000_cwt_peaks.gr
NC_000913	IPOD occupancy	Peak	1127696	1127756	1	+	.	From DargR_m9_rdm_glu_merged_truseqnano_nebnext_v6rzlog10p_chipsub_cutoff1.000000_cwt_peaks.gr
NC_000913	IPOD occupancy	Peak	1128856	1128916	1	+	.	From DargR_m9_rdm_glu_merged_truseqnano_nebnext_v6rzlog10p_chipsub_cutoff1.000000_cwt_peaks.gr
NC_000913	IPOD occupancy	Peak	1129036	1129096	1	+	.	From DargR_m9_rdm_glu_merged_truseqnano_nebnext_v6rzlog10p_chipsub_cutoff1.000000_cwt_peaks.gr
NC_000913	IPOD occupancy	Peak	1129216	1129276	1	+	.	From DargR_m9_rdm_glu_merged_truseqnano_nebnext_v6rzlog10p_chipsub_cutoff1.000000_cwt_peaks.gr
NC_000913	IPOD occupancy	Peak	1129451	1129511	1	+	.	From DargR_m9_rdm_glu_merged_truseqnano_nebnext_v6rzlog10p_chipsub_cutoff1.000000_cwt_peaks.gr
NC_000913	IPOD occupancy	Peak	1129691	1129751	1	+	.	From DargR_m9_rdm_glu_merged_truseqnano_nebnext_v6rzlog10p_chipsub_cutoff1.000000_cwt_peaks.gr
NC_000913	IPOD occupancy	Peak	1129801	1129861	1	+	.	From DargR_m9_rdm_glu_merged_truseqnano_nebnext_v6rzlog10p_chipsub_cutoff1.000000_cwt_peaks.gr
NC_000913	IPOD occupancy	Peak	1130181	1130241	1	+	.	From DargR_m9_rdm_glu_merged_truseqnano_nebnext_v6rzlog10p_chipsub_cutoff1.000000_cwt_peaks.gr
NC_000913	IPOD occupancy	Peak	1130316	1130376	1	+	.	From DargR_m9_rdm_glu_merged_truseqnano_nebnext_v6rzlog10p_chipsub_cutoff1.000000_cwt_peaks.gr
NC_000913	IPOD occupancy	Peak	1130566	1130626	1	+	.	From DargR_m9_rdm_glu_merged_truseqnano_nebnext_v6rzlog10p_chipsub_cutoff1.000000_cwt_peaks.gr
NC_000913	IPOD occupancy	Peak	1131336	1131396	1	+	.	From DargR_m9_rdm_glu_merged_truseqnano_nebnext_v6rzlog10p_chipsub_cutoff1.000000_cwt_peaks.gr
NC_000913	IPOD occupancy	Peak	1131626	1131686	1	+	.	From DargR_m9_rdm_glu_merged_truseqnano_nebnext_v6rzlog10p_chipsub_cutoff1.000000_cwt_peaks.gr
NC_000913	IPOD occupancy	Peak	1131796	1131856	1	+	.	From DargR_m9_rdm_glu_merged_truseqnano_nebnext_v6rzlog10p_chipsub_cutoff1.000000_cwt_peaks.gr
NC_000913	IPOD occupancy	Peak	1132871	1132931	1	+	.	From DargR_m9_rdm_glu_merged_truseqnano_nebnext_v6rzlog10p_chipsub_cutoff1.000000_cwt_peaks.gr
NC_000913	IPOD occupancy	Peak	1133341	1133401	1	+	.	From DargR_m9_rdm_glu_merged_truseqnano_nebnext_v6rzlog10p_chipsub_cutoff1.000000_cwt_peaks.gr
NC_000913	IPOD occupancy	Peak	1133761	1133821	1	+	.	From DargR_m9_rdm_glu_merged_truseqnano_nebnext_v6rzlog10p_chipsub_cutoff1.000000_cwt_peaks.gr
NC_000913	IPOD occupancy	Peak	1134466	1134526	1	+	.	From DargR_m9_rdm_glu_merged_truseqnano_nebnext_v6rzlog10p_chipsub_cutoff1.000000_cwt_peaks.gr
NC_000913	IPOD occupancy	Peak	1134611	1134671	1	+	.	From DargR_m9_rdm_glu_merged_truseqnano_nebnext_v6rzlog10p_chipsub_cutoff1.000000_cwt_peaks.gr
NC_000913	IPOD occupancy	Peak	1135296	1135356	1	+	.	From DargR_m9_rdm_glu_merged_truseqnano_nebnext_v6rzlog10p_chipsub_cutoff1.000000_cwt_peaks.gr
NC_000913	IPOD occupancy	Peak	1135721	1135781	1	+	.	From DargR_m9_rdm_glu_merged_truseqnano_nebnext_v6rzlog10p_chipsub_cutoff1.000000_cwt_peaks.gr
NC_000913	IPOD occupancy	Peak	1136216	1136276	1	+	.	From DargR_m9_rdm_glu_merged_truseqnano_nebnext_v6rzlog10p_chipsub_cutoff1.000000_cwt_peaks.gr
NC_000913	IPOD occupancy	Peak	1136441	1136501	1	+	.	From DargR_m9_rdm_glu_merged_truseqnano_nebnext_v6rzlog10p_chipsub_cutoff1.000000_cwt_peaks.gr
NC_000913	IPOD occupancy	Peak	1137281	1137341	1	+	.	From DargR_m9_rdm_glu_merged_truseqnano_nebnext_v6rzlog10p_chipsub_cutoff1.000000_cwt_peaks.gr
NC_000913	IPOD occupancy	Peak	1137776	1137836	1	+	.	From DargR_m9_rdm_glu_merged_truseqnano_nebnext_v6rzlog10p_chipsub_cutoff1.000000_cwt_peaks.gr
NC_000913	IPOD occupancy	Peak	1138276	1138336	1	+	.	From DargR_m9_rdm_glu_merged_truseqnano_nebnext_v6rzlog10p_chipsub_cutoff1.000000_cwt_peaks.gr
NC_000913	IPOD occupancy	Peak	1138556	1138616	1	+	.	From DargR_m9_rdm_glu_merged_truseqnano_nebnext_v6rzlog10p_chipsub_cutoff1.000000_cwt_peaks.gr
NC_000913	IPOD occupancy	Peak	1138956	1139016	1	+	.	From DargR_m9_rdm_glu_merged_truseqnano_nebnext_v6rzlog10p_chipsub_cutoff1.000000_cwt_peaks.gr
NC_000913	IPOD occupancy	Peak	1139056	1139116	1	+	.	From DargR_m9_rdm_glu_merged_truseqnano_nebnext_v6rzlog10p_chipsub_cutoff1.000000_cwt_peaks.gr
NC_000913	IPOD occupancy	Peak	1139906	1139966	1	+	.	From DargR_m9_rdm_glu_merged_truseqnano_nebnext_v6rzlog10p_chipsub_cutoff1.000000_cwt_peaks.gr
NC_000913	IPOD occupancy	Peak	1140061	1140121	1	+	.	From DargR_m9_rdm_glu_merged_truseqnano_nebnext_v6rzlog10p_chipsub_cutoff1.000000_cwt_peaks.gr
NC_000913	IPOD occupancy	Peak	1140861	1140921	1	+	.	From DargR_m9_rdm_glu_merged_truseqnano_nebnext_v6rzlog10p_chipsub_cutoff1.000000_cwt_peaks.gr
NC_000913	IPOD occupancy	Peak	1141481	1141541	1	+	.	From DargR_m9_rdm_glu_merged_truseqnano_nebnext_v6rzlog10p_chipsub_cutoff1.000000_cwt_peaks.gr
NC_000913	IPOD occupancy	Peak	1141796	1141856	1	+	.	From DargR_m9_rdm_glu_merged_truseqnano_nebnext_v6rzlog10p_chipsub_cutoff1.000000_cwt_peaks.gr
NC_000913	IPOD occupancy	Peak	1142236	1142296	1	+	.	From DargR_m9_rdm_glu_merged_truseqnano_nebnext_v6rzlog10p_chipsub_cutoff1.000000_cwt_peaks.gr
NC_000913	IPOD occupancy	Peak	1142736	1142796	1	+	.	From DargR_m9_rdm_glu_merged_truseqnano_nebnext_v6rzlog10p_chipsub_cutoff1.000000_cwt_peaks.gr
NC_000913	IPOD occupancy	Peak	1143206	1143266	1	+	.	From DargR_m9_rdm_glu_merged_truseqnano_nebnext_v6rzlog10p_chipsub_cutoff1.000000_cwt_peaks.gr
NC_000913	IPOD occupancy	Peak	1143366	1143426	1	+	.	From DargR_m9_rdm_glu_merged_truseqnano_nebnext_v6rzlog10p_chipsub_cutoff1.000000_cwt_peaks.gr
NC_000913	IPOD occupancy	Peak	1143471	1143531	1	+	.	From DargR_m9_rdm_glu_merged_truseqnano_nebnext_v6rzlog10p_chipsub_cutoff1.000000_cwt_peaks.gr
NC_000913	IPOD occupancy	Peak	1143901	1143961	1	+	.	From DargR_m9_rdm_glu_merged_truseqnano_nebnext_v6rzlog10p_chipsub_cutoff1.000000_cwt_peaks.gr
NC_000913	IPOD occupancy	Peak	1144056	1144116	1	+	.	From DargR_m9_rdm_glu_merged_truseqnano_nebnext_v6rzlog10p_chipsub_cutoff1.000000_cwt_peaks.gr
NC_000913	IPOD occupancy	Peak	1145226	1145286	1	+	.	From DargR_m9_rdm_glu_merged_truseqnano_nebnext_v6rzlog10p_chipsub_cutoff1.000000_cwt_peaks.gr
NC_000913	IPOD occupancy	Peak	1145891	1145951	1	+	.	From DargR_m9_rdm_glu_merged_truseqnano_nebnext_v6rzlog10p_chipsub_cutoff1.000000_cwt_peaks.gr
NC_000913	IPOD occupancy	Peak	1146256	1146316	1	+	.	From DargR_m9_rdm_glu_merged_truseqnano_nebnext_v6rzlog10p_chipsub_cutoff1.000000_cwt_peaks.gr
NC_000913	IPOD occupancy	Peak	1146431	1146491	1	+	.	From DargR_m9_rdm_glu_merged_truseqnano_nebnext_v6rzlog10p_chipsub_cutoff1.000000_cwt_peaks.gr
NC_000913	IPOD occupancy	Peak	1146591	1146651	1	+	.	From DargR_m9_rdm_glu_merged_truseqnano_nebnext_v6rzlog10p_chipsub_cutoff1.000000_cwt_peaks.gr
NC_000913	IPOD occupancy	Peak	1147021	1147081	1	+	.	From DargR_m9_rdm_glu_merged_truseqnano_nebnext_v6rzlog10p_chipsub_cutoff1.000000_cwt_peaks.gr
NC_000913	IPOD occupancy	Peak	1147201	1147261	1	+	.	From DargR_m9_rdm_glu_merged_truseqnano_nebnext_v6rzlog10p_chipsub_cutoff1.000000_cwt_peaks.gr
NC_000913	IPOD occupancy	Peak	1147371	1147431	1	+	.	From DargR_m9_rdm_glu_merged_truseqnano_nebnext_v6rzlog10p_chipsub_cutoff1.000000_cwt_peaks.gr
NC_000913	IPOD occupancy	Peak	1148151	1148211	1	+	.	From DargR_m9_rdm_glu_merged_truseqnano_nebnext_v6rzlog10p_chipsub_cutoff1.000000_cwt_peaks.gr
NC_000913	IPOD occupancy	Peak	1148721	1148781	1	+	.	From DargR_m9_rdm_glu_merged_truseqnano_nebnext_v6rzlog10p_chipsub_cutoff1.000000_cwt_peaks.gr
NC_000913	IPOD occupancy	Peak	1149101	1149161	1	+	.	From DargR_m9_rdm_glu_merged_truseqnano_nebnext_v6rzlog10p_chipsub_cutoff1.000000_cwt_peaks.gr
NC_000913	IPOD occupancy	Peak	1150126	1150186	1	+	.	From DargR_m9_rdm_glu_merged_truseqnano_nebnext_v6rzlog10p_chipsub_cutoff1.000000_cwt_peaks.gr
NC_000913	IPOD occupancy	Peak	1151161	1151221	1	+	.	From DargR_m9_rdm_glu_merged_truseqnano_nebnext_v6rzlog10p_chipsub_cutoff1.000000_cwt_peaks.gr
NC_000913	IPOD occupancy	Peak	1151261	1151321	1	+	.	From DargR_m9_rdm_glu_merged_truseqnano_nebnext_v6rzlog10p_chipsub_cutoff1.000000_cwt_peaks.gr
NC_000913	IPOD occupancy	Peak	1152021	1152081	1	+	.	From DargR_m9_rdm_glu_merged_truseqnano_nebnext_v6rzlog10p_chipsub_cutoff1.000000_cwt_peaks.gr
NC_000913	IPOD occupancy	Peak	1152456	1152516	1	+	.	From DargR_m9_rdm_glu_merged_truseqnano_nebnext_v6rzlog10p_chipsub_cutoff1.000000_cwt_peaks.gr
NC_000913	IPOD occupancy	Peak	1153096	1153156	1	+	.	From DargR_m9_rdm_glu_merged_truseqnano_nebnext_v6rzlog10p_chipsub_cutoff1.000000_cwt_peaks.gr
NC_000913	IPOD occupancy	Peak	1153256	1153316	1	+	.	From DargR_m9_rdm_glu_merged_truseqnano_nebnext_v6rzlog10p_chipsub_cutoff1.000000_cwt_peaks.gr
NC_000913	IPOD occupancy	Peak	1153361	1153421	1	+	.	From DargR_m9_rdm_glu_merged_truseqnano_nebnext_v6rzlog10p_chipsub_cutoff1.000000_cwt_peaks.gr
NC_000913	IPOD occupancy	Peak	1153701	1153761	1	+	.	From DargR_m9_rdm_glu_merged_truseqnano_nebnext_v6rzlog10p_chipsub_cutoff1.000000_cwt_peaks.gr
NC_000913	IPOD occupancy	Peak	1154101	1154161	1	+	.	From DargR_m9_rdm_glu_merged_truseqnano_nebnext_v6rzlog10p_chipsub_cutoff1.000000_cwt_peaks.gr
NC_000913	IPOD occupancy	Peak	1154191	1154316	1	+	.	From DargR_m9_rdm_glu_merged_truseqnano_nebnext_v6rzlog10p_chipsub_cutoff1.000000_cwt_peaks.gr
NC_000913	IPOD occupancy	Peak	1154466	1154526	1	+	.	From DargR_m9_rdm_glu_merged_truseqnano_nebnext_v6rzlog10p_chipsub_cutoff1.000000_cwt_peaks.gr
NC_000913	IPOD occupancy	Peak	1154701	1154761	1	+	.	From DargR_m9_rdm_glu_merged_truseqnano_nebnext_v6rzlog10p_chipsub_cutoff1.000000_cwt_peaks.gr
NC_000913	IPOD occupancy	Peak	1155021	1155081	1	+	.	From DargR_m9_rdm_glu_merged_truseqnano_nebnext_v6rzlog10p_chipsub_cutoff1.000000_cwt_peaks.gr
NC_000913	IPOD occupancy	Peak	1155856	1155916	1	+	.	From DargR_m9_rdm_glu_merged_truseqnano_nebnext_v6rzlog10p_chipsub_cutoff1.000000_cwt_peaks.gr
NC_000913	IPOD occupancy	Peak	1156376	1156436	1	+	.	From DargR_m9_rdm_glu_merged_truseqnano_nebnext_v6rzlog10p_chipsub_cutoff1.000000_cwt_peaks.gr
NC_000913	IPOD occupancy	Peak	1156676	1156736	1	+	.	From DargR_m9_rdm_glu_merged_truseqnano_nebnext_v6rzlog10p_chipsub_cutoff1.000000_cwt_peaks.gr
NC_000913	IPOD occupancy	Peak	1157181	1157241	1	+	.	From DargR_m9_rdm_glu_merged_truseqnano_nebnext_v6rzlog10p_chipsub_cutoff1.000000_cwt_peaks.gr
NC_000913	IPOD occupancy	Peak	1157661	1157721	1	+	.	From DargR_m9_rdm_glu_merged_truseqnano_nebnext_v6rzlog10p_chipsub_cutoff1.000000_cwt_peaks.gr
NC_000913	IPOD occupancy	Peak	1157866	1157926	1	+	.	From DargR_m9_rdm_glu_merged_truseqnano_nebnext_v6rzlog10p_chipsub_cutoff1.000000_cwt_peaks.gr
NC_000913	IPOD occupancy	Peak	1158566	1158626	1	+	.	From DargR_m9_rdm_glu_merged_truseqnano_nebnext_v6rzlog10p_chipsub_cutoff1.000000_cwt_peaks.gr
NC_000913	IPOD occupancy	Peak	1158951	1159011	1	+	.	From DargR_m9_rdm_glu_merged_truseqnano_nebnext_v6rzlog10p_chipsub_cutoff1.000000_cwt_peaks.gr
NC_000913	IPOD occupancy	Peak	1159421	1159481	1	+	.	From DargR_m9_rdm_glu_merged_truseqnano_nebnext_v6rzlog10p_chipsub_cutoff1.000000_cwt_peaks.gr
NC_000913	IPOD occupancy	Peak	1159721	1159781	1	+	.	From DargR_m9_rdm_glu_merged_truseqnano_nebnext_v6rzlog10p_chipsub_cutoff1.000000_cwt_peaks.gr
NC_000913	IPOD occupancy	Peak	1160156	1160216	1	+	.	From DargR_m9_rdm_glu_merged_truseqnano_nebnext_v6rzlog10p_chipsub_cutoff1.000000_cwt_peaks.gr
NC_000913	IPOD occupancy	Peak	1160336	1160396	1	+	.	From DargR_m9_rdm_glu_merged_truseqnano_nebnext_v6rzlog10p_chipsub_cutoff1.000000_cwt_peaks.gr
NC_000913	IPOD occupancy	Peak	1160771	1160831	1	+	.	From DargR_m9_rdm_glu_merged_truseqnano_nebnext_v6rzlog10p_chipsub_cutoff1.000000_cwt_peaks.gr
NC_000913	IPOD occupancy	Peak	1161141	1161201	1	+	.	From DargR_m9_rdm_glu_merged_truseqnano_nebnext_v6rzlog10p_chipsub_cutoff1.000000_cwt_peaks.gr
NC_000913	IPOD occupancy	Peak	1161516	1161576	1	+	.	From DargR_m9_rdm_glu_merged_truseqnano_nebnext_v6rzlog10p_chipsub_cutoff1.000000_cwt_peaks.gr
NC_000913	IPOD occupancy	Peak	1161631	1161691	1	+	.	From DargR_m9_rdm_glu_merged_truseqnano_nebnext_v6rzlog10p_chipsub_cutoff1.000000_cwt_peaks.gr
NC_000913	IPOD occupancy	Peak	1161756	1161816	1	+	.	From DargR_m9_rdm_glu_merged_truseqnano_nebnext_v6rzlog10p_chipsub_cutoff1.000000_cwt_peaks.gr
NC_000913	IPOD occupancy	Peak	1162101	1162161	1	+	.	From DargR_m9_rdm_glu_merged_truseqnano_nebnext_v6rzlog10p_chipsub_cutoff1.000000_cwt_peaks.gr
NC_000913	IPOD occupancy	Peak	1162426	1162486	1	+	.	From DargR_m9_rdm_glu_merged_truseqnano_nebnext_v6rzlog10p_chipsub_cutoff1.000000_cwt_peaks.gr
NC_000913	IPOD occupancy	Peak	1162861	1162921	1	+	.	From DargR_m9_rdm_glu_merged_truseqnano_nebnext_v6rzlog10p_chipsub_cutoff1.000000_cwt_peaks.gr
NC_000913	IPOD occupancy	Peak	1163271	1163331	1	+	.	From DargR_m9_rdm_glu_merged_truseqnano_nebnext_v6rzlog10p_chipsub_cutoff1.000000_cwt_peaks.gr
NC_000913	IPOD occupancy	Peak	1163801	1163861	1	+	.	From DargR_m9_rdm_glu_merged_truseqnano_nebnext_v6rzlog10p_chipsub_cutoff1.000000_cwt_peaks.gr
NC_000913	IPOD occupancy	Peak	1163936	1163996	1	+	.	From DargR_m9_rdm_glu_merged_truseqnano_nebnext_v6rzlog10p_chipsub_cutoff1.000000_cwt_peaks.gr
NC_000913	IPOD occupancy	Peak	1164396	1164456	1	+	.	From DargR_m9_rdm_glu_merged_truseqnano_nebnext_v6rzlog10p_chipsub_cutoff1.000000_cwt_peaks.gr
NC_000913	IPOD occupancy	Peak	1164661	1164721	1	+	.	From DargR_m9_rdm_glu_merged_truseqnano_nebnext_v6rzlog10p_chipsub_cutoff1.000000_cwt_peaks.gr
NC_000913	IPOD occupancy	Peak	1164861	1164921	1	+	.	From DargR_m9_rdm_glu_merged_truseqnano_nebnext_v6rzlog10p_chipsub_cutoff1.000000_cwt_peaks.gr
NC_000913	IPOD occupancy	Peak	1165146	1165206	1	+	.	From DargR_m9_rdm_glu_merged_truseqnano_nebnext_v6rzlog10p_chipsub_cutoff1.000000_cwt_peaks.gr
NC_000913	IPOD occupancy	Peak	1165271	1165331	1	+	.	From DargR_m9_rdm_glu_merged_truseqnano_nebnext_v6rzlog10p_chipsub_cutoff1.000000_cwt_peaks.gr
NC_000913	IPOD occupancy	Peak	1165561	1165621	1	+	.	From DargR_m9_rdm_glu_merged_truseqnano_nebnext_v6rzlog10p_chipsub_cutoff1.000000_cwt_peaks.gr
NC_000913	IPOD occupancy	Peak	1165766	1165826	1	+	.	From DargR_m9_rdm_glu_merged_truseqnano_nebnext_v6rzlog10p_chipsub_cutoff1.000000_cwt_peaks.gr
NC_000913	IPOD occupancy	Peak	1165926	1165986	1	+	.	From DargR_m9_rdm_glu_merged_truseqnano_nebnext_v6rzlog10p_chipsub_cutoff1.000000_cwt_peaks.gr
NC_000913	IPOD occupancy	Peak	1166156	1166216	1	+	.	From DargR_m9_rdm_glu_merged_truseqnano_nebnext_v6rzlog10p_chipsub_cutoff1.000000_cwt_peaks.gr
NC_000913	IPOD occupancy	Peak	1167231	1167291	1	+	.	From DargR_m9_rdm_glu_merged_truseqnano_nebnext_v6rzlog10p_chipsub_cutoff1.000000_cwt_peaks.gr
NC_000913	IPOD occupancy	Peak	1167366	1167426	1	+	.	From DargR_m9_rdm_glu_merged_truseqnano_nebnext_v6rzlog10p_chipsub_cutoff1.000000_cwt_peaks.gr
NC_000913	IPOD occupancy	Peak	1167506	1167566	1	+	.	From DargR_m9_rdm_glu_merged_truseqnano_nebnext_v6rzlog10p_chipsub_cutoff1.000000_cwt_peaks.gr
NC_000913	IPOD occupancy	Peak	1167981	1168041	1	+	.	From DargR_m9_rdm_glu_merged_truseqnano_nebnext_v6rzlog10p_chipsub_cutoff1.000000_cwt_peaks.gr
NC_000913	IPOD occupancy	Peak	1168206	1168266	1	+	.	From DargR_m9_rdm_glu_merged_truseqnano_nebnext_v6rzlog10p_chipsub_cutoff1.000000_cwt_peaks.gr
NC_000913	IPOD occupancy	Peak	1168401	1168461	1	+	.	From DargR_m9_rdm_glu_merged_truseqnano_nebnext_v6rzlog10p_chipsub_cutoff1.000000_cwt_peaks.gr
NC_000913	IPOD occupancy	Peak	1168961	1169021	1	+	.	From DargR_m9_rdm_glu_merged_truseqnano_nebnext_v6rzlog10p_chipsub_cutoff1.000000_cwt_peaks.gr
NC_000913	IPOD occupancy	Peak	1169161	1169221	1	+	.	From DargR_m9_rdm_glu_merged_truseqnano_nebnext_v6rzlog10p_chipsub_cutoff1.000000_cwt_peaks.gr
NC_000913	IPOD occupancy	Peak	1169856	1169916	1	+	.	From DargR_m9_rdm_glu_merged_truseqnano_nebnext_v6rzlog10p_chipsub_cutoff1.000000_cwt_peaks.gr
NC_000913	IPOD occupancy	Peak	1170561	1170621	1	+	.	From DargR_m9_rdm_glu_merged_truseqnano_nebnext_v6rzlog10p_chipsub_cutoff1.000000_cwt_peaks.gr
NC_000913	IPOD occupancy	Peak	1171261	1171321	1	+	.	From DargR_m9_rdm_glu_merged_truseqnano_nebnext_v6rzlog10p_chipsub_cutoff1.000000_cwt_peaks.gr
NC_000913	IPOD occupancy	Peak	1171561	1171621	1	+	.	From DargR_m9_rdm_glu_merged_truseqnano_nebnext_v6rzlog10p_chipsub_cutoff1.000000_cwt_peaks.gr
NC_000913	IPOD occupancy	Peak	1171691	1171751	1	+	.	From DargR_m9_rdm_glu_merged_truseqnano_nebnext_v6rzlog10p_chipsub_cutoff1.000000_cwt_peaks.gr
NC_000913	IPOD occupancy	Peak	1172451	1172511	1	+	.	From DargR_m9_rdm_glu_merged_truseqnano_nebnext_v6rzlog10p_chipsub_cutoff1.000000_cwt_peaks.gr
NC_000913	IPOD occupancy	Peak	1173386	1173446	1	+	.	From DargR_m9_rdm_glu_merged_truseqnano_nebnext_v6rzlog10p_chipsub_cutoff1.000000_cwt_peaks.gr
NC_000913	IPOD occupancy	Peak	1173781	1173841	1	+	.	From DargR_m9_rdm_glu_merged_truseqnano_nebnext_v6rzlog10p_chipsub_cutoff1.000000_cwt_peaks.gr
NC_000913	IPOD occupancy	Peak	1173991	1174051	1	+	.	From DargR_m9_rdm_glu_merged_truseqnano_nebnext_v6rzlog10p_chipsub_cutoff1.000000_cwt_peaks.gr
NC_000913	IPOD occupancy	Peak	1174281	1174341	1	+	.	From DargR_m9_rdm_glu_merged_truseqnano_nebnext_v6rzlog10p_chipsub_cutoff1.000000_cwt_peaks.gr
NC_000913	IPOD occupancy	Peak	1174386	1174446	1	+	.	From DargR_m9_rdm_glu_merged_truseqnano_nebnext_v6rzlog10p_chipsub_cutoff1.000000_cwt_peaks.gr
NC_000913	IPOD occupancy	Peak	1174561	1174621	1	+	.	From DargR_m9_rdm_glu_merged_truseqnano_nebnext_v6rzlog10p_chipsub_cutoff1.000000_cwt_peaks.gr
NC_000913	IPOD occupancy	Peak	1174686	1174746	1	+	.	From DargR_m9_rdm_glu_merged_truseqnano_nebnext_v6rzlog10p_chipsub_cutoff1.000000_cwt_peaks.gr
NC_000913	IPOD occupancy	Peak	1174936	1174996	1	+	.	From DargR_m9_rdm_glu_merged_truseqnano_nebnext_v6rzlog10p_chipsub_cutoff1.000000_cwt_peaks.gr
NC_000913	IPOD occupancy	Peak	1175211	1175271	1	+	.	From DargR_m9_rdm_glu_merged_truseqnano_nebnext_v6rzlog10p_chipsub_cutoff1.000000_cwt_peaks.gr
NC_000913	IPOD occupancy	Peak	1175351	1175411	1	+	.	From DargR_m9_rdm_glu_merged_truseqnano_nebnext_v6rzlog10p_chipsub_cutoff1.000000_cwt_peaks.gr
NC_000913	IPOD occupancy	Peak	1175541	1175601	1	+	.	From DargR_m9_rdm_glu_merged_truseqnano_nebnext_v6rzlog10p_chipsub_cutoff1.000000_cwt_peaks.gr
NC_000913	IPOD occupancy	Peak	1175896	1175956	1	+	.	From DargR_m9_rdm_glu_merged_truseqnano_nebnext_v6rzlog10p_chipsub_cutoff1.000000_cwt_peaks.gr
NC_000913	IPOD occupancy	Peak	1176011	1176071	1	+	.	From DargR_m9_rdm_glu_merged_truseqnano_nebnext_v6rzlog10p_chipsub_cutoff1.000000_cwt_peaks.gr
NC_000913	IPOD occupancy	Peak	1177506	1177566	1	+	.	From DargR_m9_rdm_glu_merged_truseqnano_nebnext_v6rzlog10p_chipsub_cutoff1.000000_cwt_peaks.gr
NC_000913	IPOD occupancy	Peak	1177781	1177841	1	+	.	From DargR_m9_rdm_glu_merged_truseqnano_nebnext_v6rzlog10p_chipsub_cutoff1.000000_cwt_peaks.gr
NC_000913	IPOD occupancy	Peak	1178091	1178151	1	+	.	From DargR_m9_rdm_glu_merged_truseqnano_nebnext_v6rzlog10p_chipsub_cutoff1.000000_cwt_peaks.gr
NC_000913	IPOD occupancy	Peak	1178401	1178461	1	+	.	From DargR_m9_rdm_glu_merged_truseqnano_nebnext_v6rzlog10p_chipsub_cutoff1.000000_cwt_peaks.gr
NC_000913	IPOD occupancy	Peak	1178786	1178846	1	+	.	From DargR_m9_rdm_glu_merged_truseqnano_nebnext_v6rzlog10p_chipsub_cutoff1.000000_cwt_peaks.gr
NC_000913	IPOD occupancy	Peak	1178926	1178986	1	+	.	From DargR_m9_rdm_glu_merged_truseqnano_nebnext_v6rzlog10p_chipsub_cutoff1.000000_cwt_peaks.gr
NC_000913	IPOD occupancy	Peak	1179236	1179296	1	+	.	From DargR_m9_rdm_glu_merged_truseqnano_nebnext_v6rzlog10p_chipsub_cutoff1.000000_cwt_peaks.gr
NC_000913	IPOD occupancy	Peak	1179461	1179521	1	+	.	From DargR_m9_rdm_glu_merged_truseqnano_nebnext_v6rzlog10p_chipsub_cutoff1.000000_cwt_peaks.gr
NC_000913	IPOD occupancy	Peak	1179926	1179986	1	+	.	From DargR_m9_rdm_glu_merged_truseqnano_nebnext_v6rzlog10p_chipsub_cutoff1.000000_cwt_peaks.gr
NC_000913	IPOD occupancy	Peak	1180216	1180276	1	+	.	From DargR_m9_rdm_glu_merged_truseqnano_nebnext_v6rzlog10p_chipsub_cutoff1.000000_cwt_peaks.gr
NC_000913	IPOD occupancy	Peak	1180371	1180431	1	+	.	From DargR_m9_rdm_glu_merged_truseqnano_nebnext_v6rzlog10p_chipsub_cutoff1.000000_cwt_peaks.gr
NC_000913	IPOD occupancy	Peak	1180556	1180616	1	+	.	From DargR_m9_rdm_glu_merged_truseqnano_nebnext_v6rzlog10p_chipsub_cutoff1.000000_cwt_peaks.gr
NC_000913	IPOD occupancy	Peak	1180801	1180861	1	+	.	From DargR_m9_rdm_glu_merged_truseqnano_nebnext_v6rzlog10p_chipsub_cutoff1.000000_cwt_peaks.gr
NC_000913	IPOD occupancy	Peak	1180946	1181006	1	+	.	From DargR_m9_rdm_glu_merged_truseqnano_nebnext_v6rzlog10p_chipsub_cutoff1.000000_cwt_peaks.gr
NC_000913	IPOD occupancy	Peak	1181106	1181166	1	+	.	From DargR_m9_rdm_glu_merged_truseqnano_nebnext_v6rzlog10p_chipsub_cutoff1.000000_cwt_peaks.gr
NC_000913	IPOD occupancy	Peak	1181461	1181521	1	+	.	From DargR_m9_rdm_glu_merged_truseqnano_nebnext_v6rzlog10p_chipsub_cutoff1.000000_cwt_peaks.gr
NC_000913	IPOD occupancy	Peak	1181596	1181656	1	+	.	From DargR_m9_rdm_glu_merged_truseqnano_nebnext_v6rzlog10p_chipsub_cutoff1.000000_cwt_peaks.gr
NC_000913	IPOD occupancy	Peak	1181781	1181841	1	+	.	From DargR_m9_rdm_glu_merged_truseqnano_nebnext_v6rzlog10p_chipsub_cutoff1.000000_cwt_peaks.gr
NC_000913	IPOD occupancy	Peak	1182541	1182601	1	+	.	From DargR_m9_rdm_glu_merged_truseqnano_nebnext_v6rzlog10p_chipsub_cutoff1.000000_cwt_peaks.gr
NC_000913	IPOD occupancy	Peak	1182806	1182866	1	+	.	From DargR_m9_rdm_glu_merged_truseqnano_nebnext_v6rzlog10p_chipsub_cutoff1.000000_cwt_peaks.gr
NC_000913	IPOD occupancy	Peak	1183006	1183066	1	+	.	From DargR_m9_rdm_glu_merged_truseqnano_nebnext_v6rzlog10p_chipsub_cutoff1.000000_cwt_peaks.gr
NC_000913	IPOD occupancy	Peak	1183351	1183411	1	+	.	From DargR_m9_rdm_glu_merged_truseqnano_nebnext_v6rzlog10p_chipsub_cutoff1.000000_cwt_peaks.gr
NC_000913	IPOD occupancy	Peak	1183456	1183516	1	+	.	From DargR_m9_rdm_glu_merged_truseqnano_nebnext_v6rzlog10p_chipsub_cutoff1.000000_cwt_peaks.gr
NC_000913	IPOD occupancy	Peak	1183851	1183936	1	+	.	From DargR_m9_rdm_glu_merged_truseqnano_nebnext_v6rzlog10p_chipsub_cutoff1.000000_cwt_peaks.gr
NC_000913	IPOD occupancy	Peak	1183986	1184046	1	+	.	From DargR_m9_rdm_glu_merged_truseqnano_nebnext_v6rzlog10p_chipsub_cutoff1.000000_cwt_peaks.gr
NC_000913	IPOD occupancy	Peak	1184191	1184251	1	+	.	From DargR_m9_rdm_glu_merged_truseqnano_nebnext_v6rzlog10p_chipsub_cutoff1.000000_cwt_peaks.gr
NC_000913	IPOD occupancy	Peak	1184561	1184621	1	+	.	From DargR_m9_rdm_glu_merged_truseqnano_nebnext_v6rzlog10p_chipsub_cutoff1.000000_cwt_peaks.gr
NC_000913	IPOD occupancy	Peak	1185356	1185416	1	+	.	From DargR_m9_rdm_glu_merged_truseqnano_nebnext_v6rzlog10p_chipsub_cutoff1.000000_cwt_peaks.gr
NC_000913	IPOD occupancy	Peak	1185681	1185741	1	+	.	From DargR_m9_rdm_glu_merged_truseqnano_nebnext_v6rzlog10p_chipsub_cutoff1.000000_cwt_peaks.gr
NC_000913	IPOD occupancy	Peak	1185806	1185866	1	+	.	From DargR_m9_rdm_glu_merged_truseqnano_nebnext_v6rzlog10p_chipsub_cutoff1.000000_cwt_peaks.gr
NC_000913	IPOD occupancy	Peak	1186101	1186161	1	+	.	From DargR_m9_rdm_glu_merged_truseqnano_nebnext_v6rzlog10p_chipsub_cutoff1.000000_cwt_peaks.gr
NC_000913	IPOD occupancy	Peak	1186416	1186531	1	+	.	From DargR_m9_rdm_glu_merged_truseqnano_nebnext_v6rzlog10p_chipsub_cutoff1.000000_cwt_peaks.gr
NC_000913	IPOD occupancy	Peak	1186621	1186746	1	+	.	From DargR_m9_rdm_glu_merged_truseqnano_nebnext_v6rzlog10p_chipsub_cutoff1.000000_cwt_peaks.gr
NC_000913	IPOD occupancy	Peak	1186961	1187021	1	+	.	From DargR_m9_rdm_glu_merged_truseqnano_nebnext_v6rzlog10p_chipsub_cutoff1.000000_cwt_peaks.gr
NC_000913	IPOD occupancy	Peak	1187421	1187481	1	+	.	From DargR_m9_rdm_glu_merged_truseqnano_nebnext_v6rzlog10p_chipsub_cutoff1.000000_cwt_peaks.gr
NC_000913	IPOD occupancy	Peak	1187706	1187766	1	+	.	From DargR_m9_rdm_glu_merged_truseqnano_nebnext_v6rzlog10p_chipsub_cutoff1.000000_cwt_peaks.gr
NC_000913	IPOD occupancy	Peak	1187996	1188056	1	+	.	From DargR_m9_rdm_glu_merged_truseqnano_nebnext_v6rzlog10p_chipsub_cutoff1.000000_cwt_peaks.gr
NC_000913	IPOD occupancy	Peak	1188256	1188316	1	+	.	From DargR_m9_rdm_glu_merged_truseqnano_nebnext_v6rzlog10p_chipsub_cutoff1.000000_cwt_peaks.gr
NC_000913	IPOD occupancy	Peak	1188411	1188561	1	+	.	From DargR_m9_rdm_glu_merged_truseqnano_nebnext_v6rzlog10p_chipsub_cutoff1.000000_cwt_peaks.gr
NC_000913	IPOD occupancy	Peak	1188696	1188756	1	+	.	From DargR_m9_rdm_glu_merged_truseqnano_nebnext_v6rzlog10p_chipsub_cutoff1.000000_cwt_peaks.gr
NC_000913	IPOD occupancy	Peak	1188886	1188946	1	+	.	From DargR_m9_rdm_glu_merged_truseqnano_nebnext_v6rzlog10p_chipsub_cutoff1.000000_cwt_peaks.gr
NC_000913	IPOD occupancy	Peak	1189111	1189171	1	+	.	From DargR_m9_rdm_glu_merged_truseqnano_nebnext_v6rzlog10p_chipsub_cutoff1.000000_cwt_peaks.gr
NC_000913	IPOD occupancy	Peak	1189376	1189436	1	+	.	From DargR_m9_rdm_glu_merged_truseqnano_nebnext_v6rzlog10p_chipsub_cutoff1.000000_cwt_peaks.gr
NC_000913	IPOD occupancy	Peak	1189551	1189611	1	+	.	From DargR_m9_rdm_glu_merged_truseqnano_nebnext_v6rzlog10p_chipsub_cutoff1.000000_cwt_peaks.gr
NC_000913	IPOD occupancy	Peak	1189971	1190151	1	+	.	From DargR_m9_rdm_glu_merged_truseqnano_nebnext_v6rzlog10p_chipsub_cutoff1.000000_cwt_peaks.gr
NC_000913	IPOD occupancy	Peak	1190221	1190281	1	+	.	From DargR_m9_rdm_glu_merged_truseqnano_nebnext_v6rzlog10p_chipsub_cutoff1.000000_cwt_peaks.gr
NC_000913	IPOD occupancy	Peak	1191146	1191206	1	+	.	From DargR_m9_rdm_glu_merged_truseqnano_nebnext_v6rzlog10p_chipsub_cutoff1.000000_cwt_peaks.gr
NC_000913	IPOD occupancy	Peak	1191596	1191656	1	+	.	From DargR_m9_rdm_glu_merged_truseqnano_nebnext_v6rzlog10p_chipsub_cutoff1.000000_cwt_peaks.gr
NC_000913	IPOD occupancy	Peak	1191961	1192021	1	+	.	From DargR_m9_rdm_glu_merged_truseqnano_nebnext_v6rzlog10p_chipsub_cutoff1.000000_cwt_peaks.gr
NC_000913	IPOD occupancy	Peak	1192251	1192311	1	+	.	From DargR_m9_rdm_glu_merged_truseqnano_nebnext_v6rzlog10p_chipsub_cutoff1.000000_cwt_peaks.gr
NC_000913	IPOD occupancy	Peak	1192571	1192631	1	+	.	From DargR_m9_rdm_glu_merged_truseqnano_nebnext_v6rzlog10p_chipsub_cutoff1.000000_cwt_peaks.gr
NC_000913	IPOD occupancy	Peak	1192676	1192736	1	+	.	From DargR_m9_rdm_glu_merged_truseqnano_nebnext_v6rzlog10p_chipsub_cutoff1.000000_cwt_peaks.gr
NC_000913	IPOD occupancy	Peak	1192786	1192846	1	+	.	From DargR_m9_rdm_glu_merged_truseqnano_nebnext_v6rzlog10p_chipsub_cutoff1.000000_cwt_peaks.gr
NC_000913	IPOD occupancy	Peak	1192956	1193016	1	+	.	From DargR_m9_rdm_glu_merged_truseqnano_nebnext_v6rzlog10p_chipsub_cutoff1.000000_cwt_peaks.gr
NC_000913	IPOD occupancy	Peak	1193281	1193341	1	+	.	From DargR_m9_rdm_glu_merged_truseqnano_nebnext_v6rzlog10p_chipsub_cutoff1.000000_cwt_peaks.gr
NC_000913	IPOD occupancy	Peak	1193806	1193866	1	+	.	From DargR_m9_rdm_glu_merged_truseqnano_nebnext_v6rzlog10p_chipsub_cutoff1.000000_cwt_peaks.gr
NC_000913	IPOD occupancy	Peak	1194046	1194106	1	+	.	From DargR_m9_rdm_glu_merged_truseqnano_nebnext_v6rzlog10p_chipsub_cutoff1.000000_cwt_peaks.gr
NC_000913	IPOD occupancy	Peak	1194226	1194286	1	+	.	From DargR_m9_rdm_glu_merged_truseqnano_nebnext_v6rzlog10p_chipsub_cutoff1.000000_cwt_peaks.gr
NC_000913	IPOD occupancy	Peak	1195186	1195246	1	+	.	From DargR_m9_rdm_glu_merged_truseqnano_nebnext_v6rzlog10p_chipsub_cutoff1.000000_cwt_peaks.gr
NC_000913	IPOD occupancy	Peak	1195381	1195441	1	+	.	From DargR_m9_rdm_glu_merged_truseqnano_nebnext_v6rzlog10p_chipsub_cutoff1.000000_cwt_peaks.gr
NC_000913	IPOD occupancy	Peak	1195466	1195561	1	+	.	From DargR_m9_rdm_glu_merged_truseqnano_nebnext_v6rzlog10p_chipsub_cutoff1.000000_cwt_peaks.gr
NC_000913	IPOD occupancy	Peak	1195976	1196036	1	+	.	From DargR_m9_rdm_glu_merged_truseqnano_nebnext_v6rzlog10p_chipsub_cutoff1.000000_cwt_peaks.gr
NC_000913	IPOD occupancy	Peak	1196161	1196221	1	+	.	From DargR_m9_rdm_glu_merged_truseqnano_nebnext_v6rzlog10p_chipsub_cutoff1.000000_cwt_peaks.gr
NC_000913	IPOD occupancy	Peak	1196276	1196336	1	+	.	From DargR_m9_rdm_glu_merged_truseqnano_nebnext_v6rzlog10p_chipsub_cutoff1.000000_cwt_peaks.gr
NC_000913	IPOD occupancy	Peak	1196741	1196801	1	+	.	From DargR_m9_rdm_glu_merged_truseqnano_nebnext_v6rzlog10p_chipsub_cutoff1.000000_cwt_peaks.gr
NC_000913	IPOD occupancy	Peak	1196936	1196996	1	+	.	From DargR_m9_rdm_glu_merged_truseqnano_nebnext_v6rzlog10p_chipsub_cutoff1.000000_cwt_peaks.gr
NC_000913	IPOD occupancy	Peak	1197041	1197101	1	+	.	From DargR_m9_rdm_glu_merged_truseqnano_nebnext_v6rzlog10p_chipsub_cutoff1.000000_cwt_peaks.gr
NC_000913	IPOD occupancy	Peak	1197266	1197326	1	+	.	From DargR_m9_rdm_glu_merged_truseqnano_nebnext_v6rzlog10p_chipsub_cutoff1.000000_cwt_peaks.gr
NC_000913	IPOD occupancy	Peak	1197456	1197516	1	+	.	From DargR_m9_rdm_glu_merged_truseqnano_nebnext_v6rzlog10p_chipsub_cutoff1.000000_cwt_peaks.gr
NC_000913	IPOD occupancy	Peak	1197616	1197676	1	+	.	From DargR_m9_rdm_glu_merged_truseqnano_nebnext_v6rzlog10p_chipsub_cutoff1.000000_cwt_peaks.gr
NC_000913	IPOD occupancy	Peak	1197826	1197886	1	+	.	From DargR_m9_rdm_glu_merged_truseqnano_nebnext_v6rzlog10p_chipsub_cutoff1.000000_cwt_peaks.gr
NC_000913	IPOD occupancy	Peak	1198036	1198096	1	+	.	From DargR_m9_rdm_glu_merged_truseqnano_nebnext_v6rzlog10p_chipsub_cutoff1.000000_cwt_peaks.gr
NC_000913	IPOD occupancy	Peak	1198381	1198441	1	+	.	From DargR_m9_rdm_glu_merged_truseqnano_nebnext_v6rzlog10p_chipsub_cutoff1.000000_cwt_peaks.gr
NC_000913	IPOD occupancy	Peak	1198561	1198621	1	+	.	From DargR_m9_rdm_glu_merged_truseqnano_nebnext_v6rzlog10p_chipsub_cutoff1.000000_cwt_peaks.gr
NC_000913	IPOD occupancy	Peak	1198701	1198761	1	+	.	From DargR_m9_rdm_glu_merged_truseqnano_nebnext_v6rzlog10p_chipsub_cutoff1.000000_cwt_peaks.gr
NC_000913	IPOD occupancy	Peak	1199061	1199121	1	+	.	From DargR_m9_rdm_glu_merged_truseqnano_nebnext_v6rzlog10p_chipsub_cutoff1.000000_cwt_peaks.gr
NC_000913	IPOD occupancy	Peak	1199231	1199291	1	+	.	From DargR_m9_rdm_glu_merged_truseqnano_nebnext_v6rzlog10p_chipsub_cutoff1.000000_cwt_peaks.gr
NC_000913	IPOD occupancy	Peak	1199356	1199416	1	+	.	From DargR_m9_rdm_glu_merged_truseqnano_nebnext_v6rzlog10p_chipsub_cutoff1.000000_cwt_peaks.gr
NC_000913	IPOD occupancy	Peak	1199571	1199631	1	+	.	From DargR_m9_rdm_glu_merged_truseqnano_nebnext_v6rzlog10p_chipsub_cutoff1.000000_cwt_peaks.gr
NC_000913	IPOD occupancy	Peak	1199701	1199761	1	+	.	From DargR_m9_rdm_glu_merged_truseqnano_nebnext_v6rzlog10p_chipsub_cutoff1.000000_cwt_peaks.gr
NC_000913	IPOD occupancy	Peak	1199991	1200051	1	+	.	From DargR_m9_rdm_glu_merged_truseqnano_nebnext_v6rzlog10p_chipsub_cutoff1.000000_cwt_peaks.gr
NC_000913	IPOD occupancy	Peak	1200406	1200466	1	+	.	From DargR_m9_rdm_glu_merged_truseqnano_nebnext_v6rzlog10p_chipsub_cutoff1.000000_cwt_peaks.gr
NC_000913	IPOD occupancy	Peak	1200726	1200786	1	+	.	From DargR_m9_rdm_glu_merged_truseqnano_nebnext_v6rzlog10p_chipsub_cutoff1.000000_cwt_peaks.gr
NC_000913	IPOD occupancy	Peak	1201026	1201086	1	+	.	From DargR_m9_rdm_glu_merged_truseqnano_nebnext_v6rzlog10p_chipsub_cutoff1.000000_cwt_peaks.gr
NC_000913	IPOD occupancy	Peak	1201616	1201676	1	+	.	From DargR_m9_rdm_glu_merged_truseqnano_nebnext_v6rzlog10p_chipsub_cutoff1.000000_cwt_peaks.gr
NC_000913	IPOD occupancy	Peak	1202081	1202141	1	+	.	From DargR_m9_rdm_glu_merged_truseqnano_nebnext_v6rzlog10p_chipsub_cutoff1.000000_cwt_peaks.gr
NC_000913	IPOD occupancy	Peak	1202246	1202306	1	+	.	From DargR_m9_rdm_glu_merged_truseqnano_nebnext_v6rzlog10p_chipsub_cutoff1.000000_cwt_peaks.gr
NC_000913	IPOD occupancy	Peak	1202371	1202431	1	+	.	From DargR_m9_rdm_glu_merged_truseqnano_nebnext_v6rzlog10p_chipsub_cutoff1.000000_cwt_peaks.gr
NC_000913	IPOD occupancy	Peak	1202656	1202716	1	+	.	From DargR_m9_rdm_glu_merged_truseqnano_nebnext_v6rzlog10p_chipsub_cutoff1.000000_cwt_peaks.gr
NC_000913	IPOD occupancy	Peak	1203236	1203296	1	+	.	From DargR_m9_rdm_glu_merged_truseqnano_nebnext_v6rzlog10p_chipsub_cutoff1.000000_cwt_peaks.gr
NC_000913	IPOD occupancy	Peak	1205651	1205711	1	+	.	From DargR_m9_rdm_glu_merged_truseqnano_nebnext_v6rzlog10p_chipsub_cutoff1.000000_cwt_peaks.gr
NC_000913	IPOD occupancy	Peak	1206961	1207021	1	+	.	From DargR_m9_rdm_glu_merged_truseqnano_nebnext_v6rzlog10p_chipsub_cutoff1.000000_cwt_peaks.gr
NC_000913	IPOD occupancy	Peak	1207751	1207811	1	+	.	From DargR_m9_rdm_glu_merged_truseqnano_nebnext_v6rzlog10p_chipsub_cutoff1.000000_cwt_peaks.gr
NC_000913	IPOD occupancy	Peak	1207856	1207916	1	+	.	From DargR_m9_rdm_glu_merged_truseqnano_nebnext_v6rzlog10p_chipsub_cutoff1.000000_cwt_peaks.gr
NC_000913	IPOD occupancy	Peak	1207961	1208021	1	+	.	From DargR_m9_rdm_glu_merged_truseqnano_nebnext_v6rzlog10p_chipsub_cutoff1.000000_cwt_peaks.gr
NC_000913	IPOD occupancy	Peak	1208546	1208606	1	+	.	From DargR_m9_rdm_glu_merged_truseqnano_nebnext_v6rzlog10p_chipsub_cutoff1.000000_cwt_peaks.gr
NC_000913	IPOD occupancy	Peak	1208671	1208731	1	+	.	From DargR_m9_rdm_glu_merged_truseqnano_nebnext_v6rzlog10p_chipsub_cutoff1.000000_cwt_peaks.gr
NC_000913	IPOD occupancy	Peak	1208786	1208846	1	+	.	From DargR_m9_rdm_glu_merged_truseqnano_nebnext_v6rzlog10p_chipsub_cutoff1.000000_cwt_peaks.gr
NC_000913	IPOD occupancy	Peak	1208886	1208946	1	+	.	From DargR_m9_rdm_glu_merged_truseqnano_nebnext_v6rzlog10p_chipsub_cutoff1.000000_cwt_peaks.gr
NC_000913	IPOD occupancy	Peak	1209091	1209151	1	+	.	From DargR_m9_rdm_glu_merged_truseqnano_nebnext_v6rzlog10p_chipsub_cutoff1.000000_cwt_peaks.gr
NC_000913	IPOD occupancy	Peak	1209286	1209346	1	+	.	From DargR_m9_rdm_glu_merged_truseqnano_nebnext_v6rzlog10p_chipsub_cutoff1.000000_cwt_peaks.gr
NC_000913	IPOD occupancy	Peak	1209476	1209536	1	+	.	From DargR_m9_rdm_glu_merged_truseqnano_nebnext_v6rzlog10p_chipsub_cutoff1.000000_cwt_peaks.gr
NC_000913	IPOD occupancy	Peak	1209646	1209706	1	+	.	From DargR_m9_rdm_glu_merged_truseqnano_nebnext_v6rzlog10p_chipsub_cutoff1.000000_cwt_peaks.gr
NC_000913	IPOD occupancy	Peak	1209886	1209946	1	+	.	From DargR_m9_rdm_glu_merged_truseqnano_nebnext_v6rzlog10p_chipsub_cutoff1.000000_cwt_peaks.gr
NC_000913	IPOD occupancy	Peak	1210101	1210161	1	+	.	From DargR_m9_rdm_glu_merged_truseqnano_nebnext_v6rzlog10p_chipsub_cutoff1.000000_cwt_peaks.gr
NC_000913	IPOD occupancy	Peak	1210591	1210651	1	+	.	From DargR_m9_rdm_glu_merged_truseqnano_nebnext_v6rzlog10p_chipsub_cutoff1.000000_cwt_peaks.gr
NC_000913	IPOD occupancy	Peak	1210756	1210816	1	+	.	From DargR_m9_rdm_glu_merged_truseqnano_nebnext_v6rzlog10p_chipsub_cutoff1.000000_cwt_peaks.gr
NC_000913	IPOD occupancy	Peak	1210911	1210971	1	+	.	From DargR_m9_rdm_glu_merged_truseqnano_nebnext_v6rzlog10p_chipsub_cutoff1.000000_cwt_peaks.gr
NC_000913	IPOD occupancy	Peak	1211031	1211091	1	+	.	From DargR_m9_rdm_glu_merged_truseqnano_nebnext_v6rzlog10p_chipsub_cutoff1.000000_cwt_peaks.gr
NC_000913	IPOD occupancy	Peak	1211286	1211346	1	+	.	From DargR_m9_rdm_glu_merged_truseqnano_nebnext_v6rzlog10p_chipsub_cutoff1.000000_cwt_peaks.gr
NC_000913	IPOD occupancy	Peak	1211526	1211586	1	+	.	From DargR_m9_rdm_glu_merged_truseqnano_nebnext_v6rzlog10p_chipsub_cutoff1.000000_cwt_peaks.gr
NC_000913	IPOD occupancy	Peak	1211761	1211821	1	+	.	From DargR_m9_rdm_glu_merged_truseqnano_nebnext_v6rzlog10p_chipsub_cutoff1.000000_cwt_peaks.gr
NC_000913	IPOD occupancy	Peak	1211906	1211966	1	+	.	From DargR_m9_rdm_glu_merged_truseqnano_nebnext_v6rzlog10p_chipsub_cutoff1.000000_cwt_peaks.gr
NC_000913	IPOD occupancy	Peak	1212266	1212326	1	+	.	From DargR_m9_rdm_glu_merged_truseqnano_nebnext_v6rzlog10p_chipsub_cutoff1.000000_cwt_peaks.gr
NC_000913	IPOD occupancy	Peak	1212386	1212446	1	+	.	From DargR_m9_rdm_glu_merged_truseqnano_nebnext_v6rzlog10p_chipsub_cutoff1.000000_cwt_peaks.gr
NC_000913	IPOD occupancy	Peak	1212741	1212801	1	+	.	From DargR_m9_rdm_glu_merged_truseqnano_nebnext_v6rzlog10p_chipsub_cutoff1.000000_cwt_peaks.gr
NC_000913	IPOD occupancy	Peak	1212901	1212961	1	+	.	From DargR_m9_rdm_glu_merged_truseqnano_nebnext_v6rzlog10p_chipsub_cutoff1.000000_cwt_peaks.gr
NC_000913	IPOD occupancy	Peak	1213151	1213211	1	+	.	From DargR_m9_rdm_glu_merged_truseqnano_nebnext_v6rzlog10p_chipsub_cutoff1.000000_cwt_peaks.gr
NC_000913	IPOD occupancy	Peak	1213271	1213331	1	+	.	From DargR_m9_rdm_glu_merged_truseqnano_nebnext_v6rzlog10p_chipsub_cutoff1.000000_cwt_peaks.gr
NC_000913	IPOD occupancy	Peak	1213456	1213516	1	+	.	From DargR_m9_rdm_glu_merged_truseqnano_nebnext_v6rzlog10p_chipsub_cutoff1.000000_cwt_peaks.gr
NC_000913	IPOD occupancy	Peak	1213686	1213746	1	+	.	From DargR_m9_rdm_glu_merged_truseqnano_nebnext_v6rzlog10p_chipsub_cutoff1.000000_cwt_peaks.gr
NC_000913	IPOD occupancy	Peak	1213831	1213891	1	+	.	From DargR_m9_rdm_glu_merged_truseqnano_nebnext_v6rzlog10p_chipsub_cutoff1.000000_cwt_peaks.gr
NC_000913	IPOD occupancy	Peak	1214291	1214351	1	+	.	From DargR_m9_rdm_glu_merged_truseqnano_nebnext_v6rzlog10p_chipsub_cutoff1.000000_cwt_peaks.gr
NC_000913	IPOD occupancy	Peak	1214631	1214691	1	+	.	From DargR_m9_rdm_glu_merged_truseqnano_nebnext_v6rzlog10p_chipsub_cutoff1.000000_cwt_peaks.gr
NC_000913	IPOD occupancy	Peak	1214941	1215001	1	+	.	From DargR_m9_rdm_glu_merged_truseqnano_nebnext_v6rzlog10p_chipsub_cutoff1.000000_cwt_peaks.gr
NC_000913	IPOD occupancy	Peak	1215516	1215576	1	+	.	From DargR_m9_rdm_glu_merged_truseqnano_nebnext_v6rzlog10p_chipsub_cutoff1.000000_cwt_peaks.gr
NC_000913	IPOD occupancy	Peak	1215701	1215761	1	+	.	From DargR_m9_rdm_glu_merged_truseqnano_nebnext_v6rzlog10p_chipsub_cutoff1.000000_cwt_peaks.gr
NC_000913	IPOD occupancy	Peak	1216066	1216126	1	+	.	From DargR_m9_rdm_glu_merged_truseqnano_nebnext_v6rzlog10p_chipsub_cutoff1.000000_cwt_peaks.gr
NC_000913	IPOD occupancy	Peak	1216211	1216271	1	+	.	From DargR_m9_rdm_glu_merged_truseqnano_nebnext_v6rzlog10p_chipsub_cutoff1.000000_cwt_peaks.gr
NC_000913	IPOD occupancy	Peak	1216576	1216636	1	+	.	From DargR_m9_rdm_glu_merged_truseqnano_nebnext_v6rzlog10p_chipsub_cutoff1.000000_cwt_peaks.gr
NC_000913	IPOD occupancy	Peak	1216731	1216791	1	+	.	From DargR_m9_rdm_glu_merged_truseqnano_nebnext_v6rzlog10p_chipsub_cutoff1.000000_cwt_peaks.gr
NC_000913	IPOD occupancy	Peak	1216821	1216881	1	+	.	From DargR_m9_rdm_glu_merged_truseqnano_nebnext_v6rzlog10p_chipsub_cutoff1.000000_cwt_peaks.gr
NC_000913	IPOD occupancy	Peak	1216911	1216971	1	+	.	From DargR_m9_rdm_glu_merged_truseqnano_nebnext_v6rzlog10p_chipsub_cutoff1.000000_cwt_peaks.gr
NC_000913	IPOD occupancy	Peak	1217046	1217106	1	+	.	From DargR_m9_rdm_glu_merged_truseqnano_nebnext_v6rzlog10p_chipsub_cutoff1.000000_cwt_peaks.gr
NC_000913	IPOD occupancy	Peak	1217146	1217206	1	+	.	From DargR_m9_rdm_glu_merged_truseqnano_nebnext_v6rzlog10p_chipsub_cutoff1.000000_cwt_peaks.gr
NC_000913	IPOD occupancy	Peak	1217336	1217396	1	+	.	From DargR_m9_rdm_glu_merged_truseqnano_nebnext_v6rzlog10p_chipsub_cutoff1.000000_cwt_peaks.gr
NC_000913	IPOD occupancy	Peak	1217436	1217496	1	+	.	From DargR_m9_rdm_glu_merged_truseqnano_nebnext_v6rzlog10p_chipsub_cutoff1.000000_cwt_peaks.gr
NC_000913	IPOD occupancy	Peak	1217581	1217641	1	+	.	From DargR_m9_rdm_glu_merged_truseqnano_nebnext_v6rzlog10p_chipsub_cutoff1.000000_cwt_peaks.gr
NC_000913	IPOD occupancy	Peak	1217711	1217771	1	+	.	From DargR_m9_rdm_glu_merged_truseqnano_nebnext_v6rzlog10p_chipsub_cutoff1.000000_cwt_peaks.gr
NC_000913	IPOD occupancy	Peak	1217856	1217916	1	+	.	From DargR_m9_rdm_glu_merged_truseqnano_nebnext_v6rzlog10p_chipsub_cutoff1.000000_cwt_peaks.gr
NC_000913	IPOD occupancy	Peak	1217966	1218026	1	+	.	From DargR_m9_rdm_glu_merged_truseqnano_nebnext_v6rzlog10p_chipsub_cutoff1.000000_cwt_peaks.gr
NC_000913	IPOD occupancy	Peak	1218091	1218151	1	+	.	From DargR_m9_rdm_glu_merged_truseqnano_nebnext_v6rzlog10p_chipsub_cutoff1.000000_cwt_peaks.gr
NC_000913	IPOD occupancy	Peak	1218211	1218271	1	+	.	From DargR_m9_rdm_glu_merged_truseqnano_nebnext_v6rzlog10p_chipsub_cutoff1.000000_cwt_peaks.gr
NC_000913	IPOD occupancy	Peak	1219176	1219236	1	+	.	From DargR_m9_rdm_glu_merged_truseqnano_nebnext_v6rzlog10p_chipsub_cutoff1.000000_cwt_peaks.gr
NC_000913	IPOD occupancy	Peak	1219496	1219556	1	+	.	From DargR_m9_rdm_glu_merged_truseqnano_nebnext_v6rzlog10p_chipsub_cutoff1.000000_cwt_peaks.gr
NC_000913	IPOD occupancy	Peak	1219726	1219786	1	+	.	From DargR_m9_rdm_glu_merged_truseqnano_nebnext_v6rzlog10p_chipsub_cutoff1.000000_cwt_peaks.gr
NC_000913	IPOD occupancy	Peak	1219816	1219876	1	+	.	From DargR_m9_rdm_glu_merged_truseqnano_nebnext_v6rzlog10p_chipsub_cutoff1.000000_cwt_peaks.gr
NC_000913	IPOD occupancy	Peak	1220021	1220081	1	+	.	From DargR_m9_rdm_glu_merged_truseqnano_nebnext_v6rzlog10p_chipsub_cutoff1.000000_cwt_peaks.gr
NC_000913	IPOD occupancy	Peak	1220176	1220236	1	+	.	From DargR_m9_rdm_glu_merged_truseqnano_nebnext_v6rzlog10p_chipsub_cutoff1.000000_cwt_peaks.gr
NC_000913	IPOD occupancy	Peak	1220361	1220421	1	+	.	From DargR_m9_rdm_glu_merged_truseqnano_nebnext_v6rzlog10p_chipsub_cutoff1.000000_cwt_peaks.gr
NC_000913	IPOD occupancy	Peak	1220541	1220601	1	+	.	From DargR_m9_rdm_glu_merged_truseqnano_nebnext_v6rzlog10p_chipsub_cutoff1.000000_cwt_peaks.gr
NC_000913	IPOD occupancy	Peak	1220961	1221021	1	+	.	From DargR_m9_rdm_glu_merged_truseqnano_nebnext_v6rzlog10p_chipsub_cutoff1.000000_cwt_peaks.gr
NC_000913	IPOD occupancy	Peak	1221091	1221151	1	+	.	From DargR_m9_rdm_glu_merged_truseqnano_nebnext_v6rzlog10p_chipsub_cutoff1.000000_cwt_peaks.gr
NC_000913	IPOD occupancy	Peak	1221276	1221336	1	+	.	From DargR_m9_rdm_glu_merged_truseqnano_nebnext_v6rzlog10p_chipsub_cutoff1.000000_cwt_peaks.gr
NC_000913	IPOD occupancy	Peak	1221426	1221486	1	+	.	From DargR_m9_rdm_glu_merged_truseqnano_nebnext_v6rzlog10p_chipsub_cutoff1.000000_cwt_peaks.gr
NC_000913	IPOD occupancy	Peak	1221606	1221666	1	+	.	From DargR_m9_rdm_glu_merged_truseqnano_nebnext_v6rzlog10p_chipsub_cutoff1.000000_cwt_peaks.gr
NC_000913	IPOD occupancy	Peak	1221721	1221781	1	+	.	From DargR_m9_rdm_glu_merged_truseqnano_nebnext_v6rzlog10p_chipsub_cutoff1.000000_cwt_peaks.gr
NC_000913	IPOD occupancy	Peak	1222181	1222241	1	+	.	From DargR_m9_rdm_glu_merged_truseqnano_nebnext_v6rzlog10p_chipsub_cutoff1.000000_cwt_peaks.gr
NC_000913	IPOD occupancy	Peak	1222496	1222556	1	+	.	From DargR_m9_rdm_glu_merged_truseqnano_nebnext_v6rzlog10p_chipsub_cutoff1.000000_cwt_peaks.gr
NC_000913	IPOD occupancy	Peak	1222696	1222756	1	+	.	From DargR_m9_rdm_glu_merged_truseqnano_nebnext_v6rzlog10p_chipsub_cutoff1.000000_cwt_peaks.gr
NC_000913	IPOD occupancy	Peak	1223076	1223136	1	+	.	From DargR_m9_rdm_glu_merged_truseqnano_nebnext_v6rzlog10p_chipsub_cutoff1.000000_cwt_peaks.gr
NC_000913	IPOD occupancy	Peak	1223416	1223476	1	+	.	From DargR_m9_rdm_glu_merged_truseqnano_nebnext_v6rzlog10p_chipsub_cutoff1.000000_cwt_peaks.gr
NC_000913	IPOD occupancy	Peak	1223831	1223891	1	+	.	From DargR_m9_rdm_glu_merged_truseqnano_nebnext_v6rzlog10p_chipsub_cutoff1.000000_cwt_peaks.gr
NC_000913	IPOD occupancy	Peak	1224011	1224071	1	+	.	From DargR_m9_rdm_glu_merged_truseqnano_nebnext_v6rzlog10p_chipsub_cutoff1.000000_cwt_peaks.gr
NC_000913	IPOD occupancy	Peak	1224536	1224596	1	+	.	From DargR_m9_rdm_glu_merged_truseqnano_nebnext_v6rzlog10p_chipsub_cutoff1.000000_cwt_peaks.gr
NC_000913	IPOD occupancy	Peak	1225311	1225371	1	+	.	From DargR_m9_rdm_glu_merged_truseqnano_nebnext_v6rzlog10p_chipsub_cutoff1.000000_cwt_peaks.gr
NC_000913	IPOD occupancy	Peak	1225491	1225551	1	+	.	From DargR_m9_rdm_glu_merged_truseqnano_nebnext_v6rzlog10p_chipsub_cutoff1.000000_cwt_peaks.gr
NC_000913	IPOD occupancy	Peak	1225611	1225671	1	+	.	From DargR_m9_rdm_glu_merged_truseqnano_nebnext_v6rzlog10p_chipsub_cutoff1.000000_cwt_peaks.gr
NC_000913	IPOD occupancy	Peak	1225986	1226046	1	+	.	From DargR_m9_rdm_glu_merged_truseqnano_nebnext_v6rzlog10p_chipsub_cutoff1.000000_cwt_peaks.gr
NC_000913	IPOD occupancy	Peak	1226146	1226206	1	+	.	From DargR_m9_rdm_glu_merged_truseqnano_nebnext_v6rzlog10p_chipsub_cutoff1.000000_cwt_peaks.gr
NC_000913	IPOD occupancy	Peak	1226246	1226306	1	+	.	From DargR_m9_rdm_glu_merged_truseqnano_nebnext_v6rzlog10p_chipsub_cutoff1.000000_cwt_peaks.gr
NC_000913	IPOD occupancy	Peak	1226421	1226481	1	+	.	From DargR_m9_rdm_glu_merged_truseqnano_nebnext_v6rzlog10p_chipsub_cutoff1.000000_cwt_peaks.gr
NC_000913	IPOD occupancy	Peak	1226606	1226666	1	+	.	From DargR_m9_rdm_glu_merged_truseqnano_nebnext_v6rzlog10p_chipsub_cutoff1.000000_cwt_peaks.gr
NC_000913	IPOD occupancy	Peak	1226761	1226821	1	+	.	From DargR_m9_rdm_glu_merged_truseqnano_nebnext_v6rzlog10p_chipsub_cutoff1.000000_cwt_peaks.gr
NC_000913	IPOD occupancy	Peak	1226921	1226981	1	+	.	From DargR_m9_rdm_glu_merged_truseqnano_nebnext_v6rzlog10p_chipsub_cutoff1.000000_cwt_peaks.gr
NC_000913	IPOD occupancy	Peak	1227171	1227231	1	+	.	From DargR_m9_rdm_glu_merged_truseqnano_nebnext_v6rzlog10p_chipsub_cutoff1.000000_cwt_peaks.gr
NC_000913	IPOD occupancy	Peak	1227276	1227336	1	+	.	From DargR_m9_rdm_glu_merged_truseqnano_nebnext_v6rzlog10p_chipsub_cutoff1.000000_cwt_peaks.gr
NC_000913	IPOD occupancy	Peak	1227421	1227481	1	+	.	From DargR_m9_rdm_glu_merged_truseqnano_nebnext_v6rzlog10p_chipsub_cutoff1.000000_cwt_peaks.gr
NC_000913	IPOD occupancy	Peak	1228126	1228186	1	+	.	From DargR_m9_rdm_glu_merged_truseqnano_nebnext_v6rzlog10p_chipsub_cutoff1.000000_cwt_peaks.gr
NC_000913	IPOD occupancy	Peak	1228321	1228381	1	+	.	From DargR_m9_rdm_glu_merged_truseqnano_nebnext_v6rzlog10p_chipsub_cutoff1.000000_cwt_peaks.gr
NC_000913	IPOD occupancy	Peak	1228546	1228606	1	+	.	From DargR_m9_rdm_glu_merged_truseqnano_nebnext_v6rzlog10p_chipsub_cutoff1.000000_cwt_peaks.gr
NC_000913	IPOD occupancy	Peak	1228691	1228751	1	+	.	From DargR_m9_rdm_glu_merged_truseqnano_nebnext_v6rzlog10p_chipsub_cutoff1.000000_cwt_peaks.gr
NC_000913	IPOD occupancy	Peak	1228856	1228916	1	+	.	From DargR_m9_rdm_glu_merged_truseqnano_nebnext_v6rzlog10p_chipsub_cutoff1.000000_cwt_peaks.gr
NC_000913	IPOD occupancy	Peak	1229036	1229096	1	+	.	From DargR_m9_rdm_glu_merged_truseqnano_nebnext_v6rzlog10p_chipsub_cutoff1.000000_cwt_peaks.gr
NC_000913	IPOD occupancy	Peak	1229166	1229226	1	+	.	From DargR_m9_rdm_glu_merged_truseqnano_nebnext_v6rzlog10p_chipsub_cutoff1.000000_cwt_peaks.gr
NC_000913	IPOD occupancy	Peak	1229271	1229331	1	+	.	From DargR_m9_rdm_glu_merged_truseqnano_nebnext_v6rzlog10p_chipsub_cutoff1.000000_cwt_peaks.gr
NC_000913	IPOD occupancy	Peak	1229441	1229501	1	+	.	From DargR_m9_rdm_glu_merged_truseqnano_nebnext_v6rzlog10p_chipsub_cutoff1.000000_cwt_peaks.gr
NC_000913	IPOD occupancy	Peak	1229876	1229936	1	+	.	From DargR_m9_rdm_glu_merged_truseqnano_nebnext_v6rzlog10p_chipsub_cutoff1.000000_cwt_peaks.gr
NC_000913	IPOD occupancy	Peak	1230026	1230086	1	+	.	From DargR_m9_rdm_glu_merged_truseqnano_nebnext_v6rzlog10p_chipsub_cutoff1.000000_cwt_peaks.gr
NC_000913	IPOD occupancy	Peak	1230241	1230301	1	+	.	From DargR_m9_rdm_glu_merged_truseqnano_nebnext_v6rzlog10p_chipsub_cutoff1.000000_cwt_peaks.gr
NC_000913	IPOD occupancy	Peak	1230501	1230561	1	+	.	From DargR_m9_rdm_glu_merged_truseqnano_nebnext_v6rzlog10p_chipsub_cutoff1.000000_cwt_peaks.gr
NC_000913	IPOD occupancy	Peak	1230716	1230776	1	+	.	From DargR_m9_rdm_glu_merged_truseqnano_nebnext_v6rzlog10p_chipsub_cutoff1.000000_cwt_peaks.gr
NC_000913	IPOD occupancy	Peak	1230941	1231001	1	+	.	From DargR_m9_rdm_glu_merged_truseqnano_nebnext_v6rzlog10p_chipsub_cutoff1.000000_cwt_peaks.gr
NC_000913	IPOD occupancy	Peak	1231391	1231451	1	+	.	From DargR_m9_rdm_glu_merged_truseqnano_nebnext_v6rzlog10p_chipsub_cutoff1.000000_cwt_peaks.gr
NC_000913	IPOD occupancy	Peak	1232056	1232116	1	+	.	From DargR_m9_rdm_glu_merged_truseqnano_nebnext_v6rzlog10p_chipsub_cutoff1.000000_cwt_peaks.gr
NC_000913	IPOD occupancy	Peak	1232216	1232276	1	+	.	From DargR_m9_rdm_glu_merged_truseqnano_nebnext_v6rzlog10p_chipsub_cutoff1.000000_cwt_peaks.gr
NC_000913	IPOD occupancy	Peak	1232356	1232416	1	+	.	From DargR_m9_rdm_glu_merged_truseqnano_nebnext_v6rzlog10p_chipsub_cutoff1.000000_cwt_peaks.gr
NC_000913	IPOD occupancy	Peak	1232501	1232606	1	+	.	From DargR_m9_rdm_glu_merged_truseqnano_nebnext_v6rzlog10p_chipsub_cutoff1.000000_cwt_peaks.gr
NC_000913	IPOD occupancy	Peak	1232751	1232811	1	+	.	From DargR_m9_rdm_glu_merged_truseqnano_nebnext_v6rzlog10p_chipsub_cutoff1.000000_cwt_peaks.gr
NC_000913	IPOD occupancy	Peak	1232861	1232921	1	+	.	From DargR_m9_rdm_glu_merged_truseqnano_nebnext_v6rzlog10p_chipsub_cutoff1.000000_cwt_peaks.gr
NC_000913	IPOD occupancy	Peak	1233211	1233271	1	+	.	From DargR_m9_rdm_glu_merged_truseqnano_nebnext_v6rzlog10p_chipsub_cutoff1.000000_cwt_peaks.gr
NC_000913	IPOD occupancy	Peak	1233501	1233626	1	+	.	From DargR_m9_rdm_glu_merged_truseqnano_nebnext_v6rzlog10p_chipsub_cutoff1.000000_cwt_peaks.gr
NC_000913	IPOD occupancy	Peak	1233651	1233711	1	+	.	From DargR_m9_rdm_glu_merged_truseqnano_nebnext_v6rzlog10p_chipsub_cutoff1.000000_cwt_peaks.gr
NC_000913	IPOD occupancy	Peak	1234141	1234201	1	+	.	From DargR_m9_rdm_glu_merged_truseqnano_nebnext_v6rzlog10p_chipsub_cutoff1.000000_cwt_peaks.gr
NC_000913	IPOD occupancy	Peak	1235041	1235101	1	+	.	From DargR_m9_rdm_glu_merged_truseqnano_nebnext_v6rzlog10p_chipsub_cutoff1.000000_cwt_peaks.gr
NC_000913	IPOD occupancy	Peak	1235216	1235276	1	+	.	From DargR_m9_rdm_glu_merged_truseqnano_nebnext_v6rzlog10p_chipsub_cutoff1.000000_cwt_peaks.gr
NC_000913	IPOD occupancy	Peak	1235301	1235361	1	+	.	From DargR_m9_rdm_glu_merged_truseqnano_nebnext_v6rzlog10p_chipsub_cutoff1.000000_cwt_peaks.gr
NC_000913	IPOD occupancy	Peak	1235396	1235456	1	+	.	From DargR_m9_rdm_glu_merged_truseqnano_nebnext_v6rzlog10p_chipsub_cutoff1.000000_cwt_peaks.gr
NC_000913	IPOD occupancy	Peak	1235946	1236006	1	+	.	From DargR_m9_rdm_glu_merged_truseqnano_nebnext_v6rzlog10p_chipsub_cutoff1.000000_cwt_peaks.gr
NC_000913	IPOD occupancy	Peak	1236071	1236131	1	+	.	From DargR_m9_rdm_glu_merged_truseqnano_nebnext_v6rzlog10p_chipsub_cutoff1.000000_cwt_peaks.gr
NC_000913	IPOD occupancy	Peak	1236821	1236881	1	+	.	From DargR_m9_rdm_glu_merged_truseqnano_nebnext_v6rzlog10p_chipsub_cutoff1.000000_cwt_peaks.gr
NC_000913	IPOD occupancy	Peak	1237066	1237126	1	+	.	From DargR_m9_rdm_glu_merged_truseqnano_nebnext_v6rzlog10p_chipsub_cutoff1.000000_cwt_peaks.gr
NC_000913	IPOD occupancy	Peak	1237366	1237426	1	+	.	From DargR_m9_rdm_glu_merged_truseqnano_nebnext_v6rzlog10p_chipsub_cutoff1.000000_cwt_peaks.gr
NC_000913	IPOD occupancy	Peak	1237616	1237676	1	+	.	From DargR_m9_rdm_glu_merged_truseqnano_nebnext_v6rzlog10p_chipsub_cutoff1.000000_cwt_peaks.gr
NC_000913	IPOD occupancy	Peak	1237796	1237856	1	+	.	From DargR_m9_rdm_glu_merged_truseqnano_nebnext_v6rzlog10p_chipsub_cutoff1.000000_cwt_peaks.gr
NC_000913	IPOD occupancy	Peak	1238441	1238501	1	+	.	From DargR_m9_rdm_glu_merged_truseqnano_nebnext_v6rzlog10p_chipsub_cutoff1.000000_cwt_peaks.gr
NC_000913	IPOD occupancy	Peak	1238911	1238971	1	+	.	From DargR_m9_rdm_glu_merged_truseqnano_nebnext_v6rzlog10p_chipsub_cutoff1.000000_cwt_peaks.gr
NC_000913	IPOD occupancy	Peak	1240116	1240176	1	+	.	From DargR_m9_rdm_glu_merged_truseqnano_nebnext_v6rzlog10p_chipsub_cutoff1.000000_cwt_peaks.gr
NC_000913	IPOD occupancy	Peak	1240776	1240836	1	+	.	From DargR_m9_rdm_glu_merged_truseqnano_nebnext_v6rzlog10p_chipsub_cutoff1.000000_cwt_peaks.gr
NC_000913	IPOD occupancy	Peak	1241101	1241161	1	+	.	From DargR_m9_rdm_glu_merged_truseqnano_nebnext_v6rzlog10p_chipsub_cutoff1.000000_cwt_peaks.gr
NC_000913	IPOD occupancy	Peak	1241301	1241361	1	+	.	From DargR_m9_rdm_glu_merged_truseqnano_nebnext_v6rzlog10p_chipsub_cutoff1.000000_cwt_peaks.gr
NC_000913	IPOD occupancy	Peak	1241681	1241741	1	+	.	From DargR_m9_rdm_glu_merged_truseqnano_nebnext_v6rzlog10p_chipsub_cutoff1.000000_cwt_peaks.gr
NC_000913	IPOD occupancy	Peak	1241876	1241936	1	+	.	From DargR_m9_rdm_glu_merged_truseqnano_nebnext_v6rzlog10p_chipsub_cutoff1.000000_cwt_peaks.gr
NC_000913	IPOD occupancy	Peak	1242261	1242321	1	+	.	From DargR_m9_rdm_glu_merged_truseqnano_nebnext_v6rzlog10p_chipsub_cutoff1.000000_cwt_peaks.gr
NC_000913	IPOD occupancy	Peak	1242441	1242501	1	+	.	From DargR_m9_rdm_glu_merged_truseqnano_nebnext_v6rzlog10p_chipsub_cutoff1.000000_cwt_peaks.gr
NC_000913	IPOD occupancy	Peak	1242741	1242801	1	+	.	From DargR_m9_rdm_glu_merged_truseqnano_nebnext_v6rzlog10p_chipsub_cutoff1.000000_cwt_peaks.gr
NC_000913	IPOD occupancy	Peak	1243051	1243111	1	+	.	From DargR_m9_rdm_glu_merged_truseqnano_nebnext_v6rzlog10p_chipsub_cutoff1.000000_cwt_peaks.gr
NC_000913	IPOD occupancy	Peak	1243651	1243711	1	+	.	From DargR_m9_rdm_glu_merged_truseqnano_nebnext_v6rzlog10p_chipsub_cutoff1.000000_cwt_peaks.gr
NC_000913	IPOD occupancy	Peak	1244081	1244141	1	+	.	From DargR_m9_rdm_glu_merged_truseqnano_nebnext_v6rzlog10p_chipsub_cutoff1.000000_cwt_peaks.gr
NC_000913	IPOD occupancy	Peak	1244201	1244261	1	+	.	From DargR_m9_rdm_glu_merged_truseqnano_nebnext_v6rzlog10p_chipsub_cutoff1.000000_cwt_peaks.gr
NC_000913	IPOD occupancy	Peak	1244301	1244361	1	+	.	From DargR_m9_rdm_glu_merged_truseqnano_nebnext_v6rzlog10p_chipsub_cutoff1.000000_cwt_peaks.gr
NC_000913	IPOD occupancy	Peak	1244576	1244636	1	+	.	From DargR_m9_rdm_glu_merged_truseqnano_nebnext_v6rzlog10p_chipsub_cutoff1.000000_cwt_peaks.gr
NC_000913	IPOD occupancy	Peak	1245026	1245086	1	+	.	From DargR_m9_rdm_glu_merged_truseqnano_nebnext_v6rzlog10p_chipsub_cutoff1.000000_cwt_peaks.gr
NC_000913	IPOD occupancy	Peak	1246591	1246651	1	+	.	From DargR_m9_rdm_glu_merged_truseqnano_nebnext_v6rzlog10p_chipsub_cutoff1.000000_cwt_peaks.gr
NC_000913	IPOD occupancy	Peak	1247231	1247291	1	+	.	From DargR_m9_rdm_glu_merged_truseqnano_nebnext_v6rzlog10p_chipsub_cutoff1.000000_cwt_peaks.gr
NC_000913	IPOD occupancy	Peak	1247371	1247431	1	+	.	From DargR_m9_rdm_glu_merged_truseqnano_nebnext_v6rzlog10p_chipsub_cutoff1.000000_cwt_peaks.gr
NC_000913	IPOD occupancy	Peak	1247486	1247546	1	+	.	From DargR_m9_rdm_glu_merged_truseqnano_nebnext_v6rzlog10p_chipsub_cutoff1.000000_cwt_peaks.gr
NC_000913	IPOD occupancy	Peak	1247716	1247776	1	+	.	From DargR_m9_rdm_glu_merged_truseqnano_nebnext_v6rzlog10p_chipsub_cutoff1.000000_cwt_peaks.gr
NC_000913	IPOD occupancy	Peak	1248011	1248071	1	+	.	From DargR_m9_rdm_glu_merged_truseqnano_nebnext_v6rzlog10p_chipsub_cutoff1.000000_cwt_peaks.gr
NC_000913	IPOD occupancy	Peak	1248306	1248366	1	+	.	From DargR_m9_rdm_glu_merged_truseqnano_nebnext_v6rzlog10p_chipsub_cutoff1.000000_cwt_peaks.gr
NC_000913	IPOD occupancy	Peak	1248501	1248561	1	+	.	From DargR_m9_rdm_glu_merged_truseqnano_nebnext_v6rzlog10p_chipsub_cutoff1.000000_cwt_peaks.gr
NC_000913	IPOD occupancy	Peak	1249106	1249166	1	+	.	From DargR_m9_rdm_glu_merged_truseqnano_nebnext_v6rzlog10p_chipsub_cutoff1.000000_cwt_peaks.gr
NC_000913	IPOD occupancy	Peak	1249551	1249611	1	+	.	From DargR_m9_rdm_glu_merged_truseqnano_nebnext_v6rzlog10p_chipsub_cutoff1.000000_cwt_peaks.gr
NC_000913	IPOD occupancy	Peak	1250486	1250546	1	+	.	From DargR_m9_rdm_glu_merged_truseqnano_nebnext_v6rzlog10p_chipsub_cutoff1.000000_cwt_peaks.gr
NC_000913	IPOD occupancy	Peak	1250916	1250976	1	+	.	From DargR_m9_rdm_glu_merged_truseqnano_nebnext_v6rzlog10p_chipsub_cutoff1.000000_cwt_peaks.gr
NC_000913	IPOD occupancy	Peak	1251086	1251146	1	+	.	From DargR_m9_rdm_glu_merged_truseqnano_nebnext_v6rzlog10p_chipsub_cutoff1.000000_cwt_peaks.gr
NC_000913	IPOD occupancy	Peak	1251906	1251966	1	+	.	From DargR_m9_rdm_glu_merged_truseqnano_nebnext_v6rzlog10p_chipsub_cutoff1.000000_cwt_peaks.gr
NC_000913	IPOD occupancy	Peak	1252341	1252401	1	+	.	From DargR_m9_rdm_glu_merged_truseqnano_nebnext_v6rzlog10p_chipsub_cutoff1.000000_cwt_peaks.gr
NC_000913	IPOD occupancy	Peak	1252946	1253006	1	+	.	From DargR_m9_rdm_glu_merged_truseqnano_nebnext_v6rzlog10p_chipsub_cutoff1.000000_cwt_peaks.gr
NC_000913	IPOD occupancy	Peak	1253301	1253361	1	+	.	From DargR_m9_rdm_glu_merged_truseqnano_nebnext_v6rzlog10p_chipsub_cutoff1.000000_cwt_peaks.gr
NC_000913	IPOD occupancy	Peak	1253461	1253521	1	+	.	From DargR_m9_rdm_glu_merged_truseqnano_nebnext_v6rzlog10p_chipsub_cutoff1.000000_cwt_peaks.gr
NC_000913	IPOD occupancy	Peak	1253611	1253671	1	+	.	From DargR_m9_rdm_glu_merged_truseqnano_nebnext_v6rzlog10p_chipsub_cutoff1.000000_cwt_peaks.gr
NC_000913	IPOD occupancy	Peak	1253941	1254001	1	+	.	From DargR_m9_rdm_glu_merged_truseqnano_nebnext_v6rzlog10p_chipsub_cutoff1.000000_cwt_peaks.gr
NC_000913	IPOD occupancy	Peak	1254351	1254411	1	+	.	From DargR_m9_rdm_glu_merged_truseqnano_nebnext_v6rzlog10p_chipsub_cutoff1.000000_cwt_peaks.gr
NC_000913	IPOD occupancy	Peak	1254501	1254561	1	+	.	From DargR_m9_rdm_glu_merged_truseqnano_nebnext_v6rzlog10p_chipsub_cutoff1.000000_cwt_peaks.gr
NC_000913	IPOD occupancy	Peak	1254586	1254646	1	+	.	From DargR_m9_rdm_glu_merged_truseqnano_nebnext_v6rzlog10p_chipsub_cutoff1.000000_cwt_peaks.gr
NC_000913	IPOD occupancy	Peak	1254781	1254841	1	+	.	From DargR_m9_rdm_glu_merged_truseqnano_nebnext_v6rzlog10p_chipsub_cutoff1.000000_cwt_peaks.gr
NC_000913	IPOD occupancy	Peak	1254941	1255001	1	+	.	From DargR_m9_rdm_glu_merged_truseqnano_nebnext_v6rzlog10p_chipsub_cutoff1.000000_cwt_peaks.gr
NC_000913	IPOD occupancy	Peak	1255186	1255246	1	+	.	From DargR_m9_rdm_glu_merged_truseqnano_nebnext_v6rzlog10p_chipsub_cutoff1.000000_cwt_peaks.gr
NC_000913	IPOD occupancy	Peak	1255306	1255366	1	+	.	From DargR_m9_rdm_glu_merged_truseqnano_nebnext_v6rzlog10p_chipsub_cutoff1.000000_cwt_peaks.gr
NC_000913	IPOD occupancy	Peak	1255431	1255491	1	+	.	From DargR_m9_rdm_glu_merged_truseqnano_nebnext_v6rzlog10p_chipsub_cutoff1.000000_cwt_peaks.gr
NC_000913	IPOD occupancy	Peak	1255906	1255966	1	+	.	From DargR_m9_rdm_glu_merged_truseqnano_nebnext_v6rzlog10p_chipsub_cutoff1.000000_cwt_peaks.gr
NC_000913	IPOD occupancy	Peak	1256131	1256191	1	+	.	From DargR_m9_rdm_glu_merged_truseqnano_nebnext_v6rzlog10p_chipsub_cutoff1.000000_cwt_peaks.gr
NC_000913	IPOD occupancy	Peak	1256336	1256396	1	+	.	From DargR_m9_rdm_glu_merged_truseqnano_nebnext_v6rzlog10p_chipsub_cutoff1.000000_cwt_peaks.gr
NC_000913	IPOD occupancy	Peak	1256516	1256576	1	+	.	From DargR_m9_rdm_glu_merged_truseqnano_nebnext_v6rzlog10p_chipsub_cutoff1.000000_cwt_peaks.gr
NC_000913	IPOD occupancy	Peak	1256741	1256801	1	+	.	From DargR_m9_rdm_glu_merged_truseqnano_nebnext_v6rzlog10p_chipsub_cutoff1.000000_cwt_peaks.gr
NC_000913	IPOD occupancy	Peak	1257691	1257751	1	+	.	From DargR_m9_rdm_glu_merged_truseqnano_nebnext_v6rzlog10p_chipsub_cutoff1.000000_cwt_peaks.gr
NC_000913	IPOD occupancy	Peak	1258126	1258186	1	+	.	From DargR_m9_rdm_glu_merged_truseqnano_nebnext_v6rzlog10p_chipsub_cutoff1.000000_cwt_peaks.gr
NC_000913	IPOD occupancy	Peak	1258406	1258466	1	+	.	From DargR_m9_rdm_glu_merged_truseqnano_nebnext_v6rzlog10p_chipsub_cutoff1.000000_cwt_peaks.gr
NC_000913	IPOD occupancy	Peak	1258931	1258991	1	+	.	From DargR_m9_rdm_glu_merged_truseqnano_nebnext_v6rzlog10p_chipsub_cutoff1.000000_cwt_peaks.gr
NC_000913	IPOD occupancy	Peak	1259036	1259096	1	+	.	From DargR_m9_rdm_glu_merged_truseqnano_nebnext_v6rzlog10p_chipsub_cutoff1.000000_cwt_peaks.gr
NC_000913	IPOD occupancy	Peak	1259571	1259631	1	+	.	From DargR_m9_rdm_glu_merged_truseqnano_nebnext_v6rzlog10p_chipsub_cutoff1.000000_cwt_peaks.gr
NC_000913	IPOD occupancy	Peak	1259801	1259861	1	+	.	From DargR_m9_rdm_glu_merged_truseqnano_nebnext_v6rzlog10p_chipsub_cutoff1.000000_cwt_peaks.gr
NC_000913	IPOD occupancy	Peak	1260221	1260281	1	+	.	From DargR_m9_rdm_glu_merged_truseqnano_nebnext_v6rzlog10p_chipsub_cutoff1.000000_cwt_peaks.gr
NC_000913	IPOD occupancy	Peak	1260371	1260431	1	+	.	From DargR_m9_rdm_glu_merged_truseqnano_nebnext_v6rzlog10p_chipsub_cutoff1.000000_cwt_peaks.gr
NC_000913	IPOD occupancy	Peak	1260581	1260641	1	+	.	From DargR_m9_rdm_glu_merged_truseqnano_nebnext_v6rzlog10p_chipsub_cutoff1.000000_cwt_peaks.gr
NC_000913	IPOD occupancy	Peak	1261066	1261126	1	+	.	From DargR_m9_rdm_glu_merged_truseqnano_nebnext_v6rzlog10p_chipsub_cutoff1.000000_cwt_peaks.gr
NC_000913	IPOD occupancy	Peak	1261266	1261326	1	+	.	From DargR_m9_rdm_glu_merged_truseqnano_nebnext_v6rzlog10p_chipsub_cutoff1.000000_cwt_peaks.gr
NC_000913	IPOD occupancy	Peak	1261581	1261641	1	+	.	From DargR_m9_rdm_glu_merged_truseqnano_nebnext_v6rzlog10p_chipsub_cutoff1.000000_cwt_peaks.gr
NC_000913	IPOD occupancy	Peak	1261706	1261766	1	+	.	From DargR_m9_rdm_glu_merged_truseqnano_nebnext_v6rzlog10p_chipsub_cutoff1.000000_cwt_peaks.gr
NC_000913	IPOD occupancy	Peak	1261871	1261931	1	+	.	From DargR_m9_rdm_glu_merged_truseqnano_nebnext_v6rzlog10p_chipsub_cutoff1.000000_cwt_peaks.gr
NC_000913	IPOD occupancy	Peak	1262441	1262501	1	+	.	From DargR_m9_rdm_glu_merged_truseqnano_nebnext_v6rzlog10p_chipsub_cutoff1.000000_cwt_peaks.gr
NC_000913	IPOD occupancy	Peak	1262651	1262711	1	+	.	From DargR_m9_rdm_glu_merged_truseqnano_nebnext_v6rzlog10p_chipsub_cutoff1.000000_cwt_peaks.gr
NC_000913	IPOD occupancy	Peak	1262926	1262986	1	+	.	From DargR_m9_rdm_glu_merged_truseqnano_nebnext_v6rzlog10p_chipsub_cutoff1.000000_cwt_peaks.gr
NC_000913	IPOD occupancy	Peak	1263096	1263156	1	+	.	From DargR_m9_rdm_glu_merged_truseqnano_nebnext_v6rzlog10p_chipsub_cutoff1.000000_cwt_peaks.gr
NC_000913	IPOD occupancy	Peak	1263406	1263466	1	+	.	From DargR_m9_rdm_glu_merged_truseqnano_nebnext_v6rzlog10p_chipsub_cutoff1.000000_cwt_peaks.gr
NC_000913	IPOD occupancy	Peak	1263641	1263701	1	+	.	From DargR_m9_rdm_glu_merged_truseqnano_nebnext_v6rzlog10p_chipsub_cutoff1.000000_cwt_peaks.gr
NC_000913	IPOD occupancy	Peak	1263916	1263976	1	+	.	From DargR_m9_rdm_glu_merged_truseqnano_nebnext_v6rzlog10p_chipsub_cutoff1.000000_cwt_peaks.gr
NC_000913	IPOD occupancy	Peak	1264841	1264901	1	+	.	From DargR_m9_rdm_glu_merged_truseqnano_nebnext_v6rzlog10p_chipsub_cutoff1.000000_cwt_peaks.gr
NC_000913	IPOD occupancy	Peak	1265181	1265241	1	+	.	From DargR_m9_rdm_glu_merged_truseqnano_nebnext_v6rzlog10p_chipsub_cutoff1.000000_cwt_peaks.gr
NC_000913	IPOD occupancy	Peak	1265291	1265351	1	+	.	From DargR_m9_rdm_glu_merged_truseqnano_nebnext_v6rzlog10p_chipsub_cutoff1.000000_cwt_peaks.gr
NC_000913	IPOD occupancy	Peak	1265471	1265531	1	+	.	From DargR_m9_rdm_glu_merged_truseqnano_nebnext_v6rzlog10p_chipsub_cutoff1.000000_cwt_peaks.gr
NC_000913	IPOD occupancy	Peak	1266081	1266141	1	+	.	From DargR_m9_rdm_glu_merged_truseqnano_nebnext_v6rzlog10p_chipsub_cutoff1.000000_cwt_peaks.gr
NC_000913	IPOD occupancy	Peak	1266621	1266681	1	+	.	From DargR_m9_rdm_glu_merged_truseqnano_nebnext_v6rzlog10p_chipsub_cutoff1.000000_cwt_peaks.gr
NC_000913	IPOD occupancy	Peak	1266741	1266801	1	+	.	From DargR_m9_rdm_glu_merged_truseqnano_nebnext_v6rzlog10p_chipsub_cutoff1.000000_cwt_peaks.gr
NC_000913	IPOD occupancy	Peak	1267491	1267551	1	+	.	From DargR_m9_rdm_glu_merged_truseqnano_nebnext_v6rzlog10p_chipsub_cutoff1.000000_cwt_peaks.gr
NC_000913	IPOD occupancy	Peak	1267716	1267776	1	+	.	From DargR_m9_rdm_glu_merged_truseqnano_nebnext_v6rzlog10p_chipsub_cutoff1.000000_cwt_peaks.gr
NC_000913	IPOD occupancy	Peak	1268216	1268276	1	+	.	From DargR_m9_rdm_glu_merged_truseqnano_nebnext_v6rzlog10p_chipsub_cutoff1.000000_cwt_peaks.gr
NC_000913	IPOD occupancy	Peak	1268626	1268686	1	+	.	From DargR_m9_rdm_glu_merged_truseqnano_nebnext_v6rzlog10p_chipsub_cutoff1.000000_cwt_peaks.gr
NC_000913	IPOD occupancy	Peak	1269006	1269066	1	+	.	From DargR_m9_rdm_glu_merged_truseqnano_nebnext_v6rzlog10p_chipsub_cutoff1.000000_cwt_peaks.gr
NC_000913	IPOD occupancy	Peak	1269256	1269316	1	+	.	From DargR_m9_rdm_glu_merged_truseqnano_nebnext_v6rzlog10p_chipsub_cutoff1.000000_cwt_peaks.gr
NC_000913	IPOD occupancy	Peak	1269571	1269631	1	+	.	From DargR_m9_rdm_glu_merged_truseqnano_nebnext_v6rzlog10p_chipsub_cutoff1.000000_cwt_peaks.gr
NC_000913	IPOD occupancy	Peak	1269696	1269756	1	+	.	From DargR_m9_rdm_glu_merged_truseqnano_nebnext_v6rzlog10p_chipsub_cutoff1.000000_cwt_peaks.gr
NC_000913	IPOD occupancy	Peak	1270031	1270091	1	+	.	From DargR_m9_rdm_glu_merged_truseqnano_nebnext_v6rzlog10p_chipsub_cutoff1.000000_cwt_peaks.gr
NC_000913	IPOD occupancy	Peak	1270641	1270701	1	+	.	From DargR_m9_rdm_glu_merged_truseqnano_nebnext_v6rzlog10p_chipsub_cutoff1.000000_cwt_peaks.gr
NC_000913	IPOD occupancy	Peak	1271141	1271201	1	+	.	From DargR_m9_rdm_glu_merged_truseqnano_nebnext_v6rzlog10p_chipsub_cutoff1.000000_cwt_peaks.gr
NC_000913	IPOD occupancy	Peak	1272176	1272236	1	+	.	From DargR_m9_rdm_glu_merged_truseqnano_nebnext_v6rzlog10p_chipsub_cutoff1.000000_cwt_peaks.gr
NC_000913	IPOD occupancy	Peak	1272356	1272416	1	+	.	From DargR_m9_rdm_glu_merged_truseqnano_nebnext_v6rzlog10p_chipsub_cutoff1.000000_cwt_peaks.gr
NC_000913	IPOD occupancy	Peak	1272536	1272596	1	+	.	From DargR_m9_rdm_glu_merged_truseqnano_nebnext_v6rzlog10p_chipsub_cutoff1.000000_cwt_peaks.gr
NC_000913	IPOD occupancy	Peak	1272711	1272771	1	+	.	From DargR_m9_rdm_glu_merged_truseqnano_nebnext_v6rzlog10p_chipsub_cutoff1.000000_cwt_peaks.gr
NC_000913	IPOD occupancy	Peak	1273076	1273136	1	+	.	From DargR_m9_rdm_glu_merged_truseqnano_nebnext_v6rzlog10p_chipsub_cutoff1.000000_cwt_peaks.gr
NC_000913	IPOD occupancy	Peak	1274416	1274476	1	+	.	From DargR_m9_rdm_glu_merged_truseqnano_nebnext_v6rzlog10p_chipsub_cutoff1.000000_cwt_peaks.gr
NC_000913	IPOD occupancy	Peak	1275271	1275331	1	+	.	From DargR_m9_rdm_glu_merged_truseqnano_nebnext_v6rzlog10p_chipsub_cutoff1.000000_cwt_peaks.gr
NC_000913	IPOD occupancy	Peak	1275721	1275781	1	+	.	From DargR_m9_rdm_glu_merged_truseqnano_nebnext_v6rzlog10p_chipsub_cutoff1.000000_cwt_peaks.gr
NC_000913	IPOD occupancy	Peak	1275936	1275996	1	+	.	From DargR_m9_rdm_glu_merged_truseqnano_nebnext_v6rzlog10p_chipsub_cutoff1.000000_cwt_peaks.gr
NC_000913	IPOD occupancy	Peak	1276446	1276506	1	+	.	From DargR_m9_rdm_glu_merged_truseqnano_nebnext_v6rzlog10p_chipsub_cutoff1.000000_cwt_peaks.gr
NC_000913	IPOD occupancy	Peak	1276716	1276776	1	+	.	From DargR_m9_rdm_glu_merged_truseqnano_nebnext_v6rzlog10p_chipsub_cutoff1.000000_cwt_peaks.gr
NC_000913	IPOD occupancy	Peak	1277101	1277161	1	+	.	From DargR_m9_rdm_glu_merged_truseqnano_nebnext_v6rzlog10p_chipsub_cutoff1.000000_cwt_peaks.gr
NC_000913	IPOD occupancy	Peak	1277606	1277666	1	+	.	From DargR_m9_rdm_glu_merged_truseqnano_nebnext_v6rzlog10p_chipsub_cutoff1.000000_cwt_peaks.gr
NC_000913	IPOD occupancy	Peak	1277866	1277926	1	+	.	From DargR_m9_rdm_glu_merged_truseqnano_nebnext_v6rzlog10p_chipsub_cutoff1.000000_cwt_peaks.gr
NC_000913	IPOD occupancy	Peak	1278141	1278201	1	+	.	From DargR_m9_rdm_glu_merged_truseqnano_nebnext_v6rzlog10p_chipsub_cutoff1.000000_cwt_peaks.gr
NC_000913	IPOD occupancy	Peak	1278806	1278866	1	+	.	From DargR_m9_rdm_glu_merged_truseqnano_nebnext_v6rzlog10p_chipsub_cutoff1.000000_cwt_peaks.gr
NC_000913	IPOD occupancy	Peak	1279351	1279411	1	+	.	From DargR_m9_rdm_glu_merged_truseqnano_nebnext_v6rzlog10p_chipsub_cutoff1.000000_cwt_peaks.gr
NC_000913	IPOD occupancy	Peak	1279646	1279706	1	+	.	From DargR_m9_rdm_glu_merged_truseqnano_nebnext_v6rzlog10p_chipsub_cutoff1.000000_cwt_peaks.gr
NC_000913	IPOD occupancy	Peak	1280176	1280266	1	+	.	From DargR_m9_rdm_glu_merged_truseqnano_nebnext_v6rzlog10p_chipsub_cutoff1.000000_cwt_peaks.gr
NC_000913	IPOD occupancy	Peak	1281086	1281146	1	+	.	From DargR_m9_rdm_glu_merged_truseqnano_nebnext_v6rzlog10p_chipsub_cutoff1.000000_cwt_peaks.gr
NC_000913	IPOD occupancy	Peak	1281196	1281256	1	+	.	From DargR_m9_rdm_glu_merged_truseqnano_nebnext_v6rzlog10p_chipsub_cutoff1.000000_cwt_peaks.gr
NC_000913	IPOD occupancy	Peak	1281321	1281381	1	+	.	From DargR_m9_rdm_glu_merged_truseqnano_nebnext_v6rzlog10p_chipsub_cutoff1.000000_cwt_peaks.gr
NC_000913	IPOD occupancy	Peak	1281501	1281561	1	+	.	From DargR_m9_rdm_glu_merged_truseqnano_nebnext_v6rzlog10p_chipsub_cutoff1.000000_cwt_peaks.gr
NC_000913	IPOD occupancy	Peak	1282606	1282666	1	+	.	From DargR_m9_rdm_glu_merged_truseqnano_nebnext_v6rzlog10p_chipsub_cutoff1.000000_cwt_peaks.gr
NC_000913	IPOD occupancy	Peak	1282981	1283041	1	+	.	From DargR_m9_rdm_glu_merged_truseqnano_nebnext_v6rzlog10p_chipsub_cutoff1.000000_cwt_peaks.gr
NC_000913	IPOD occupancy	Peak	1283236	1283296	1	+	.	From DargR_m9_rdm_glu_merged_truseqnano_nebnext_v6rzlog10p_chipsub_cutoff1.000000_cwt_peaks.gr
NC_000913	IPOD occupancy	Peak	1284081	1284141	1	+	.	From DargR_m9_rdm_glu_merged_truseqnano_nebnext_v6rzlog10p_chipsub_cutoff1.000000_cwt_peaks.gr
NC_000913	IPOD occupancy	Peak	1284826	1284886	1	+	.	From DargR_m9_rdm_glu_merged_truseqnano_nebnext_v6rzlog10p_chipsub_cutoff1.000000_cwt_peaks.gr
NC_000913	IPOD occupancy	Peak	1285126	1285186	1	+	.	From DargR_m9_rdm_glu_merged_truseqnano_nebnext_v6rzlog10p_chipsub_cutoff1.000000_cwt_peaks.gr
NC_000913	IPOD occupancy	Peak	1285511	1285571	1	+	.	From DargR_m9_rdm_glu_merged_truseqnano_nebnext_v6rzlog10p_chipsub_cutoff1.000000_cwt_peaks.gr
NC_000913	IPOD occupancy	Peak	1285601	1285661	1	+	.	From DargR_m9_rdm_glu_merged_truseqnano_nebnext_v6rzlog10p_chipsub_cutoff1.000000_cwt_peaks.gr
NC_000913	IPOD occupancy	Peak	1285826	1285886	1	+	.	From DargR_m9_rdm_glu_merged_truseqnano_nebnext_v6rzlog10p_chipsub_cutoff1.000000_cwt_peaks.gr
NC_000913	IPOD occupancy	Peak	1286066	1286126	1	+	.	From DargR_m9_rdm_glu_merged_truseqnano_nebnext_v6rzlog10p_chipsub_cutoff1.000000_cwt_peaks.gr
NC_000913	IPOD occupancy	Peak	1286266	1286326	1	+	.	From DargR_m9_rdm_glu_merged_truseqnano_nebnext_v6rzlog10p_chipsub_cutoff1.000000_cwt_peaks.gr
NC_000913	IPOD occupancy	Peak	1286356	1286416	1	+	.	From DargR_m9_rdm_glu_merged_truseqnano_nebnext_v6rzlog10p_chipsub_cutoff1.000000_cwt_peaks.gr
NC_000913	IPOD occupancy	Peak	1286601	1286661	1	+	.	From DargR_m9_rdm_glu_merged_truseqnano_nebnext_v6rzlog10p_chipsub_cutoff1.000000_cwt_peaks.gr
NC_000913	IPOD occupancy	Peak	1287411	1287471	1	+	.	From DargR_m9_rdm_glu_merged_truseqnano_nebnext_v6rzlog10p_chipsub_cutoff1.000000_cwt_peaks.gr
NC_000913	IPOD occupancy	Peak	1287676	1287736	1	+	.	From DargR_m9_rdm_glu_merged_truseqnano_nebnext_v6rzlog10p_chipsub_cutoff1.000000_cwt_peaks.gr
NC_000913	IPOD occupancy	Peak	1287931	1287991	1	+	.	From DargR_m9_rdm_glu_merged_truseqnano_nebnext_v6rzlog10p_chipsub_cutoff1.000000_cwt_peaks.gr
NC_000913	IPOD occupancy	Peak	1288106	1288166	1	+	.	From DargR_m9_rdm_glu_merged_truseqnano_nebnext_v6rzlog10p_chipsub_cutoff1.000000_cwt_peaks.gr
NC_000913	IPOD occupancy	Peak	1288286	1288346	1	+	.	From DargR_m9_rdm_glu_merged_truseqnano_nebnext_v6rzlog10p_chipsub_cutoff1.000000_cwt_peaks.gr
NC_000913	IPOD occupancy	Peak	1289416	1289476	1	+	.	From DargR_m9_rdm_glu_merged_truseqnano_nebnext_v6rzlog10p_chipsub_cutoff1.000000_cwt_peaks.gr
NC_000913	IPOD occupancy	Peak	1289621	1289681	1	+	.	From DargR_m9_rdm_glu_merged_truseqnano_nebnext_v6rzlog10p_chipsub_cutoff1.000000_cwt_peaks.gr
NC_000913	IPOD occupancy	Peak	1290011	1290071	1	+	.	From DargR_m9_rdm_glu_merged_truseqnano_nebnext_v6rzlog10p_chipsub_cutoff1.000000_cwt_peaks.gr
NC_000913	IPOD occupancy	Peak	1290231	1290291	1	+	.	From DargR_m9_rdm_glu_merged_truseqnano_nebnext_v6rzlog10p_chipsub_cutoff1.000000_cwt_peaks.gr
NC_000913	IPOD occupancy	Peak	1290366	1290426	1	+	.	From DargR_m9_rdm_glu_merged_truseqnano_nebnext_v6rzlog10p_chipsub_cutoff1.000000_cwt_peaks.gr
NC_000913	IPOD occupancy	Peak	1290541	1290601	1	+	.	From DargR_m9_rdm_glu_merged_truseqnano_nebnext_v6rzlog10p_chipsub_cutoff1.000000_cwt_peaks.gr
NC_000913	IPOD occupancy	Peak	1290786	1290846	1	+	.	From DargR_m9_rdm_glu_merged_truseqnano_nebnext_v6rzlog10p_chipsub_cutoff1.000000_cwt_peaks.gr
NC_000913	IPOD occupancy	Peak	1291121	1291181	1	+	.	From DargR_m9_rdm_glu_merged_truseqnano_nebnext_v6rzlog10p_chipsub_cutoff1.000000_cwt_peaks.gr
NC_000913	IPOD occupancy	Peak	1291256	1291316	1	+	.	From DargR_m9_rdm_glu_merged_truseqnano_nebnext_v6rzlog10p_chipsub_cutoff1.000000_cwt_peaks.gr
NC_000913	IPOD occupancy	Peak	1292286	1292346	1	+	.	From DargR_m9_rdm_glu_merged_truseqnano_nebnext_v6rzlog10p_chipsub_cutoff1.000000_cwt_peaks.gr
NC_000913	IPOD occupancy	Peak	1292406	1292466	1	+	.	From DargR_m9_rdm_glu_merged_truseqnano_nebnext_v6rzlog10p_chipsub_cutoff1.000000_cwt_peaks.gr
NC_000913	IPOD occupancy	Peak	1292521	1292581	1	+	.	From DargR_m9_rdm_glu_merged_truseqnano_nebnext_v6rzlog10p_chipsub_cutoff1.000000_cwt_peaks.gr
NC_000913	IPOD occupancy	Peak	1293266	1293326	1	+	.	From DargR_m9_rdm_glu_merged_truseqnano_nebnext_v6rzlog10p_chipsub_cutoff1.000000_cwt_peaks.gr
NC_000913	IPOD occupancy	Peak	1293796	1293856	1	+	.	From DargR_m9_rdm_glu_merged_truseqnano_nebnext_v6rzlog10p_chipsub_cutoff1.000000_cwt_peaks.gr
NC_000913	IPOD occupancy	Peak	1294011	1294071	1	+	.	From DargR_m9_rdm_glu_merged_truseqnano_nebnext_v6rzlog10p_chipsub_cutoff1.000000_cwt_peaks.gr
NC_000913	IPOD occupancy	Peak	1294671	1294731	1	+	.	From DargR_m9_rdm_glu_merged_truseqnano_nebnext_v6rzlog10p_chipsub_cutoff1.000000_cwt_peaks.gr
NC_000913	IPOD occupancy	Peak	1294876	1294936	1	+	.	From DargR_m9_rdm_glu_merged_truseqnano_nebnext_v6rzlog10p_chipsub_cutoff1.000000_cwt_peaks.gr
NC_000913	IPOD occupancy	Peak	1295206	1295266	1	+	.	From DargR_m9_rdm_glu_merged_truseqnano_nebnext_v6rzlog10p_chipsub_cutoff1.000000_cwt_peaks.gr
NC_000913	IPOD occupancy	Peak	1295311	1295371	1	+	.	From DargR_m9_rdm_glu_merged_truseqnano_nebnext_v6rzlog10p_chipsub_cutoff1.000000_cwt_peaks.gr
NC_000913	IPOD occupancy	Peak	1295731	1295791	1	+	.	From DargR_m9_rdm_glu_merged_truseqnano_nebnext_v6rzlog10p_chipsub_cutoff1.000000_cwt_peaks.gr
NC_000913	IPOD occupancy	Peak	1295881	1295941	1	+	.	From DargR_m9_rdm_glu_merged_truseqnano_nebnext_v6rzlog10p_chipsub_cutoff1.000000_cwt_peaks.gr
NC_000913	IPOD occupancy	Peak	1296336	1296396	1	+	.	From DargR_m9_rdm_glu_merged_truseqnano_nebnext_v6rzlog10p_chipsub_cutoff1.000000_cwt_peaks.gr
NC_000913	IPOD occupancy	Peak	1296951	1297011	1	+	.	From DargR_m9_rdm_glu_merged_truseqnano_nebnext_v6rzlog10p_chipsub_cutoff1.000000_cwt_peaks.gr
NC_000913	IPOD occupancy	Peak	1297401	1297461	1	+	.	From DargR_m9_rdm_glu_merged_truseqnano_nebnext_v6rzlog10p_chipsub_cutoff1.000000_cwt_peaks.gr
NC_000913	IPOD occupancy	Peak	1297841	1297901	1	+	.	From DargR_m9_rdm_glu_merged_truseqnano_nebnext_v6rzlog10p_chipsub_cutoff1.000000_cwt_peaks.gr
NC_000913	IPOD occupancy	Peak	1298106	1298166	1	+	.	From DargR_m9_rdm_glu_merged_truseqnano_nebnext_v6rzlog10p_chipsub_cutoff1.000000_cwt_peaks.gr
NC_000913	IPOD occupancy	Peak	1298621	1298681	1	+	.	From DargR_m9_rdm_glu_merged_truseqnano_nebnext_v6rzlog10p_chipsub_cutoff1.000000_cwt_peaks.gr
NC_000913	IPOD occupancy	Peak	1298886	1298946	1	+	.	From DargR_m9_rdm_glu_merged_truseqnano_nebnext_v6rzlog10p_chipsub_cutoff1.000000_cwt_peaks.gr
NC_000913	IPOD occupancy	Peak	1299036	1299096	1	+	.	From DargR_m9_rdm_glu_merged_truseqnano_nebnext_v6rzlog10p_chipsub_cutoff1.000000_cwt_peaks.gr
NC_000913	IPOD occupancy	Peak	1300841	1300901	1	+	.	From DargR_m9_rdm_glu_merged_truseqnano_nebnext_v6rzlog10p_chipsub_cutoff1.000000_cwt_peaks.gr
NC_000913	IPOD occupancy	Peak	1300976	1301036	1	+	.	From DargR_m9_rdm_glu_merged_truseqnano_nebnext_v6rzlog10p_chipsub_cutoff1.000000_cwt_peaks.gr
NC_000913	IPOD occupancy	Peak	1301521	1301581	1	+	.	From DargR_m9_rdm_glu_merged_truseqnano_nebnext_v6rzlog10p_chipsub_cutoff1.000000_cwt_peaks.gr
NC_000913	IPOD occupancy	Peak	1301891	1301951	1	+	.	From DargR_m9_rdm_glu_merged_truseqnano_nebnext_v6rzlog10p_chipsub_cutoff1.000000_cwt_peaks.gr
NC_000913	IPOD occupancy	Peak	1302091	1302151	1	+	.	From DargR_m9_rdm_glu_merged_truseqnano_nebnext_v6rzlog10p_chipsub_cutoff1.000000_cwt_peaks.gr
NC_000913	IPOD occupancy	Peak	1302336	1302396	1	+	.	From DargR_m9_rdm_glu_merged_truseqnano_nebnext_v6rzlog10p_chipsub_cutoff1.000000_cwt_peaks.gr
NC_000913	IPOD occupancy	Peak	1302751	1302811	1	+	.	From DargR_m9_rdm_glu_merged_truseqnano_nebnext_v6rzlog10p_chipsub_cutoff1.000000_cwt_peaks.gr
NC_000913	IPOD occupancy	Peak	1303026	1303086	1	+	.	From DargR_m9_rdm_glu_merged_truseqnano_nebnext_v6rzlog10p_chipsub_cutoff1.000000_cwt_peaks.gr
NC_000913	IPOD occupancy	Peak	1303311	1303371	1	+	.	From DargR_m9_rdm_glu_merged_truseqnano_nebnext_v6rzlog10p_chipsub_cutoff1.000000_cwt_peaks.gr
NC_000913	IPOD occupancy	Peak	1303406	1303466	1	+	.	From DargR_m9_rdm_glu_merged_truseqnano_nebnext_v6rzlog10p_chipsub_cutoff1.000000_cwt_peaks.gr
NC_000913	IPOD occupancy	Peak	1303596	1303656	1	+	.	From DargR_m9_rdm_glu_merged_truseqnano_nebnext_v6rzlog10p_chipsub_cutoff1.000000_cwt_peaks.gr
NC_000913	IPOD occupancy	Peak	1304211	1304271	1	+	.	From DargR_m9_rdm_glu_merged_truseqnano_nebnext_v6rzlog10p_chipsub_cutoff1.000000_cwt_peaks.gr
NC_000913	IPOD occupancy	Peak	1304321	1304381	1	+	.	From DargR_m9_rdm_glu_merged_truseqnano_nebnext_v6rzlog10p_chipsub_cutoff1.000000_cwt_peaks.gr
NC_000913	IPOD occupancy	Peak	1304436	1304496	1	+	.	From DargR_m9_rdm_glu_merged_truseqnano_nebnext_v6rzlog10p_chipsub_cutoff1.000000_cwt_peaks.gr
NC_000913	IPOD occupancy	Peak	1305491	1305551	1	+	.	From DargR_m9_rdm_glu_merged_truseqnano_nebnext_v6rzlog10p_chipsub_cutoff1.000000_cwt_peaks.gr
NC_000913	IPOD occupancy	Peak	1305786	1305846	1	+	.	From DargR_m9_rdm_glu_merged_truseqnano_nebnext_v6rzlog10p_chipsub_cutoff1.000000_cwt_peaks.gr
NC_000913	IPOD occupancy	Peak	1306201	1306261	1	+	.	From DargR_m9_rdm_glu_merged_truseqnano_nebnext_v6rzlog10p_chipsub_cutoff1.000000_cwt_peaks.gr
NC_000913	IPOD occupancy	Peak	1306461	1306521	1	+	.	From DargR_m9_rdm_glu_merged_truseqnano_nebnext_v6rzlog10p_chipsub_cutoff1.000000_cwt_peaks.gr
NC_000913	IPOD occupancy	Peak	1306851	1306911	1	+	.	From DargR_m9_rdm_glu_merged_truseqnano_nebnext_v6rzlog10p_chipsub_cutoff1.000000_cwt_peaks.gr
NC_000913	IPOD occupancy	Peak	1307206	1307266	1	+	.	From DargR_m9_rdm_glu_merged_truseqnano_nebnext_v6rzlog10p_chipsub_cutoff1.000000_cwt_peaks.gr
NC_000913	IPOD occupancy	Peak	1307671	1307731	1	+	.	From DargR_m9_rdm_glu_merged_truseqnano_nebnext_v6rzlog10p_chipsub_cutoff1.000000_cwt_peaks.gr
NC_000913	IPOD occupancy	Peak	1307911	1307971	1	+	.	From DargR_m9_rdm_glu_merged_truseqnano_nebnext_v6rzlog10p_chipsub_cutoff1.000000_cwt_peaks.gr
NC_000913	IPOD occupancy	Peak	1309081	1309141	1	+	.	From DargR_m9_rdm_glu_merged_truseqnano_nebnext_v6rzlog10p_chipsub_cutoff1.000000_cwt_peaks.gr
NC_000913	IPOD occupancy	Peak	1309181	1309241	1	+	.	From DargR_m9_rdm_glu_merged_truseqnano_nebnext_v6rzlog10p_chipsub_cutoff1.000000_cwt_peaks.gr
NC_000913	IPOD occupancy	Peak	1309426	1309486	1	+	.	From DargR_m9_rdm_glu_merged_truseqnano_nebnext_v6rzlog10p_chipsub_cutoff1.000000_cwt_peaks.gr
NC_000913	IPOD occupancy	Peak	1309516	1309576	1	+	.	From DargR_m9_rdm_glu_merged_truseqnano_nebnext_v6rzlog10p_chipsub_cutoff1.000000_cwt_peaks.gr
NC_000913	IPOD occupancy	Peak	1309636	1309696	1	+	.	From DargR_m9_rdm_glu_merged_truseqnano_nebnext_v6rzlog10p_chipsub_cutoff1.000000_cwt_peaks.gr
NC_000913	IPOD occupancy	Peak	1309961	1310021	1	+	.	From DargR_m9_rdm_glu_merged_truseqnano_nebnext_v6rzlog10p_chipsub_cutoff1.000000_cwt_peaks.gr
NC_000913	IPOD occupancy	Peak	1310356	1310416	1	+	.	From DargR_m9_rdm_glu_merged_truseqnano_nebnext_v6rzlog10p_chipsub_cutoff1.000000_cwt_peaks.gr
NC_000913	IPOD occupancy	Peak	1310516	1310576	1	+	.	From DargR_m9_rdm_glu_merged_truseqnano_nebnext_v6rzlog10p_chipsub_cutoff1.000000_cwt_peaks.gr
NC_000913	IPOD occupancy	Peak	1310896	1310956	1	+	.	From DargR_m9_rdm_glu_merged_truseqnano_nebnext_v6rzlog10p_chipsub_cutoff1.000000_cwt_peaks.gr
NC_000913	IPOD occupancy	Peak	1311961	1312021	1	+	.	From DargR_m9_rdm_glu_merged_truseqnano_nebnext_v6rzlog10p_chipsub_cutoff1.000000_cwt_peaks.gr
NC_000913	IPOD occupancy	Peak	1312371	1312431	1	+	.	From DargR_m9_rdm_glu_merged_truseqnano_nebnext_v6rzlog10p_chipsub_cutoff1.000000_cwt_peaks.gr
NC_000913	IPOD occupancy	Peak	1312636	1312696	1	+	.	From DargR_m9_rdm_glu_merged_truseqnano_nebnext_v6rzlog10p_chipsub_cutoff1.000000_cwt_peaks.gr
NC_000913	IPOD occupancy	Peak	1312911	1312971	1	+	.	From DargR_m9_rdm_glu_merged_truseqnano_nebnext_v6rzlog10p_chipsub_cutoff1.000000_cwt_peaks.gr
NC_000913	IPOD occupancy	Peak	1313156	1313216	1	+	.	From DargR_m9_rdm_glu_merged_truseqnano_nebnext_v6rzlog10p_chipsub_cutoff1.000000_cwt_peaks.gr
NC_000913	IPOD occupancy	Peak	1313501	1313561	1	+	.	From DargR_m9_rdm_glu_merged_truseqnano_nebnext_v6rzlog10p_chipsub_cutoff1.000000_cwt_peaks.gr
NC_000913	IPOD occupancy	Peak	1313981	1314041	1	+	.	From DargR_m9_rdm_glu_merged_truseqnano_nebnext_v6rzlog10p_chipsub_cutoff1.000000_cwt_peaks.gr
NC_000913	IPOD occupancy	Peak	1314166	1314226	1	+	.	From DargR_m9_rdm_glu_merged_truseqnano_nebnext_v6rzlog10p_chipsub_cutoff1.000000_cwt_peaks.gr
NC_000913	IPOD occupancy	Peak	1314581	1314641	1	+	.	From DargR_m9_rdm_glu_merged_truseqnano_nebnext_v6rzlog10p_chipsub_cutoff1.000000_cwt_peaks.gr
NC_000913	IPOD occupancy	Peak	1314676	1314736	1	+	.	From DargR_m9_rdm_glu_merged_truseqnano_nebnext_v6rzlog10p_chipsub_cutoff1.000000_cwt_peaks.gr
NC_000913	IPOD occupancy	Peak	1314891	1314951	1	+	.	From DargR_m9_rdm_glu_merged_truseqnano_nebnext_v6rzlog10p_chipsub_cutoff1.000000_cwt_peaks.gr
NC_000913	IPOD occupancy	Peak	1315136	1315196	1	+	.	From DargR_m9_rdm_glu_merged_truseqnano_nebnext_v6rzlog10p_chipsub_cutoff1.000000_cwt_peaks.gr
NC_000913	IPOD occupancy	Peak	1315331	1315391	1	+	.	From DargR_m9_rdm_glu_merged_truseqnano_nebnext_v6rzlog10p_chipsub_cutoff1.000000_cwt_peaks.gr
NC_000913	IPOD occupancy	Peak	1315491	1315551	1	+	.	From DargR_m9_rdm_glu_merged_truseqnano_nebnext_v6rzlog10p_chipsub_cutoff1.000000_cwt_peaks.gr
NC_000913	IPOD occupancy	Peak	1315831	1315891	1	+	.	From DargR_m9_rdm_glu_merged_truseqnano_nebnext_v6rzlog10p_chipsub_cutoff1.000000_cwt_peaks.gr
NC_000913	IPOD occupancy	Peak	1316036	1316096	1	+	.	From DargR_m9_rdm_glu_merged_truseqnano_nebnext_v6rzlog10p_chipsub_cutoff1.000000_cwt_peaks.gr
NC_000913	IPOD occupancy	Peak	1316201	1316261	1	+	.	From DargR_m9_rdm_glu_merged_truseqnano_nebnext_v6rzlog10p_chipsub_cutoff1.000000_cwt_peaks.gr
NC_000913	IPOD occupancy	Peak	1317096	1317156	1	+	.	From DargR_m9_rdm_glu_merged_truseqnano_nebnext_v6rzlog10p_chipsub_cutoff1.000000_cwt_peaks.gr
NC_000913	IPOD occupancy	Peak	1318386	1318446	1	+	.	From DargR_m9_rdm_glu_merged_truseqnano_nebnext_v6rzlog10p_chipsub_cutoff1.000000_cwt_peaks.gr
NC_000913	IPOD occupancy	Peak	1318806	1318866	1	+	.	From DargR_m9_rdm_glu_merged_truseqnano_nebnext_v6rzlog10p_chipsub_cutoff1.000000_cwt_peaks.gr
NC_000913	IPOD occupancy	Peak	1319221	1319281	1	+	.	From DargR_m9_rdm_glu_merged_truseqnano_nebnext_v6rzlog10p_chipsub_cutoff1.000000_cwt_peaks.gr
NC_000913	IPOD occupancy	Peak	1319336	1319396	1	+	.	From DargR_m9_rdm_glu_merged_truseqnano_nebnext_v6rzlog10p_chipsub_cutoff1.000000_cwt_peaks.gr
NC_000913	IPOD occupancy	Peak	1319826	1319886	1	+	.	From DargR_m9_rdm_glu_merged_truseqnano_nebnext_v6rzlog10p_chipsub_cutoff1.000000_cwt_peaks.gr
NC_000913	IPOD occupancy	Peak	1320156	1320216	1	+	.	From DargR_m9_rdm_glu_merged_truseqnano_nebnext_v6rzlog10p_chipsub_cutoff1.000000_cwt_peaks.gr
NC_000913	IPOD occupancy	Peak	1320906	1320966	1	+	.	From DargR_m9_rdm_glu_merged_truseqnano_nebnext_v6rzlog10p_chipsub_cutoff1.000000_cwt_peaks.gr
NC_000913	IPOD occupancy	Peak	1321356	1321416	1	+	.	From DargR_m9_rdm_glu_merged_truseqnano_nebnext_v6rzlog10p_chipsub_cutoff1.000000_cwt_peaks.gr
NC_000913	IPOD occupancy	Peak	1321681	1321741	1	+	.	From DargR_m9_rdm_glu_merged_truseqnano_nebnext_v6rzlog10p_chipsub_cutoff1.000000_cwt_peaks.gr
NC_000913	IPOD occupancy	Peak	1321866	1321926	1	+	.	From DargR_m9_rdm_glu_merged_truseqnano_nebnext_v6rzlog10p_chipsub_cutoff1.000000_cwt_peaks.gr
NC_000913	IPOD occupancy	Peak	1321966	1322026	1	+	.	From DargR_m9_rdm_glu_merged_truseqnano_nebnext_v6rzlog10p_chipsub_cutoff1.000000_cwt_peaks.gr
NC_000913	IPOD occupancy	Peak	1322531	1322591	1	+	.	From DargR_m9_rdm_glu_merged_truseqnano_nebnext_v6rzlog10p_chipsub_cutoff1.000000_cwt_peaks.gr
NC_000913	IPOD occupancy	Peak	1323261	1323321	1	+	.	From DargR_m9_rdm_glu_merged_truseqnano_nebnext_v6rzlog10p_chipsub_cutoff1.000000_cwt_peaks.gr
NC_000913	IPOD occupancy	Peak	1323461	1323521	1	+	.	From DargR_m9_rdm_glu_merged_truseqnano_nebnext_v6rzlog10p_chipsub_cutoff1.000000_cwt_peaks.gr
NC_000913	IPOD occupancy	Peak	1323611	1323671	1	+	.	From DargR_m9_rdm_glu_merged_truseqnano_nebnext_v6rzlog10p_chipsub_cutoff1.000000_cwt_peaks.gr
NC_000913	IPOD occupancy	Peak	1323726	1323786	1	+	.	From DargR_m9_rdm_glu_merged_truseqnano_nebnext_v6rzlog10p_chipsub_cutoff1.000000_cwt_peaks.gr
NC_000913	IPOD occupancy	Peak	1323821	1323901	1	+	.	From DargR_m9_rdm_glu_merged_truseqnano_nebnext_v6rzlog10p_chipsub_cutoff1.000000_cwt_peaks.gr
NC_000913	IPOD occupancy	Peak	1324156	1324216	1	+	.	From DargR_m9_rdm_glu_merged_truseqnano_nebnext_v6rzlog10p_chipsub_cutoff1.000000_cwt_peaks.gr
NC_000913	IPOD occupancy	Peak	1324346	1324406	1	+	.	From DargR_m9_rdm_glu_merged_truseqnano_nebnext_v6rzlog10p_chipsub_cutoff1.000000_cwt_peaks.gr
NC_000913	IPOD occupancy	Peak	1324701	1324761	1	+	.	From DargR_m9_rdm_glu_merged_truseqnano_nebnext_v6rzlog10p_chipsub_cutoff1.000000_cwt_peaks.gr
NC_000913	IPOD occupancy	Peak	1324906	1324966	1	+	.	From DargR_m9_rdm_glu_merged_truseqnano_nebnext_v6rzlog10p_chipsub_cutoff1.000000_cwt_peaks.gr
NC_000913	IPOD occupancy	Peak	1325001	1325061	1	+	.	From DargR_m9_rdm_glu_merged_truseqnano_nebnext_v6rzlog10p_chipsub_cutoff1.000000_cwt_peaks.gr
NC_000913	IPOD occupancy	Peak	1325751	1325811	1	+	.	From DargR_m9_rdm_glu_merged_truseqnano_nebnext_v6rzlog10p_chipsub_cutoff1.000000_cwt_peaks.gr
NC_000913	IPOD occupancy	Peak	1325956	1326016	1	+	.	From DargR_m9_rdm_glu_merged_truseqnano_nebnext_v6rzlog10p_chipsub_cutoff1.000000_cwt_peaks.gr
NC_000913	IPOD occupancy	Peak	1326071	1326131	1	+	.	From DargR_m9_rdm_glu_merged_truseqnano_nebnext_v6rzlog10p_chipsub_cutoff1.000000_cwt_peaks.gr
NC_000913	IPOD occupancy	Peak	1326391	1326451	1	+	.	From DargR_m9_rdm_glu_merged_truseqnano_nebnext_v6rzlog10p_chipsub_cutoff1.000000_cwt_peaks.gr
NC_000913	IPOD occupancy	Peak	1326631	1326691	1	+	.	From DargR_m9_rdm_glu_merged_truseqnano_nebnext_v6rzlog10p_chipsub_cutoff1.000000_cwt_peaks.gr
NC_000913	IPOD occupancy	Peak	1327951	1328011	1	+	.	From DargR_m9_rdm_glu_merged_truseqnano_nebnext_v6rzlog10p_chipsub_cutoff1.000000_cwt_peaks.gr
NC_000913	IPOD occupancy	Peak	1328176	1328236	1	+	.	From DargR_m9_rdm_glu_merged_truseqnano_nebnext_v6rzlog10p_chipsub_cutoff1.000000_cwt_peaks.gr
NC_000913	IPOD occupancy	Peak	1328616	1328676	1	+	.	From DargR_m9_rdm_glu_merged_truseqnano_nebnext_v6rzlog10p_chipsub_cutoff1.000000_cwt_peaks.gr
NC_000913	IPOD occupancy	Peak	1329546	1329606	1	+	.	From DargR_m9_rdm_glu_merged_truseqnano_nebnext_v6rzlog10p_chipsub_cutoff1.000000_cwt_peaks.gr
NC_000913	IPOD occupancy	Peak	1330036	1330096	1	+	.	From DargR_m9_rdm_glu_merged_truseqnano_nebnext_v6rzlog10p_chipsub_cutoff1.000000_cwt_peaks.gr
NC_000913	IPOD occupancy	Peak	1330261	1330321	1	+	.	From DargR_m9_rdm_glu_merged_truseqnano_nebnext_v6rzlog10p_chipsub_cutoff1.000000_cwt_peaks.gr
NC_000913	IPOD occupancy	Peak	1330416	1330476	1	+	.	From DargR_m9_rdm_glu_merged_truseqnano_nebnext_v6rzlog10p_chipsub_cutoff1.000000_cwt_peaks.gr
NC_000913	IPOD occupancy	Peak	1330916	1330976	1	+	.	From DargR_m9_rdm_glu_merged_truseqnano_nebnext_v6rzlog10p_chipsub_cutoff1.000000_cwt_peaks.gr
NC_000913	IPOD occupancy	Peak	1331091	1331151	1	+	.	From DargR_m9_rdm_glu_merged_truseqnano_nebnext_v6rzlog10p_chipsub_cutoff1.000000_cwt_peaks.gr
NC_000913	IPOD occupancy	Peak	1331271	1331331	1	+	.	From DargR_m9_rdm_glu_merged_truseqnano_nebnext_v6rzlog10p_chipsub_cutoff1.000000_cwt_peaks.gr
NC_000913	IPOD occupancy	Peak	1331496	1331556	1	+	.	From DargR_m9_rdm_glu_merged_truseqnano_nebnext_v6rzlog10p_chipsub_cutoff1.000000_cwt_peaks.gr
NC_000913	IPOD occupancy	Peak	1331951	1332011	1	+	.	From DargR_m9_rdm_glu_merged_truseqnano_nebnext_v6rzlog10p_chipsub_cutoff1.000000_cwt_peaks.gr
NC_000913	IPOD occupancy	Peak	1332146	1332206	1	+	.	From DargR_m9_rdm_glu_merged_truseqnano_nebnext_v6rzlog10p_chipsub_cutoff1.000000_cwt_peaks.gr
NC_000913	IPOD occupancy	Peak	1332376	1332436	1	+	.	From DargR_m9_rdm_glu_merged_truseqnano_nebnext_v6rzlog10p_chipsub_cutoff1.000000_cwt_peaks.gr
NC_000913	IPOD occupancy	Peak	1332846	1332906	1	+	.	From DargR_m9_rdm_glu_merged_truseqnano_nebnext_v6rzlog10p_chipsub_cutoff1.000000_cwt_peaks.gr
NC_000913	IPOD occupancy	Peak	1333131	1333191	1	+	.	From DargR_m9_rdm_glu_merged_truseqnano_nebnext_v6rzlog10p_chipsub_cutoff1.000000_cwt_peaks.gr
NC_000913	IPOD occupancy	Peak	1333316	1333376	1	+	.	From DargR_m9_rdm_glu_merged_truseqnano_nebnext_v6rzlog10p_chipsub_cutoff1.000000_cwt_peaks.gr
NC_000913	IPOD occupancy	Peak	1333521	1333581	1	+	.	From DargR_m9_rdm_glu_merged_truseqnano_nebnext_v6rzlog10p_chipsub_cutoff1.000000_cwt_peaks.gr
NC_000913	IPOD occupancy	Peak	1333826	1333886	1	+	.	From DargR_m9_rdm_glu_merged_truseqnano_nebnext_v6rzlog10p_chipsub_cutoff1.000000_cwt_peaks.gr
NC_000913	IPOD occupancy	Peak	1334166	1334226	1	+	.	From DargR_m9_rdm_glu_merged_truseqnano_nebnext_v6rzlog10p_chipsub_cutoff1.000000_cwt_peaks.gr
NC_000913	IPOD occupancy	Peak	1334311	1334461	1	+	.	From DargR_m9_rdm_glu_merged_truseqnano_nebnext_v6rzlog10p_chipsub_cutoff1.000000_cwt_peaks.gr
NC_000913	IPOD occupancy	Peak	1334691	1334751	1	+	.	From DargR_m9_rdm_glu_merged_truseqnano_nebnext_v6rzlog10p_chipsub_cutoff1.000000_cwt_peaks.gr
NC_000913	IPOD occupancy	Peak	1335336	1335396	1	+	.	From DargR_m9_rdm_glu_merged_truseqnano_nebnext_v6rzlog10p_chipsub_cutoff1.000000_cwt_peaks.gr
NC_000913	IPOD occupancy	Peak	1335516	1335576	1	+	.	From DargR_m9_rdm_glu_merged_truseqnano_nebnext_v6rzlog10p_chipsub_cutoff1.000000_cwt_peaks.gr
NC_000913	IPOD occupancy	Peak	1335701	1335761	1	+	.	From DargR_m9_rdm_glu_merged_truseqnano_nebnext_v6rzlog10p_chipsub_cutoff1.000000_cwt_peaks.gr
NC_000913	IPOD occupancy	Peak	1335916	1335976	1	+	.	From DargR_m9_rdm_glu_merged_truseqnano_nebnext_v6rzlog10p_chipsub_cutoff1.000000_cwt_peaks.gr
NC_000913	IPOD occupancy	Peak	1336431	1336491	1	+	.	From DargR_m9_rdm_glu_merged_truseqnano_nebnext_v6rzlog10p_chipsub_cutoff1.000000_cwt_peaks.gr
NC_000913	IPOD occupancy	Peak	1337101	1337161	1	+	.	From DargR_m9_rdm_glu_merged_truseqnano_nebnext_v6rzlog10p_chipsub_cutoff1.000000_cwt_peaks.gr
NC_000913	IPOD occupancy	Peak	1337341	1337401	1	+	.	From DargR_m9_rdm_glu_merged_truseqnano_nebnext_v6rzlog10p_chipsub_cutoff1.000000_cwt_peaks.gr
NC_000913	IPOD occupancy	Peak	1337726	1337786	1	+	.	From DargR_m9_rdm_glu_merged_truseqnano_nebnext_v6rzlog10p_chipsub_cutoff1.000000_cwt_peaks.gr
NC_000913	IPOD occupancy	Peak	1338046	1338106	1	+	.	From DargR_m9_rdm_glu_merged_truseqnano_nebnext_v6rzlog10p_chipsub_cutoff1.000000_cwt_peaks.gr
NC_000913	IPOD occupancy	Peak	1338366	1338426	1	+	.	From DargR_m9_rdm_glu_merged_truseqnano_nebnext_v6rzlog10p_chipsub_cutoff1.000000_cwt_peaks.gr
NC_000913	IPOD occupancy	Peak	1338526	1338586	1	+	.	From DargR_m9_rdm_glu_merged_truseqnano_nebnext_v6rzlog10p_chipsub_cutoff1.000000_cwt_peaks.gr
NC_000913	IPOD occupancy	Peak	1338866	1338926	1	+	.	From DargR_m9_rdm_glu_merged_truseqnano_nebnext_v6rzlog10p_chipsub_cutoff1.000000_cwt_peaks.gr
NC_000913	IPOD occupancy	Peak	1339491	1339551	1	+	.	From DargR_m9_rdm_glu_merged_truseqnano_nebnext_v6rzlog10p_chipsub_cutoff1.000000_cwt_peaks.gr
NC_000913	IPOD occupancy	Peak	1339891	1339951	1	+	.	From DargR_m9_rdm_glu_merged_truseqnano_nebnext_v6rzlog10p_chipsub_cutoff1.000000_cwt_peaks.gr
NC_000913	IPOD occupancy	Peak	1340356	1340416	1	+	.	From DargR_m9_rdm_glu_merged_truseqnano_nebnext_v6rzlog10p_chipsub_cutoff1.000000_cwt_peaks.gr
NC_000913	IPOD occupancy	Peak	1340476	1340536	1	+	.	From DargR_m9_rdm_glu_merged_truseqnano_nebnext_v6rzlog10p_chipsub_cutoff1.000000_cwt_peaks.gr
NC_000913	IPOD occupancy	Peak	1340686	1340746	1	+	.	From DargR_m9_rdm_glu_merged_truseqnano_nebnext_v6rzlog10p_chipsub_cutoff1.000000_cwt_peaks.gr
NC_000913	IPOD occupancy	Peak	1341186	1341246	1	+	.	From DargR_m9_rdm_glu_merged_truseqnano_nebnext_v6rzlog10p_chipsub_cutoff1.000000_cwt_peaks.gr
NC_000913	IPOD occupancy	Peak	1341381	1341441	1	+	.	From DargR_m9_rdm_glu_merged_truseqnano_nebnext_v6rzlog10p_chipsub_cutoff1.000000_cwt_peaks.gr
NC_000913	IPOD occupancy	Peak	1341491	1341551	1	+	.	From DargR_m9_rdm_glu_merged_truseqnano_nebnext_v6rzlog10p_chipsub_cutoff1.000000_cwt_peaks.gr
NC_000913	IPOD occupancy	Peak	1341936	1341996	1	+	.	From DargR_m9_rdm_glu_merged_truseqnano_nebnext_v6rzlog10p_chipsub_cutoff1.000000_cwt_peaks.gr
NC_000913	IPOD occupancy	Peak	1342326	1342386	1	+	.	From DargR_m9_rdm_glu_merged_truseqnano_nebnext_v6rzlog10p_chipsub_cutoff1.000000_cwt_peaks.gr
NC_000913	IPOD occupancy	Peak	1342541	1342601	1	+	.	From DargR_m9_rdm_glu_merged_truseqnano_nebnext_v6rzlog10p_chipsub_cutoff1.000000_cwt_peaks.gr
NC_000913	IPOD occupancy	Peak	1342726	1342786	1	+	.	From DargR_m9_rdm_glu_merged_truseqnano_nebnext_v6rzlog10p_chipsub_cutoff1.000000_cwt_peaks.gr
NC_000913	IPOD occupancy	Peak	1343221	1343281	1	+	.	From DargR_m9_rdm_glu_merged_truseqnano_nebnext_v6rzlog10p_chipsub_cutoff1.000000_cwt_peaks.gr
NC_000913	IPOD occupancy	Peak	1343351	1343411	1	+	.	From DargR_m9_rdm_glu_merged_truseqnano_nebnext_v6rzlog10p_chipsub_cutoff1.000000_cwt_peaks.gr
NC_000913	IPOD occupancy	Peak	1343566	1343626	1	+	.	From DargR_m9_rdm_glu_merged_truseqnano_nebnext_v6rzlog10p_chipsub_cutoff1.000000_cwt_peaks.gr
NC_000913	IPOD occupancy	Peak	1343676	1343736	1	+	.	From DargR_m9_rdm_glu_merged_truseqnano_nebnext_v6rzlog10p_chipsub_cutoff1.000000_cwt_peaks.gr
NC_000913	IPOD occupancy	Peak	1344121	1344181	1	+	.	From DargR_m9_rdm_glu_merged_truseqnano_nebnext_v6rzlog10p_chipsub_cutoff1.000000_cwt_peaks.gr
NC_000913	IPOD occupancy	Peak	1344801	1344861	1	+	.	From DargR_m9_rdm_glu_merged_truseqnano_nebnext_v6rzlog10p_chipsub_cutoff1.000000_cwt_peaks.gr
NC_000913	IPOD occupancy	Peak	1345061	1345121	1	+	.	From DargR_m9_rdm_glu_merged_truseqnano_nebnext_v6rzlog10p_chipsub_cutoff1.000000_cwt_peaks.gr
NC_000913	IPOD occupancy	Peak	1345211	1345271	1	+	.	From DargR_m9_rdm_glu_merged_truseqnano_nebnext_v6rzlog10p_chipsub_cutoff1.000000_cwt_peaks.gr
NC_000913	IPOD occupancy	Peak	1345456	1345516	1	+	.	From DargR_m9_rdm_glu_merged_truseqnano_nebnext_v6rzlog10p_chipsub_cutoff1.000000_cwt_peaks.gr
NC_000913	IPOD occupancy	Peak	1345691	1345751	1	+	.	From DargR_m9_rdm_glu_merged_truseqnano_nebnext_v6rzlog10p_chipsub_cutoff1.000000_cwt_peaks.gr
NC_000913	IPOD occupancy	Peak	1345821	1345881	1	+	.	From DargR_m9_rdm_glu_merged_truseqnano_nebnext_v6rzlog10p_chipsub_cutoff1.000000_cwt_peaks.gr
NC_000913	IPOD occupancy	Peak	1345936	1345996	1	+	.	From DargR_m9_rdm_glu_merged_truseqnano_nebnext_v6rzlog10p_chipsub_cutoff1.000000_cwt_peaks.gr
NC_000913	IPOD occupancy	Peak	1346181	1346241	1	+	.	From DargR_m9_rdm_glu_merged_truseqnano_nebnext_v6rzlog10p_chipsub_cutoff1.000000_cwt_peaks.gr
NC_000913	IPOD occupancy	Peak	1346321	1346381	1	+	.	From DargR_m9_rdm_glu_merged_truseqnano_nebnext_v6rzlog10p_chipsub_cutoff1.000000_cwt_peaks.gr
NC_000913	IPOD occupancy	Peak	1347026	1347086	1	+	.	From DargR_m9_rdm_glu_merged_truseqnano_nebnext_v6rzlog10p_chipsub_cutoff1.000000_cwt_peaks.gr
NC_000913	IPOD occupancy	Peak	1347366	1347426	1	+	.	From DargR_m9_rdm_glu_merged_truseqnano_nebnext_v6rzlog10p_chipsub_cutoff1.000000_cwt_peaks.gr
NC_000913	IPOD occupancy	Peak	1347656	1347716	1	+	.	From DargR_m9_rdm_glu_merged_truseqnano_nebnext_v6rzlog10p_chipsub_cutoff1.000000_cwt_peaks.gr
NC_000913	IPOD occupancy	Peak	1347786	1347846	1	+	.	From DargR_m9_rdm_glu_merged_truseqnano_nebnext_v6rzlog10p_chipsub_cutoff1.000000_cwt_peaks.gr
NC_000913	IPOD occupancy	Peak	1347981	1348041	1	+	.	From DargR_m9_rdm_glu_merged_truseqnano_nebnext_v6rzlog10p_chipsub_cutoff1.000000_cwt_peaks.gr
NC_000913	IPOD occupancy	Peak	1348451	1348511	1	+	.	From DargR_m9_rdm_glu_merged_truseqnano_nebnext_v6rzlog10p_chipsub_cutoff1.000000_cwt_peaks.gr
NC_000913	IPOD occupancy	Peak	1348566	1348626	1	+	.	From DargR_m9_rdm_glu_merged_truseqnano_nebnext_v6rzlog10p_chipsub_cutoff1.000000_cwt_peaks.gr
NC_000913	IPOD occupancy	Peak	1348801	1348861	1	+	.	From DargR_m9_rdm_glu_merged_truseqnano_nebnext_v6rzlog10p_chipsub_cutoff1.000000_cwt_peaks.gr
NC_000913	IPOD occupancy	Peak	1349576	1349636	1	+	.	From DargR_m9_rdm_glu_merged_truseqnano_nebnext_v6rzlog10p_chipsub_cutoff1.000000_cwt_peaks.gr
NC_000913	IPOD occupancy	Peak	1349926	1349986	1	+	.	From DargR_m9_rdm_glu_merged_truseqnano_nebnext_v6rzlog10p_chipsub_cutoff1.000000_cwt_peaks.gr
NC_000913	IPOD occupancy	Peak	1350046	1350106	1	+	.	From DargR_m9_rdm_glu_merged_truseqnano_nebnext_v6rzlog10p_chipsub_cutoff1.000000_cwt_peaks.gr
NC_000913	IPOD occupancy	Peak	1350341	1350401	1	+	.	From DargR_m9_rdm_glu_merged_truseqnano_nebnext_v6rzlog10p_chipsub_cutoff1.000000_cwt_peaks.gr
NC_000913	IPOD occupancy	Peak	1350921	1350981	1	+	.	From DargR_m9_rdm_glu_merged_truseqnano_nebnext_v6rzlog10p_chipsub_cutoff1.000000_cwt_peaks.gr
NC_000913	IPOD occupancy	Peak	1351321	1351381	1	+	.	From DargR_m9_rdm_glu_merged_truseqnano_nebnext_v6rzlog10p_chipsub_cutoff1.000000_cwt_peaks.gr
NC_000913	IPOD occupancy	Peak	1351446	1351506	1	+	.	From DargR_m9_rdm_glu_merged_truseqnano_nebnext_v6rzlog10p_chipsub_cutoff1.000000_cwt_peaks.gr
NC_000913	IPOD occupancy	Peak	1351676	1351736	1	+	.	From DargR_m9_rdm_glu_merged_truseqnano_nebnext_v6rzlog10p_chipsub_cutoff1.000000_cwt_peaks.gr
NC_000913	IPOD occupancy	Peak	1352006	1352066	1	+	.	From DargR_m9_rdm_glu_merged_truseqnano_nebnext_v6rzlog10p_chipsub_cutoff1.000000_cwt_peaks.gr
NC_000913	IPOD occupancy	Peak	1352331	1352391	1	+	.	From DargR_m9_rdm_glu_merged_truseqnano_nebnext_v6rzlog10p_chipsub_cutoff1.000000_cwt_peaks.gr
NC_000913	IPOD occupancy	Peak	1352951	1353011	1	+	.	From DargR_m9_rdm_glu_merged_truseqnano_nebnext_v6rzlog10p_chipsub_cutoff1.000000_cwt_peaks.gr
NC_000913	IPOD occupancy	Peak	1353256	1353316	1	+	.	From DargR_m9_rdm_glu_merged_truseqnano_nebnext_v6rzlog10p_chipsub_cutoff1.000000_cwt_peaks.gr
NC_000913	IPOD occupancy	Peak	1353586	1353646	1	+	.	From DargR_m9_rdm_glu_merged_truseqnano_nebnext_v6rzlog10p_chipsub_cutoff1.000000_cwt_peaks.gr
NC_000913	IPOD occupancy	Peak	1353946	1354006	1	+	.	From DargR_m9_rdm_glu_merged_truseqnano_nebnext_v6rzlog10p_chipsub_cutoff1.000000_cwt_peaks.gr
NC_000913	IPOD occupancy	Peak	1354506	1354566	1	+	.	From DargR_m9_rdm_glu_merged_truseqnano_nebnext_v6rzlog10p_chipsub_cutoff1.000000_cwt_peaks.gr
NC_000913	IPOD occupancy	Peak	1354911	1354971	1	+	.	From DargR_m9_rdm_glu_merged_truseqnano_nebnext_v6rzlog10p_chipsub_cutoff1.000000_cwt_peaks.gr
NC_000913	IPOD occupancy	Peak	1355281	1355341	1	+	.	From DargR_m9_rdm_glu_merged_truseqnano_nebnext_v6rzlog10p_chipsub_cutoff1.000000_cwt_peaks.gr
NC_000913	IPOD occupancy	Peak	1355436	1355496	1	+	.	From DargR_m9_rdm_glu_merged_truseqnano_nebnext_v6rzlog10p_chipsub_cutoff1.000000_cwt_peaks.gr
NC_000913	IPOD occupancy	Peak	1356111	1356171	1	+	.	From DargR_m9_rdm_glu_merged_truseqnano_nebnext_v6rzlog10p_chipsub_cutoff1.000000_cwt_peaks.gr
NC_000913	IPOD occupancy	Peak	1356241	1356301	1	+	.	From DargR_m9_rdm_glu_merged_truseqnano_nebnext_v6rzlog10p_chipsub_cutoff1.000000_cwt_peaks.gr
NC_000913	IPOD occupancy	Peak	1356646	1356706	1	+	.	From DargR_m9_rdm_glu_merged_truseqnano_nebnext_v6rzlog10p_chipsub_cutoff1.000000_cwt_peaks.gr
NC_000913	IPOD occupancy	Peak	1356846	1356906	1	+	.	From DargR_m9_rdm_glu_merged_truseqnano_nebnext_v6rzlog10p_chipsub_cutoff1.000000_cwt_peaks.gr
NC_000913	IPOD occupancy	Peak	1357316	1357376	1	+	.	From DargR_m9_rdm_glu_merged_truseqnano_nebnext_v6rzlog10p_chipsub_cutoff1.000000_cwt_peaks.gr
NC_000913	IPOD occupancy	Peak	1357551	1357611	1	+	.	From DargR_m9_rdm_glu_merged_truseqnano_nebnext_v6rzlog10p_chipsub_cutoff1.000000_cwt_peaks.gr
NC_000913	IPOD occupancy	Peak	1357891	1357951	1	+	.	From DargR_m9_rdm_glu_merged_truseqnano_nebnext_v6rzlog10p_chipsub_cutoff1.000000_cwt_peaks.gr
NC_000913	IPOD occupancy	Peak	1358006	1358066	1	+	.	From DargR_m9_rdm_glu_merged_truseqnano_nebnext_v6rzlog10p_chipsub_cutoff1.000000_cwt_peaks.gr
NC_000913	IPOD occupancy	Peak	1358121	1358181	1	+	.	From DargR_m9_rdm_glu_merged_truseqnano_nebnext_v6rzlog10p_chipsub_cutoff1.000000_cwt_peaks.gr
NC_000913	IPOD occupancy	Peak	1358666	1358726	1	+	.	From DargR_m9_rdm_glu_merged_truseqnano_nebnext_v6rzlog10p_chipsub_cutoff1.000000_cwt_peaks.gr
NC_000913	IPOD occupancy	Peak	1358996	1359056	1	+	.	From DargR_m9_rdm_glu_merged_truseqnano_nebnext_v6rzlog10p_chipsub_cutoff1.000000_cwt_peaks.gr
NC_000913	IPOD occupancy	Peak	1359291	1359351	1	+	.	From DargR_m9_rdm_glu_merged_truseqnano_nebnext_v6rzlog10p_chipsub_cutoff1.000000_cwt_peaks.gr
NC_000913	IPOD occupancy	Peak	1359806	1359866	1	+	.	From DargR_m9_rdm_glu_merged_truseqnano_nebnext_v6rzlog10p_chipsub_cutoff1.000000_cwt_peaks.gr
NC_000913	IPOD occupancy	Peak	1360251	1360311	1	+	.	From DargR_m9_rdm_glu_merged_truseqnano_nebnext_v6rzlog10p_chipsub_cutoff1.000000_cwt_peaks.gr
NC_000913	IPOD occupancy	Peak	1360756	1360816	1	+	.	From DargR_m9_rdm_glu_merged_truseqnano_nebnext_v6rzlog10p_chipsub_cutoff1.000000_cwt_peaks.gr
NC_000913	IPOD occupancy	Peak	1361556	1361616	1	+	.	From DargR_m9_rdm_glu_merged_truseqnano_nebnext_v6rzlog10p_chipsub_cutoff1.000000_cwt_peaks.gr
NC_000913	IPOD occupancy	Peak	1361801	1361861	1	+	.	From DargR_m9_rdm_glu_merged_truseqnano_nebnext_v6rzlog10p_chipsub_cutoff1.000000_cwt_peaks.gr
NC_000913	IPOD occupancy	Peak	1362161	1362221	1	+	.	From DargR_m9_rdm_glu_merged_truseqnano_nebnext_v6rzlog10p_chipsub_cutoff1.000000_cwt_peaks.gr
NC_000913	IPOD occupancy	Peak	1362381	1362441	1	+	.	From DargR_m9_rdm_glu_merged_truseqnano_nebnext_v6rzlog10p_chipsub_cutoff1.000000_cwt_peaks.gr
NC_000913	IPOD occupancy	Peak	1362756	1362816	1	+	.	From DargR_m9_rdm_glu_merged_truseqnano_nebnext_v6rzlog10p_chipsub_cutoff1.000000_cwt_peaks.gr
NC_000913	IPOD occupancy	Peak	1364356	1364416	1	+	.	From DargR_m9_rdm_glu_merged_truseqnano_nebnext_v6rzlog10p_chipsub_cutoff1.000000_cwt_peaks.gr
NC_000913	IPOD occupancy	Peak	1364606	1364666	1	+	.	From DargR_m9_rdm_glu_merged_truseqnano_nebnext_v6rzlog10p_chipsub_cutoff1.000000_cwt_peaks.gr
NC_000913	IPOD occupancy	Peak	1365131	1365191	1	+	.	From DargR_m9_rdm_glu_merged_truseqnano_nebnext_v6rzlog10p_chipsub_cutoff1.000000_cwt_peaks.gr
NC_000913	IPOD occupancy	Peak	1365431	1365491	1	+	.	From DargR_m9_rdm_glu_merged_truseqnano_nebnext_v6rzlog10p_chipsub_cutoff1.000000_cwt_peaks.gr
NC_000913	IPOD occupancy	Peak	1366031	1366091	1	+	.	From DargR_m9_rdm_glu_merged_truseqnano_nebnext_v6rzlog10p_chipsub_cutoff1.000000_cwt_peaks.gr
NC_000913	IPOD occupancy	Peak	1366296	1366356	1	+	.	From DargR_m9_rdm_glu_merged_truseqnano_nebnext_v6rzlog10p_chipsub_cutoff1.000000_cwt_peaks.gr
NC_000913	IPOD occupancy	Peak	1366771	1366831	1	+	.	From DargR_m9_rdm_glu_merged_truseqnano_nebnext_v6rzlog10p_chipsub_cutoff1.000000_cwt_peaks.gr
NC_000913	IPOD occupancy	Peak	1366921	1366981	1	+	.	From DargR_m9_rdm_glu_merged_truseqnano_nebnext_v6rzlog10p_chipsub_cutoff1.000000_cwt_peaks.gr
NC_000913	IPOD occupancy	Peak	1367306	1367366	1	+	.	From DargR_m9_rdm_glu_merged_truseqnano_nebnext_v6rzlog10p_chipsub_cutoff1.000000_cwt_peaks.gr
NC_000913	IPOD occupancy	Peak	1367726	1367786	1	+	.	From DargR_m9_rdm_glu_merged_truseqnano_nebnext_v6rzlog10p_chipsub_cutoff1.000000_cwt_peaks.gr
NC_000913	IPOD occupancy	Peak	1368006	1368066	1	+	.	From DargR_m9_rdm_glu_merged_truseqnano_nebnext_v6rzlog10p_chipsub_cutoff1.000000_cwt_peaks.gr
NC_000913	IPOD occupancy	Peak	1368151	1368211	1	+	.	From DargR_m9_rdm_glu_merged_truseqnano_nebnext_v6rzlog10p_chipsub_cutoff1.000000_cwt_peaks.gr
NC_000913	IPOD occupancy	Peak	1368346	1368406	1	+	.	From DargR_m9_rdm_glu_merged_truseqnano_nebnext_v6rzlog10p_chipsub_cutoff1.000000_cwt_peaks.gr
NC_000913	IPOD occupancy	Peak	1368531	1368591	1	+	.	From DargR_m9_rdm_glu_merged_truseqnano_nebnext_v6rzlog10p_chipsub_cutoff1.000000_cwt_peaks.gr
NC_000913	IPOD occupancy	Peak	1368806	1368866	1	+	.	From DargR_m9_rdm_glu_merged_truseqnano_nebnext_v6rzlog10p_chipsub_cutoff1.000000_cwt_peaks.gr
NC_000913	IPOD occupancy	Peak	1369316	1369376	1	+	.	From DargR_m9_rdm_glu_merged_truseqnano_nebnext_v6rzlog10p_chipsub_cutoff1.000000_cwt_peaks.gr
NC_000913	IPOD occupancy	Peak	1369631	1369736	1	+	.	From DargR_m9_rdm_glu_merged_truseqnano_nebnext_v6rzlog10p_chipsub_cutoff1.000000_cwt_peaks.gr
NC_000913	IPOD occupancy	Peak	1370161	1370221	1	+	.	From DargR_m9_rdm_glu_merged_truseqnano_nebnext_v6rzlog10p_chipsub_cutoff1.000000_cwt_peaks.gr
NC_000913	IPOD occupancy	Peak	1370346	1370406	1	+	.	From DargR_m9_rdm_glu_merged_truseqnano_nebnext_v6rzlog10p_chipsub_cutoff1.000000_cwt_peaks.gr
NC_000913	IPOD occupancy	Peak	1370551	1370611	1	+	.	From DargR_m9_rdm_glu_merged_truseqnano_nebnext_v6rzlog10p_chipsub_cutoff1.000000_cwt_peaks.gr
NC_000913	IPOD occupancy	Peak	1371431	1371491	1	+	.	From DargR_m9_rdm_glu_merged_truseqnano_nebnext_v6rzlog10p_chipsub_cutoff1.000000_cwt_peaks.gr
NC_000913	IPOD occupancy	Peak	1371521	1371616	1	+	.	From DargR_m9_rdm_glu_merged_truseqnano_nebnext_v6rzlog10p_chipsub_cutoff1.000000_cwt_peaks.gr
NC_000913	IPOD occupancy	Peak	1371956	1372016	1	+	.	From DargR_m9_rdm_glu_merged_truseqnano_nebnext_v6rzlog10p_chipsub_cutoff1.000000_cwt_peaks.gr
NC_000913	IPOD occupancy	Peak	1372266	1372326	1	+	.	From DargR_m9_rdm_glu_merged_truseqnano_nebnext_v6rzlog10p_chipsub_cutoff1.000000_cwt_peaks.gr
NC_000913	IPOD occupancy	Peak	1373956	1374016	1	+	.	From DargR_m9_rdm_glu_merged_truseqnano_nebnext_v6rzlog10p_chipsub_cutoff1.000000_cwt_peaks.gr
NC_000913	IPOD occupancy	Peak	1374676	1374736	1	+	.	From DargR_m9_rdm_glu_merged_truseqnano_nebnext_v6rzlog10p_chipsub_cutoff1.000000_cwt_peaks.gr
NC_000913	IPOD occupancy	Peak	1375506	1375566	1	+	.	From DargR_m9_rdm_glu_merged_truseqnano_nebnext_v6rzlog10p_chipsub_cutoff1.000000_cwt_peaks.gr
NC_000913	IPOD occupancy	Peak	1375861	1375921	1	+	.	From DargR_m9_rdm_glu_merged_truseqnano_nebnext_v6rzlog10p_chipsub_cutoff1.000000_cwt_peaks.gr
NC_000913	IPOD occupancy	Peak	1377266	1377326	1	+	.	From DargR_m9_rdm_glu_merged_truseqnano_nebnext_v6rzlog10p_chipsub_cutoff1.000000_cwt_peaks.gr
NC_000913	IPOD occupancy	Peak	1377756	1377816	1	+	.	From DargR_m9_rdm_glu_merged_truseqnano_nebnext_v6rzlog10p_chipsub_cutoff1.000000_cwt_peaks.gr
NC_000913	IPOD occupancy	Peak	1378471	1378531	1	+	.	From DargR_m9_rdm_glu_merged_truseqnano_nebnext_v6rzlog10p_chipsub_cutoff1.000000_cwt_peaks.gr
NC_000913	IPOD occupancy	Peak	1378751	1378811	1	+	.	From DargR_m9_rdm_glu_merged_truseqnano_nebnext_v6rzlog10p_chipsub_cutoff1.000000_cwt_peaks.gr
NC_000913	IPOD occupancy	Peak	1378921	1378981	1	+	.	From DargR_m9_rdm_glu_merged_truseqnano_nebnext_v6rzlog10p_chipsub_cutoff1.000000_cwt_peaks.gr
NC_000913	IPOD occupancy	Peak	1379121	1379181	1	+	.	From DargR_m9_rdm_glu_merged_truseqnano_nebnext_v6rzlog10p_chipsub_cutoff1.000000_cwt_peaks.gr
NC_000913	IPOD occupancy	Peak	1379256	1379316	1	+	.	From DargR_m9_rdm_glu_merged_truseqnano_nebnext_v6rzlog10p_chipsub_cutoff1.000000_cwt_peaks.gr
NC_000913	IPOD occupancy	Peak	1379691	1379751	1	+	.	From DargR_m9_rdm_glu_merged_truseqnano_nebnext_v6rzlog10p_chipsub_cutoff1.000000_cwt_peaks.gr
NC_000913	IPOD occupancy	Peak	1380101	1380161	1	+	.	From DargR_m9_rdm_glu_merged_truseqnano_nebnext_v6rzlog10p_chipsub_cutoff1.000000_cwt_peaks.gr
NC_000913	IPOD occupancy	Peak	1380791	1380851	1	+	.	From DargR_m9_rdm_glu_merged_truseqnano_nebnext_v6rzlog10p_chipsub_cutoff1.000000_cwt_peaks.gr
NC_000913	IPOD occupancy	Peak	1380996	1381056	1	+	.	From DargR_m9_rdm_glu_merged_truseqnano_nebnext_v6rzlog10p_chipsub_cutoff1.000000_cwt_peaks.gr
NC_000913	IPOD occupancy	Peak	1381491	1381551	1	+	.	From DargR_m9_rdm_glu_merged_truseqnano_nebnext_v6rzlog10p_chipsub_cutoff1.000000_cwt_peaks.gr
NC_000913	IPOD occupancy	Peak	1381856	1381916	1	+	.	From DargR_m9_rdm_glu_merged_truseqnano_nebnext_v6rzlog10p_chipsub_cutoff1.000000_cwt_peaks.gr
NC_000913	IPOD occupancy	Peak	1382191	1382251	1	+	.	From DargR_m9_rdm_glu_merged_truseqnano_nebnext_v6rzlog10p_chipsub_cutoff1.000000_cwt_peaks.gr
NC_000913	IPOD occupancy	Peak	1382946	1383006	1	+	.	From DargR_m9_rdm_glu_merged_truseqnano_nebnext_v6rzlog10p_chipsub_cutoff1.000000_cwt_peaks.gr
NC_000913	IPOD occupancy	Peak	1383101	1383161	1	+	.	From DargR_m9_rdm_glu_merged_truseqnano_nebnext_v6rzlog10p_chipsub_cutoff1.000000_cwt_peaks.gr
NC_000913	IPOD occupancy	Peak	1383331	1383391	1	+	.	From DargR_m9_rdm_glu_merged_truseqnano_nebnext_v6rzlog10p_chipsub_cutoff1.000000_cwt_peaks.gr
NC_000913	IPOD occupancy	Peak	1383476	1383536	1	+	.	From DargR_m9_rdm_glu_merged_truseqnano_nebnext_v6rzlog10p_chipsub_cutoff1.000000_cwt_peaks.gr
NC_000913	IPOD occupancy	Peak	1384201	1384261	1	+	.	From DargR_m9_rdm_glu_merged_truseqnano_nebnext_v6rzlog10p_chipsub_cutoff1.000000_cwt_peaks.gr
NC_000913	IPOD occupancy	Peak	1384881	1384941	1	+	.	From DargR_m9_rdm_glu_merged_truseqnano_nebnext_v6rzlog10p_chipsub_cutoff1.000000_cwt_peaks.gr
NC_000913	IPOD occupancy	Peak	1385101	1385161	1	+	.	From DargR_m9_rdm_glu_merged_truseqnano_nebnext_v6rzlog10p_chipsub_cutoff1.000000_cwt_peaks.gr
NC_000913	IPOD occupancy	Peak	1385241	1385301	1	+	.	From DargR_m9_rdm_glu_merged_truseqnano_nebnext_v6rzlog10p_chipsub_cutoff1.000000_cwt_peaks.gr
NC_000913	IPOD occupancy	Peak	1385436	1385496	1	+	.	From DargR_m9_rdm_glu_merged_truseqnano_nebnext_v6rzlog10p_chipsub_cutoff1.000000_cwt_peaks.gr
NC_000913	IPOD occupancy	Peak	1385826	1385886	1	+	.	From DargR_m9_rdm_glu_merged_truseqnano_nebnext_v6rzlog10p_chipsub_cutoff1.000000_cwt_peaks.gr
NC_000913	IPOD occupancy	Peak	1385961	1386021	1	+	.	From DargR_m9_rdm_glu_merged_truseqnano_nebnext_v6rzlog10p_chipsub_cutoff1.000000_cwt_peaks.gr
NC_000913	IPOD occupancy	Peak	1386106	1386166	1	+	.	From DargR_m9_rdm_glu_merged_truseqnano_nebnext_v6rzlog10p_chipsub_cutoff1.000000_cwt_peaks.gr
NC_000913	IPOD occupancy	Peak	1387156	1387216	1	+	.	From DargR_m9_rdm_glu_merged_truseqnano_nebnext_v6rzlog10p_chipsub_cutoff1.000000_cwt_peaks.gr
NC_000913	IPOD occupancy	Peak	1387466	1387526	1	+	.	From DargR_m9_rdm_glu_merged_truseqnano_nebnext_v6rzlog10p_chipsub_cutoff1.000000_cwt_peaks.gr
NC_000913	IPOD occupancy	Peak	1387616	1387676	1	+	.	From DargR_m9_rdm_glu_merged_truseqnano_nebnext_v6rzlog10p_chipsub_cutoff1.000000_cwt_peaks.gr
NC_000913	IPOD occupancy	Peak	1387816	1387876	1	+	.	From DargR_m9_rdm_glu_merged_truseqnano_nebnext_v6rzlog10p_chipsub_cutoff1.000000_cwt_peaks.gr
NC_000913	IPOD occupancy	Peak	1388211	1388271	1	+	.	From DargR_m9_rdm_glu_merged_truseqnano_nebnext_v6rzlog10p_chipsub_cutoff1.000000_cwt_peaks.gr
NC_000913	IPOD occupancy	Peak	1388436	1388526	1	+	.	From DargR_m9_rdm_glu_merged_truseqnano_nebnext_v6rzlog10p_chipsub_cutoff1.000000_cwt_peaks.gr
NC_000913	IPOD occupancy	Peak	1388546	1388606	1	+	.	From DargR_m9_rdm_glu_merged_truseqnano_nebnext_v6rzlog10p_chipsub_cutoff1.000000_cwt_peaks.gr
NC_000913	IPOD occupancy	Peak	1388816	1388876	1	+	.	From DargR_m9_rdm_glu_merged_truseqnano_nebnext_v6rzlog10p_chipsub_cutoff1.000000_cwt_peaks.gr
NC_000913	IPOD occupancy	Peak	1389371	1389431	1	+	.	From DargR_m9_rdm_glu_merged_truseqnano_nebnext_v6rzlog10p_chipsub_cutoff1.000000_cwt_peaks.gr
NC_000913	IPOD occupancy	Peak	1389496	1389556	1	+	.	From DargR_m9_rdm_glu_merged_truseqnano_nebnext_v6rzlog10p_chipsub_cutoff1.000000_cwt_peaks.gr
NC_000913	IPOD occupancy	Peak	1390021	1390081	1	+	.	From DargR_m9_rdm_glu_merged_truseqnano_nebnext_v6rzlog10p_chipsub_cutoff1.000000_cwt_peaks.gr
NC_000913	IPOD occupancy	Peak	1390291	1390351	1	+	.	From DargR_m9_rdm_glu_merged_truseqnano_nebnext_v6rzlog10p_chipsub_cutoff1.000000_cwt_peaks.gr
NC_000913	IPOD occupancy	Peak	1390496	1390556	1	+	.	From DargR_m9_rdm_glu_merged_truseqnano_nebnext_v6rzlog10p_chipsub_cutoff1.000000_cwt_peaks.gr
NC_000913	IPOD occupancy	Peak	1390656	1390716	1	+	.	From DargR_m9_rdm_glu_merged_truseqnano_nebnext_v6rzlog10p_chipsub_cutoff1.000000_cwt_peaks.gr
NC_000913	IPOD occupancy	Peak	1390886	1390946	1	+	.	From DargR_m9_rdm_glu_merged_truseqnano_nebnext_v6rzlog10p_chipsub_cutoff1.000000_cwt_peaks.gr
NC_000913	IPOD occupancy	Peak	1391016	1391076	1	+	.	From DargR_m9_rdm_glu_merged_truseqnano_nebnext_v6rzlog10p_chipsub_cutoff1.000000_cwt_peaks.gr
NC_000913	IPOD occupancy	Peak	1391371	1391431	1	+	.	From DargR_m9_rdm_glu_merged_truseqnano_nebnext_v6rzlog10p_chipsub_cutoff1.000000_cwt_peaks.gr
NC_000913	IPOD occupancy	Peak	1391746	1391806	1	+	.	From DargR_m9_rdm_glu_merged_truseqnano_nebnext_v6rzlog10p_chipsub_cutoff1.000000_cwt_peaks.gr
NC_000913	IPOD occupancy	Peak	1391936	1391996	1	+	.	From DargR_m9_rdm_glu_merged_truseqnano_nebnext_v6rzlog10p_chipsub_cutoff1.000000_cwt_peaks.gr
NC_000913	IPOD occupancy	Peak	1392241	1392301	1	+	.	From DargR_m9_rdm_glu_merged_truseqnano_nebnext_v6rzlog10p_chipsub_cutoff1.000000_cwt_peaks.gr
NC_000913	IPOD occupancy	Peak	1392531	1392591	1	+	.	From DargR_m9_rdm_glu_merged_truseqnano_nebnext_v6rzlog10p_chipsub_cutoff1.000000_cwt_peaks.gr
NC_000913	IPOD occupancy	Peak	1392701	1392761	1	+	.	From DargR_m9_rdm_glu_merged_truseqnano_nebnext_v6rzlog10p_chipsub_cutoff1.000000_cwt_peaks.gr
NC_000913	IPOD occupancy	Peak	1392816	1392876	1	+	.	From DargR_m9_rdm_glu_merged_truseqnano_nebnext_v6rzlog10p_chipsub_cutoff1.000000_cwt_peaks.gr
NC_000913	IPOD occupancy	Peak	1393231	1393291	1	+	.	From DargR_m9_rdm_glu_merged_truseqnano_nebnext_v6rzlog10p_chipsub_cutoff1.000000_cwt_peaks.gr
NC_000913	IPOD occupancy	Peak	1393646	1393706	1	+	.	From DargR_m9_rdm_glu_merged_truseqnano_nebnext_v6rzlog10p_chipsub_cutoff1.000000_cwt_peaks.gr
NC_000913	IPOD occupancy	Peak	1394276	1394336	1	+	.	From DargR_m9_rdm_glu_merged_truseqnano_nebnext_v6rzlog10p_chipsub_cutoff1.000000_cwt_peaks.gr
NC_000913	IPOD occupancy	Peak	1394431	1394491	1	+	.	From DargR_m9_rdm_glu_merged_truseqnano_nebnext_v6rzlog10p_chipsub_cutoff1.000000_cwt_peaks.gr
NC_000913	IPOD occupancy	Peak	1394551	1394611	1	+	.	From DargR_m9_rdm_glu_merged_truseqnano_nebnext_v6rzlog10p_chipsub_cutoff1.000000_cwt_peaks.gr
NC_000913	IPOD occupancy	Peak	1394771	1394831	1	+	.	From DargR_m9_rdm_glu_merged_truseqnano_nebnext_v6rzlog10p_chipsub_cutoff1.000000_cwt_peaks.gr
NC_000913	IPOD occupancy	Peak	1395016	1395076	1	+	.	From DargR_m9_rdm_glu_merged_truseqnano_nebnext_v6rzlog10p_chipsub_cutoff1.000000_cwt_peaks.gr
NC_000913	IPOD occupancy	Peak	1395276	1395336	1	+	.	From DargR_m9_rdm_glu_merged_truseqnano_nebnext_v6rzlog10p_chipsub_cutoff1.000000_cwt_peaks.gr
NC_000913	IPOD occupancy	Peak	1395521	1395581	1	+	.	From DargR_m9_rdm_glu_merged_truseqnano_nebnext_v6rzlog10p_chipsub_cutoff1.000000_cwt_peaks.gr
NC_000913	IPOD occupancy	Peak	1396066	1396126	1	+	.	From DargR_m9_rdm_glu_merged_truseqnano_nebnext_v6rzlog10p_chipsub_cutoff1.000000_cwt_peaks.gr
NC_000913	IPOD occupancy	Peak	1396196	1396256	1	+	.	From DargR_m9_rdm_glu_merged_truseqnano_nebnext_v6rzlog10p_chipsub_cutoff1.000000_cwt_peaks.gr
NC_000913	IPOD occupancy	Peak	1396331	1396391	1	+	.	From DargR_m9_rdm_glu_merged_truseqnano_nebnext_v6rzlog10p_chipsub_cutoff1.000000_cwt_peaks.gr
NC_000913	IPOD occupancy	Peak	1396771	1396831	1	+	.	From DargR_m9_rdm_glu_merged_truseqnano_nebnext_v6rzlog10p_chipsub_cutoff1.000000_cwt_peaks.gr
NC_000913	IPOD occupancy	Peak	1396956	1397016	1	+	.	From DargR_m9_rdm_glu_merged_truseqnano_nebnext_v6rzlog10p_chipsub_cutoff1.000000_cwt_peaks.gr
NC_000913	IPOD occupancy	Peak	1397736	1397796	1	+	.	From DargR_m9_rdm_glu_merged_truseqnano_nebnext_v6rzlog10p_chipsub_cutoff1.000000_cwt_peaks.gr
NC_000913	IPOD occupancy	Peak	1398001	1398151	1	+	.	From DargR_m9_rdm_glu_merged_truseqnano_nebnext_v6rzlog10p_chipsub_cutoff1.000000_cwt_peaks.gr
NC_000913	IPOD occupancy	Peak	1398671	1398731	1	+	.	From DargR_m9_rdm_glu_merged_truseqnano_nebnext_v6rzlog10p_chipsub_cutoff1.000000_cwt_peaks.gr
NC_000913	IPOD occupancy	Peak	1399011	1399071	1	+	.	From DargR_m9_rdm_glu_merged_truseqnano_nebnext_v6rzlog10p_chipsub_cutoff1.000000_cwt_peaks.gr
NC_000913	IPOD occupancy	Peak	1399201	1399261	1	+	.	From DargR_m9_rdm_glu_merged_truseqnano_nebnext_v6rzlog10p_chipsub_cutoff1.000000_cwt_peaks.gr
NC_000913	IPOD occupancy	Peak	1399816	1399876	1	+	.	From DargR_m9_rdm_glu_merged_truseqnano_nebnext_v6rzlog10p_chipsub_cutoff1.000000_cwt_peaks.gr
NC_000913	IPOD occupancy	Peak	1399921	1399981	1	+	.	From DargR_m9_rdm_glu_merged_truseqnano_nebnext_v6rzlog10p_chipsub_cutoff1.000000_cwt_peaks.gr
NC_000913	IPOD occupancy	Peak	1400061	1400121	1	+	.	From DargR_m9_rdm_glu_merged_truseqnano_nebnext_v6rzlog10p_chipsub_cutoff1.000000_cwt_peaks.gr
NC_000913	IPOD occupancy	Peak	1400611	1400671	1	+	.	From DargR_m9_rdm_glu_merged_truseqnano_nebnext_v6rzlog10p_chipsub_cutoff1.000000_cwt_peaks.gr
NC_000913	IPOD occupancy	Peak	1400726	1400786	1	+	.	From DargR_m9_rdm_glu_merged_truseqnano_nebnext_v6rzlog10p_chipsub_cutoff1.000000_cwt_peaks.gr
NC_000913	IPOD occupancy	Peak	1400866	1400926	1	+	.	From DargR_m9_rdm_glu_merged_truseqnano_nebnext_v6rzlog10p_chipsub_cutoff1.000000_cwt_peaks.gr
NC_000913	IPOD occupancy	Peak	1401071	1401231	1	+	.	From DargR_m9_rdm_glu_merged_truseqnano_nebnext_v6rzlog10p_chipsub_cutoff1.000000_cwt_peaks.gr
NC_000913	IPOD occupancy	Peak	1401321	1401381	1	+	.	From DargR_m9_rdm_glu_merged_truseqnano_nebnext_v6rzlog10p_chipsub_cutoff1.000000_cwt_peaks.gr
NC_000913	IPOD occupancy	Peak	1401461	1401521	1	+	.	From DargR_m9_rdm_glu_merged_truseqnano_nebnext_v6rzlog10p_chipsub_cutoff1.000000_cwt_peaks.gr
NC_000913	IPOD occupancy	Peak	1401736	1401796	1	+	.	From DargR_m9_rdm_glu_merged_truseqnano_nebnext_v6rzlog10p_chipsub_cutoff1.000000_cwt_peaks.gr
NC_000913	IPOD occupancy	Peak	1402146	1402206	1	+	.	From DargR_m9_rdm_glu_merged_truseqnano_nebnext_v6rzlog10p_chipsub_cutoff1.000000_cwt_peaks.gr
NC_000913	IPOD occupancy	Peak	1402666	1402726	1	+	.	From DargR_m9_rdm_glu_merged_truseqnano_nebnext_v6rzlog10p_chipsub_cutoff1.000000_cwt_peaks.gr
NC_000913	IPOD occupancy	Peak	1402951	1403011	1	+	.	From DargR_m9_rdm_glu_merged_truseqnano_nebnext_v6rzlog10p_chipsub_cutoff1.000000_cwt_peaks.gr
NC_000913	IPOD occupancy	Peak	1403166	1403226	1	+	.	From DargR_m9_rdm_glu_merged_truseqnano_nebnext_v6rzlog10p_chipsub_cutoff1.000000_cwt_peaks.gr
NC_000913	IPOD occupancy	Peak	1403391	1403451	1	+	.	From DargR_m9_rdm_glu_merged_truseqnano_nebnext_v6rzlog10p_chipsub_cutoff1.000000_cwt_peaks.gr
NC_000913	IPOD occupancy	Peak	1404256	1404316	1	+	.	From DargR_m9_rdm_glu_merged_truseqnano_nebnext_v6rzlog10p_chipsub_cutoff1.000000_cwt_peaks.gr
NC_000913	IPOD occupancy	Peak	1404351	1404411	1	+	.	From DargR_m9_rdm_glu_merged_truseqnano_nebnext_v6rzlog10p_chipsub_cutoff1.000000_cwt_peaks.gr
NC_000913	IPOD occupancy	Peak	1404536	1404596	1	+	.	From DargR_m9_rdm_glu_merged_truseqnano_nebnext_v6rzlog10p_chipsub_cutoff1.000000_cwt_peaks.gr
NC_000913	IPOD occupancy	Peak	1404741	1404801	1	+	.	From DargR_m9_rdm_glu_merged_truseqnano_nebnext_v6rzlog10p_chipsub_cutoff1.000000_cwt_peaks.gr
NC_000913	IPOD occupancy	Peak	1405056	1405116	1	+	.	From DargR_m9_rdm_glu_merged_truseqnano_nebnext_v6rzlog10p_chipsub_cutoff1.000000_cwt_peaks.gr
NC_000913	IPOD occupancy	Peak	1405191	1405251	1	+	.	From DargR_m9_rdm_glu_merged_truseqnano_nebnext_v6rzlog10p_chipsub_cutoff1.000000_cwt_peaks.gr
NC_000913	IPOD occupancy	Peak	1406046	1406106	1	+	.	From DargR_m9_rdm_glu_merged_truseqnano_nebnext_v6rzlog10p_chipsub_cutoff1.000000_cwt_peaks.gr
NC_000913	IPOD occupancy	Peak	1406316	1406376	1	+	.	From DargR_m9_rdm_glu_merged_truseqnano_nebnext_v6rzlog10p_chipsub_cutoff1.000000_cwt_peaks.gr
NC_000913	IPOD occupancy	Peak	1406606	1406666	1	+	.	From DargR_m9_rdm_glu_merged_truseqnano_nebnext_v6rzlog10p_chipsub_cutoff1.000000_cwt_peaks.gr
NC_000913	IPOD occupancy	Peak	1406901	1406961	1	+	.	From DargR_m9_rdm_glu_merged_truseqnano_nebnext_v6rzlog10p_chipsub_cutoff1.000000_cwt_peaks.gr
NC_000913	IPOD occupancy	Peak	1407341	1407401	1	+	.	From DargR_m9_rdm_glu_merged_truseqnano_nebnext_v6rzlog10p_chipsub_cutoff1.000000_cwt_peaks.gr
NC_000913	IPOD occupancy	Peak	1407516	1407576	1	+	.	From DargR_m9_rdm_glu_merged_truseqnano_nebnext_v6rzlog10p_chipsub_cutoff1.000000_cwt_peaks.gr
NC_000913	IPOD occupancy	Peak	1407696	1407756	1	+	.	From DargR_m9_rdm_glu_merged_truseqnano_nebnext_v6rzlog10p_chipsub_cutoff1.000000_cwt_peaks.gr
NC_000913	IPOD occupancy	Peak	1407951	1408011	1	+	.	From DargR_m9_rdm_glu_merged_truseqnano_nebnext_v6rzlog10p_chipsub_cutoff1.000000_cwt_peaks.gr
NC_000913	IPOD occupancy	Peak	1408241	1408301	1	+	.	From DargR_m9_rdm_glu_merged_truseqnano_nebnext_v6rzlog10p_chipsub_cutoff1.000000_cwt_peaks.gr
NC_000913	IPOD occupancy	Peak	1408436	1408496	1	+	.	From DargR_m9_rdm_glu_merged_truseqnano_nebnext_v6rzlog10p_chipsub_cutoff1.000000_cwt_peaks.gr
NC_000913	IPOD occupancy	Peak	1408646	1408706	1	+	.	From DargR_m9_rdm_glu_merged_truseqnano_nebnext_v6rzlog10p_chipsub_cutoff1.000000_cwt_peaks.gr
NC_000913	IPOD occupancy	Peak	1409001	1409061	1	+	.	From DargR_m9_rdm_glu_merged_truseqnano_nebnext_v6rzlog10p_chipsub_cutoff1.000000_cwt_peaks.gr
NC_000913	IPOD occupancy	Peak	1409161	1409221	1	+	.	From DargR_m9_rdm_glu_merged_truseqnano_nebnext_v6rzlog10p_chipsub_cutoff1.000000_cwt_peaks.gr
NC_000913	IPOD occupancy	Peak	1409471	1409531	1	+	.	From DargR_m9_rdm_glu_merged_truseqnano_nebnext_v6rzlog10p_chipsub_cutoff1.000000_cwt_peaks.gr
NC_000913	IPOD occupancy	Peak	1410161	1410221	1	+	.	From DargR_m9_rdm_glu_merged_truseqnano_nebnext_v6rzlog10p_chipsub_cutoff1.000000_cwt_peaks.gr
NC_000913	IPOD occupancy	Peak	1410881	1410941	1	+	.	From DargR_m9_rdm_glu_merged_truseqnano_nebnext_v6rzlog10p_chipsub_cutoff1.000000_cwt_peaks.gr
NC_000913	IPOD occupancy	Peak	1411021	1411081	1	+	.	From DargR_m9_rdm_glu_merged_truseqnano_nebnext_v6rzlog10p_chipsub_cutoff1.000000_cwt_peaks.gr
NC_000913	IPOD occupancy	Peak	1411666	1411726	1	+	.	From DargR_m9_rdm_glu_merged_truseqnano_nebnext_v6rzlog10p_chipsub_cutoff1.000000_cwt_peaks.gr
NC_000913	IPOD occupancy	Peak	1411911	1411971	1	+	.	From DargR_m9_rdm_glu_merged_truseqnano_nebnext_v6rzlog10p_chipsub_cutoff1.000000_cwt_peaks.gr
NC_000913	IPOD occupancy	Peak	1412051	1412111	1	+	.	From DargR_m9_rdm_glu_merged_truseqnano_nebnext_v6rzlog10p_chipsub_cutoff1.000000_cwt_peaks.gr
NC_000913	IPOD occupancy	Peak	1412151	1412211	1	+	.	From DargR_m9_rdm_glu_merged_truseqnano_nebnext_v6rzlog10p_chipsub_cutoff1.000000_cwt_peaks.gr
NC_000913	IPOD occupancy	Peak	1412256	1412316	1	+	.	From DargR_m9_rdm_glu_merged_truseqnano_nebnext_v6rzlog10p_chipsub_cutoff1.000000_cwt_peaks.gr
NC_000913	IPOD occupancy	Peak	1412571	1412631	1	+	.	From DargR_m9_rdm_glu_merged_truseqnano_nebnext_v6rzlog10p_chipsub_cutoff1.000000_cwt_peaks.gr
NC_000913	IPOD occupancy	Peak	1412726	1412786	1	+	.	From DargR_m9_rdm_glu_merged_truseqnano_nebnext_v6rzlog10p_chipsub_cutoff1.000000_cwt_peaks.gr
NC_000913	IPOD occupancy	Peak	1412961	1413021	1	+	.	From DargR_m9_rdm_glu_merged_truseqnano_nebnext_v6rzlog10p_chipsub_cutoff1.000000_cwt_peaks.gr
NC_000913	IPOD occupancy	Peak	1413166	1413226	1	+	.	From DargR_m9_rdm_glu_merged_truseqnano_nebnext_v6rzlog10p_chipsub_cutoff1.000000_cwt_peaks.gr
NC_000913	IPOD occupancy	Peak	1413481	1413541	1	+	.	From DargR_m9_rdm_glu_merged_truseqnano_nebnext_v6rzlog10p_chipsub_cutoff1.000000_cwt_peaks.gr
NC_000913	IPOD occupancy	Peak	1413741	1413801	1	+	.	From DargR_m9_rdm_glu_merged_truseqnano_nebnext_v6rzlog10p_chipsub_cutoff1.000000_cwt_peaks.gr
NC_000913	IPOD occupancy	Peak	1414016	1414076	1	+	.	From DargR_m9_rdm_glu_merged_truseqnano_nebnext_v6rzlog10p_chipsub_cutoff1.000000_cwt_peaks.gr
NC_000913	IPOD occupancy	Peak	1414381	1414441	1	+	.	From DargR_m9_rdm_glu_merged_truseqnano_nebnext_v6rzlog10p_chipsub_cutoff1.000000_cwt_peaks.gr
NC_000913	IPOD occupancy	Peak	1414541	1414601	1	+	.	From DargR_m9_rdm_glu_merged_truseqnano_nebnext_v6rzlog10p_chipsub_cutoff1.000000_cwt_peaks.gr
NC_000913	IPOD occupancy	Peak	1414781	1414841	1	+	.	From DargR_m9_rdm_glu_merged_truseqnano_nebnext_v6rzlog10p_chipsub_cutoff1.000000_cwt_peaks.gr
NC_000913	IPOD occupancy	Peak	1415011	1415071	1	+	.	From DargR_m9_rdm_glu_merged_truseqnano_nebnext_v6rzlog10p_chipsub_cutoff1.000000_cwt_peaks.gr
NC_000913	IPOD occupancy	Peak	1415251	1415311	1	+	.	From DargR_m9_rdm_glu_merged_truseqnano_nebnext_v6rzlog10p_chipsub_cutoff1.000000_cwt_peaks.gr
NC_000913	IPOD occupancy	Peak	1415331	1415431	1	+	.	From DargR_m9_rdm_glu_merged_truseqnano_nebnext_v6rzlog10p_chipsub_cutoff1.000000_cwt_peaks.gr
NC_000913	IPOD occupancy	Peak	1416016	1416076	1	+	.	From DargR_m9_rdm_glu_merged_truseqnano_nebnext_v6rzlog10p_chipsub_cutoff1.000000_cwt_peaks.gr
NC_000913	IPOD occupancy	Peak	1416321	1416381	1	+	.	From DargR_m9_rdm_glu_merged_truseqnano_nebnext_v6rzlog10p_chipsub_cutoff1.000000_cwt_peaks.gr
NC_000913	IPOD occupancy	Peak	1416741	1416801	1	+	.	From DargR_m9_rdm_glu_merged_truseqnano_nebnext_v6rzlog10p_chipsub_cutoff1.000000_cwt_peaks.gr
NC_000913	IPOD occupancy	Peak	1417046	1417106	1	+	.	From DargR_m9_rdm_glu_merged_truseqnano_nebnext_v6rzlog10p_chipsub_cutoff1.000000_cwt_peaks.gr
NC_000913	IPOD occupancy	Peak	1417631	1417691	1	+	.	From DargR_m9_rdm_glu_merged_truseqnano_nebnext_v6rzlog10p_chipsub_cutoff1.000000_cwt_peaks.gr
NC_000913	IPOD occupancy	Peak	1417896	1417956	1	+	.	From DargR_m9_rdm_glu_merged_truseqnano_nebnext_v6rzlog10p_chipsub_cutoff1.000000_cwt_peaks.gr
NC_000913	IPOD occupancy	Peak	1418031	1418091	1	+	.	From DargR_m9_rdm_glu_merged_truseqnano_nebnext_v6rzlog10p_chipsub_cutoff1.000000_cwt_peaks.gr
NC_000913	IPOD occupancy	Peak	1418171	1418231	1	+	.	From DargR_m9_rdm_glu_merged_truseqnano_nebnext_v6rzlog10p_chipsub_cutoff1.000000_cwt_peaks.gr
NC_000913	IPOD occupancy	Peak	1418521	1418581	1	+	.	From DargR_m9_rdm_glu_merged_truseqnano_nebnext_v6rzlog10p_chipsub_cutoff1.000000_cwt_peaks.gr
NC_000913	IPOD occupancy	Peak	1418966	1419026	1	+	.	From DargR_m9_rdm_glu_merged_truseqnano_nebnext_v6rzlog10p_chipsub_cutoff1.000000_cwt_peaks.gr
NC_000913	IPOD occupancy	Peak	1419051	1419111	1	+	.	From DargR_m9_rdm_glu_merged_truseqnano_nebnext_v6rzlog10p_chipsub_cutoff1.000000_cwt_peaks.gr
NC_000913	IPOD occupancy	Peak	1419771	1419831	1	+	.	From DargR_m9_rdm_glu_merged_truseqnano_nebnext_v6rzlog10p_chipsub_cutoff1.000000_cwt_peaks.gr
NC_000913	IPOD occupancy	Peak	1420251	1420311	1	+	.	From DargR_m9_rdm_glu_merged_truseqnano_nebnext_v6rzlog10p_chipsub_cutoff1.000000_cwt_peaks.gr
NC_000913	IPOD occupancy	Peak	1420416	1420476	1	+	.	From DargR_m9_rdm_glu_merged_truseqnano_nebnext_v6rzlog10p_chipsub_cutoff1.000000_cwt_peaks.gr
NC_000913	IPOD occupancy	Peak	1420661	1420721	1	+	.	From DargR_m9_rdm_glu_merged_truseqnano_nebnext_v6rzlog10p_chipsub_cutoff1.000000_cwt_peaks.gr
NC_000913	IPOD occupancy	Peak	1420821	1420881	1	+	.	From DargR_m9_rdm_glu_merged_truseqnano_nebnext_v6rzlog10p_chipsub_cutoff1.000000_cwt_peaks.gr
NC_000913	IPOD occupancy	Peak	1421006	1421066	1	+	.	From DargR_m9_rdm_glu_merged_truseqnano_nebnext_v6rzlog10p_chipsub_cutoff1.000000_cwt_peaks.gr
NC_000913	IPOD occupancy	Peak	1421161	1421221	1	+	.	From DargR_m9_rdm_glu_merged_truseqnano_nebnext_v6rzlog10p_chipsub_cutoff1.000000_cwt_peaks.gr
NC_000913	IPOD occupancy	Peak	1421336	1421396	1	+	.	From DargR_m9_rdm_glu_merged_truseqnano_nebnext_v6rzlog10p_chipsub_cutoff1.000000_cwt_peaks.gr
NC_000913	IPOD occupancy	Peak	1421556	1421616	1	+	.	From DargR_m9_rdm_glu_merged_truseqnano_nebnext_v6rzlog10p_chipsub_cutoff1.000000_cwt_peaks.gr
NC_000913	IPOD occupancy	Peak	1422651	1422711	1	+	.	From DargR_m9_rdm_glu_merged_truseqnano_nebnext_v6rzlog10p_chipsub_cutoff1.000000_cwt_peaks.gr
NC_000913	IPOD occupancy	Peak	1423026	1423086	1	+	.	From DargR_m9_rdm_glu_merged_truseqnano_nebnext_v6rzlog10p_chipsub_cutoff1.000000_cwt_peaks.gr
NC_000913	IPOD occupancy	Peak	1423526	1423586	1	+	.	From DargR_m9_rdm_glu_merged_truseqnano_nebnext_v6rzlog10p_chipsub_cutoff1.000000_cwt_peaks.gr
NC_000913	IPOD occupancy	Peak	1423841	1423901	1	+	.	From DargR_m9_rdm_glu_merged_truseqnano_nebnext_v6rzlog10p_chipsub_cutoff1.000000_cwt_peaks.gr
NC_000913	IPOD occupancy	Peak	1424091	1424151	1	+	.	From DargR_m9_rdm_glu_merged_truseqnano_nebnext_v6rzlog10p_chipsub_cutoff1.000000_cwt_peaks.gr
NC_000913	IPOD occupancy	Peak	1424236	1424296	1	+	.	From DargR_m9_rdm_glu_merged_truseqnano_nebnext_v6rzlog10p_chipsub_cutoff1.000000_cwt_peaks.gr
NC_000913	IPOD occupancy	Peak	1424356	1424416	1	+	.	From DargR_m9_rdm_glu_merged_truseqnano_nebnext_v6rzlog10p_chipsub_cutoff1.000000_cwt_peaks.gr
NC_000913	IPOD occupancy	Peak	1424666	1424726	1	+	.	From DargR_m9_rdm_glu_merged_truseqnano_nebnext_v6rzlog10p_chipsub_cutoff1.000000_cwt_peaks.gr
NC_000913	IPOD occupancy	Peak	1424866	1424926	1	+	.	From DargR_m9_rdm_glu_merged_truseqnano_nebnext_v6rzlog10p_chipsub_cutoff1.000000_cwt_peaks.gr
NC_000913	IPOD occupancy	Peak	1424996	1425056	1	+	.	From DargR_m9_rdm_glu_merged_truseqnano_nebnext_v6rzlog10p_chipsub_cutoff1.000000_cwt_peaks.gr
NC_000913	IPOD occupancy	Peak	1425101	1425161	1	+	.	From DargR_m9_rdm_glu_merged_truseqnano_nebnext_v6rzlog10p_chipsub_cutoff1.000000_cwt_peaks.gr
NC_000913	IPOD occupancy	Peak	1425811	1425871	1	+	.	From DargR_m9_rdm_glu_merged_truseqnano_nebnext_v6rzlog10p_chipsub_cutoff1.000000_cwt_peaks.gr
NC_000913	IPOD occupancy	Peak	1426136	1426196	1	+	.	From DargR_m9_rdm_glu_merged_truseqnano_nebnext_v6rzlog10p_chipsub_cutoff1.000000_cwt_peaks.gr
NC_000913	IPOD occupancy	Peak	1426361	1426421	1	+	.	From DargR_m9_rdm_glu_merged_truseqnano_nebnext_v6rzlog10p_chipsub_cutoff1.000000_cwt_peaks.gr
NC_000913	IPOD occupancy	Peak	1426581	1426641	1	+	.	From DargR_m9_rdm_glu_merged_truseqnano_nebnext_v6rzlog10p_chipsub_cutoff1.000000_cwt_peaks.gr
NC_000913	IPOD occupancy	Peak	1427351	1427411	1	+	.	From DargR_m9_rdm_glu_merged_truseqnano_nebnext_v6rzlog10p_chipsub_cutoff1.000000_cwt_peaks.gr
NC_000913	IPOD occupancy	Peak	1428596	1428656	1	+	.	From DargR_m9_rdm_glu_merged_truseqnano_nebnext_v6rzlog10p_chipsub_cutoff1.000000_cwt_peaks.gr
NC_000913	IPOD occupancy	Peak	1428786	1428846	1	+	.	From DargR_m9_rdm_glu_merged_truseqnano_nebnext_v6rzlog10p_chipsub_cutoff1.000000_cwt_peaks.gr
NC_000913	IPOD occupancy	Peak	1428951	1429011	1	+	.	From DargR_m9_rdm_glu_merged_truseqnano_nebnext_v6rzlog10p_chipsub_cutoff1.000000_cwt_peaks.gr
NC_000913	IPOD occupancy	Peak	1430496	1430556	1	+	.	From DargR_m9_rdm_glu_merged_truseqnano_nebnext_v6rzlog10p_chipsub_cutoff1.000000_cwt_peaks.gr
NC_000913	IPOD occupancy	Peak	1430881	1430941	1	+	.	From DargR_m9_rdm_glu_merged_truseqnano_nebnext_v6rzlog10p_chipsub_cutoff1.000000_cwt_peaks.gr
NC_000913	IPOD occupancy	Peak	1431316	1431376	1	+	.	From DargR_m9_rdm_glu_merged_truseqnano_nebnext_v6rzlog10p_chipsub_cutoff1.000000_cwt_peaks.gr
NC_000913	IPOD occupancy	Peak	1431561	1431621	1	+	.	From DargR_m9_rdm_glu_merged_truseqnano_nebnext_v6rzlog10p_chipsub_cutoff1.000000_cwt_peaks.gr
NC_000913	IPOD occupancy	Peak	1431666	1431726	1	+	.	From DargR_m9_rdm_glu_merged_truseqnano_nebnext_v6rzlog10p_chipsub_cutoff1.000000_cwt_peaks.gr
NC_000913	IPOD occupancy	Peak	1431741	1431826	1	+	.	From DargR_m9_rdm_glu_merged_truseqnano_nebnext_v6rzlog10p_chipsub_cutoff1.000000_cwt_peaks.gr
NC_000913	IPOD occupancy	Peak	1431931	1431991	1	+	.	From DargR_m9_rdm_glu_merged_truseqnano_nebnext_v6rzlog10p_chipsub_cutoff1.000000_cwt_peaks.gr
NC_000913	IPOD occupancy	Peak	1432216	1432276	1	+	.	From DargR_m9_rdm_glu_merged_truseqnano_nebnext_v6rzlog10p_chipsub_cutoff1.000000_cwt_peaks.gr
NC_000913	IPOD occupancy	Peak	1432576	1432636	1	+	.	From DargR_m9_rdm_glu_merged_truseqnano_nebnext_v6rzlog10p_chipsub_cutoff1.000000_cwt_peaks.gr
NC_000913	IPOD occupancy	Peak	1432796	1432856	1	+	.	From DargR_m9_rdm_glu_merged_truseqnano_nebnext_v6rzlog10p_chipsub_cutoff1.000000_cwt_peaks.gr
NC_000913	IPOD occupancy	Peak	1433016	1433076	1	+	.	From DargR_m9_rdm_glu_merged_truseqnano_nebnext_v6rzlog10p_chipsub_cutoff1.000000_cwt_peaks.gr
NC_000913	IPOD occupancy	Peak	1433101	1433161	1	+	.	From DargR_m9_rdm_glu_merged_truseqnano_nebnext_v6rzlog10p_chipsub_cutoff1.000000_cwt_peaks.gr
NC_000913	IPOD occupancy	Peak	1433456	1433516	1	+	.	From DargR_m9_rdm_glu_merged_truseqnano_nebnext_v6rzlog10p_chipsub_cutoff1.000000_cwt_peaks.gr
NC_000913	IPOD occupancy	Peak	1433786	1433846	1	+	.	From DargR_m9_rdm_glu_merged_truseqnano_nebnext_v6rzlog10p_chipsub_cutoff1.000000_cwt_peaks.gr
NC_000913	IPOD occupancy	Peak	1433886	1433946	1	+	.	From DargR_m9_rdm_glu_merged_truseqnano_nebnext_v6rzlog10p_chipsub_cutoff1.000000_cwt_peaks.gr
NC_000913	IPOD occupancy	Peak	1434006	1434066	1	+	.	From DargR_m9_rdm_glu_merged_truseqnano_nebnext_v6rzlog10p_chipsub_cutoff1.000000_cwt_peaks.gr
NC_000913	IPOD occupancy	Peak	1434151	1434211	1	+	.	From DargR_m9_rdm_glu_merged_truseqnano_nebnext_v6rzlog10p_chipsub_cutoff1.000000_cwt_peaks.gr
NC_000913	IPOD occupancy	Peak	1434341	1434401	1	+	.	From DargR_m9_rdm_glu_merged_truseqnano_nebnext_v6rzlog10p_chipsub_cutoff1.000000_cwt_peaks.gr
NC_000913	IPOD occupancy	Peak	1434606	1434666	1	+	.	From DargR_m9_rdm_glu_merged_truseqnano_nebnext_v6rzlog10p_chipsub_cutoff1.000000_cwt_peaks.gr
NC_000913	IPOD occupancy	Peak	1434711	1434771	1	+	.	From DargR_m9_rdm_glu_merged_truseqnano_nebnext_v6rzlog10p_chipsub_cutoff1.000000_cwt_peaks.gr
NC_000913	IPOD occupancy	Peak	1434881	1434941	1	+	.	From DargR_m9_rdm_glu_merged_truseqnano_nebnext_v6rzlog10p_chipsub_cutoff1.000000_cwt_peaks.gr
NC_000913	IPOD occupancy	Peak	1435061	1435121	1	+	.	From DargR_m9_rdm_glu_merged_truseqnano_nebnext_v6rzlog10p_chipsub_cutoff1.000000_cwt_peaks.gr
NC_000913	IPOD occupancy	Peak	1435251	1435311	1	+	.	From DargR_m9_rdm_glu_merged_truseqnano_nebnext_v6rzlog10p_chipsub_cutoff1.000000_cwt_peaks.gr
NC_000913	IPOD occupancy	Peak	1435616	1435676	1	+	.	From DargR_m9_rdm_glu_merged_truseqnano_nebnext_v6rzlog10p_chipsub_cutoff1.000000_cwt_peaks.gr
NC_000913	IPOD occupancy	Peak	1435836	1435896	1	+	.	From DargR_m9_rdm_glu_merged_truseqnano_nebnext_v6rzlog10p_chipsub_cutoff1.000000_cwt_peaks.gr
NC_000913	IPOD occupancy	Peak	1436491	1436551	1	+	.	From DargR_m9_rdm_glu_merged_truseqnano_nebnext_v6rzlog10p_chipsub_cutoff1.000000_cwt_peaks.gr
NC_000913	IPOD occupancy	Peak	1436636	1436696	1	+	.	From DargR_m9_rdm_glu_merged_truseqnano_nebnext_v6rzlog10p_chipsub_cutoff1.000000_cwt_peaks.gr
NC_000913	IPOD occupancy	Peak	1436781	1436841	1	+	.	From DargR_m9_rdm_glu_merged_truseqnano_nebnext_v6rzlog10p_chipsub_cutoff1.000000_cwt_peaks.gr
NC_000913	IPOD occupancy	Peak	1437836	1437896	1	+	.	From DargR_m9_rdm_glu_merged_truseqnano_nebnext_v6rzlog10p_chipsub_cutoff1.000000_cwt_peaks.gr
NC_000913	IPOD occupancy	Peak	1438191	1438251	1	+	.	From DargR_m9_rdm_glu_merged_truseqnano_nebnext_v6rzlog10p_chipsub_cutoff1.000000_cwt_peaks.gr
NC_000913	IPOD occupancy	Peak	1438436	1438496	1	+	.	From DargR_m9_rdm_glu_merged_truseqnano_nebnext_v6rzlog10p_chipsub_cutoff1.000000_cwt_peaks.gr
NC_000913	IPOD occupancy	Peak	1438986	1439046	1	+	.	From DargR_m9_rdm_glu_merged_truseqnano_nebnext_v6rzlog10p_chipsub_cutoff1.000000_cwt_peaks.gr
NC_000913	IPOD occupancy	Peak	1439956	1440016	1	+	.	From DargR_m9_rdm_glu_merged_truseqnano_nebnext_v6rzlog10p_chipsub_cutoff1.000000_cwt_peaks.gr
NC_000913	IPOD occupancy	Peak	1441166	1441226	1	+	.	From DargR_m9_rdm_glu_merged_truseqnano_nebnext_v6rzlog10p_chipsub_cutoff1.000000_cwt_peaks.gr
NC_000913	IPOD occupancy	Peak	1441426	1441486	1	+	.	From DargR_m9_rdm_glu_merged_truseqnano_nebnext_v6rzlog10p_chipsub_cutoff1.000000_cwt_peaks.gr
NC_000913	IPOD occupancy	Peak	1442381	1442441	1	+	.	From DargR_m9_rdm_glu_merged_truseqnano_nebnext_v6rzlog10p_chipsub_cutoff1.000000_cwt_peaks.gr
NC_000913	IPOD occupancy	Peak	1442466	1442526	1	+	.	From DargR_m9_rdm_glu_merged_truseqnano_nebnext_v6rzlog10p_chipsub_cutoff1.000000_cwt_peaks.gr
NC_000913	IPOD occupancy	Peak	1443131	1443191	1	+	.	From DargR_m9_rdm_glu_merged_truseqnano_nebnext_v6rzlog10p_chipsub_cutoff1.000000_cwt_peaks.gr
NC_000913	IPOD occupancy	Peak	1443351	1443411	1	+	.	From DargR_m9_rdm_glu_merged_truseqnano_nebnext_v6rzlog10p_chipsub_cutoff1.000000_cwt_peaks.gr
NC_000913	IPOD occupancy	Peak	1443651	1443711	1	+	.	From DargR_m9_rdm_glu_merged_truseqnano_nebnext_v6rzlog10p_chipsub_cutoff1.000000_cwt_peaks.gr
NC_000913	IPOD occupancy	Peak	1444061	1444121	1	+	.	From DargR_m9_rdm_glu_merged_truseqnano_nebnext_v6rzlog10p_chipsub_cutoff1.000000_cwt_peaks.gr
NC_000913	IPOD occupancy	Peak	1444461	1444521	1	+	.	From DargR_m9_rdm_glu_merged_truseqnano_nebnext_v6rzlog10p_chipsub_cutoff1.000000_cwt_peaks.gr
NC_000913	IPOD occupancy	Peak	1444646	1444706	1	+	.	From DargR_m9_rdm_glu_merged_truseqnano_nebnext_v6rzlog10p_chipsub_cutoff1.000000_cwt_peaks.gr
NC_000913	IPOD occupancy	Peak	1445401	1445461	1	+	.	From DargR_m9_rdm_glu_merged_truseqnano_nebnext_v6rzlog10p_chipsub_cutoff1.000000_cwt_peaks.gr
NC_000913	IPOD occupancy	Peak	1445506	1445566	1	+	.	From DargR_m9_rdm_glu_merged_truseqnano_nebnext_v6rzlog10p_chipsub_cutoff1.000000_cwt_peaks.gr
NC_000913	IPOD occupancy	Peak	1446006	1446066	1	+	.	From DargR_m9_rdm_glu_merged_truseqnano_nebnext_v6rzlog10p_chipsub_cutoff1.000000_cwt_peaks.gr
NC_000913	IPOD occupancy	Peak	1447156	1447216	1	+	.	From DargR_m9_rdm_glu_merged_truseqnano_nebnext_v6rzlog10p_chipsub_cutoff1.000000_cwt_peaks.gr
NC_000913	IPOD occupancy	Peak	1447491	1447551	1	+	.	From DargR_m9_rdm_glu_merged_truseqnano_nebnext_v6rzlog10p_chipsub_cutoff1.000000_cwt_peaks.gr
NC_000913	IPOD occupancy	Peak	1447741	1447801	1	+	.	From DargR_m9_rdm_glu_merged_truseqnano_nebnext_v6rzlog10p_chipsub_cutoff1.000000_cwt_peaks.gr
NC_000913	IPOD occupancy	Peak	1447996	1448056	1	+	.	From DargR_m9_rdm_glu_merged_truseqnano_nebnext_v6rzlog10p_chipsub_cutoff1.000000_cwt_peaks.gr
NC_000913	IPOD occupancy	Peak	1448351	1448411	1	+	.	From DargR_m9_rdm_glu_merged_truseqnano_nebnext_v6rzlog10p_chipsub_cutoff1.000000_cwt_peaks.gr
NC_000913	IPOD occupancy	Peak	1448641	1448701	1	+	.	From DargR_m9_rdm_glu_merged_truseqnano_nebnext_v6rzlog10p_chipsub_cutoff1.000000_cwt_peaks.gr
NC_000913	IPOD occupancy	Peak	1448901	1448961	1	+	.	From DargR_m9_rdm_glu_merged_truseqnano_nebnext_v6rzlog10p_chipsub_cutoff1.000000_cwt_peaks.gr
NC_000913	IPOD occupancy	Peak	1449241	1449301	1	+	.	From DargR_m9_rdm_glu_merged_truseqnano_nebnext_v6rzlog10p_chipsub_cutoff1.000000_cwt_peaks.gr
NC_000913	IPOD occupancy	Peak	1449666	1449726	1	+	.	From DargR_m9_rdm_glu_merged_truseqnano_nebnext_v6rzlog10p_chipsub_cutoff1.000000_cwt_peaks.gr
NC_000913	IPOD occupancy	Peak	1449921	1449981	1	+	.	From DargR_m9_rdm_glu_merged_truseqnano_nebnext_v6rzlog10p_chipsub_cutoff1.000000_cwt_peaks.gr
NC_000913	IPOD occupancy	Peak	1450201	1450261	1	+	.	From DargR_m9_rdm_glu_merged_truseqnano_nebnext_v6rzlog10p_chipsub_cutoff1.000000_cwt_peaks.gr
NC_000913	IPOD occupancy	Peak	1450306	1450366	1	+	.	From DargR_m9_rdm_glu_merged_truseqnano_nebnext_v6rzlog10p_chipsub_cutoff1.000000_cwt_peaks.gr
NC_000913	IPOD occupancy	Peak	1450411	1450471	1	+	.	From DargR_m9_rdm_glu_merged_truseqnano_nebnext_v6rzlog10p_chipsub_cutoff1.000000_cwt_peaks.gr
NC_000913	IPOD occupancy	Peak	1450746	1450806	1	+	.	From DargR_m9_rdm_glu_merged_truseqnano_nebnext_v6rzlog10p_chipsub_cutoff1.000000_cwt_peaks.gr
NC_000913	IPOD occupancy	Peak	1450876	1450936	1	+	.	From DargR_m9_rdm_glu_merged_truseqnano_nebnext_v6rzlog10p_chipsub_cutoff1.000000_cwt_peaks.gr
NC_000913	IPOD occupancy	Peak	1451106	1451166	1	+	.	From DargR_m9_rdm_glu_merged_truseqnano_nebnext_v6rzlog10p_chipsub_cutoff1.000000_cwt_peaks.gr
NC_000913	IPOD occupancy	Peak	1451561	1451621	1	+	.	From DargR_m9_rdm_glu_merged_truseqnano_nebnext_v6rzlog10p_chipsub_cutoff1.000000_cwt_peaks.gr
NC_000913	IPOD occupancy	Peak	1452326	1452386	1	+	.	From DargR_m9_rdm_glu_merged_truseqnano_nebnext_v6rzlog10p_chipsub_cutoff1.000000_cwt_peaks.gr
NC_000913	IPOD occupancy	Peak	1452476	1452536	1	+	.	From DargR_m9_rdm_glu_merged_truseqnano_nebnext_v6rzlog10p_chipsub_cutoff1.000000_cwt_peaks.gr
NC_000913	IPOD occupancy	Peak	1454241	1454301	1	+	.	From DargR_m9_rdm_glu_merged_truseqnano_nebnext_v6rzlog10p_chipsub_cutoff1.000000_cwt_peaks.gr
NC_000913	IPOD occupancy	Peak	1454496	1454556	1	+	.	From DargR_m9_rdm_glu_merged_truseqnano_nebnext_v6rzlog10p_chipsub_cutoff1.000000_cwt_peaks.gr
NC_000913	IPOD occupancy	Peak	1454651	1454711	1	+	.	From DargR_m9_rdm_glu_merged_truseqnano_nebnext_v6rzlog10p_chipsub_cutoff1.000000_cwt_peaks.gr
NC_000913	IPOD occupancy	Peak	1455311	1455371	1	+	.	From DargR_m9_rdm_glu_merged_truseqnano_nebnext_v6rzlog10p_chipsub_cutoff1.000000_cwt_peaks.gr
NC_000913	IPOD occupancy	Peak	1455866	1455926	1	+	.	From DargR_m9_rdm_glu_merged_truseqnano_nebnext_v6rzlog10p_chipsub_cutoff1.000000_cwt_peaks.gr
NC_000913	IPOD occupancy	Peak	1456326	1456386	1	+	.	From DargR_m9_rdm_glu_merged_truseqnano_nebnext_v6rzlog10p_chipsub_cutoff1.000000_cwt_peaks.gr
NC_000913	IPOD occupancy	Peak	1457566	1457626	1	+	.	From DargR_m9_rdm_glu_merged_truseqnano_nebnext_v6rzlog10p_chipsub_cutoff1.000000_cwt_peaks.gr
NC_000913	IPOD occupancy	Peak	1457741	1457801	1	+	.	From DargR_m9_rdm_glu_merged_truseqnano_nebnext_v6rzlog10p_chipsub_cutoff1.000000_cwt_peaks.gr
NC_000913	IPOD occupancy	Peak	1458426	1458486	1	+	.	From DargR_m9_rdm_glu_merged_truseqnano_nebnext_v6rzlog10p_chipsub_cutoff1.000000_cwt_peaks.gr
NC_000913	IPOD occupancy	Peak	1458786	1458846	1	+	.	From DargR_m9_rdm_glu_merged_truseqnano_nebnext_v6rzlog10p_chipsub_cutoff1.000000_cwt_peaks.gr
NC_000913	IPOD occupancy	Peak	1459246	1459306	1	+	.	From DargR_m9_rdm_glu_merged_truseqnano_nebnext_v6rzlog10p_chipsub_cutoff1.000000_cwt_peaks.gr
NC_000913	IPOD occupancy	Peak	1459611	1459671	1	+	.	From DargR_m9_rdm_glu_merged_truseqnano_nebnext_v6rzlog10p_chipsub_cutoff1.000000_cwt_peaks.gr
NC_000913	IPOD occupancy	Peak	1460256	1460316	1	+	.	From DargR_m9_rdm_glu_merged_truseqnano_nebnext_v6rzlog10p_chipsub_cutoff1.000000_cwt_peaks.gr
NC_000913	IPOD occupancy	Peak	1460526	1460586	1	+	.	From DargR_m9_rdm_glu_merged_truseqnano_nebnext_v6rzlog10p_chipsub_cutoff1.000000_cwt_peaks.gr
NC_000913	IPOD occupancy	Peak	1460931	1460991	1	+	.	From DargR_m9_rdm_glu_merged_truseqnano_nebnext_v6rzlog10p_chipsub_cutoff1.000000_cwt_peaks.gr
NC_000913	IPOD occupancy	Peak	1461591	1461651	1	+	.	From DargR_m9_rdm_glu_merged_truseqnano_nebnext_v6rzlog10p_chipsub_cutoff1.000000_cwt_peaks.gr
NC_000913	IPOD occupancy	Peak	1462001	1462061	1	+	.	From DargR_m9_rdm_glu_merged_truseqnano_nebnext_v6rzlog10p_chipsub_cutoff1.000000_cwt_peaks.gr
NC_000913	IPOD occupancy	Peak	1462136	1462196	1	+	.	From DargR_m9_rdm_glu_merged_truseqnano_nebnext_v6rzlog10p_chipsub_cutoff1.000000_cwt_peaks.gr
NC_000913	IPOD occupancy	Peak	1462261	1462321	1	+	.	From DargR_m9_rdm_glu_merged_truseqnano_nebnext_v6rzlog10p_chipsub_cutoff1.000000_cwt_peaks.gr
NC_000913	IPOD occupancy	Peak	1462646	1462706	1	+	.	From DargR_m9_rdm_glu_merged_truseqnano_nebnext_v6rzlog10p_chipsub_cutoff1.000000_cwt_peaks.gr
NC_000913	IPOD occupancy	Peak	1462886	1462946	1	+	.	From DargR_m9_rdm_glu_merged_truseqnano_nebnext_v6rzlog10p_chipsub_cutoff1.000000_cwt_peaks.gr
NC_000913	IPOD occupancy	Peak	1463006	1463066	1	+	.	From DargR_m9_rdm_glu_merged_truseqnano_nebnext_v6rzlog10p_chipsub_cutoff1.000000_cwt_peaks.gr
NC_000913	IPOD occupancy	Peak	1463111	1463171	1	+	.	From DargR_m9_rdm_glu_merged_truseqnano_nebnext_v6rzlog10p_chipsub_cutoff1.000000_cwt_peaks.gr
NC_000913	IPOD occupancy	Peak	1463236	1463296	1	+	.	From DargR_m9_rdm_glu_merged_truseqnano_nebnext_v6rzlog10p_chipsub_cutoff1.000000_cwt_peaks.gr
NC_000913	IPOD occupancy	Peak	1463366	1463426	1	+	.	From DargR_m9_rdm_glu_merged_truseqnano_nebnext_v6rzlog10p_chipsub_cutoff1.000000_cwt_peaks.gr
NC_000913	IPOD occupancy	Peak	1463911	1463971	1	+	.	From DargR_m9_rdm_glu_merged_truseqnano_nebnext_v6rzlog10p_chipsub_cutoff1.000000_cwt_peaks.gr
NC_000913	IPOD occupancy	Peak	1464231	1464291	1	+	.	From DargR_m9_rdm_glu_merged_truseqnano_nebnext_v6rzlog10p_chipsub_cutoff1.000000_cwt_peaks.gr
NC_000913	IPOD occupancy	Peak	1464446	1464506	1	+	.	From DargR_m9_rdm_glu_merged_truseqnano_nebnext_v6rzlog10p_chipsub_cutoff1.000000_cwt_peaks.gr
NC_000913	IPOD occupancy	Peak	1464721	1464781	1	+	.	From DargR_m9_rdm_glu_merged_truseqnano_nebnext_v6rzlog10p_chipsub_cutoff1.000000_cwt_peaks.gr
NC_000913	IPOD occupancy	Peak	1465041	1465101	1	+	.	From DargR_m9_rdm_glu_merged_truseqnano_nebnext_v6rzlog10p_chipsub_cutoff1.000000_cwt_peaks.gr
NC_000913	IPOD occupancy	Peak	1465366	1465426	1	+	.	From DargR_m9_rdm_glu_merged_truseqnano_nebnext_v6rzlog10p_chipsub_cutoff1.000000_cwt_peaks.gr
NC_000913	IPOD occupancy	Peak	1465921	1465981	1	+	.	From DargR_m9_rdm_glu_merged_truseqnano_nebnext_v6rzlog10p_chipsub_cutoff1.000000_cwt_peaks.gr
NC_000913	IPOD occupancy	Peak	1466106	1466166	1	+	.	From DargR_m9_rdm_glu_merged_truseqnano_nebnext_v6rzlog10p_chipsub_cutoff1.000000_cwt_peaks.gr
NC_000913	IPOD occupancy	Peak	1466481	1466541	1	+	.	From DargR_m9_rdm_glu_merged_truseqnano_nebnext_v6rzlog10p_chipsub_cutoff1.000000_cwt_peaks.gr
NC_000913	IPOD occupancy	Peak	1466786	1466846	1	+	.	From DargR_m9_rdm_glu_merged_truseqnano_nebnext_v6rzlog10p_chipsub_cutoff1.000000_cwt_peaks.gr
NC_000913	IPOD occupancy	Peak	1466926	1466986	1	+	.	From DargR_m9_rdm_glu_merged_truseqnano_nebnext_v6rzlog10p_chipsub_cutoff1.000000_cwt_peaks.gr
NC_000913	IPOD occupancy	Peak	1467066	1467126	1	+	.	From DargR_m9_rdm_glu_merged_truseqnano_nebnext_v6rzlog10p_chipsub_cutoff1.000000_cwt_peaks.gr
NC_000913	IPOD occupancy	Peak	1467381	1467441	1	+	.	From DargR_m9_rdm_glu_merged_truseqnano_nebnext_v6rzlog10p_chipsub_cutoff1.000000_cwt_peaks.gr
NC_000913	IPOD occupancy	Peak	1467936	1467996	1	+	.	From DargR_m9_rdm_glu_merged_truseqnano_nebnext_v6rzlog10p_chipsub_cutoff1.000000_cwt_peaks.gr
NC_000913	IPOD occupancy	Peak	1468086	1468146	1	+	.	From DargR_m9_rdm_glu_merged_truseqnano_nebnext_v6rzlog10p_chipsub_cutoff1.000000_cwt_peaks.gr
NC_000913	IPOD occupancy	Peak	1469306	1469366	1	+	.	From DargR_m9_rdm_glu_merged_truseqnano_nebnext_v6rzlog10p_chipsub_cutoff1.000000_cwt_peaks.gr
NC_000913	IPOD occupancy	Peak	1469481	1469541	1	+	.	From DargR_m9_rdm_glu_merged_truseqnano_nebnext_v6rzlog10p_chipsub_cutoff1.000000_cwt_peaks.gr
NC_000913	IPOD occupancy	Peak	1470201	1470261	1	+	.	From DargR_m9_rdm_glu_merged_truseqnano_nebnext_v6rzlog10p_chipsub_cutoff1.000000_cwt_peaks.gr
NC_000913	IPOD occupancy	Peak	1470366	1470426	1	+	.	From DargR_m9_rdm_glu_merged_truseqnano_nebnext_v6rzlog10p_chipsub_cutoff1.000000_cwt_peaks.gr
NC_000913	IPOD occupancy	Peak	1470466	1470526	1	+	.	From DargR_m9_rdm_glu_merged_truseqnano_nebnext_v6rzlog10p_chipsub_cutoff1.000000_cwt_peaks.gr
NC_000913	IPOD occupancy	Peak	1470721	1470781	1	+	.	From DargR_m9_rdm_glu_merged_truseqnano_nebnext_v6rzlog10p_chipsub_cutoff1.000000_cwt_peaks.gr
NC_000913	IPOD occupancy	Peak	1471016	1471076	1	+	.	From DargR_m9_rdm_glu_merged_truseqnano_nebnext_v6rzlog10p_chipsub_cutoff1.000000_cwt_peaks.gr
NC_000913	IPOD occupancy	Peak	1471276	1471336	1	+	.	From DargR_m9_rdm_glu_merged_truseqnano_nebnext_v6rzlog10p_chipsub_cutoff1.000000_cwt_peaks.gr
NC_000913	IPOD occupancy	Peak	1471456	1471516	1	+	.	From DargR_m9_rdm_glu_merged_truseqnano_nebnext_v6rzlog10p_chipsub_cutoff1.000000_cwt_peaks.gr
NC_000913	IPOD occupancy	Peak	1471641	1471701	1	+	.	From DargR_m9_rdm_glu_merged_truseqnano_nebnext_v6rzlog10p_chipsub_cutoff1.000000_cwt_peaks.gr
NC_000913	IPOD occupancy	Peak	1472306	1472366	1	+	.	From DargR_m9_rdm_glu_merged_truseqnano_nebnext_v6rzlog10p_chipsub_cutoff1.000000_cwt_peaks.gr
NC_000913	IPOD occupancy	Peak	1472451	1472511	1	+	.	From DargR_m9_rdm_glu_merged_truseqnano_nebnext_v6rzlog10p_chipsub_cutoff1.000000_cwt_peaks.gr
NC_000913	IPOD occupancy	Peak	1472571	1472631	1	+	.	From DargR_m9_rdm_glu_merged_truseqnano_nebnext_v6rzlog10p_chipsub_cutoff1.000000_cwt_peaks.gr
NC_000913	IPOD occupancy	Peak	1473116	1473176	1	+	.	From DargR_m9_rdm_glu_merged_truseqnano_nebnext_v6rzlog10p_chipsub_cutoff1.000000_cwt_peaks.gr
NC_000913	IPOD occupancy	Peak	1473576	1473636	1	+	.	From DargR_m9_rdm_glu_merged_truseqnano_nebnext_v6rzlog10p_chipsub_cutoff1.000000_cwt_peaks.gr
NC_000913	IPOD occupancy	Peak	1473931	1473991	1	+	.	From DargR_m9_rdm_glu_merged_truseqnano_nebnext_v6rzlog10p_chipsub_cutoff1.000000_cwt_peaks.gr
NC_000913	IPOD occupancy	Peak	1474186	1474246	1	+	.	From DargR_m9_rdm_glu_merged_truseqnano_nebnext_v6rzlog10p_chipsub_cutoff1.000000_cwt_peaks.gr
NC_000913	IPOD occupancy	Peak	1474286	1474346	1	+	.	From DargR_m9_rdm_glu_merged_truseqnano_nebnext_v6rzlog10p_chipsub_cutoff1.000000_cwt_peaks.gr
NC_000913	IPOD occupancy	Peak	1474586	1474646	1	+	.	From DargR_m9_rdm_glu_merged_truseqnano_nebnext_v6rzlog10p_chipsub_cutoff1.000000_cwt_peaks.gr
NC_000913	IPOD occupancy	Peak	1474766	1474826	1	+	.	From DargR_m9_rdm_glu_merged_truseqnano_nebnext_v6rzlog10p_chipsub_cutoff1.000000_cwt_peaks.gr
NC_000913	IPOD occupancy	Peak	1474926	1474986	1	+	.	From DargR_m9_rdm_glu_merged_truseqnano_nebnext_v6rzlog10p_chipsub_cutoff1.000000_cwt_peaks.gr
NC_000913	IPOD occupancy	Peak	1475236	1475296	1	+	.	From DargR_m9_rdm_glu_merged_truseqnano_nebnext_v6rzlog10p_chipsub_cutoff1.000000_cwt_peaks.gr
NC_000913	IPOD occupancy	Peak	1475466	1475526	1	+	.	From DargR_m9_rdm_glu_merged_truseqnano_nebnext_v6rzlog10p_chipsub_cutoff1.000000_cwt_peaks.gr
NC_000913	IPOD occupancy	Peak	1475611	1475671	1	+	.	From DargR_m9_rdm_glu_merged_truseqnano_nebnext_v6rzlog10p_chipsub_cutoff1.000000_cwt_peaks.gr
NC_000913	IPOD occupancy	Peak	1476026	1476086	1	+	.	From DargR_m9_rdm_glu_merged_truseqnano_nebnext_v6rzlog10p_chipsub_cutoff1.000000_cwt_peaks.gr
NC_000913	IPOD occupancy	Peak	1476381	1476441	1	+	.	From DargR_m9_rdm_glu_merged_truseqnano_nebnext_v6rzlog10p_chipsub_cutoff1.000000_cwt_peaks.gr
NC_000913	IPOD occupancy	Peak	1476826	1476886	1	+	.	From DargR_m9_rdm_glu_merged_truseqnano_nebnext_v6rzlog10p_chipsub_cutoff1.000000_cwt_peaks.gr
NC_000913	IPOD occupancy	Peak	1476936	1476996	1	+	.	From DargR_m9_rdm_glu_merged_truseqnano_nebnext_v6rzlog10p_chipsub_cutoff1.000000_cwt_peaks.gr
NC_000913	IPOD occupancy	Peak	1477136	1477196	1	+	.	From DargR_m9_rdm_glu_merged_truseqnano_nebnext_v6rzlog10p_chipsub_cutoff1.000000_cwt_peaks.gr
NC_000913	IPOD occupancy	Peak	1477251	1477311	1	+	.	From DargR_m9_rdm_glu_merged_truseqnano_nebnext_v6rzlog10p_chipsub_cutoff1.000000_cwt_peaks.gr
NC_000913	IPOD occupancy	Peak	1477466	1477526	1	+	.	From DargR_m9_rdm_glu_merged_truseqnano_nebnext_v6rzlog10p_chipsub_cutoff1.000000_cwt_peaks.gr
NC_000913	IPOD occupancy	Peak	1477781	1477841	1	+	.	From DargR_m9_rdm_glu_merged_truseqnano_nebnext_v6rzlog10p_chipsub_cutoff1.000000_cwt_peaks.gr
NC_000913	IPOD occupancy	Peak	1478021	1478131	1	+	.	From DargR_m9_rdm_glu_merged_truseqnano_nebnext_v6rzlog10p_chipsub_cutoff1.000000_cwt_peaks.gr
NC_000913	IPOD occupancy	Peak	1478441	1478501	1	+	.	From DargR_m9_rdm_glu_merged_truseqnano_nebnext_v6rzlog10p_chipsub_cutoff1.000000_cwt_peaks.gr
NC_000913	IPOD occupancy	Peak	1478726	1478786	1	+	.	From DargR_m9_rdm_glu_merged_truseqnano_nebnext_v6rzlog10p_chipsub_cutoff1.000000_cwt_peaks.gr
NC_000913	IPOD occupancy	Peak	1478911	1478971	1	+	.	From DargR_m9_rdm_glu_merged_truseqnano_nebnext_v6rzlog10p_chipsub_cutoff1.000000_cwt_peaks.gr
NC_000913	IPOD occupancy	Peak	1479161	1479221	1	+	.	From DargR_m9_rdm_glu_merged_truseqnano_nebnext_v6rzlog10p_chipsub_cutoff1.000000_cwt_peaks.gr
NC_000913	IPOD occupancy	Peak	1479686	1479746	1	+	.	From DargR_m9_rdm_glu_merged_truseqnano_nebnext_v6rzlog10p_chipsub_cutoff1.000000_cwt_peaks.gr
NC_000913	IPOD occupancy	Peak	1479966	1480026	1	+	.	From DargR_m9_rdm_glu_merged_truseqnano_nebnext_v6rzlog10p_chipsub_cutoff1.000000_cwt_peaks.gr
NC_000913	IPOD occupancy	Peak	1480076	1480136	1	+	.	From DargR_m9_rdm_glu_merged_truseqnano_nebnext_v6rzlog10p_chipsub_cutoff1.000000_cwt_peaks.gr
NC_000913	IPOD occupancy	Peak	1480811	1480871	1	+	.	From DargR_m9_rdm_glu_merged_truseqnano_nebnext_v6rzlog10p_chipsub_cutoff1.000000_cwt_peaks.gr
NC_000913	IPOD occupancy	Peak	1481276	1481336	1	+	.	From DargR_m9_rdm_glu_merged_truseqnano_nebnext_v6rzlog10p_chipsub_cutoff1.000000_cwt_peaks.gr
NC_000913	IPOD occupancy	Peak	1481581	1481641	1	+	.	From DargR_m9_rdm_glu_merged_truseqnano_nebnext_v6rzlog10p_chipsub_cutoff1.000000_cwt_peaks.gr
NC_000913	IPOD occupancy	Peak	1481996	1482056	1	+	.	From DargR_m9_rdm_glu_merged_truseqnano_nebnext_v6rzlog10p_chipsub_cutoff1.000000_cwt_peaks.gr
NC_000913	IPOD occupancy	Peak	1482091	1482151	1	+	.	From DargR_m9_rdm_glu_merged_truseqnano_nebnext_v6rzlog10p_chipsub_cutoff1.000000_cwt_peaks.gr
NC_000913	IPOD occupancy	Peak	1482221	1482281	1	+	.	From DargR_m9_rdm_glu_merged_truseqnano_nebnext_v6rzlog10p_chipsub_cutoff1.000000_cwt_peaks.gr
NC_000913	IPOD occupancy	Peak	1482636	1482696	1	+	.	From DargR_m9_rdm_glu_merged_truseqnano_nebnext_v6rzlog10p_chipsub_cutoff1.000000_cwt_peaks.gr
NC_000913	IPOD occupancy	Peak	1483156	1483216	1	+	.	From DargR_m9_rdm_glu_merged_truseqnano_nebnext_v6rzlog10p_chipsub_cutoff1.000000_cwt_peaks.gr
NC_000913	IPOD occupancy	Peak	1483541	1483601	1	+	.	From DargR_m9_rdm_glu_merged_truseqnano_nebnext_v6rzlog10p_chipsub_cutoff1.000000_cwt_peaks.gr
NC_000913	IPOD occupancy	Peak	1484101	1484161	1	+	.	From DargR_m9_rdm_glu_merged_truseqnano_nebnext_v6rzlog10p_chipsub_cutoff1.000000_cwt_peaks.gr
NC_000913	IPOD occupancy	Peak	1484791	1484851	1	+	.	From DargR_m9_rdm_glu_merged_truseqnano_nebnext_v6rzlog10p_chipsub_cutoff1.000000_cwt_peaks.gr
NC_000913	IPOD occupancy	Peak	1484931	1484991	1	+	.	From DargR_m9_rdm_glu_merged_truseqnano_nebnext_v6rzlog10p_chipsub_cutoff1.000000_cwt_peaks.gr
NC_000913	IPOD occupancy	Peak	1485686	1485746	1	+	.	From DargR_m9_rdm_glu_merged_truseqnano_nebnext_v6rzlog10p_chipsub_cutoff1.000000_cwt_peaks.gr
NC_000913	IPOD occupancy	Peak	1486691	1486751	1	+	.	From DargR_m9_rdm_glu_merged_truseqnano_nebnext_v6rzlog10p_chipsub_cutoff1.000000_cwt_peaks.gr
NC_000913	IPOD occupancy	Peak	1486911	1486971	1	+	.	From DargR_m9_rdm_glu_merged_truseqnano_nebnext_v6rzlog10p_chipsub_cutoff1.000000_cwt_peaks.gr
NC_000913	IPOD occupancy	Peak	1487081	1487141	1	+	.	From DargR_m9_rdm_glu_merged_truseqnano_nebnext_v6rzlog10p_chipsub_cutoff1.000000_cwt_peaks.gr
NC_000913	IPOD occupancy	Peak	1487806	1487866	1	+	.	From DargR_m9_rdm_glu_merged_truseqnano_nebnext_v6rzlog10p_chipsub_cutoff1.000000_cwt_peaks.gr
NC_000913	IPOD occupancy	Peak	1487931	1487991	1	+	.	From DargR_m9_rdm_glu_merged_truseqnano_nebnext_v6rzlog10p_chipsub_cutoff1.000000_cwt_peaks.gr
NC_000913	IPOD occupancy	Peak	1488156	1488216	1	+	.	From DargR_m9_rdm_glu_merged_truseqnano_nebnext_v6rzlog10p_chipsub_cutoff1.000000_cwt_peaks.gr
NC_000913	IPOD occupancy	Peak	1488266	1488326	1	+	.	From DargR_m9_rdm_glu_merged_truseqnano_nebnext_v6rzlog10p_chipsub_cutoff1.000000_cwt_peaks.gr
NC_000913	IPOD occupancy	Peak	1488601	1488661	1	+	.	From DargR_m9_rdm_glu_merged_truseqnano_nebnext_v6rzlog10p_chipsub_cutoff1.000000_cwt_peaks.gr
NC_000913	IPOD occupancy	Peak	1488761	1488821	1	+	.	From DargR_m9_rdm_glu_merged_truseqnano_nebnext_v6rzlog10p_chipsub_cutoff1.000000_cwt_peaks.gr
NC_000913	IPOD occupancy	Peak	1488886	1488946	1	+	.	From DargR_m9_rdm_glu_merged_truseqnano_nebnext_v6rzlog10p_chipsub_cutoff1.000000_cwt_peaks.gr
NC_000913	IPOD occupancy	Peak	1489071	1489131	1	+	.	From DargR_m9_rdm_glu_merged_truseqnano_nebnext_v6rzlog10p_chipsub_cutoff1.000000_cwt_peaks.gr
NC_000913	IPOD occupancy	Peak	1489266	1489326	1	+	.	From DargR_m9_rdm_glu_merged_truseqnano_nebnext_v6rzlog10p_chipsub_cutoff1.000000_cwt_peaks.gr
NC_000913	IPOD occupancy	Peak	1490156	1490216	1	+	.	From DargR_m9_rdm_glu_merged_truseqnano_nebnext_v6rzlog10p_chipsub_cutoff1.000000_cwt_peaks.gr
NC_000913	IPOD occupancy	Peak	1490511	1490571	1	+	.	From DargR_m9_rdm_glu_merged_truseqnano_nebnext_v6rzlog10p_chipsub_cutoff1.000000_cwt_peaks.gr
NC_000913	IPOD occupancy	Peak	1491206	1491266	1	+	.	From DargR_m9_rdm_glu_merged_truseqnano_nebnext_v6rzlog10p_chipsub_cutoff1.000000_cwt_peaks.gr
NC_000913	IPOD occupancy	Peak	1491381	1491441	1	+	.	From DargR_m9_rdm_glu_merged_truseqnano_nebnext_v6rzlog10p_chipsub_cutoff1.000000_cwt_peaks.gr
NC_000913	IPOD occupancy	Peak	1491621	1491681	1	+	.	From DargR_m9_rdm_glu_merged_truseqnano_nebnext_v6rzlog10p_chipsub_cutoff1.000000_cwt_peaks.gr
NC_000913	IPOD occupancy	Peak	1491921	1491981	1	+	.	From DargR_m9_rdm_glu_merged_truseqnano_nebnext_v6rzlog10p_chipsub_cutoff1.000000_cwt_peaks.gr
NC_000913	IPOD occupancy	Peak	1492361	1492421	1	+	.	From DargR_m9_rdm_glu_merged_truseqnano_nebnext_v6rzlog10p_chipsub_cutoff1.000000_cwt_peaks.gr
NC_000913	IPOD occupancy	Peak	1492591	1492651	1	+	.	From DargR_m9_rdm_glu_merged_truseqnano_nebnext_v6rzlog10p_chipsub_cutoff1.000000_cwt_peaks.gr
NC_000913	IPOD occupancy	Peak	1492846	1492906	1	+	.	From DargR_m9_rdm_glu_merged_truseqnano_nebnext_v6rzlog10p_chipsub_cutoff1.000000_cwt_peaks.gr
NC_000913	IPOD occupancy	Peak	1493106	1493166	1	+	.	From DargR_m9_rdm_glu_merged_truseqnano_nebnext_v6rzlog10p_chipsub_cutoff1.000000_cwt_peaks.gr
NC_000913	IPOD occupancy	Peak	1494271	1494331	1	+	.	From DargR_m9_rdm_glu_merged_truseqnano_nebnext_v6rzlog10p_chipsub_cutoff1.000000_cwt_peaks.gr
NC_000913	IPOD occupancy	Peak	1494601	1494661	1	+	.	From DargR_m9_rdm_glu_merged_truseqnano_nebnext_v6rzlog10p_chipsub_cutoff1.000000_cwt_peaks.gr
NC_000913	IPOD occupancy	Peak	1494901	1494961	1	+	.	From DargR_m9_rdm_glu_merged_truseqnano_nebnext_v6rzlog10p_chipsub_cutoff1.000000_cwt_peaks.gr
NC_000913	IPOD occupancy	Peak	1495296	1495356	1	+	.	From DargR_m9_rdm_glu_merged_truseqnano_nebnext_v6rzlog10p_chipsub_cutoff1.000000_cwt_peaks.gr
NC_000913	IPOD occupancy	Peak	1495526	1495586	1	+	.	From DargR_m9_rdm_glu_merged_truseqnano_nebnext_v6rzlog10p_chipsub_cutoff1.000000_cwt_peaks.gr
NC_000913	IPOD occupancy	Peak	1495741	1495801	1	+	.	From DargR_m9_rdm_glu_merged_truseqnano_nebnext_v6rzlog10p_chipsub_cutoff1.000000_cwt_peaks.gr
NC_000913	IPOD occupancy	Peak	1496076	1496236	1	+	.	From DargR_m9_rdm_glu_merged_truseqnano_nebnext_v6rzlog10p_chipsub_cutoff1.000000_cwt_peaks.gr
NC_000913	IPOD occupancy	Peak	1496996	1497056	1	+	.	From DargR_m9_rdm_glu_merged_truseqnano_nebnext_v6rzlog10p_chipsub_cutoff1.000000_cwt_peaks.gr
NC_000913	IPOD occupancy	Peak	1497476	1497536	1	+	.	From DargR_m9_rdm_glu_merged_truseqnano_nebnext_v6rzlog10p_chipsub_cutoff1.000000_cwt_peaks.gr
NC_000913	IPOD occupancy	Peak	1497581	1497671	1	+	.	From DargR_m9_rdm_glu_merged_truseqnano_nebnext_v6rzlog10p_chipsub_cutoff1.000000_cwt_peaks.gr
NC_000913	IPOD occupancy	Peak	1497901	1497961	1	+	.	From DargR_m9_rdm_glu_merged_truseqnano_nebnext_v6rzlog10p_chipsub_cutoff1.000000_cwt_peaks.gr
NC_000913	IPOD occupancy	Peak	1498106	1498166	1	+	.	From DargR_m9_rdm_glu_merged_truseqnano_nebnext_v6rzlog10p_chipsub_cutoff1.000000_cwt_peaks.gr
NC_000913	IPOD occupancy	Peak	1498676	1498736	1	+	.	From DargR_m9_rdm_glu_merged_truseqnano_nebnext_v6rzlog10p_chipsub_cutoff1.000000_cwt_peaks.gr
NC_000913	IPOD occupancy	Peak	1498951	1499011	1	+	.	From DargR_m9_rdm_glu_merged_truseqnano_nebnext_v6rzlog10p_chipsub_cutoff1.000000_cwt_peaks.gr
NC_000913	IPOD occupancy	Peak	1499126	1499221	1	+	.	From DargR_m9_rdm_glu_merged_truseqnano_nebnext_v6rzlog10p_chipsub_cutoff1.000000_cwt_peaks.gr
NC_000913	IPOD occupancy	Peak	1499241	1499301	1	+	.	From DargR_m9_rdm_glu_merged_truseqnano_nebnext_v6rzlog10p_chipsub_cutoff1.000000_cwt_peaks.gr
NC_000913	IPOD occupancy	Peak	1499426	1499486	1	+	.	From DargR_m9_rdm_glu_merged_truseqnano_nebnext_v6rzlog10p_chipsub_cutoff1.000000_cwt_peaks.gr
NC_000913	IPOD occupancy	Peak	1499701	1499761	1	+	.	From DargR_m9_rdm_glu_merged_truseqnano_nebnext_v6rzlog10p_chipsub_cutoff1.000000_cwt_peaks.gr
NC_000913	IPOD occupancy	Peak	1499826	1499886	1	+	.	From DargR_m9_rdm_glu_merged_truseqnano_nebnext_v6rzlog10p_chipsub_cutoff1.000000_cwt_peaks.gr
NC_000913	IPOD occupancy	Peak	1500131	1500191	1	+	.	From DargR_m9_rdm_glu_merged_truseqnano_nebnext_v6rzlog10p_chipsub_cutoff1.000000_cwt_peaks.gr
NC_000913	IPOD occupancy	Peak	1500336	1500396	1	+	.	From DargR_m9_rdm_glu_merged_truseqnano_nebnext_v6rzlog10p_chipsub_cutoff1.000000_cwt_peaks.gr
NC_000913	IPOD occupancy	Peak	1500576	1500636	1	+	.	From DargR_m9_rdm_glu_merged_truseqnano_nebnext_v6rzlog10p_chipsub_cutoff1.000000_cwt_peaks.gr
NC_000913	IPOD occupancy	Peak	1501271	1501331	1	+	.	From DargR_m9_rdm_glu_merged_truseqnano_nebnext_v6rzlog10p_chipsub_cutoff1.000000_cwt_peaks.gr
NC_000913	IPOD occupancy	Peak	1501761	1501821	1	+	.	From DargR_m9_rdm_glu_merged_truseqnano_nebnext_v6rzlog10p_chipsub_cutoff1.000000_cwt_peaks.gr
NC_000913	IPOD occupancy	Peak	1501996	1502056	1	+	.	From DargR_m9_rdm_glu_merged_truseqnano_nebnext_v6rzlog10p_chipsub_cutoff1.000000_cwt_peaks.gr
NC_000913	IPOD occupancy	Peak	1502251	1502311	1	+	.	From DargR_m9_rdm_glu_merged_truseqnano_nebnext_v6rzlog10p_chipsub_cutoff1.000000_cwt_peaks.gr
NC_000913	IPOD occupancy	Peak	1502641	1502701	1	+	.	From DargR_m9_rdm_glu_merged_truseqnano_nebnext_v6rzlog10p_chipsub_cutoff1.000000_cwt_peaks.gr
NC_000913	IPOD occupancy	Peak	1503026	1503086	1	+	.	From DargR_m9_rdm_glu_merged_truseqnano_nebnext_v6rzlog10p_chipsub_cutoff1.000000_cwt_peaks.gr
NC_000913	IPOD occupancy	Peak	1503386	1503446	1	+	.	From DargR_m9_rdm_glu_merged_truseqnano_nebnext_v6rzlog10p_chipsub_cutoff1.000000_cwt_peaks.gr
NC_000913	IPOD occupancy	Peak	1504436	1504496	1	+	.	From DargR_m9_rdm_glu_merged_truseqnano_nebnext_v6rzlog10p_chipsub_cutoff1.000000_cwt_peaks.gr
NC_000913	IPOD occupancy	Peak	1504706	1504766	1	+	.	From DargR_m9_rdm_glu_merged_truseqnano_nebnext_v6rzlog10p_chipsub_cutoff1.000000_cwt_peaks.gr
NC_000913	IPOD occupancy	Peak	1505036	1505096	1	+	.	From DargR_m9_rdm_glu_merged_truseqnano_nebnext_v6rzlog10p_chipsub_cutoff1.000000_cwt_peaks.gr
NC_000913	IPOD occupancy	Peak	1505321	1505381	1	+	.	From DargR_m9_rdm_glu_merged_truseqnano_nebnext_v6rzlog10p_chipsub_cutoff1.000000_cwt_peaks.gr
NC_000913	IPOD occupancy	Peak	1505866	1505926	1	+	.	From DargR_m9_rdm_glu_merged_truseqnano_nebnext_v6rzlog10p_chipsub_cutoff1.000000_cwt_peaks.gr
NC_000913	IPOD occupancy	Peak	1507061	1507121	1	+	.	From DargR_m9_rdm_glu_merged_truseqnano_nebnext_v6rzlog10p_chipsub_cutoff1.000000_cwt_peaks.gr
NC_000913	IPOD occupancy	Peak	1507501	1507561	1	+	.	From DargR_m9_rdm_glu_merged_truseqnano_nebnext_v6rzlog10p_chipsub_cutoff1.000000_cwt_peaks.gr
NC_000913	IPOD occupancy	Peak	1507661	1507721	1	+	.	From DargR_m9_rdm_glu_merged_truseqnano_nebnext_v6rzlog10p_chipsub_cutoff1.000000_cwt_peaks.gr
NC_000913	IPOD occupancy	Peak	1507936	1507996	1	+	.	From DargR_m9_rdm_glu_merged_truseqnano_nebnext_v6rzlog10p_chipsub_cutoff1.000000_cwt_peaks.gr
NC_000913	IPOD occupancy	Peak	1508956	1509016	1	+	.	From DargR_m9_rdm_glu_merged_truseqnano_nebnext_v6rzlog10p_chipsub_cutoff1.000000_cwt_peaks.gr
NC_000913	IPOD occupancy	Peak	1509231	1509291	1	+	.	From DargR_m9_rdm_glu_merged_truseqnano_nebnext_v6rzlog10p_chipsub_cutoff1.000000_cwt_peaks.gr
NC_000913	IPOD occupancy	Peak	1509671	1509731	1	+	.	From DargR_m9_rdm_glu_merged_truseqnano_nebnext_v6rzlog10p_chipsub_cutoff1.000000_cwt_peaks.gr
NC_000913	IPOD occupancy	Peak	1509931	1509991	1	+	.	From DargR_m9_rdm_glu_merged_truseqnano_nebnext_v6rzlog10p_chipsub_cutoff1.000000_cwt_peaks.gr
NC_000913	IPOD occupancy	Peak	1511451	1511511	1	+	.	From DargR_m9_rdm_glu_merged_truseqnano_nebnext_v6rzlog10p_chipsub_cutoff1.000000_cwt_peaks.gr
NC_000913	IPOD occupancy	Peak	1511761	1511821	1	+	.	From DargR_m9_rdm_glu_merged_truseqnano_nebnext_v6rzlog10p_chipsub_cutoff1.000000_cwt_peaks.gr
NC_000913	IPOD occupancy	Peak	1511966	1512026	1	+	.	From DargR_m9_rdm_glu_merged_truseqnano_nebnext_v6rzlog10p_chipsub_cutoff1.000000_cwt_peaks.gr
NC_000913	IPOD occupancy	Peak	1512196	1512256	1	+	.	From DargR_m9_rdm_glu_merged_truseqnano_nebnext_v6rzlog10p_chipsub_cutoff1.000000_cwt_peaks.gr
NC_000913	IPOD occupancy	Peak	1512641	1512701	1	+	.	From DargR_m9_rdm_glu_merged_truseqnano_nebnext_v6rzlog10p_chipsub_cutoff1.000000_cwt_peaks.gr
NC_000913	IPOD occupancy	Peak	1513056	1513116	1	+	.	From DargR_m9_rdm_glu_merged_truseqnano_nebnext_v6rzlog10p_chipsub_cutoff1.000000_cwt_peaks.gr
NC_000913	IPOD occupancy	Peak	1514021	1514081	1	+	.	From DargR_m9_rdm_glu_merged_truseqnano_nebnext_v6rzlog10p_chipsub_cutoff1.000000_cwt_peaks.gr
NC_000913	IPOD occupancy	Peak	1514446	1514506	1	+	.	From DargR_m9_rdm_glu_merged_truseqnano_nebnext_v6rzlog10p_chipsub_cutoff1.000000_cwt_peaks.gr
NC_000913	IPOD occupancy	Peak	1514711	1514771	1	+	.	From DargR_m9_rdm_glu_merged_truseqnano_nebnext_v6rzlog10p_chipsub_cutoff1.000000_cwt_peaks.gr
NC_000913	IPOD occupancy	Peak	1515541	1515601	1	+	.	From DargR_m9_rdm_glu_merged_truseqnano_nebnext_v6rzlog10p_chipsub_cutoff1.000000_cwt_peaks.gr
NC_000913	IPOD occupancy	Peak	1516326	1516386	1	+	.	From DargR_m9_rdm_glu_merged_truseqnano_nebnext_v6rzlog10p_chipsub_cutoff1.000000_cwt_peaks.gr
NC_000913	IPOD occupancy	Peak	1516841	1516901	1	+	.	From DargR_m9_rdm_glu_merged_truseqnano_nebnext_v6rzlog10p_chipsub_cutoff1.000000_cwt_peaks.gr
NC_000913	IPOD occupancy	Peak	1517411	1517471	1	+	.	From DargR_m9_rdm_glu_merged_truseqnano_nebnext_v6rzlog10p_chipsub_cutoff1.000000_cwt_peaks.gr
NC_000913	IPOD occupancy	Peak	1517726	1517786	1	+	.	From DargR_m9_rdm_glu_merged_truseqnano_nebnext_v6rzlog10p_chipsub_cutoff1.000000_cwt_peaks.gr
NC_000913	IPOD occupancy	Peak	1517916	1517976	1	+	.	From DargR_m9_rdm_glu_merged_truseqnano_nebnext_v6rzlog10p_chipsub_cutoff1.000000_cwt_peaks.gr
NC_000913	IPOD occupancy	Peak	1518981	1519041	1	+	.	From DargR_m9_rdm_glu_merged_truseqnano_nebnext_v6rzlog10p_chipsub_cutoff1.000000_cwt_peaks.gr
NC_000913	IPOD occupancy	Peak	1519341	1519401	1	+	.	From DargR_m9_rdm_glu_merged_truseqnano_nebnext_v6rzlog10p_chipsub_cutoff1.000000_cwt_peaks.gr
NC_000913	IPOD occupancy	Peak	1520106	1520166	1	+	.	From DargR_m9_rdm_glu_merged_truseqnano_nebnext_v6rzlog10p_chipsub_cutoff1.000000_cwt_peaks.gr
NC_000913	IPOD occupancy	Peak	1520471	1520531	1	+	.	From DargR_m9_rdm_glu_merged_truseqnano_nebnext_v6rzlog10p_chipsub_cutoff1.000000_cwt_peaks.gr
NC_000913	IPOD occupancy	Peak	1520646	1520706	1	+	.	From DargR_m9_rdm_glu_merged_truseqnano_nebnext_v6rzlog10p_chipsub_cutoff1.000000_cwt_peaks.gr
NC_000913	IPOD occupancy	Peak	1520756	1520816	1	+	.	From DargR_m9_rdm_glu_merged_truseqnano_nebnext_v6rzlog10p_chipsub_cutoff1.000000_cwt_peaks.gr
NC_000913	IPOD occupancy	Peak	1520966	1521026	1	+	.	From DargR_m9_rdm_glu_merged_truseqnano_nebnext_v6rzlog10p_chipsub_cutoff1.000000_cwt_peaks.gr
NC_000913	IPOD occupancy	Peak	1521311	1521371	1	+	.	From DargR_m9_rdm_glu_merged_truseqnano_nebnext_v6rzlog10p_chipsub_cutoff1.000000_cwt_peaks.gr
NC_000913	IPOD occupancy	Peak	1521576	1521636	1	+	.	From DargR_m9_rdm_glu_merged_truseqnano_nebnext_v6rzlog10p_chipsub_cutoff1.000000_cwt_peaks.gr
NC_000913	IPOD occupancy	Peak	1521701	1521761	1	+	.	From DargR_m9_rdm_glu_merged_truseqnano_nebnext_v6rzlog10p_chipsub_cutoff1.000000_cwt_peaks.gr
NC_000913	IPOD occupancy	Peak	1521951	1522011	1	+	.	From DargR_m9_rdm_glu_merged_truseqnano_nebnext_v6rzlog10p_chipsub_cutoff1.000000_cwt_peaks.gr
NC_000913	IPOD occupancy	Peak	1522166	1522226	1	+	.	From DargR_m9_rdm_glu_merged_truseqnano_nebnext_v6rzlog10p_chipsub_cutoff1.000000_cwt_peaks.gr
NC_000913	IPOD occupancy	Peak	1522936	1522996	1	+	.	From DargR_m9_rdm_glu_merged_truseqnano_nebnext_v6rzlog10p_chipsub_cutoff1.000000_cwt_peaks.gr
NC_000913	IPOD occupancy	Peak	1523181	1523241	1	+	.	From DargR_m9_rdm_glu_merged_truseqnano_nebnext_v6rzlog10p_chipsub_cutoff1.000000_cwt_peaks.gr
NC_000913	IPOD occupancy	Peak	1523556	1523616	1	+	.	From DargR_m9_rdm_glu_merged_truseqnano_nebnext_v6rzlog10p_chipsub_cutoff1.000000_cwt_peaks.gr
NC_000913	IPOD occupancy	Peak	1523826	1523886	1	+	.	From DargR_m9_rdm_glu_merged_truseqnano_nebnext_v6rzlog10p_chipsub_cutoff1.000000_cwt_peaks.gr
NC_000913	IPOD occupancy	Peak	1524191	1524251	1	+	.	From DargR_m9_rdm_glu_merged_truseqnano_nebnext_v6rzlog10p_chipsub_cutoff1.000000_cwt_peaks.gr
NC_000913	IPOD occupancy	Peak	1524481	1524541	1	+	.	From DargR_m9_rdm_glu_merged_truseqnano_nebnext_v6rzlog10p_chipsub_cutoff1.000000_cwt_peaks.gr
NC_000913	IPOD occupancy	Peak	1525046	1525106	1	+	.	From DargR_m9_rdm_glu_merged_truseqnano_nebnext_v6rzlog10p_chipsub_cutoff1.000000_cwt_peaks.gr
NC_000913	IPOD occupancy	Peak	1525186	1525246	1	+	.	From DargR_m9_rdm_glu_merged_truseqnano_nebnext_v6rzlog10p_chipsub_cutoff1.000000_cwt_peaks.gr
NC_000913	IPOD occupancy	Peak	1525501	1525561	1	+	.	From DargR_m9_rdm_glu_merged_truseqnano_nebnext_v6rzlog10p_chipsub_cutoff1.000000_cwt_peaks.gr
NC_000913	IPOD occupancy	Peak	1526016	1526076	1	+	.	From DargR_m9_rdm_glu_merged_truseqnano_nebnext_v6rzlog10p_chipsub_cutoff1.000000_cwt_peaks.gr
NC_000913	IPOD occupancy	Peak	1526281	1526341	1	+	.	From DargR_m9_rdm_glu_merged_truseqnano_nebnext_v6rzlog10p_chipsub_cutoff1.000000_cwt_peaks.gr
NC_000913	IPOD occupancy	Peak	1526501	1526561	1	+	.	From DargR_m9_rdm_glu_merged_truseqnano_nebnext_v6rzlog10p_chipsub_cutoff1.000000_cwt_peaks.gr
NC_000913	IPOD occupancy	Peak	1526636	1526696	1	+	.	From DargR_m9_rdm_glu_merged_truseqnano_nebnext_v6rzlog10p_chipsub_cutoff1.000000_cwt_peaks.gr
NC_000913	IPOD occupancy	Peak	1526761	1526821	1	+	.	From DargR_m9_rdm_glu_merged_truseqnano_nebnext_v6rzlog10p_chipsub_cutoff1.000000_cwt_peaks.gr
NC_000913	IPOD occupancy	Peak	1527011	1527071	1	+	.	From DargR_m9_rdm_glu_merged_truseqnano_nebnext_v6rzlog10p_chipsub_cutoff1.000000_cwt_peaks.gr
NC_000913	IPOD occupancy	Peak	1527141	1527201	1	+	.	From DargR_m9_rdm_glu_merged_truseqnano_nebnext_v6rzlog10p_chipsub_cutoff1.000000_cwt_peaks.gr
NC_000913	IPOD occupancy	Peak	1527291	1527351	1	+	.	From DargR_m9_rdm_glu_merged_truseqnano_nebnext_v6rzlog10p_chipsub_cutoff1.000000_cwt_peaks.gr
NC_000913	IPOD occupancy	Peak	1527436	1527496	1	+	.	From DargR_m9_rdm_glu_merged_truseqnano_nebnext_v6rzlog10p_chipsub_cutoff1.000000_cwt_peaks.gr
NC_000913	IPOD occupancy	Peak	1527546	1527606	1	+	.	From DargR_m9_rdm_glu_merged_truseqnano_nebnext_v6rzlog10p_chipsub_cutoff1.000000_cwt_peaks.gr
NC_000913	IPOD occupancy	Peak	1527716	1527776	1	+	.	From DargR_m9_rdm_glu_merged_truseqnano_nebnext_v6rzlog10p_chipsub_cutoff1.000000_cwt_peaks.gr
NC_000913	IPOD occupancy	Peak	1528281	1528341	1	+	.	From DargR_m9_rdm_glu_merged_truseqnano_nebnext_v6rzlog10p_chipsub_cutoff1.000000_cwt_peaks.gr
NC_000913	IPOD occupancy	Peak	1528576	1528636	1	+	.	From DargR_m9_rdm_glu_merged_truseqnano_nebnext_v6rzlog10p_chipsub_cutoff1.000000_cwt_peaks.gr
NC_000913	IPOD occupancy	Peak	1528911	1528971	1	+	.	From DargR_m9_rdm_glu_merged_truseqnano_nebnext_v6rzlog10p_chipsub_cutoff1.000000_cwt_peaks.gr
NC_000913	IPOD occupancy	Peak	1529146	1529206	1	+	.	From DargR_m9_rdm_glu_merged_truseqnano_nebnext_v6rzlog10p_chipsub_cutoff1.000000_cwt_peaks.gr
NC_000913	IPOD occupancy	Peak	1529311	1529371	1	+	.	From DargR_m9_rdm_glu_merged_truseqnano_nebnext_v6rzlog10p_chipsub_cutoff1.000000_cwt_peaks.gr
NC_000913	IPOD occupancy	Peak	1529531	1529591	1	+	.	From DargR_m9_rdm_glu_merged_truseqnano_nebnext_v6rzlog10p_chipsub_cutoff1.000000_cwt_peaks.gr
NC_000913	IPOD occupancy	Peak	1529871	1529931	1	+	.	From DargR_m9_rdm_glu_merged_truseqnano_nebnext_v6rzlog10p_chipsub_cutoff1.000000_cwt_peaks.gr
NC_000913	IPOD occupancy	Peak	1530486	1530546	1	+	.	From DargR_m9_rdm_glu_merged_truseqnano_nebnext_v6rzlog10p_chipsub_cutoff1.000000_cwt_peaks.gr
NC_000913	IPOD occupancy	Peak	1530811	1530871	1	+	.	From DargR_m9_rdm_glu_merged_truseqnano_nebnext_v6rzlog10p_chipsub_cutoff1.000000_cwt_peaks.gr
NC_000913	IPOD occupancy	Peak	1530901	1530961	1	+	.	From DargR_m9_rdm_glu_merged_truseqnano_nebnext_v6rzlog10p_chipsub_cutoff1.000000_cwt_peaks.gr
NC_000913	IPOD occupancy	Peak	1531056	1531116	1	+	.	From DargR_m9_rdm_glu_merged_truseqnano_nebnext_v6rzlog10p_chipsub_cutoff1.000000_cwt_peaks.gr
NC_000913	IPOD occupancy	Peak	1531336	1531396	1	+	.	From DargR_m9_rdm_glu_merged_truseqnano_nebnext_v6rzlog10p_chipsub_cutoff1.000000_cwt_peaks.gr
NC_000913	IPOD occupancy	Peak	1531581	1531641	1	+	.	From DargR_m9_rdm_glu_merged_truseqnano_nebnext_v6rzlog10p_chipsub_cutoff1.000000_cwt_peaks.gr
NC_000913	IPOD occupancy	Peak	1531881	1531941	1	+	.	From DargR_m9_rdm_glu_merged_truseqnano_nebnext_v6rzlog10p_chipsub_cutoff1.000000_cwt_peaks.gr
NC_000913	IPOD occupancy	Peak	1531996	1532056	1	+	.	From DargR_m9_rdm_glu_merged_truseqnano_nebnext_v6rzlog10p_chipsub_cutoff1.000000_cwt_peaks.gr
NC_000913	IPOD occupancy	Peak	1532116	1532176	1	+	.	From DargR_m9_rdm_glu_merged_truseqnano_nebnext_v6rzlog10p_chipsub_cutoff1.000000_cwt_peaks.gr
NC_000913	IPOD occupancy	Peak	1532251	1532311	1	+	.	From DargR_m9_rdm_glu_merged_truseqnano_nebnext_v6rzlog10p_chipsub_cutoff1.000000_cwt_peaks.gr
NC_000913	IPOD occupancy	Peak	1532351	1532411	1	+	.	From DargR_m9_rdm_glu_merged_truseqnano_nebnext_v6rzlog10p_chipsub_cutoff1.000000_cwt_peaks.gr
NC_000913	IPOD occupancy	Peak	1532501	1532561	1	+	.	From DargR_m9_rdm_glu_merged_truseqnano_nebnext_v6rzlog10p_chipsub_cutoff1.000000_cwt_peaks.gr
NC_000913	IPOD occupancy	Peak	1532696	1532756	1	+	.	From DargR_m9_rdm_glu_merged_truseqnano_nebnext_v6rzlog10p_chipsub_cutoff1.000000_cwt_peaks.gr
NC_000913	IPOD occupancy	Peak	1532891	1532951	1	+	.	From DargR_m9_rdm_glu_merged_truseqnano_nebnext_v6rzlog10p_chipsub_cutoff1.000000_cwt_peaks.gr
NC_000913	IPOD occupancy	Peak	1533311	1533371	1	+	.	From DargR_m9_rdm_glu_merged_truseqnano_nebnext_v6rzlog10p_chipsub_cutoff1.000000_cwt_peaks.gr
NC_000913	IPOD occupancy	Peak	1533636	1533696	1	+	.	From DargR_m9_rdm_glu_merged_truseqnano_nebnext_v6rzlog10p_chipsub_cutoff1.000000_cwt_peaks.gr
NC_000913	IPOD occupancy	Peak	1533986	1534046	1	+	.	From DargR_m9_rdm_glu_merged_truseqnano_nebnext_v6rzlog10p_chipsub_cutoff1.000000_cwt_peaks.gr
NC_000913	IPOD occupancy	Peak	1534106	1534166	1	+	.	From DargR_m9_rdm_glu_merged_truseqnano_nebnext_v6rzlog10p_chipsub_cutoff1.000000_cwt_peaks.gr
NC_000913	IPOD occupancy	Peak	1534221	1534281	1	+	.	From DargR_m9_rdm_glu_merged_truseqnano_nebnext_v6rzlog10p_chipsub_cutoff1.000000_cwt_peaks.gr
NC_000913	IPOD occupancy	Peak	1534491	1534551	1	+	.	From DargR_m9_rdm_glu_merged_truseqnano_nebnext_v6rzlog10p_chipsub_cutoff1.000000_cwt_peaks.gr
NC_000913	IPOD occupancy	Peak	1534756	1534816	1	+	.	From DargR_m9_rdm_glu_merged_truseqnano_nebnext_v6rzlog10p_chipsub_cutoff1.000000_cwt_peaks.gr
NC_000913	IPOD occupancy	Peak	1535021	1535081	1	+	.	From DargR_m9_rdm_glu_merged_truseqnano_nebnext_v6rzlog10p_chipsub_cutoff1.000000_cwt_peaks.gr
NC_000913	IPOD occupancy	Peak	1535311	1535371	1	+	.	From DargR_m9_rdm_glu_merged_truseqnano_nebnext_v6rzlog10p_chipsub_cutoff1.000000_cwt_peaks.gr
NC_000913	IPOD occupancy	Peak	1536301	1536361	1	+	.	From DargR_m9_rdm_glu_merged_truseqnano_nebnext_v6rzlog10p_chipsub_cutoff1.000000_cwt_peaks.gr
NC_000913	IPOD occupancy	Peak	1536601	1536661	1	+	.	From DargR_m9_rdm_glu_merged_truseqnano_nebnext_v6rzlog10p_chipsub_cutoff1.000000_cwt_peaks.gr
NC_000913	IPOD occupancy	Peak	1537566	1537626	1	+	.	From DargR_m9_rdm_glu_merged_truseqnano_nebnext_v6rzlog10p_chipsub_cutoff1.000000_cwt_peaks.gr
NC_000913	IPOD occupancy	Peak	1538206	1538266	1	+	.	From DargR_m9_rdm_glu_merged_truseqnano_nebnext_v6rzlog10p_chipsub_cutoff1.000000_cwt_peaks.gr
NC_000913	IPOD occupancy	Peak	1538691	1538751	1	+	.	From DargR_m9_rdm_glu_merged_truseqnano_nebnext_v6rzlog10p_chipsub_cutoff1.000000_cwt_peaks.gr
NC_000913	IPOD occupancy	Peak	1539076	1539136	1	+	.	From DargR_m9_rdm_glu_merged_truseqnano_nebnext_v6rzlog10p_chipsub_cutoff1.000000_cwt_peaks.gr
NC_000913	IPOD occupancy	Peak	1539286	1539346	1	+	.	From DargR_m9_rdm_glu_merged_truseqnano_nebnext_v6rzlog10p_chipsub_cutoff1.000000_cwt_peaks.gr
NC_000913	IPOD occupancy	Peak	1539786	1539846	1	+	.	From DargR_m9_rdm_glu_merged_truseqnano_nebnext_v6rzlog10p_chipsub_cutoff1.000000_cwt_peaks.gr
NC_000913	IPOD occupancy	Peak	1540296	1540356	1	+	.	From DargR_m9_rdm_glu_merged_truseqnano_nebnext_v6rzlog10p_chipsub_cutoff1.000000_cwt_peaks.gr
NC_000913	IPOD occupancy	Peak	1540901	1540961	1	+	.	From DargR_m9_rdm_glu_merged_truseqnano_nebnext_v6rzlog10p_chipsub_cutoff1.000000_cwt_peaks.gr
NC_000913	IPOD occupancy	Peak	1541701	1541761	1	+	.	From DargR_m9_rdm_glu_merged_truseqnano_nebnext_v6rzlog10p_chipsub_cutoff1.000000_cwt_peaks.gr
NC_000913	IPOD occupancy	Peak	1542081	1542141	1	+	.	From DargR_m9_rdm_glu_merged_truseqnano_nebnext_v6rzlog10p_chipsub_cutoff1.000000_cwt_peaks.gr
NC_000913	IPOD occupancy	Peak	1542236	1542296	1	+	.	From DargR_m9_rdm_glu_merged_truseqnano_nebnext_v6rzlog10p_chipsub_cutoff1.000000_cwt_peaks.gr
NC_000913	IPOD occupancy	Peak	1542601	1542661	1	+	.	From DargR_m9_rdm_glu_merged_truseqnano_nebnext_v6rzlog10p_chipsub_cutoff1.000000_cwt_peaks.gr
NC_000913	IPOD occupancy	Peak	1542901	1542961	1	+	.	From DargR_m9_rdm_glu_merged_truseqnano_nebnext_v6rzlog10p_chipsub_cutoff1.000000_cwt_peaks.gr
NC_000913	IPOD occupancy	Peak	1543636	1543696	1	+	.	From DargR_m9_rdm_glu_merged_truseqnano_nebnext_v6rzlog10p_chipsub_cutoff1.000000_cwt_peaks.gr
NC_000913	IPOD occupancy	Peak	1543746	1543806	1	+	.	From DargR_m9_rdm_glu_merged_truseqnano_nebnext_v6rzlog10p_chipsub_cutoff1.000000_cwt_peaks.gr
NC_000913	IPOD occupancy	Peak	1544131	1544191	1	+	.	From DargR_m9_rdm_glu_merged_truseqnano_nebnext_v6rzlog10p_chipsub_cutoff1.000000_cwt_peaks.gr
NC_000913	IPOD occupancy	Peak	1544386	1544446	1	+	.	From DargR_m9_rdm_glu_merged_truseqnano_nebnext_v6rzlog10p_chipsub_cutoff1.000000_cwt_peaks.gr
NC_000913	IPOD occupancy	Peak	1544551	1544711	1	+	.	From DargR_m9_rdm_glu_merged_truseqnano_nebnext_v6rzlog10p_chipsub_cutoff1.000000_cwt_peaks.gr
NC_000913	IPOD occupancy	Peak	1544881	1544941	1	+	.	From DargR_m9_rdm_glu_merged_truseqnano_nebnext_v6rzlog10p_chipsub_cutoff1.000000_cwt_peaks.gr
NC_000913	IPOD occupancy	Peak	1545121	1545181	1	+	.	From DargR_m9_rdm_glu_merged_truseqnano_nebnext_v6rzlog10p_chipsub_cutoff1.000000_cwt_peaks.gr
NC_000913	IPOD occupancy	Peak	1545321	1545381	1	+	.	From DargR_m9_rdm_glu_merged_truseqnano_nebnext_v6rzlog10p_chipsub_cutoff1.000000_cwt_peaks.gr
NC_000913	IPOD occupancy	Peak	1545561	1545621	1	+	.	From DargR_m9_rdm_glu_merged_truseqnano_nebnext_v6rzlog10p_chipsub_cutoff1.000000_cwt_peaks.gr
NC_000913	IPOD occupancy	Peak	1545666	1545726	1	+	.	From DargR_m9_rdm_glu_merged_truseqnano_nebnext_v6rzlog10p_chipsub_cutoff1.000000_cwt_peaks.gr
NC_000913	IPOD occupancy	Peak	1545781	1545841	1	+	.	From DargR_m9_rdm_glu_merged_truseqnano_nebnext_v6rzlog10p_chipsub_cutoff1.000000_cwt_peaks.gr
NC_000913	IPOD occupancy	Peak	1545906	1545966	1	+	.	From DargR_m9_rdm_glu_merged_truseqnano_nebnext_v6rzlog10p_chipsub_cutoff1.000000_cwt_peaks.gr
NC_000913	IPOD occupancy	Peak	1546426	1546486	1	+	.	From DargR_m9_rdm_glu_merged_truseqnano_nebnext_v6rzlog10p_chipsub_cutoff1.000000_cwt_peaks.gr
NC_000913	IPOD occupancy	Peak	1546611	1546671	1	+	.	From DargR_m9_rdm_glu_merged_truseqnano_nebnext_v6rzlog10p_chipsub_cutoff1.000000_cwt_peaks.gr
NC_000913	IPOD occupancy	Peak	1547031	1547091	1	+	.	From DargR_m9_rdm_glu_merged_truseqnano_nebnext_v6rzlog10p_chipsub_cutoff1.000000_cwt_peaks.gr
NC_000913	IPOD occupancy	Peak	1548636	1548696	1	+	.	From DargR_m9_rdm_glu_merged_truseqnano_nebnext_v6rzlog10p_chipsub_cutoff1.000000_cwt_peaks.gr
NC_000913	IPOD occupancy	Peak	1548996	1549056	1	+	.	From DargR_m9_rdm_glu_merged_truseqnano_nebnext_v6rzlog10p_chipsub_cutoff1.000000_cwt_peaks.gr
NC_000913	IPOD occupancy	Peak	1550266	1550326	1	+	.	From DargR_m9_rdm_glu_merged_truseqnano_nebnext_v6rzlog10p_chipsub_cutoff1.000000_cwt_peaks.gr
NC_000913	IPOD occupancy	Peak	1550386	1550446	1	+	.	From DargR_m9_rdm_glu_merged_truseqnano_nebnext_v6rzlog10p_chipsub_cutoff1.000000_cwt_peaks.gr
NC_000913	IPOD occupancy	Peak	1550531	1550591	1	+	.	From DargR_m9_rdm_glu_merged_truseqnano_nebnext_v6rzlog10p_chipsub_cutoff1.000000_cwt_peaks.gr
NC_000913	IPOD occupancy	Peak	1550896	1550956	1	+	.	From DargR_m9_rdm_glu_merged_truseqnano_nebnext_v6rzlog10p_chipsub_cutoff1.000000_cwt_peaks.gr
NC_000913	IPOD occupancy	Peak	1552066	1552126	1	+	.	From DargR_m9_rdm_glu_merged_truseqnano_nebnext_v6rzlog10p_chipsub_cutoff1.000000_cwt_peaks.gr
NC_000913	IPOD occupancy	Peak	1552736	1552796	1	+	.	From DargR_m9_rdm_glu_merged_truseqnano_nebnext_v6rzlog10p_chipsub_cutoff1.000000_cwt_peaks.gr
NC_000913	IPOD occupancy	Peak	1552926	1552986	1	+	.	From DargR_m9_rdm_glu_merged_truseqnano_nebnext_v6rzlog10p_chipsub_cutoff1.000000_cwt_peaks.gr
NC_000913	IPOD occupancy	Peak	1553526	1553586	1	+	.	From DargR_m9_rdm_glu_merged_truseqnano_nebnext_v6rzlog10p_chipsub_cutoff1.000000_cwt_peaks.gr
NC_000913	IPOD occupancy	Peak	1553871	1553931	1	+	.	From DargR_m9_rdm_glu_merged_truseqnano_nebnext_v6rzlog10p_chipsub_cutoff1.000000_cwt_peaks.gr
NC_000913	IPOD occupancy	Peak	1554171	1554231	1	+	.	From DargR_m9_rdm_glu_merged_truseqnano_nebnext_v6rzlog10p_chipsub_cutoff1.000000_cwt_peaks.gr
NC_000913	IPOD occupancy	Peak	1554366	1554426	1	+	.	From DargR_m9_rdm_glu_merged_truseqnano_nebnext_v6rzlog10p_chipsub_cutoff1.000000_cwt_peaks.gr
NC_000913	IPOD occupancy	Peak	1554971	1555031	1	+	.	From DargR_m9_rdm_glu_merged_truseqnano_nebnext_v6rzlog10p_chipsub_cutoff1.000000_cwt_peaks.gr
NC_000913	IPOD occupancy	Peak	1555351	1555411	1	+	.	From DargR_m9_rdm_glu_merged_truseqnano_nebnext_v6rzlog10p_chipsub_cutoff1.000000_cwt_peaks.gr
NC_000913	IPOD occupancy	Peak	1555586	1555646	1	+	.	From DargR_m9_rdm_glu_merged_truseqnano_nebnext_v6rzlog10p_chipsub_cutoff1.000000_cwt_peaks.gr
NC_000913	IPOD occupancy	Peak	1556421	1556481	1	+	.	From DargR_m9_rdm_glu_merged_truseqnano_nebnext_v6rzlog10p_chipsub_cutoff1.000000_cwt_peaks.gr
NC_000913	IPOD occupancy	Peak	1556791	1556851	1	+	.	From DargR_m9_rdm_glu_merged_truseqnano_nebnext_v6rzlog10p_chipsub_cutoff1.000000_cwt_peaks.gr
NC_000913	IPOD occupancy	Peak	1556971	1557031	1	+	.	From DargR_m9_rdm_glu_merged_truseqnano_nebnext_v6rzlog10p_chipsub_cutoff1.000000_cwt_peaks.gr
NC_000913	IPOD occupancy	Peak	1557126	1557186	1	+	.	From DargR_m9_rdm_glu_merged_truseqnano_nebnext_v6rzlog10p_chipsub_cutoff1.000000_cwt_peaks.gr
NC_000913	IPOD occupancy	Peak	1558231	1558291	1	+	.	From DargR_m9_rdm_glu_merged_truseqnano_nebnext_v6rzlog10p_chipsub_cutoff1.000000_cwt_peaks.gr
NC_000913	IPOD occupancy	Peak	1558641	1558701	1	+	.	From DargR_m9_rdm_glu_merged_truseqnano_nebnext_v6rzlog10p_chipsub_cutoff1.000000_cwt_peaks.gr
NC_000913	IPOD occupancy	Peak	1558956	1559016	1	+	.	From DargR_m9_rdm_glu_merged_truseqnano_nebnext_v6rzlog10p_chipsub_cutoff1.000000_cwt_peaks.gr
NC_000913	IPOD occupancy	Peak	1559251	1559311	1	+	.	From DargR_m9_rdm_glu_merged_truseqnano_nebnext_v6rzlog10p_chipsub_cutoff1.000000_cwt_peaks.gr
NC_000913	IPOD occupancy	Peak	1559396	1559456	1	+	.	From DargR_m9_rdm_glu_merged_truseqnano_nebnext_v6rzlog10p_chipsub_cutoff1.000000_cwt_peaks.gr
NC_000913	IPOD occupancy	Peak	1559476	1559536	1	+	.	From DargR_m9_rdm_glu_merged_truseqnano_nebnext_v6rzlog10p_chipsub_cutoff1.000000_cwt_peaks.gr
NC_000913	IPOD occupancy	Peak	1560946	1561006	1	+	.	From DargR_m9_rdm_glu_merged_truseqnano_nebnext_v6rzlog10p_chipsub_cutoff1.000000_cwt_peaks.gr
NC_000913	IPOD occupancy	Peak	1561996	1562056	1	+	.	From DargR_m9_rdm_glu_merged_truseqnano_nebnext_v6rzlog10p_chipsub_cutoff1.000000_cwt_peaks.gr
NC_000913	IPOD occupancy	Peak	1562326	1562386	1	+	.	From DargR_m9_rdm_glu_merged_truseqnano_nebnext_v6rzlog10p_chipsub_cutoff1.000000_cwt_peaks.gr
NC_000913	IPOD occupancy	Peak	1562611	1562671	1	+	.	From DargR_m9_rdm_glu_merged_truseqnano_nebnext_v6rzlog10p_chipsub_cutoff1.000000_cwt_peaks.gr
NC_000913	IPOD occupancy	Peak	1563016	1563076	1	+	.	From DargR_m9_rdm_glu_merged_truseqnano_nebnext_v6rzlog10p_chipsub_cutoff1.000000_cwt_peaks.gr
NC_000913	IPOD occupancy	Peak	1563216	1563276	1	+	.	From DargR_m9_rdm_glu_merged_truseqnano_nebnext_v6rzlog10p_chipsub_cutoff1.000000_cwt_peaks.gr
NC_000913	IPOD occupancy	Peak	1563756	1563816	1	+	.	From DargR_m9_rdm_glu_merged_truseqnano_nebnext_v6rzlog10p_chipsub_cutoff1.000000_cwt_peaks.gr
NC_000913	IPOD occupancy	Peak	1564121	1564181	1	+	.	From DargR_m9_rdm_glu_merged_truseqnano_nebnext_v6rzlog10p_chipsub_cutoff1.000000_cwt_peaks.gr
NC_000913	IPOD occupancy	Peak	1564286	1564346	1	+	.	From DargR_m9_rdm_glu_merged_truseqnano_nebnext_v6rzlog10p_chipsub_cutoff1.000000_cwt_peaks.gr
NC_000913	IPOD occupancy	Peak	1564461	1564521	1	+	.	From DargR_m9_rdm_glu_merged_truseqnano_nebnext_v6rzlog10p_chipsub_cutoff1.000000_cwt_peaks.gr
NC_000913	IPOD occupancy	Peak	1564571	1564631	1	+	.	From DargR_m9_rdm_glu_merged_truseqnano_nebnext_v6rzlog10p_chipsub_cutoff1.000000_cwt_peaks.gr
NC_000913	IPOD occupancy	Peak	1564851	1564911	1	+	.	From DargR_m9_rdm_glu_merged_truseqnano_nebnext_v6rzlog10p_chipsub_cutoff1.000000_cwt_peaks.gr
NC_000913	IPOD occupancy	Peak	1565226	1565286	1	+	.	From DargR_m9_rdm_glu_merged_truseqnano_nebnext_v6rzlog10p_chipsub_cutoff1.000000_cwt_peaks.gr
NC_000913	IPOD occupancy	Peak	1565536	1565596	1	+	.	From DargR_m9_rdm_glu_merged_truseqnano_nebnext_v6rzlog10p_chipsub_cutoff1.000000_cwt_peaks.gr
NC_000913	IPOD occupancy	Peak	1566101	1566161	1	+	.	From DargR_m9_rdm_glu_merged_truseqnano_nebnext_v6rzlog10p_chipsub_cutoff1.000000_cwt_peaks.gr
NC_000913	IPOD occupancy	Peak	1566266	1566326	1	+	.	From DargR_m9_rdm_glu_merged_truseqnano_nebnext_v6rzlog10p_chipsub_cutoff1.000000_cwt_peaks.gr
NC_000913	IPOD occupancy	Peak	1566421	1566481	1	+	.	From DargR_m9_rdm_glu_merged_truseqnano_nebnext_v6rzlog10p_chipsub_cutoff1.000000_cwt_peaks.gr
NC_000913	IPOD occupancy	Peak	1567131	1567191	1	+	.	From DargR_m9_rdm_glu_merged_truseqnano_nebnext_v6rzlog10p_chipsub_cutoff1.000000_cwt_peaks.gr
NC_000913	IPOD occupancy	Peak	1567466	1567526	1	+	.	From DargR_m9_rdm_glu_merged_truseqnano_nebnext_v6rzlog10p_chipsub_cutoff1.000000_cwt_peaks.gr
NC_000913	IPOD occupancy	Peak	1567661	1567721	1	+	.	From DargR_m9_rdm_glu_merged_truseqnano_nebnext_v6rzlog10p_chipsub_cutoff1.000000_cwt_peaks.gr
NC_000913	IPOD occupancy	Peak	1568276	1568336	1	+	.	From DargR_m9_rdm_glu_merged_truseqnano_nebnext_v6rzlog10p_chipsub_cutoff1.000000_cwt_peaks.gr
NC_000913	IPOD occupancy	Peak	1569021	1569081	1	+	.	From DargR_m9_rdm_glu_merged_truseqnano_nebnext_v6rzlog10p_chipsub_cutoff1.000000_cwt_peaks.gr
NC_000913	IPOD occupancy	Peak	1569296	1569356	1	+	.	From DargR_m9_rdm_glu_merged_truseqnano_nebnext_v6rzlog10p_chipsub_cutoff1.000000_cwt_peaks.gr
NC_000913	IPOD occupancy	Peak	1569401	1569461	1	+	.	From DargR_m9_rdm_glu_merged_truseqnano_nebnext_v6rzlog10p_chipsub_cutoff1.000000_cwt_peaks.gr
NC_000913	IPOD occupancy	Peak	1569736	1569796	1	+	.	From DargR_m9_rdm_glu_merged_truseqnano_nebnext_v6rzlog10p_chipsub_cutoff1.000000_cwt_peaks.gr
NC_000913	IPOD occupancy	Peak	1570386	1570446	1	+	.	From DargR_m9_rdm_glu_merged_truseqnano_nebnext_v6rzlog10p_chipsub_cutoff1.000000_cwt_peaks.gr
NC_000913	IPOD occupancy	Peak	1570516	1570576	1	+	.	From DargR_m9_rdm_glu_merged_truseqnano_nebnext_v6rzlog10p_chipsub_cutoff1.000000_cwt_peaks.gr
NC_000913	IPOD occupancy	Peak	1570651	1570711	1	+	.	From DargR_m9_rdm_glu_merged_truseqnano_nebnext_v6rzlog10p_chipsub_cutoff1.000000_cwt_peaks.gr
NC_000913	IPOD occupancy	Peak	1570881	1570941	1	+	.	From DargR_m9_rdm_glu_merged_truseqnano_nebnext_v6rzlog10p_chipsub_cutoff1.000000_cwt_peaks.gr
NC_000913	IPOD occupancy	Peak	1571181	1571241	1	+	.	From DargR_m9_rdm_glu_merged_truseqnano_nebnext_v6rzlog10p_chipsub_cutoff1.000000_cwt_peaks.gr
NC_000913	IPOD occupancy	Peak	1571356	1571416	1	+	.	From DargR_m9_rdm_glu_merged_truseqnano_nebnext_v6rzlog10p_chipsub_cutoff1.000000_cwt_peaks.gr
NC_000913	IPOD occupancy	Peak	1571716	1571776	1	+	.	From DargR_m9_rdm_glu_merged_truseqnano_nebnext_v6rzlog10p_chipsub_cutoff1.000000_cwt_peaks.gr
NC_000913	IPOD occupancy	Peak	1572311	1572371	1	+	.	From DargR_m9_rdm_glu_merged_truseqnano_nebnext_v6rzlog10p_chipsub_cutoff1.000000_cwt_peaks.gr
NC_000913	IPOD occupancy	Peak	1572436	1572496	1	+	.	From DargR_m9_rdm_glu_merged_truseqnano_nebnext_v6rzlog10p_chipsub_cutoff1.000000_cwt_peaks.gr
NC_000913	IPOD occupancy	Peak	1572551	1572611	1	+	.	From DargR_m9_rdm_glu_merged_truseqnano_nebnext_v6rzlog10p_chipsub_cutoff1.000000_cwt_peaks.gr
NC_000913	IPOD occupancy	Peak	1572701	1572761	1	+	.	From DargR_m9_rdm_glu_merged_truseqnano_nebnext_v6rzlog10p_chipsub_cutoff1.000000_cwt_peaks.gr
NC_000913	IPOD occupancy	Peak	1572901	1572961	1	+	.	From DargR_m9_rdm_glu_merged_truseqnano_nebnext_v6rzlog10p_chipsub_cutoff1.000000_cwt_peaks.gr
NC_000913	IPOD occupancy	Peak	1573121	1573181	1	+	.	From DargR_m9_rdm_glu_merged_truseqnano_nebnext_v6rzlog10p_chipsub_cutoff1.000000_cwt_peaks.gr
NC_000913	IPOD occupancy	Peak	1573291	1573351	1	+	.	From DargR_m9_rdm_glu_merged_truseqnano_nebnext_v6rzlog10p_chipsub_cutoff1.000000_cwt_peaks.gr
NC_000913	IPOD occupancy	Peak	1573796	1573856	1	+	.	From DargR_m9_rdm_glu_merged_truseqnano_nebnext_v6rzlog10p_chipsub_cutoff1.000000_cwt_peaks.gr
NC_000913	IPOD occupancy	Peak	1573886	1573946	1	+	.	From DargR_m9_rdm_glu_merged_truseqnano_nebnext_v6rzlog10p_chipsub_cutoff1.000000_cwt_peaks.gr
NC_000913	IPOD occupancy	Peak	1574061	1574121	1	+	.	From DargR_m9_rdm_glu_merged_truseqnano_nebnext_v6rzlog10p_chipsub_cutoff1.000000_cwt_peaks.gr
NC_000913	IPOD occupancy	Peak	1574266	1574326	1	+	.	From DargR_m9_rdm_glu_merged_truseqnano_nebnext_v6rzlog10p_chipsub_cutoff1.000000_cwt_peaks.gr
NC_000913	IPOD occupancy	Peak	1574476	1574536	1	+	.	From DargR_m9_rdm_glu_merged_truseqnano_nebnext_v6rzlog10p_chipsub_cutoff1.000000_cwt_peaks.gr
NC_000913	IPOD occupancy	Peak	1574821	1574881	1	+	.	From DargR_m9_rdm_glu_merged_truseqnano_nebnext_v6rzlog10p_chipsub_cutoff1.000000_cwt_peaks.gr
NC_000913	IPOD occupancy	Peak	1575056	1575116	1	+	.	From DargR_m9_rdm_glu_merged_truseqnano_nebnext_v6rzlog10p_chipsub_cutoff1.000000_cwt_peaks.gr
NC_000913	IPOD occupancy	Peak	1575471	1575531	1	+	.	From DargR_m9_rdm_glu_merged_truseqnano_nebnext_v6rzlog10p_chipsub_cutoff1.000000_cwt_peaks.gr
NC_000913	IPOD occupancy	Peak	1576071	1576131	1	+	.	From DargR_m9_rdm_glu_merged_truseqnano_nebnext_v6rzlog10p_chipsub_cutoff1.000000_cwt_peaks.gr
NC_000913	IPOD occupancy	Peak	1576376	1576436	1	+	.	From DargR_m9_rdm_glu_merged_truseqnano_nebnext_v6rzlog10p_chipsub_cutoff1.000000_cwt_peaks.gr
NC_000913	IPOD occupancy	Peak	1576516	1576576	1	+	.	From DargR_m9_rdm_glu_merged_truseqnano_nebnext_v6rzlog10p_chipsub_cutoff1.000000_cwt_peaks.gr
NC_000913	IPOD occupancy	Peak	1576906	1576966	1	+	.	From DargR_m9_rdm_glu_merged_truseqnano_nebnext_v6rzlog10p_chipsub_cutoff1.000000_cwt_peaks.gr
NC_000913	IPOD occupancy	Peak	1577006	1577066	1	+	.	From DargR_m9_rdm_glu_merged_truseqnano_nebnext_v6rzlog10p_chipsub_cutoff1.000000_cwt_peaks.gr
NC_000913	IPOD occupancy	Peak	1577226	1577286	1	+	.	From DargR_m9_rdm_glu_merged_truseqnano_nebnext_v6rzlog10p_chipsub_cutoff1.000000_cwt_peaks.gr
NC_000913	IPOD occupancy	Peak	1577676	1577736	1	+	.	From DargR_m9_rdm_glu_merged_truseqnano_nebnext_v6rzlog10p_chipsub_cutoff1.000000_cwt_peaks.gr
NC_000913	IPOD occupancy	Peak	1578251	1578311	1	+	.	From DargR_m9_rdm_glu_merged_truseqnano_nebnext_v6rzlog10p_chipsub_cutoff1.000000_cwt_peaks.gr
NC_000913	IPOD occupancy	Peak	1578416	1578476	1	+	.	From DargR_m9_rdm_glu_merged_truseqnano_nebnext_v6rzlog10p_chipsub_cutoff1.000000_cwt_peaks.gr
NC_000913	IPOD occupancy	Peak	1578751	1578811	1	+	.	From DargR_m9_rdm_glu_merged_truseqnano_nebnext_v6rzlog10p_chipsub_cutoff1.000000_cwt_peaks.gr
NC_000913	IPOD occupancy	Peak	1579306	1579366	1	+	.	From DargR_m9_rdm_glu_merged_truseqnano_nebnext_v6rzlog10p_chipsub_cutoff1.000000_cwt_peaks.gr
NC_000913	IPOD occupancy	Peak	1579546	1579606	1	+	.	From DargR_m9_rdm_glu_merged_truseqnano_nebnext_v6rzlog10p_chipsub_cutoff1.000000_cwt_peaks.gr
NC_000913	IPOD occupancy	Peak	1579661	1579721	1	+	.	From DargR_m9_rdm_glu_merged_truseqnano_nebnext_v6rzlog10p_chipsub_cutoff1.000000_cwt_peaks.gr
NC_000913	IPOD occupancy	Peak	1579946	1580006	1	+	.	From DargR_m9_rdm_glu_merged_truseqnano_nebnext_v6rzlog10p_chipsub_cutoff1.000000_cwt_peaks.gr
NC_000913	IPOD occupancy	Peak	1580206	1580266	1	+	.	From DargR_m9_rdm_glu_merged_truseqnano_nebnext_v6rzlog10p_chipsub_cutoff1.000000_cwt_peaks.gr
NC_000913	IPOD occupancy	Peak	1580296	1580356	1	+	.	From DargR_m9_rdm_glu_merged_truseqnano_nebnext_v6rzlog10p_chipsub_cutoff1.000000_cwt_peaks.gr
NC_000913	IPOD occupancy	Peak	1580436	1580496	1	+	.	From DargR_m9_rdm_glu_merged_truseqnano_nebnext_v6rzlog10p_chipsub_cutoff1.000000_cwt_peaks.gr
NC_000913	IPOD occupancy	Peak	1581041	1581101	1	+	.	From DargR_m9_rdm_glu_merged_truseqnano_nebnext_v6rzlog10p_chipsub_cutoff1.000000_cwt_peaks.gr
NC_000913	IPOD occupancy	Peak	1581351	1581411	1	+	.	From DargR_m9_rdm_glu_merged_truseqnano_nebnext_v6rzlog10p_chipsub_cutoff1.000000_cwt_peaks.gr
NC_000913	IPOD occupancy	Peak	1581546	1581606	1	+	.	From DargR_m9_rdm_glu_merged_truseqnano_nebnext_v6rzlog10p_chipsub_cutoff1.000000_cwt_peaks.gr
NC_000913	IPOD occupancy	Peak	1581751	1581811	1	+	.	From DargR_m9_rdm_glu_merged_truseqnano_nebnext_v6rzlog10p_chipsub_cutoff1.000000_cwt_peaks.gr
NC_000913	IPOD occupancy	Peak	1582171	1582231	1	+	.	From DargR_m9_rdm_glu_merged_truseqnano_nebnext_v6rzlog10p_chipsub_cutoff1.000000_cwt_peaks.gr
NC_000913	IPOD occupancy	Peak	1582521	1582581	1	+	.	From DargR_m9_rdm_glu_merged_truseqnano_nebnext_v6rzlog10p_chipsub_cutoff1.000000_cwt_peaks.gr
NC_000913	IPOD occupancy	Peak	1582626	1582686	1	+	.	From DargR_m9_rdm_glu_merged_truseqnano_nebnext_v6rzlog10p_chipsub_cutoff1.000000_cwt_peaks.gr
NC_000913	IPOD occupancy	Peak	1582781	1582841	1	+	.	From DargR_m9_rdm_glu_merged_truseqnano_nebnext_v6rzlog10p_chipsub_cutoff1.000000_cwt_peaks.gr
NC_000913	IPOD occupancy	Peak	1582926	1582986	1	+	.	From DargR_m9_rdm_glu_merged_truseqnano_nebnext_v6rzlog10p_chipsub_cutoff1.000000_cwt_peaks.gr
NC_000913	IPOD occupancy	Peak	1583271	1583331	1	+	.	From DargR_m9_rdm_glu_merged_truseqnano_nebnext_v6rzlog10p_chipsub_cutoff1.000000_cwt_peaks.gr
NC_000913	IPOD occupancy	Peak	1583811	1583871	1	+	.	From DargR_m9_rdm_glu_merged_truseqnano_nebnext_v6rzlog10p_chipsub_cutoff1.000000_cwt_peaks.gr
NC_000913	IPOD occupancy	Peak	1584031	1584091	1	+	.	From DargR_m9_rdm_glu_merged_truseqnano_nebnext_v6rzlog10p_chipsub_cutoff1.000000_cwt_peaks.gr
NC_000913	IPOD occupancy	Peak	1584121	1584181	1	+	.	From DargR_m9_rdm_glu_merged_truseqnano_nebnext_v6rzlog10p_chipsub_cutoff1.000000_cwt_peaks.gr
NC_000913	IPOD occupancy	Peak	1584256	1584316	1	+	.	From DargR_m9_rdm_glu_merged_truseqnano_nebnext_v6rzlog10p_chipsub_cutoff1.000000_cwt_peaks.gr
NC_000913	IPOD occupancy	Peak	1584726	1584786	1	+	.	From DargR_m9_rdm_glu_merged_truseqnano_nebnext_v6rzlog10p_chipsub_cutoff1.000000_cwt_peaks.gr
NC_000913	IPOD occupancy	Peak	1585021	1585081	1	+	.	From DargR_m9_rdm_glu_merged_truseqnano_nebnext_v6rzlog10p_chipsub_cutoff1.000000_cwt_peaks.gr
NC_000913	IPOD occupancy	Peak	1585351	1585411	1	+	.	From DargR_m9_rdm_glu_merged_truseqnano_nebnext_v6rzlog10p_chipsub_cutoff1.000000_cwt_peaks.gr
NC_000913	IPOD occupancy	Peak	1585516	1585576	1	+	.	From DargR_m9_rdm_glu_merged_truseqnano_nebnext_v6rzlog10p_chipsub_cutoff1.000000_cwt_peaks.gr
NC_000913	IPOD occupancy	Peak	1585941	1586001	1	+	.	From DargR_m9_rdm_glu_merged_truseqnano_nebnext_v6rzlog10p_chipsub_cutoff1.000000_cwt_peaks.gr
NC_000913	IPOD occupancy	Peak	1586041	1586166	1	+	.	From DargR_m9_rdm_glu_merged_truseqnano_nebnext_v6rzlog10p_chipsub_cutoff1.000000_cwt_peaks.gr
NC_000913	IPOD occupancy	Peak	1586371	1586431	1	+	.	From DargR_m9_rdm_glu_merged_truseqnano_nebnext_v6rzlog10p_chipsub_cutoff1.000000_cwt_peaks.gr
NC_000913	IPOD occupancy	Peak	1586516	1586576	1	+	.	From DargR_m9_rdm_glu_merged_truseqnano_nebnext_v6rzlog10p_chipsub_cutoff1.000000_cwt_peaks.gr
NC_000913	IPOD occupancy	Peak	1586716	1586776	1	+	.	From DargR_m9_rdm_glu_merged_truseqnano_nebnext_v6rzlog10p_chipsub_cutoff1.000000_cwt_peaks.gr
NC_000913	IPOD occupancy	Peak	1586881	1586941	1	+	.	From DargR_m9_rdm_glu_merged_truseqnano_nebnext_v6rzlog10p_chipsub_cutoff1.000000_cwt_peaks.gr
NC_000913	IPOD occupancy	Peak	1586996	1587056	1	+	.	From DargR_m9_rdm_glu_merged_truseqnano_nebnext_v6rzlog10p_chipsub_cutoff1.000000_cwt_peaks.gr
NC_000913	IPOD occupancy	Peak	1587311	1587371	1	+	.	From DargR_m9_rdm_glu_merged_truseqnano_nebnext_v6rzlog10p_chipsub_cutoff1.000000_cwt_peaks.gr
NC_000913	IPOD occupancy	Peak	1587501	1587561	1	+	.	From DargR_m9_rdm_glu_merged_truseqnano_nebnext_v6rzlog10p_chipsub_cutoff1.000000_cwt_peaks.gr
NC_000913	IPOD occupancy	Peak	1587696	1587756	1	+	.	From DargR_m9_rdm_glu_merged_truseqnano_nebnext_v6rzlog10p_chipsub_cutoff1.000000_cwt_peaks.gr
NC_000913	IPOD occupancy	Peak	1587876	1587936	1	+	.	From DargR_m9_rdm_glu_merged_truseqnano_nebnext_v6rzlog10p_chipsub_cutoff1.000000_cwt_peaks.gr
NC_000913	IPOD occupancy	Peak	1588741	1588801	1	+	.	From DargR_m9_rdm_glu_merged_truseqnano_nebnext_v6rzlog10p_chipsub_cutoff1.000000_cwt_peaks.gr
NC_000913	IPOD occupancy	Peak	1589041	1589101	1	+	.	From DargR_m9_rdm_glu_merged_truseqnano_nebnext_v6rzlog10p_chipsub_cutoff1.000000_cwt_peaks.gr
NC_000913	IPOD occupancy	Peak	1589166	1589226	1	+	.	From DargR_m9_rdm_glu_merged_truseqnano_nebnext_v6rzlog10p_chipsub_cutoff1.000000_cwt_peaks.gr
NC_000913	IPOD occupancy	Peak	1589361	1589421	1	+	.	From DargR_m9_rdm_glu_merged_truseqnano_nebnext_v6rzlog10p_chipsub_cutoff1.000000_cwt_peaks.gr
NC_000913	IPOD occupancy	Peak	1589551	1589611	1	+	.	From DargR_m9_rdm_glu_merged_truseqnano_nebnext_v6rzlog10p_chipsub_cutoff1.000000_cwt_peaks.gr
NC_000913	IPOD occupancy	Peak	1589716	1589776	1	+	.	From DargR_m9_rdm_glu_merged_truseqnano_nebnext_v6rzlog10p_chipsub_cutoff1.000000_cwt_peaks.gr
NC_000913	IPOD occupancy	Peak	1590006	1590066	1	+	.	From DargR_m9_rdm_glu_merged_truseqnano_nebnext_v6rzlog10p_chipsub_cutoff1.000000_cwt_peaks.gr
NC_000913	IPOD occupancy	Peak	1590256	1590316	1	+	.	From DargR_m9_rdm_glu_merged_truseqnano_nebnext_v6rzlog10p_chipsub_cutoff1.000000_cwt_peaks.gr
NC_000913	IPOD occupancy	Peak	1590741	1590801	1	+	.	From DargR_m9_rdm_glu_merged_truseqnano_nebnext_v6rzlog10p_chipsub_cutoff1.000000_cwt_peaks.gr
NC_000913	IPOD occupancy	Peak	1591121	1591181	1	+	.	From DargR_m9_rdm_glu_merged_truseqnano_nebnext_v6rzlog10p_chipsub_cutoff1.000000_cwt_peaks.gr
NC_000913	IPOD occupancy	Peak	1591626	1591686	1	+	.	From DargR_m9_rdm_glu_merged_truseqnano_nebnext_v6rzlog10p_chipsub_cutoff1.000000_cwt_peaks.gr
NC_000913	IPOD occupancy	Peak	1591766	1591826	1	+	.	From DargR_m9_rdm_glu_merged_truseqnano_nebnext_v6rzlog10p_chipsub_cutoff1.000000_cwt_peaks.gr
NC_000913	IPOD occupancy	Peak	1592151	1592211	1	+	.	From DargR_m9_rdm_glu_merged_truseqnano_nebnext_v6rzlog10p_chipsub_cutoff1.000000_cwt_peaks.gr
NC_000913	IPOD occupancy	Peak	1592501	1592561	1	+	.	From DargR_m9_rdm_glu_merged_truseqnano_nebnext_v6rzlog10p_chipsub_cutoff1.000000_cwt_peaks.gr
NC_000913	IPOD occupancy	Peak	1592641	1592701	1	+	.	From DargR_m9_rdm_glu_merged_truseqnano_nebnext_v6rzlog10p_chipsub_cutoff1.000000_cwt_peaks.gr
NC_000913	IPOD occupancy	Peak	1592776	1592836	1	+	.	From DargR_m9_rdm_glu_merged_truseqnano_nebnext_v6rzlog10p_chipsub_cutoff1.000000_cwt_peaks.gr
NC_000913	IPOD occupancy	Peak	1593151	1593211	1	+	.	From DargR_m9_rdm_glu_merged_truseqnano_nebnext_v6rzlog10p_chipsub_cutoff1.000000_cwt_peaks.gr
NC_000913	IPOD occupancy	Peak	1593301	1593361	1	+	.	From DargR_m9_rdm_glu_merged_truseqnano_nebnext_v6rzlog10p_chipsub_cutoff1.000000_cwt_peaks.gr
NC_000913	IPOD occupancy	Peak	1593516	1593576	1	+	.	From DargR_m9_rdm_glu_merged_truseqnano_nebnext_v6rzlog10p_chipsub_cutoff1.000000_cwt_peaks.gr
NC_000913	IPOD occupancy	Peak	1593611	1593671	1	+	.	From DargR_m9_rdm_glu_merged_truseqnano_nebnext_v6rzlog10p_chipsub_cutoff1.000000_cwt_peaks.gr
NC_000913	IPOD occupancy	Peak	1594456	1594516	1	+	.	From DargR_m9_rdm_glu_merged_truseqnano_nebnext_v6rzlog10p_chipsub_cutoff1.000000_cwt_peaks.gr
NC_000913	IPOD occupancy	Peak	1594561	1594621	1	+	.	From DargR_m9_rdm_glu_merged_truseqnano_nebnext_v6rzlog10p_chipsub_cutoff1.000000_cwt_peaks.gr
NC_000913	IPOD occupancy	Peak	1594676	1594736	1	+	.	From DargR_m9_rdm_glu_merged_truseqnano_nebnext_v6rzlog10p_chipsub_cutoff1.000000_cwt_peaks.gr
NC_000913	IPOD occupancy	Peak	1595331	1595391	1	+	.	From DargR_m9_rdm_glu_merged_truseqnano_nebnext_v6rzlog10p_chipsub_cutoff1.000000_cwt_peaks.gr
NC_000913	IPOD occupancy	Peak	1595581	1595641	1	+	.	From DargR_m9_rdm_glu_merged_truseqnano_nebnext_v6rzlog10p_chipsub_cutoff1.000000_cwt_peaks.gr
NC_000913	IPOD occupancy	Peak	1595946	1596006	1	+	.	From DargR_m9_rdm_glu_merged_truseqnano_nebnext_v6rzlog10p_chipsub_cutoff1.000000_cwt_peaks.gr
NC_000913	IPOD occupancy	Peak	1596351	1596411	1	+	.	From DargR_m9_rdm_glu_merged_truseqnano_nebnext_v6rzlog10p_chipsub_cutoff1.000000_cwt_peaks.gr
NC_000913	IPOD occupancy	Peak	1596481	1596541	1	+	.	From DargR_m9_rdm_glu_merged_truseqnano_nebnext_v6rzlog10p_chipsub_cutoff1.000000_cwt_peaks.gr
NC_000913	IPOD occupancy	Peak	1596606	1596666	1	+	.	From DargR_m9_rdm_glu_merged_truseqnano_nebnext_v6rzlog10p_chipsub_cutoff1.000000_cwt_peaks.gr
NC_000913	IPOD occupancy	Peak	1596711	1596771	1	+	.	From DargR_m9_rdm_glu_merged_truseqnano_nebnext_v6rzlog10p_chipsub_cutoff1.000000_cwt_peaks.gr
NC_000913	IPOD occupancy	Peak	1596836	1596896	1	+	.	From DargR_m9_rdm_glu_merged_truseqnano_nebnext_v6rzlog10p_chipsub_cutoff1.000000_cwt_peaks.gr
NC_000913	IPOD occupancy	Peak	1597156	1597216	1	+	.	From DargR_m9_rdm_glu_merged_truseqnano_nebnext_v6rzlog10p_chipsub_cutoff1.000000_cwt_peaks.gr
NC_000913	IPOD occupancy	Peak	1597346	1597406	1	+	.	From DargR_m9_rdm_glu_merged_truseqnano_nebnext_v6rzlog10p_chipsub_cutoff1.000000_cwt_peaks.gr
NC_000913	IPOD occupancy	Peak	1597471	1597531	1	+	.	From DargR_m9_rdm_glu_merged_truseqnano_nebnext_v6rzlog10p_chipsub_cutoff1.000000_cwt_peaks.gr
NC_000913	IPOD occupancy	Peak	1597666	1597726	1	+	.	From DargR_m9_rdm_glu_merged_truseqnano_nebnext_v6rzlog10p_chipsub_cutoff1.000000_cwt_peaks.gr
NC_000913	IPOD occupancy	Peak	1598056	1598116	1	+	.	From DargR_m9_rdm_glu_merged_truseqnano_nebnext_v6rzlog10p_chipsub_cutoff1.000000_cwt_peaks.gr
NC_000913	IPOD occupancy	Peak	1598211	1598271	1	+	.	From DargR_m9_rdm_glu_merged_truseqnano_nebnext_v6rzlog10p_chipsub_cutoff1.000000_cwt_peaks.gr
NC_000913	IPOD occupancy	Peak	1598441	1598501	1	+	.	From DargR_m9_rdm_glu_merged_truseqnano_nebnext_v6rzlog10p_chipsub_cutoff1.000000_cwt_peaks.gr
NC_000913	IPOD occupancy	Peak	1598936	1598996	1	+	.	From DargR_m9_rdm_glu_merged_truseqnano_nebnext_v6rzlog10p_chipsub_cutoff1.000000_cwt_peaks.gr
NC_000913	IPOD occupancy	Peak	1599041	1599101	1	+	.	From DargR_m9_rdm_glu_merged_truseqnano_nebnext_v6rzlog10p_chipsub_cutoff1.000000_cwt_peaks.gr
NC_000913	IPOD occupancy	Peak	1599281	1599341	1	+	.	From DargR_m9_rdm_glu_merged_truseqnano_nebnext_v6rzlog10p_chipsub_cutoff1.000000_cwt_peaks.gr
NC_000913	IPOD occupancy	Peak	1599466	1599526	1	+	.	From DargR_m9_rdm_glu_merged_truseqnano_nebnext_v6rzlog10p_chipsub_cutoff1.000000_cwt_peaks.gr
NC_000913	IPOD occupancy	Peak	1599926	1599986	1	+	.	From DargR_m9_rdm_glu_merged_truseqnano_nebnext_v6rzlog10p_chipsub_cutoff1.000000_cwt_peaks.gr
NC_000913	IPOD occupancy	Peak	1600226	1600286	1	+	.	From DargR_m9_rdm_glu_merged_truseqnano_nebnext_v6rzlog10p_chipsub_cutoff1.000000_cwt_peaks.gr
NC_000913	IPOD occupancy	Peak	1600416	1600476	1	+	.	From DargR_m9_rdm_glu_merged_truseqnano_nebnext_v6rzlog10p_chipsub_cutoff1.000000_cwt_peaks.gr
NC_000913	IPOD occupancy	Peak	1600541	1600601	1	+	.	From DargR_m9_rdm_glu_merged_truseqnano_nebnext_v6rzlog10p_chipsub_cutoff1.000000_cwt_peaks.gr
NC_000913	IPOD occupancy	Peak	1600876	1600936	1	+	.	From DargR_m9_rdm_glu_merged_truseqnano_nebnext_v6rzlog10p_chipsub_cutoff1.000000_cwt_peaks.gr
NC_000913	IPOD occupancy	Peak	1601296	1601356	1	+	.	From DargR_m9_rdm_glu_merged_truseqnano_nebnext_v6rzlog10p_chipsub_cutoff1.000000_cwt_peaks.gr
NC_000913	IPOD occupancy	Peak	1601441	1601501	1	+	.	From DargR_m9_rdm_glu_merged_truseqnano_nebnext_v6rzlog10p_chipsub_cutoff1.000000_cwt_peaks.gr
NC_000913	IPOD occupancy	Peak	1601536	1601596	1	+	.	From DargR_m9_rdm_glu_merged_truseqnano_nebnext_v6rzlog10p_chipsub_cutoff1.000000_cwt_peaks.gr
NC_000913	IPOD occupancy	Peak	1601701	1601761	1	+	.	From DargR_m9_rdm_glu_merged_truseqnano_nebnext_v6rzlog10p_chipsub_cutoff1.000000_cwt_peaks.gr
NC_000913	IPOD occupancy	Peak	1602936	1602996	1	+	.	From DargR_m9_rdm_glu_merged_truseqnano_nebnext_v6rzlog10p_chipsub_cutoff1.000000_cwt_peaks.gr
NC_000913	IPOD occupancy	Peak	1603491	1603551	1	+	.	From DargR_m9_rdm_glu_merged_truseqnano_nebnext_v6rzlog10p_chipsub_cutoff1.000000_cwt_peaks.gr
NC_000913	IPOD occupancy	Peak	1603601	1603661	1	+	.	From DargR_m9_rdm_glu_merged_truseqnano_nebnext_v6rzlog10p_chipsub_cutoff1.000000_cwt_peaks.gr
NC_000913	IPOD occupancy	Peak	1603836	1603896	1	+	.	From DargR_m9_rdm_glu_merged_truseqnano_nebnext_v6rzlog10p_chipsub_cutoff1.000000_cwt_peaks.gr
NC_000913	IPOD occupancy	Peak	1604111	1604171	1	+	.	From DargR_m9_rdm_glu_merged_truseqnano_nebnext_v6rzlog10p_chipsub_cutoff1.000000_cwt_peaks.gr
NC_000913	IPOD occupancy	Peak	1604531	1604591	1	+	.	From DargR_m9_rdm_glu_merged_truseqnano_nebnext_v6rzlog10p_chipsub_cutoff1.000000_cwt_peaks.gr
NC_000913	IPOD occupancy	Peak	1604651	1604711	1	+	.	From DargR_m9_rdm_glu_merged_truseqnano_nebnext_v6rzlog10p_chipsub_cutoff1.000000_cwt_peaks.gr
NC_000913	IPOD occupancy	Peak	1605011	1605071	1	+	.	From DargR_m9_rdm_glu_merged_truseqnano_nebnext_v6rzlog10p_chipsub_cutoff1.000000_cwt_peaks.gr
NC_000913	IPOD occupancy	Peak	1605276	1605336	1	+	.	From DargR_m9_rdm_glu_merged_truseqnano_nebnext_v6rzlog10p_chipsub_cutoff1.000000_cwt_peaks.gr
NC_000913	IPOD occupancy	Peak	1605896	1605956	1	+	.	From DargR_m9_rdm_glu_merged_truseqnano_nebnext_v6rzlog10p_chipsub_cutoff1.000000_cwt_peaks.gr
NC_000913	IPOD occupancy	Peak	1606516	1606576	1	+	.	From DargR_m9_rdm_glu_merged_truseqnano_nebnext_v6rzlog10p_chipsub_cutoff1.000000_cwt_peaks.gr
NC_000913	IPOD occupancy	Peak	1606916	1606976	1	+	.	From DargR_m9_rdm_glu_merged_truseqnano_nebnext_v6rzlog10p_chipsub_cutoff1.000000_cwt_peaks.gr
NC_000913	IPOD occupancy	Peak	1607136	1607196	1	+	.	From DargR_m9_rdm_glu_merged_truseqnano_nebnext_v6rzlog10p_chipsub_cutoff1.000000_cwt_peaks.gr
NC_000913	IPOD occupancy	Peak	1607396	1607456	1	+	.	From DargR_m9_rdm_glu_merged_truseqnano_nebnext_v6rzlog10p_chipsub_cutoff1.000000_cwt_peaks.gr
NC_000913	IPOD occupancy	Peak	1607841	1607901	1	+	.	From DargR_m9_rdm_glu_merged_truseqnano_nebnext_v6rzlog10p_chipsub_cutoff1.000000_cwt_peaks.gr
NC_000913	IPOD occupancy	Peak	1608511	1608571	1	+	.	From DargR_m9_rdm_glu_merged_truseqnano_nebnext_v6rzlog10p_chipsub_cutoff1.000000_cwt_peaks.gr
NC_000913	IPOD occupancy	Peak	1609341	1609401	1	+	.	From DargR_m9_rdm_glu_merged_truseqnano_nebnext_v6rzlog10p_chipsub_cutoff1.000000_cwt_peaks.gr
NC_000913	IPOD occupancy	Peak	1609561	1609621	1	+	.	From DargR_m9_rdm_glu_merged_truseqnano_nebnext_v6rzlog10p_chipsub_cutoff1.000000_cwt_peaks.gr
NC_000913	IPOD occupancy	Peak	1609836	1609896	1	+	.	From DargR_m9_rdm_glu_merged_truseqnano_nebnext_v6rzlog10p_chipsub_cutoff1.000000_cwt_peaks.gr
NC_000913	IPOD occupancy	Peak	1610081	1610141	1	+	.	From DargR_m9_rdm_glu_merged_truseqnano_nebnext_v6rzlog10p_chipsub_cutoff1.000000_cwt_peaks.gr
NC_000913	IPOD occupancy	Peak	1610246	1610306	1	+	.	From DargR_m9_rdm_glu_merged_truseqnano_nebnext_v6rzlog10p_chipsub_cutoff1.000000_cwt_peaks.gr
NC_000913	IPOD occupancy	Peak	1610361	1610421	1	+	.	From DargR_m9_rdm_glu_merged_truseqnano_nebnext_v6rzlog10p_chipsub_cutoff1.000000_cwt_peaks.gr
NC_000913	IPOD occupancy	Peak	1610701	1610761	1	+	.	From DargR_m9_rdm_glu_merged_truseqnano_nebnext_v6rzlog10p_chipsub_cutoff1.000000_cwt_peaks.gr
NC_000913	IPOD occupancy	Peak	1610826	1610886	1	+	.	From DargR_m9_rdm_glu_merged_truseqnano_nebnext_v6rzlog10p_chipsub_cutoff1.000000_cwt_peaks.gr
NC_000913	IPOD occupancy	Peak	1611041	1611101	1	+	.	From DargR_m9_rdm_glu_merged_truseqnano_nebnext_v6rzlog10p_chipsub_cutoff1.000000_cwt_peaks.gr
NC_000913	IPOD occupancy	Peak	1611216	1611276	1	+	.	From DargR_m9_rdm_glu_merged_truseqnano_nebnext_v6rzlog10p_chipsub_cutoff1.000000_cwt_peaks.gr
NC_000913	IPOD occupancy	Peak	1611706	1611766	1	+	.	From DargR_m9_rdm_glu_merged_truseqnano_nebnext_v6rzlog10p_chipsub_cutoff1.000000_cwt_peaks.gr
NC_000913	IPOD occupancy	Peak	1612021	1612081	1	+	.	From DargR_m9_rdm_glu_merged_truseqnano_nebnext_v6rzlog10p_chipsub_cutoff1.000000_cwt_peaks.gr
NC_000913	IPOD occupancy	Peak	1612321	1612381	1	+	.	From DargR_m9_rdm_glu_merged_truseqnano_nebnext_v6rzlog10p_chipsub_cutoff1.000000_cwt_peaks.gr
NC_000913	IPOD occupancy	Peak	1613351	1613411	1	+	.	From DargR_m9_rdm_glu_merged_truseqnano_nebnext_v6rzlog10p_chipsub_cutoff1.000000_cwt_peaks.gr
NC_000913	IPOD occupancy	Peak	1613521	1613581	1	+	.	From DargR_m9_rdm_glu_merged_truseqnano_nebnext_v6rzlog10p_chipsub_cutoff1.000000_cwt_peaks.gr
NC_000913	IPOD occupancy	Peak	1613661	1613721	1	+	.	From DargR_m9_rdm_glu_merged_truseqnano_nebnext_v6rzlog10p_chipsub_cutoff1.000000_cwt_peaks.gr
NC_000913	IPOD occupancy	Peak	1613861	1613956	1	+	.	From DargR_m9_rdm_glu_merged_truseqnano_nebnext_v6rzlog10p_chipsub_cutoff1.000000_cwt_peaks.gr
NC_000913	IPOD occupancy	Peak	1614211	1614271	1	+	.	From DargR_m9_rdm_glu_merged_truseqnano_nebnext_v6rzlog10p_chipsub_cutoff1.000000_cwt_peaks.gr
NC_000913	IPOD occupancy	Peak	1614521	1614581	1	+	.	From DargR_m9_rdm_glu_merged_truseqnano_nebnext_v6rzlog10p_chipsub_cutoff1.000000_cwt_peaks.gr
NC_000913	IPOD occupancy	Peak	1614676	1614736	1	+	.	From DargR_m9_rdm_glu_merged_truseqnano_nebnext_v6rzlog10p_chipsub_cutoff1.000000_cwt_peaks.gr
NC_000913	IPOD occupancy	Peak	1614896	1614956	1	+	.	From DargR_m9_rdm_glu_merged_truseqnano_nebnext_v6rzlog10p_chipsub_cutoff1.000000_cwt_peaks.gr
NC_000913	IPOD occupancy	Peak	1615206	1615266	1	+	.	From DargR_m9_rdm_glu_merged_truseqnano_nebnext_v6rzlog10p_chipsub_cutoff1.000000_cwt_peaks.gr
NC_000913	IPOD occupancy	Peak	1615726	1615786	1	+	.	From DargR_m9_rdm_glu_merged_truseqnano_nebnext_v6rzlog10p_chipsub_cutoff1.000000_cwt_peaks.gr
NC_000913	IPOD occupancy	Peak	1615996	1616056	1	+	.	From DargR_m9_rdm_glu_merged_truseqnano_nebnext_v6rzlog10p_chipsub_cutoff1.000000_cwt_peaks.gr
NC_000913	IPOD occupancy	Peak	1616211	1616271	1	+	.	From DargR_m9_rdm_glu_merged_truseqnano_nebnext_v6rzlog10p_chipsub_cutoff1.000000_cwt_peaks.gr
NC_000913	IPOD occupancy	Peak	1616346	1616446	1	+	.	From DargR_m9_rdm_glu_merged_truseqnano_nebnext_v6rzlog10p_chipsub_cutoff1.000000_cwt_peaks.gr
NC_000913	IPOD occupancy	Peak	1616941	1617001	1	+	.	From DargR_m9_rdm_glu_merged_truseqnano_nebnext_v6rzlog10p_chipsub_cutoff1.000000_cwt_peaks.gr
NC_000913	IPOD occupancy	Peak	1617231	1617291	1	+	.	From DargR_m9_rdm_glu_merged_truseqnano_nebnext_v6rzlog10p_chipsub_cutoff1.000000_cwt_peaks.gr
NC_000913	IPOD occupancy	Peak	1617766	1617826	1	+	.	From DargR_m9_rdm_glu_merged_truseqnano_nebnext_v6rzlog10p_chipsub_cutoff1.000000_cwt_peaks.gr
NC_000913	IPOD occupancy	Peak	1618086	1618146	1	+	.	From DargR_m9_rdm_glu_merged_truseqnano_nebnext_v6rzlog10p_chipsub_cutoff1.000000_cwt_peaks.gr
NC_000913	IPOD occupancy	Peak	1619031	1619091	1	+	.	From DargR_m9_rdm_glu_merged_truseqnano_nebnext_v6rzlog10p_chipsub_cutoff1.000000_cwt_peaks.gr
NC_000913	IPOD occupancy	Peak	1619181	1619241	1	+	.	From DargR_m9_rdm_glu_merged_truseqnano_nebnext_v6rzlog10p_chipsub_cutoff1.000000_cwt_peaks.gr
NC_000913	IPOD occupancy	Peak	1619526	1619586	1	+	.	From DargR_m9_rdm_glu_merged_truseqnano_nebnext_v6rzlog10p_chipsub_cutoff1.000000_cwt_peaks.gr
NC_000913	IPOD occupancy	Peak	1619906	1619966	1	+	.	From DargR_m9_rdm_glu_merged_truseqnano_nebnext_v6rzlog10p_chipsub_cutoff1.000000_cwt_peaks.gr
NC_000913	IPOD occupancy	Peak	1620066	1620126	1	+	.	From DargR_m9_rdm_glu_merged_truseqnano_nebnext_v6rzlog10p_chipsub_cutoff1.000000_cwt_peaks.gr
NC_000913	IPOD occupancy	Peak	1620896	1620956	1	+	.	From DargR_m9_rdm_glu_merged_truseqnano_nebnext_v6rzlog10p_chipsub_cutoff1.000000_cwt_peaks.gr
NC_000913	IPOD occupancy	Peak	1621441	1621501	1	+	.	From DargR_m9_rdm_glu_merged_truseqnano_nebnext_v6rzlog10p_chipsub_cutoff1.000000_cwt_peaks.gr
NC_000913	IPOD occupancy	Peak	1621591	1621651	1	+	.	From DargR_m9_rdm_glu_merged_truseqnano_nebnext_v6rzlog10p_chipsub_cutoff1.000000_cwt_peaks.gr
NC_000913	IPOD occupancy	Peak	1622366	1622426	1	+	.	From DargR_m9_rdm_glu_merged_truseqnano_nebnext_v6rzlog10p_chipsub_cutoff1.000000_cwt_peaks.gr
NC_000913	IPOD occupancy	Peak	1622921	1622981	1	+	.	From DargR_m9_rdm_glu_merged_truseqnano_nebnext_v6rzlog10p_chipsub_cutoff1.000000_cwt_peaks.gr
NC_000913	IPOD occupancy	Peak	1623106	1623166	1	+	.	From DargR_m9_rdm_glu_merged_truseqnano_nebnext_v6rzlog10p_chipsub_cutoff1.000000_cwt_peaks.gr
NC_000913	IPOD occupancy	Peak	1623356	1623416	1	+	.	From DargR_m9_rdm_glu_merged_truseqnano_nebnext_v6rzlog10p_chipsub_cutoff1.000000_cwt_peaks.gr
NC_000913	IPOD occupancy	Peak	1623561	1623621	1	+	.	From DargR_m9_rdm_glu_merged_truseqnano_nebnext_v6rzlog10p_chipsub_cutoff1.000000_cwt_peaks.gr
NC_000913	IPOD occupancy	Peak	1623941	1624001	1	+	.	From DargR_m9_rdm_glu_merged_truseqnano_nebnext_v6rzlog10p_chipsub_cutoff1.000000_cwt_peaks.gr
NC_000913	IPOD occupancy	Peak	1624196	1624256	1	+	.	From DargR_m9_rdm_glu_merged_truseqnano_nebnext_v6rzlog10p_chipsub_cutoff1.000000_cwt_peaks.gr
NC_000913	IPOD occupancy	Peak	1624341	1624401	1	+	.	From DargR_m9_rdm_glu_merged_truseqnano_nebnext_v6rzlog10p_chipsub_cutoff1.000000_cwt_peaks.gr
NC_000913	IPOD occupancy	Peak	1624546	1624606	1	+	.	From DargR_m9_rdm_glu_merged_truseqnano_nebnext_v6rzlog10p_chipsub_cutoff1.000000_cwt_peaks.gr
NC_000913	IPOD occupancy	Peak	1624781	1624841	1	+	.	From DargR_m9_rdm_glu_merged_truseqnano_nebnext_v6rzlog10p_chipsub_cutoff1.000000_cwt_peaks.gr
NC_000913	IPOD occupancy	Peak	1625141	1625201	1	+	.	From DargR_m9_rdm_glu_merged_truseqnano_nebnext_v6rzlog10p_chipsub_cutoff1.000000_cwt_peaks.gr
NC_000913	IPOD occupancy	Peak	1625281	1625341	1	+	.	From DargR_m9_rdm_glu_merged_truseqnano_nebnext_v6rzlog10p_chipsub_cutoff1.000000_cwt_peaks.gr
NC_000913	IPOD occupancy	Peak	1625381	1625441	1	+	.	From DargR_m9_rdm_glu_merged_truseqnano_nebnext_v6rzlog10p_chipsub_cutoff1.000000_cwt_peaks.gr
NC_000913	IPOD occupancy	Peak	1625476	1625536	1	+	.	From DargR_m9_rdm_glu_merged_truseqnano_nebnext_v6rzlog10p_chipsub_cutoff1.000000_cwt_peaks.gr
NC_000913	IPOD occupancy	Peak	1625951	1626011	1	+	.	From DargR_m9_rdm_glu_merged_truseqnano_nebnext_v6rzlog10p_chipsub_cutoff1.000000_cwt_peaks.gr
NC_000913	IPOD occupancy	Peak	1626041	1626101	1	+	.	From DargR_m9_rdm_glu_merged_truseqnano_nebnext_v6rzlog10p_chipsub_cutoff1.000000_cwt_peaks.gr
NC_000913	IPOD occupancy	Peak	1626401	1626461	1	+	.	From DargR_m9_rdm_glu_merged_truseqnano_nebnext_v6rzlog10p_chipsub_cutoff1.000000_cwt_peaks.gr
NC_000913	IPOD occupancy	Peak	1627026	1627086	1	+	.	From DargR_m9_rdm_glu_merged_truseqnano_nebnext_v6rzlog10p_chipsub_cutoff1.000000_cwt_peaks.gr
NC_000913	IPOD occupancy	Peak	1627801	1627861	1	+	.	From DargR_m9_rdm_glu_merged_truseqnano_nebnext_v6rzlog10p_chipsub_cutoff1.000000_cwt_peaks.gr
NC_000913	IPOD occupancy	Peak	1627991	1628086	1	+	.	From DargR_m9_rdm_glu_merged_truseqnano_nebnext_v6rzlog10p_chipsub_cutoff1.000000_cwt_peaks.gr
NC_000913	IPOD occupancy	Peak	1628296	1628356	1	+	.	From DargR_m9_rdm_glu_merged_truseqnano_nebnext_v6rzlog10p_chipsub_cutoff1.000000_cwt_peaks.gr
NC_000913	IPOD occupancy	Peak	1628506	1628566	1	+	.	From DargR_m9_rdm_glu_merged_truseqnano_nebnext_v6rzlog10p_chipsub_cutoff1.000000_cwt_peaks.gr
NC_000913	IPOD occupancy	Peak	1628721	1628781	1	+	.	From DargR_m9_rdm_glu_merged_truseqnano_nebnext_v6rzlog10p_chipsub_cutoff1.000000_cwt_peaks.gr
NC_000913	IPOD occupancy	Peak	1629201	1629261	1	+	.	From DargR_m9_rdm_glu_merged_truseqnano_nebnext_v6rzlog10p_chipsub_cutoff1.000000_cwt_peaks.gr
NC_000913	IPOD occupancy	Peak	1629496	1629556	1	+	.	From DargR_m9_rdm_glu_merged_truseqnano_nebnext_v6rzlog10p_chipsub_cutoff1.000000_cwt_peaks.gr
NC_000913	IPOD occupancy	Peak	1629636	1629696	1	+	.	From DargR_m9_rdm_glu_merged_truseqnano_nebnext_v6rzlog10p_chipsub_cutoff1.000000_cwt_peaks.gr
NC_000913	IPOD occupancy	Peak	1629851	1629911	1	+	.	From DargR_m9_rdm_glu_merged_truseqnano_nebnext_v6rzlog10p_chipsub_cutoff1.000000_cwt_peaks.gr
NC_000913	IPOD occupancy	Peak	1629961	1630021	1	+	.	From DargR_m9_rdm_glu_merged_truseqnano_nebnext_v6rzlog10p_chipsub_cutoff1.000000_cwt_peaks.gr
NC_000913	IPOD occupancy	Peak	1630116	1630176	1	+	.	From DargR_m9_rdm_glu_merged_truseqnano_nebnext_v6rzlog10p_chipsub_cutoff1.000000_cwt_peaks.gr
NC_000913	IPOD occupancy	Peak	1630266	1630326	1	+	.	From DargR_m9_rdm_glu_merged_truseqnano_nebnext_v6rzlog10p_chipsub_cutoff1.000000_cwt_peaks.gr
NC_000913	IPOD occupancy	Peak	1630681	1630741	1	+	.	From DargR_m9_rdm_glu_merged_truseqnano_nebnext_v6rzlog10p_chipsub_cutoff1.000000_cwt_peaks.gr
NC_000913	IPOD occupancy	Peak	1630881	1630941	1	+	.	From DargR_m9_rdm_glu_merged_truseqnano_nebnext_v6rzlog10p_chipsub_cutoff1.000000_cwt_peaks.gr
NC_000913	IPOD occupancy	Peak	1631121	1631181	1	+	.	From DargR_m9_rdm_glu_merged_truseqnano_nebnext_v6rzlog10p_chipsub_cutoff1.000000_cwt_peaks.gr
NC_000913	IPOD occupancy	Peak	1631296	1631356	1	+	.	From DargR_m9_rdm_glu_merged_truseqnano_nebnext_v6rzlog10p_chipsub_cutoff1.000000_cwt_peaks.gr
NC_000913	IPOD occupancy	Peak	1631516	1631576	1	+	.	From DargR_m9_rdm_glu_merged_truseqnano_nebnext_v6rzlog10p_chipsub_cutoff1.000000_cwt_peaks.gr
NC_000913	IPOD occupancy	Peak	1632261	1632321	1	+	.	From DargR_m9_rdm_glu_merged_truseqnano_nebnext_v6rzlog10p_chipsub_cutoff1.000000_cwt_peaks.gr
NC_000913	IPOD occupancy	Peak	1632631	1632691	1	+	.	From DargR_m9_rdm_glu_merged_truseqnano_nebnext_v6rzlog10p_chipsub_cutoff1.000000_cwt_peaks.gr
NC_000913	IPOD occupancy	Peak	1632896	1632956	1	+	.	From DargR_m9_rdm_glu_merged_truseqnano_nebnext_v6rzlog10p_chipsub_cutoff1.000000_cwt_peaks.gr
NC_000913	IPOD occupancy	Peak	1633126	1633186	1	+	.	From DargR_m9_rdm_glu_merged_truseqnano_nebnext_v6rzlog10p_chipsub_cutoff1.000000_cwt_peaks.gr
NC_000913	IPOD occupancy	Peak	1633301	1633361	1	+	.	From DargR_m9_rdm_glu_merged_truseqnano_nebnext_v6rzlog10p_chipsub_cutoff1.000000_cwt_peaks.gr
NC_000913	IPOD occupancy	Peak	1633486	1633546	1	+	.	From DargR_m9_rdm_glu_merged_truseqnano_nebnext_v6rzlog10p_chipsub_cutoff1.000000_cwt_peaks.gr
NC_000913	IPOD occupancy	Peak	1633676	1633736	1	+	.	From DargR_m9_rdm_glu_merged_truseqnano_nebnext_v6rzlog10p_chipsub_cutoff1.000000_cwt_peaks.gr
NC_000913	IPOD occupancy	Peak	1633851	1633911	1	+	.	From DargR_m9_rdm_glu_merged_truseqnano_nebnext_v6rzlog10p_chipsub_cutoff1.000000_cwt_peaks.gr
NC_000913	IPOD occupancy	Peak	1634131	1634191	1	+	.	From DargR_m9_rdm_glu_merged_truseqnano_nebnext_v6rzlog10p_chipsub_cutoff1.000000_cwt_peaks.gr
NC_000913	IPOD occupancy	Peak	1634256	1634316	1	+	.	From DargR_m9_rdm_glu_merged_truseqnano_nebnext_v6rzlog10p_chipsub_cutoff1.000000_cwt_peaks.gr
NC_000913	IPOD occupancy	Peak	1634426	1634486	1	+	.	From DargR_m9_rdm_glu_merged_truseqnano_nebnext_v6rzlog10p_chipsub_cutoff1.000000_cwt_peaks.gr
NC_000913	IPOD occupancy	Peak	1634661	1634721	1	+	.	From DargR_m9_rdm_glu_merged_truseqnano_nebnext_v6rzlog10p_chipsub_cutoff1.000000_cwt_peaks.gr
NC_000913	IPOD occupancy	Peak	1634771	1634831	1	+	.	From DargR_m9_rdm_glu_merged_truseqnano_nebnext_v6rzlog10p_chipsub_cutoff1.000000_cwt_peaks.gr
NC_000913	IPOD occupancy	Peak	1635126	1635186	1	+	.	From DargR_m9_rdm_glu_merged_truseqnano_nebnext_v6rzlog10p_chipsub_cutoff1.000000_cwt_peaks.gr
NC_000913	IPOD occupancy	Peak	1635346	1635406	1	+	.	From DargR_m9_rdm_glu_merged_truseqnano_nebnext_v6rzlog10p_chipsub_cutoff1.000000_cwt_peaks.gr
NC_000913	IPOD occupancy	Peak	1635736	1635796	1	+	.	From DargR_m9_rdm_glu_merged_truseqnano_nebnext_v6rzlog10p_chipsub_cutoff1.000000_cwt_peaks.gr
NC_000913	IPOD occupancy	Peak	1635886	1635946	1	+	.	From DargR_m9_rdm_glu_merged_truseqnano_nebnext_v6rzlog10p_chipsub_cutoff1.000000_cwt_peaks.gr
NC_000913	IPOD occupancy	Peak	1636201	1636261	1	+	.	From DargR_m9_rdm_glu_merged_truseqnano_nebnext_v6rzlog10p_chipsub_cutoff1.000000_cwt_peaks.gr
NC_000913	IPOD occupancy	Peak	1636686	1636746	1	+	.	From DargR_m9_rdm_glu_merged_truseqnano_nebnext_v6rzlog10p_chipsub_cutoff1.000000_cwt_peaks.gr
NC_000913	IPOD occupancy	Peak	1636941	1637001	1	+	.	From DargR_m9_rdm_glu_merged_truseqnano_nebnext_v6rzlog10p_chipsub_cutoff1.000000_cwt_peaks.gr
NC_000913	IPOD occupancy	Peak	1637211	1637271	1	+	.	From DargR_m9_rdm_glu_merged_truseqnano_nebnext_v6rzlog10p_chipsub_cutoff1.000000_cwt_peaks.gr
NC_000913	IPOD occupancy	Peak	1637416	1637476	1	+	.	From DargR_m9_rdm_glu_merged_truseqnano_nebnext_v6rzlog10p_chipsub_cutoff1.000000_cwt_peaks.gr
NC_000913	IPOD occupancy	Peak	1637576	1637636	1	+	.	From DargR_m9_rdm_glu_merged_truseqnano_nebnext_v6rzlog10p_chipsub_cutoff1.000000_cwt_peaks.gr
NC_000913	IPOD occupancy	Peak	1637911	1637971	1	+	.	From DargR_m9_rdm_glu_merged_truseqnano_nebnext_v6rzlog10p_chipsub_cutoff1.000000_cwt_peaks.gr
NC_000913	IPOD occupancy	Peak	1638156	1638216	1	+	.	From DargR_m9_rdm_glu_merged_truseqnano_nebnext_v6rzlog10p_chipsub_cutoff1.000000_cwt_peaks.gr
NC_000913	IPOD occupancy	Peak	1638326	1638386	1	+	.	From DargR_m9_rdm_glu_merged_truseqnano_nebnext_v6rzlog10p_chipsub_cutoff1.000000_cwt_peaks.gr
NC_000913	IPOD occupancy	Peak	1638521	1638581	1	+	.	From DargR_m9_rdm_glu_merged_truseqnano_nebnext_v6rzlog10p_chipsub_cutoff1.000000_cwt_peaks.gr
NC_000913	IPOD occupancy	Peak	1638826	1638886	1	+	.	From DargR_m9_rdm_glu_merged_truseqnano_nebnext_v6rzlog10p_chipsub_cutoff1.000000_cwt_peaks.gr
NC_000913	IPOD occupancy	Peak	1639251	1639311	1	+	.	From DargR_m9_rdm_glu_merged_truseqnano_nebnext_v6rzlog10p_chipsub_cutoff1.000000_cwt_peaks.gr
NC_000913	IPOD occupancy	Peak	1639556	1639616	1	+	.	From DargR_m9_rdm_glu_merged_truseqnano_nebnext_v6rzlog10p_chipsub_cutoff1.000000_cwt_peaks.gr
NC_000913	IPOD occupancy	Peak	1639721	1639781	1	+	.	From DargR_m9_rdm_glu_merged_truseqnano_nebnext_v6rzlog10p_chipsub_cutoff1.000000_cwt_peaks.gr
NC_000913	IPOD occupancy	Peak	1640171	1640231	1	+	.	From DargR_m9_rdm_glu_merged_truseqnano_nebnext_v6rzlog10p_chipsub_cutoff1.000000_cwt_peaks.gr
NC_000913	IPOD occupancy	Peak	1640311	1640371	1	+	.	From DargR_m9_rdm_glu_merged_truseqnano_nebnext_v6rzlog10p_chipsub_cutoff1.000000_cwt_peaks.gr
NC_000913	IPOD occupancy	Peak	1640741	1640801	1	+	.	From DargR_m9_rdm_glu_merged_truseqnano_nebnext_v6rzlog10p_chipsub_cutoff1.000000_cwt_peaks.gr
NC_000913	IPOD occupancy	Peak	1641196	1641256	1	+	.	From DargR_m9_rdm_glu_merged_truseqnano_nebnext_v6rzlog10p_chipsub_cutoff1.000000_cwt_peaks.gr
NC_000913	IPOD occupancy	Peak	1641301	1641361	1	+	.	From DargR_m9_rdm_glu_merged_truseqnano_nebnext_v6rzlog10p_chipsub_cutoff1.000000_cwt_peaks.gr
NC_000913	IPOD occupancy	Peak	1641726	1641786	1	+	.	From DargR_m9_rdm_glu_merged_truseqnano_nebnext_v6rzlog10p_chipsub_cutoff1.000000_cwt_peaks.gr
NC_000913	IPOD occupancy	Peak	1641926	1641986	1	+	.	From DargR_m9_rdm_glu_merged_truseqnano_nebnext_v6rzlog10p_chipsub_cutoff1.000000_cwt_peaks.gr
NC_000913	IPOD occupancy	Peak	1642211	1642271	1	+	.	From DargR_m9_rdm_glu_merged_truseqnano_nebnext_v6rzlog10p_chipsub_cutoff1.000000_cwt_peaks.gr
NC_000913	IPOD occupancy	Peak	1642781	1642841	1	+	.	From DargR_m9_rdm_glu_merged_truseqnano_nebnext_v6rzlog10p_chipsub_cutoff1.000000_cwt_peaks.gr
NC_000913	IPOD occupancy	Peak	1642971	1643031	1	+	.	From DargR_m9_rdm_glu_merged_truseqnano_nebnext_v6rzlog10p_chipsub_cutoff1.000000_cwt_peaks.gr
NC_000913	IPOD occupancy	Peak	1643301	1643361	1	+	.	From DargR_m9_rdm_glu_merged_truseqnano_nebnext_v6rzlog10p_chipsub_cutoff1.000000_cwt_peaks.gr
NC_000913	IPOD occupancy	Peak	1643761	1643821	1	+	.	From DargR_m9_rdm_glu_merged_truseqnano_nebnext_v6rzlog10p_chipsub_cutoff1.000000_cwt_peaks.gr
NC_000913	IPOD occupancy	Peak	1643981	1644041	1	+	.	From DargR_m9_rdm_glu_merged_truseqnano_nebnext_v6rzlog10p_chipsub_cutoff1.000000_cwt_peaks.gr
NC_000913	IPOD occupancy	Peak	1644646	1644706	1	+	.	From DargR_m9_rdm_glu_merged_truseqnano_nebnext_v6rzlog10p_chipsub_cutoff1.000000_cwt_peaks.gr
NC_000913	IPOD occupancy	Peak	1644981	1645041	1	+	.	From DargR_m9_rdm_glu_merged_truseqnano_nebnext_v6rzlog10p_chipsub_cutoff1.000000_cwt_peaks.gr
NC_000913	IPOD occupancy	Peak	1645446	1645506	1	+	.	From DargR_m9_rdm_glu_merged_truseqnano_nebnext_v6rzlog10p_chipsub_cutoff1.000000_cwt_peaks.gr
NC_000913	IPOD occupancy	Peak	1645686	1645746	1	+	.	From DargR_m9_rdm_glu_merged_truseqnano_nebnext_v6rzlog10p_chipsub_cutoff1.000000_cwt_peaks.gr
NC_000913	IPOD occupancy	Peak	1645986	1646061	1	+	.	From DargR_m9_rdm_glu_merged_truseqnano_nebnext_v6rzlog10p_chipsub_cutoff1.000000_cwt_peaks.gr
NC_000913	IPOD occupancy	Peak	1646941	1647001	1	+	.	From DargR_m9_rdm_glu_merged_truseqnano_nebnext_v6rzlog10p_chipsub_cutoff1.000000_cwt_peaks.gr
NC_000913	IPOD occupancy	Peak	1647166	1647226	1	+	.	From DargR_m9_rdm_glu_merged_truseqnano_nebnext_v6rzlog10p_chipsub_cutoff1.000000_cwt_peaks.gr
NC_000913	IPOD occupancy	Peak	1647861	1647921	1	+	.	From DargR_m9_rdm_glu_merged_truseqnano_nebnext_v6rzlog10p_chipsub_cutoff1.000000_cwt_peaks.gr
NC_000913	IPOD occupancy	Peak	1648141	1648201	1	+	.	From DargR_m9_rdm_glu_merged_truseqnano_nebnext_v6rzlog10p_chipsub_cutoff1.000000_cwt_peaks.gr
NC_000913	IPOD occupancy	Peak	1648706	1648766	1	+	.	From DargR_m9_rdm_glu_merged_truseqnano_nebnext_v6rzlog10p_chipsub_cutoff1.000000_cwt_peaks.gr
NC_000913	IPOD occupancy	Peak	1648791	1648851	1	+	.	From DargR_m9_rdm_glu_merged_truseqnano_nebnext_v6rzlog10p_chipsub_cutoff1.000000_cwt_peaks.gr
NC_000913	IPOD occupancy	Peak	1649236	1649296	1	+	.	From DargR_m9_rdm_glu_merged_truseqnano_nebnext_v6rzlog10p_chipsub_cutoff1.000000_cwt_peaks.gr
NC_000913	IPOD occupancy	Peak	1649361	1649421	1	+	.	From DargR_m9_rdm_glu_merged_truseqnano_nebnext_v6rzlog10p_chipsub_cutoff1.000000_cwt_peaks.gr
NC_000913	IPOD occupancy	Peak	1649496	1649556	1	+	.	From DargR_m9_rdm_glu_merged_truseqnano_nebnext_v6rzlog10p_chipsub_cutoff1.000000_cwt_peaks.gr
NC_000913	IPOD occupancy	Peak	1649886	1650051	1	+	.	From DargR_m9_rdm_glu_merged_truseqnano_nebnext_v6rzlog10p_chipsub_cutoff1.000000_cwt_peaks.gr
NC_000913	IPOD occupancy	Peak	1650281	1650341	1	+	.	From DargR_m9_rdm_glu_merged_truseqnano_nebnext_v6rzlog10p_chipsub_cutoff1.000000_cwt_peaks.gr
NC_000913	IPOD occupancy	Peak	1650511	1650571	1	+	.	From DargR_m9_rdm_glu_merged_truseqnano_nebnext_v6rzlog10p_chipsub_cutoff1.000000_cwt_peaks.gr
NC_000913	IPOD occupancy	Peak	1650791	1650851	1	+	.	From DargR_m9_rdm_glu_merged_truseqnano_nebnext_v6rzlog10p_chipsub_cutoff1.000000_cwt_peaks.gr
NC_000913	IPOD occupancy	Peak	1651071	1651131	1	+	.	From DargR_m9_rdm_glu_merged_truseqnano_nebnext_v6rzlog10p_chipsub_cutoff1.000000_cwt_peaks.gr
NC_000913	IPOD occupancy	Peak	1651326	1651386	1	+	.	From DargR_m9_rdm_glu_merged_truseqnano_nebnext_v6rzlog10p_chipsub_cutoff1.000000_cwt_peaks.gr
NC_000913	IPOD occupancy	Peak	1651501	1651561	1	+	.	From DargR_m9_rdm_glu_merged_truseqnano_nebnext_v6rzlog10p_chipsub_cutoff1.000000_cwt_peaks.gr
NC_000913	IPOD occupancy	Peak	1651716	1651776	1	+	.	From DargR_m9_rdm_glu_merged_truseqnano_nebnext_v6rzlog10p_chipsub_cutoff1.000000_cwt_peaks.gr
NC_000913	IPOD occupancy	Peak	1651841	1651901	1	+	.	From DargR_m9_rdm_glu_merged_truseqnano_nebnext_v6rzlog10p_chipsub_cutoff1.000000_cwt_peaks.gr
NC_000913	IPOD occupancy	Peak	1651971	1652031	1	+	.	From DargR_m9_rdm_glu_merged_truseqnano_nebnext_v6rzlog10p_chipsub_cutoff1.000000_cwt_peaks.gr
NC_000913	IPOD occupancy	Peak	1652296	1652356	1	+	.	From DargR_m9_rdm_glu_merged_truseqnano_nebnext_v6rzlog10p_chipsub_cutoff1.000000_cwt_peaks.gr
NC_000913	IPOD occupancy	Peak	1652426	1652486	1	+	.	From DargR_m9_rdm_glu_merged_truseqnano_nebnext_v6rzlog10p_chipsub_cutoff1.000000_cwt_peaks.gr
NC_000913	IPOD occupancy	Peak	1653091	1653151	1	+	.	From DargR_m9_rdm_glu_merged_truseqnano_nebnext_v6rzlog10p_chipsub_cutoff1.000000_cwt_peaks.gr
NC_000913	IPOD occupancy	Peak	1653746	1653806	1	+	.	From DargR_m9_rdm_glu_merged_truseqnano_nebnext_v6rzlog10p_chipsub_cutoff1.000000_cwt_peaks.gr
NC_000913	IPOD occupancy	Peak	1654201	1654261	1	+	.	From DargR_m9_rdm_glu_merged_truseqnano_nebnext_v6rzlog10p_chipsub_cutoff1.000000_cwt_peaks.gr
NC_000913	IPOD occupancy	Peak	1654511	1654571	1	+	.	From DargR_m9_rdm_glu_merged_truseqnano_nebnext_v6rzlog10p_chipsub_cutoff1.000000_cwt_peaks.gr
NC_000913	IPOD occupancy	Peak	1655421	1655481	1	+	.	From DargR_m9_rdm_glu_merged_truseqnano_nebnext_v6rzlog10p_chipsub_cutoff1.000000_cwt_peaks.gr
NC_000913	IPOD occupancy	Peak	1656136	1656196	1	+	.	From DargR_m9_rdm_glu_merged_truseqnano_nebnext_v6rzlog10p_chipsub_cutoff1.000000_cwt_peaks.gr
NC_000913	IPOD occupancy	Peak	1656326	1656386	1	+	.	From DargR_m9_rdm_glu_merged_truseqnano_nebnext_v6rzlog10p_chipsub_cutoff1.000000_cwt_peaks.gr
NC_000913	IPOD occupancy	Peak	1656541	1656601	1	+	.	From DargR_m9_rdm_glu_merged_truseqnano_nebnext_v6rzlog10p_chipsub_cutoff1.000000_cwt_peaks.gr
NC_000913	IPOD occupancy	Peak	1656871	1656931	1	+	.	From DargR_m9_rdm_glu_merged_truseqnano_nebnext_v6rzlog10p_chipsub_cutoff1.000000_cwt_peaks.gr
NC_000913	IPOD occupancy	Peak	1657491	1657551	1	+	.	From DargR_m9_rdm_glu_merged_truseqnano_nebnext_v6rzlog10p_chipsub_cutoff1.000000_cwt_peaks.gr
NC_000913	IPOD occupancy	Peak	1657686	1657746	1	+	.	From DargR_m9_rdm_glu_merged_truseqnano_nebnext_v6rzlog10p_chipsub_cutoff1.000000_cwt_peaks.gr
NC_000913	IPOD occupancy	Peak	1657891	1657951	1	+	.	From DargR_m9_rdm_glu_merged_truseqnano_nebnext_v6rzlog10p_chipsub_cutoff1.000000_cwt_peaks.gr
NC_000913	IPOD occupancy	Peak	1658506	1658566	1	+	.	From DargR_m9_rdm_glu_merged_truseqnano_nebnext_v6rzlog10p_chipsub_cutoff1.000000_cwt_peaks.gr
NC_000913	IPOD occupancy	Peak	1658796	1658856	1	+	.	From DargR_m9_rdm_glu_merged_truseqnano_nebnext_v6rzlog10p_chipsub_cutoff1.000000_cwt_peaks.gr
NC_000913	IPOD occupancy	Peak	1659466	1659526	1	+	.	From DargR_m9_rdm_glu_merged_truseqnano_nebnext_v6rzlog10p_chipsub_cutoff1.000000_cwt_peaks.gr
NC_000913	IPOD occupancy	Peak	1659636	1659696	1	+	.	From DargR_m9_rdm_glu_merged_truseqnano_nebnext_v6rzlog10p_chipsub_cutoff1.000000_cwt_peaks.gr
NC_000913	IPOD occupancy	Peak	1660296	1660356	1	+	.	From DargR_m9_rdm_glu_merged_truseqnano_nebnext_v6rzlog10p_chipsub_cutoff1.000000_cwt_peaks.gr
NC_000913	IPOD occupancy	Peak	1660981	1661041	1	+	.	From DargR_m9_rdm_glu_merged_truseqnano_nebnext_v6rzlog10p_chipsub_cutoff1.000000_cwt_peaks.gr
NC_000913	IPOD occupancy	Peak	1661186	1661246	1	+	.	From DargR_m9_rdm_glu_merged_truseqnano_nebnext_v6rzlog10p_chipsub_cutoff1.000000_cwt_peaks.gr
NC_000913	IPOD occupancy	Peak	1661316	1661376	1	+	.	From DargR_m9_rdm_glu_merged_truseqnano_nebnext_v6rzlog10p_chipsub_cutoff1.000000_cwt_peaks.gr
NC_000913	IPOD occupancy	Peak	1661551	1661611	1	+	.	From DargR_m9_rdm_glu_merged_truseqnano_nebnext_v6rzlog10p_chipsub_cutoff1.000000_cwt_peaks.gr
NC_000913	IPOD occupancy	Peak	1661836	1661896	1	+	.	From DargR_m9_rdm_glu_merged_truseqnano_nebnext_v6rzlog10p_chipsub_cutoff1.000000_cwt_peaks.gr
NC_000913	IPOD occupancy	Peak	1662001	1662061	1	+	.	From DargR_m9_rdm_glu_merged_truseqnano_nebnext_v6rzlog10p_chipsub_cutoff1.000000_cwt_peaks.gr
NC_000913	IPOD occupancy	Peak	1662246	1662306	1	+	.	From DargR_m9_rdm_glu_merged_truseqnano_nebnext_v6rzlog10p_chipsub_cutoff1.000000_cwt_peaks.gr
NC_000913	IPOD occupancy	Peak	1662511	1662571	1	+	.	From DargR_m9_rdm_glu_merged_truseqnano_nebnext_v6rzlog10p_chipsub_cutoff1.000000_cwt_peaks.gr
NC_000913	IPOD occupancy	Peak	1662756	1662816	1	+	.	From DargR_m9_rdm_glu_merged_truseqnano_nebnext_v6rzlog10p_chipsub_cutoff1.000000_cwt_peaks.gr
NC_000913	IPOD occupancy	Peak	1663136	1663196	1	+	.	From DargR_m9_rdm_glu_merged_truseqnano_nebnext_v6rzlog10p_chipsub_cutoff1.000000_cwt_peaks.gr
NC_000913	IPOD occupancy	Peak	1663251	1663311	1	+	.	From DargR_m9_rdm_glu_merged_truseqnano_nebnext_v6rzlog10p_chipsub_cutoff1.000000_cwt_peaks.gr
NC_000913	IPOD occupancy	Peak	1663821	1663881	1	+	.	From DargR_m9_rdm_glu_merged_truseqnano_nebnext_v6rzlog10p_chipsub_cutoff1.000000_cwt_peaks.gr
NC_000913	IPOD occupancy	Peak	1664031	1664091	1	+	.	From DargR_m9_rdm_glu_merged_truseqnano_nebnext_v6rzlog10p_chipsub_cutoff1.000000_cwt_peaks.gr
NC_000913	IPOD occupancy	Peak	1664191	1664251	1	+	.	From DargR_m9_rdm_glu_merged_truseqnano_nebnext_v6rzlog10p_chipsub_cutoff1.000000_cwt_peaks.gr
NC_000913	IPOD occupancy	Peak	1664386	1664446	1	+	.	From DargR_m9_rdm_glu_merged_truseqnano_nebnext_v6rzlog10p_chipsub_cutoff1.000000_cwt_peaks.gr
NC_000913	IPOD occupancy	Peak	1664751	1664811	1	+	.	From DargR_m9_rdm_glu_merged_truseqnano_nebnext_v6rzlog10p_chipsub_cutoff1.000000_cwt_peaks.gr
NC_000913	IPOD occupancy	Peak	1664856	1664916	1	+	.	From DargR_m9_rdm_glu_merged_truseqnano_nebnext_v6rzlog10p_chipsub_cutoff1.000000_cwt_peaks.gr
NC_000913	IPOD occupancy	Peak	1666161	1666221	1	+	.	From DargR_m9_rdm_glu_merged_truseqnano_nebnext_v6rzlog10p_chipsub_cutoff1.000000_cwt_peaks.gr
NC_000913	IPOD occupancy	Peak	1666641	1666701	1	+	.	From DargR_m9_rdm_glu_merged_truseqnano_nebnext_v6rzlog10p_chipsub_cutoff1.000000_cwt_peaks.gr
NC_000913	IPOD occupancy	Peak	1666896	1666956	1	+	.	From DargR_m9_rdm_glu_merged_truseqnano_nebnext_v6rzlog10p_chipsub_cutoff1.000000_cwt_peaks.gr
NC_000913	IPOD occupancy	Peak	1667021	1667081	1	+	.	From DargR_m9_rdm_glu_merged_truseqnano_nebnext_v6rzlog10p_chipsub_cutoff1.000000_cwt_peaks.gr
NC_000913	IPOD occupancy	Peak	1667176	1667236	1	+	.	From DargR_m9_rdm_glu_merged_truseqnano_nebnext_v6rzlog10p_chipsub_cutoff1.000000_cwt_peaks.gr
NC_000913	IPOD occupancy	Peak	1667331	1667391	1	+	.	From DargR_m9_rdm_glu_merged_truseqnano_nebnext_v6rzlog10p_chipsub_cutoff1.000000_cwt_peaks.gr
NC_000913	IPOD occupancy	Peak	1667776	1667836	1	+	.	From DargR_m9_rdm_glu_merged_truseqnano_nebnext_v6rzlog10p_chipsub_cutoff1.000000_cwt_peaks.gr
NC_000913	IPOD occupancy	Peak	1667941	1668001	1	+	.	From DargR_m9_rdm_glu_merged_truseqnano_nebnext_v6rzlog10p_chipsub_cutoff1.000000_cwt_peaks.gr
NC_000913	IPOD occupancy	Peak	1668066	1668126	1	+	.	From DargR_m9_rdm_glu_merged_truseqnano_nebnext_v6rzlog10p_chipsub_cutoff1.000000_cwt_peaks.gr
NC_000913	IPOD occupancy	Peak	1668236	1668296	1	+	.	From DargR_m9_rdm_glu_merged_truseqnano_nebnext_v6rzlog10p_chipsub_cutoff1.000000_cwt_peaks.gr
NC_000913	IPOD occupancy	Peak	1668436	1668496	1	+	.	From DargR_m9_rdm_glu_merged_truseqnano_nebnext_v6rzlog10p_chipsub_cutoff1.000000_cwt_peaks.gr
NC_000913	IPOD occupancy	Peak	1668826	1668886	1	+	.	From DargR_m9_rdm_glu_merged_truseqnano_nebnext_v6rzlog10p_chipsub_cutoff1.000000_cwt_peaks.gr
NC_000913	IPOD occupancy	Peak	1669221	1669281	1	+	.	From DargR_m9_rdm_glu_merged_truseqnano_nebnext_v6rzlog10p_chipsub_cutoff1.000000_cwt_peaks.gr
NC_000913	IPOD occupancy	Peak	1669596	1669656	1	+	.	From DargR_m9_rdm_glu_merged_truseqnano_nebnext_v6rzlog10p_chipsub_cutoff1.000000_cwt_peaks.gr
NC_000913	IPOD occupancy	Peak	1669746	1669806	1	+	.	From DargR_m9_rdm_glu_merged_truseqnano_nebnext_v6rzlog10p_chipsub_cutoff1.000000_cwt_peaks.gr
NC_000913	IPOD occupancy	Peak	1670001	1670061	1	+	.	From DargR_m9_rdm_glu_merged_truseqnano_nebnext_v6rzlog10p_chipsub_cutoff1.000000_cwt_peaks.gr
NC_000913	IPOD occupancy	Peak	1670351	1670411	1	+	.	From DargR_m9_rdm_glu_merged_truseqnano_nebnext_v6rzlog10p_chipsub_cutoff1.000000_cwt_peaks.gr
NC_000913	IPOD occupancy	Peak	1670756	1670816	1	+	.	From DargR_m9_rdm_glu_merged_truseqnano_nebnext_v6rzlog10p_chipsub_cutoff1.000000_cwt_peaks.gr
NC_000913	IPOD occupancy	Peak	1671836	1671896	1	+	.	From DargR_m9_rdm_glu_merged_truseqnano_nebnext_v6rzlog10p_chipsub_cutoff1.000000_cwt_peaks.gr
NC_000913	IPOD occupancy	Peak	1672386	1672446	1	+	.	From DargR_m9_rdm_glu_merged_truseqnano_nebnext_v6rzlog10p_chipsub_cutoff1.000000_cwt_peaks.gr
NC_000913	IPOD occupancy	Peak	1672936	1672996	1	+	.	From DargR_m9_rdm_glu_merged_truseqnano_nebnext_v6rzlog10p_chipsub_cutoff1.000000_cwt_peaks.gr
NC_000913	IPOD occupancy	Peak	1673141	1673201	1	+	.	From DargR_m9_rdm_glu_merged_truseqnano_nebnext_v6rzlog10p_chipsub_cutoff1.000000_cwt_peaks.gr
NC_000913	IPOD occupancy	Peak	1673416	1673476	1	+	.	From DargR_m9_rdm_glu_merged_truseqnano_nebnext_v6rzlog10p_chipsub_cutoff1.000000_cwt_peaks.gr
NC_000913	IPOD occupancy	Peak	1673776	1673836	1	+	.	From DargR_m9_rdm_glu_merged_truseqnano_nebnext_v6rzlog10p_chipsub_cutoff1.000000_cwt_peaks.gr
NC_000913	IPOD occupancy	Peak	1674631	1674691	1	+	.	From DargR_m9_rdm_glu_merged_truseqnano_nebnext_v6rzlog10p_chipsub_cutoff1.000000_cwt_peaks.gr
NC_000913	IPOD occupancy	Peak	1674781	1674841	1	+	.	From DargR_m9_rdm_glu_merged_truseqnano_nebnext_v6rzlog10p_chipsub_cutoff1.000000_cwt_peaks.gr
NC_000913	IPOD occupancy	Peak	1675006	1675066	1	+	.	From DargR_m9_rdm_glu_merged_truseqnano_nebnext_v6rzlog10p_chipsub_cutoff1.000000_cwt_peaks.gr
NC_000913	IPOD occupancy	Peak	1675331	1675391	1	+	.	From DargR_m9_rdm_glu_merged_truseqnano_nebnext_v6rzlog10p_chipsub_cutoff1.000000_cwt_peaks.gr
NC_000913	IPOD occupancy	Peak	1675541	1675601	1	+	.	From DargR_m9_rdm_glu_merged_truseqnano_nebnext_v6rzlog10p_chipsub_cutoff1.000000_cwt_peaks.gr
NC_000913	IPOD occupancy	Peak	1675811	1675871	1	+	.	From DargR_m9_rdm_glu_merged_truseqnano_nebnext_v6rzlog10p_chipsub_cutoff1.000000_cwt_peaks.gr
NC_000913	IPOD occupancy	Peak	1676076	1676136	1	+	.	From DargR_m9_rdm_glu_merged_truseqnano_nebnext_v6rzlog10p_chipsub_cutoff1.000000_cwt_peaks.gr
NC_000913	IPOD occupancy	Peak	1676331	1676391	1	+	.	From DargR_m9_rdm_glu_merged_truseqnano_nebnext_v6rzlog10p_chipsub_cutoff1.000000_cwt_peaks.gr
NC_000913	IPOD occupancy	Peak	1677131	1677191	1	+	.	From DargR_m9_rdm_glu_merged_truseqnano_nebnext_v6rzlog10p_chipsub_cutoff1.000000_cwt_peaks.gr
NC_000913	IPOD occupancy	Peak	1677341	1677401	1	+	.	From DargR_m9_rdm_glu_merged_truseqnano_nebnext_v6rzlog10p_chipsub_cutoff1.000000_cwt_peaks.gr
NC_000913	IPOD occupancy	Peak	1677576	1677636	1	+	.	From DargR_m9_rdm_glu_merged_truseqnano_nebnext_v6rzlog10p_chipsub_cutoff1.000000_cwt_peaks.gr
NC_000913	IPOD occupancy	Peak	1677676	1677736	1	+	.	From DargR_m9_rdm_glu_merged_truseqnano_nebnext_v6rzlog10p_chipsub_cutoff1.000000_cwt_peaks.gr
NC_000913	IPOD occupancy	Peak	1678586	1678646	1	+	.	From DargR_m9_rdm_glu_merged_truseqnano_nebnext_v6rzlog10p_chipsub_cutoff1.000000_cwt_peaks.gr
NC_000913	IPOD occupancy	Peak	1678816	1678876	1	+	.	From DargR_m9_rdm_glu_merged_truseqnano_nebnext_v6rzlog10p_chipsub_cutoff1.000000_cwt_peaks.gr
NC_000913	IPOD occupancy	Peak	1679321	1679381	1	+	.	From DargR_m9_rdm_glu_merged_truseqnano_nebnext_v6rzlog10p_chipsub_cutoff1.000000_cwt_peaks.gr
NC_000913	IPOD occupancy	Peak	1679856	1679916	1	+	.	From DargR_m9_rdm_glu_merged_truseqnano_nebnext_v6rzlog10p_chipsub_cutoff1.000000_cwt_peaks.gr
NC_000913	IPOD occupancy	Peak	1680676	1680736	1	+	.	From DargR_m9_rdm_glu_merged_truseqnano_nebnext_v6rzlog10p_chipsub_cutoff1.000000_cwt_peaks.gr
NC_000913	IPOD occupancy	Peak	1680951	1681011	1	+	.	From DargR_m9_rdm_glu_merged_truseqnano_nebnext_v6rzlog10p_chipsub_cutoff1.000000_cwt_peaks.gr
NC_000913	IPOD occupancy	Peak	1681101	1681161	1	+	.	From DargR_m9_rdm_glu_merged_truseqnano_nebnext_v6rzlog10p_chipsub_cutoff1.000000_cwt_peaks.gr
NC_000913	IPOD occupancy	Peak	1681781	1681841	1	+	.	From DargR_m9_rdm_glu_merged_truseqnano_nebnext_v6rzlog10p_chipsub_cutoff1.000000_cwt_peaks.gr
NC_000913	IPOD occupancy	Peak	1682311	1682371	1	+	.	From DargR_m9_rdm_glu_merged_truseqnano_nebnext_v6rzlog10p_chipsub_cutoff1.000000_cwt_peaks.gr
NC_000913	IPOD occupancy	Peak	1682896	1682956	1	+	.	From DargR_m9_rdm_glu_merged_truseqnano_nebnext_v6rzlog10p_chipsub_cutoff1.000000_cwt_peaks.gr
NC_000913	IPOD occupancy	Peak	1683061	1683121	1	+	.	From DargR_m9_rdm_glu_merged_truseqnano_nebnext_v6rzlog10p_chipsub_cutoff1.000000_cwt_peaks.gr
NC_000913	IPOD occupancy	Peak	1683291	1683351	1	+	.	From DargR_m9_rdm_glu_merged_truseqnano_nebnext_v6rzlog10p_chipsub_cutoff1.000000_cwt_peaks.gr
NC_000913	IPOD occupancy	Peak	1683476	1683536	1	+	.	From DargR_m9_rdm_glu_merged_truseqnano_nebnext_v6rzlog10p_chipsub_cutoff1.000000_cwt_peaks.gr
NC_000913	IPOD occupancy	Peak	1683826	1683886	1	+	.	From DargR_m9_rdm_glu_merged_truseqnano_nebnext_v6rzlog10p_chipsub_cutoff1.000000_cwt_peaks.gr
NC_000913	IPOD occupancy	Peak	1683976	1684036	1	+	.	From DargR_m9_rdm_glu_merged_truseqnano_nebnext_v6rzlog10p_chipsub_cutoff1.000000_cwt_peaks.gr
NC_000913	IPOD occupancy	Peak	1684186	1684246	1	+	.	From DargR_m9_rdm_glu_merged_truseqnano_nebnext_v6rzlog10p_chipsub_cutoff1.000000_cwt_peaks.gr
NC_000913	IPOD occupancy	Peak	1684686	1684746	1	+	.	From DargR_m9_rdm_glu_merged_truseqnano_nebnext_v6rzlog10p_chipsub_cutoff1.000000_cwt_peaks.gr
NC_000913	IPOD occupancy	Peak	1684866	1684926	1	+	.	From DargR_m9_rdm_glu_merged_truseqnano_nebnext_v6rzlog10p_chipsub_cutoff1.000000_cwt_peaks.gr
NC_000913	IPOD occupancy	Peak	1685151	1685211	1	+	.	From DargR_m9_rdm_glu_merged_truseqnano_nebnext_v6rzlog10p_chipsub_cutoff1.000000_cwt_peaks.gr
NC_000913	IPOD occupancy	Peak	1685286	1685346	1	+	.	From DargR_m9_rdm_glu_merged_truseqnano_nebnext_v6rzlog10p_chipsub_cutoff1.000000_cwt_peaks.gr
NC_000913	IPOD occupancy	Peak	1685391	1685451	1	+	.	From DargR_m9_rdm_glu_merged_truseqnano_nebnext_v6rzlog10p_chipsub_cutoff1.000000_cwt_peaks.gr
NC_000913	IPOD occupancy	Peak	1686061	1686121	1	+	.	From DargR_m9_rdm_glu_merged_truseqnano_nebnext_v6rzlog10p_chipsub_cutoff1.000000_cwt_peaks.gr
NC_000913	IPOD occupancy	Peak	1686306	1686366	1	+	.	From DargR_m9_rdm_glu_merged_truseqnano_nebnext_v6rzlog10p_chipsub_cutoff1.000000_cwt_peaks.gr
NC_000913	IPOD occupancy	Peak	1686756	1686816	1	+	.	From DargR_m9_rdm_glu_merged_truseqnano_nebnext_v6rzlog10p_chipsub_cutoff1.000000_cwt_peaks.gr
NC_000913	IPOD occupancy	Peak	1687881	1687941	1	+	.	From DargR_m9_rdm_glu_merged_truseqnano_nebnext_v6rzlog10p_chipsub_cutoff1.000000_cwt_peaks.gr
NC_000913	IPOD occupancy	Peak	1688321	1688381	1	+	.	From DargR_m9_rdm_glu_merged_truseqnano_nebnext_v6rzlog10p_chipsub_cutoff1.000000_cwt_peaks.gr
NC_000913	IPOD occupancy	Peak	1688596	1688656	1	+	.	From DargR_m9_rdm_glu_merged_truseqnano_nebnext_v6rzlog10p_chipsub_cutoff1.000000_cwt_peaks.gr
NC_000913	IPOD occupancy	Peak	1689266	1689326	1	+	.	From DargR_m9_rdm_glu_merged_truseqnano_nebnext_v6rzlog10p_chipsub_cutoff1.000000_cwt_peaks.gr
NC_000913	IPOD occupancy	Peak	1689406	1689466	1	+	.	From DargR_m9_rdm_glu_merged_truseqnano_nebnext_v6rzlog10p_chipsub_cutoff1.000000_cwt_peaks.gr
NC_000913	IPOD occupancy	Peak	1689616	1689676	1	+	.	From DargR_m9_rdm_glu_merged_truseqnano_nebnext_v6rzlog10p_chipsub_cutoff1.000000_cwt_peaks.gr
NC_000913	IPOD occupancy	Peak	1689921	1689981	1	+	.	From DargR_m9_rdm_glu_merged_truseqnano_nebnext_v6rzlog10p_chipsub_cutoff1.000000_cwt_peaks.gr
NC_000913	IPOD occupancy	Peak	1690206	1690266	1	+	.	From DargR_m9_rdm_glu_merged_truseqnano_nebnext_v6rzlog10p_chipsub_cutoff1.000000_cwt_peaks.gr
NC_000913	IPOD occupancy	Peak	1690306	1690366	1	+	.	From DargR_m9_rdm_glu_merged_truseqnano_nebnext_v6rzlog10p_chipsub_cutoff1.000000_cwt_peaks.gr
NC_000913	IPOD occupancy	Peak	1691091	1691151	1	+	.	From DargR_m9_rdm_glu_merged_truseqnano_nebnext_v6rzlog10p_chipsub_cutoff1.000000_cwt_peaks.gr
NC_000913	IPOD occupancy	Peak	1691236	1691296	1	+	.	From DargR_m9_rdm_glu_merged_truseqnano_nebnext_v6rzlog10p_chipsub_cutoff1.000000_cwt_peaks.gr
NC_000913	IPOD occupancy	Peak	1691686	1691746	1	+	.	From DargR_m9_rdm_glu_merged_truseqnano_nebnext_v6rzlog10p_chipsub_cutoff1.000000_cwt_peaks.gr
NC_000913	IPOD occupancy	Peak	1692221	1692281	1	+	.	From DargR_m9_rdm_glu_merged_truseqnano_nebnext_v6rzlog10p_chipsub_cutoff1.000000_cwt_peaks.gr
NC_000913	IPOD occupancy	Peak	1692416	1692476	1	+	.	From DargR_m9_rdm_glu_merged_truseqnano_nebnext_v6rzlog10p_chipsub_cutoff1.000000_cwt_peaks.gr
NC_000913	IPOD occupancy	Peak	1692596	1692656	1	+	.	From DargR_m9_rdm_glu_merged_truseqnano_nebnext_v6rzlog10p_chipsub_cutoff1.000000_cwt_peaks.gr
NC_000913	IPOD occupancy	Peak	1692766	1692826	1	+	.	From DargR_m9_rdm_glu_merged_truseqnano_nebnext_v6rzlog10p_chipsub_cutoff1.000000_cwt_peaks.gr
NC_000913	IPOD occupancy	Peak	1693181	1693241	1	+	.	From DargR_m9_rdm_glu_merged_truseqnano_nebnext_v6rzlog10p_chipsub_cutoff1.000000_cwt_peaks.gr
NC_000913	IPOD occupancy	Peak	1693926	1693986	1	+	.	From DargR_m9_rdm_glu_merged_truseqnano_nebnext_v6rzlog10p_chipsub_cutoff1.000000_cwt_peaks.gr
NC_000913	IPOD occupancy	Peak	1694476	1694536	1	+	.	From DargR_m9_rdm_glu_merged_truseqnano_nebnext_v6rzlog10p_chipsub_cutoff1.000000_cwt_peaks.gr
NC_000913	IPOD occupancy	Peak	1694616	1694676	1	+	.	From DargR_m9_rdm_glu_merged_truseqnano_nebnext_v6rzlog10p_chipsub_cutoff1.000000_cwt_peaks.gr
NC_000913	IPOD occupancy	Peak	1694751	1694811	1	+	.	From DargR_m9_rdm_glu_merged_truseqnano_nebnext_v6rzlog10p_chipsub_cutoff1.000000_cwt_peaks.gr
NC_000913	IPOD occupancy	Peak	1695671	1695731	1	+	.	From DargR_m9_rdm_glu_merged_truseqnano_nebnext_v6rzlog10p_chipsub_cutoff1.000000_cwt_peaks.gr
NC_000913	IPOD occupancy	Peak	1695796	1695856	1	+	.	From DargR_m9_rdm_glu_merged_truseqnano_nebnext_v6rzlog10p_chipsub_cutoff1.000000_cwt_peaks.gr
NC_000913	IPOD occupancy	Peak	1696221	1696281	1	+	.	From DargR_m9_rdm_glu_merged_truseqnano_nebnext_v6rzlog10p_chipsub_cutoff1.000000_cwt_peaks.gr
NC_000913	IPOD occupancy	Peak	1697346	1697451	1	+	.	From DargR_m9_rdm_glu_merged_truseqnano_nebnext_v6rzlog10p_chipsub_cutoff1.000000_cwt_peaks.gr
NC_000913	IPOD occupancy	Peak	1697666	1697726	1	+	.	From DargR_m9_rdm_glu_merged_truseqnano_nebnext_v6rzlog10p_chipsub_cutoff1.000000_cwt_peaks.gr
NC_000913	IPOD occupancy	Peak	1697786	1697846	1	+	.	From DargR_m9_rdm_glu_merged_truseqnano_nebnext_v6rzlog10p_chipsub_cutoff1.000000_cwt_peaks.gr
NC_000913	IPOD occupancy	Peak	1698971	1699031	1	+	.	From DargR_m9_rdm_glu_merged_truseqnano_nebnext_v6rzlog10p_chipsub_cutoff1.000000_cwt_peaks.gr
NC_000913	IPOD occupancy	Peak	1699626	1699686	1	+	.	From DargR_m9_rdm_glu_merged_truseqnano_nebnext_v6rzlog10p_chipsub_cutoff1.000000_cwt_peaks.gr
NC_000913	IPOD occupancy	Peak	1699811	1699871	1	+	.	From DargR_m9_rdm_glu_merged_truseqnano_nebnext_v6rzlog10p_chipsub_cutoff1.000000_cwt_peaks.gr
NC_000913	IPOD occupancy	Peak	1699956	1700016	1	+	.	From DargR_m9_rdm_glu_merged_truseqnano_nebnext_v6rzlog10p_chipsub_cutoff1.000000_cwt_peaks.gr
NC_000913	IPOD occupancy	Peak	1700301	1700361	1	+	.	From DargR_m9_rdm_glu_merged_truseqnano_nebnext_v6rzlog10p_chipsub_cutoff1.000000_cwt_peaks.gr
NC_000913	IPOD occupancy	Peak	1700466	1700526	1	+	.	From DargR_m9_rdm_glu_merged_truseqnano_nebnext_v6rzlog10p_chipsub_cutoff1.000000_cwt_peaks.gr
NC_000913	IPOD occupancy	Peak	1700761	1700821	1	+	.	From DargR_m9_rdm_glu_merged_truseqnano_nebnext_v6rzlog10p_chipsub_cutoff1.000000_cwt_peaks.gr
NC_000913	IPOD occupancy	Peak	1700906	1700966	1	+	.	From DargR_m9_rdm_glu_merged_truseqnano_nebnext_v6rzlog10p_chipsub_cutoff1.000000_cwt_peaks.gr
NC_000913	IPOD occupancy	Peak	1701546	1701606	1	+	.	From DargR_m9_rdm_glu_merged_truseqnano_nebnext_v6rzlog10p_chipsub_cutoff1.000000_cwt_peaks.gr
NC_000913	IPOD occupancy	Peak	1701716	1701776	1	+	.	From DargR_m9_rdm_glu_merged_truseqnano_nebnext_v6rzlog10p_chipsub_cutoff1.000000_cwt_peaks.gr
NC_000913	IPOD occupancy	Peak	1701821	1701881	1	+	.	From DargR_m9_rdm_glu_merged_truseqnano_nebnext_v6rzlog10p_chipsub_cutoff1.000000_cwt_peaks.gr
NC_000913	IPOD occupancy	Peak	1703051	1703111	1	+	.	From DargR_m9_rdm_glu_merged_truseqnano_nebnext_v6rzlog10p_chipsub_cutoff1.000000_cwt_peaks.gr
NC_000913	IPOD occupancy	Peak	1703731	1703791	1	+	.	From DargR_m9_rdm_glu_merged_truseqnano_nebnext_v6rzlog10p_chipsub_cutoff1.000000_cwt_peaks.gr
NC_000913	IPOD occupancy	Peak	1703986	1704046	1	+	.	From DargR_m9_rdm_glu_merged_truseqnano_nebnext_v6rzlog10p_chipsub_cutoff1.000000_cwt_peaks.gr
NC_000913	IPOD occupancy	Peak	1705411	1705471	1	+	.	From DargR_m9_rdm_glu_merged_truseqnano_nebnext_v6rzlog10p_chipsub_cutoff1.000000_cwt_peaks.gr
NC_000913	IPOD occupancy	Peak	1705916	1705976	1	+	.	From DargR_m9_rdm_glu_merged_truseqnano_nebnext_v6rzlog10p_chipsub_cutoff1.000000_cwt_peaks.gr
NC_000913	IPOD occupancy	Peak	1706906	1706966	1	+	.	From DargR_m9_rdm_glu_merged_truseqnano_nebnext_v6rzlog10p_chipsub_cutoff1.000000_cwt_peaks.gr
NC_000913	IPOD occupancy	Peak	1707066	1707126	1	+	.	From DargR_m9_rdm_glu_merged_truseqnano_nebnext_v6rzlog10p_chipsub_cutoff1.000000_cwt_peaks.gr
NC_000913	IPOD occupancy	Peak	1707791	1707851	1	+	.	From DargR_m9_rdm_glu_merged_truseqnano_nebnext_v6rzlog10p_chipsub_cutoff1.000000_cwt_peaks.gr
NC_000913	IPOD occupancy	Peak	1708406	1708466	1	+	.	From DargR_m9_rdm_glu_merged_truseqnano_nebnext_v6rzlog10p_chipsub_cutoff1.000000_cwt_peaks.gr
NC_000913	IPOD occupancy	Peak	1708551	1708611	1	+	.	From DargR_m9_rdm_glu_merged_truseqnano_nebnext_v6rzlog10p_chipsub_cutoff1.000000_cwt_peaks.gr
NC_000913	IPOD occupancy	Peak	1708651	1708711	1	+	.	From DargR_m9_rdm_glu_merged_truseqnano_nebnext_v6rzlog10p_chipsub_cutoff1.000000_cwt_peaks.gr
NC_000913	IPOD occupancy	Peak	1708846	1708906	1	+	.	From DargR_m9_rdm_glu_merged_truseqnano_nebnext_v6rzlog10p_chipsub_cutoff1.000000_cwt_peaks.gr
NC_000913	IPOD occupancy	Peak	1709151	1709211	1	+	.	From DargR_m9_rdm_glu_merged_truseqnano_nebnext_v6rzlog10p_chipsub_cutoff1.000000_cwt_peaks.gr
NC_000913	IPOD occupancy	Peak	1709701	1709761	1	+	.	From DargR_m9_rdm_glu_merged_truseqnano_nebnext_v6rzlog10p_chipsub_cutoff1.000000_cwt_peaks.gr
NC_000913	IPOD occupancy	Peak	1710506	1710566	1	+	.	From DargR_m9_rdm_glu_merged_truseqnano_nebnext_v6rzlog10p_chipsub_cutoff1.000000_cwt_peaks.gr
NC_000913	IPOD occupancy	Peak	1710796	1710856	1	+	.	From DargR_m9_rdm_glu_merged_truseqnano_nebnext_v6rzlog10p_chipsub_cutoff1.000000_cwt_peaks.gr
NC_000913	IPOD occupancy	Peak	1710906	1710966	1	+	.	From DargR_m9_rdm_glu_merged_truseqnano_nebnext_v6rzlog10p_chipsub_cutoff1.000000_cwt_peaks.gr
NC_000913	IPOD occupancy	Peak	1711016	1711076	1	+	.	From DargR_m9_rdm_glu_merged_truseqnano_nebnext_v6rzlog10p_chipsub_cutoff1.000000_cwt_peaks.gr
NC_000913	IPOD occupancy	Peak	1711791	1711851	1	+	.	From DargR_m9_rdm_glu_merged_truseqnano_nebnext_v6rzlog10p_chipsub_cutoff1.000000_cwt_peaks.gr
NC_000913	IPOD occupancy	Peak	1711871	1711961	1	+	.	From DargR_m9_rdm_glu_merged_truseqnano_nebnext_v6rzlog10p_chipsub_cutoff1.000000_cwt_peaks.gr
NC_000913	IPOD occupancy	Peak	1712261	1712321	1	+	.	From DargR_m9_rdm_glu_merged_truseqnano_nebnext_v6rzlog10p_chipsub_cutoff1.000000_cwt_peaks.gr
NC_000913	IPOD occupancy	Peak	1712481	1712541	1	+	.	From DargR_m9_rdm_glu_merged_truseqnano_nebnext_v6rzlog10p_chipsub_cutoff1.000000_cwt_peaks.gr
NC_000913	IPOD occupancy	Peak	1712611	1712671	1	+	.	From DargR_m9_rdm_glu_merged_truseqnano_nebnext_v6rzlog10p_chipsub_cutoff1.000000_cwt_peaks.gr
NC_000913	IPOD occupancy	Peak	1712841	1712901	1	+	.	From DargR_m9_rdm_glu_merged_truseqnano_nebnext_v6rzlog10p_chipsub_cutoff1.000000_cwt_peaks.gr
NC_000913	IPOD occupancy	Peak	1713026	1713086	1	+	.	From DargR_m9_rdm_glu_merged_truseqnano_nebnext_v6rzlog10p_chipsub_cutoff1.000000_cwt_peaks.gr
NC_000913	IPOD occupancy	Peak	1713521	1713581	1	+	.	From DargR_m9_rdm_glu_merged_truseqnano_nebnext_v6rzlog10p_chipsub_cutoff1.000000_cwt_peaks.gr
NC_000913	IPOD occupancy	Peak	1713756	1713816	1	+	.	From DargR_m9_rdm_glu_merged_truseqnano_nebnext_v6rzlog10p_chipsub_cutoff1.000000_cwt_peaks.gr
NC_000913	IPOD occupancy	Peak	1714061	1714121	1	+	.	From DargR_m9_rdm_glu_merged_truseqnano_nebnext_v6rzlog10p_chipsub_cutoff1.000000_cwt_peaks.gr
NC_000913	IPOD occupancy	Peak	1714316	1714376	1	+	.	From DargR_m9_rdm_glu_merged_truseqnano_nebnext_v6rzlog10p_chipsub_cutoff1.000000_cwt_peaks.gr
NC_000913	IPOD occupancy	Peak	1714801	1714861	1	+	.	From DargR_m9_rdm_glu_merged_truseqnano_nebnext_v6rzlog10p_chipsub_cutoff1.000000_cwt_peaks.gr
NC_000913	IPOD occupancy	Peak	1714916	1714976	1	+	.	From DargR_m9_rdm_glu_merged_truseqnano_nebnext_v6rzlog10p_chipsub_cutoff1.000000_cwt_peaks.gr
NC_000913	IPOD occupancy	Peak	1715211	1715271	1	+	.	From DargR_m9_rdm_glu_merged_truseqnano_nebnext_v6rzlog10p_chipsub_cutoff1.000000_cwt_peaks.gr
NC_000913	IPOD occupancy	Peak	1715446	1715506	1	+	.	From DargR_m9_rdm_glu_merged_truseqnano_nebnext_v6rzlog10p_chipsub_cutoff1.000000_cwt_peaks.gr
NC_000913	IPOD occupancy	Peak	1715656	1715716	1	+	.	From DargR_m9_rdm_glu_merged_truseqnano_nebnext_v6rzlog10p_chipsub_cutoff1.000000_cwt_peaks.gr
NC_000913	IPOD occupancy	Peak	1715816	1715876	1	+	.	From DargR_m9_rdm_glu_merged_truseqnano_nebnext_v6rzlog10p_chipsub_cutoff1.000000_cwt_peaks.gr
NC_000913	IPOD occupancy	Peak	1716231	1716291	1	+	.	From DargR_m9_rdm_glu_merged_truseqnano_nebnext_v6rzlog10p_chipsub_cutoff1.000000_cwt_peaks.gr
NC_000913	IPOD occupancy	Peak	1716381	1716441	1	+	.	From DargR_m9_rdm_glu_merged_truseqnano_nebnext_v6rzlog10p_chipsub_cutoff1.000000_cwt_peaks.gr
NC_000913	IPOD occupancy	Peak	1716546	1716606	1	+	.	From DargR_m9_rdm_glu_merged_truseqnano_nebnext_v6rzlog10p_chipsub_cutoff1.000000_cwt_peaks.gr
NC_000913	IPOD occupancy	Peak	1717111	1717171	1	+	.	From DargR_m9_rdm_glu_merged_truseqnano_nebnext_v6rzlog10p_chipsub_cutoff1.000000_cwt_peaks.gr
NC_000913	IPOD occupancy	Peak	1717406	1717466	1	+	.	From DargR_m9_rdm_glu_merged_truseqnano_nebnext_v6rzlog10p_chipsub_cutoff1.000000_cwt_peaks.gr
NC_000913	IPOD occupancy	Peak	1717616	1717676	1	+	.	From DargR_m9_rdm_glu_merged_truseqnano_nebnext_v6rzlog10p_chipsub_cutoff1.000000_cwt_peaks.gr
NC_000913	IPOD occupancy	Peak	1717881	1717941	1	+	.	From DargR_m9_rdm_glu_merged_truseqnano_nebnext_v6rzlog10p_chipsub_cutoff1.000000_cwt_peaks.gr
NC_000913	IPOD occupancy	Peak	1718361	1718421	1	+	.	From DargR_m9_rdm_glu_merged_truseqnano_nebnext_v6rzlog10p_chipsub_cutoff1.000000_cwt_peaks.gr
NC_000913	IPOD occupancy	Peak	1718461	1718521	1	+	.	From DargR_m9_rdm_glu_merged_truseqnano_nebnext_v6rzlog10p_chipsub_cutoff1.000000_cwt_peaks.gr
NC_000913	IPOD occupancy	Peak	1719301	1719361	1	+	.	From DargR_m9_rdm_glu_merged_truseqnano_nebnext_v6rzlog10p_chipsub_cutoff1.000000_cwt_peaks.gr
NC_000913	IPOD occupancy	Peak	1719526	1719586	1	+	.	From DargR_m9_rdm_glu_merged_truseqnano_nebnext_v6rzlog10p_chipsub_cutoff1.000000_cwt_peaks.gr
NC_000913	IPOD occupancy	Peak	1720006	1720066	1	+	.	From DargR_m9_rdm_glu_merged_truseqnano_nebnext_v6rzlog10p_chipsub_cutoff1.000000_cwt_peaks.gr
NC_000913	IPOD occupancy	Peak	1720236	1720296	1	+	.	From DargR_m9_rdm_glu_merged_truseqnano_nebnext_v6rzlog10p_chipsub_cutoff1.000000_cwt_peaks.gr
NC_000913	IPOD occupancy	Peak	1721036	1721096	1	+	.	From DargR_m9_rdm_glu_merged_truseqnano_nebnext_v6rzlog10p_chipsub_cutoff1.000000_cwt_peaks.gr
NC_000913	IPOD occupancy	Peak	1721631	1721691	1	+	.	From DargR_m9_rdm_glu_merged_truseqnano_nebnext_v6rzlog10p_chipsub_cutoff1.000000_cwt_peaks.gr
NC_000913	IPOD occupancy	Peak	1721951	1722011	1	+	.	From DargR_m9_rdm_glu_merged_truseqnano_nebnext_v6rzlog10p_chipsub_cutoff1.000000_cwt_peaks.gr
NC_000913	IPOD occupancy	Peak	1722221	1722281	1	+	.	From DargR_m9_rdm_glu_merged_truseqnano_nebnext_v6rzlog10p_chipsub_cutoff1.000000_cwt_peaks.gr
NC_000913	IPOD occupancy	Peak	1722511	1722571	1	+	.	From DargR_m9_rdm_glu_merged_truseqnano_nebnext_v6rzlog10p_chipsub_cutoff1.000000_cwt_peaks.gr
NC_000913	IPOD occupancy	Peak	1722706	1722766	1	+	.	From DargR_m9_rdm_glu_merged_truseqnano_nebnext_v6rzlog10p_chipsub_cutoff1.000000_cwt_peaks.gr
NC_000913	IPOD occupancy	Peak	1723036	1723096	1	+	.	From DargR_m9_rdm_glu_merged_truseqnano_nebnext_v6rzlog10p_chipsub_cutoff1.000000_cwt_peaks.gr
NC_000913	IPOD occupancy	Peak	1723516	1723576	1	+	.	From DargR_m9_rdm_glu_merged_truseqnano_nebnext_v6rzlog10p_chipsub_cutoff1.000000_cwt_peaks.gr
NC_000913	IPOD occupancy	Peak	1723831	1723891	1	+	.	From DargR_m9_rdm_glu_merged_truseqnano_nebnext_v6rzlog10p_chipsub_cutoff1.000000_cwt_peaks.gr
NC_000913	IPOD occupancy	Peak	1724046	1724106	1	+	.	From DargR_m9_rdm_glu_merged_truseqnano_nebnext_v6rzlog10p_chipsub_cutoff1.000000_cwt_peaks.gr
NC_000913	IPOD occupancy	Peak	1724211	1724271	1	+	.	From DargR_m9_rdm_glu_merged_truseqnano_nebnext_v6rzlog10p_chipsub_cutoff1.000000_cwt_peaks.gr
NC_000913	IPOD occupancy	Peak	1724491	1724551	1	+	.	From DargR_m9_rdm_glu_merged_truseqnano_nebnext_v6rzlog10p_chipsub_cutoff1.000000_cwt_peaks.gr
NC_000913	IPOD occupancy	Peak	1724691	1724751	1	+	.	From DargR_m9_rdm_glu_merged_truseqnano_nebnext_v6rzlog10p_chipsub_cutoff1.000000_cwt_peaks.gr
NC_000913	IPOD occupancy	Peak	1724831	1724891	1	+	.	From DargR_m9_rdm_glu_merged_truseqnano_nebnext_v6rzlog10p_chipsub_cutoff1.000000_cwt_peaks.gr
NC_000913	IPOD occupancy	Peak	1725226	1725286	1	+	.	From DargR_m9_rdm_glu_merged_truseqnano_nebnext_v6rzlog10p_chipsub_cutoff1.000000_cwt_peaks.gr
NC_000913	IPOD occupancy	Peak	1725996	1726056	1	+	.	From DargR_m9_rdm_glu_merged_truseqnano_nebnext_v6rzlog10p_chipsub_cutoff1.000000_cwt_peaks.gr
NC_000913	IPOD occupancy	Peak	1727126	1727186	1	+	.	From DargR_m9_rdm_glu_merged_truseqnano_nebnext_v6rzlog10p_chipsub_cutoff1.000000_cwt_peaks.gr
NC_000913	IPOD occupancy	Peak	1727416	1727476	1	+	.	From DargR_m9_rdm_glu_merged_truseqnano_nebnext_v6rzlog10p_chipsub_cutoff1.000000_cwt_peaks.gr
NC_000913	IPOD occupancy	Peak	1728456	1728516	1	+	.	From DargR_m9_rdm_glu_merged_truseqnano_nebnext_v6rzlog10p_chipsub_cutoff1.000000_cwt_peaks.gr
NC_000913	IPOD occupancy	Peak	1728706	1728766	1	+	.	From DargR_m9_rdm_glu_merged_truseqnano_nebnext_v6rzlog10p_chipsub_cutoff1.000000_cwt_peaks.gr
NC_000913	IPOD occupancy	Peak	1728986	1729046	1	+	.	From DargR_m9_rdm_glu_merged_truseqnano_nebnext_v6rzlog10p_chipsub_cutoff1.000000_cwt_peaks.gr
NC_000913	IPOD occupancy	Peak	1729811	1729871	1	+	.	From DargR_m9_rdm_glu_merged_truseqnano_nebnext_v6rzlog10p_chipsub_cutoff1.000000_cwt_peaks.gr
NC_000913	IPOD occupancy	Peak	1730386	1730446	1	+	.	From DargR_m9_rdm_glu_merged_truseqnano_nebnext_v6rzlog10p_chipsub_cutoff1.000000_cwt_peaks.gr
NC_000913	IPOD occupancy	Peak	1730711	1730771	1	+	.	From DargR_m9_rdm_glu_merged_truseqnano_nebnext_v6rzlog10p_chipsub_cutoff1.000000_cwt_peaks.gr
NC_000913	IPOD occupancy	Peak	1731281	1731341	1	+	.	From DargR_m9_rdm_glu_merged_truseqnano_nebnext_v6rzlog10p_chipsub_cutoff1.000000_cwt_peaks.gr
NC_000913	IPOD occupancy	Peak	1731426	1731486	1	+	.	From DargR_m9_rdm_glu_merged_truseqnano_nebnext_v6rzlog10p_chipsub_cutoff1.000000_cwt_peaks.gr
NC_000913	IPOD occupancy	Peak	1731546	1731606	1	+	.	From DargR_m9_rdm_glu_merged_truseqnano_nebnext_v6rzlog10p_chipsub_cutoff1.000000_cwt_peaks.gr
NC_000913	IPOD occupancy	Peak	1731686	1731746	1	+	.	From DargR_m9_rdm_glu_merged_truseqnano_nebnext_v6rzlog10p_chipsub_cutoff1.000000_cwt_peaks.gr
NC_000913	IPOD occupancy	Peak	1732201	1732261	1	+	.	From DargR_m9_rdm_glu_merged_truseqnano_nebnext_v6rzlog10p_chipsub_cutoff1.000000_cwt_peaks.gr
NC_000913	IPOD occupancy	Peak	1732491	1732551	1	+	.	From DargR_m9_rdm_glu_merged_truseqnano_nebnext_v6rzlog10p_chipsub_cutoff1.000000_cwt_peaks.gr
NC_000913	IPOD occupancy	Peak	1732936	1732996	1	+	.	From DargR_m9_rdm_glu_merged_truseqnano_nebnext_v6rzlog10p_chipsub_cutoff1.000000_cwt_peaks.gr
NC_000913	IPOD occupancy	Peak	1733311	1733371	1	+	.	From DargR_m9_rdm_glu_merged_truseqnano_nebnext_v6rzlog10p_chipsub_cutoff1.000000_cwt_peaks.gr
NC_000913	IPOD occupancy	Peak	1733846	1733906	1	+	.	From DargR_m9_rdm_glu_merged_truseqnano_nebnext_v6rzlog10p_chipsub_cutoff1.000000_cwt_peaks.gr
NC_000913	IPOD occupancy	Peak	1734531	1734591	1	+	.	From DargR_m9_rdm_glu_merged_truseqnano_nebnext_v6rzlog10p_chipsub_cutoff1.000000_cwt_peaks.gr
NC_000913	IPOD occupancy	Peak	1734851	1734911	1	+	.	From DargR_m9_rdm_glu_merged_truseqnano_nebnext_v6rzlog10p_chipsub_cutoff1.000000_cwt_peaks.gr
NC_000913	IPOD occupancy	Peak	1734996	1735056	1	+	.	From DargR_m9_rdm_glu_merged_truseqnano_nebnext_v6rzlog10p_chipsub_cutoff1.000000_cwt_peaks.gr
NC_000913	IPOD occupancy	Peak	1735141	1735201	1	+	.	From DargR_m9_rdm_glu_merged_truseqnano_nebnext_v6rzlog10p_chipsub_cutoff1.000000_cwt_peaks.gr
NC_000913	IPOD occupancy	Peak	1735266	1735326	1	+	.	From DargR_m9_rdm_glu_merged_truseqnano_nebnext_v6rzlog10p_chipsub_cutoff1.000000_cwt_peaks.gr
NC_000913	IPOD occupancy	Peak	1735451	1735511	1	+	.	From DargR_m9_rdm_glu_merged_truseqnano_nebnext_v6rzlog10p_chipsub_cutoff1.000000_cwt_peaks.gr
NC_000913	IPOD occupancy	Peak	1735916	1735976	1	+	.	From DargR_m9_rdm_glu_merged_truseqnano_nebnext_v6rzlog10p_chipsub_cutoff1.000000_cwt_peaks.gr
NC_000913	IPOD occupancy	Peak	1736341	1736401	1	+	.	From DargR_m9_rdm_glu_merged_truseqnano_nebnext_v6rzlog10p_chipsub_cutoff1.000000_cwt_peaks.gr
NC_000913	IPOD occupancy	Peak	1736436	1736496	1	+	.	From DargR_m9_rdm_glu_merged_truseqnano_nebnext_v6rzlog10p_chipsub_cutoff1.000000_cwt_peaks.gr
NC_000913	IPOD occupancy	Peak	1736596	1736656	1	+	.	From DargR_m9_rdm_glu_merged_truseqnano_nebnext_v6rzlog10p_chipsub_cutoff1.000000_cwt_peaks.gr
NC_000913	IPOD occupancy	Peak	1737186	1737246	1	+	.	From DargR_m9_rdm_glu_merged_truseqnano_nebnext_v6rzlog10p_chipsub_cutoff1.000000_cwt_peaks.gr
NC_000913	IPOD occupancy	Peak	1738066	1738126	1	+	.	From DargR_m9_rdm_glu_merged_truseqnano_nebnext_v6rzlog10p_chipsub_cutoff1.000000_cwt_peaks.gr
NC_000913	IPOD occupancy	Peak	1738566	1738626	1	+	.	From DargR_m9_rdm_glu_merged_truseqnano_nebnext_v6rzlog10p_chipsub_cutoff1.000000_cwt_peaks.gr
NC_000913	IPOD occupancy	Peak	1738776	1738836	1	+	.	From DargR_m9_rdm_glu_merged_truseqnano_nebnext_v6rzlog10p_chipsub_cutoff1.000000_cwt_peaks.gr
NC_000913	IPOD occupancy	Peak	1738971	1739031	1	+	.	From DargR_m9_rdm_glu_merged_truseqnano_nebnext_v6rzlog10p_chipsub_cutoff1.000000_cwt_peaks.gr
NC_000913	IPOD occupancy	Peak	1739111	1739171	1	+	.	From DargR_m9_rdm_glu_merged_truseqnano_nebnext_v6rzlog10p_chipsub_cutoff1.000000_cwt_peaks.gr
NC_000913	IPOD occupancy	Peak	1739431	1739491	1	+	.	From DargR_m9_rdm_glu_merged_truseqnano_nebnext_v6rzlog10p_chipsub_cutoff1.000000_cwt_peaks.gr
NC_000913	IPOD occupancy	Peak	1739681	1739741	1	+	.	From DargR_m9_rdm_glu_merged_truseqnano_nebnext_v6rzlog10p_chipsub_cutoff1.000000_cwt_peaks.gr
NC_000913	IPOD occupancy	Peak	1739856	1739916	1	+	.	From DargR_m9_rdm_glu_merged_truseqnano_nebnext_v6rzlog10p_chipsub_cutoff1.000000_cwt_peaks.gr
NC_000913	IPOD occupancy	Peak	1740016	1740076	1	+	.	From DargR_m9_rdm_glu_merged_truseqnano_nebnext_v6rzlog10p_chipsub_cutoff1.000000_cwt_peaks.gr
NC_000913	IPOD occupancy	Peak	1740701	1740761	1	+	.	From DargR_m9_rdm_glu_merged_truseqnano_nebnext_v6rzlog10p_chipsub_cutoff1.000000_cwt_peaks.gr
NC_000913	IPOD occupancy	Peak	1741136	1741196	1	+	.	From DargR_m9_rdm_glu_merged_truseqnano_nebnext_v6rzlog10p_chipsub_cutoff1.000000_cwt_peaks.gr
NC_000913	IPOD occupancy	Peak	1741771	1741831	1	+	.	From DargR_m9_rdm_glu_merged_truseqnano_nebnext_v6rzlog10p_chipsub_cutoff1.000000_cwt_peaks.gr
NC_000913	IPOD occupancy	Peak	1742336	1742396	1	+	.	From DargR_m9_rdm_glu_merged_truseqnano_nebnext_v6rzlog10p_chipsub_cutoff1.000000_cwt_peaks.gr
NC_000913	IPOD occupancy	Peak	1742576	1742636	1	+	.	From DargR_m9_rdm_glu_merged_truseqnano_nebnext_v6rzlog10p_chipsub_cutoff1.000000_cwt_peaks.gr
NC_000913	IPOD occupancy	Peak	1743566	1743626	1	+	.	From DargR_m9_rdm_glu_merged_truseqnano_nebnext_v6rzlog10p_chipsub_cutoff1.000000_cwt_peaks.gr
NC_000913	IPOD occupancy	Peak	1743756	1743816	1	+	.	From DargR_m9_rdm_glu_merged_truseqnano_nebnext_v6rzlog10p_chipsub_cutoff1.000000_cwt_peaks.gr
NC_000913	IPOD occupancy	Peak	1743861	1743921	1	+	.	From DargR_m9_rdm_glu_merged_truseqnano_nebnext_v6rzlog10p_chipsub_cutoff1.000000_cwt_peaks.gr
NC_000913	IPOD occupancy	Peak	1744151	1744211	1	+	.	From DargR_m9_rdm_glu_merged_truseqnano_nebnext_v6rzlog10p_chipsub_cutoff1.000000_cwt_peaks.gr
NC_000913	IPOD occupancy	Peak	1744756	1744816	1	+	.	From DargR_m9_rdm_glu_merged_truseqnano_nebnext_v6rzlog10p_chipsub_cutoff1.000000_cwt_peaks.gr
NC_000913	IPOD occupancy	Peak	1744931	1744991	1	+	.	From DargR_m9_rdm_glu_merged_truseqnano_nebnext_v6rzlog10p_chipsub_cutoff1.000000_cwt_peaks.gr
NC_000913	IPOD occupancy	Peak	1745176	1745236	1	+	.	From DargR_m9_rdm_glu_merged_truseqnano_nebnext_v6rzlog10p_chipsub_cutoff1.000000_cwt_peaks.gr
NC_000913	IPOD occupancy	Peak	1745481	1745541	1	+	.	From DargR_m9_rdm_glu_merged_truseqnano_nebnext_v6rzlog10p_chipsub_cutoff1.000000_cwt_peaks.gr
NC_000913	IPOD occupancy	Peak	1745596	1745656	1	+	.	From DargR_m9_rdm_glu_merged_truseqnano_nebnext_v6rzlog10p_chipsub_cutoff1.000000_cwt_peaks.gr
NC_000913	IPOD occupancy	Peak	1746006	1746066	1	+	.	From DargR_m9_rdm_glu_merged_truseqnano_nebnext_v6rzlog10p_chipsub_cutoff1.000000_cwt_peaks.gr
NC_000913	IPOD occupancy	Peak	1746611	1746671	1	+	.	From DargR_m9_rdm_glu_merged_truseqnano_nebnext_v6rzlog10p_chipsub_cutoff1.000000_cwt_peaks.gr
NC_000913	IPOD occupancy	Peak	1746941	1747001	1	+	.	From DargR_m9_rdm_glu_merged_truseqnano_nebnext_v6rzlog10p_chipsub_cutoff1.000000_cwt_peaks.gr
NC_000913	IPOD occupancy	Peak	1747121	1747181	1	+	.	From DargR_m9_rdm_glu_merged_truseqnano_nebnext_v6rzlog10p_chipsub_cutoff1.000000_cwt_peaks.gr
NC_000913	IPOD occupancy	Peak	1747686	1747746	1	+	.	From DargR_m9_rdm_glu_merged_truseqnano_nebnext_v6rzlog10p_chipsub_cutoff1.000000_cwt_peaks.gr
NC_000913	IPOD occupancy	Peak	1747971	1748031	1	+	.	From DargR_m9_rdm_glu_merged_truseqnano_nebnext_v6rzlog10p_chipsub_cutoff1.000000_cwt_peaks.gr
NC_000913	IPOD occupancy	Peak	1748221	1748281	1	+	.	From DargR_m9_rdm_glu_merged_truseqnano_nebnext_v6rzlog10p_chipsub_cutoff1.000000_cwt_peaks.gr
NC_000913	IPOD occupancy	Peak	1748621	1748681	1	+	.	From DargR_m9_rdm_glu_merged_truseqnano_nebnext_v6rzlog10p_chipsub_cutoff1.000000_cwt_peaks.gr
NC_000913	IPOD occupancy	Peak	1749161	1749221	1	+	.	From DargR_m9_rdm_glu_merged_truseqnano_nebnext_v6rzlog10p_chipsub_cutoff1.000000_cwt_peaks.gr
NC_000913	IPOD occupancy	Peak	1749491	1749551	1	+	.	From DargR_m9_rdm_glu_merged_truseqnano_nebnext_v6rzlog10p_chipsub_cutoff1.000000_cwt_peaks.gr
NC_000913	IPOD occupancy	Peak	1749636	1749696	1	+	.	From DargR_m9_rdm_glu_merged_truseqnano_nebnext_v6rzlog10p_chipsub_cutoff1.000000_cwt_peaks.gr
NC_000913	IPOD occupancy	Peak	1749796	1749856	1	+	.	From DargR_m9_rdm_glu_merged_truseqnano_nebnext_v6rzlog10p_chipsub_cutoff1.000000_cwt_peaks.gr
NC_000913	IPOD occupancy	Peak	1750066	1750126	1	+	.	From DargR_m9_rdm_glu_merged_truseqnano_nebnext_v6rzlog10p_chipsub_cutoff1.000000_cwt_peaks.gr
NC_000913	IPOD occupancy	Peak	1750296	1750356	1	+	.	From DargR_m9_rdm_glu_merged_truseqnano_nebnext_v6rzlog10p_chipsub_cutoff1.000000_cwt_peaks.gr
NC_000913	IPOD occupancy	Peak	1750406	1750466	1	+	.	From DargR_m9_rdm_glu_merged_truseqnano_nebnext_v6rzlog10p_chipsub_cutoff1.000000_cwt_peaks.gr
NC_000913	IPOD occupancy	Peak	1750691	1750751	1	+	.	From DargR_m9_rdm_glu_merged_truseqnano_nebnext_v6rzlog10p_chipsub_cutoff1.000000_cwt_peaks.gr
NC_000913	IPOD occupancy	Peak	1750846	1750906	1	+	.	From DargR_m9_rdm_glu_merged_truseqnano_nebnext_v6rzlog10p_chipsub_cutoff1.000000_cwt_peaks.gr
NC_000913	IPOD occupancy	Peak	1751041	1751101	1	+	.	From DargR_m9_rdm_glu_merged_truseqnano_nebnext_v6rzlog10p_chipsub_cutoff1.000000_cwt_peaks.gr
NC_000913	IPOD occupancy	Peak	1751201	1751261	1	+	.	From DargR_m9_rdm_glu_merged_truseqnano_nebnext_v6rzlog10p_chipsub_cutoff1.000000_cwt_peaks.gr
NC_000913	IPOD occupancy	Peak	1751676	1751736	1	+	.	From DargR_m9_rdm_glu_merged_truseqnano_nebnext_v6rzlog10p_chipsub_cutoff1.000000_cwt_peaks.gr
NC_000913	IPOD occupancy	Peak	1751936	1751996	1	+	.	From DargR_m9_rdm_glu_merged_truseqnano_nebnext_v6rzlog10p_chipsub_cutoff1.000000_cwt_peaks.gr
NC_000913	IPOD occupancy	Peak	1752316	1752376	1	+	.	From DargR_m9_rdm_glu_merged_truseqnano_nebnext_v6rzlog10p_chipsub_cutoff1.000000_cwt_peaks.gr
NC_000913	IPOD occupancy	Peak	1752611	1752671	1	+	.	From DargR_m9_rdm_glu_merged_truseqnano_nebnext_v6rzlog10p_chipsub_cutoff1.000000_cwt_peaks.gr
NC_000913	IPOD occupancy	Peak	1753131	1753191	1	+	.	From DargR_m9_rdm_glu_merged_truseqnano_nebnext_v6rzlog10p_chipsub_cutoff1.000000_cwt_peaks.gr
NC_000913	IPOD occupancy	Peak	1753451	1753511	1	+	.	From DargR_m9_rdm_glu_merged_truseqnano_nebnext_v6rzlog10p_chipsub_cutoff1.000000_cwt_peaks.gr
NC_000913	IPOD occupancy	Peak	1753761	1753821	1	+	.	From DargR_m9_rdm_glu_merged_truseqnano_nebnext_v6rzlog10p_chipsub_cutoff1.000000_cwt_peaks.gr
NC_000913	IPOD occupancy	Peak	1753991	1754051	1	+	.	From DargR_m9_rdm_glu_merged_truseqnano_nebnext_v6rzlog10p_chipsub_cutoff1.000000_cwt_peaks.gr
NC_000913	IPOD occupancy	Peak	1754406	1754466	1	+	.	From DargR_m9_rdm_glu_merged_truseqnano_nebnext_v6rzlog10p_chipsub_cutoff1.000000_cwt_peaks.gr
NC_000913	IPOD occupancy	Peak	1754591	1754651	1	+	.	From DargR_m9_rdm_glu_merged_truseqnano_nebnext_v6rzlog10p_chipsub_cutoff1.000000_cwt_peaks.gr
NC_000913	IPOD occupancy	Peak	1756086	1756146	1	+	.	From DargR_m9_rdm_glu_merged_truseqnano_nebnext_v6rzlog10p_chipsub_cutoff1.000000_cwt_peaks.gr
NC_000913	IPOD occupancy	Peak	1756246	1756306	1	+	.	From DargR_m9_rdm_glu_merged_truseqnano_nebnext_v6rzlog10p_chipsub_cutoff1.000000_cwt_peaks.gr
NC_000913	IPOD occupancy	Peak	1757361	1757421	1	+	.	From DargR_m9_rdm_glu_merged_truseqnano_nebnext_v6rzlog10p_chipsub_cutoff1.000000_cwt_peaks.gr
NC_000913	IPOD occupancy	Peak	1757831	1757891	1	+	.	From DargR_m9_rdm_glu_merged_truseqnano_nebnext_v6rzlog10p_chipsub_cutoff1.000000_cwt_peaks.gr
NC_000913	IPOD occupancy	Peak	1758146	1758206	1	+	.	From DargR_m9_rdm_glu_merged_truseqnano_nebnext_v6rzlog10p_chipsub_cutoff1.000000_cwt_peaks.gr
NC_000913	IPOD occupancy	Peak	1758561	1758621	1	+	.	From DargR_m9_rdm_glu_merged_truseqnano_nebnext_v6rzlog10p_chipsub_cutoff1.000000_cwt_peaks.gr
NC_000913	IPOD occupancy	Peak	1758691	1758751	1	+	.	From DargR_m9_rdm_glu_merged_truseqnano_nebnext_v6rzlog10p_chipsub_cutoff1.000000_cwt_peaks.gr
NC_000913	IPOD occupancy	Peak	1758896	1758956	1	+	.	From DargR_m9_rdm_glu_merged_truseqnano_nebnext_v6rzlog10p_chipsub_cutoff1.000000_cwt_peaks.gr
NC_000913	IPOD occupancy	Peak	1759121	1759181	1	+	.	From DargR_m9_rdm_glu_merged_truseqnano_nebnext_v6rzlog10p_chipsub_cutoff1.000000_cwt_peaks.gr
NC_000913	IPOD occupancy	Peak	1759281	1759341	1	+	.	From DargR_m9_rdm_glu_merged_truseqnano_nebnext_v6rzlog10p_chipsub_cutoff1.000000_cwt_peaks.gr
NC_000913	IPOD occupancy	Peak	1759521	1759581	1	+	.	From DargR_m9_rdm_glu_merged_truseqnano_nebnext_v6rzlog10p_chipsub_cutoff1.000000_cwt_peaks.gr
NC_000913	IPOD occupancy	Peak	1759631	1759691	1	+	.	From DargR_m9_rdm_glu_merged_truseqnano_nebnext_v6rzlog10p_chipsub_cutoff1.000000_cwt_peaks.gr
NC_000913	IPOD occupancy	Peak	1759806	1759866	1	+	.	From DargR_m9_rdm_glu_merged_truseqnano_nebnext_v6rzlog10p_chipsub_cutoff1.000000_cwt_peaks.gr
NC_000913	IPOD occupancy	Peak	1760111	1760171	1	+	.	From DargR_m9_rdm_glu_merged_truseqnano_nebnext_v6rzlog10p_chipsub_cutoff1.000000_cwt_peaks.gr
NC_000913	IPOD occupancy	Peak	1760626	1760686	1	+	.	From DargR_m9_rdm_glu_merged_truseqnano_nebnext_v6rzlog10p_chipsub_cutoff1.000000_cwt_peaks.gr
NC_000913	IPOD occupancy	Peak	1761581	1761641	1	+	.	From DargR_m9_rdm_glu_merged_truseqnano_nebnext_v6rzlog10p_chipsub_cutoff1.000000_cwt_peaks.gr
NC_000913	IPOD occupancy	Peak	1761661	1761721	1	+	.	From DargR_m9_rdm_glu_merged_truseqnano_nebnext_v6rzlog10p_chipsub_cutoff1.000000_cwt_peaks.gr
NC_000913	IPOD occupancy	Peak	1762481	1762541	1	+	.	From DargR_m9_rdm_glu_merged_truseqnano_nebnext_v6rzlog10p_chipsub_cutoff1.000000_cwt_peaks.gr
NC_000913	IPOD occupancy	Peak	1762596	1762656	1	+	.	From DargR_m9_rdm_glu_merged_truseqnano_nebnext_v6rzlog10p_chipsub_cutoff1.000000_cwt_peaks.gr
NC_000913	IPOD occupancy	Peak	1762721	1762781	1	+	.	From DargR_m9_rdm_glu_merged_truseqnano_nebnext_v6rzlog10p_chipsub_cutoff1.000000_cwt_peaks.gr
NC_000913	IPOD occupancy	Peak	1762856	1762916	1	+	.	From DargR_m9_rdm_glu_merged_truseqnano_nebnext_v6rzlog10p_chipsub_cutoff1.000000_cwt_peaks.gr
NC_000913	IPOD occupancy	Peak	1763871	1763931	1	+	.	From DargR_m9_rdm_glu_merged_truseqnano_nebnext_v6rzlog10p_chipsub_cutoff1.000000_cwt_peaks.gr
NC_000913	IPOD occupancy	Peak	1764406	1764466	1	+	.	From DargR_m9_rdm_glu_merged_truseqnano_nebnext_v6rzlog10p_chipsub_cutoff1.000000_cwt_peaks.gr
NC_000913	IPOD occupancy	Peak	1766326	1766386	1	+	.	From DargR_m9_rdm_glu_merged_truseqnano_nebnext_v6rzlog10p_chipsub_cutoff1.000000_cwt_peaks.gr
NC_000913	IPOD occupancy	Peak	1766916	1766976	1	+	.	From DargR_m9_rdm_glu_merged_truseqnano_nebnext_v6rzlog10p_chipsub_cutoff1.000000_cwt_peaks.gr
NC_000913	IPOD occupancy	Peak	1767931	1767991	1	+	.	From DargR_m9_rdm_glu_merged_truseqnano_nebnext_v6rzlog10p_chipsub_cutoff1.000000_cwt_peaks.gr
NC_000913	IPOD occupancy	Peak	1768356	1768416	1	+	.	From DargR_m9_rdm_glu_merged_truseqnano_nebnext_v6rzlog10p_chipsub_cutoff1.000000_cwt_peaks.gr
NC_000913	IPOD occupancy	Peak	1768526	1768586	1	+	.	From DargR_m9_rdm_glu_merged_truseqnano_nebnext_v6rzlog10p_chipsub_cutoff1.000000_cwt_peaks.gr
NC_000913	IPOD occupancy	Peak	1768776	1768836	1	+	.	From DargR_m9_rdm_glu_merged_truseqnano_nebnext_v6rzlog10p_chipsub_cutoff1.000000_cwt_peaks.gr
NC_000913	IPOD occupancy	Peak	1769196	1769256	1	+	.	From DargR_m9_rdm_glu_merged_truseqnano_nebnext_v6rzlog10p_chipsub_cutoff1.000000_cwt_peaks.gr
NC_000913	IPOD occupancy	Peak	1769281	1769341	1	+	.	From DargR_m9_rdm_glu_merged_truseqnano_nebnext_v6rzlog10p_chipsub_cutoff1.000000_cwt_peaks.gr
NC_000913	IPOD occupancy	Peak	1769371	1769431	1	+	.	From DargR_m9_rdm_glu_merged_truseqnano_nebnext_v6rzlog10p_chipsub_cutoff1.000000_cwt_peaks.gr
NC_000913	IPOD occupancy	Peak	1769536	1769596	1	+	.	From DargR_m9_rdm_glu_merged_truseqnano_nebnext_v6rzlog10p_chipsub_cutoff1.000000_cwt_peaks.gr
NC_000913	IPOD occupancy	Peak	1769871	1769931	1	+	.	From DargR_m9_rdm_glu_merged_truseqnano_nebnext_v6rzlog10p_chipsub_cutoff1.000000_cwt_peaks.gr
NC_000913	IPOD occupancy	Peak	1770006	1770066	1	+	.	From DargR_m9_rdm_glu_merged_truseqnano_nebnext_v6rzlog10p_chipsub_cutoff1.000000_cwt_peaks.gr
NC_000913	IPOD occupancy	Peak	1770291	1770351	1	+	.	From DargR_m9_rdm_glu_merged_truseqnano_nebnext_v6rzlog10p_chipsub_cutoff1.000000_cwt_peaks.gr
NC_000913	IPOD occupancy	Peak	1770411	1770471	1	+	.	From DargR_m9_rdm_glu_merged_truseqnano_nebnext_v6rzlog10p_chipsub_cutoff1.000000_cwt_peaks.gr
NC_000913	IPOD occupancy	Peak	1770576	1770636	1	+	.	From DargR_m9_rdm_glu_merged_truseqnano_nebnext_v6rzlog10p_chipsub_cutoff1.000000_cwt_peaks.gr
NC_000913	IPOD occupancy	Peak	1770706	1770766	1	+	.	From DargR_m9_rdm_glu_merged_truseqnano_nebnext_v6rzlog10p_chipsub_cutoff1.000000_cwt_peaks.gr
NC_000913	IPOD occupancy	Peak	1770906	1770966	1	+	.	From DargR_m9_rdm_glu_merged_truseqnano_nebnext_v6rzlog10p_chipsub_cutoff1.000000_cwt_peaks.gr
NC_000913	IPOD occupancy	Peak	1771106	1771166	1	+	.	From DargR_m9_rdm_glu_merged_truseqnano_nebnext_v6rzlog10p_chipsub_cutoff1.000000_cwt_peaks.gr
NC_000913	IPOD occupancy	Peak	1771461	1771521	1	+	.	From DargR_m9_rdm_glu_merged_truseqnano_nebnext_v6rzlog10p_chipsub_cutoff1.000000_cwt_peaks.gr
NC_000913	IPOD occupancy	Peak	1771566	1771626	1	+	.	From DargR_m9_rdm_glu_merged_truseqnano_nebnext_v6rzlog10p_chipsub_cutoff1.000000_cwt_peaks.gr
NC_000913	IPOD occupancy	Peak	1771681	1771741	1	+	.	From DargR_m9_rdm_glu_merged_truseqnano_nebnext_v6rzlog10p_chipsub_cutoff1.000000_cwt_peaks.gr
NC_000913	IPOD occupancy	Peak	1771791	1771851	1	+	.	From DargR_m9_rdm_glu_merged_truseqnano_nebnext_v6rzlog10p_chipsub_cutoff1.000000_cwt_peaks.gr
NC_000913	IPOD occupancy	Peak	1771956	1772016	1	+	.	From DargR_m9_rdm_glu_merged_truseqnano_nebnext_v6rzlog10p_chipsub_cutoff1.000000_cwt_peaks.gr
NC_000913	IPOD occupancy	Peak	1772121	1772181	1	+	.	From DargR_m9_rdm_glu_merged_truseqnano_nebnext_v6rzlog10p_chipsub_cutoff1.000000_cwt_peaks.gr
NC_000913	IPOD occupancy	Peak	1772271	1772331	1	+	.	From DargR_m9_rdm_glu_merged_truseqnano_nebnext_v6rzlog10p_chipsub_cutoff1.000000_cwt_peaks.gr
NC_000913	IPOD occupancy	Peak	1772596	1772766	1	+	.	From DargR_m9_rdm_glu_merged_truseqnano_nebnext_v6rzlog10p_chipsub_cutoff1.000000_cwt_peaks.gr
NC_000913	IPOD occupancy	Peak	1772976	1773036	1	+	.	From DargR_m9_rdm_glu_merged_truseqnano_nebnext_v6rzlog10p_chipsub_cutoff1.000000_cwt_peaks.gr
NC_000913	IPOD occupancy	Peak	1773356	1773416	1	+	.	From DargR_m9_rdm_glu_merged_truseqnano_nebnext_v6rzlog10p_chipsub_cutoff1.000000_cwt_peaks.gr
NC_000913	IPOD occupancy	Peak	1773571	1773631	1	+	.	From DargR_m9_rdm_glu_merged_truseqnano_nebnext_v6rzlog10p_chipsub_cutoff1.000000_cwt_peaks.gr
NC_000913	IPOD occupancy	Peak	1773771	1773831	1	+	.	From DargR_m9_rdm_glu_merged_truseqnano_nebnext_v6rzlog10p_chipsub_cutoff1.000000_cwt_peaks.gr
NC_000913	IPOD occupancy	Peak	1773986	1774046	1	+	.	From DargR_m9_rdm_glu_merged_truseqnano_nebnext_v6rzlog10p_chipsub_cutoff1.000000_cwt_peaks.gr
NC_000913	IPOD occupancy	Peak	1774436	1774496	1	+	.	From DargR_m9_rdm_glu_merged_truseqnano_nebnext_v6rzlog10p_chipsub_cutoff1.000000_cwt_peaks.gr
NC_000913	IPOD occupancy	Peak	1774536	1774596	1	+	.	From DargR_m9_rdm_glu_merged_truseqnano_nebnext_v6rzlog10p_chipsub_cutoff1.000000_cwt_peaks.gr
NC_000913	IPOD occupancy	Peak	1774781	1774841	1	+	.	From DargR_m9_rdm_glu_merged_truseqnano_nebnext_v6rzlog10p_chipsub_cutoff1.000000_cwt_peaks.gr
NC_000913	IPOD occupancy	Peak	1775006	1775066	1	+	.	From DargR_m9_rdm_glu_merged_truseqnano_nebnext_v6rzlog10p_chipsub_cutoff1.000000_cwt_peaks.gr
NC_000913	IPOD occupancy	Peak	1775166	1775226	1	+	.	From DargR_m9_rdm_glu_merged_truseqnano_nebnext_v6rzlog10p_chipsub_cutoff1.000000_cwt_peaks.gr
NC_000913	IPOD occupancy	Peak	1775401	1775461	1	+	.	From DargR_m9_rdm_glu_merged_truseqnano_nebnext_v6rzlog10p_chipsub_cutoff1.000000_cwt_peaks.gr
NC_000913	IPOD occupancy	Peak	1775556	1775616	1	+	.	From DargR_m9_rdm_glu_merged_truseqnano_nebnext_v6rzlog10p_chipsub_cutoff1.000000_cwt_peaks.gr
NC_000913	IPOD occupancy	Peak	1775901	1775961	1	+	.	From DargR_m9_rdm_glu_merged_truseqnano_nebnext_v6rzlog10p_chipsub_cutoff1.000000_cwt_peaks.gr
NC_000913	IPOD occupancy	Peak	1776051	1776111	1	+	.	From DargR_m9_rdm_glu_merged_truseqnano_nebnext_v6rzlog10p_chipsub_cutoff1.000000_cwt_peaks.gr
NC_000913	IPOD occupancy	Peak	1776716	1776841	1	+	.	From DargR_m9_rdm_glu_merged_truseqnano_nebnext_v6rzlog10p_chipsub_cutoff1.000000_cwt_peaks.gr
NC_000913	IPOD occupancy	Peak	1776971	1777031	1	+	.	From DargR_m9_rdm_glu_merged_truseqnano_nebnext_v6rzlog10p_chipsub_cutoff1.000000_cwt_peaks.gr
NC_000913	IPOD occupancy	Peak	1777451	1777511	1	+	.	From DargR_m9_rdm_glu_merged_truseqnano_nebnext_v6rzlog10p_chipsub_cutoff1.000000_cwt_peaks.gr
NC_000913	IPOD occupancy	Peak	1777651	1777711	1	+	.	From DargR_m9_rdm_glu_merged_truseqnano_nebnext_v6rzlog10p_chipsub_cutoff1.000000_cwt_peaks.gr
NC_000913	IPOD occupancy	Peak	1777781	1777841	1	+	.	From DargR_m9_rdm_glu_merged_truseqnano_nebnext_v6rzlog10p_chipsub_cutoff1.000000_cwt_peaks.gr
NC_000913	IPOD occupancy	Peak	1777981	1778041	1	+	.	From DargR_m9_rdm_glu_merged_truseqnano_nebnext_v6rzlog10p_chipsub_cutoff1.000000_cwt_peaks.gr
NC_000913	IPOD occupancy	Peak	1778271	1778331	1	+	.	From DargR_m9_rdm_glu_merged_truseqnano_nebnext_v6rzlog10p_chipsub_cutoff1.000000_cwt_peaks.gr
NC_000913	IPOD occupancy	Peak	1778421	1778481	1	+	.	From DargR_m9_rdm_glu_merged_truseqnano_nebnext_v6rzlog10p_chipsub_cutoff1.000000_cwt_peaks.gr
NC_000913	IPOD occupancy	Peak	1778566	1778626	1	+	.	From DargR_m9_rdm_glu_merged_truseqnano_nebnext_v6rzlog10p_chipsub_cutoff1.000000_cwt_peaks.gr
NC_000913	IPOD occupancy	Peak	1778796	1778856	1	+	.	From DargR_m9_rdm_glu_merged_truseqnano_nebnext_v6rzlog10p_chipsub_cutoff1.000000_cwt_peaks.gr
NC_000913	IPOD occupancy	Peak	1779131	1779191	1	+	.	From DargR_m9_rdm_glu_merged_truseqnano_nebnext_v6rzlog10p_chipsub_cutoff1.000000_cwt_peaks.gr
NC_000913	IPOD occupancy	Peak	1779376	1779436	1	+	.	From DargR_m9_rdm_glu_merged_truseqnano_nebnext_v6rzlog10p_chipsub_cutoff1.000000_cwt_peaks.gr
NC_000913	IPOD occupancy	Peak	1779661	1779721	1	+	.	From DargR_m9_rdm_glu_merged_truseqnano_nebnext_v6rzlog10p_chipsub_cutoff1.000000_cwt_peaks.gr
NC_000913	IPOD occupancy	Peak	1780136	1780196	1	+	.	From DargR_m9_rdm_glu_merged_truseqnano_nebnext_v6rzlog10p_chipsub_cutoff1.000000_cwt_peaks.gr
NC_000913	IPOD occupancy	Peak	1780276	1780336	1	+	.	From DargR_m9_rdm_glu_merged_truseqnano_nebnext_v6rzlog10p_chipsub_cutoff1.000000_cwt_peaks.gr
NC_000913	IPOD occupancy	Peak	1780566	1780626	1	+	.	From DargR_m9_rdm_glu_merged_truseqnano_nebnext_v6rzlog10p_chipsub_cutoff1.000000_cwt_peaks.gr
NC_000913	IPOD occupancy	Peak	1780831	1780891	1	+	.	From DargR_m9_rdm_glu_merged_truseqnano_nebnext_v6rzlog10p_chipsub_cutoff1.000000_cwt_peaks.gr
NC_000913	IPOD occupancy	Peak	1781106	1781166	1	+	.	From DargR_m9_rdm_glu_merged_truseqnano_nebnext_v6rzlog10p_chipsub_cutoff1.000000_cwt_peaks.gr
NC_000913	IPOD occupancy	Peak	1781421	1781481	1	+	.	From DargR_m9_rdm_glu_merged_truseqnano_nebnext_v6rzlog10p_chipsub_cutoff1.000000_cwt_peaks.gr
NC_000913	IPOD occupancy	Peak	1781676	1781736	1	+	.	From DargR_m9_rdm_glu_merged_truseqnano_nebnext_v6rzlog10p_chipsub_cutoff1.000000_cwt_peaks.gr
NC_000913	IPOD occupancy	Peak	1781951	1782011	1	+	.	From DargR_m9_rdm_glu_merged_truseqnano_nebnext_v6rzlog10p_chipsub_cutoff1.000000_cwt_peaks.gr
NC_000913	IPOD occupancy	Peak	1782191	1782251	1	+	.	From DargR_m9_rdm_glu_merged_truseqnano_nebnext_v6rzlog10p_chipsub_cutoff1.000000_cwt_peaks.gr
NC_000913	IPOD occupancy	Peak	1782521	1782581	1	+	.	From DargR_m9_rdm_glu_merged_truseqnano_nebnext_v6rzlog10p_chipsub_cutoff1.000000_cwt_peaks.gr
NC_000913	IPOD occupancy	Peak	1782786	1782846	1	+	.	From DargR_m9_rdm_glu_merged_truseqnano_nebnext_v6rzlog10p_chipsub_cutoff1.000000_cwt_peaks.gr
NC_000913	IPOD occupancy	Peak	1783056	1783116	1	+	.	From DargR_m9_rdm_glu_merged_truseqnano_nebnext_v6rzlog10p_chipsub_cutoff1.000000_cwt_peaks.gr
NC_000913	IPOD occupancy	Peak	1783616	1783676	1	+	.	From DargR_m9_rdm_glu_merged_truseqnano_nebnext_v6rzlog10p_chipsub_cutoff1.000000_cwt_peaks.gr
NC_000913	IPOD occupancy	Peak	1783821	1783881	1	+	.	From DargR_m9_rdm_glu_merged_truseqnano_nebnext_v6rzlog10p_chipsub_cutoff1.000000_cwt_peaks.gr
NC_000913	IPOD occupancy	Peak	1784126	1784226	1	+	.	From DargR_m9_rdm_glu_merged_truseqnano_nebnext_v6rzlog10p_chipsub_cutoff1.000000_cwt_peaks.gr
NC_000913	IPOD occupancy	Peak	1784261	1784321	1	+	.	From DargR_m9_rdm_glu_merged_truseqnano_nebnext_v6rzlog10p_chipsub_cutoff1.000000_cwt_peaks.gr
NC_000913	IPOD occupancy	Peak	1784426	1784486	1	+	.	From DargR_m9_rdm_glu_merged_truseqnano_nebnext_v6rzlog10p_chipsub_cutoff1.000000_cwt_peaks.gr
NC_000913	IPOD occupancy	Peak	1784621	1784681	1	+	.	From DargR_m9_rdm_glu_merged_truseqnano_nebnext_v6rzlog10p_chipsub_cutoff1.000000_cwt_peaks.gr
NC_000913	IPOD occupancy	Peak	1785446	1785506	1	+	.	From DargR_m9_rdm_glu_merged_truseqnano_nebnext_v6rzlog10p_chipsub_cutoff1.000000_cwt_peaks.gr
NC_000913	IPOD occupancy	Peak	1786561	1786621	1	+	.	From DargR_m9_rdm_glu_merged_truseqnano_nebnext_v6rzlog10p_chipsub_cutoff1.000000_cwt_peaks.gr
NC_000913	IPOD occupancy	Peak	1786856	1786916	1	+	.	From DargR_m9_rdm_glu_merged_truseqnano_nebnext_v6rzlog10p_chipsub_cutoff1.000000_cwt_peaks.gr
NC_000913	IPOD occupancy	Peak	1787036	1787096	1	+	.	From DargR_m9_rdm_glu_merged_truseqnano_nebnext_v6rzlog10p_chipsub_cutoff1.000000_cwt_peaks.gr
NC_000913	IPOD occupancy	Peak	1787516	1787576	1	+	.	From DargR_m9_rdm_glu_merged_truseqnano_nebnext_v6rzlog10p_chipsub_cutoff1.000000_cwt_peaks.gr
NC_000913	IPOD occupancy	Peak	1787656	1787716	1	+	.	From DargR_m9_rdm_glu_merged_truseqnano_nebnext_v6rzlog10p_chipsub_cutoff1.000000_cwt_peaks.gr
NC_000913	IPOD occupancy	Peak	1788211	1788271	1	+	.	From DargR_m9_rdm_glu_merged_truseqnano_nebnext_v6rzlog10p_chipsub_cutoff1.000000_cwt_peaks.gr
NC_000913	IPOD occupancy	Peak	1789051	1789111	1	+	.	From DargR_m9_rdm_glu_merged_truseqnano_nebnext_v6rzlog10p_chipsub_cutoff1.000000_cwt_peaks.gr
NC_000913	IPOD occupancy	Peak	1789171	1789231	1	+	.	From DargR_m9_rdm_glu_merged_truseqnano_nebnext_v6rzlog10p_chipsub_cutoff1.000000_cwt_peaks.gr
NC_000913	IPOD occupancy	Peak	1789521	1789581	1	+	.	From DargR_m9_rdm_glu_merged_truseqnano_nebnext_v6rzlog10p_chipsub_cutoff1.000000_cwt_peaks.gr
NC_000913	IPOD occupancy	Peak	1790141	1790201	1	+	.	From DargR_m9_rdm_glu_merged_truseqnano_nebnext_v6rzlog10p_chipsub_cutoff1.000000_cwt_peaks.gr
NC_000913	IPOD occupancy	Peak	1790386	1790446	1	+	.	From DargR_m9_rdm_glu_merged_truseqnano_nebnext_v6rzlog10p_chipsub_cutoff1.000000_cwt_peaks.gr
NC_000913	IPOD occupancy	Peak	1790746	1790806	1	+	.	From DargR_m9_rdm_glu_merged_truseqnano_nebnext_v6rzlog10p_chipsub_cutoff1.000000_cwt_peaks.gr
NC_000913	IPOD occupancy	Peak	1790906	1790966	1	+	.	From DargR_m9_rdm_glu_merged_truseqnano_nebnext_v6rzlog10p_chipsub_cutoff1.000000_cwt_peaks.gr
NC_000913	IPOD occupancy	Peak	1791016	1791076	1	+	.	From DargR_m9_rdm_glu_merged_truseqnano_nebnext_v6rzlog10p_chipsub_cutoff1.000000_cwt_peaks.gr
NC_000913	IPOD occupancy	Peak	1791271	1791331	1	+	.	From DargR_m9_rdm_glu_merged_truseqnano_nebnext_v6rzlog10p_chipsub_cutoff1.000000_cwt_peaks.gr
NC_000913	IPOD occupancy	Peak	1791391	1791451	1	+	.	From DargR_m9_rdm_glu_merged_truseqnano_nebnext_v6rzlog10p_chipsub_cutoff1.000000_cwt_peaks.gr
NC_000913	IPOD occupancy	Peak	1791596	1791656	1	+	.	From DargR_m9_rdm_glu_merged_truseqnano_nebnext_v6rzlog10p_chipsub_cutoff1.000000_cwt_peaks.gr
NC_000913	IPOD occupancy	Peak	1791896	1791956	1	+	.	From DargR_m9_rdm_glu_merged_truseqnano_nebnext_v6rzlog10p_chipsub_cutoff1.000000_cwt_peaks.gr
NC_000913	IPOD occupancy	Peak	1792356	1792416	1	+	.	From DargR_m9_rdm_glu_merged_truseqnano_nebnext_v6rzlog10p_chipsub_cutoff1.000000_cwt_peaks.gr
NC_000913	IPOD occupancy	Peak	1793446	1793506	1	+	.	From DargR_m9_rdm_glu_merged_truseqnano_nebnext_v6rzlog10p_chipsub_cutoff1.000000_cwt_peaks.gr
NC_000913	IPOD occupancy	Peak	1793961	1794021	1	+	.	From DargR_m9_rdm_glu_merged_truseqnano_nebnext_v6rzlog10p_chipsub_cutoff1.000000_cwt_peaks.gr
NC_000913	IPOD occupancy	Peak	1794231	1794291	1	+	.	From DargR_m9_rdm_glu_merged_truseqnano_nebnext_v6rzlog10p_chipsub_cutoff1.000000_cwt_peaks.gr
NC_000913	IPOD occupancy	Peak	1794426	1794486	1	+	.	From DargR_m9_rdm_glu_merged_truseqnano_nebnext_v6rzlog10p_chipsub_cutoff1.000000_cwt_peaks.gr
NC_000913	IPOD occupancy	Peak	1794531	1794591	1	+	.	From DargR_m9_rdm_glu_merged_truseqnano_nebnext_v6rzlog10p_chipsub_cutoff1.000000_cwt_peaks.gr
NC_000913	IPOD occupancy	Peak	1794741	1794801	1	+	.	From DargR_m9_rdm_glu_merged_truseqnano_nebnext_v6rzlog10p_chipsub_cutoff1.000000_cwt_peaks.gr
NC_000913	IPOD occupancy	Peak	1795226	1795286	1	+	.	From DargR_m9_rdm_glu_merged_truseqnano_nebnext_v6rzlog10p_chipsub_cutoff1.000000_cwt_peaks.gr
NC_000913	IPOD occupancy	Peak	1795301	1795361	1	+	.	From DargR_m9_rdm_glu_merged_truseqnano_nebnext_v6rzlog10p_chipsub_cutoff1.000000_cwt_peaks.gr
NC_000913	IPOD occupancy	Peak	1795501	1795561	1	+	.	From DargR_m9_rdm_glu_merged_truseqnano_nebnext_v6rzlog10p_chipsub_cutoff1.000000_cwt_peaks.gr
NC_000913	IPOD occupancy	Peak	1795946	1796006	1	+	.	From DargR_m9_rdm_glu_merged_truseqnano_nebnext_v6rzlog10p_chipsub_cutoff1.000000_cwt_peaks.gr
NC_000913	IPOD occupancy	Peak	1797471	1797531	1	+	.	From DargR_m9_rdm_glu_merged_truseqnano_nebnext_v6rzlog10p_chipsub_cutoff1.000000_cwt_peaks.gr
NC_000913	IPOD occupancy	Peak	1797941	1798001	1	+	.	From DargR_m9_rdm_glu_merged_truseqnano_nebnext_v6rzlog10p_chipsub_cutoff1.000000_cwt_peaks.gr
NC_000913	IPOD occupancy	Peak	1798336	1798396	1	+	.	From DargR_m9_rdm_glu_merged_truseqnano_nebnext_v6rzlog10p_chipsub_cutoff1.000000_cwt_peaks.gr
NC_000913	IPOD occupancy	Peak	1799311	1799371	1	+	.	From DargR_m9_rdm_glu_merged_truseqnano_nebnext_v6rzlog10p_chipsub_cutoff1.000000_cwt_peaks.gr
NC_000913	IPOD occupancy	Peak	1799416	1799476	1	+	.	From DargR_m9_rdm_glu_merged_truseqnano_nebnext_v6rzlog10p_chipsub_cutoff1.000000_cwt_peaks.gr
NC_000913	IPOD occupancy	Peak	1799631	1799691	1	+	.	From DargR_m9_rdm_glu_merged_truseqnano_nebnext_v6rzlog10p_chipsub_cutoff1.000000_cwt_peaks.gr
NC_000913	IPOD occupancy	Peak	1799996	1800056	1	+	.	From DargR_m9_rdm_glu_merged_truseqnano_nebnext_v6rzlog10p_chipsub_cutoff1.000000_cwt_peaks.gr
NC_000913	IPOD occupancy	Peak	1800836	1800896	1	+	.	From DargR_m9_rdm_glu_merged_truseqnano_nebnext_v6rzlog10p_chipsub_cutoff1.000000_cwt_peaks.gr
NC_000913	IPOD occupancy	Peak	1801081	1801141	1	+	.	From DargR_m9_rdm_glu_merged_truseqnano_nebnext_v6rzlog10p_chipsub_cutoff1.000000_cwt_peaks.gr
NC_000913	IPOD occupancy	Peak	1801416	1801476	1	+	.	From DargR_m9_rdm_glu_merged_truseqnano_nebnext_v6rzlog10p_chipsub_cutoff1.000000_cwt_peaks.gr
NC_000913	IPOD occupancy	Peak	1801581	1801641	1	+	.	From DargR_m9_rdm_glu_merged_truseqnano_nebnext_v6rzlog10p_chipsub_cutoff1.000000_cwt_peaks.gr
NC_000913	IPOD occupancy	Peak	1802271	1802331	1	+	.	From DargR_m9_rdm_glu_merged_truseqnano_nebnext_v6rzlog10p_chipsub_cutoff1.000000_cwt_peaks.gr
NC_000913	IPOD occupancy	Peak	1802381	1802441	1	+	.	From DargR_m9_rdm_glu_merged_truseqnano_nebnext_v6rzlog10p_chipsub_cutoff1.000000_cwt_peaks.gr
NC_000913	IPOD occupancy	Peak	1802741	1802801	1	+	.	From DargR_m9_rdm_glu_merged_truseqnano_nebnext_v6rzlog10p_chipsub_cutoff1.000000_cwt_peaks.gr
NC_000913	IPOD occupancy	Peak	1803086	1803146	1	+	.	From DargR_m9_rdm_glu_merged_truseqnano_nebnext_v6rzlog10p_chipsub_cutoff1.000000_cwt_peaks.gr
NC_000913	IPOD occupancy	Peak	1803271	1803331	1	+	.	From DargR_m9_rdm_glu_merged_truseqnano_nebnext_v6rzlog10p_chipsub_cutoff1.000000_cwt_peaks.gr
NC_000913	IPOD occupancy	Peak	1803436	1803496	1	+	.	From DargR_m9_rdm_glu_merged_truseqnano_nebnext_v6rzlog10p_chipsub_cutoff1.000000_cwt_peaks.gr
NC_000913	IPOD occupancy	Peak	1803631	1803691	1	+	.	From DargR_m9_rdm_glu_merged_truseqnano_nebnext_v6rzlog10p_chipsub_cutoff1.000000_cwt_peaks.gr
NC_000913	IPOD occupancy	Peak	1803831	1803891	1	+	.	From DargR_m9_rdm_glu_merged_truseqnano_nebnext_v6rzlog10p_chipsub_cutoff1.000000_cwt_peaks.gr
NC_000913	IPOD occupancy	Peak	1804131	1804191	1	+	.	From DargR_m9_rdm_glu_merged_truseqnano_nebnext_v6rzlog10p_chipsub_cutoff1.000000_cwt_peaks.gr
NC_000913	IPOD occupancy	Peak	1804336	1804396	1	+	.	From DargR_m9_rdm_glu_merged_truseqnano_nebnext_v6rzlog10p_chipsub_cutoff1.000000_cwt_peaks.gr
NC_000913	IPOD occupancy	Peak	1804496	1804556	1	+	.	From DargR_m9_rdm_glu_merged_truseqnano_nebnext_v6rzlog10p_chipsub_cutoff1.000000_cwt_peaks.gr
NC_000913	IPOD occupancy	Peak	1804716	1804776	1	+	.	From DargR_m9_rdm_glu_merged_truseqnano_nebnext_v6rzlog10p_chipsub_cutoff1.000000_cwt_peaks.gr
NC_000913	IPOD occupancy	Peak	1804871	1804931	1	+	.	From DargR_m9_rdm_glu_merged_truseqnano_nebnext_v6rzlog10p_chipsub_cutoff1.000000_cwt_peaks.gr
NC_000913	IPOD occupancy	Peak	1805101	1805161	1	+	.	From DargR_m9_rdm_glu_merged_truseqnano_nebnext_v6rzlog10p_chipsub_cutoff1.000000_cwt_peaks.gr
NC_000913	IPOD occupancy	Peak	1805676	1805736	1	+	.	From DargR_m9_rdm_glu_merged_truseqnano_nebnext_v6rzlog10p_chipsub_cutoff1.000000_cwt_peaks.gr
NC_000913	IPOD occupancy	Peak	1806181	1806241	1	+	.	From DargR_m9_rdm_glu_merged_truseqnano_nebnext_v6rzlog10p_chipsub_cutoff1.000000_cwt_peaks.gr
NC_000913	IPOD occupancy	Peak	1806286	1806346	1	+	.	From DargR_m9_rdm_glu_merged_truseqnano_nebnext_v6rzlog10p_chipsub_cutoff1.000000_cwt_peaks.gr
NC_000913	IPOD occupancy	Peak	1806656	1806716	1	+	.	From DargR_m9_rdm_glu_merged_truseqnano_nebnext_v6rzlog10p_chipsub_cutoff1.000000_cwt_peaks.gr
NC_000913	IPOD occupancy	Peak	1806896	1806956	1	+	.	From DargR_m9_rdm_glu_merged_truseqnano_nebnext_v6rzlog10p_chipsub_cutoff1.000000_cwt_peaks.gr
NC_000913	IPOD occupancy	Peak	1806996	1807056	1	+	.	From DargR_m9_rdm_glu_merged_truseqnano_nebnext_v6rzlog10p_chipsub_cutoff1.000000_cwt_peaks.gr
NC_000913	IPOD occupancy	Peak	1807426	1807486	1	+	.	From DargR_m9_rdm_glu_merged_truseqnano_nebnext_v6rzlog10p_chipsub_cutoff1.000000_cwt_peaks.gr
NC_000913	IPOD occupancy	Peak	1807751	1807811	1	+	.	From DargR_m9_rdm_glu_merged_truseqnano_nebnext_v6rzlog10p_chipsub_cutoff1.000000_cwt_peaks.gr
NC_000913	IPOD occupancy	Peak	1808286	1808346	1	+	.	From DargR_m9_rdm_glu_merged_truseqnano_nebnext_v6rzlog10p_chipsub_cutoff1.000000_cwt_peaks.gr
NC_000913	IPOD occupancy	Peak	1808706	1808766	1	+	.	From DargR_m9_rdm_glu_merged_truseqnano_nebnext_v6rzlog10p_chipsub_cutoff1.000000_cwt_peaks.gr
NC_000913	IPOD occupancy	Peak	1808841	1808901	1	+	.	From DargR_m9_rdm_glu_merged_truseqnano_nebnext_v6rzlog10p_chipsub_cutoff1.000000_cwt_peaks.gr
NC_000913	IPOD occupancy	Peak	1809096	1809156	1	+	.	From DargR_m9_rdm_glu_merged_truseqnano_nebnext_v6rzlog10p_chipsub_cutoff1.000000_cwt_peaks.gr
NC_000913	IPOD occupancy	Peak	1809301	1809361	1	+	.	From DargR_m9_rdm_glu_merged_truseqnano_nebnext_v6rzlog10p_chipsub_cutoff1.000000_cwt_peaks.gr
NC_000913	IPOD occupancy	Peak	1809511	1809571	1	+	.	From DargR_m9_rdm_glu_merged_truseqnano_nebnext_v6rzlog10p_chipsub_cutoff1.000000_cwt_peaks.gr
NC_000913	IPOD occupancy	Peak	1809726	1809786	1	+	.	From DargR_m9_rdm_glu_merged_truseqnano_nebnext_v6rzlog10p_chipsub_cutoff1.000000_cwt_peaks.gr
NC_000913	IPOD occupancy	Peak	1810296	1810356	1	+	.	From DargR_m9_rdm_glu_merged_truseqnano_nebnext_v6rzlog10p_chipsub_cutoff1.000000_cwt_peaks.gr
NC_000913	IPOD occupancy	Peak	1810671	1810731	1	+	.	From DargR_m9_rdm_glu_merged_truseqnano_nebnext_v6rzlog10p_chipsub_cutoff1.000000_cwt_peaks.gr
NC_000913	IPOD occupancy	Peak	1810781	1810841	1	+	.	From DargR_m9_rdm_glu_merged_truseqnano_nebnext_v6rzlog10p_chipsub_cutoff1.000000_cwt_peaks.gr
NC_000913	IPOD occupancy	Peak	1811116	1811176	1	+	.	From DargR_m9_rdm_glu_merged_truseqnano_nebnext_v6rzlog10p_chipsub_cutoff1.000000_cwt_peaks.gr
NC_000913	IPOD occupancy	Peak	1811641	1811701	1	+	.	From DargR_m9_rdm_glu_merged_truseqnano_nebnext_v6rzlog10p_chipsub_cutoff1.000000_cwt_peaks.gr
NC_000913	IPOD occupancy	Peak	1811936	1811996	1	+	.	From DargR_m9_rdm_glu_merged_truseqnano_nebnext_v6rzlog10p_chipsub_cutoff1.000000_cwt_peaks.gr
NC_000913	IPOD occupancy	Peak	1812106	1812166	1	+	.	From DargR_m9_rdm_glu_merged_truseqnano_nebnext_v6rzlog10p_chipsub_cutoff1.000000_cwt_peaks.gr
NC_000913	IPOD occupancy	Peak	1812411	1812471	1	+	.	From DargR_m9_rdm_glu_merged_truseqnano_nebnext_v6rzlog10p_chipsub_cutoff1.000000_cwt_peaks.gr
NC_000913	IPOD occupancy	Peak	1812581	1812641	1	+	.	From DargR_m9_rdm_glu_merged_truseqnano_nebnext_v6rzlog10p_chipsub_cutoff1.000000_cwt_peaks.gr
NC_000913	IPOD occupancy	Peak	1812686	1812746	1	+	.	From DargR_m9_rdm_glu_merged_truseqnano_nebnext_v6rzlog10p_chipsub_cutoff1.000000_cwt_peaks.gr
NC_000913	IPOD occupancy	Peak	1812936	1812996	1	+	.	From DargR_m9_rdm_glu_merged_truseqnano_nebnext_v6rzlog10p_chipsub_cutoff1.000000_cwt_peaks.gr
NC_000913	IPOD occupancy	Peak	1813176	1813236	1	+	.	From DargR_m9_rdm_glu_merged_truseqnano_nebnext_v6rzlog10p_chipsub_cutoff1.000000_cwt_peaks.gr
NC_000913	IPOD occupancy	Peak	1813331	1813391	1	+	.	From DargR_m9_rdm_glu_merged_truseqnano_nebnext_v6rzlog10p_chipsub_cutoff1.000000_cwt_peaks.gr
NC_000913	IPOD occupancy	Peak	1813841	1813901	1	+	.	From DargR_m9_rdm_glu_merged_truseqnano_nebnext_v6rzlog10p_chipsub_cutoff1.000000_cwt_peaks.gr
NC_000913	IPOD occupancy	Peak	1814271	1814331	1	+	.	From DargR_m9_rdm_glu_merged_truseqnano_nebnext_v6rzlog10p_chipsub_cutoff1.000000_cwt_peaks.gr
NC_000913	IPOD occupancy	Peak	1815296	1815356	1	+	.	From DargR_m9_rdm_glu_merged_truseqnano_nebnext_v6rzlog10p_chipsub_cutoff1.000000_cwt_peaks.gr
NC_000913	IPOD occupancy	Peak	1816201	1816261	1	+	.	From DargR_m9_rdm_glu_merged_truseqnano_nebnext_v6rzlog10p_chipsub_cutoff1.000000_cwt_peaks.gr
NC_000913	IPOD occupancy	Peak	1816506	1816566	1	+	.	From DargR_m9_rdm_glu_merged_truseqnano_nebnext_v6rzlog10p_chipsub_cutoff1.000000_cwt_peaks.gr
NC_000913	IPOD occupancy	Peak	1817091	1817151	1	+	.	From DargR_m9_rdm_glu_merged_truseqnano_nebnext_v6rzlog10p_chipsub_cutoff1.000000_cwt_peaks.gr
NC_000913	IPOD occupancy	Peak	1817501	1817561	1	+	.	From DargR_m9_rdm_glu_merged_truseqnano_nebnext_v6rzlog10p_chipsub_cutoff1.000000_cwt_peaks.gr
NC_000913	IPOD occupancy	Peak	1817951	1818011	1	+	.	From DargR_m9_rdm_glu_merged_truseqnano_nebnext_v6rzlog10p_chipsub_cutoff1.000000_cwt_peaks.gr
NC_000913	IPOD occupancy	Peak	1818336	1818396	1	+	.	From DargR_m9_rdm_glu_merged_truseqnano_nebnext_v6rzlog10p_chipsub_cutoff1.000000_cwt_peaks.gr
NC_000913	IPOD occupancy	Peak	1818476	1818536	1	+	.	From DargR_m9_rdm_glu_merged_truseqnano_nebnext_v6rzlog10p_chipsub_cutoff1.000000_cwt_peaks.gr
NC_000913	IPOD occupancy	Peak	1818606	1818666	1	+	.	From DargR_m9_rdm_glu_merged_truseqnano_nebnext_v6rzlog10p_chipsub_cutoff1.000000_cwt_peaks.gr
NC_000913	IPOD occupancy	Peak	1818871	1818931	1	+	.	From DargR_m9_rdm_glu_merged_truseqnano_nebnext_v6rzlog10p_chipsub_cutoff1.000000_cwt_peaks.gr
NC_000913	IPOD occupancy	Peak	1819161	1819221	1	+	.	From DargR_m9_rdm_glu_merged_truseqnano_nebnext_v6rzlog10p_chipsub_cutoff1.000000_cwt_peaks.gr
NC_000913	IPOD occupancy	Peak	1819281	1819341	1	+	.	From DargR_m9_rdm_glu_merged_truseqnano_nebnext_v6rzlog10p_chipsub_cutoff1.000000_cwt_peaks.gr
NC_000913	IPOD occupancy	Peak	1819636	1819696	1	+	.	From DargR_m9_rdm_glu_merged_truseqnano_nebnext_v6rzlog10p_chipsub_cutoff1.000000_cwt_peaks.gr
NC_000913	IPOD occupancy	Peak	1819741	1819801	1	+	.	From DargR_m9_rdm_glu_merged_truseqnano_nebnext_v6rzlog10p_chipsub_cutoff1.000000_cwt_peaks.gr
NC_000913	IPOD occupancy	Peak	1819866	1819926	1	+	.	From DargR_m9_rdm_glu_merged_truseqnano_nebnext_v6rzlog10p_chipsub_cutoff1.000000_cwt_peaks.gr
NC_000913	IPOD occupancy	Peak	1820601	1820661	1	+	.	From DargR_m9_rdm_glu_merged_truseqnano_nebnext_v6rzlog10p_chipsub_cutoff1.000000_cwt_peaks.gr
NC_000913	IPOD occupancy	Peak	1820691	1820751	1	+	.	From DargR_m9_rdm_glu_merged_truseqnano_nebnext_v6rzlog10p_chipsub_cutoff1.000000_cwt_peaks.gr
NC_000913	IPOD occupancy	Peak	1820926	1820986	1	+	.	From DargR_m9_rdm_glu_merged_truseqnano_nebnext_v6rzlog10p_chipsub_cutoff1.000000_cwt_peaks.gr
NC_000913	IPOD occupancy	Peak	1821106	1821166	1	+	.	From DargR_m9_rdm_glu_merged_truseqnano_nebnext_v6rzlog10p_chipsub_cutoff1.000000_cwt_peaks.gr
NC_000913	IPOD occupancy	Peak	1821351	1821411	1	+	.	From DargR_m9_rdm_glu_merged_truseqnano_nebnext_v6rzlog10p_chipsub_cutoff1.000000_cwt_peaks.gr
NC_000913	IPOD occupancy	Peak	1821746	1821806	1	+	.	From DargR_m9_rdm_glu_merged_truseqnano_nebnext_v6rzlog10p_chipsub_cutoff1.000000_cwt_peaks.gr
NC_000913	IPOD occupancy	Peak	1821946	1822006	1	+	.	From DargR_m9_rdm_glu_merged_truseqnano_nebnext_v6rzlog10p_chipsub_cutoff1.000000_cwt_peaks.gr
NC_000913	IPOD occupancy	Peak	1822136	1822196	1	+	.	From DargR_m9_rdm_glu_merged_truseqnano_nebnext_v6rzlog10p_chipsub_cutoff1.000000_cwt_peaks.gr
NC_000913	IPOD occupancy	Peak	1822246	1822306	1	+	.	From DargR_m9_rdm_glu_merged_truseqnano_nebnext_v6rzlog10p_chipsub_cutoff1.000000_cwt_peaks.gr
NC_000913	IPOD occupancy	Peak	1822721	1822781	1	+	.	From DargR_m9_rdm_glu_merged_truseqnano_nebnext_v6rzlog10p_chipsub_cutoff1.000000_cwt_peaks.gr
NC_000913	IPOD occupancy	Peak	1823066	1823126	1	+	.	From DargR_m9_rdm_glu_merged_truseqnano_nebnext_v6rzlog10p_chipsub_cutoff1.000000_cwt_peaks.gr
NC_000913	IPOD occupancy	Peak	1823451	1823511	1	+	.	From DargR_m9_rdm_glu_merged_truseqnano_nebnext_v6rzlog10p_chipsub_cutoff1.000000_cwt_peaks.gr
NC_000913	IPOD occupancy	Peak	1823656	1823716	1	+	.	From DargR_m9_rdm_glu_merged_truseqnano_nebnext_v6rzlog10p_chipsub_cutoff1.000000_cwt_peaks.gr
NC_000913	IPOD occupancy	Peak	1823861	1823921	1	+	.	From DargR_m9_rdm_glu_merged_truseqnano_nebnext_v6rzlog10p_chipsub_cutoff1.000000_cwt_peaks.gr
NC_000913	IPOD occupancy	Peak	1824326	1824476	1	+	.	From DargR_m9_rdm_glu_merged_truseqnano_nebnext_v6rzlog10p_chipsub_cutoff1.000000_cwt_peaks.gr
NC_000913	IPOD occupancy	Peak	1824591	1824651	1	+	.	From DargR_m9_rdm_glu_merged_truseqnano_nebnext_v6rzlog10p_chipsub_cutoff1.000000_cwt_peaks.gr
NC_000913	IPOD occupancy	Peak	1825316	1825376	1	+	.	From DargR_m9_rdm_glu_merged_truseqnano_nebnext_v6rzlog10p_chipsub_cutoff1.000000_cwt_peaks.gr
NC_000913	IPOD occupancy	Peak	1825861	1825921	1	+	.	From DargR_m9_rdm_glu_merged_truseqnano_nebnext_v6rzlog10p_chipsub_cutoff1.000000_cwt_peaks.gr
NC_000913	IPOD occupancy	Peak	1825976	1826036	1	+	.	From DargR_m9_rdm_glu_merged_truseqnano_nebnext_v6rzlog10p_chipsub_cutoff1.000000_cwt_peaks.gr
NC_000913	IPOD occupancy	Peak	1827176	1827236	1	+	.	From DargR_m9_rdm_glu_merged_truseqnano_nebnext_v6rzlog10p_chipsub_cutoff1.000000_cwt_peaks.gr
NC_000913	IPOD occupancy	Peak	1827591	1827651	1	+	.	From DargR_m9_rdm_glu_merged_truseqnano_nebnext_v6rzlog10p_chipsub_cutoff1.000000_cwt_peaks.gr
NC_000913	IPOD occupancy	Peak	1828081	1828141	1	+	.	From DargR_m9_rdm_glu_merged_truseqnano_nebnext_v6rzlog10p_chipsub_cutoff1.000000_cwt_peaks.gr
NC_000913	IPOD occupancy	Peak	1828596	1828656	1	+	.	From DargR_m9_rdm_glu_merged_truseqnano_nebnext_v6rzlog10p_chipsub_cutoff1.000000_cwt_peaks.gr
NC_000913	IPOD occupancy	Peak	1828706	1828766	1	+	.	From DargR_m9_rdm_glu_merged_truseqnano_nebnext_v6rzlog10p_chipsub_cutoff1.000000_cwt_peaks.gr
NC_000913	IPOD occupancy	Peak	1829901	1829961	1	+	.	From DargR_m9_rdm_glu_merged_truseqnano_nebnext_v6rzlog10p_chipsub_cutoff1.000000_cwt_peaks.gr
NC_000913	IPOD occupancy	Peak	1830191	1830251	1	+	.	From DargR_m9_rdm_glu_merged_truseqnano_nebnext_v6rzlog10p_chipsub_cutoff1.000000_cwt_peaks.gr
NC_000913	IPOD occupancy	Peak	1831396	1831456	1	+	.	From DargR_m9_rdm_glu_merged_truseqnano_nebnext_v6rzlog10p_chipsub_cutoff1.000000_cwt_peaks.gr
NC_000913	IPOD occupancy	Peak	1831836	1831896	1	+	.	From DargR_m9_rdm_glu_merged_truseqnano_nebnext_v6rzlog10p_chipsub_cutoff1.000000_cwt_peaks.gr
NC_000913	IPOD occupancy	Peak	1832101	1832161	1	+	.	From DargR_m9_rdm_glu_merged_truseqnano_nebnext_v6rzlog10p_chipsub_cutoff1.000000_cwt_peaks.gr
NC_000913	IPOD occupancy	Peak	1832391	1832451	1	+	.	From DargR_m9_rdm_glu_merged_truseqnano_nebnext_v6rzlog10p_chipsub_cutoff1.000000_cwt_peaks.gr
NC_000913	IPOD occupancy	Peak	1832686	1832746	1	+	.	From DargR_m9_rdm_glu_merged_truseqnano_nebnext_v6rzlog10p_chipsub_cutoff1.000000_cwt_peaks.gr
NC_000913	IPOD occupancy	Peak	1833046	1833106	1	+	.	From DargR_m9_rdm_glu_merged_truseqnano_nebnext_v6rzlog10p_chipsub_cutoff1.000000_cwt_peaks.gr
NC_000913	IPOD occupancy	Peak	1833316	1833376	1	+	.	From DargR_m9_rdm_glu_merged_truseqnano_nebnext_v6rzlog10p_chipsub_cutoff1.000000_cwt_peaks.gr
NC_000913	IPOD occupancy	Peak	1833541	1833601	1	+	.	From DargR_m9_rdm_glu_merged_truseqnano_nebnext_v6rzlog10p_chipsub_cutoff1.000000_cwt_peaks.gr
NC_000913	IPOD occupancy	Peak	1833781	1833841	1	+	.	From DargR_m9_rdm_glu_merged_truseqnano_nebnext_v6rzlog10p_chipsub_cutoff1.000000_cwt_peaks.gr
NC_000913	IPOD occupancy	Peak	1833976	1834036	1	+	.	From DargR_m9_rdm_glu_merged_truseqnano_nebnext_v6rzlog10p_chipsub_cutoff1.000000_cwt_peaks.gr
NC_000913	IPOD occupancy	Peak	1834196	1834256	1	+	.	From DargR_m9_rdm_glu_merged_truseqnano_nebnext_v6rzlog10p_chipsub_cutoff1.000000_cwt_peaks.gr
NC_000913	IPOD occupancy	Peak	1834361	1834421	1	+	.	From DargR_m9_rdm_glu_merged_truseqnano_nebnext_v6rzlog10p_chipsub_cutoff1.000000_cwt_peaks.gr
NC_000913	IPOD occupancy	Peak	1834451	1834511	1	+	.	From DargR_m9_rdm_glu_merged_truseqnano_nebnext_v6rzlog10p_chipsub_cutoff1.000000_cwt_peaks.gr
NC_000913	IPOD occupancy	Peak	1834671	1834731	1	+	.	From DargR_m9_rdm_glu_merged_truseqnano_nebnext_v6rzlog10p_chipsub_cutoff1.000000_cwt_peaks.gr
NC_000913	IPOD occupancy	Peak	1834831	1834891	1	+	.	From DargR_m9_rdm_glu_merged_truseqnano_nebnext_v6rzlog10p_chipsub_cutoff1.000000_cwt_peaks.gr
NC_000913	IPOD occupancy	Peak	1835226	1835286	1	+	.	From DargR_m9_rdm_glu_merged_truseqnano_nebnext_v6rzlog10p_chipsub_cutoff1.000000_cwt_peaks.gr
NC_000913	IPOD occupancy	Peak	1835431	1835491	1	+	.	From DargR_m9_rdm_glu_merged_truseqnano_nebnext_v6rzlog10p_chipsub_cutoff1.000000_cwt_peaks.gr
NC_000913	IPOD occupancy	Peak	1835686	1835746	1	+	.	From DargR_m9_rdm_glu_merged_truseqnano_nebnext_v6rzlog10p_chipsub_cutoff1.000000_cwt_peaks.gr
NC_000913	IPOD occupancy	Peak	1835796	1835856	1	+	.	From DargR_m9_rdm_glu_merged_truseqnano_nebnext_v6rzlog10p_chipsub_cutoff1.000000_cwt_peaks.gr
NC_000913	IPOD occupancy	Peak	1836111	1836171	1	+	.	From DargR_m9_rdm_glu_merged_truseqnano_nebnext_v6rzlog10p_chipsub_cutoff1.000000_cwt_peaks.gr
NC_000913	IPOD occupancy	Peak	1837161	1837221	1	+	.	From DargR_m9_rdm_glu_merged_truseqnano_nebnext_v6rzlog10p_chipsub_cutoff1.000000_cwt_peaks.gr
NC_000913	IPOD occupancy	Peak	1838106	1838166	1	+	.	From DargR_m9_rdm_glu_merged_truseqnano_nebnext_v6rzlog10p_chipsub_cutoff1.000000_cwt_peaks.gr
NC_000913	IPOD occupancy	Peak	1838506	1838566	1	+	.	From DargR_m9_rdm_glu_merged_truseqnano_nebnext_v6rzlog10p_chipsub_cutoff1.000000_cwt_peaks.gr
NC_000913	IPOD occupancy	Peak	1838641	1838701	1	+	.	From DargR_m9_rdm_glu_merged_truseqnano_nebnext_v6rzlog10p_chipsub_cutoff1.000000_cwt_peaks.gr
NC_000913	IPOD occupancy	Peak	1839316	1839376	1	+	.	From DargR_m9_rdm_glu_merged_truseqnano_nebnext_v6rzlog10p_chipsub_cutoff1.000000_cwt_peaks.gr
NC_000913	IPOD occupancy	Peak	1840561	1840621	1	+	.	From DargR_m9_rdm_glu_merged_truseqnano_nebnext_v6rzlog10p_chipsub_cutoff1.000000_cwt_peaks.gr
NC_000913	IPOD occupancy	Peak	1840931	1840991	1	+	.	From DargR_m9_rdm_glu_merged_truseqnano_nebnext_v6rzlog10p_chipsub_cutoff1.000000_cwt_peaks.gr
NC_000913	IPOD occupancy	Peak	1841251	1841311	1	+	.	From DargR_m9_rdm_glu_merged_truseqnano_nebnext_v6rzlog10p_chipsub_cutoff1.000000_cwt_peaks.gr
NC_000913	IPOD occupancy	Peak	1841896	1841956	1	+	.	From DargR_m9_rdm_glu_merged_truseqnano_nebnext_v6rzlog10p_chipsub_cutoff1.000000_cwt_peaks.gr
NC_000913	IPOD occupancy	Peak	1842291	1842351	1	+	.	From DargR_m9_rdm_glu_merged_truseqnano_nebnext_v6rzlog10p_chipsub_cutoff1.000000_cwt_peaks.gr
NC_000913	IPOD occupancy	Peak	1842471	1842531	1	+	.	From DargR_m9_rdm_glu_merged_truseqnano_nebnext_v6rzlog10p_chipsub_cutoff1.000000_cwt_peaks.gr
NC_000913	IPOD occupancy	Peak	1843126	1843186	1	+	.	From DargR_m9_rdm_glu_merged_truseqnano_nebnext_v6rzlog10p_chipsub_cutoff1.000000_cwt_peaks.gr
NC_000913	IPOD occupancy	Peak	1843431	1843491	1	+	.	From DargR_m9_rdm_glu_merged_truseqnano_nebnext_v6rzlog10p_chipsub_cutoff1.000000_cwt_peaks.gr
NC_000913	IPOD occupancy	Peak	1844136	1844196	1	+	.	From DargR_m9_rdm_glu_merged_truseqnano_nebnext_v6rzlog10p_chipsub_cutoff1.000000_cwt_peaks.gr
NC_000913	IPOD occupancy	Peak	1844581	1844736	1	+	.	From DargR_m9_rdm_glu_merged_truseqnano_nebnext_v6rzlog10p_chipsub_cutoff1.000000_cwt_peaks.gr
NC_000913	IPOD occupancy	Peak	1844896	1844956	1	+	.	From DargR_m9_rdm_glu_merged_truseqnano_nebnext_v6rzlog10p_chipsub_cutoff1.000000_cwt_peaks.gr
NC_000913	IPOD occupancy	Peak	1845186	1845246	1	+	.	From DargR_m9_rdm_glu_merged_truseqnano_nebnext_v6rzlog10p_chipsub_cutoff1.000000_cwt_peaks.gr
NC_000913	IPOD occupancy	Peak	1845711	1845771	1	+	.	From DargR_m9_rdm_glu_merged_truseqnano_nebnext_v6rzlog10p_chipsub_cutoff1.000000_cwt_peaks.gr
NC_000913	IPOD occupancy	Peak	1845976	1846036	1	+	.	From DargR_m9_rdm_glu_merged_truseqnano_nebnext_v6rzlog10p_chipsub_cutoff1.000000_cwt_peaks.gr
NC_000913	IPOD occupancy	Peak	1846101	1846161	1	+	.	From DargR_m9_rdm_glu_merged_truseqnano_nebnext_v6rzlog10p_chipsub_cutoff1.000000_cwt_peaks.gr
NC_000913	IPOD occupancy	Peak	1846766	1846826	1	+	.	From DargR_m9_rdm_glu_merged_truseqnano_nebnext_v6rzlog10p_chipsub_cutoff1.000000_cwt_peaks.gr
NC_000913	IPOD occupancy	Peak	1847161	1847221	1	+	.	From DargR_m9_rdm_glu_merged_truseqnano_nebnext_v6rzlog10p_chipsub_cutoff1.000000_cwt_peaks.gr
NC_000913	IPOD occupancy	Peak	1847536	1847596	1	+	.	From DargR_m9_rdm_glu_merged_truseqnano_nebnext_v6rzlog10p_chipsub_cutoff1.000000_cwt_peaks.gr
NC_000913	IPOD occupancy	Peak	1847776	1847836	1	+	.	From DargR_m9_rdm_glu_merged_truseqnano_nebnext_v6rzlog10p_chipsub_cutoff1.000000_cwt_peaks.gr
NC_000913	IPOD occupancy	Peak	1848036	1848096	1	+	.	From DargR_m9_rdm_glu_merged_truseqnano_nebnext_v6rzlog10p_chipsub_cutoff1.000000_cwt_peaks.gr
NC_000913	IPOD occupancy	Peak	1848531	1848591	1	+	.	From DargR_m9_rdm_glu_merged_truseqnano_nebnext_v6rzlog10p_chipsub_cutoff1.000000_cwt_peaks.gr
NC_000913	IPOD occupancy	Peak	1848731	1848791	1	+	.	From DargR_m9_rdm_glu_merged_truseqnano_nebnext_v6rzlog10p_chipsub_cutoff1.000000_cwt_peaks.gr
NC_000913	IPOD occupancy	Peak	1848896	1848956	1	+	.	From DargR_m9_rdm_glu_merged_truseqnano_nebnext_v6rzlog10p_chipsub_cutoff1.000000_cwt_peaks.gr
NC_000913	IPOD occupancy	Peak	1849016	1849076	1	+	.	From DargR_m9_rdm_glu_merged_truseqnano_nebnext_v6rzlog10p_chipsub_cutoff1.000000_cwt_peaks.gr
NC_000913	IPOD occupancy	Peak	1849236	1849296	1	+	.	From DargR_m9_rdm_glu_merged_truseqnano_nebnext_v6rzlog10p_chipsub_cutoff1.000000_cwt_peaks.gr
NC_000913	IPOD occupancy	Peak	1849451	1849511	1	+	.	From DargR_m9_rdm_glu_merged_truseqnano_nebnext_v6rzlog10p_chipsub_cutoff1.000000_cwt_peaks.gr
NC_000913	IPOD occupancy	Peak	1849751	1849811	1	+	.	From DargR_m9_rdm_glu_merged_truseqnano_nebnext_v6rzlog10p_chipsub_cutoff1.000000_cwt_peaks.gr
NC_000913	IPOD occupancy	Peak	1850251	1850311	1	+	.	From DargR_m9_rdm_glu_merged_truseqnano_nebnext_v6rzlog10p_chipsub_cutoff1.000000_cwt_peaks.gr
NC_000913	IPOD occupancy	Peak	1850356	1850416	1	+	.	From DargR_m9_rdm_glu_merged_truseqnano_nebnext_v6rzlog10p_chipsub_cutoff1.000000_cwt_peaks.gr
NC_000913	IPOD occupancy	Peak	1850461	1850521	1	+	.	From DargR_m9_rdm_glu_merged_truseqnano_nebnext_v6rzlog10p_chipsub_cutoff1.000000_cwt_peaks.gr
NC_000913	IPOD occupancy	Peak	1851276	1851336	1	+	.	From DargR_m9_rdm_glu_merged_truseqnano_nebnext_v6rzlog10p_chipsub_cutoff1.000000_cwt_peaks.gr
NC_000913	IPOD occupancy	Peak	1851651	1851711	1	+	.	From DargR_m9_rdm_glu_merged_truseqnano_nebnext_v6rzlog10p_chipsub_cutoff1.000000_cwt_peaks.gr
NC_000913	IPOD occupancy	Peak	1852036	1852096	1	+	.	From DargR_m9_rdm_glu_merged_truseqnano_nebnext_v6rzlog10p_chipsub_cutoff1.000000_cwt_peaks.gr
NC_000913	IPOD occupancy	Peak	1852211	1852271	1	+	.	From DargR_m9_rdm_glu_merged_truseqnano_nebnext_v6rzlog10p_chipsub_cutoff1.000000_cwt_peaks.gr
NC_000913	IPOD occupancy	Peak	1852381	1852441	1	+	.	From DargR_m9_rdm_glu_merged_truseqnano_nebnext_v6rzlog10p_chipsub_cutoff1.000000_cwt_peaks.gr
NC_000913	IPOD occupancy	Peak	1852846	1852906	1	+	.	From DargR_m9_rdm_glu_merged_truseqnano_nebnext_v6rzlog10p_chipsub_cutoff1.000000_cwt_peaks.gr
NC_000913	IPOD occupancy	Peak	1853151	1853211	1	+	.	From DargR_m9_rdm_glu_merged_truseqnano_nebnext_v6rzlog10p_chipsub_cutoff1.000000_cwt_peaks.gr
NC_000913	IPOD occupancy	Peak	1853416	1853476	1	+	.	From DargR_m9_rdm_glu_merged_truseqnano_nebnext_v6rzlog10p_chipsub_cutoff1.000000_cwt_peaks.gr
NC_000913	IPOD occupancy	Peak	1853746	1853806	1	+	.	From DargR_m9_rdm_glu_merged_truseqnano_nebnext_v6rzlog10p_chipsub_cutoff1.000000_cwt_peaks.gr
NC_000913	IPOD occupancy	Peak	1853946	1854006	1	+	.	From DargR_m9_rdm_glu_merged_truseqnano_nebnext_v6rzlog10p_chipsub_cutoff1.000000_cwt_peaks.gr
NC_000913	IPOD occupancy	Peak	1854121	1854181	1	+	.	From DargR_m9_rdm_glu_merged_truseqnano_nebnext_v6rzlog10p_chipsub_cutoff1.000000_cwt_peaks.gr
NC_000913	IPOD occupancy	Peak	1854526	1854586	1	+	.	From DargR_m9_rdm_glu_merged_truseqnano_nebnext_v6rzlog10p_chipsub_cutoff1.000000_cwt_peaks.gr
NC_000913	IPOD occupancy	Peak	1855186	1855246	1	+	.	From DargR_m9_rdm_glu_merged_truseqnano_nebnext_v6rzlog10p_chipsub_cutoff1.000000_cwt_peaks.gr
NC_000913	IPOD occupancy	Peak	1855401	1855461	1	+	.	From DargR_m9_rdm_glu_merged_truseqnano_nebnext_v6rzlog10p_chipsub_cutoff1.000000_cwt_peaks.gr
NC_000913	IPOD occupancy	Peak	1855656	1855716	1	+	.	From DargR_m9_rdm_glu_merged_truseqnano_nebnext_v6rzlog10p_chipsub_cutoff1.000000_cwt_peaks.gr
NC_000913	IPOD occupancy	Peak	1855766	1855826	1	+	.	From DargR_m9_rdm_glu_merged_truseqnano_nebnext_v6rzlog10p_chipsub_cutoff1.000000_cwt_peaks.gr
NC_000913	IPOD occupancy	Peak	1855936	1855996	1	+	.	From DargR_m9_rdm_glu_merged_truseqnano_nebnext_v6rzlog10p_chipsub_cutoff1.000000_cwt_peaks.gr
NC_000913	IPOD occupancy	Peak	1856381	1856486	1	+	.	From DargR_m9_rdm_glu_merged_truseqnano_nebnext_v6rzlog10p_chipsub_cutoff1.000000_cwt_peaks.gr
NC_000913	IPOD occupancy	Peak	1856521	1856581	1	+	.	From DargR_m9_rdm_glu_merged_truseqnano_nebnext_v6rzlog10p_chipsub_cutoff1.000000_cwt_peaks.gr
NC_000913	IPOD occupancy	Peak	1856671	1856731	1	+	.	From DargR_m9_rdm_glu_merged_truseqnano_nebnext_v6rzlog10p_chipsub_cutoff1.000000_cwt_peaks.gr
NC_000913	IPOD occupancy	Peak	1856876	1856936	1	+	.	From DargR_m9_rdm_glu_merged_truseqnano_nebnext_v6rzlog10p_chipsub_cutoff1.000000_cwt_peaks.gr
NC_000913	IPOD occupancy	Peak	1857281	1857341	1	+	.	From DargR_m9_rdm_glu_merged_truseqnano_nebnext_v6rzlog10p_chipsub_cutoff1.000000_cwt_peaks.gr
NC_000913	IPOD occupancy	Peak	1857466	1857526	1	+	.	From DargR_m9_rdm_glu_merged_truseqnano_nebnext_v6rzlog10p_chipsub_cutoff1.000000_cwt_peaks.gr
NC_000913	IPOD occupancy	Peak	1857666	1857726	1	+	.	From DargR_m9_rdm_glu_merged_truseqnano_nebnext_v6rzlog10p_chipsub_cutoff1.000000_cwt_peaks.gr
NC_000913	IPOD occupancy	Peak	1857786	1857846	1	+	.	From DargR_m9_rdm_glu_merged_truseqnano_nebnext_v6rzlog10p_chipsub_cutoff1.000000_cwt_peaks.gr
NC_000913	IPOD occupancy	Peak	1857996	1858056	1	+	.	From DargR_m9_rdm_glu_merged_truseqnano_nebnext_v6rzlog10p_chipsub_cutoff1.000000_cwt_peaks.gr
NC_000913	IPOD occupancy	Peak	1858151	1858211	1	+	.	From DargR_m9_rdm_glu_merged_truseqnano_nebnext_v6rzlog10p_chipsub_cutoff1.000000_cwt_peaks.gr
NC_000913	IPOD occupancy	Peak	1858486	1858546	1	+	.	From DargR_m9_rdm_glu_merged_truseqnano_nebnext_v6rzlog10p_chipsub_cutoff1.000000_cwt_peaks.gr
NC_000913	IPOD occupancy	Peak	1858871	1858931	1	+	.	From DargR_m9_rdm_glu_merged_truseqnano_nebnext_v6rzlog10p_chipsub_cutoff1.000000_cwt_peaks.gr
NC_000913	IPOD occupancy	Peak	1859081	1859141	1	+	.	From DargR_m9_rdm_glu_merged_truseqnano_nebnext_v6rzlog10p_chipsub_cutoff1.000000_cwt_peaks.gr
NC_000913	IPOD occupancy	Peak	1859401	1859461	1	+	.	From DargR_m9_rdm_glu_merged_truseqnano_nebnext_v6rzlog10p_chipsub_cutoff1.000000_cwt_peaks.gr
NC_000913	IPOD occupancy	Peak	1859536	1859596	1	+	.	From DargR_m9_rdm_glu_merged_truseqnano_nebnext_v6rzlog10p_chipsub_cutoff1.000000_cwt_peaks.gr
NC_000913	IPOD occupancy	Peak	1859646	1859706	1	+	.	From DargR_m9_rdm_glu_merged_truseqnano_nebnext_v6rzlog10p_chipsub_cutoff1.000000_cwt_peaks.gr
NC_000913	IPOD occupancy	Peak	1859766	1859826	1	+	.	From DargR_m9_rdm_glu_merged_truseqnano_nebnext_v6rzlog10p_chipsub_cutoff1.000000_cwt_peaks.gr
NC_000913	IPOD occupancy	Peak	1860251	1860311	1	+	.	From DargR_m9_rdm_glu_merged_truseqnano_nebnext_v6rzlog10p_chipsub_cutoff1.000000_cwt_peaks.gr
NC_000913	IPOD occupancy	Peak	1860336	1860396	1	+	.	From DargR_m9_rdm_glu_merged_truseqnano_nebnext_v6rzlog10p_chipsub_cutoff1.000000_cwt_peaks.gr
NC_000913	IPOD occupancy	Peak	1860796	1860856	1	+	.	From DargR_m9_rdm_glu_merged_truseqnano_nebnext_v6rzlog10p_chipsub_cutoff1.000000_cwt_peaks.gr
NC_000913	IPOD occupancy	Peak	1861026	1861086	1	+	.	From DargR_m9_rdm_glu_merged_truseqnano_nebnext_v6rzlog10p_chipsub_cutoff1.000000_cwt_peaks.gr
NC_000913	IPOD occupancy	Peak	1861701	1861761	1	+	.	From DargR_m9_rdm_glu_merged_truseqnano_nebnext_v6rzlog10p_chipsub_cutoff1.000000_cwt_peaks.gr
NC_000913	IPOD occupancy	Peak	1861836	1861991	1	+	.	From DargR_m9_rdm_glu_merged_truseqnano_nebnext_v6rzlog10p_chipsub_cutoff1.000000_cwt_peaks.gr
NC_000913	IPOD occupancy	Peak	1862251	1862311	1	+	.	From DargR_m9_rdm_glu_merged_truseqnano_nebnext_v6rzlog10p_chipsub_cutoff1.000000_cwt_peaks.gr
NC_000913	IPOD occupancy	Peak	1862451	1862511	1	+	.	From DargR_m9_rdm_glu_merged_truseqnano_nebnext_v6rzlog10p_chipsub_cutoff1.000000_cwt_peaks.gr
NC_000913	IPOD occupancy	Peak	1862856	1862916	1	+	.	From DargR_m9_rdm_glu_merged_truseqnano_nebnext_v6rzlog10p_chipsub_cutoff1.000000_cwt_peaks.gr
NC_000913	IPOD occupancy	Peak	1862951	1863011	1	+	.	From DargR_m9_rdm_glu_merged_truseqnano_nebnext_v6rzlog10p_chipsub_cutoff1.000000_cwt_peaks.gr
NC_000913	IPOD occupancy	Peak	1863586	1863646	1	+	.	From DargR_m9_rdm_glu_merged_truseqnano_nebnext_v6rzlog10p_chipsub_cutoff1.000000_cwt_peaks.gr
NC_000913	IPOD occupancy	Peak	1863931	1863991	1	+	.	From DargR_m9_rdm_glu_merged_truseqnano_nebnext_v6rzlog10p_chipsub_cutoff1.000000_cwt_peaks.gr
NC_000913	IPOD occupancy	Peak	1864311	1864371	1	+	.	From DargR_m9_rdm_glu_merged_truseqnano_nebnext_v6rzlog10p_chipsub_cutoff1.000000_cwt_peaks.gr
NC_000913	IPOD occupancy	Peak	1864476	1864536	1	+	.	From DargR_m9_rdm_glu_merged_truseqnano_nebnext_v6rzlog10p_chipsub_cutoff1.000000_cwt_peaks.gr
NC_000913	IPOD occupancy	Peak	1864591	1864651	1	+	.	From DargR_m9_rdm_glu_merged_truseqnano_nebnext_v6rzlog10p_chipsub_cutoff1.000000_cwt_peaks.gr
NC_000913	IPOD occupancy	Peak	1864806	1864866	1	+	.	From DargR_m9_rdm_glu_merged_truseqnano_nebnext_v6rzlog10p_chipsub_cutoff1.000000_cwt_peaks.gr
NC_000913	IPOD occupancy	Peak	1864941	1865001	1	+	.	From DargR_m9_rdm_glu_merged_truseqnano_nebnext_v6rzlog10p_chipsub_cutoff1.000000_cwt_peaks.gr
NC_000913	IPOD occupancy	Peak	1865096	1865156	1	+	.	From DargR_m9_rdm_glu_merged_truseqnano_nebnext_v6rzlog10p_chipsub_cutoff1.000000_cwt_peaks.gr
NC_000913	IPOD occupancy	Peak	1865621	1865681	1	+	.	From DargR_m9_rdm_glu_merged_truseqnano_nebnext_v6rzlog10p_chipsub_cutoff1.000000_cwt_peaks.gr
NC_000913	IPOD occupancy	Peak	1865936	1865996	1	+	.	From DargR_m9_rdm_glu_merged_truseqnano_nebnext_v6rzlog10p_chipsub_cutoff1.000000_cwt_peaks.gr
NC_000913	IPOD occupancy	Peak	1866196	1866256	1	+	.	From DargR_m9_rdm_glu_merged_truseqnano_nebnext_v6rzlog10p_chipsub_cutoff1.000000_cwt_peaks.gr
NC_000913	IPOD occupancy	Peak	1866391	1866451	1	+	.	From DargR_m9_rdm_glu_merged_truseqnano_nebnext_v6rzlog10p_chipsub_cutoff1.000000_cwt_peaks.gr
NC_000913	IPOD occupancy	Peak	1866876	1866936	1	+	.	From DargR_m9_rdm_glu_merged_truseqnano_nebnext_v6rzlog10p_chipsub_cutoff1.000000_cwt_peaks.gr
NC_000913	IPOD occupancy	Peak	1867261	1867321	1	+	.	From DargR_m9_rdm_glu_merged_truseqnano_nebnext_v6rzlog10p_chipsub_cutoff1.000000_cwt_peaks.gr
NC_000913	IPOD occupancy	Peak	1867701	1867761	1	+	.	From DargR_m9_rdm_glu_merged_truseqnano_nebnext_v6rzlog10p_chipsub_cutoff1.000000_cwt_peaks.gr
NC_000913	IPOD occupancy	Peak	1867826	1867886	1	+	.	From DargR_m9_rdm_glu_merged_truseqnano_nebnext_v6rzlog10p_chipsub_cutoff1.000000_cwt_peaks.gr
NC_000913	IPOD occupancy	Peak	1868076	1868226	1	+	.	From DargR_m9_rdm_glu_merged_truseqnano_nebnext_v6rzlog10p_chipsub_cutoff1.000000_cwt_peaks.gr
NC_000913	IPOD occupancy	Peak	1868331	1868391	1	+	.	From DargR_m9_rdm_glu_merged_truseqnano_nebnext_v6rzlog10p_chipsub_cutoff1.000000_cwt_peaks.gr
NC_000913	IPOD occupancy	Peak	1868921	1868981	1	+	.	From DargR_m9_rdm_glu_merged_truseqnano_nebnext_v6rzlog10p_chipsub_cutoff1.000000_cwt_peaks.gr
NC_000913	IPOD occupancy	Peak	1869106	1869166	1	+	.	From DargR_m9_rdm_glu_merged_truseqnano_nebnext_v6rzlog10p_chipsub_cutoff1.000000_cwt_peaks.gr
NC_000913	IPOD occupancy	Peak	1869211	1869271	1	+	.	From DargR_m9_rdm_glu_merged_truseqnano_nebnext_v6rzlog10p_chipsub_cutoff1.000000_cwt_peaks.gr
NC_000913	IPOD occupancy	Peak	1869751	1869811	1	+	.	From DargR_m9_rdm_glu_merged_truseqnano_nebnext_v6rzlog10p_chipsub_cutoff1.000000_cwt_peaks.gr
NC_000913	IPOD occupancy	Peak	1869941	1870001	1	+	.	From DargR_m9_rdm_glu_merged_truseqnano_nebnext_v6rzlog10p_chipsub_cutoff1.000000_cwt_peaks.gr
NC_000913	IPOD occupancy	Peak	1870066	1870126	1	+	.	From DargR_m9_rdm_glu_merged_truseqnano_nebnext_v6rzlog10p_chipsub_cutoff1.000000_cwt_peaks.gr
NC_000913	IPOD occupancy	Peak	1870331	1870391	1	+	.	From DargR_m9_rdm_glu_merged_truseqnano_nebnext_v6rzlog10p_chipsub_cutoff1.000000_cwt_peaks.gr
NC_000913	IPOD occupancy	Peak	1870586	1870646	1	+	.	From DargR_m9_rdm_glu_merged_truseqnano_nebnext_v6rzlog10p_chipsub_cutoff1.000000_cwt_peaks.gr
NC_000913	IPOD occupancy	Peak	1870776	1870836	1	+	.	From DargR_m9_rdm_glu_merged_truseqnano_nebnext_v6rzlog10p_chipsub_cutoff1.000000_cwt_peaks.gr
NC_000913	IPOD occupancy	Peak	1871016	1871076	1	+	.	From DargR_m9_rdm_glu_merged_truseqnano_nebnext_v6rzlog10p_chipsub_cutoff1.000000_cwt_peaks.gr
NC_000913	IPOD occupancy	Peak	1871176	1871236	1	+	.	From DargR_m9_rdm_glu_merged_truseqnano_nebnext_v6rzlog10p_chipsub_cutoff1.000000_cwt_peaks.gr
NC_000913	IPOD occupancy	Peak	1871416	1871476	1	+	.	From DargR_m9_rdm_glu_merged_truseqnano_nebnext_v6rzlog10p_chipsub_cutoff1.000000_cwt_peaks.gr
NC_000913	IPOD occupancy	Peak	1871716	1871776	1	+	.	From DargR_m9_rdm_glu_merged_truseqnano_nebnext_v6rzlog10p_chipsub_cutoff1.000000_cwt_peaks.gr
NC_000913	IPOD occupancy	Peak	1872171	1872231	1	+	.	From DargR_m9_rdm_glu_merged_truseqnano_nebnext_v6rzlog10p_chipsub_cutoff1.000000_cwt_peaks.gr
NC_000913	IPOD occupancy	Peak	1872491	1872551	1	+	.	From DargR_m9_rdm_glu_merged_truseqnano_nebnext_v6rzlog10p_chipsub_cutoff1.000000_cwt_peaks.gr
NC_000913	IPOD occupancy	Peak	1872601	1872661	1	+	.	From DargR_m9_rdm_glu_merged_truseqnano_nebnext_v6rzlog10p_chipsub_cutoff1.000000_cwt_peaks.gr
NC_000913	IPOD occupancy	Peak	1873466	1873526	1	+	.	From DargR_m9_rdm_glu_merged_truseqnano_nebnext_v6rzlog10p_chipsub_cutoff1.000000_cwt_peaks.gr
NC_000913	IPOD occupancy	Peak	1873631	1873691	1	+	.	From DargR_m9_rdm_glu_merged_truseqnano_nebnext_v6rzlog10p_chipsub_cutoff1.000000_cwt_peaks.gr
NC_000913	IPOD occupancy	Peak	1873741	1873801	1	+	.	From DargR_m9_rdm_glu_merged_truseqnano_nebnext_v6rzlog10p_chipsub_cutoff1.000000_cwt_peaks.gr
NC_000913	IPOD occupancy	Peak	1874296	1874356	1	+	.	From DargR_m9_rdm_glu_merged_truseqnano_nebnext_v6rzlog10p_chipsub_cutoff1.000000_cwt_peaks.gr
NC_000913	IPOD occupancy	Peak	1874481	1874541	1	+	.	From DargR_m9_rdm_glu_merged_truseqnano_nebnext_v6rzlog10p_chipsub_cutoff1.000000_cwt_peaks.gr
NC_000913	IPOD occupancy	Peak	1874886	1874946	1	+	.	From DargR_m9_rdm_glu_merged_truseqnano_nebnext_v6rzlog10p_chipsub_cutoff1.000000_cwt_peaks.gr
NC_000913	IPOD occupancy	Peak	1875061	1875121	1	+	.	From DargR_m9_rdm_glu_merged_truseqnano_nebnext_v6rzlog10p_chipsub_cutoff1.000000_cwt_peaks.gr
NC_000913	IPOD occupancy	Peak	1875226	1875286	1	+	.	From DargR_m9_rdm_glu_merged_truseqnano_nebnext_v6rzlog10p_chipsub_cutoff1.000000_cwt_peaks.gr
NC_000913	IPOD occupancy	Peak	1876011	1876071	1	+	.	From DargR_m9_rdm_glu_merged_truseqnano_nebnext_v6rzlog10p_chipsub_cutoff1.000000_cwt_peaks.gr
NC_000913	IPOD occupancy	Peak	1876476	1876536	1	+	.	From DargR_m9_rdm_glu_merged_truseqnano_nebnext_v6rzlog10p_chipsub_cutoff1.000000_cwt_peaks.gr
NC_000913	IPOD occupancy	Peak	1876641	1876701	1	+	.	From DargR_m9_rdm_glu_merged_truseqnano_nebnext_v6rzlog10p_chipsub_cutoff1.000000_cwt_peaks.gr
NC_000913	IPOD occupancy	Peak	1877091	1877151	1	+	.	From DargR_m9_rdm_glu_merged_truseqnano_nebnext_v6rzlog10p_chipsub_cutoff1.000000_cwt_peaks.gr
NC_000913	IPOD occupancy	Peak	1877411	1877471	1	+	.	From DargR_m9_rdm_glu_merged_truseqnano_nebnext_v6rzlog10p_chipsub_cutoff1.000000_cwt_peaks.gr
NC_000913	IPOD occupancy	Peak	1877546	1877606	1	+	.	From DargR_m9_rdm_glu_merged_truseqnano_nebnext_v6rzlog10p_chipsub_cutoff1.000000_cwt_peaks.gr
NC_000913	IPOD occupancy	Peak	1878346	1878406	1	+	.	From DargR_m9_rdm_glu_merged_truseqnano_nebnext_v6rzlog10p_chipsub_cutoff1.000000_cwt_peaks.gr
NC_000913	IPOD occupancy	Peak	1878576	1878636	1	+	.	From DargR_m9_rdm_glu_merged_truseqnano_nebnext_v6rzlog10p_chipsub_cutoff1.000000_cwt_peaks.gr
NC_000913	IPOD occupancy	Peak	1878741	1878801	1	+	.	From DargR_m9_rdm_glu_merged_truseqnano_nebnext_v6rzlog10p_chipsub_cutoff1.000000_cwt_peaks.gr
NC_000913	IPOD occupancy	Peak	1879271	1879331	1	+	.	From DargR_m9_rdm_glu_merged_truseqnano_nebnext_v6rzlog10p_chipsub_cutoff1.000000_cwt_peaks.gr
NC_000913	IPOD occupancy	Peak	1879566	1879626	1	+	.	From DargR_m9_rdm_glu_merged_truseqnano_nebnext_v6rzlog10p_chipsub_cutoff1.000000_cwt_peaks.gr
NC_000913	IPOD occupancy	Peak	1879671	1879731	1	+	.	From DargR_m9_rdm_glu_merged_truseqnano_nebnext_v6rzlog10p_chipsub_cutoff1.000000_cwt_peaks.gr
NC_000913	IPOD occupancy	Peak	1879896	1879956	1	+	.	From DargR_m9_rdm_glu_merged_truseqnano_nebnext_v6rzlog10p_chipsub_cutoff1.000000_cwt_peaks.gr
NC_000913	IPOD occupancy	Peak	1880151	1880211	1	+	.	From DargR_m9_rdm_glu_merged_truseqnano_nebnext_v6rzlog10p_chipsub_cutoff1.000000_cwt_peaks.gr
NC_000913	IPOD occupancy	Peak	1880491	1880551	1	+	.	From DargR_m9_rdm_glu_merged_truseqnano_nebnext_v6rzlog10p_chipsub_cutoff1.000000_cwt_peaks.gr
NC_000913	IPOD occupancy	Peak	1880631	1880691	1	+	.	From DargR_m9_rdm_glu_merged_truseqnano_nebnext_v6rzlog10p_chipsub_cutoff1.000000_cwt_peaks.gr
NC_000913	IPOD occupancy	Peak	1881081	1881141	1	+	.	From DargR_m9_rdm_glu_merged_truseqnano_nebnext_v6rzlog10p_chipsub_cutoff1.000000_cwt_peaks.gr
NC_000913	IPOD occupancy	Peak	1881856	1881916	1	+	.	From DargR_m9_rdm_glu_merged_truseqnano_nebnext_v6rzlog10p_chipsub_cutoff1.000000_cwt_peaks.gr
NC_000913	IPOD occupancy	Peak	1881981	1882041	1	+	.	From DargR_m9_rdm_glu_merged_truseqnano_nebnext_v6rzlog10p_chipsub_cutoff1.000000_cwt_peaks.gr
NC_000913	IPOD occupancy	Peak	1882976	1883036	1	+	.	From DargR_m9_rdm_glu_merged_truseqnano_nebnext_v6rzlog10p_chipsub_cutoff1.000000_cwt_peaks.gr
NC_000913	IPOD occupancy	Peak	1883091	1883151	1	+	.	From DargR_m9_rdm_glu_merged_truseqnano_nebnext_v6rzlog10p_chipsub_cutoff1.000000_cwt_peaks.gr
NC_000913	IPOD occupancy	Peak	1883336	1883396	1	+	.	From DargR_m9_rdm_glu_merged_truseqnano_nebnext_v6rzlog10p_chipsub_cutoff1.000000_cwt_peaks.gr
NC_000913	IPOD occupancy	Peak	1883901	1883961	1	+	.	From DargR_m9_rdm_glu_merged_truseqnano_nebnext_v6rzlog10p_chipsub_cutoff1.000000_cwt_peaks.gr
NC_000913	IPOD occupancy	Peak	1884101	1884161	1	+	.	From DargR_m9_rdm_glu_merged_truseqnano_nebnext_v6rzlog10p_chipsub_cutoff1.000000_cwt_peaks.gr
NC_000913	IPOD occupancy	Peak	1885221	1885281	1	+	.	From DargR_m9_rdm_glu_merged_truseqnano_nebnext_v6rzlog10p_chipsub_cutoff1.000000_cwt_peaks.gr
NC_000913	IPOD occupancy	Peak	1885686	1885746	1	+	.	From DargR_m9_rdm_glu_merged_truseqnano_nebnext_v6rzlog10p_chipsub_cutoff1.000000_cwt_peaks.gr
NC_000913	IPOD occupancy	Peak	1885946	1886006	1	+	.	From DargR_m9_rdm_glu_merged_truseqnano_nebnext_v6rzlog10p_chipsub_cutoff1.000000_cwt_peaks.gr
NC_000913	IPOD occupancy	Peak	1886116	1886176	1	+	.	From DargR_m9_rdm_glu_merged_truseqnano_nebnext_v6rzlog10p_chipsub_cutoff1.000000_cwt_peaks.gr
NC_000913	IPOD occupancy	Peak	1887021	1887081	1	+	.	From DargR_m9_rdm_glu_merged_truseqnano_nebnext_v6rzlog10p_chipsub_cutoff1.000000_cwt_peaks.gr
NC_000913	IPOD occupancy	Peak	1887686	1887746	1	+	.	From DargR_m9_rdm_glu_merged_truseqnano_nebnext_v6rzlog10p_chipsub_cutoff1.000000_cwt_peaks.gr
NC_000913	IPOD occupancy	Peak	1888381	1888441	1	+	.	From DargR_m9_rdm_glu_merged_truseqnano_nebnext_v6rzlog10p_chipsub_cutoff1.000000_cwt_peaks.gr
NC_000913	IPOD occupancy	Peak	1888611	1888671	1	+	.	From DargR_m9_rdm_glu_merged_truseqnano_nebnext_v6rzlog10p_chipsub_cutoff1.000000_cwt_peaks.gr
NC_000913	IPOD occupancy	Peak	1888831	1888891	1	+	.	From DargR_m9_rdm_glu_merged_truseqnano_nebnext_v6rzlog10p_chipsub_cutoff1.000000_cwt_peaks.gr
NC_000913	IPOD occupancy	Peak	1889266	1889326	1	+	.	From DargR_m9_rdm_glu_merged_truseqnano_nebnext_v6rzlog10p_chipsub_cutoff1.000000_cwt_peaks.gr
NC_000913	IPOD occupancy	Peak	1889406	1889466	1	+	.	From DargR_m9_rdm_glu_merged_truseqnano_nebnext_v6rzlog10p_chipsub_cutoff1.000000_cwt_peaks.gr
NC_000913	IPOD occupancy	Peak	1889546	1889606	1	+	.	From DargR_m9_rdm_glu_merged_truseqnano_nebnext_v6rzlog10p_chipsub_cutoff1.000000_cwt_peaks.gr
NC_000913	IPOD occupancy	Peak	1889731	1889791	1	+	.	From DargR_m9_rdm_glu_merged_truseqnano_nebnext_v6rzlog10p_chipsub_cutoff1.000000_cwt_peaks.gr
NC_000913	IPOD occupancy	Peak	1889891	1889951	1	+	.	From DargR_m9_rdm_glu_merged_truseqnano_nebnext_v6rzlog10p_chipsub_cutoff1.000000_cwt_peaks.gr
NC_000913	IPOD occupancy	Peak	1890106	1890166	1	+	.	From DargR_m9_rdm_glu_merged_truseqnano_nebnext_v6rzlog10p_chipsub_cutoff1.000000_cwt_peaks.gr
NC_000913	IPOD occupancy	Peak	1890226	1890286	1	+	.	From DargR_m9_rdm_glu_merged_truseqnano_nebnext_v6rzlog10p_chipsub_cutoff1.000000_cwt_peaks.gr
NC_000913	IPOD occupancy	Peak	1890436	1890496	1	+	.	From DargR_m9_rdm_glu_merged_truseqnano_nebnext_v6rzlog10p_chipsub_cutoff1.000000_cwt_peaks.gr
NC_000913	IPOD occupancy	Peak	1890916	1890976	1	+	.	From DargR_m9_rdm_glu_merged_truseqnano_nebnext_v6rzlog10p_chipsub_cutoff1.000000_cwt_peaks.gr
NC_000913	IPOD occupancy	Peak	1891321	1891381	1	+	.	From DargR_m9_rdm_glu_merged_truseqnano_nebnext_v6rzlog10p_chipsub_cutoff1.000000_cwt_peaks.gr
NC_000913	IPOD occupancy	Peak	1891481	1891541	1	+	.	From DargR_m9_rdm_glu_merged_truseqnano_nebnext_v6rzlog10p_chipsub_cutoff1.000000_cwt_peaks.gr
NC_000913	IPOD occupancy	Peak	1892126	1892186	1	+	.	From DargR_m9_rdm_glu_merged_truseqnano_nebnext_v6rzlog10p_chipsub_cutoff1.000000_cwt_peaks.gr
NC_000913	IPOD occupancy	Peak	1892391	1892451	1	+	.	From DargR_m9_rdm_glu_merged_truseqnano_nebnext_v6rzlog10p_chipsub_cutoff1.000000_cwt_peaks.gr
NC_000913	IPOD occupancy	Peak	1892511	1892571	1	+	.	From DargR_m9_rdm_glu_merged_truseqnano_nebnext_v6rzlog10p_chipsub_cutoff1.000000_cwt_peaks.gr
NC_000913	IPOD occupancy	Peak	1892941	1893001	1	+	.	From DargR_m9_rdm_glu_merged_truseqnano_nebnext_v6rzlog10p_chipsub_cutoff1.000000_cwt_peaks.gr
NC_000913	IPOD occupancy	Peak	1893461	1893521	1	+	.	From DargR_m9_rdm_glu_merged_truseqnano_nebnext_v6rzlog10p_chipsub_cutoff1.000000_cwt_peaks.gr
NC_000913	IPOD occupancy	Peak	1893736	1893796	1	+	.	From DargR_m9_rdm_glu_merged_truseqnano_nebnext_v6rzlog10p_chipsub_cutoff1.000000_cwt_peaks.gr
NC_000913	IPOD occupancy	Peak	1893996	1894056	1	+	.	From DargR_m9_rdm_glu_merged_truseqnano_nebnext_v6rzlog10p_chipsub_cutoff1.000000_cwt_peaks.gr
NC_000913	IPOD occupancy	Peak	1894171	1894231	1	+	.	From DargR_m9_rdm_glu_merged_truseqnano_nebnext_v6rzlog10p_chipsub_cutoff1.000000_cwt_peaks.gr
NC_000913	IPOD occupancy	Peak	1894326	1894386	1	+	.	From DargR_m9_rdm_glu_merged_truseqnano_nebnext_v6rzlog10p_chipsub_cutoff1.000000_cwt_peaks.gr
NC_000913	IPOD occupancy	Peak	1894516	1894576	1	+	.	From DargR_m9_rdm_glu_merged_truseqnano_nebnext_v6rzlog10p_chipsub_cutoff1.000000_cwt_peaks.gr
NC_000913	IPOD occupancy	Peak	1895271	1895331	1	+	.	From DargR_m9_rdm_glu_merged_truseqnano_nebnext_v6rzlog10p_chipsub_cutoff1.000000_cwt_peaks.gr
NC_000913	IPOD occupancy	Peak	1895496	1895556	1	+	.	From DargR_m9_rdm_glu_merged_truseqnano_nebnext_v6rzlog10p_chipsub_cutoff1.000000_cwt_peaks.gr
NC_000913	IPOD occupancy	Peak	1895986	1896046	1	+	.	From DargR_m9_rdm_glu_merged_truseqnano_nebnext_v6rzlog10p_chipsub_cutoff1.000000_cwt_peaks.gr
NC_000913	IPOD occupancy	Peak	1896216	1896276	1	+	.	From DargR_m9_rdm_glu_merged_truseqnano_nebnext_v6rzlog10p_chipsub_cutoff1.000000_cwt_peaks.gr
NC_000913	IPOD occupancy	Peak	1896336	1896396	1	+	.	From DargR_m9_rdm_glu_merged_truseqnano_nebnext_v6rzlog10p_chipsub_cutoff1.000000_cwt_peaks.gr
NC_000913	IPOD occupancy	Peak	1896826	1896886	1	+	.	From DargR_m9_rdm_glu_merged_truseqnano_nebnext_v6rzlog10p_chipsub_cutoff1.000000_cwt_peaks.gr
NC_000913	IPOD occupancy	Peak	1897646	1897706	1	+	.	From DargR_m9_rdm_glu_merged_truseqnano_nebnext_v6rzlog10p_chipsub_cutoff1.000000_cwt_peaks.gr
NC_000913	IPOD occupancy	Peak	1897896	1897956	1	+	.	From DargR_m9_rdm_glu_merged_truseqnano_nebnext_v6rzlog10p_chipsub_cutoff1.000000_cwt_peaks.gr
NC_000913	IPOD occupancy	Peak	1898096	1898156	1	+	.	From DargR_m9_rdm_glu_merged_truseqnano_nebnext_v6rzlog10p_chipsub_cutoff1.000000_cwt_peaks.gr
NC_000913	IPOD occupancy	Peak	1898576	1898636	1	+	.	From DargR_m9_rdm_glu_merged_truseqnano_nebnext_v6rzlog10p_chipsub_cutoff1.000000_cwt_peaks.gr
NC_000913	IPOD occupancy	Peak	1899046	1899106	1	+	.	From DargR_m9_rdm_glu_merged_truseqnano_nebnext_v6rzlog10p_chipsub_cutoff1.000000_cwt_peaks.gr
NC_000913	IPOD occupancy	Peak	1899381	1899441	1	+	.	From DargR_m9_rdm_glu_merged_truseqnano_nebnext_v6rzlog10p_chipsub_cutoff1.000000_cwt_peaks.gr
NC_000913	IPOD occupancy	Peak	1900061	1900121	1	+	.	From DargR_m9_rdm_glu_merged_truseqnano_nebnext_v6rzlog10p_chipsub_cutoff1.000000_cwt_peaks.gr
NC_000913	IPOD occupancy	Peak	1900491	1900551	1	+	.	From DargR_m9_rdm_glu_merged_truseqnano_nebnext_v6rzlog10p_chipsub_cutoff1.000000_cwt_peaks.gr
NC_000913	IPOD occupancy	Peak	1900711	1900771	1	+	.	From DargR_m9_rdm_glu_merged_truseqnano_nebnext_v6rzlog10p_chipsub_cutoff1.000000_cwt_peaks.gr
NC_000913	IPOD occupancy	Peak	1901231	1901291	1	+	.	From DargR_m9_rdm_glu_merged_truseqnano_nebnext_v6rzlog10p_chipsub_cutoff1.000000_cwt_peaks.gr
NC_000913	IPOD occupancy	Peak	1901441	1901501	1	+	.	From DargR_m9_rdm_glu_merged_truseqnano_nebnext_v6rzlog10p_chipsub_cutoff1.000000_cwt_peaks.gr
NC_000913	IPOD occupancy	Peak	1902021	1902081	1	+	.	From DargR_m9_rdm_glu_merged_truseqnano_nebnext_v6rzlog10p_chipsub_cutoff1.000000_cwt_peaks.gr
NC_000913	IPOD occupancy	Peak	1902596	1902656	1	+	.	From DargR_m9_rdm_glu_merged_truseqnano_nebnext_v6rzlog10p_chipsub_cutoff1.000000_cwt_peaks.gr
NC_000913	IPOD occupancy	Peak	1902996	1903056	1	+	.	From DargR_m9_rdm_glu_merged_truseqnano_nebnext_v6rzlog10p_chipsub_cutoff1.000000_cwt_peaks.gr
NC_000913	IPOD occupancy	Peak	1903301	1903361	1	+	.	From DargR_m9_rdm_glu_merged_truseqnano_nebnext_v6rzlog10p_chipsub_cutoff1.000000_cwt_peaks.gr
NC_000913	IPOD occupancy	Peak	1903636	1903696	1	+	.	From DargR_m9_rdm_glu_merged_truseqnano_nebnext_v6rzlog10p_chipsub_cutoff1.000000_cwt_peaks.gr
NC_000913	IPOD occupancy	Peak	1903866	1903926	1	+	.	From DargR_m9_rdm_glu_merged_truseqnano_nebnext_v6rzlog10p_chipsub_cutoff1.000000_cwt_peaks.gr
NC_000913	IPOD occupancy	Peak	1904026	1904086	1	+	.	From DargR_m9_rdm_glu_merged_truseqnano_nebnext_v6rzlog10p_chipsub_cutoff1.000000_cwt_peaks.gr
NC_000913	IPOD occupancy	Peak	1904166	1904226	1	+	.	From DargR_m9_rdm_glu_merged_truseqnano_nebnext_v6rzlog10p_chipsub_cutoff1.000000_cwt_peaks.gr
NC_000913	IPOD occupancy	Peak	1904261	1904321	1	+	.	From DargR_m9_rdm_glu_merged_truseqnano_nebnext_v6rzlog10p_chipsub_cutoff1.000000_cwt_peaks.gr
NC_000913	IPOD occupancy	Peak	1904391	1904451	1	+	.	From DargR_m9_rdm_glu_merged_truseqnano_nebnext_v6rzlog10p_chipsub_cutoff1.000000_cwt_peaks.gr
NC_000913	IPOD occupancy	Peak	1904976	1905036	1	+	.	From DargR_m9_rdm_glu_merged_truseqnano_nebnext_v6rzlog10p_chipsub_cutoff1.000000_cwt_peaks.gr
NC_000913	IPOD occupancy	Peak	1905236	1905296	1	+	.	From DargR_m9_rdm_glu_merged_truseqnano_nebnext_v6rzlog10p_chipsub_cutoff1.000000_cwt_peaks.gr
NC_000913	IPOD occupancy	Peak	1905531	1905591	1	+	.	From DargR_m9_rdm_glu_merged_truseqnano_nebnext_v6rzlog10p_chipsub_cutoff1.000000_cwt_peaks.gr
NC_000913	IPOD occupancy	Peak	1905666	1905726	1	+	.	From DargR_m9_rdm_glu_merged_truseqnano_nebnext_v6rzlog10p_chipsub_cutoff1.000000_cwt_peaks.gr
NC_000913	IPOD occupancy	Peak	1906101	1906161	1	+	.	From DargR_m9_rdm_glu_merged_truseqnano_nebnext_v6rzlog10p_chipsub_cutoff1.000000_cwt_peaks.gr
NC_000913	IPOD occupancy	Peak	1906361	1906421	1	+	.	From DargR_m9_rdm_glu_merged_truseqnano_nebnext_v6rzlog10p_chipsub_cutoff1.000000_cwt_peaks.gr
NC_000913	IPOD occupancy	Peak	1906461	1906521	1	+	.	From DargR_m9_rdm_glu_merged_truseqnano_nebnext_v6rzlog10p_chipsub_cutoff1.000000_cwt_peaks.gr
NC_000913	IPOD occupancy	Peak	1907196	1907256	1	+	.	From DargR_m9_rdm_glu_merged_truseqnano_nebnext_v6rzlog10p_chipsub_cutoff1.000000_cwt_peaks.gr
NC_000913	IPOD occupancy	Peak	1907416	1907476	1	+	.	From DargR_m9_rdm_glu_merged_truseqnano_nebnext_v6rzlog10p_chipsub_cutoff1.000000_cwt_peaks.gr
NC_000913	IPOD occupancy	Peak	1907621	1907681	1	+	.	From DargR_m9_rdm_glu_merged_truseqnano_nebnext_v6rzlog10p_chipsub_cutoff1.000000_cwt_peaks.gr
NC_000913	IPOD occupancy	Peak	1907901	1907961	1	+	.	From DargR_m9_rdm_glu_merged_truseqnano_nebnext_v6rzlog10p_chipsub_cutoff1.000000_cwt_peaks.gr
NC_000913	IPOD occupancy	Peak	1908121	1908211	1	+	.	From DargR_m9_rdm_glu_merged_truseqnano_nebnext_v6rzlog10p_chipsub_cutoff1.000000_cwt_peaks.gr
NC_000913	IPOD occupancy	Peak	1909071	1909131	1	+	.	From DargR_m9_rdm_glu_merged_truseqnano_nebnext_v6rzlog10p_chipsub_cutoff1.000000_cwt_peaks.gr
NC_000913	IPOD occupancy	Peak	1909696	1909756	1	+	.	From DargR_m9_rdm_glu_merged_truseqnano_nebnext_v6rzlog10p_chipsub_cutoff1.000000_cwt_peaks.gr
NC_000913	IPOD occupancy	Peak	1910416	1910476	1	+	.	From DargR_m9_rdm_glu_merged_truseqnano_nebnext_v6rzlog10p_chipsub_cutoff1.000000_cwt_peaks.gr
NC_000913	IPOD occupancy	Peak	1910886	1910946	1	+	.	From DargR_m9_rdm_glu_merged_truseqnano_nebnext_v6rzlog10p_chipsub_cutoff1.000000_cwt_peaks.gr
NC_000913	IPOD occupancy	Peak	1911056	1911116	1	+	.	From DargR_m9_rdm_glu_merged_truseqnano_nebnext_v6rzlog10p_chipsub_cutoff1.000000_cwt_peaks.gr
NC_000913	IPOD occupancy	Peak	1911486	1911546	1	+	.	From DargR_m9_rdm_glu_merged_truseqnano_nebnext_v6rzlog10p_chipsub_cutoff1.000000_cwt_peaks.gr
NC_000913	IPOD occupancy	Peak	1911676	1911736	1	+	.	From DargR_m9_rdm_glu_merged_truseqnano_nebnext_v6rzlog10p_chipsub_cutoff1.000000_cwt_peaks.gr
NC_000913	IPOD occupancy	Peak	1911771	1911831	1	+	.	From DargR_m9_rdm_glu_merged_truseqnano_nebnext_v6rzlog10p_chipsub_cutoff1.000000_cwt_peaks.gr
NC_000913	IPOD occupancy	Peak	1911906	1911966	1	+	.	From DargR_m9_rdm_glu_merged_truseqnano_nebnext_v6rzlog10p_chipsub_cutoff1.000000_cwt_peaks.gr
NC_000913	IPOD occupancy	Peak	1912116	1912176	1	+	.	From DargR_m9_rdm_glu_merged_truseqnano_nebnext_v6rzlog10p_chipsub_cutoff1.000000_cwt_peaks.gr
NC_000913	IPOD occupancy	Peak	1912406	1912466	1	+	.	From DargR_m9_rdm_glu_merged_truseqnano_nebnext_v6rzlog10p_chipsub_cutoff1.000000_cwt_peaks.gr
NC_000913	IPOD occupancy	Peak	1912641	1912701	1	+	.	From DargR_m9_rdm_glu_merged_truseqnano_nebnext_v6rzlog10p_chipsub_cutoff1.000000_cwt_peaks.gr
NC_000913	IPOD occupancy	Peak	1912956	1913016	1	+	.	From DargR_m9_rdm_glu_merged_truseqnano_nebnext_v6rzlog10p_chipsub_cutoff1.000000_cwt_peaks.gr
NC_000913	IPOD occupancy	Peak	1913061	1913121	1	+	.	From DargR_m9_rdm_glu_merged_truseqnano_nebnext_v6rzlog10p_chipsub_cutoff1.000000_cwt_peaks.gr
NC_000913	IPOD occupancy	Peak	1913201	1913261	1	+	.	From DargR_m9_rdm_glu_merged_truseqnano_nebnext_v6rzlog10p_chipsub_cutoff1.000000_cwt_peaks.gr
NC_000913	IPOD occupancy	Peak	1913346	1913406	1	+	.	From DargR_m9_rdm_glu_merged_truseqnano_nebnext_v6rzlog10p_chipsub_cutoff1.000000_cwt_peaks.gr
NC_000913	IPOD occupancy	Peak	1913551	1913611	1	+	.	From DargR_m9_rdm_glu_merged_truseqnano_nebnext_v6rzlog10p_chipsub_cutoff1.000000_cwt_peaks.gr
NC_000913	IPOD occupancy	Peak	1913891	1913951	1	+	.	From DargR_m9_rdm_glu_merged_truseqnano_nebnext_v6rzlog10p_chipsub_cutoff1.000000_cwt_peaks.gr
NC_000913	IPOD occupancy	Peak	1914011	1914071	1	+	.	From DargR_m9_rdm_glu_merged_truseqnano_nebnext_v6rzlog10p_chipsub_cutoff1.000000_cwt_peaks.gr
NC_000913	IPOD occupancy	Peak	1914676	1914736	1	+	.	From DargR_m9_rdm_glu_merged_truseqnano_nebnext_v6rzlog10p_chipsub_cutoff1.000000_cwt_peaks.gr
NC_000913	IPOD occupancy	Peak	1914831	1914891	1	+	.	From DargR_m9_rdm_glu_merged_truseqnano_nebnext_v6rzlog10p_chipsub_cutoff1.000000_cwt_peaks.gr
NC_000913	IPOD occupancy	Peak	1915921	1915981	1	+	.	From DargR_m9_rdm_glu_merged_truseqnano_nebnext_v6rzlog10p_chipsub_cutoff1.000000_cwt_peaks.gr
NC_000913	IPOD occupancy	Peak	1916181	1916241	1	+	.	From DargR_m9_rdm_glu_merged_truseqnano_nebnext_v6rzlog10p_chipsub_cutoff1.000000_cwt_peaks.gr
NC_000913	IPOD occupancy	Peak	1916756	1916816	1	+	.	From DargR_m9_rdm_glu_merged_truseqnano_nebnext_v6rzlog10p_chipsub_cutoff1.000000_cwt_peaks.gr
NC_000913	IPOD occupancy	Peak	1917076	1917136	1	+	.	From DargR_m9_rdm_glu_merged_truseqnano_nebnext_v6rzlog10p_chipsub_cutoff1.000000_cwt_peaks.gr
NC_000913	IPOD occupancy	Peak	1917351	1917411	1	+	.	From DargR_m9_rdm_glu_merged_truseqnano_nebnext_v6rzlog10p_chipsub_cutoff1.000000_cwt_peaks.gr
NC_000913	IPOD occupancy	Peak	1917696	1917756	1	+	.	From DargR_m9_rdm_glu_merged_truseqnano_nebnext_v6rzlog10p_chipsub_cutoff1.000000_cwt_peaks.gr
NC_000913	IPOD occupancy	Peak	1918046	1918106	1	+	.	From DargR_m9_rdm_glu_merged_truseqnano_nebnext_v6rzlog10p_chipsub_cutoff1.000000_cwt_peaks.gr
NC_000913	IPOD occupancy	Peak	1918361	1918521	1	+	.	From DargR_m9_rdm_glu_merged_truseqnano_nebnext_v6rzlog10p_chipsub_cutoff1.000000_cwt_peaks.gr
NC_000913	IPOD occupancy	Peak	1919626	1919686	1	+	.	From DargR_m9_rdm_glu_merged_truseqnano_nebnext_v6rzlog10p_chipsub_cutoff1.000000_cwt_peaks.gr
NC_000913	IPOD occupancy	Peak	1920056	1920116	1	+	.	From DargR_m9_rdm_glu_merged_truseqnano_nebnext_v6rzlog10p_chipsub_cutoff1.000000_cwt_peaks.gr
NC_000913	IPOD occupancy	Peak	1920256	1920316	1	+	.	From DargR_m9_rdm_glu_merged_truseqnano_nebnext_v6rzlog10p_chipsub_cutoff1.000000_cwt_peaks.gr
NC_000913	IPOD occupancy	Peak	1920886	1920946	1	+	.	From DargR_m9_rdm_glu_merged_truseqnano_nebnext_v6rzlog10p_chipsub_cutoff1.000000_cwt_peaks.gr
NC_000913	IPOD occupancy	Peak	1921251	1921311	1	+	.	From DargR_m9_rdm_glu_merged_truseqnano_nebnext_v6rzlog10p_chipsub_cutoff1.000000_cwt_peaks.gr
NC_000913	IPOD occupancy	Peak	1921896	1921956	1	+	.	From DargR_m9_rdm_glu_merged_truseqnano_nebnext_v6rzlog10p_chipsub_cutoff1.000000_cwt_peaks.gr
NC_000913	IPOD occupancy	Peak	1922471	1922531	1	+	.	From DargR_m9_rdm_glu_merged_truseqnano_nebnext_v6rzlog10p_chipsub_cutoff1.000000_cwt_peaks.gr
NC_000913	IPOD occupancy	Peak	1922831	1922891	1	+	.	From DargR_m9_rdm_glu_merged_truseqnano_nebnext_v6rzlog10p_chipsub_cutoff1.000000_cwt_peaks.gr
NC_000913	IPOD occupancy	Peak	1923496	1923556	1	+	.	From DargR_m9_rdm_glu_merged_truseqnano_nebnext_v6rzlog10p_chipsub_cutoff1.000000_cwt_peaks.gr
NC_000913	IPOD occupancy	Peak	1923831	1923891	1	+	.	From DargR_m9_rdm_glu_merged_truseqnano_nebnext_v6rzlog10p_chipsub_cutoff1.000000_cwt_peaks.gr
NC_000913	IPOD occupancy	Peak	1924226	1924286	1	+	.	From DargR_m9_rdm_glu_merged_truseqnano_nebnext_v6rzlog10p_chipsub_cutoff1.000000_cwt_peaks.gr
NC_000913	IPOD occupancy	Peak	1924636	1924696	1	+	.	From DargR_m9_rdm_glu_merged_truseqnano_nebnext_v6rzlog10p_chipsub_cutoff1.000000_cwt_peaks.gr
NC_000913	IPOD occupancy	Peak	1924986	1925046	1	+	.	From DargR_m9_rdm_glu_merged_truseqnano_nebnext_v6rzlog10p_chipsub_cutoff1.000000_cwt_peaks.gr
NC_000913	IPOD occupancy	Peak	1925631	1925691	1	+	.	From DargR_m9_rdm_glu_merged_truseqnano_nebnext_v6rzlog10p_chipsub_cutoff1.000000_cwt_peaks.gr
NC_000913	IPOD occupancy	Peak	1926016	1926076	1	+	.	From DargR_m9_rdm_glu_merged_truseqnano_nebnext_v6rzlog10p_chipsub_cutoff1.000000_cwt_peaks.gr
NC_000913	IPOD occupancy	Peak	1926296	1926356	1	+	.	From DargR_m9_rdm_glu_merged_truseqnano_nebnext_v6rzlog10p_chipsub_cutoff1.000000_cwt_peaks.gr
NC_000913	IPOD occupancy	Peak	1926596	1926656	1	+	.	From DargR_m9_rdm_glu_merged_truseqnano_nebnext_v6rzlog10p_chipsub_cutoff1.000000_cwt_peaks.gr
NC_000913	IPOD occupancy	Peak	1927656	1927716	1	+	.	From DargR_m9_rdm_glu_merged_truseqnano_nebnext_v6rzlog10p_chipsub_cutoff1.000000_cwt_peaks.gr
NC_000913	IPOD occupancy	Peak	1928131	1928191	1	+	.	From DargR_m9_rdm_glu_merged_truseqnano_nebnext_v6rzlog10p_chipsub_cutoff1.000000_cwt_peaks.gr
NC_000913	IPOD occupancy	Peak	1928261	1928321	1	+	.	From DargR_m9_rdm_glu_merged_truseqnano_nebnext_v6rzlog10p_chipsub_cutoff1.000000_cwt_peaks.gr
NC_000913	IPOD occupancy	Peak	1928501	1928561	1	+	.	From DargR_m9_rdm_glu_merged_truseqnano_nebnext_v6rzlog10p_chipsub_cutoff1.000000_cwt_peaks.gr
NC_000913	IPOD occupancy	Peak	1928756	1928816	1	+	.	From DargR_m9_rdm_glu_merged_truseqnano_nebnext_v6rzlog10p_chipsub_cutoff1.000000_cwt_peaks.gr
NC_000913	IPOD occupancy	Peak	1928936	1928996	1	+	.	From DargR_m9_rdm_glu_merged_truseqnano_nebnext_v6rzlog10p_chipsub_cutoff1.000000_cwt_peaks.gr
NC_000913	IPOD occupancy	Peak	1929121	1929181	1	+	.	From DargR_m9_rdm_glu_merged_truseqnano_nebnext_v6rzlog10p_chipsub_cutoff1.000000_cwt_peaks.gr
NC_000913	IPOD occupancy	Peak	1929276	1929336	1	+	.	From DargR_m9_rdm_glu_merged_truseqnano_nebnext_v6rzlog10p_chipsub_cutoff1.000000_cwt_peaks.gr
NC_000913	IPOD occupancy	Peak	1929521	1929581	1	+	.	From DargR_m9_rdm_glu_merged_truseqnano_nebnext_v6rzlog10p_chipsub_cutoff1.000000_cwt_peaks.gr
NC_000913	IPOD occupancy	Peak	1929961	1930021	1	+	.	From DargR_m9_rdm_glu_merged_truseqnano_nebnext_v6rzlog10p_chipsub_cutoff1.000000_cwt_peaks.gr
NC_000913	IPOD occupancy	Peak	1930446	1930506	1	+	.	From DargR_m9_rdm_glu_merged_truseqnano_nebnext_v6rzlog10p_chipsub_cutoff1.000000_cwt_peaks.gr
NC_000913	IPOD occupancy	Peak	1930781	1930841	1	+	.	From DargR_m9_rdm_glu_merged_truseqnano_nebnext_v6rzlog10p_chipsub_cutoff1.000000_cwt_peaks.gr
NC_000913	IPOD occupancy	Peak	1931016	1931076	1	+	.	From DargR_m9_rdm_glu_merged_truseqnano_nebnext_v6rzlog10p_chipsub_cutoff1.000000_cwt_peaks.gr
NC_000913	IPOD occupancy	Peak	1931126	1931186	1	+	.	From DargR_m9_rdm_glu_merged_truseqnano_nebnext_v6rzlog10p_chipsub_cutoff1.000000_cwt_peaks.gr
NC_000913	IPOD occupancy	Peak	1931306	1931366	1	+	.	From DargR_m9_rdm_glu_merged_truseqnano_nebnext_v6rzlog10p_chipsub_cutoff1.000000_cwt_peaks.gr
NC_000913	IPOD occupancy	Peak	1931661	1931721	1	+	.	From DargR_m9_rdm_glu_merged_truseqnano_nebnext_v6rzlog10p_chipsub_cutoff1.000000_cwt_peaks.gr
NC_000913	IPOD occupancy	Peak	1932716	1932776	1	+	.	From DargR_m9_rdm_glu_merged_truseqnano_nebnext_v6rzlog10p_chipsub_cutoff1.000000_cwt_peaks.gr
NC_000913	IPOD occupancy	Peak	1932926	1932986	1	+	.	From DargR_m9_rdm_glu_merged_truseqnano_nebnext_v6rzlog10p_chipsub_cutoff1.000000_cwt_peaks.gr
NC_000913	IPOD occupancy	Peak	1933181	1933241	1	+	.	From DargR_m9_rdm_glu_merged_truseqnano_nebnext_v6rzlog10p_chipsub_cutoff1.000000_cwt_peaks.gr
NC_000913	IPOD occupancy	Peak	1933426	1933486	1	+	.	From DargR_m9_rdm_glu_merged_truseqnano_nebnext_v6rzlog10p_chipsub_cutoff1.000000_cwt_peaks.gr
NC_000913	IPOD occupancy	Peak	1933736	1933796	1	+	.	From DargR_m9_rdm_glu_merged_truseqnano_nebnext_v6rzlog10p_chipsub_cutoff1.000000_cwt_peaks.gr
NC_000913	IPOD occupancy	Peak	1933996	1934056	1	+	.	From DargR_m9_rdm_glu_merged_truseqnano_nebnext_v6rzlog10p_chipsub_cutoff1.000000_cwt_peaks.gr
NC_000913	IPOD occupancy	Peak	1934311	1934371	1	+	.	From DargR_m9_rdm_glu_merged_truseqnano_nebnext_v6rzlog10p_chipsub_cutoff1.000000_cwt_peaks.gr
NC_000913	IPOD occupancy	Peak	1934571	1934631	1	+	.	From DargR_m9_rdm_glu_merged_truseqnano_nebnext_v6rzlog10p_chipsub_cutoff1.000000_cwt_peaks.gr
NC_000913	IPOD occupancy	Peak	1934801	1934861	1	+	.	From DargR_m9_rdm_glu_merged_truseqnano_nebnext_v6rzlog10p_chipsub_cutoff1.000000_cwt_peaks.gr
NC_000913	IPOD occupancy	Peak	1934976	1935036	1	+	.	From DargR_m9_rdm_glu_merged_truseqnano_nebnext_v6rzlog10p_chipsub_cutoff1.000000_cwt_peaks.gr
NC_000913	IPOD occupancy	Peak	1935201	1935261	1	+	.	From DargR_m9_rdm_glu_merged_truseqnano_nebnext_v6rzlog10p_chipsub_cutoff1.000000_cwt_peaks.gr
NC_000913	IPOD occupancy	Peak	1935676	1935736	1	+	.	From DargR_m9_rdm_glu_merged_truseqnano_nebnext_v6rzlog10p_chipsub_cutoff1.000000_cwt_peaks.gr
NC_000913	IPOD occupancy	Peak	1936636	1936696	1	+	.	From DargR_m9_rdm_glu_merged_truseqnano_nebnext_v6rzlog10p_chipsub_cutoff1.000000_cwt_peaks.gr
NC_000913	IPOD occupancy	Peak	1936741	1936801	1	+	.	From DargR_m9_rdm_glu_merged_truseqnano_nebnext_v6rzlog10p_chipsub_cutoff1.000000_cwt_peaks.gr
NC_000913	IPOD occupancy	Peak	1936886	1936946	1	+	.	From DargR_m9_rdm_glu_merged_truseqnano_nebnext_v6rzlog10p_chipsub_cutoff1.000000_cwt_peaks.gr
NC_000913	IPOD occupancy	Peak	1937081	1937141	1	+	.	From DargR_m9_rdm_glu_merged_truseqnano_nebnext_v6rzlog10p_chipsub_cutoff1.000000_cwt_peaks.gr
NC_000913	IPOD occupancy	Peak	1937326	1937386	1	+	.	From DargR_m9_rdm_glu_merged_truseqnano_nebnext_v6rzlog10p_chipsub_cutoff1.000000_cwt_peaks.gr
NC_000913	IPOD occupancy	Peak	1937606	1937666	1	+	.	From DargR_m9_rdm_glu_merged_truseqnano_nebnext_v6rzlog10p_chipsub_cutoff1.000000_cwt_peaks.gr
NC_000913	IPOD occupancy	Peak	1938066	1938166	1	+	.	From DargR_m9_rdm_glu_merged_truseqnano_nebnext_v6rzlog10p_chipsub_cutoff1.000000_cwt_peaks.gr
NC_000913	IPOD occupancy	Peak	1938346	1938406	1	+	.	From DargR_m9_rdm_glu_merged_truseqnano_nebnext_v6rzlog10p_chipsub_cutoff1.000000_cwt_peaks.gr
NC_000913	IPOD occupancy	Peak	1939031	1939091	1	+	.	From DargR_m9_rdm_glu_merged_truseqnano_nebnext_v6rzlog10p_chipsub_cutoff1.000000_cwt_peaks.gr
NC_000913	IPOD occupancy	Peak	1939356	1939416	1	+	.	From DargR_m9_rdm_glu_merged_truseqnano_nebnext_v6rzlog10p_chipsub_cutoff1.000000_cwt_peaks.gr
NC_000913	IPOD occupancy	Peak	1939781	1939841	1	+	.	From DargR_m9_rdm_glu_merged_truseqnano_nebnext_v6rzlog10p_chipsub_cutoff1.000000_cwt_peaks.gr
NC_000913	IPOD occupancy	Peak	1940046	1940106	1	+	.	From DargR_m9_rdm_glu_merged_truseqnano_nebnext_v6rzlog10p_chipsub_cutoff1.000000_cwt_peaks.gr
NC_000913	IPOD occupancy	Peak	1940326	1940386	1	+	.	From DargR_m9_rdm_glu_merged_truseqnano_nebnext_v6rzlog10p_chipsub_cutoff1.000000_cwt_peaks.gr
NC_000913	IPOD occupancy	Peak	1940591	1940651	1	+	.	From DargR_m9_rdm_glu_merged_truseqnano_nebnext_v6rzlog10p_chipsub_cutoff1.000000_cwt_peaks.gr
NC_000913	IPOD occupancy	Peak	1940901	1940961	1	+	.	From DargR_m9_rdm_glu_merged_truseqnano_nebnext_v6rzlog10p_chipsub_cutoff1.000000_cwt_peaks.gr
NC_000913	IPOD occupancy	Peak	1941106	1941166	1	+	.	From DargR_m9_rdm_glu_merged_truseqnano_nebnext_v6rzlog10p_chipsub_cutoff1.000000_cwt_peaks.gr
NC_000913	IPOD occupancy	Peak	1941266	1941326	1	+	.	From DargR_m9_rdm_glu_merged_truseqnano_nebnext_v6rzlog10p_chipsub_cutoff1.000000_cwt_peaks.gr
NC_000913	IPOD occupancy	Peak	1941381	1941441	1	+	.	From DargR_m9_rdm_glu_merged_truseqnano_nebnext_v6rzlog10p_chipsub_cutoff1.000000_cwt_peaks.gr
NC_000913	IPOD occupancy	Peak	1942351	1942411	1	+	.	From DargR_m9_rdm_glu_merged_truseqnano_nebnext_v6rzlog10p_chipsub_cutoff1.000000_cwt_peaks.gr
NC_000913	IPOD occupancy	Peak	1942921	1942981	1	+	.	From DargR_m9_rdm_glu_merged_truseqnano_nebnext_v6rzlog10p_chipsub_cutoff1.000000_cwt_peaks.gr
NC_000913	IPOD occupancy	Peak	1943026	1943086	1	+	.	From DargR_m9_rdm_glu_merged_truseqnano_nebnext_v6rzlog10p_chipsub_cutoff1.000000_cwt_peaks.gr
NC_000913	IPOD occupancy	Peak	1943486	1943546	1	+	.	From DargR_m9_rdm_glu_merged_truseqnano_nebnext_v6rzlog10p_chipsub_cutoff1.000000_cwt_peaks.gr
NC_000913	IPOD occupancy	Peak	1943641	1943701	1	+	.	From DargR_m9_rdm_glu_merged_truseqnano_nebnext_v6rzlog10p_chipsub_cutoff1.000000_cwt_peaks.gr
NC_000913	IPOD occupancy	Peak	1944151	1944211	1	+	.	From DargR_m9_rdm_glu_merged_truseqnano_nebnext_v6rzlog10p_chipsub_cutoff1.000000_cwt_peaks.gr
NC_000913	IPOD occupancy	Peak	1944346	1944406	1	+	.	From DargR_m9_rdm_glu_merged_truseqnano_nebnext_v6rzlog10p_chipsub_cutoff1.000000_cwt_peaks.gr
NC_000913	IPOD occupancy	Peak	1944531	1944591	1	+	.	From DargR_m9_rdm_glu_merged_truseqnano_nebnext_v6rzlog10p_chipsub_cutoff1.000000_cwt_peaks.gr
NC_000913	IPOD occupancy	Peak	1945216	1945276	1	+	.	From DargR_m9_rdm_glu_merged_truseqnano_nebnext_v6rzlog10p_chipsub_cutoff1.000000_cwt_peaks.gr
NC_000913	IPOD occupancy	Peak	1945611	1945671	1	+	.	From DargR_m9_rdm_glu_merged_truseqnano_nebnext_v6rzlog10p_chipsub_cutoff1.000000_cwt_peaks.gr
NC_000913	IPOD occupancy	Peak	1945831	1945891	1	+	.	From DargR_m9_rdm_glu_merged_truseqnano_nebnext_v6rzlog10p_chipsub_cutoff1.000000_cwt_peaks.gr
NC_000913	IPOD occupancy	Peak	1946316	1946376	1	+	.	From DargR_m9_rdm_glu_merged_truseqnano_nebnext_v6rzlog10p_chipsub_cutoff1.000000_cwt_peaks.gr
NC_000913	IPOD occupancy	Peak	1946566	1946626	1	+	.	From DargR_m9_rdm_glu_merged_truseqnano_nebnext_v6rzlog10p_chipsub_cutoff1.000000_cwt_peaks.gr
NC_000913	IPOD occupancy	Peak	1946751	1946811	1	+	.	From DargR_m9_rdm_glu_merged_truseqnano_nebnext_v6rzlog10p_chipsub_cutoff1.000000_cwt_peaks.gr
NC_000913	IPOD occupancy	Peak	1947141	1947201	1	+	.	From DargR_m9_rdm_glu_merged_truseqnano_nebnext_v6rzlog10p_chipsub_cutoff1.000000_cwt_peaks.gr
NC_000913	IPOD occupancy	Peak	1947286	1947346	1	+	.	From DargR_m9_rdm_glu_merged_truseqnano_nebnext_v6rzlog10p_chipsub_cutoff1.000000_cwt_peaks.gr
NC_000913	IPOD occupancy	Peak	1947591	1947651	1	+	.	From DargR_m9_rdm_glu_merged_truseqnano_nebnext_v6rzlog10p_chipsub_cutoff1.000000_cwt_peaks.gr
NC_000913	IPOD occupancy	Peak	1947966	1948026	1	+	.	From DargR_m9_rdm_glu_merged_truseqnano_nebnext_v6rzlog10p_chipsub_cutoff1.000000_cwt_peaks.gr
NC_000913	IPOD occupancy	Peak	1948591	1948651	1	+	.	From DargR_m9_rdm_glu_merged_truseqnano_nebnext_v6rzlog10p_chipsub_cutoff1.000000_cwt_peaks.gr
NC_000913	IPOD occupancy	Peak	1948711	1948771	1	+	.	From DargR_m9_rdm_glu_merged_truseqnano_nebnext_v6rzlog10p_chipsub_cutoff1.000000_cwt_peaks.gr
NC_000913	IPOD occupancy	Peak	1949021	1949081	1	+	.	From DargR_m9_rdm_glu_merged_truseqnano_nebnext_v6rzlog10p_chipsub_cutoff1.000000_cwt_peaks.gr
NC_000913	IPOD occupancy	Peak	1949551	1949646	1	+	.	From DargR_m9_rdm_glu_merged_truseqnano_nebnext_v6rzlog10p_chipsub_cutoff1.000000_cwt_peaks.gr
NC_000913	IPOD occupancy	Peak	1950411	1950471	1	+	.	From DargR_m9_rdm_glu_merged_truseqnano_nebnext_v6rzlog10p_chipsub_cutoff1.000000_cwt_peaks.gr
NC_000913	IPOD occupancy	Peak	1951181	1951241	1	+	.	From DargR_m9_rdm_glu_merged_truseqnano_nebnext_v6rzlog10p_chipsub_cutoff1.000000_cwt_peaks.gr
NC_000913	IPOD occupancy	Peak	1951811	1951871	1	+	.	From DargR_m9_rdm_glu_merged_truseqnano_nebnext_v6rzlog10p_chipsub_cutoff1.000000_cwt_peaks.gr
NC_000913	IPOD occupancy	Peak	1952401	1952461	1	+	.	From DargR_m9_rdm_glu_merged_truseqnano_nebnext_v6rzlog10p_chipsub_cutoff1.000000_cwt_peaks.gr
NC_000913	IPOD occupancy	Peak	1952541	1952601	1	+	.	From DargR_m9_rdm_glu_merged_truseqnano_nebnext_v6rzlog10p_chipsub_cutoff1.000000_cwt_peaks.gr
NC_000913	IPOD occupancy	Peak	1952756	1952816	1	+	.	From DargR_m9_rdm_glu_merged_truseqnano_nebnext_v6rzlog10p_chipsub_cutoff1.000000_cwt_peaks.gr
NC_000913	IPOD occupancy	Peak	1952961	1953021	1	+	.	From DargR_m9_rdm_glu_merged_truseqnano_nebnext_v6rzlog10p_chipsub_cutoff1.000000_cwt_peaks.gr
NC_000913	IPOD occupancy	Peak	1953581	1953641	1	+	.	From DargR_m9_rdm_glu_merged_truseqnano_nebnext_v6rzlog10p_chipsub_cutoff1.000000_cwt_peaks.gr
NC_000913	IPOD occupancy	Peak	1953761	1953821	1	+	.	From DargR_m9_rdm_glu_merged_truseqnano_nebnext_v6rzlog10p_chipsub_cutoff1.000000_cwt_peaks.gr
NC_000913	IPOD occupancy	Peak	1953941	1954001	1	+	.	From DargR_m9_rdm_glu_merged_truseqnano_nebnext_v6rzlog10p_chipsub_cutoff1.000000_cwt_peaks.gr
NC_000913	IPOD occupancy	Peak	1954476	1954536	1	+	.	From DargR_m9_rdm_glu_merged_truseqnano_nebnext_v6rzlog10p_chipsub_cutoff1.000000_cwt_peaks.gr
NC_000913	IPOD occupancy	Peak	1955436	1955496	1	+	.	From DargR_m9_rdm_glu_merged_truseqnano_nebnext_v6rzlog10p_chipsub_cutoff1.000000_cwt_peaks.gr
NC_000913	IPOD occupancy	Peak	1955551	1955611	1	+	.	From DargR_m9_rdm_glu_merged_truseqnano_nebnext_v6rzlog10p_chipsub_cutoff1.000000_cwt_peaks.gr
NC_000913	IPOD occupancy	Peak	1955671	1955731	1	+	.	From DargR_m9_rdm_glu_merged_truseqnano_nebnext_v6rzlog10p_chipsub_cutoff1.000000_cwt_peaks.gr
NC_000913	IPOD occupancy	Peak	1956266	1956326	1	+	.	From DargR_m9_rdm_glu_merged_truseqnano_nebnext_v6rzlog10p_chipsub_cutoff1.000000_cwt_peaks.gr
NC_000913	IPOD occupancy	Peak	1956416	1956476	1	+	.	From DargR_m9_rdm_glu_merged_truseqnano_nebnext_v6rzlog10p_chipsub_cutoff1.000000_cwt_peaks.gr
NC_000913	IPOD occupancy	Peak	1956511	1956571	1	+	.	From DargR_m9_rdm_glu_merged_truseqnano_nebnext_v6rzlog10p_chipsub_cutoff1.000000_cwt_peaks.gr
NC_000913	IPOD occupancy	Peak	1956871	1956931	1	+	.	From DargR_m9_rdm_glu_merged_truseqnano_nebnext_v6rzlog10p_chipsub_cutoff1.000000_cwt_peaks.gr
NC_000913	IPOD occupancy	Peak	1957186	1957246	1	+	.	From DargR_m9_rdm_glu_merged_truseqnano_nebnext_v6rzlog10p_chipsub_cutoff1.000000_cwt_peaks.gr
NC_000913	IPOD occupancy	Peak	1957321	1957381	1	+	.	From DargR_m9_rdm_glu_merged_truseqnano_nebnext_v6rzlog10p_chipsub_cutoff1.000000_cwt_peaks.gr
NC_000913	IPOD occupancy	Peak	1957811	1957871	1	+	.	From DargR_m9_rdm_glu_merged_truseqnano_nebnext_v6rzlog10p_chipsub_cutoff1.000000_cwt_peaks.gr
NC_000913	IPOD occupancy	Peak	1957891	1958016	1	+	.	From DargR_m9_rdm_glu_merged_truseqnano_nebnext_v6rzlog10p_chipsub_cutoff1.000000_cwt_peaks.gr
NC_000913	IPOD occupancy	Peak	1958176	1958236	1	+	.	From DargR_m9_rdm_glu_merged_truseqnano_nebnext_v6rzlog10p_chipsub_cutoff1.000000_cwt_peaks.gr
NC_000913	IPOD occupancy	Peak	1958876	1958936	1	+	.	From DargR_m9_rdm_glu_merged_truseqnano_nebnext_v6rzlog10p_chipsub_cutoff1.000000_cwt_peaks.gr
NC_000913	IPOD occupancy	Peak	1959231	1959291	1	+	.	From DargR_m9_rdm_glu_merged_truseqnano_nebnext_v6rzlog10p_chipsub_cutoff1.000000_cwt_peaks.gr
NC_000913	IPOD occupancy	Peak	1959481	1959541	1	+	.	From DargR_m9_rdm_glu_merged_truseqnano_nebnext_v6rzlog10p_chipsub_cutoff1.000000_cwt_peaks.gr
NC_000913	IPOD occupancy	Peak	1960126	1960186	1	+	.	From DargR_m9_rdm_glu_merged_truseqnano_nebnext_v6rzlog10p_chipsub_cutoff1.000000_cwt_peaks.gr
NC_000913	IPOD occupancy	Peak	1960441	1960501	1	+	.	From DargR_m9_rdm_glu_merged_truseqnano_nebnext_v6rzlog10p_chipsub_cutoff1.000000_cwt_peaks.gr
NC_000913	IPOD occupancy	Peak	1961596	1961656	1	+	.	From DargR_m9_rdm_glu_merged_truseqnano_nebnext_v6rzlog10p_chipsub_cutoff1.000000_cwt_peaks.gr
NC_000913	IPOD occupancy	Peak	1961856	1961916	1	+	.	From DargR_m9_rdm_glu_merged_truseqnano_nebnext_v6rzlog10p_chipsub_cutoff1.000000_cwt_peaks.gr
NC_000913	IPOD occupancy	Peak	1962121	1962181	1	+	.	From DargR_m9_rdm_glu_merged_truseqnano_nebnext_v6rzlog10p_chipsub_cutoff1.000000_cwt_peaks.gr
NC_000913	IPOD occupancy	Peak	1962341	1962401	1	+	.	From DargR_m9_rdm_glu_merged_truseqnano_nebnext_v6rzlog10p_chipsub_cutoff1.000000_cwt_peaks.gr
NC_000913	IPOD occupancy	Peak	1962516	1962576	1	+	.	From DargR_m9_rdm_glu_merged_truseqnano_nebnext_v6rzlog10p_chipsub_cutoff1.000000_cwt_peaks.gr
NC_000913	IPOD occupancy	Peak	1962776	1962836	1	+	.	From DargR_m9_rdm_glu_merged_truseqnano_nebnext_v6rzlog10p_chipsub_cutoff1.000000_cwt_peaks.gr
NC_000913	IPOD occupancy	Peak	1962926	1962986	1	+	.	From DargR_m9_rdm_glu_merged_truseqnano_nebnext_v6rzlog10p_chipsub_cutoff1.000000_cwt_peaks.gr
NC_000913	IPOD occupancy	Peak	1963231	1963291	1	+	.	From DargR_m9_rdm_glu_merged_truseqnano_nebnext_v6rzlog10p_chipsub_cutoff1.000000_cwt_peaks.gr
NC_000913	IPOD occupancy	Peak	1963926	1963986	1	+	.	From DargR_m9_rdm_glu_merged_truseqnano_nebnext_v6rzlog10p_chipsub_cutoff1.000000_cwt_peaks.gr
NC_000913	IPOD occupancy	Peak	1964166	1964226	1	+	.	From DargR_m9_rdm_glu_merged_truseqnano_nebnext_v6rzlog10p_chipsub_cutoff1.000000_cwt_peaks.gr
NC_000913	IPOD occupancy	Peak	1964861	1964921	1	+	.	From DargR_m9_rdm_glu_merged_truseqnano_nebnext_v6rzlog10p_chipsub_cutoff1.000000_cwt_peaks.gr
NC_000913	IPOD occupancy	Peak	1965956	1966016	1	+	.	From DargR_m9_rdm_glu_merged_truseqnano_nebnext_v6rzlog10p_chipsub_cutoff1.000000_cwt_peaks.gr
NC_000913	IPOD occupancy	Peak	1966346	1966406	1	+	.	From DargR_m9_rdm_glu_merged_truseqnano_nebnext_v6rzlog10p_chipsub_cutoff1.000000_cwt_peaks.gr
NC_000913	IPOD occupancy	Peak	1967221	1967281	1	+	.	From DargR_m9_rdm_glu_merged_truseqnano_nebnext_v6rzlog10p_chipsub_cutoff1.000000_cwt_peaks.gr
NC_000913	IPOD occupancy	Peak	1967336	1967396	1	+	.	From DargR_m9_rdm_glu_merged_truseqnano_nebnext_v6rzlog10p_chipsub_cutoff1.000000_cwt_peaks.gr
NC_000913	IPOD occupancy	Peak	1967486	1967546	1	+	.	From DargR_m9_rdm_glu_merged_truseqnano_nebnext_v6rzlog10p_chipsub_cutoff1.000000_cwt_peaks.gr
NC_000913	IPOD occupancy	Peak	1968461	1968521	1	+	.	From DargR_m9_rdm_glu_merged_truseqnano_nebnext_v6rzlog10p_chipsub_cutoff1.000000_cwt_peaks.gr
NC_000913	IPOD occupancy	Peak	1968641	1968701	1	+	.	From DargR_m9_rdm_glu_merged_truseqnano_nebnext_v6rzlog10p_chipsub_cutoff1.000000_cwt_peaks.gr
NC_000913	IPOD occupancy	Peak	1969341	1969401	1	+	.	From DargR_m9_rdm_glu_merged_truseqnano_nebnext_v6rzlog10p_chipsub_cutoff1.000000_cwt_peaks.gr
NC_000913	IPOD occupancy	Peak	1969786	1969846	1	+	.	From DargR_m9_rdm_glu_merged_truseqnano_nebnext_v6rzlog10p_chipsub_cutoff1.000000_cwt_peaks.gr
NC_000913	IPOD occupancy	Peak	1970301	1970361	1	+	.	From DargR_m9_rdm_glu_merged_truseqnano_nebnext_v6rzlog10p_chipsub_cutoff1.000000_cwt_peaks.gr
NC_000913	IPOD occupancy	Peak	1970781	1970841	1	+	.	From DargR_m9_rdm_glu_merged_truseqnano_nebnext_v6rzlog10p_chipsub_cutoff1.000000_cwt_peaks.gr
NC_000913	IPOD occupancy	Peak	1970941	1971001	1	+	.	From DargR_m9_rdm_glu_merged_truseqnano_nebnext_v6rzlog10p_chipsub_cutoff1.000000_cwt_peaks.gr
NC_000913	IPOD occupancy	Peak	1971296	1971356	1	+	.	From DargR_m9_rdm_glu_merged_truseqnano_nebnext_v6rzlog10p_chipsub_cutoff1.000000_cwt_peaks.gr
NC_000913	IPOD occupancy	Peak	1971566	1971626	1	+	.	From DargR_m9_rdm_glu_merged_truseqnano_nebnext_v6rzlog10p_chipsub_cutoff1.000000_cwt_peaks.gr
NC_000913	IPOD occupancy	Peak	1972506	1972566	1	+	.	From DargR_m9_rdm_glu_merged_truseqnano_nebnext_v6rzlog10p_chipsub_cutoff1.000000_cwt_peaks.gr
NC_000913	IPOD occupancy	Peak	1972726	1972786	1	+	.	From DargR_m9_rdm_glu_merged_truseqnano_nebnext_v6rzlog10p_chipsub_cutoff1.000000_cwt_peaks.gr
NC_000913	IPOD occupancy	Peak	1972946	1973006	1	+	.	From DargR_m9_rdm_glu_merged_truseqnano_nebnext_v6rzlog10p_chipsub_cutoff1.000000_cwt_peaks.gr
NC_000913	IPOD occupancy	Peak	1973211	1973271	1	+	.	From DargR_m9_rdm_glu_merged_truseqnano_nebnext_v6rzlog10p_chipsub_cutoff1.000000_cwt_peaks.gr
NC_000913	IPOD occupancy	Peak	1973306	1973366	1	+	.	From DargR_m9_rdm_glu_merged_truseqnano_nebnext_v6rzlog10p_chipsub_cutoff1.000000_cwt_peaks.gr
NC_000913	IPOD occupancy	Peak	1973471	1973531	1	+	.	From DargR_m9_rdm_glu_merged_truseqnano_nebnext_v6rzlog10p_chipsub_cutoff1.000000_cwt_peaks.gr
NC_000913	IPOD occupancy	Peak	1973716	1973776	1	+	.	From DargR_m9_rdm_glu_merged_truseqnano_nebnext_v6rzlog10p_chipsub_cutoff1.000000_cwt_peaks.gr
NC_000913	IPOD occupancy	Peak	1974206	1974266	1	+	.	From DargR_m9_rdm_glu_merged_truseqnano_nebnext_v6rzlog10p_chipsub_cutoff1.000000_cwt_peaks.gr
NC_000913	IPOD occupancy	Peak	1974341	1974401	1	+	.	From DargR_m9_rdm_glu_merged_truseqnano_nebnext_v6rzlog10p_chipsub_cutoff1.000000_cwt_peaks.gr
NC_000913	IPOD occupancy	Peak	1974931	1974991	1	+	.	From DargR_m9_rdm_glu_merged_truseqnano_nebnext_v6rzlog10p_chipsub_cutoff1.000000_cwt_peaks.gr
NC_000913	IPOD occupancy	Peak	1975416	1975476	1	+	.	From DargR_m9_rdm_glu_merged_truseqnano_nebnext_v6rzlog10p_chipsub_cutoff1.000000_cwt_peaks.gr
NC_000913	IPOD occupancy	Peak	1975606	1975666	1	+	.	From DargR_m9_rdm_glu_merged_truseqnano_nebnext_v6rzlog10p_chipsub_cutoff1.000000_cwt_peaks.gr
NC_000913	IPOD occupancy	Peak	1975686	1975811	1	+	.	From DargR_m9_rdm_glu_merged_truseqnano_nebnext_v6rzlog10p_chipsub_cutoff1.000000_cwt_peaks.gr
NC_000913	IPOD occupancy	Peak	1976366	1976426	1	+	.	From DargR_m9_rdm_glu_merged_truseqnano_nebnext_v6rzlog10p_chipsub_cutoff1.000000_cwt_peaks.gr
NC_000913	IPOD occupancy	Peak	1976736	1976796	1	+	.	From DargR_m9_rdm_glu_merged_truseqnano_nebnext_v6rzlog10p_chipsub_cutoff1.000000_cwt_peaks.gr
NC_000913	IPOD occupancy	Peak	1976881	1976941	1	+	.	From DargR_m9_rdm_glu_merged_truseqnano_nebnext_v6rzlog10p_chipsub_cutoff1.000000_cwt_peaks.gr
NC_000913	IPOD occupancy	Peak	1976976	1977036	1	+	.	From DargR_m9_rdm_glu_merged_truseqnano_nebnext_v6rzlog10p_chipsub_cutoff1.000000_cwt_peaks.gr
NC_000913	IPOD occupancy	Peak	1977581	1977641	1	+	.	From DargR_m9_rdm_glu_merged_truseqnano_nebnext_v6rzlog10p_chipsub_cutoff1.000000_cwt_peaks.gr
NC_000913	IPOD occupancy	Peak	1978066	1978126	1	+	.	From DargR_m9_rdm_glu_merged_truseqnano_nebnext_v6rzlog10p_chipsub_cutoff1.000000_cwt_peaks.gr
NC_000913	IPOD occupancy	Peak	1978206	1978266	1	+	.	From DargR_m9_rdm_glu_merged_truseqnano_nebnext_v6rzlog10p_chipsub_cutoff1.000000_cwt_peaks.gr
NC_000913	IPOD occupancy	Peak	1978456	1978516	1	+	.	From DargR_m9_rdm_glu_merged_truseqnano_nebnext_v6rzlog10p_chipsub_cutoff1.000000_cwt_peaks.gr
NC_000913	IPOD occupancy	Peak	1978706	1978766	1	+	.	From DargR_m9_rdm_glu_merged_truseqnano_nebnext_v6rzlog10p_chipsub_cutoff1.000000_cwt_peaks.gr
NC_000913	IPOD occupancy	Peak	1978951	1979011	1	+	.	From DargR_m9_rdm_glu_merged_truseqnano_nebnext_v6rzlog10p_chipsub_cutoff1.000000_cwt_peaks.gr
NC_000913	IPOD occupancy	Peak	1979201	1979261	1	+	.	From DargR_m9_rdm_glu_merged_truseqnano_nebnext_v6rzlog10p_chipsub_cutoff1.000000_cwt_peaks.gr
NC_000913	IPOD occupancy	Peak	1979716	1979776	1	+	.	From DargR_m9_rdm_glu_merged_truseqnano_nebnext_v6rzlog10p_chipsub_cutoff1.000000_cwt_peaks.gr
NC_000913	IPOD occupancy	Peak	1979846	1979906	1	+	.	From DargR_m9_rdm_glu_merged_truseqnano_nebnext_v6rzlog10p_chipsub_cutoff1.000000_cwt_peaks.gr
NC_000913	IPOD occupancy	Peak	1980016	1980076	1	+	.	From DargR_m9_rdm_glu_merged_truseqnano_nebnext_v6rzlog10p_chipsub_cutoff1.000000_cwt_peaks.gr
NC_000913	IPOD occupancy	Peak	1980166	1980226	1	+	.	From DargR_m9_rdm_glu_merged_truseqnano_nebnext_v6rzlog10p_chipsub_cutoff1.000000_cwt_peaks.gr
NC_000913	IPOD occupancy	Peak	1980271	1980331	1	+	.	From DargR_m9_rdm_glu_merged_truseqnano_nebnext_v6rzlog10p_chipsub_cutoff1.000000_cwt_peaks.gr
NC_000913	IPOD occupancy	Peak	1980531	1980591	1	+	.	From DargR_m9_rdm_glu_merged_truseqnano_nebnext_v6rzlog10p_chipsub_cutoff1.000000_cwt_peaks.gr
NC_000913	IPOD occupancy	Peak	1980911	1980971	1	+	.	From DargR_m9_rdm_glu_merged_truseqnano_nebnext_v6rzlog10p_chipsub_cutoff1.000000_cwt_peaks.gr
NC_000913	IPOD occupancy	Peak	1981061	1981121	1	+	.	From DargR_m9_rdm_glu_merged_truseqnano_nebnext_v6rzlog10p_chipsub_cutoff1.000000_cwt_peaks.gr
NC_000913	IPOD occupancy	Peak	1981631	1981691	1	+	.	From DargR_m9_rdm_glu_merged_truseqnano_nebnext_v6rzlog10p_chipsub_cutoff1.000000_cwt_peaks.gr
NC_000913	IPOD occupancy	Peak	1981821	1981881	1	+	.	From DargR_m9_rdm_glu_merged_truseqnano_nebnext_v6rzlog10p_chipsub_cutoff1.000000_cwt_peaks.gr
NC_000913	IPOD occupancy	Peak	1982076	1982136	1	+	.	From DargR_m9_rdm_glu_merged_truseqnano_nebnext_v6rzlog10p_chipsub_cutoff1.000000_cwt_peaks.gr
NC_000913	IPOD occupancy	Peak	1982236	1982296	1	+	.	From DargR_m9_rdm_glu_merged_truseqnano_nebnext_v6rzlog10p_chipsub_cutoff1.000000_cwt_peaks.gr
NC_000913	IPOD occupancy	Peak	1982346	1982406	1	+	.	From DargR_m9_rdm_glu_merged_truseqnano_nebnext_v6rzlog10p_chipsub_cutoff1.000000_cwt_peaks.gr
NC_000913	IPOD occupancy	Peak	1982941	1983001	1	+	.	From DargR_m9_rdm_glu_merged_truseqnano_nebnext_v6rzlog10p_chipsub_cutoff1.000000_cwt_peaks.gr
NC_000913	IPOD occupancy	Peak	1983151	1983211	1	+	.	From DargR_m9_rdm_glu_merged_truseqnano_nebnext_v6rzlog10p_chipsub_cutoff1.000000_cwt_peaks.gr
NC_000913	IPOD occupancy	Peak	1983356	1983416	1	+	.	From DargR_m9_rdm_glu_merged_truseqnano_nebnext_v6rzlog10p_chipsub_cutoff1.000000_cwt_peaks.gr
NC_000913	IPOD occupancy	Peak	1983521	1983581	1	+	.	From DargR_m9_rdm_glu_merged_truseqnano_nebnext_v6rzlog10p_chipsub_cutoff1.000000_cwt_peaks.gr
NC_000913	IPOD occupancy	Peak	1983721	1983781	1	+	.	From DargR_m9_rdm_glu_merged_truseqnano_nebnext_v6rzlog10p_chipsub_cutoff1.000000_cwt_peaks.gr
NC_000913	IPOD occupancy	Peak	1983946	1984006	1	+	.	From DargR_m9_rdm_glu_merged_truseqnano_nebnext_v6rzlog10p_chipsub_cutoff1.000000_cwt_peaks.gr
NC_000913	IPOD occupancy	Peak	1984141	1984201	1	+	.	From DargR_m9_rdm_glu_merged_truseqnano_nebnext_v6rzlog10p_chipsub_cutoff1.000000_cwt_peaks.gr
NC_000913	IPOD occupancy	Peak	1984371	1984431	1	+	.	From DargR_m9_rdm_glu_merged_truseqnano_nebnext_v6rzlog10p_chipsub_cutoff1.000000_cwt_peaks.gr
NC_000913	IPOD occupancy	Peak	1985511	1985571	1	+	.	From DargR_m9_rdm_glu_merged_truseqnano_nebnext_v6rzlog10p_chipsub_cutoff1.000000_cwt_peaks.gr
NC_000913	IPOD occupancy	Peak	1986396	1986456	1	+	.	From DargR_m9_rdm_glu_merged_truseqnano_nebnext_v6rzlog10p_chipsub_cutoff1.000000_cwt_peaks.gr
NC_000913	IPOD occupancy	Peak	1986731	1986791	1	+	.	From DargR_m9_rdm_glu_merged_truseqnano_nebnext_v6rzlog10p_chipsub_cutoff1.000000_cwt_peaks.gr
NC_000913	IPOD occupancy	Peak	1987136	1987196	1	+	.	From DargR_m9_rdm_glu_merged_truseqnano_nebnext_v6rzlog10p_chipsub_cutoff1.000000_cwt_peaks.gr
NC_000913	IPOD occupancy	Peak	1987406	1987466	1	+	.	From DargR_m9_rdm_glu_merged_truseqnano_nebnext_v6rzlog10p_chipsub_cutoff1.000000_cwt_peaks.gr
NC_000913	IPOD occupancy	Peak	1987631	1987691	1	+	.	From DargR_m9_rdm_glu_merged_truseqnano_nebnext_v6rzlog10p_chipsub_cutoff1.000000_cwt_peaks.gr
NC_000913	IPOD occupancy	Peak	1987761	1987821	1	+	.	From DargR_m9_rdm_glu_merged_truseqnano_nebnext_v6rzlog10p_chipsub_cutoff1.000000_cwt_peaks.gr
NC_000913	IPOD occupancy	Peak	1988011	1988071	1	+	.	From DargR_m9_rdm_glu_merged_truseqnano_nebnext_v6rzlog10p_chipsub_cutoff1.000000_cwt_peaks.gr
NC_000913	IPOD occupancy	Peak	1988496	1988601	1	+	.	From DargR_m9_rdm_glu_merged_truseqnano_nebnext_v6rzlog10p_chipsub_cutoff1.000000_cwt_peaks.gr
NC_000913	IPOD occupancy	Peak	1988766	1988826	1	+	.	From DargR_m9_rdm_glu_merged_truseqnano_nebnext_v6rzlog10p_chipsub_cutoff1.000000_cwt_peaks.gr
NC_000913	IPOD occupancy	Peak	1989071	1989131	1	+	.	From DargR_m9_rdm_glu_merged_truseqnano_nebnext_v6rzlog10p_chipsub_cutoff1.000000_cwt_peaks.gr
NC_000913	IPOD occupancy	Peak	1989421	1989481	1	+	.	From DargR_m9_rdm_glu_merged_truseqnano_nebnext_v6rzlog10p_chipsub_cutoff1.000000_cwt_peaks.gr
NC_000913	IPOD occupancy	Peak	1989576	1989636	1	+	.	From DargR_m9_rdm_glu_merged_truseqnano_nebnext_v6rzlog10p_chipsub_cutoff1.000000_cwt_peaks.gr
NC_000913	IPOD occupancy	Peak	1989676	1989736	1	+	.	From DargR_m9_rdm_glu_merged_truseqnano_nebnext_v6rzlog10p_chipsub_cutoff1.000000_cwt_peaks.gr
NC_000913	IPOD occupancy	Peak	1989921	1989981	1	+	.	From DargR_m9_rdm_glu_merged_truseqnano_nebnext_v6rzlog10p_chipsub_cutoff1.000000_cwt_peaks.gr
NC_000913	IPOD occupancy	Peak	1990291	1990351	1	+	.	From DargR_m9_rdm_glu_merged_truseqnano_nebnext_v6rzlog10p_chipsub_cutoff1.000000_cwt_peaks.gr
NC_000913	IPOD occupancy	Peak	1990896	1990956	1	+	.	From DargR_m9_rdm_glu_merged_truseqnano_nebnext_v6rzlog10p_chipsub_cutoff1.000000_cwt_peaks.gr
NC_000913	IPOD occupancy	Peak	1991771	1991831	1	+	.	From DargR_m9_rdm_glu_merged_truseqnano_nebnext_v6rzlog10p_chipsub_cutoff1.000000_cwt_peaks.gr
NC_000913	IPOD occupancy	Peak	1992196	1992256	1	+	.	From DargR_m9_rdm_glu_merged_truseqnano_nebnext_v6rzlog10p_chipsub_cutoff1.000000_cwt_peaks.gr
NC_000913	IPOD occupancy	Peak	1992326	1992386	1	+	.	From DargR_m9_rdm_glu_merged_truseqnano_nebnext_v6rzlog10p_chipsub_cutoff1.000000_cwt_peaks.gr
NC_000913	IPOD occupancy	Peak	1992536	1992596	1	+	.	From DargR_m9_rdm_glu_merged_truseqnano_nebnext_v6rzlog10p_chipsub_cutoff1.000000_cwt_peaks.gr
NC_000913	IPOD occupancy	Peak	1992716	1992776	1	+	.	From DargR_m9_rdm_glu_merged_truseqnano_nebnext_v6rzlog10p_chipsub_cutoff1.000000_cwt_peaks.gr
NC_000913	IPOD occupancy	Peak	1992851	1992911	1	+	.	From DargR_m9_rdm_glu_merged_truseqnano_nebnext_v6rzlog10p_chipsub_cutoff1.000000_cwt_peaks.gr
NC_000913	IPOD occupancy	Peak	1992956	1993016	1	+	.	From DargR_m9_rdm_glu_merged_truseqnano_nebnext_v6rzlog10p_chipsub_cutoff1.000000_cwt_peaks.gr
NC_000913	IPOD occupancy	Peak	1993356	1993416	1	+	.	From DargR_m9_rdm_glu_merged_truseqnano_nebnext_v6rzlog10p_chipsub_cutoff1.000000_cwt_peaks.gr
NC_000913	IPOD occupancy	Peak	1994216	1994276	1	+	.	From DargR_m9_rdm_glu_merged_truseqnano_nebnext_v6rzlog10p_chipsub_cutoff1.000000_cwt_peaks.gr
NC_000913	IPOD occupancy	Peak	1994601	1994661	1	+	.	From DargR_m9_rdm_glu_merged_truseqnano_nebnext_v6rzlog10p_chipsub_cutoff1.000000_cwt_peaks.gr
NC_000913	IPOD occupancy	Peak	1994941	1995001	1	+	.	From DargR_m9_rdm_glu_merged_truseqnano_nebnext_v6rzlog10p_chipsub_cutoff1.000000_cwt_peaks.gr
NC_000913	IPOD occupancy	Peak	1995216	1995276	1	+	.	From DargR_m9_rdm_glu_merged_truseqnano_nebnext_v6rzlog10p_chipsub_cutoff1.000000_cwt_peaks.gr
NC_000913	IPOD occupancy	Peak	1995386	1995446	1	+	.	From DargR_m9_rdm_glu_merged_truseqnano_nebnext_v6rzlog10p_chipsub_cutoff1.000000_cwt_peaks.gr
NC_000913	IPOD occupancy	Peak	1995881	1995941	1	+	.	From DargR_m9_rdm_glu_merged_truseqnano_nebnext_v6rzlog10p_chipsub_cutoff1.000000_cwt_peaks.gr
NC_000913	IPOD occupancy	Peak	1996006	1996066	1	+	.	From DargR_m9_rdm_glu_merged_truseqnano_nebnext_v6rzlog10p_chipsub_cutoff1.000000_cwt_peaks.gr
NC_000913	IPOD occupancy	Peak	1996151	1996211	1	+	.	From DargR_m9_rdm_glu_merged_truseqnano_nebnext_v6rzlog10p_chipsub_cutoff1.000000_cwt_peaks.gr
NC_000913	IPOD occupancy	Peak	1997581	1997641	1	+	.	From DargR_m9_rdm_glu_merged_truseqnano_nebnext_v6rzlog10p_chipsub_cutoff1.000000_cwt_peaks.gr
NC_000913	IPOD occupancy	Peak	1997831	1997891	1	+	.	From DargR_m9_rdm_glu_merged_truseqnano_nebnext_v6rzlog10p_chipsub_cutoff1.000000_cwt_peaks.gr
NC_000913	IPOD occupancy	Peak	1998406	1998466	1	+	.	From DargR_m9_rdm_glu_merged_truseqnano_nebnext_v6rzlog10p_chipsub_cutoff1.000000_cwt_peaks.gr
NC_000913	IPOD occupancy	Peak	1998531	1998591	1	+	.	From DargR_m9_rdm_glu_merged_truseqnano_nebnext_v6rzlog10p_chipsub_cutoff1.000000_cwt_peaks.gr
NC_000913	IPOD occupancy	Peak	1999366	1999426	1	+	.	From DargR_m9_rdm_glu_merged_truseqnano_nebnext_v6rzlog10p_chipsub_cutoff1.000000_cwt_peaks.gr
NC_000913	IPOD occupancy	Peak	2000346	2000406	1	+	.	From DargR_m9_rdm_glu_merged_truseqnano_nebnext_v6rzlog10p_chipsub_cutoff1.000000_cwt_peaks.gr
NC_000913	IPOD occupancy	Peak	2000561	2000621	1	+	.	From DargR_m9_rdm_glu_merged_truseqnano_nebnext_v6rzlog10p_chipsub_cutoff1.000000_cwt_peaks.gr
NC_000913	IPOD occupancy	Peak	2000916	2000976	1	+	.	From DargR_m9_rdm_glu_merged_truseqnano_nebnext_v6rzlog10p_chipsub_cutoff1.000000_cwt_peaks.gr
NC_000913	IPOD occupancy	Peak	2001046	2001106	1	+	.	From DargR_m9_rdm_glu_merged_truseqnano_nebnext_v6rzlog10p_chipsub_cutoff1.000000_cwt_peaks.gr
NC_000913	IPOD occupancy	Peak	2001156	2001216	1	+	.	From DargR_m9_rdm_glu_merged_truseqnano_nebnext_v6rzlog10p_chipsub_cutoff1.000000_cwt_peaks.gr
NC_000913	IPOD occupancy	Peak	2001266	2001326	1	+	.	From DargR_m9_rdm_glu_merged_truseqnano_nebnext_v6rzlog10p_chipsub_cutoff1.000000_cwt_peaks.gr
NC_000913	IPOD occupancy	Peak	2001371	2001431	1	+	.	From DargR_m9_rdm_glu_merged_truseqnano_nebnext_v6rzlog10p_chipsub_cutoff1.000000_cwt_peaks.gr
NC_000913	IPOD occupancy	Peak	2001576	2001636	1	+	.	From DargR_m9_rdm_glu_merged_truseqnano_nebnext_v6rzlog10p_chipsub_cutoff1.000000_cwt_peaks.gr
NC_000913	IPOD occupancy	Peak	2001801	2001861	1	+	.	From DargR_m9_rdm_glu_merged_truseqnano_nebnext_v6rzlog10p_chipsub_cutoff1.000000_cwt_peaks.gr
NC_000913	IPOD occupancy	Peak	2001991	2002051	1	+	.	From DargR_m9_rdm_glu_merged_truseqnano_nebnext_v6rzlog10p_chipsub_cutoff1.000000_cwt_peaks.gr
NC_000913	IPOD occupancy	Peak	2002831	2002891	1	+	.	From DargR_m9_rdm_glu_merged_truseqnano_nebnext_v6rzlog10p_chipsub_cutoff1.000000_cwt_peaks.gr
NC_000913	IPOD occupancy	Peak	2004051	2004111	1	+	.	From DargR_m9_rdm_glu_merged_truseqnano_nebnext_v6rzlog10p_chipsub_cutoff1.000000_cwt_peaks.gr
NC_000913	IPOD occupancy	Peak	2004361	2004421	1	+	.	From DargR_m9_rdm_glu_merged_truseqnano_nebnext_v6rzlog10p_chipsub_cutoff1.000000_cwt_peaks.gr
NC_000913	IPOD occupancy	Peak	2004686	2004746	1	+	.	From DargR_m9_rdm_glu_merged_truseqnano_nebnext_v6rzlog10p_chipsub_cutoff1.000000_cwt_peaks.gr
NC_000913	IPOD occupancy	Peak	2005606	2005666	1	+	.	From DargR_m9_rdm_glu_merged_truseqnano_nebnext_v6rzlog10p_chipsub_cutoff1.000000_cwt_peaks.gr
NC_000913	IPOD occupancy	Peak	2006421	2006481	1	+	.	From DargR_m9_rdm_glu_merged_truseqnano_nebnext_v6rzlog10p_chipsub_cutoff1.000000_cwt_peaks.gr
NC_000913	IPOD occupancy	Peak	2006596	2006656	1	+	.	From DargR_m9_rdm_glu_merged_truseqnano_nebnext_v6rzlog10p_chipsub_cutoff1.000000_cwt_peaks.gr
NC_000913	IPOD occupancy	Peak	2006881	2006941	1	+	.	From DargR_m9_rdm_glu_merged_truseqnano_nebnext_v6rzlog10p_chipsub_cutoff1.000000_cwt_peaks.gr
NC_000913	IPOD occupancy	Peak	2007191	2007251	1	+	.	From DargR_m9_rdm_glu_merged_truseqnano_nebnext_v6rzlog10p_chipsub_cutoff1.000000_cwt_peaks.gr
NC_000913	IPOD occupancy	Peak	2007721	2007781	1	+	.	From DargR_m9_rdm_glu_merged_truseqnano_nebnext_v6rzlog10p_chipsub_cutoff1.000000_cwt_peaks.gr
NC_000913	IPOD occupancy	Peak	2007931	2007991	1	+	.	From DargR_m9_rdm_glu_merged_truseqnano_nebnext_v6rzlog10p_chipsub_cutoff1.000000_cwt_peaks.gr
NC_000913	IPOD occupancy	Peak	2008361	2008421	1	+	.	From DargR_m9_rdm_glu_merged_truseqnano_nebnext_v6rzlog10p_chipsub_cutoff1.000000_cwt_peaks.gr
NC_000913	IPOD occupancy	Peak	2009041	2009101	1	+	.	From DargR_m9_rdm_glu_merged_truseqnano_nebnext_v6rzlog10p_chipsub_cutoff1.000000_cwt_peaks.gr
NC_000913	IPOD occupancy	Peak	2009466	2009526	1	+	.	From DargR_m9_rdm_glu_merged_truseqnano_nebnext_v6rzlog10p_chipsub_cutoff1.000000_cwt_peaks.gr
NC_000913	IPOD occupancy	Peak	2009811	2009931	1	+	.	From DargR_m9_rdm_glu_merged_truseqnano_nebnext_v6rzlog10p_chipsub_cutoff1.000000_cwt_peaks.gr
NC_000913	IPOD occupancy	Peak	2010166	2010226	1	+	.	From DargR_m9_rdm_glu_merged_truseqnano_nebnext_v6rzlog10p_chipsub_cutoff1.000000_cwt_peaks.gr
NC_000913	IPOD occupancy	Peak	2010511	2010571	1	+	.	From DargR_m9_rdm_glu_merged_truseqnano_nebnext_v6rzlog10p_chipsub_cutoff1.000000_cwt_peaks.gr
NC_000913	IPOD occupancy	Peak	2010611	2010671	1	+	.	From DargR_m9_rdm_glu_merged_truseqnano_nebnext_v6rzlog10p_chipsub_cutoff1.000000_cwt_peaks.gr
NC_000913	IPOD occupancy	Peak	2011021	2011166	1	+	.	From DargR_m9_rdm_glu_merged_truseqnano_nebnext_v6rzlog10p_chipsub_cutoff1.000000_cwt_peaks.gr
NC_000913	IPOD occupancy	Peak	2011371	2011431	1	+	.	From DargR_m9_rdm_glu_merged_truseqnano_nebnext_v6rzlog10p_chipsub_cutoff1.000000_cwt_peaks.gr
NC_000913	IPOD occupancy	Peak	2011511	2011571	1	+	.	From DargR_m9_rdm_glu_merged_truseqnano_nebnext_v6rzlog10p_chipsub_cutoff1.000000_cwt_peaks.gr
NC_000913	IPOD occupancy	Peak	2011856	2011916	1	+	.	From DargR_m9_rdm_glu_merged_truseqnano_nebnext_v6rzlog10p_chipsub_cutoff1.000000_cwt_peaks.gr
NC_000913	IPOD occupancy	Peak	2012161	2012221	1	+	.	From DargR_m9_rdm_glu_merged_truseqnano_nebnext_v6rzlog10p_chipsub_cutoff1.000000_cwt_peaks.gr
NC_000913	IPOD occupancy	Peak	2012516	2012576	1	+	.	From DargR_m9_rdm_glu_merged_truseqnano_nebnext_v6rzlog10p_chipsub_cutoff1.000000_cwt_peaks.gr
NC_000913	IPOD occupancy	Peak	2012716	2012776	1	+	.	From DargR_m9_rdm_glu_merged_truseqnano_nebnext_v6rzlog10p_chipsub_cutoff1.000000_cwt_peaks.gr
NC_000913	IPOD occupancy	Peak	2014036	2014096	1	+	.	From DargR_m9_rdm_glu_merged_truseqnano_nebnext_v6rzlog10p_chipsub_cutoff1.000000_cwt_peaks.gr
NC_000913	IPOD occupancy	Peak	2014876	2014936	1	+	.	From DargR_m9_rdm_glu_merged_truseqnano_nebnext_v6rzlog10p_chipsub_cutoff1.000000_cwt_peaks.gr
NC_000913	IPOD occupancy	Peak	2015766	2015826	1	+	.	From DargR_m9_rdm_glu_merged_truseqnano_nebnext_v6rzlog10p_chipsub_cutoff1.000000_cwt_peaks.gr
NC_000913	IPOD occupancy	Peak	2016001	2016061	1	+	.	From DargR_m9_rdm_glu_merged_truseqnano_nebnext_v6rzlog10p_chipsub_cutoff1.000000_cwt_peaks.gr
NC_000913	IPOD occupancy	Peak	2016371	2016431	1	+	.	From DargR_m9_rdm_glu_merged_truseqnano_nebnext_v6rzlog10p_chipsub_cutoff1.000000_cwt_peaks.gr
NC_000913	IPOD occupancy	Peak	2017136	2017196	1	+	.	From DargR_m9_rdm_glu_merged_truseqnano_nebnext_v6rzlog10p_chipsub_cutoff1.000000_cwt_peaks.gr
NC_000913	IPOD occupancy	Peak	2018066	2018126	1	+	.	From DargR_m9_rdm_glu_merged_truseqnano_nebnext_v6rzlog10p_chipsub_cutoff1.000000_cwt_peaks.gr
NC_000913	IPOD occupancy	Peak	2018366	2018426	1	+	.	From DargR_m9_rdm_glu_merged_truseqnano_nebnext_v6rzlog10p_chipsub_cutoff1.000000_cwt_peaks.gr
NC_000913	IPOD occupancy	Peak	2018496	2018556	1	+	.	From DargR_m9_rdm_glu_merged_truseqnano_nebnext_v6rzlog10p_chipsub_cutoff1.000000_cwt_peaks.gr
NC_000913	IPOD occupancy	Peak	2018656	2018716	1	+	.	From DargR_m9_rdm_glu_merged_truseqnano_nebnext_v6rzlog10p_chipsub_cutoff1.000000_cwt_peaks.gr
NC_000913	IPOD occupancy	Peak	2019036	2019096	1	+	.	From DargR_m9_rdm_glu_merged_truseqnano_nebnext_v6rzlog10p_chipsub_cutoff1.000000_cwt_peaks.gr
NC_000913	IPOD occupancy	Peak	2019756	2019816	1	+	.	From DargR_m9_rdm_glu_merged_truseqnano_nebnext_v6rzlog10p_chipsub_cutoff1.000000_cwt_peaks.gr
NC_000913	IPOD occupancy	Peak	2020041	2020101	1	+	.	From DargR_m9_rdm_glu_merged_truseqnano_nebnext_v6rzlog10p_chipsub_cutoff1.000000_cwt_peaks.gr
NC_000913	IPOD occupancy	Peak	2020646	2020706	1	+	.	From DargR_m9_rdm_glu_merged_truseqnano_nebnext_v6rzlog10p_chipsub_cutoff1.000000_cwt_peaks.gr
NC_000913	IPOD occupancy	Peak	2021076	2021136	1	+	.	From DargR_m9_rdm_glu_merged_truseqnano_nebnext_v6rzlog10p_chipsub_cutoff1.000000_cwt_peaks.gr
NC_000913	IPOD occupancy	Peak	2021216	2021276	1	+	.	From DargR_m9_rdm_glu_merged_truseqnano_nebnext_v6rzlog10p_chipsub_cutoff1.000000_cwt_peaks.gr
NC_000913	IPOD occupancy	Peak	2021371	2021431	1	+	.	From DargR_m9_rdm_glu_merged_truseqnano_nebnext_v6rzlog10p_chipsub_cutoff1.000000_cwt_peaks.gr
NC_000913	IPOD occupancy	Peak	2021496	2021556	1	+	.	From DargR_m9_rdm_glu_merged_truseqnano_nebnext_v6rzlog10p_chipsub_cutoff1.000000_cwt_peaks.gr
NC_000913	IPOD occupancy	Peak	2021936	2021996	1	+	.	From DargR_m9_rdm_glu_merged_truseqnano_nebnext_v6rzlog10p_chipsub_cutoff1.000000_cwt_peaks.gr
NC_000913	IPOD occupancy	Peak	2022131	2022191	1	+	.	From DargR_m9_rdm_glu_merged_truseqnano_nebnext_v6rzlog10p_chipsub_cutoff1.000000_cwt_peaks.gr
NC_000913	IPOD occupancy	Peak	2022441	2022501	1	+	.	From DargR_m9_rdm_glu_merged_truseqnano_nebnext_v6rzlog10p_chipsub_cutoff1.000000_cwt_peaks.gr
NC_000913	IPOD occupancy	Peak	2022756	2022816	1	+	.	From DargR_m9_rdm_glu_merged_truseqnano_nebnext_v6rzlog10p_chipsub_cutoff1.000000_cwt_peaks.gr
NC_000913	IPOD occupancy	Peak	2023206	2023266	1	+	.	From DargR_m9_rdm_glu_merged_truseqnano_nebnext_v6rzlog10p_chipsub_cutoff1.000000_cwt_peaks.gr
NC_000913	IPOD occupancy	Peak	2023296	2023356	1	+	.	From DargR_m9_rdm_glu_merged_truseqnano_nebnext_v6rzlog10p_chipsub_cutoff1.000000_cwt_peaks.gr
NC_000913	IPOD occupancy	Peak	2023531	2023631	1	+	.	From DargR_m9_rdm_glu_merged_truseqnano_nebnext_v6rzlog10p_chipsub_cutoff1.000000_cwt_peaks.gr
NC_000913	IPOD occupancy	Peak	2023736	2023796	1	+	.	From DargR_m9_rdm_glu_merged_truseqnano_nebnext_v6rzlog10p_chipsub_cutoff1.000000_cwt_peaks.gr
NC_000913	IPOD occupancy	Peak	2024031	2024091	1	+	.	From DargR_m9_rdm_glu_merged_truseqnano_nebnext_v6rzlog10p_chipsub_cutoff1.000000_cwt_peaks.gr
NC_000913	IPOD occupancy	Peak	2024346	2024406	1	+	.	From DargR_m9_rdm_glu_merged_truseqnano_nebnext_v6rzlog10p_chipsub_cutoff1.000000_cwt_peaks.gr
NC_000913	IPOD occupancy	Peak	2024471	2024531	1	+	.	From DargR_m9_rdm_glu_merged_truseqnano_nebnext_v6rzlog10p_chipsub_cutoff1.000000_cwt_peaks.gr
NC_000913	IPOD occupancy	Peak	2025556	2025616	1	+	.	From DargR_m9_rdm_glu_merged_truseqnano_nebnext_v6rzlog10p_chipsub_cutoff1.000000_cwt_peaks.gr
NC_000913	IPOD occupancy	Peak	2025941	2026031	1	+	.	From DargR_m9_rdm_glu_merged_truseqnano_nebnext_v6rzlog10p_chipsub_cutoff1.000000_cwt_peaks.gr
NC_000913	IPOD occupancy	Peak	2026686	2026746	1	+	.	From DargR_m9_rdm_glu_merged_truseqnano_nebnext_v6rzlog10p_chipsub_cutoff1.000000_cwt_peaks.gr
NC_000913	IPOD occupancy	Peak	2027166	2027226	1	+	.	From DargR_m9_rdm_glu_merged_truseqnano_nebnext_v6rzlog10p_chipsub_cutoff1.000000_cwt_peaks.gr
NC_000913	IPOD occupancy	Peak	2027286	2027346	1	+	.	From DargR_m9_rdm_glu_merged_truseqnano_nebnext_v6rzlog10p_chipsub_cutoff1.000000_cwt_peaks.gr
NC_000913	IPOD occupancy	Peak	2028261	2028321	1	+	.	From DargR_m9_rdm_glu_merged_truseqnano_nebnext_v6rzlog10p_chipsub_cutoff1.000000_cwt_peaks.gr
NC_000913	IPOD occupancy	Peak	2028401	2028461	1	+	.	From DargR_m9_rdm_glu_merged_truseqnano_nebnext_v6rzlog10p_chipsub_cutoff1.000000_cwt_peaks.gr
NC_000913	IPOD occupancy	Peak	2028471	2028561	1	+	.	From DargR_m9_rdm_glu_merged_truseqnano_nebnext_v6rzlog10p_chipsub_cutoff1.000000_cwt_peaks.gr
NC_000913	IPOD occupancy	Peak	2028891	2028951	1	+	.	From DargR_m9_rdm_glu_merged_truseqnano_nebnext_v6rzlog10p_chipsub_cutoff1.000000_cwt_peaks.gr
NC_000913	IPOD occupancy	Peak	2029216	2029276	1	+	.	From DargR_m9_rdm_glu_merged_truseqnano_nebnext_v6rzlog10p_chipsub_cutoff1.000000_cwt_peaks.gr
NC_000913	IPOD occupancy	Peak	2029551	2029611	1	+	.	From DargR_m9_rdm_glu_merged_truseqnano_nebnext_v6rzlog10p_chipsub_cutoff1.000000_cwt_peaks.gr
NC_000913	IPOD occupancy	Peak	2030031	2030091	1	+	.	From DargR_m9_rdm_glu_merged_truseqnano_nebnext_v6rzlog10p_chipsub_cutoff1.000000_cwt_peaks.gr
NC_000913	IPOD occupancy	Peak	2030191	2030251	1	+	.	From DargR_m9_rdm_glu_merged_truseqnano_nebnext_v6rzlog10p_chipsub_cutoff1.000000_cwt_peaks.gr
NC_000913	IPOD occupancy	Peak	2030601	2030661	1	+	.	From DargR_m9_rdm_glu_merged_truseqnano_nebnext_v6rzlog10p_chipsub_cutoff1.000000_cwt_peaks.gr
NC_000913	IPOD occupancy	Peak	2030806	2030866	1	+	.	From DargR_m9_rdm_glu_merged_truseqnano_nebnext_v6rzlog10p_chipsub_cutoff1.000000_cwt_peaks.gr
NC_000913	IPOD occupancy	Peak	2032056	2032116	1	+	.	From DargR_m9_rdm_glu_merged_truseqnano_nebnext_v6rzlog10p_chipsub_cutoff1.000000_cwt_peaks.gr
NC_000913	IPOD occupancy	Peak	2032201	2032261	1	+	.	From DargR_m9_rdm_glu_merged_truseqnano_nebnext_v6rzlog10p_chipsub_cutoff1.000000_cwt_peaks.gr
NC_000913	IPOD occupancy	Peak	2032661	2032721	1	+	.	From DargR_m9_rdm_glu_merged_truseqnano_nebnext_v6rzlog10p_chipsub_cutoff1.000000_cwt_peaks.gr
NC_000913	IPOD occupancy	Peak	2032896	2032956	1	+	.	From DargR_m9_rdm_glu_merged_truseqnano_nebnext_v6rzlog10p_chipsub_cutoff1.000000_cwt_peaks.gr
NC_000913	IPOD occupancy	Peak	2033006	2033066	1	+	.	From DargR_m9_rdm_glu_merged_truseqnano_nebnext_v6rzlog10p_chipsub_cutoff1.000000_cwt_peaks.gr
NC_000913	IPOD occupancy	Peak	2033121	2033181	1	+	.	From DargR_m9_rdm_glu_merged_truseqnano_nebnext_v6rzlog10p_chipsub_cutoff1.000000_cwt_peaks.gr
NC_000913	IPOD occupancy	Peak	2033651	2033711	1	+	.	From DargR_m9_rdm_glu_merged_truseqnano_nebnext_v6rzlog10p_chipsub_cutoff1.000000_cwt_peaks.gr
NC_000913	IPOD occupancy	Peak	2033781	2033841	1	+	.	From DargR_m9_rdm_glu_merged_truseqnano_nebnext_v6rzlog10p_chipsub_cutoff1.000000_cwt_peaks.gr
NC_000913	IPOD occupancy	Peak	2033886	2033946	1	+	.	From DargR_m9_rdm_glu_merged_truseqnano_nebnext_v6rzlog10p_chipsub_cutoff1.000000_cwt_peaks.gr
NC_000913	IPOD occupancy	Peak	2034106	2034166	1	+	.	From DargR_m9_rdm_glu_merged_truseqnano_nebnext_v6rzlog10p_chipsub_cutoff1.000000_cwt_peaks.gr
NC_000913	IPOD occupancy	Peak	2034386	2034446	1	+	.	From DargR_m9_rdm_glu_merged_truseqnano_nebnext_v6rzlog10p_chipsub_cutoff1.000000_cwt_peaks.gr
NC_000913	IPOD occupancy	Peak	2034536	2034596	1	+	.	From DargR_m9_rdm_glu_merged_truseqnano_nebnext_v6rzlog10p_chipsub_cutoff1.000000_cwt_peaks.gr
NC_000913	IPOD occupancy	Peak	2034721	2034781	1	+	.	From DargR_m9_rdm_glu_merged_truseqnano_nebnext_v6rzlog10p_chipsub_cutoff1.000000_cwt_peaks.gr
NC_000913	IPOD occupancy	Peak	2034831	2034891	1	+	.	From DargR_m9_rdm_glu_merged_truseqnano_nebnext_v6rzlog10p_chipsub_cutoff1.000000_cwt_peaks.gr
NC_000913	IPOD occupancy	Peak	2035081	2035141	1	+	.	From DargR_m9_rdm_glu_merged_truseqnano_nebnext_v6rzlog10p_chipsub_cutoff1.000000_cwt_peaks.gr
NC_000913	IPOD occupancy	Peak	2035416	2035476	1	+	.	From DargR_m9_rdm_glu_merged_truseqnano_nebnext_v6rzlog10p_chipsub_cutoff1.000000_cwt_peaks.gr
NC_000913	IPOD occupancy	Peak	2035551	2035611	1	+	.	From DargR_m9_rdm_glu_merged_truseqnano_nebnext_v6rzlog10p_chipsub_cutoff1.000000_cwt_peaks.gr
NC_000913	IPOD occupancy	Peak	2035661	2035721	1	+	.	From DargR_m9_rdm_glu_merged_truseqnano_nebnext_v6rzlog10p_chipsub_cutoff1.000000_cwt_peaks.gr
NC_000913	IPOD occupancy	Peak	2035876	2035936	1	+	.	From DargR_m9_rdm_glu_merged_truseqnano_nebnext_v6rzlog10p_chipsub_cutoff1.000000_cwt_peaks.gr
NC_000913	IPOD occupancy	Peak	2036046	2036106	1	+	.	From DargR_m9_rdm_glu_merged_truseqnano_nebnext_v6rzlog10p_chipsub_cutoff1.000000_cwt_peaks.gr
NC_000913	IPOD occupancy	Peak	2036416	2036476	1	+	.	From DargR_m9_rdm_glu_merged_truseqnano_nebnext_v6rzlog10p_chipsub_cutoff1.000000_cwt_peaks.gr
NC_000913	IPOD occupancy	Peak	2036546	2036606	1	+	.	From DargR_m9_rdm_glu_merged_truseqnano_nebnext_v6rzlog10p_chipsub_cutoff1.000000_cwt_peaks.gr
NC_000913	IPOD occupancy	Peak	2036771	2036831	1	+	.	From DargR_m9_rdm_glu_merged_truseqnano_nebnext_v6rzlog10p_chipsub_cutoff1.000000_cwt_peaks.gr
NC_000913	IPOD occupancy	Peak	2037116	2037176	1	+	.	From DargR_m9_rdm_glu_merged_truseqnano_nebnext_v6rzlog10p_chipsub_cutoff1.000000_cwt_peaks.gr
NC_000913	IPOD occupancy	Peak	2037286	2037346	1	+	.	From DargR_m9_rdm_glu_merged_truseqnano_nebnext_v6rzlog10p_chipsub_cutoff1.000000_cwt_peaks.gr
NC_000913	IPOD occupancy	Peak	2037536	2037596	1	+	.	From DargR_m9_rdm_glu_merged_truseqnano_nebnext_v6rzlog10p_chipsub_cutoff1.000000_cwt_peaks.gr
NC_000913	IPOD occupancy	Peak	2037736	2037796	1	+	.	From DargR_m9_rdm_glu_merged_truseqnano_nebnext_v6rzlog10p_chipsub_cutoff1.000000_cwt_peaks.gr
NC_000913	IPOD occupancy	Peak	2037906	2037966	1	+	.	From DargR_m9_rdm_glu_merged_truseqnano_nebnext_v6rzlog10p_chipsub_cutoff1.000000_cwt_peaks.gr
NC_000913	IPOD occupancy	Peak	2038176	2038236	1	+	.	From DargR_m9_rdm_glu_merged_truseqnano_nebnext_v6rzlog10p_chipsub_cutoff1.000000_cwt_peaks.gr
NC_000913	IPOD occupancy	Peak	2038421	2038481	1	+	.	From DargR_m9_rdm_glu_merged_truseqnano_nebnext_v6rzlog10p_chipsub_cutoff1.000000_cwt_peaks.gr
NC_000913	IPOD occupancy	Peak	2038661	2038721	1	+	.	From DargR_m9_rdm_glu_merged_truseqnano_nebnext_v6rzlog10p_chipsub_cutoff1.000000_cwt_peaks.gr
NC_000913	IPOD occupancy	Peak	2038936	2038996	1	+	.	From DargR_m9_rdm_glu_merged_truseqnano_nebnext_v6rzlog10p_chipsub_cutoff1.000000_cwt_peaks.gr
NC_000913	IPOD occupancy	Peak	2039106	2039166	1	+	.	From DargR_m9_rdm_glu_merged_truseqnano_nebnext_v6rzlog10p_chipsub_cutoff1.000000_cwt_peaks.gr
NC_000913	IPOD occupancy	Peak	2039306	2039366	1	+	.	From DargR_m9_rdm_glu_merged_truseqnano_nebnext_v6rzlog10p_chipsub_cutoff1.000000_cwt_peaks.gr
NC_000913	IPOD occupancy	Peak	2040061	2040121	1	+	.	From DargR_m9_rdm_glu_merged_truseqnano_nebnext_v6rzlog10p_chipsub_cutoff1.000000_cwt_peaks.gr
NC_000913	IPOD occupancy	Peak	2040281	2040341	1	+	.	From DargR_m9_rdm_glu_merged_truseqnano_nebnext_v6rzlog10p_chipsub_cutoff1.000000_cwt_peaks.gr
NC_000913	IPOD occupancy	Peak	2040696	2040756	1	+	.	From DargR_m9_rdm_glu_merged_truseqnano_nebnext_v6rzlog10p_chipsub_cutoff1.000000_cwt_peaks.gr
NC_000913	IPOD occupancy	Peak	2042026	2042086	1	+	.	From DargR_m9_rdm_glu_merged_truseqnano_nebnext_v6rzlog10p_chipsub_cutoff1.000000_cwt_peaks.gr
NC_000913	IPOD occupancy	Peak	2042221	2042281	1	+	.	From DargR_m9_rdm_glu_merged_truseqnano_nebnext_v6rzlog10p_chipsub_cutoff1.000000_cwt_peaks.gr
NC_000913	IPOD occupancy	Peak	2042481	2042541	1	+	.	From DargR_m9_rdm_glu_merged_truseqnano_nebnext_v6rzlog10p_chipsub_cutoff1.000000_cwt_peaks.gr
NC_000913	IPOD occupancy	Peak	2042606	2042666	1	+	.	From DargR_m9_rdm_glu_merged_truseqnano_nebnext_v6rzlog10p_chipsub_cutoff1.000000_cwt_peaks.gr
NC_000913	IPOD occupancy	Peak	2042766	2042826	1	+	.	From DargR_m9_rdm_glu_merged_truseqnano_nebnext_v6rzlog10p_chipsub_cutoff1.000000_cwt_peaks.gr
NC_000913	IPOD occupancy	Peak	2042966	2043026	1	+	.	From DargR_m9_rdm_glu_merged_truseqnano_nebnext_v6rzlog10p_chipsub_cutoff1.000000_cwt_peaks.gr
NC_000913	IPOD occupancy	Peak	2043081	2043141	1	+	.	From DargR_m9_rdm_glu_merged_truseqnano_nebnext_v6rzlog10p_chipsub_cutoff1.000000_cwt_peaks.gr
NC_000913	IPOD occupancy	Peak	2043266	2043326	1	+	.	From DargR_m9_rdm_glu_merged_truseqnano_nebnext_v6rzlog10p_chipsub_cutoff1.000000_cwt_peaks.gr
NC_000913	IPOD occupancy	Peak	2043926	2043986	1	+	.	From DargR_m9_rdm_glu_merged_truseqnano_nebnext_v6rzlog10p_chipsub_cutoff1.000000_cwt_peaks.gr
NC_000913	IPOD occupancy	Peak	2044041	2044101	1	+	.	From DargR_m9_rdm_glu_merged_truseqnano_nebnext_v6rzlog10p_chipsub_cutoff1.000000_cwt_peaks.gr
NC_000913	IPOD occupancy	Peak	2044201	2044261	1	+	.	From DargR_m9_rdm_glu_merged_truseqnano_nebnext_v6rzlog10p_chipsub_cutoff1.000000_cwt_peaks.gr
NC_000913	IPOD occupancy	Peak	2044466	2044526	1	+	.	From DargR_m9_rdm_glu_merged_truseqnano_nebnext_v6rzlog10p_chipsub_cutoff1.000000_cwt_peaks.gr
NC_000913	IPOD occupancy	Peak	2045601	2045661	1	+	.	From DargR_m9_rdm_glu_merged_truseqnano_nebnext_v6rzlog10p_chipsub_cutoff1.000000_cwt_peaks.gr
NC_000913	IPOD occupancy	Peak	2045816	2045876	1	+	.	From DargR_m9_rdm_glu_merged_truseqnano_nebnext_v6rzlog10p_chipsub_cutoff1.000000_cwt_peaks.gr
NC_000913	IPOD occupancy	Peak	2045966	2046026	1	+	.	From DargR_m9_rdm_glu_merged_truseqnano_nebnext_v6rzlog10p_chipsub_cutoff1.000000_cwt_peaks.gr
NC_000913	IPOD occupancy	Peak	2046171	2046231	1	+	.	From DargR_m9_rdm_glu_merged_truseqnano_nebnext_v6rzlog10p_chipsub_cutoff1.000000_cwt_peaks.gr
NC_000913	IPOD occupancy	Peak	2046841	2046901	1	+	.	From DargR_m9_rdm_glu_merged_truseqnano_nebnext_v6rzlog10p_chipsub_cutoff1.000000_cwt_peaks.gr
NC_000913	IPOD occupancy	Peak	2047231	2047291	1	+	.	From DargR_m9_rdm_glu_merged_truseqnano_nebnext_v6rzlog10p_chipsub_cutoff1.000000_cwt_peaks.gr
NC_000913	IPOD occupancy	Peak	2047431	2047491	1	+	.	From DargR_m9_rdm_glu_merged_truseqnano_nebnext_v6rzlog10p_chipsub_cutoff1.000000_cwt_peaks.gr
NC_000913	IPOD occupancy	Peak	2047536	2047596	1	+	.	From DargR_m9_rdm_glu_merged_truseqnano_nebnext_v6rzlog10p_chipsub_cutoff1.000000_cwt_peaks.gr
NC_000913	IPOD occupancy	Peak	2047776	2047836	1	+	.	From DargR_m9_rdm_glu_merged_truseqnano_nebnext_v6rzlog10p_chipsub_cutoff1.000000_cwt_peaks.gr
NC_000913	IPOD occupancy	Peak	2047966	2048026	1	+	.	From DargR_m9_rdm_glu_merged_truseqnano_nebnext_v6rzlog10p_chipsub_cutoff1.000000_cwt_peaks.gr
NC_000913	IPOD occupancy	Peak	2048311	2048371	1	+	.	From DargR_m9_rdm_glu_merged_truseqnano_nebnext_v6rzlog10p_chipsub_cutoff1.000000_cwt_peaks.gr
NC_000913	IPOD occupancy	Peak	2048561	2048621	1	+	.	From DargR_m9_rdm_glu_merged_truseqnano_nebnext_v6rzlog10p_chipsub_cutoff1.000000_cwt_peaks.gr
NC_000913	IPOD occupancy	Peak	2048671	2048731	1	+	.	From DargR_m9_rdm_glu_merged_truseqnano_nebnext_v6rzlog10p_chipsub_cutoff1.000000_cwt_peaks.gr
NC_000913	IPOD occupancy	Peak	2048856	2048916	1	+	.	From DargR_m9_rdm_glu_merged_truseqnano_nebnext_v6rzlog10p_chipsub_cutoff1.000000_cwt_peaks.gr
NC_000913	IPOD occupancy	Peak	2049266	2049326	1	+	.	From DargR_m9_rdm_glu_merged_truseqnano_nebnext_v6rzlog10p_chipsub_cutoff1.000000_cwt_peaks.gr
NC_000913	IPOD occupancy	Peak	2049376	2049436	1	+	.	From DargR_m9_rdm_glu_merged_truseqnano_nebnext_v6rzlog10p_chipsub_cutoff1.000000_cwt_peaks.gr
NC_000913	IPOD occupancy	Peak	2050726	2050786	1	+	.	From DargR_m9_rdm_glu_merged_truseqnano_nebnext_v6rzlog10p_chipsub_cutoff1.000000_cwt_peaks.gr
NC_000913	IPOD occupancy	Peak	2050836	2050896	1	+	.	From DargR_m9_rdm_glu_merged_truseqnano_nebnext_v6rzlog10p_chipsub_cutoff1.000000_cwt_peaks.gr
NC_000913	IPOD occupancy	Peak	2050971	2051031	1	+	.	From DargR_m9_rdm_glu_merged_truseqnano_nebnext_v6rzlog10p_chipsub_cutoff1.000000_cwt_peaks.gr
NC_000913	IPOD occupancy	Peak	2051156	2051216	1	+	.	From DargR_m9_rdm_glu_merged_truseqnano_nebnext_v6rzlog10p_chipsub_cutoff1.000000_cwt_peaks.gr
NC_000913	IPOD occupancy	Peak	2051326	2051386	1	+	.	From DargR_m9_rdm_glu_merged_truseqnano_nebnext_v6rzlog10p_chipsub_cutoff1.000000_cwt_peaks.gr
NC_000913	IPOD occupancy	Peak	2052266	2052326	1	+	.	From DargR_m9_rdm_glu_merged_truseqnano_nebnext_v6rzlog10p_chipsub_cutoff1.000000_cwt_peaks.gr
NC_000913	IPOD occupancy	Peak	2052716	2052776	1	+	.	From DargR_m9_rdm_glu_merged_truseqnano_nebnext_v6rzlog10p_chipsub_cutoff1.000000_cwt_peaks.gr
NC_000913	IPOD occupancy	Peak	2052911	2052971	1	+	.	From DargR_m9_rdm_glu_merged_truseqnano_nebnext_v6rzlog10p_chipsub_cutoff1.000000_cwt_peaks.gr
NC_000913	IPOD occupancy	Peak	2053491	2053551	1	+	.	From DargR_m9_rdm_glu_merged_truseqnano_nebnext_v6rzlog10p_chipsub_cutoff1.000000_cwt_peaks.gr
NC_000913	IPOD occupancy	Peak	2053626	2053686	1	+	.	From DargR_m9_rdm_glu_merged_truseqnano_nebnext_v6rzlog10p_chipsub_cutoff1.000000_cwt_peaks.gr
NC_000913	IPOD occupancy	Peak	2053736	2053796	1	+	.	From DargR_m9_rdm_glu_merged_truseqnano_nebnext_v6rzlog10p_chipsub_cutoff1.000000_cwt_peaks.gr
NC_000913	IPOD occupancy	Peak	2053906	2053966	1	+	.	From DargR_m9_rdm_glu_merged_truseqnano_nebnext_v6rzlog10p_chipsub_cutoff1.000000_cwt_peaks.gr
NC_000913	IPOD occupancy	Peak	2054391	2054451	1	+	.	From DargR_m9_rdm_glu_merged_truseqnano_nebnext_v6rzlog10p_chipsub_cutoff1.000000_cwt_peaks.gr
NC_000913	IPOD occupancy	Peak	2054521	2054581	1	+	.	From DargR_m9_rdm_glu_merged_truseqnano_nebnext_v6rzlog10p_chipsub_cutoff1.000000_cwt_peaks.gr
NC_000913	IPOD occupancy	Peak	2054681	2054741	1	+	.	From DargR_m9_rdm_glu_merged_truseqnano_nebnext_v6rzlog10p_chipsub_cutoff1.000000_cwt_peaks.gr
NC_000913	IPOD occupancy	Peak	2054891	2054951	1	+	.	From DargR_m9_rdm_glu_merged_truseqnano_nebnext_v6rzlog10p_chipsub_cutoff1.000000_cwt_peaks.gr
NC_000913	IPOD occupancy	Peak	2054986	2055046	1	+	.	From DargR_m9_rdm_glu_merged_truseqnano_nebnext_v6rzlog10p_chipsub_cutoff1.000000_cwt_peaks.gr
NC_000913	IPOD occupancy	Peak	2055166	2055226	1	+	.	From DargR_m9_rdm_glu_merged_truseqnano_nebnext_v6rzlog10p_chipsub_cutoff1.000000_cwt_peaks.gr
NC_000913	IPOD occupancy	Peak	2055416	2055476	1	+	.	From DargR_m9_rdm_glu_merged_truseqnano_nebnext_v6rzlog10p_chipsub_cutoff1.000000_cwt_peaks.gr
NC_000913	IPOD occupancy	Peak	2055661	2055721	1	+	.	From DargR_m9_rdm_glu_merged_truseqnano_nebnext_v6rzlog10p_chipsub_cutoff1.000000_cwt_peaks.gr
NC_000913	IPOD occupancy	Peak	2056326	2056386	1	+	.	From DargR_m9_rdm_glu_merged_truseqnano_nebnext_v6rzlog10p_chipsub_cutoff1.000000_cwt_peaks.gr
NC_000913	IPOD occupancy	Peak	2057216	2057276	1	+	.	From DargR_m9_rdm_glu_merged_truseqnano_nebnext_v6rzlog10p_chipsub_cutoff1.000000_cwt_peaks.gr
NC_000913	IPOD occupancy	Peak	2057406	2057466	1	+	.	From DargR_m9_rdm_glu_merged_truseqnano_nebnext_v6rzlog10p_chipsub_cutoff1.000000_cwt_peaks.gr
NC_000913	IPOD occupancy	Peak	2057721	2057781	1	+	.	From DargR_m9_rdm_glu_merged_truseqnano_nebnext_v6rzlog10p_chipsub_cutoff1.000000_cwt_peaks.gr
NC_000913	IPOD occupancy	Peak	2058126	2058186	1	+	.	From DargR_m9_rdm_glu_merged_truseqnano_nebnext_v6rzlog10p_chipsub_cutoff1.000000_cwt_peaks.gr
NC_000913	IPOD occupancy	Peak	2058616	2058676	1	+	.	From DargR_m9_rdm_glu_merged_truseqnano_nebnext_v6rzlog10p_chipsub_cutoff1.000000_cwt_peaks.gr
NC_000913	IPOD occupancy	Peak	2058986	2059046	1	+	.	From DargR_m9_rdm_glu_merged_truseqnano_nebnext_v6rzlog10p_chipsub_cutoff1.000000_cwt_peaks.gr
NC_000913	IPOD occupancy	Peak	2059076	2059136	1	+	.	From DargR_m9_rdm_glu_merged_truseqnano_nebnext_v6rzlog10p_chipsub_cutoff1.000000_cwt_peaks.gr
NC_000913	IPOD occupancy	Peak	2059241	2059301	1	+	.	From DargR_m9_rdm_glu_merged_truseqnano_nebnext_v6rzlog10p_chipsub_cutoff1.000000_cwt_peaks.gr
NC_000913	IPOD occupancy	Peak	2059366	2059426	1	+	.	From DargR_m9_rdm_glu_merged_truseqnano_nebnext_v6rzlog10p_chipsub_cutoff1.000000_cwt_peaks.gr
NC_000913	IPOD occupancy	Peak	2060071	2060131	1	+	.	From DargR_m9_rdm_glu_merged_truseqnano_nebnext_v6rzlog10p_chipsub_cutoff1.000000_cwt_peaks.gr
NC_000913	IPOD occupancy	Peak	2060331	2060391	1	+	.	From DargR_m9_rdm_glu_merged_truseqnano_nebnext_v6rzlog10p_chipsub_cutoff1.000000_cwt_peaks.gr
NC_000913	IPOD occupancy	Peak	2060456	2060516	1	+	.	From DargR_m9_rdm_glu_merged_truseqnano_nebnext_v6rzlog10p_chipsub_cutoff1.000000_cwt_peaks.gr
NC_000913	IPOD occupancy	Peak	2060586	2060646	1	+	.	From DargR_m9_rdm_glu_merged_truseqnano_nebnext_v6rzlog10p_chipsub_cutoff1.000000_cwt_peaks.gr
NC_000913	IPOD occupancy	Peak	2060951	2061011	1	+	.	From DargR_m9_rdm_glu_merged_truseqnano_nebnext_v6rzlog10p_chipsub_cutoff1.000000_cwt_peaks.gr
NC_000913	IPOD occupancy	Peak	2061331	2061391	1	+	.	From DargR_m9_rdm_glu_merged_truseqnano_nebnext_v6rzlog10p_chipsub_cutoff1.000000_cwt_peaks.gr
NC_000913	IPOD occupancy	Peak	2061486	2061546	1	+	.	From DargR_m9_rdm_glu_merged_truseqnano_nebnext_v6rzlog10p_chipsub_cutoff1.000000_cwt_peaks.gr
NC_000913	IPOD occupancy	Peak	2061771	2061831	1	+	.	From DargR_m9_rdm_glu_merged_truseqnano_nebnext_v6rzlog10p_chipsub_cutoff1.000000_cwt_peaks.gr
NC_000913	IPOD occupancy	Peak	2061971	2062031	1	+	.	From DargR_m9_rdm_glu_merged_truseqnano_nebnext_v6rzlog10p_chipsub_cutoff1.000000_cwt_peaks.gr
NC_000913	IPOD occupancy	Peak	2062176	2062236	1	+	.	From DargR_m9_rdm_glu_merged_truseqnano_nebnext_v6rzlog10p_chipsub_cutoff1.000000_cwt_peaks.gr
NC_000913	IPOD occupancy	Peak	2062891	2062951	1	+	.	From DargR_m9_rdm_glu_merged_truseqnano_nebnext_v6rzlog10p_chipsub_cutoff1.000000_cwt_peaks.gr
NC_000913	IPOD occupancy	Peak	2063166	2063226	1	+	.	From DargR_m9_rdm_glu_merged_truseqnano_nebnext_v6rzlog10p_chipsub_cutoff1.000000_cwt_peaks.gr
NC_000913	IPOD occupancy	Peak	2063346	2063406	1	+	.	From DargR_m9_rdm_glu_merged_truseqnano_nebnext_v6rzlog10p_chipsub_cutoff1.000000_cwt_peaks.gr
NC_000913	IPOD occupancy	Peak	2063441	2063501	1	+	.	From DargR_m9_rdm_glu_merged_truseqnano_nebnext_v6rzlog10p_chipsub_cutoff1.000000_cwt_peaks.gr
NC_000913	IPOD occupancy	Peak	2063966	2064026	1	+	.	From DargR_m9_rdm_glu_merged_truseqnano_nebnext_v6rzlog10p_chipsub_cutoff1.000000_cwt_peaks.gr
NC_000913	IPOD occupancy	Peak	2064436	2064496	1	+	.	From DargR_m9_rdm_glu_merged_truseqnano_nebnext_v6rzlog10p_chipsub_cutoff1.000000_cwt_peaks.gr
NC_000913	IPOD occupancy	Peak	2064746	2064806	1	+	.	From DargR_m9_rdm_glu_merged_truseqnano_nebnext_v6rzlog10p_chipsub_cutoff1.000000_cwt_peaks.gr
NC_000913	IPOD occupancy	Peak	2065021	2065081	1	+	.	From DargR_m9_rdm_glu_merged_truseqnano_nebnext_v6rzlog10p_chipsub_cutoff1.000000_cwt_peaks.gr
NC_000913	IPOD occupancy	Peak	2065451	2065511	1	+	.	From DargR_m9_rdm_glu_merged_truseqnano_nebnext_v6rzlog10p_chipsub_cutoff1.000000_cwt_peaks.gr
NC_000913	IPOD occupancy	Peak	2065871	2065931	1	+	.	From DargR_m9_rdm_glu_merged_truseqnano_nebnext_v6rzlog10p_chipsub_cutoff1.000000_cwt_peaks.gr
NC_000913	IPOD occupancy	Peak	2066076	2066136	1	+	.	From DargR_m9_rdm_glu_merged_truseqnano_nebnext_v6rzlog10p_chipsub_cutoff1.000000_cwt_peaks.gr
NC_000913	IPOD occupancy	Peak	2066481	2066541	1	+	.	From DargR_m9_rdm_glu_merged_truseqnano_nebnext_v6rzlog10p_chipsub_cutoff1.000000_cwt_peaks.gr
NC_000913	IPOD occupancy	Peak	2066711	2066771	1	+	.	From DargR_m9_rdm_glu_merged_truseqnano_nebnext_v6rzlog10p_chipsub_cutoff1.000000_cwt_peaks.gr
NC_000913	IPOD occupancy	Peak	2066996	2067056	1	+	.	From DargR_m9_rdm_glu_merged_truseqnano_nebnext_v6rzlog10p_chipsub_cutoff1.000000_cwt_peaks.gr
NC_000913	IPOD occupancy	Peak	2067311	2067371	1	+	.	From DargR_m9_rdm_glu_merged_truseqnano_nebnext_v6rzlog10p_chipsub_cutoff1.000000_cwt_peaks.gr
NC_000913	IPOD occupancy	Peak	2067496	2067556	1	+	.	From DargR_m9_rdm_glu_merged_truseqnano_nebnext_v6rzlog10p_chipsub_cutoff1.000000_cwt_peaks.gr
NC_000913	IPOD occupancy	Peak	2067656	2067716	1	+	.	From DargR_m9_rdm_glu_merged_truseqnano_nebnext_v6rzlog10p_chipsub_cutoff1.000000_cwt_peaks.gr
NC_000913	IPOD occupancy	Peak	2067926	2067986	1	+	.	From DargR_m9_rdm_glu_merged_truseqnano_nebnext_v6rzlog10p_chipsub_cutoff1.000000_cwt_peaks.gr
NC_000913	IPOD occupancy	Peak	2069156	2069216	1	+	.	From DargR_m9_rdm_glu_merged_truseqnano_nebnext_v6rzlog10p_chipsub_cutoff1.000000_cwt_peaks.gr
NC_000913	IPOD occupancy	Peak	2069406	2069466	1	+	.	From DargR_m9_rdm_glu_merged_truseqnano_nebnext_v6rzlog10p_chipsub_cutoff1.000000_cwt_peaks.gr
NC_000913	IPOD occupancy	Peak	2070056	2070116	1	+	.	From DargR_m9_rdm_glu_merged_truseqnano_nebnext_v6rzlog10p_chipsub_cutoff1.000000_cwt_peaks.gr
NC_000913	IPOD occupancy	Peak	2070186	2070246	1	+	.	From DargR_m9_rdm_glu_merged_truseqnano_nebnext_v6rzlog10p_chipsub_cutoff1.000000_cwt_peaks.gr
NC_000913	IPOD occupancy	Peak	2070581	2070641	1	+	.	From DargR_m9_rdm_glu_merged_truseqnano_nebnext_v6rzlog10p_chipsub_cutoff1.000000_cwt_peaks.gr
NC_000913	IPOD occupancy	Peak	2071171	2071231	1	+	.	From DargR_m9_rdm_glu_merged_truseqnano_nebnext_v6rzlog10p_chipsub_cutoff1.000000_cwt_peaks.gr
NC_000913	IPOD occupancy	Peak	2071341	2071401	1	+	.	From DargR_m9_rdm_glu_merged_truseqnano_nebnext_v6rzlog10p_chipsub_cutoff1.000000_cwt_peaks.gr
NC_000913	IPOD occupancy	Peak	2071826	2071886	1	+	.	From DargR_m9_rdm_glu_merged_truseqnano_nebnext_v6rzlog10p_chipsub_cutoff1.000000_cwt_peaks.gr
NC_000913	IPOD occupancy	Peak	2072826	2072886	1	+	.	From DargR_m9_rdm_glu_merged_truseqnano_nebnext_v6rzlog10p_chipsub_cutoff1.000000_cwt_peaks.gr
NC_000913	IPOD occupancy	Peak	2074041	2074101	1	+	.	From DargR_m9_rdm_glu_merged_truseqnano_nebnext_v6rzlog10p_chipsub_cutoff1.000000_cwt_peaks.gr
NC_000913	IPOD occupancy	Peak	2074191	2074251	1	+	.	From DargR_m9_rdm_glu_merged_truseqnano_nebnext_v6rzlog10p_chipsub_cutoff1.000000_cwt_peaks.gr
NC_000913	IPOD occupancy	Peak	2074606	2074666	1	+	.	From DargR_m9_rdm_glu_merged_truseqnano_nebnext_v6rzlog10p_chipsub_cutoff1.000000_cwt_peaks.gr
NC_000913	IPOD occupancy	Peak	2074811	2074871	1	+	.	From DargR_m9_rdm_glu_merged_truseqnano_nebnext_v6rzlog10p_chipsub_cutoff1.000000_cwt_peaks.gr
NC_000913	IPOD occupancy	Peak	2075151	2075211	1	+	.	From DargR_m9_rdm_glu_merged_truseqnano_nebnext_v6rzlog10p_chipsub_cutoff1.000000_cwt_peaks.gr
NC_000913	IPOD occupancy	Peak	2075846	2075906	1	+	.	From DargR_m9_rdm_glu_merged_truseqnano_nebnext_v6rzlog10p_chipsub_cutoff1.000000_cwt_peaks.gr
NC_000913	IPOD occupancy	Peak	2076221	2076281	1	+	.	From DargR_m9_rdm_glu_merged_truseqnano_nebnext_v6rzlog10p_chipsub_cutoff1.000000_cwt_peaks.gr
NC_000913	IPOD occupancy	Peak	2077406	2077466	1	+	.	From DargR_m9_rdm_glu_merged_truseqnano_nebnext_v6rzlog10p_chipsub_cutoff1.000000_cwt_peaks.gr
NC_000913	IPOD occupancy	Peak	2077531	2077591	1	+	.	From DargR_m9_rdm_glu_merged_truseqnano_nebnext_v6rzlog10p_chipsub_cutoff1.000000_cwt_peaks.gr
NC_000913	IPOD occupancy	Peak	2077696	2077756	1	+	.	From DargR_m9_rdm_glu_merged_truseqnano_nebnext_v6rzlog10p_chipsub_cutoff1.000000_cwt_peaks.gr
NC_000913	IPOD occupancy	Peak	2077891	2077951	1	+	.	From DargR_m9_rdm_glu_merged_truseqnano_nebnext_v6rzlog10p_chipsub_cutoff1.000000_cwt_peaks.gr
NC_000913	IPOD occupancy	Peak	2078076	2078136	1	+	.	From DargR_m9_rdm_glu_merged_truseqnano_nebnext_v6rzlog10p_chipsub_cutoff1.000000_cwt_peaks.gr
NC_000913	IPOD occupancy	Peak	2078271	2078331	1	+	.	From DargR_m9_rdm_glu_merged_truseqnano_nebnext_v6rzlog10p_chipsub_cutoff1.000000_cwt_peaks.gr
NC_000913	IPOD occupancy	Peak	2079011	2079071	1	+	.	From DargR_m9_rdm_glu_merged_truseqnano_nebnext_v6rzlog10p_chipsub_cutoff1.000000_cwt_peaks.gr
NC_000913	IPOD occupancy	Peak	2079121	2079181	1	+	.	From DargR_m9_rdm_glu_merged_truseqnano_nebnext_v6rzlog10p_chipsub_cutoff1.000000_cwt_peaks.gr
NC_000913	IPOD occupancy	Peak	2079461	2079521	1	+	.	From DargR_m9_rdm_glu_merged_truseqnano_nebnext_v6rzlog10p_chipsub_cutoff1.000000_cwt_peaks.gr
NC_000913	IPOD occupancy	Peak	2079606	2079666	1	+	.	From DargR_m9_rdm_glu_merged_truseqnano_nebnext_v6rzlog10p_chipsub_cutoff1.000000_cwt_peaks.gr
NC_000913	IPOD occupancy	Peak	2079741	2079801	1	+	.	From DargR_m9_rdm_glu_merged_truseqnano_nebnext_v6rzlog10p_chipsub_cutoff1.000000_cwt_peaks.gr
NC_000913	IPOD occupancy	Peak	2079856	2079916	1	+	.	From DargR_m9_rdm_glu_merged_truseqnano_nebnext_v6rzlog10p_chipsub_cutoff1.000000_cwt_peaks.gr
NC_000913	IPOD occupancy	Peak	2080301	2080361	1	+	.	From DargR_m9_rdm_glu_merged_truseqnano_nebnext_v6rzlog10p_chipsub_cutoff1.000000_cwt_peaks.gr
NC_000913	IPOD occupancy	Peak	2080746	2080806	1	+	.	From DargR_m9_rdm_glu_merged_truseqnano_nebnext_v6rzlog10p_chipsub_cutoff1.000000_cwt_peaks.gr
NC_000913	IPOD occupancy	Peak	2080866	2080926	1	+	.	From DargR_m9_rdm_glu_merged_truseqnano_nebnext_v6rzlog10p_chipsub_cutoff1.000000_cwt_peaks.gr
NC_000913	IPOD occupancy	Peak	2081076	2081136	1	+	.	From DargR_m9_rdm_glu_merged_truseqnano_nebnext_v6rzlog10p_chipsub_cutoff1.000000_cwt_peaks.gr
NC_000913	IPOD occupancy	Peak	2081206	2081266	1	+	.	From DargR_m9_rdm_glu_merged_truseqnano_nebnext_v6rzlog10p_chipsub_cutoff1.000000_cwt_peaks.gr
NC_000913	IPOD occupancy	Peak	2081516	2081576	1	+	.	From DargR_m9_rdm_glu_merged_truseqnano_nebnext_v6rzlog10p_chipsub_cutoff1.000000_cwt_peaks.gr
NC_000913	IPOD occupancy	Peak	2082141	2082201	1	+	.	From DargR_m9_rdm_glu_merged_truseqnano_nebnext_v6rzlog10p_chipsub_cutoff1.000000_cwt_peaks.gr
NC_000913	IPOD occupancy	Peak	2082451	2082511	1	+	.	From DargR_m9_rdm_glu_merged_truseqnano_nebnext_v6rzlog10p_chipsub_cutoff1.000000_cwt_peaks.gr
NC_000913	IPOD occupancy	Peak	2082696	2082756	1	+	.	From DargR_m9_rdm_glu_merged_truseqnano_nebnext_v6rzlog10p_chipsub_cutoff1.000000_cwt_peaks.gr
NC_000913	IPOD occupancy	Peak	2082821	2082881	1	+	.	From DargR_m9_rdm_glu_merged_truseqnano_nebnext_v6rzlog10p_chipsub_cutoff1.000000_cwt_peaks.gr
NC_000913	IPOD occupancy	Peak	2082996	2083056	1	+	.	From DargR_m9_rdm_glu_merged_truseqnano_nebnext_v6rzlog10p_chipsub_cutoff1.000000_cwt_peaks.gr
NC_000913	IPOD occupancy	Peak	2083216	2083276	1	+	.	From DargR_m9_rdm_glu_merged_truseqnano_nebnext_v6rzlog10p_chipsub_cutoff1.000000_cwt_peaks.gr
NC_000913	IPOD occupancy	Peak	2083926	2083986	1	+	.	From DargR_m9_rdm_glu_merged_truseqnano_nebnext_v6rzlog10p_chipsub_cutoff1.000000_cwt_peaks.gr
NC_000913	IPOD occupancy	Peak	2084066	2084126	1	+	.	From DargR_m9_rdm_glu_merged_truseqnano_nebnext_v6rzlog10p_chipsub_cutoff1.000000_cwt_peaks.gr
NC_000913	IPOD occupancy	Peak	2084426	2084486	1	+	.	From DargR_m9_rdm_glu_merged_truseqnano_nebnext_v6rzlog10p_chipsub_cutoff1.000000_cwt_peaks.gr
NC_000913	IPOD occupancy	Peak	2085076	2085136	1	+	.	From DargR_m9_rdm_glu_merged_truseqnano_nebnext_v6rzlog10p_chipsub_cutoff1.000000_cwt_peaks.gr
NC_000913	IPOD occupancy	Peak	2085166	2085226	1	+	.	From DargR_m9_rdm_glu_merged_truseqnano_nebnext_v6rzlog10p_chipsub_cutoff1.000000_cwt_peaks.gr
NC_000913	IPOD occupancy	Peak	2085366	2085426	1	+	.	From DargR_m9_rdm_glu_merged_truseqnano_nebnext_v6rzlog10p_chipsub_cutoff1.000000_cwt_peaks.gr
NC_000913	IPOD occupancy	Peak	2085681	2085741	1	+	.	From DargR_m9_rdm_glu_merged_truseqnano_nebnext_v6rzlog10p_chipsub_cutoff1.000000_cwt_peaks.gr
NC_000913	IPOD occupancy	Peak	2086421	2086481	1	+	.	From DargR_m9_rdm_glu_merged_truseqnano_nebnext_v6rzlog10p_chipsub_cutoff1.000000_cwt_peaks.gr
NC_000913	IPOD occupancy	Peak	2086536	2086596	1	+	.	From DargR_m9_rdm_glu_merged_truseqnano_nebnext_v6rzlog10p_chipsub_cutoff1.000000_cwt_peaks.gr
NC_000913	IPOD occupancy	Peak	2086676	2086736	1	+	.	From DargR_m9_rdm_glu_merged_truseqnano_nebnext_v6rzlog10p_chipsub_cutoff1.000000_cwt_peaks.gr
NC_000913	IPOD occupancy	Peak	2086966	2087026	1	+	.	From DargR_m9_rdm_glu_merged_truseqnano_nebnext_v6rzlog10p_chipsub_cutoff1.000000_cwt_peaks.gr
NC_000913	IPOD occupancy	Peak	2087276	2087336	1	+	.	From DargR_m9_rdm_glu_merged_truseqnano_nebnext_v6rzlog10p_chipsub_cutoff1.000000_cwt_peaks.gr
NC_000913	IPOD occupancy	Peak	2087446	2087506	1	+	.	From DargR_m9_rdm_glu_merged_truseqnano_nebnext_v6rzlog10p_chipsub_cutoff1.000000_cwt_peaks.gr
NC_000913	IPOD occupancy	Peak	2087656	2087716	1	+	.	From DargR_m9_rdm_glu_merged_truseqnano_nebnext_v6rzlog10p_chipsub_cutoff1.000000_cwt_peaks.gr
NC_000913	IPOD occupancy	Peak	2087876	2087936	1	+	.	From DargR_m9_rdm_glu_merged_truseqnano_nebnext_v6rzlog10p_chipsub_cutoff1.000000_cwt_peaks.gr
NC_000913	IPOD occupancy	Peak	2088091	2088151	1	+	.	From DargR_m9_rdm_glu_merged_truseqnano_nebnext_v6rzlog10p_chipsub_cutoff1.000000_cwt_peaks.gr
NC_000913	IPOD occupancy	Peak	2089021	2089081	1	+	.	From DargR_m9_rdm_glu_merged_truseqnano_nebnext_v6rzlog10p_chipsub_cutoff1.000000_cwt_peaks.gr
NC_000913	IPOD occupancy	Peak	2089156	2089216	1	+	.	From DargR_m9_rdm_glu_merged_truseqnano_nebnext_v6rzlog10p_chipsub_cutoff1.000000_cwt_peaks.gr
NC_000913	IPOD occupancy	Peak	2089351	2089411	1	+	.	From DargR_m9_rdm_glu_merged_truseqnano_nebnext_v6rzlog10p_chipsub_cutoff1.000000_cwt_peaks.gr
NC_000913	IPOD occupancy	Peak	2089556	2089616	1	+	.	From DargR_m9_rdm_glu_merged_truseqnano_nebnext_v6rzlog10p_chipsub_cutoff1.000000_cwt_peaks.gr
NC_000913	IPOD occupancy	Peak	2089741	2089801	1	+	.	From DargR_m9_rdm_glu_merged_truseqnano_nebnext_v6rzlog10p_chipsub_cutoff1.000000_cwt_peaks.gr
NC_000913	IPOD occupancy	Peak	2090281	2090341	1	+	.	From DargR_m9_rdm_glu_merged_truseqnano_nebnext_v6rzlog10p_chipsub_cutoff1.000000_cwt_peaks.gr
NC_000913	IPOD occupancy	Peak	2090781	2090841	1	+	.	From DargR_m9_rdm_glu_merged_truseqnano_nebnext_v6rzlog10p_chipsub_cutoff1.000000_cwt_peaks.gr
NC_000913	IPOD occupancy	Peak	2091421	2091481	1	+	.	From DargR_m9_rdm_glu_merged_truseqnano_nebnext_v6rzlog10p_chipsub_cutoff1.000000_cwt_peaks.gr
NC_000913	IPOD occupancy	Peak	2092331	2092391	1	+	.	From DargR_m9_rdm_glu_merged_truseqnano_nebnext_v6rzlog10p_chipsub_cutoff1.000000_cwt_peaks.gr
NC_000913	IPOD occupancy	Peak	2092436	2092496	1	+	.	From DargR_m9_rdm_glu_merged_truseqnano_nebnext_v6rzlog10p_chipsub_cutoff1.000000_cwt_peaks.gr
NC_000913	IPOD occupancy	Peak	2092711	2092771	1	+	.	From DargR_m9_rdm_glu_merged_truseqnano_nebnext_v6rzlog10p_chipsub_cutoff1.000000_cwt_peaks.gr
NC_000913	IPOD occupancy	Peak	2092931	2092991	1	+	.	From DargR_m9_rdm_glu_merged_truseqnano_nebnext_v6rzlog10p_chipsub_cutoff1.000000_cwt_peaks.gr
NC_000913	IPOD occupancy	Peak	2093306	2093366	1	+	.	From DargR_m9_rdm_glu_merged_truseqnano_nebnext_v6rzlog10p_chipsub_cutoff1.000000_cwt_peaks.gr
NC_000913	IPOD occupancy	Peak	2093451	2093511	1	+	.	From DargR_m9_rdm_glu_merged_truseqnano_nebnext_v6rzlog10p_chipsub_cutoff1.000000_cwt_peaks.gr
NC_000913	IPOD occupancy	Peak	2093861	2093921	1	+	.	From DargR_m9_rdm_glu_merged_truseqnano_nebnext_v6rzlog10p_chipsub_cutoff1.000000_cwt_peaks.gr
NC_000913	IPOD occupancy	Peak	2094096	2094156	1	+	.	From DargR_m9_rdm_glu_merged_truseqnano_nebnext_v6rzlog10p_chipsub_cutoff1.000000_cwt_peaks.gr
NC_000913	IPOD occupancy	Peak	2094941	2095001	1	+	.	From DargR_m9_rdm_glu_merged_truseqnano_nebnext_v6rzlog10p_chipsub_cutoff1.000000_cwt_peaks.gr
NC_000913	IPOD occupancy	Peak	2095086	2095146	1	+	.	From DargR_m9_rdm_glu_merged_truseqnano_nebnext_v6rzlog10p_chipsub_cutoff1.000000_cwt_peaks.gr
NC_000913	IPOD occupancy	Peak	2095566	2095626	1	+	.	From DargR_m9_rdm_glu_merged_truseqnano_nebnext_v6rzlog10p_chipsub_cutoff1.000000_cwt_peaks.gr
NC_000913	IPOD occupancy	Peak	2096666	2096726	1	+	.	From DargR_m9_rdm_glu_merged_truseqnano_nebnext_v6rzlog10p_chipsub_cutoff1.000000_cwt_peaks.gr
NC_000913	IPOD occupancy	Peak	2096886	2096946	1	+	.	From DargR_m9_rdm_glu_merged_truseqnano_nebnext_v6rzlog10p_chipsub_cutoff1.000000_cwt_peaks.gr
NC_000913	IPOD occupancy	Peak	2097026	2097086	1	+	.	From DargR_m9_rdm_glu_merged_truseqnano_nebnext_v6rzlog10p_chipsub_cutoff1.000000_cwt_peaks.gr
NC_000913	IPOD occupancy	Peak	2097461	2097521	1	+	.	From DargR_m9_rdm_glu_merged_truseqnano_nebnext_v6rzlog10p_chipsub_cutoff1.000000_cwt_peaks.gr
NC_000913	IPOD occupancy	Peak	2097606	2097666	1	+	.	From DargR_m9_rdm_glu_merged_truseqnano_nebnext_v6rzlog10p_chipsub_cutoff1.000000_cwt_peaks.gr
NC_000913	IPOD occupancy	Peak	2097806	2097866	1	+	.	From DargR_m9_rdm_glu_merged_truseqnano_nebnext_v6rzlog10p_chipsub_cutoff1.000000_cwt_peaks.gr
NC_000913	IPOD occupancy	Peak	2097936	2097996	1	+	.	From DargR_m9_rdm_glu_merged_truseqnano_nebnext_v6rzlog10p_chipsub_cutoff1.000000_cwt_peaks.gr
NC_000913	IPOD occupancy	Peak	2098126	2098186	1	+	.	From DargR_m9_rdm_glu_merged_truseqnano_nebnext_v6rzlog10p_chipsub_cutoff1.000000_cwt_peaks.gr
NC_000913	IPOD occupancy	Peak	2098401	2098461	1	+	.	From DargR_m9_rdm_glu_merged_truseqnano_nebnext_v6rzlog10p_chipsub_cutoff1.000000_cwt_peaks.gr
NC_000913	IPOD occupancy	Peak	2098616	2098676	1	+	.	From DargR_m9_rdm_glu_merged_truseqnano_nebnext_v6rzlog10p_chipsub_cutoff1.000000_cwt_peaks.gr
NC_000913	IPOD occupancy	Peak	2098841	2098901	1	+	.	From DargR_m9_rdm_glu_merged_truseqnano_nebnext_v6rzlog10p_chipsub_cutoff1.000000_cwt_peaks.gr
NC_000913	IPOD occupancy	Peak	2099126	2099186	1	+	.	From DargR_m9_rdm_glu_merged_truseqnano_nebnext_v6rzlog10p_chipsub_cutoff1.000000_cwt_peaks.gr
NC_000913	IPOD occupancy	Peak	2099316	2099376	1	+	.	From DargR_m9_rdm_glu_merged_truseqnano_nebnext_v6rzlog10p_chipsub_cutoff1.000000_cwt_peaks.gr
NC_000913	IPOD occupancy	Peak	2099531	2099591	1	+	.	From DargR_m9_rdm_glu_merged_truseqnano_nebnext_v6rzlog10p_chipsub_cutoff1.000000_cwt_peaks.gr
NC_000913	IPOD occupancy	Peak	2099986	2100046	1	+	.	From DargR_m9_rdm_glu_merged_truseqnano_nebnext_v6rzlog10p_chipsub_cutoff1.000000_cwt_peaks.gr
NC_000913	IPOD occupancy	Peak	2100096	2100156	1	+	.	From DargR_m9_rdm_glu_merged_truseqnano_nebnext_v6rzlog10p_chipsub_cutoff1.000000_cwt_peaks.gr
NC_000913	IPOD occupancy	Peak	2100366	2100426	1	+	.	From DargR_m9_rdm_glu_merged_truseqnano_nebnext_v6rzlog10p_chipsub_cutoff1.000000_cwt_peaks.gr
NC_000913	IPOD occupancy	Peak	2100721	2100781	1	+	.	From DargR_m9_rdm_glu_merged_truseqnano_nebnext_v6rzlog10p_chipsub_cutoff1.000000_cwt_peaks.gr
NC_000913	IPOD occupancy	Peak	2100881	2100941	1	+	.	From DargR_m9_rdm_glu_merged_truseqnano_nebnext_v6rzlog10p_chipsub_cutoff1.000000_cwt_peaks.gr
NC_000913	IPOD occupancy	Peak	2101096	2101156	1	+	.	From DargR_m9_rdm_glu_merged_truseqnano_nebnext_v6rzlog10p_chipsub_cutoff1.000000_cwt_peaks.gr
NC_000913	IPOD occupancy	Peak	2101341	2101401	1	+	.	From DargR_m9_rdm_glu_merged_truseqnano_nebnext_v6rzlog10p_chipsub_cutoff1.000000_cwt_peaks.gr
NC_000913	IPOD occupancy	Peak	2101681	2101741	1	+	.	From DargR_m9_rdm_glu_merged_truseqnano_nebnext_v6rzlog10p_chipsub_cutoff1.000000_cwt_peaks.gr
NC_000913	IPOD occupancy	Peak	2101961	2102021	1	+	.	From DargR_m9_rdm_glu_merged_truseqnano_nebnext_v6rzlog10p_chipsub_cutoff1.000000_cwt_peaks.gr
NC_000913	IPOD occupancy	Peak	2102751	2102811	1	+	.	From DargR_m9_rdm_glu_merged_truseqnano_nebnext_v6rzlog10p_chipsub_cutoff1.000000_cwt_peaks.gr
NC_000913	IPOD occupancy	Peak	2102866	2102926	1	+	.	From DargR_m9_rdm_glu_merged_truseqnano_nebnext_v6rzlog10p_chipsub_cutoff1.000000_cwt_peaks.gr
NC_000913	IPOD occupancy	Peak	2103226	2103286	1	+	.	From DargR_m9_rdm_glu_merged_truseqnano_nebnext_v6rzlog10p_chipsub_cutoff1.000000_cwt_peaks.gr
NC_000913	IPOD occupancy	Peak	2103511	2103571	1	+	.	From DargR_m9_rdm_glu_merged_truseqnano_nebnext_v6rzlog10p_chipsub_cutoff1.000000_cwt_peaks.gr
NC_000913	IPOD occupancy	Peak	2103731	2103791	1	+	.	From DargR_m9_rdm_glu_merged_truseqnano_nebnext_v6rzlog10p_chipsub_cutoff1.000000_cwt_peaks.gr
NC_000913	IPOD occupancy	Peak	2103886	2103946	1	+	.	From DargR_m9_rdm_glu_merged_truseqnano_nebnext_v6rzlog10p_chipsub_cutoff1.000000_cwt_peaks.gr
NC_000913	IPOD occupancy	Peak	2104091	2104151	1	+	.	From DargR_m9_rdm_glu_merged_truseqnano_nebnext_v6rzlog10p_chipsub_cutoff1.000000_cwt_peaks.gr
NC_000913	IPOD occupancy	Peak	2104321	2104381	1	+	.	From DargR_m9_rdm_glu_merged_truseqnano_nebnext_v6rzlog10p_chipsub_cutoff1.000000_cwt_peaks.gr
NC_000913	IPOD occupancy	Peak	2104501	2104561	1	+	.	From DargR_m9_rdm_glu_merged_truseqnano_nebnext_v6rzlog10p_chipsub_cutoff1.000000_cwt_peaks.gr
NC_000913	IPOD occupancy	Peak	2104621	2104681	1	+	.	From DargR_m9_rdm_glu_merged_truseqnano_nebnext_v6rzlog10p_chipsub_cutoff1.000000_cwt_peaks.gr
NC_000913	IPOD occupancy	Peak	2104726	2104786	1	+	.	From DargR_m9_rdm_glu_merged_truseqnano_nebnext_v6rzlog10p_chipsub_cutoff1.000000_cwt_peaks.gr
NC_000913	IPOD occupancy	Peak	2104996	2105056	1	+	.	From DargR_m9_rdm_glu_merged_truseqnano_nebnext_v6rzlog10p_chipsub_cutoff1.000000_cwt_peaks.gr
NC_000913	IPOD occupancy	Peak	2105181	2105241	1	+	.	From DargR_m9_rdm_glu_merged_truseqnano_nebnext_v6rzlog10p_chipsub_cutoff1.000000_cwt_peaks.gr
NC_000913	IPOD occupancy	Peak	2105331	2105391	1	+	.	From DargR_m9_rdm_glu_merged_truseqnano_nebnext_v6rzlog10p_chipsub_cutoff1.000000_cwt_peaks.gr
NC_000913	IPOD occupancy	Peak	2105526	2105586	1	+	.	From DargR_m9_rdm_glu_merged_truseqnano_nebnext_v6rzlog10p_chipsub_cutoff1.000000_cwt_peaks.gr
NC_000913	IPOD occupancy	Peak	2105796	2105856	1	+	.	From DargR_m9_rdm_glu_merged_truseqnano_nebnext_v6rzlog10p_chipsub_cutoff1.000000_cwt_peaks.gr
NC_000913	IPOD occupancy	Peak	2106261	2106321	1	+	.	From DargR_m9_rdm_glu_merged_truseqnano_nebnext_v6rzlog10p_chipsub_cutoff1.000000_cwt_peaks.gr
NC_000913	IPOD occupancy	Peak	2106466	2106526	1	+	.	From DargR_m9_rdm_glu_merged_truseqnano_nebnext_v6rzlog10p_chipsub_cutoff1.000000_cwt_peaks.gr
NC_000913	IPOD occupancy	Peak	2106611	2106671	1	+	.	From DargR_m9_rdm_glu_merged_truseqnano_nebnext_v6rzlog10p_chipsub_cutoff1.000000_cwt_peaks.gr
NC_000913	IPOD occupancy	Peak	2106756	2106816	1	+	.	From DargR_m9_rdm_glu_merged_truseqnano_nebnext_v6rzlog10p_chipsub_cutoff1.000000_cwt_peaks.gr
NC_000913	IPOD occupancy	Peak	2106961	2107021	1	+	.	From DargR_m9_rdm_glu_merged_truseqnano_nebnext_v6rzlog10p_chipsub_cutoff1.000000_cwt_peaks.gr
NC_000913	IPOD occupancy	Peak	2107081	2107141	1	+	.	From DargR_m9_rdm_glu_merged_truseqnano_nebnext_v6rzlog10p_chipsub_cutoff1.000000_cwt_peaks.gr
NC_000913	IPOD occupancy	Peak	2107251	2107311	1	+	.	From DargR_m9_rdm_glu_merged_truseqnano_nebnext_v6rzlog10p_chipsub_cutoff1.000000_cwt_peaks.gr
NC_000913	IPOD occupancy	Peak	2107486	2107546	1	+	.	From DargR_m9_rdm_glu_merged_truseqnano_nebnext_v6rzlog10p_chipsub_cutoff1.000000_cwt_peaks.gr
NC_000913	IPOD occupancy	Peak	2107786	2107846	1	+	.	From DargR_m9_rdm_glu_merged_truseqnano_nebnext_v6rzlog10p_chipsub_cutoff1.000000_cwt_peaks.gr
NC_000913	IPOD occupancy	Peak	2108211	2108271	1	+	.	From DargR_m9_rdm_glu_merged_truseqnano_nebnext_v6rzlog10p_chipsub_cutoff1.000000_cwt_peaks.gr
NC_000913	IPOD occupancy	Peak	2108396	2108456	1	+	.	From DargR_m9_rdm_glu_merged_truseqnano_nebnext_v6rzlog10p_chipsub_cutoff1.000000_cwt_peaks.gr
NC_000913	IPOD occupancy	Peak	2108571	2108631	1	+	.	From DargR_m9_rdm_glu_merged_truseqnano_nebnext_v6rzlog10p_chipsub_cutoff1.000000_cwt_peaks.gr
NC_000913	IPOD occupancy	Peak	2108736	2108796	1	+	.	From DargR_m9_rdm_glu_merged_truseqnano_nebnext_v6rzlog10p_chipsub_cutoff1.000000_cwt_peaks.gr
NC_000913	IPOD occupancy	Peak	2109016	2109076	1	+	.	From DargR_m9_rdm_glu_merged_truseqnano_nebnext_v6rzlog10p_chipsub_cutoff1.000000_cwt_peaks.gr
NC_000913	IPOD occupancy	Peak	2109206	2109266	1	+	.	From DargR_m9_rdm_glu_merged_truseqnano_nebnext_v6rzlog10p_chipsub_cutoff1.000000_cwt_peaks.gr
NC_000913	IPOD occupancy	Peak	2109316	2109376	1	+	.	From DargR_m9_rdm_glu_merged_truseqnano_nebnext_v6rzlog10p_chipsub_cutoff1.000000_cwt_peaks.gr
NC_000913	IPOD occupancy	Peak	2109426	2109531	1	+	.	From DargR_m9_rdm_glu_merged_truseqnano_nebnext_v6rzlog10p_chipsub_cutoff1.000000_cwt_peaks.gr
NC_000913	IPOD occupancy	Peak	2109651	2109711	1	+	.	From DargR_m9_rdm_glu_merged_truseqnano_nebnext_v6rzlog10p_chipsub_cutoff1.000000_cwt_peaks.gr
NC_000913	IPOD occupancy	Peak	2109796	2109856	1	+	.	From DargR_m9_rdm_glu_merged_truseqnano_nebnext_v6rzlog10p_chipsub_cutoff1.000000_cwt_peaks.gr
NC_000913	IPOD occupancy	Peak	2110096	2110156	1	+	.	From DargR_m9_rdm_glu_merged_truseqnano_nebnext_v6rzlog10p_chipsub_cutoff1.000000_cwt_peaks.gr
NC_000913	IPOD occupancy	Peak	2110381	2110441	1	+	.	From DargR_m9_rdm_glu_merged_truseqnano_nebnext_v6rzlog10p_chipsub_cutoff1.000000_cwt_peaks.gr
NC_000913	IPOD occupancy	Peak	2110526	2110586	1	+	.	From DargR_m9_rdm_glu_merged_truseqnano_nebnext_v6rzlog10p_chipsub_cutoff1.000000_cwt_peaks.gr
NC_000913	IPOD occupancy	Peak	2110681	2110741	1	+	.	From DargR_m9_rdm_glu_merged_truseqnano_nebnext_v6rzlog10p_chipsub_cutoff1.000000_cwt_peaks.gr
NC_000913	IPOD occupancy	Peak	2110826	2110886	1	+	.	From DargR_m9_rdm_glu_merged_truseqnano_nebnext_v6rzlog10p_chipsub_cutoff1.000000_cwt_peaks.gr
NC_000913	IPOD occupancy	Peak	2110896	2110976	1	+	.	From DargR_m9_rdm_glu_merged_truseqnano_nebnext_v6rzlog10p_chipsub_cutoff1.000000_cwt_peaks.gr
NC_000913	IPOD occupancy	Peak	2111136	2111196	1	+	.	From DargR_m9_rdm_glu_merged_truseqnano_nebnext_v6rzlog10p_chipsub_cutoff1.000000_cwt_peaks.gr
NC_000913	IPOD occupancy	Peak	2111366	2111426	1	+	.	From DargR_m9_rdm_glu_merged_truseqnano_nebnext_v6rzlog10p_chipsub_cutoff1.000000_cwt_peaks.gr
NC_000913	IPOD occupancy	Peak	2111626	2111686	1	+	.	From DargR_m9_rdm_glu_merged_truseqnano_nebnext_v6rzlog10p_chipsub_cutoff1.000000_cwt_peaks.gr
NC_000913	IPOD occupancy	Peak	2111971	2112031	1	+	.	From DargR_m9_rdm_glu_merged_truseqnano_nebnext_v6rzlog10p_chipsub_cutoff1.000000_cwt_peaks.gr
NC_000913	IPOD occupancy	Peak	2112166	2112226	1	+	.	From DargR_m9_rdm_glu_merged_truseqnano_nebnext_v6rzlog10p_chipsub_cutoff1.000000_cwt_peaks.gr
NC_000913	IPOD occupancy	Peak	2112316	2112376	1	+	.	From DargR_m9_rdm_glu_merged_truseqnano_nebnext_v6rzlog10p_chipsub_cutoff1.000000_cwt_peaks.gr
NC_000913	IPOD occupancy	Peak	2112836	2112896	1	+	.	From DargR_m9_rdm_glu_merged_truseqnano_nebnext_v6rzlog10p_chipsub_cutoff1.000000_cwt_peaks.gr
NC_000913	IPOD occupancy	Peak	2113066	2113126	1	+	.	From DargR_m9_rdm_glu_merged_truseqnano_nebnext_v6rzlog10p_chipsub_cutoff1.000000_cwt_peaks.gr
NC_000913	IPOD occupancy	Peak	2113246	2113306	1	+	.	From DargR_m9_rdm_glu_merged_truseqnano_nebnext_v6rzlog10p_chipsub_cutoff1.000000_cwt_peaks.gr
NC_000913	IPOD occupancy	Peak	2113841	2113901	1	+	.	From DargR_m9_rdm_glu_merged_truseqnano_nebnext_v6rzlog10p_chipsub_cutoff1.000000_cwt_peaks.gr
NC_000913	IPOD occupancy	Peak	2113951	2114011	1	+	.	From DargR_m9_rdm_glu_merged_truseqnano_nebnext_v6rzlog10p_chipsub_cutoff1.000000_cwt_peaks.gr
NC_000913	IPOD occupancy	Peak	2114196	2114256	1	+	.	From DargR_m9_rdm_glu_merged_truseqnano_nebnext_v6rzlog10p_chipsub_cutoff1.000000_cwt_peaks.gr
NC_000913	IPOD occupancy	Peak	2114381	2114441	1	+	.	From DargR_m9_rdm_glu_merged_truseqnano_nebnext_v6rzlog10p_chipsub_cutoff1.000000_cwt_peaks.gr
NC_000913	IPOD occupancy	Peak	2114706	2114766	1	+	.	From DargR_m9_rdm_glu_merged_truseqnano_nebnext_v6rzlog10p_chipsub_cutoff1.000000_cwt_peaks.gr
NC_000913	IPOD occupancy	Peak	2114856	2114916	1	+	.	From DargR_m9_rdm_glu_merged_truseqnano_nebnext_v6rzlog10p_chipsub_cutoff1.000000_cwt_peaks.gr
NC_000913	IPOD occupancy	Peak	2115026	2115086	1	+	.	From DargR_m9_rdm_glu_merged_truseqnano_nebnext_v6rzlog10p_chipsub_cutoff1.000000_cwt_peaks.gr
NC_000913	IPOD occupancy	Peak	2115296	2115356	1	+	.	From DargR_m9_rdm_glu_merged_truseqnano_nebnext_v6rzlog10p_chipsub_cutoff1.000000_cwt_peaks.gr
NC_000913	IPOD occupancy	Peak	2115651	2115711	1	+	.	From DargR_m9_rdm_glu_merged_truseqnano_nebnext_v6rzlog10p_chipsub_cutoff1.000000_cwt_peaks.gr
NC_000913	IPOD occupancy	Peak	2115921	2115981	1	+	.	From DargR_m9_rdm_glu_merged_truseqnano_nebnext_v6rzlog10p_chipsub_cutoff1.000000_cwt_peaks.gr
NC_000913	IPOD occupancy	Peak	2116271	2116331	1	+	.	From DargR_m9_rdm_glu_merged_truseqnano_nebnext_v6rzlog10p_chipsub_cutoff1.000000_cwt_peaks.gr
NC_000913	IPOD occupancy	Peak	2116771	2116831	1	+	.	From DargR_m9_rdm_glu_merged_truseqnano_nebnext_v6rzlog10p_chipsub_cutoff1.000000_cwt_peaks.gr
NC_000913	IPOD occupancy	Peak	2117256	2117316	1	+	.	From DargR_m9_rdm_glu_merged_truseqnano_nebnext_v6rzlog10p_chipsub_cutoff1.000000_cwt_peaks.gr
NC_000913	IPOD occupancy	Peak	2117581	2117641	1	+	.	From DargR_m9_rdm_glu_merged_truseqnano_nebnext_v6rzlog10p_chipsub_cutoff1.000000_cwt_peaks.gr
NC_000913	IPOD occupancy	Peak	2119051	2119111	1	+	.	From DargR_m9_rdm_glu_merged_truseqnano_nebnext_v6rzlog10p_chipsub_cutoff1.000000_cwt_peaks.gr
NC_000913	IPOD occupancy	Peak	2119281	2119341	1	+	.	From DargR_m9_rdm_glu_merged_truseqnano_nebnext_v6rzlog10p_chipsub_cutoff1.000000_cwt_peaks.gr
NC_000913	IPOD occupancy	Peak	2119766	2119826	1	+	.	From DargR_m9_rdm_glu_merged_truseqnano_nebnext_v6rzlog10p_chipsub_cutoff1.000000_cwt_peaks.gr
NC_000913	IPOD occupancy	Peak	2119966	2120026	1	+	.	From DargR_m9_rdm_glu_merged_truseqnano_nebnext_v6rzlog10p_chipsub_cutoff1.000000_cwt_peaks.gr
NC_000913	IPOD occupancy	Peak	2120146	2120206	1	+	.	From DargR_m9_rdm_glu_merged_truseqnano_nebnext_v6rzlog10p_chipsub_cutoff1.000000_cwt_peaks.gr
NC_000913	IPOD occupancy	Peak	2120336	2120396	1	+	.	From DargR_m9_rdm_glu_merged_truseqnano_nebnext_v6rzlog10p_chipsub_cutoff1.000000_cwt_peaks.gr
NC_000913	IPOD occupancy	Peak	2120776	2120836	1	+	.	From DargR_m9_rdm_glu_merged_truseqnano_nebnext_v6rzlog10p_chipsub_cutoff1.000000_cwt_peaks.gr
NC_000913	IPOD occupancy	Peak	2121751	2121811	1	+	.	From DargR_m9_rdm_glu_merged_truseqnano_nebnext_v6rzlog10p_chipsub_cutoff1.000000_cwt_peaks.gr
NC_000913	IPOD occupancy	Peak	2122091	2122151	1	+	.	From DargR_m9_rdm_glu_merged_truseqnano_nebnext_v6rzlog10p_chipsub_cutoff1.000000_cwt_peaks.gr
NC_000913	IPOD occupancy	Peak	2122631	2122691	1	+	.	From DargR_m9_rdm_glu_merged_truseqnano_nebnext_v6rzlog10p_chipsub_cutoff1.000000_cwt_peaks.gr
NC_000913	IPOD occupancy	Peak	2122911	2122971	1	+	.	From DargR_m9_rdm_glu_merged_truseqnano_nebnext_v6rzlog10p_chipsub_cutoff1.000000_cwt_peaks.gr
NC_000913	IPOD occupancy	Peak	2123031	2123091	1	+	.	From DargR_m9_rdm_glu_merged_truseqnano_nebnext_v6rzlog10p_chipsub_cutoff1.000000_cwt_peaks.gr
NC_000913	IPOD occupancy	Peak	2123561	2123621	1	+	.	From DargR_m9_rdm_glu_merged_truseqnano_nebnext_v6rzlog10p_chipsub_cutoff1.000000_cwt_peaks.gr
NC_000913	IPOD occupancy	Peak	2124141	2124201	1	+	.	From DargR_m9_rdm_glu_merged_truseqnano_nebnext_v6rzlog10p_chipsub_cutoff1.000000_cwt_peaks.gr
NC_000913	IPOD occupancy	Peak	2124516	2124576	1	+	.	From DargR_m9_rdm_glu_merged_truseqnano_nebnext_v6rzlog10p_chipsub_cutoff1.000000_cwt_peaks.gr
NC_000913	IPOD occupancy	Peak	2124746	2124806	1	+	.	From DargR_m9_rdm_glu_merged_truseqnano_nebnext_v6rzlog10p_chipsub_cutoff1.000000_cwt_peaks.gr
NC_000913	IPOD occupancy	Peak	2125076	2125136	1	+	.	From DargR_m9_rdm_glu_merged_truseqnano_nebnext_v6rzlog10p_chipsub_cutoff1.000000_cwt_peaks.gr
NC_000913	IPOD occupancy	Peak	2125711	2125771	1	+	.	From DargR_m9_rdm_glu_merged_truseqnano_nebnext_v6rzlog10p_chipsub_cutoff1.000000_cwt_peaks.gr
NC_000913	IPOD occupancy	Peak	2125956	2126016	1	+	.	From DargR_m9_rdm_glu_merged_truseqnano_nebnext_v6rzlog10p_chipsub_cutoff1.000000_cwt_peaks.gr
NC_000913	IPOD occupancy	Peak	2126741	2126801	1	+	.	From DargR_m9_rdm_glu_merged_truseqnano_nebnext_v6rzlog10p_chipsub_cutoff1.000000_cwt_peaks.gr
NC_000913	IPOD occupancy	Peak	2127146	2127206	1	+	.	From DargR_m9_rdm_glu_merged_truseqnano_nebnext_v6rzlog10p_chipsub_cutoff1.000000_cwt_peaks.gr
NC_000913	IPOD occupancy	Peak	2127781	2127841	1	+	.	From DargR_m9_rdm_glu_merged_truseqnano_nebnext_v6rzlog10p_chipsub_cutoff1.000000_cwt_peaks.gr
NC_000913	IPOD occupancy	Peak	2128566	2128626	1	+	.	From DargR_m9_rdm_glu_merged_truseqnano_nebnext_v6rzlog10p_chipsub_cutoff1.000000_cwt_peaks.gr
NC_000913	IPOD occupancy	Peak	2128741	2128801	1	+	.	From DargR_m9_rdm_glu_merged_truseqnano_nebnext_v6rzlog10p_chipsub_cutoff1.000000_cwt_peaks.gr
NC_000913	IPOD occupancy	Peak	2128881	2128941	1	+	.	From DargR_m9_rdm_glu_merged_truseqnano_nebnext_v6rzlog10p_chipsub_cutoff1.000000_cwt_peaks.gr
NC_000913	IPOD occupancy	Peak	2129066	2129126	1	+	.	From DargR_m9_rdm_glu_merged_truseqnano_nebnext_v6rzlog10p_chipsub_cutoff1.000000_cwt_peaks.gr
NC_000913	IPOD occupancy	Peak	2129191	2129251	1	+	.	From DargR_m9_rdm_glu_merged_truseqnano_nebnext_v6rzlog10p_chipsub_cutoff1.000000_cwt_peaks.gr
NC_000913	IPOD occupancy	Peak	2129451	2129511	1	+	.	From DargR_m9_rdm_glu_merged_truseqnano_nebnext_v6rzlog10p_chipsub_cutoff1.000000_cwt_peaks.gr
NC_000913	IPOD occupancy	Peak	2129731	2129791	1	+	.	From DargR_m9_rdm_glu_merged_truseqnano_nebnext_v6rzlog10p_chipsub_cutoff1.000000_cwt_peaks.gr
NC_000913	IPOD occupancy	Peak	2130126	2130186	1	+	.	From DargR_m9_rdm_glu_merged_truseqnano_nebnext_v6rzlog10p_chipsub_cutoff1.000000_cwt_peaks.gr
NC_000913	IPOD occupancy	Peak	2130286	2130346	1	+	.	From DargR_m9_rdm_glu_merged_truseqnano_nebnext_v6rzlog10p_chipsub_cutoff1.000000_cwt_peaks.gr
NC_000913	IPOD occupancy	Peak	2130411	2130471	1	+	.	From DargR_m9_rdm_glu_merged_truseqnano_nebnext_v6rzlog10p_chipsub_cutoff1.000000_cwt_peaks.gr
NC_000913	IPOD occupancy	Peak	2130596	2130656	1	+	.	From DargR_m9_rdm_glu_merged_truseqnano_nebnext_v6rzlog10p_chipsub_cutoff1.000000_cwt_peaks.gr
NC_000913	IPOD occupancy	Peak	2130831	2130891	1	+	.	From DargR_m9_rdm_glu_merged_truseqnano_nebnext_v6rzlog10p_chipsub_cutoff1.000000_cwt_peaks.gr
NC_000913	IPOD occupancy	Peak	2131376	2131436	1	+	.	From DargR_m9_rdm_glu_merged_truseqnano_nebnext_v6rzlog10p_chipsub_cutoff1.000000_cwt_peaks.gr
NC_000913	IPOD occupancy	Peak	2131806	2131866	1	+	.	From DargR_m9_rdm_glu_merged_truseqnano_nebnext_v6rzlog10p_chipsub_cutoff1.000000_cwt_peaks.gr
NC_000913	IPOD occupancy	Peak	2132046	2132106	1	+	.	From DargR_m9_rdm_glu_merged_truseqnano_nebnext_v6rzlog10p_chipsub_cutoff1.000000_cwt_peaks.gr
NC_000913	IPOD occupancy	Peak	2133116	2133176	1	+	.	From DargR_m9_rdm_glu_merged_truseqnano_nebnext_v6rzlog10p_chipsub_cutoff1.000000_cwt_peaks.gr
NC_000913	IPOD occupancy	Peak	2133476	2133536	1	+	.	From DargR_m9_rdm_glu_merged_truseqnano_nebnext_v6rzlog10p_chipsub_cutoff1.000000_cwt_peaks.gr
NC_000913	IPOD occupancy	Peak	2133621	2133681	1	+	.	From DargR_m9_rdm_glu_merged_truseqnano_nebnext_v6rzlog10p_chipsub_cutoff1.000000_cwt_peaks.gr
NC_000913	IPOD occupancy	Peak	2133866	2133926	1	+	.	From DargR_m9_rdm_glu_merged_truseqnano_nebnext_v6rzlog10p_chipsub_cutoff1.000000_cwt_peaks.gr
NC_000913	IPOD occupancy	Peak	2134031	2134091	1	+	.	From DargR_m9_rdm_glu_merged_truseqnano_nebnext_v6rzlog10p_chipsub_cutoff1.000000_cwt_peaks.gr
NC_000913	IPOD occupancy	Peak	2134251	2134311	1	+	.	From DargR_m9_rdm_glu_merged_truseqnano_nebnext_v6rzlog10p_chipsub_cutoff1.000000_cwt_peaks.gr
NC_000913	IPOD occupancy	Peak	2136071	2136131	1	+	.	From DargR_m9_rdm_glu_merged_truseqnano_nebnext_v6rzlog10p_chipsub_cutoff1.000000_cwt_peaks.gr
NC_000913	IPOD occupancy	Peak	2136266	2136326	1	+	.	From DargR_m9_rdm_glu_merged_truseqnano_nebnext_v6rzlog10p_chipsub_cutoff1.000000_cwt_peaks.gr
NC_000913	IPOD occupancy	Peak	2137181	2137241	1	+	.	From DargR_m9_rdm_glu_merged_truseqnano_nebnext_v6rzlog10p_chipsub_cutoff1.000000_cwt_peaks.gr
NC_000913	IPOD occupancy	Peak	2137361	2137421	1	+	.	From DargR_m9_rdm_glu_merged_truseqnano_nebnext_v6rzlog10p_chipsub_cutoff1.000000_cwt_peaks.gr
NC_000913	IPOD occupancy	Peak	2137541	2137601	1	+	.	From DargR_m9_rdm_glu_merged_truseqnano_nebnext_v6rzlog10p_chipsub_cutoff1.000000_cwt_peaks.gr
NC_000913	IPOD occupancy	Peak	2137786	2137846	1	+	.	From DargR_m9_rdm_glu_merged_truseqnano_nebnext_v6rzlog10p_chipsub_cutoff1.000000_cwt_peaks.gr
NC_000913	IPOD occupancy	Peak	2138431	2138491	1	+	.	From DargR_m9_rdm_glu_merged_truseqnano_nebnext_v6rzlog10p_chipsub_cutoff1.000000_cwt_peaks.gr
NC_000913	IPOD occupancy	Peak	2138801	2138861	1	+	.	From DargR_m9_rdm_glu_merged_truseqnano_nebnext_v6rzlog10p_chipsub_cutoff1.000000_cwt_peaks.gr
NC_000913	IPOD occupancy	Peak	2138921	2138981	1	+	.	From DargR_m9_rdm_glu_merged_truseqnano_nebnext_v6rzlog10p_chipsub_cutoff1.000000_cwt_peaks.gr
NC_000913	IPOD occupancy	Peak	2139116	2139176	1	+	.	From DargR_m9_rdm_glu_merged_truseqnano_nebnext_v6rzlog10p_chipsub_cutoff1.000000_cwt_peaks.gr
NC_000913	IPOD occupancy	Peak	2140571	2140631	1	+	.	From DargR_m9_rdm_glu_merged_truseqnano_nebnext_v6rzlog10p_chipsub_cutoff1.000000_cwt_peaks.gr
NC_000913	IPOD occupancy	Peak	2140961	2141021	1	+	.	From DargR_m9_rdm_glu_merged_truseqnano_nebnext_v6rzlog10p_chipsub_cutoff1.000000_cwt_peaks.gr
NC_000913	IPOD occupancy	Peak	2141471	2141531	1	+	.	From DargR_m9_rdm_glu_merged_truseqnano_nebnext_v6rzlog10p_chipsub_cutoff1.000000_cwt_peaks.gr
NC_000913	IPOD occupancy	Peak	2141661	2141721	1	+	.	From DargR_m9_rdm_glu_merged_truseqnano_nebnext_v6rzlog10p_chipsub_cutoff1.000000_cwt_peaks.gr
NC_000913	IPOD occupancy	Peak	2142116	2142176	1	+	.	From DargR_m9_rdm_glu_merged_truseqnano_nebnext_v6rzlog10p_chipsub_cutoff1.000000_cwt_peaks.gr
NC_000913	IPOD occupancy	Peak	2142266	2142326	1	+	.	From DargR_m9_rdm_glu_merged_truseqnano_nebnext_v6rzlog10p_chipsub_cutoff1.000000_cwt_peaks.gr
NC_000913	IPOD occupancy	Peak	2142806	2142866	1	+	.	From DargR_m9_rdm_glu_merged_truseqnano_nebnext_v6rzlog10p_chipsub_cutoff1.000000_cwt_peaks.gr
NC_000913	IPOD occupancy	Peak	2143026	2143086	1	+	.	From DargR_m9_rdm_glu_merged_truseqnano_nebnext_v6rzlog10p_chipsub_cutoff1.000000_cwt_peaks.gr
NC_000913	IPOD occupancy	Peak	2143586	2143646	1	+	.	From DargR_m9_rdm_glu_merged_truseqnano_nebnext_v6rzlog10p_chipsub_cutoff1.000000_cwt_peaks.gr
NC_000913	IPOD occupancy	Peak	2144246	2144306	1	+	.	From DargR_m9_rdm_glu_merged_truseqnano_nebnext_v6rzlog10p_chipsub_cutoff1.000000_cwt_peaks.gr
NC_000913	IPOD occupancy	Peak	2144481	2144541	1	+	.	From DargR_m9_rdm_glu_merged_truseqnano_nebnext_v6rzlog10p_chipsub_cutoff1.000000_cwt_peaks.gr
NC_000913	IPOD occupancy	Peak	2144876	2144936	1	+	.	From DargR_m9_rdm_glu_merged_truseqnano_nebnext_v6rzlog10p_chipsub_cutoff1.000000_cwt_peaks.gr
NC_000913	IPOD occupancy	Peak	2145086	2145146	1	+	.	From DargR_m9_rdm_glu_merged_truseqnano_nebnext_v6rzlog10p_chipsub_cutoff1.000000_cwt_peaks.gr
NC_000913	IPOD occupancy	Peak	2145386	2145446	1	+	.	From DargR_m9_rdm_glu_merged_truseqnano_nebnext_v6rzlog10p_chipsub_cutoff1.000000_cwt_peaks.gr
NC_000913	IPOD occupancy	Peak	2145606	2145666	1	+	.	From DargR_m9_rdm_glu_merged_truseqnano_nebnext_v6rzlog10p_chipsub_cutoff1.000000_cwt_peaks.gr
NC_000913	IPOD occupancy	Peak	2146166	2146226	1	+	.	From DargR_m9_rdm_glu_merged_truseqnano_nebnext_v6rzlog10p_chipsub_cutoff1.000000_cwt_peaks.gr
NC_000913	IPOD occupancy	Peak	2146311	2146371	1	+	.	From DargR_m9_rdm_glu_merged_truseqnano_nebnext_v6rzlog10p_chipsub_cutoff1.000000_cwt_peaks.gr
NC_000913	IPOD occupancy	Peak	2146471	2146531	1	+	.	From DargR_m9_rdm_glu_merged_truseqnano_nebnext_v6rzlog10p_chipsub_cutoff1.000000_cwt_peaks.gr
NC_000913	IPOD occupancy	Peak	2146791	2146851	1	+	.	From DargR_m9_rdm_glu_merged_truseqnano_nebnext_v6rzlog10p_chipsub_cutoff1.000000_cwt_peaks.gr
NC_000913	IPOD occupancy	Peak	2147561	2147621	1	+	.	From DargR_m9_rdm_glu_merged_truseqnano_nebnext_v6rzlog10p_chipsub_cutoff1.000000_cwt_peaks.gr
NC_000913	IPOD occupancy	Peak	2147881	2147941	1	+	.	From DargR_m9_rdm_glu_merged_truseqnano_nebnext_v6rzlog10p_chipsub_cutoff1.000000_cwt_peaks.gr
NC_000913	IPOD occupancy	Peak	2148311	2148371	1	+	.	From DargR_m9_rdm_glu_merged_truseqnano_nebnext_v6rzlog10p_chipsub_cutoff1.000000_cwt_peaks.gr
NC_000913	IPOD occupancy	Peak	2149406	2149466	1	+	.	From DargR_m9_rdm_glu_merged_truseqnano_nebnext_v6rzlog10p_chipsub_cutoff1.000000_cwt_peaks.gr
NC_000913	IPOD occupancy	Peak	2149646	2149706	1	+	.	From DargR_m9_rdm_glu_merged_truseqnano_nebnext_v6rzlog10p_chipsub_cutoff1.000000_cwt_peaks.gr
NC_000913	IPOD occupancy	Peak	2149761	2149821	1	+	.	From DargR_m9_rdm_glu_merged_truseqnano_nebnext_v6rzlog10p_chipsub_cutoff1.000000_cwt_peaks.gr
NC_000913	IPOD occupancy	Peak	2149956	2150016	1	+	.	From DargR_m9_rdm_glu_merged_truseqnano_nebnext_v6rzlog10p_chipsub_cutoff1.000000_cwt_peaks.gr
NC_000913	IPOD occupancy	Peak	2150131	2150191	1	+	.	From DargR_m9_rdm_glu_merged_truseqnano_nebnext_v6rzlog10p_chipsub_cutoff1.000000_cwt_peaks.gr
NC_000913	IPOD occupancy	Peak	2150236	2150296	1	+	.	From DargR_m9_rdm_glu_merged_truseqnano_nebnext_v6rzlog10p_chipsub_cutoff1.000000_cwt_peaks.gr
NC_000913	IPOD occupancy	Peak	2150451	2150511	1	+	.	From DargR_m9_rdm_glu_merged_truseqnano_nebnext_v6rzlog10p_chipsub_cutoff1.000000_cwt_peaks.gr
NC_000913	IPOD occupancy	Peak	2150921	2150981	1	+	.	From DargR_m9_rdm_glu_merged_truseqnano_nebnext_v6rzlog10p_chipsub_cutoff1.000000_cwt_peaks.gr
NC_000913	IPOD occupancy	Peak	2151091	2151151	1	+	.	From DargR_m9_rdm_glu_merged_truseqnano_nebnext_v6rzlog10p_chipsub_cutoff1.000000_cwt_peaks.gr
NC_000913	IPOD occupancy	Peak	2151256	2151316	1	+	.	From DargR_m9_rdm_glu_merged_truseqnano_nebnext_v6rzlog10p_chipsub_cutoff1.000000_cwt_peaks.gr
NC_000913	IPOD occupancy	Peak	2151441	2151501	1	+	.	From DargR_m9_rdm_glu_merged_truseqnano_nebnext_v6rzlog10p_chipsub_cutoff1.000000_cwt_peaks.gr
NC_000913	IPOD occupancy	Peak	2151561	2151621	1	+	.	From DargR_m9_rdm_glu_merged_truseqnano_nebnext_v6rzlog10p_chipsub_cutoff1.000000_cwt_peaks.gr
NC_000913	IPOD occupancy	Peak	2151841	2151901	1	+	.	From DargR_m9_rdm_glu_merged_truseqnano_nebnext_v6rzlog10p_chipsub_cutoff1.000000_cwt_peaks.gr
NC_000913	IPOD occupancy	Peak	2152076	2152136	1	+	.	From DargR_m9_rdm_glu_merged_truseqnano_nebnext_v6rzlog10p_chipsub_cutoff1.000000_cwt_peaks.gr
NC_000913	IPOD occupancy	Peak	2152326	2152386	1	+	.	From DargR_m9_rdm_glu_merged_truseqnano_nebnext_v6rzlog10p_chipsub_cutoff1.000000_cwt_peaks.gr
NC_000913	IPOD occupancy	Peak	2152741	2152801	1	+	.	From DargR_m9_rdm_glu_merged_truseqnano_nebnext_v6rzlog10p_chipsub_cutoff1.000000_cwt_peaks.gr
NC_000913	IPOD occupancy	Peak	2153241	2153301	1	+	.	From DargR_m9_rdm_glu_merged_truseqnano_nebnext_v6rzlog10p_chipsub_cutoff1.000000_cwt_peaks.gr
NC_000913	IPOD occupancy	Peak	2153476	2153546	1	+	.	From DargR_m9_rdm_glu_merged_truseqnano_nebnext_v6rzlog10p_chipsub_cutoff1.000000_cwt_peaks.gr
NC_000913	IPOD occupancy	Peak	2153576	2153636	1	+	.	From DargR_m9_rdm_glu_merged_truseqnano_nebnext_v6rzlog10p_chipsub_cutoff1.000000_cwt_peaks.gr
NC_000913	IPOD occupancy	Peak	2153736	2153796	1	+	.	From DargR_m9_rdm_glu_merged_truseqnano_nebnext_v6rzlog10p_chipsub_cutoff1.000000_cwt_peaks.gr
NC_000913	IPOD occupancy	Peak	2153906	2153966	1	+	.	From DargR_m9_rdm_glu_merged_truseqnano_nebnext_v6rzlog10p_chipsub_cutoff1.000000_cwt_peaks.gr
NC_000913	IPOD occupancy	Peak	2154011	2154071	1	+	.	From DargR_m9_rdm_glu_merged_truseqnano_nebnext_v6rzlog10p_chipsub_cutoff1.000000_cwt_peaks.gr
NC_000913	IPOD occupancy	Peak	2154526	2154586	1	+	.	From DargR_m9_rdm_glu_merged_truseqnano_nebnext_v6rzlog10p_chipsub_cutoff1.000000_cwt_peaks.gr
NC_000913	IPOD occupancy	Peak	2154871	2154931	1	+	.	From DargR_m9_rdm_glu_merged_truseqnano_nebnext_v6rzlog10p_chipsub_cutoff1.000000_cwt_peaks.gr
NC_000913	IPOD occupancy	Peak	2155231	2155291	1	+	.	From DargR_m9_rdm_glu_merged_truseqnano_nebnext_v6rzlog10p_chipsub_cutoff1.000000_cwt_peaks.gr
NC_000913	IPOD occupancy	Peak	2156301	2156361	1	+	.	From DargR_m9_rdm_glu_merged_truseqnano_nebnext_v6rzlog10p_chipsub_cutoff1.000000_cwt_peaks.gr
NC_000913	IPOD occupancy	Peak	2157256	2157316	1	+	.	From DargR_m9_rdm_glu_merged_truseqnano_nebnext_v6rzlog10p_chipsub_cutoff1.000000_cwt_peaks.gr
NC_000913	IPOD occupancy	Peak	2157916	2157976	1	+	.	From DargR_m9_rdm_glu_merged_truseqnano_nebnext_v6rzlog10p_chipsub_cutoff1.000000_cwt_peaks.gr
NC_000913	IPOD occupancy	Peak	2158031	2158091	1	+	.	From DargR_m9_rdm_glu_merged_truseqnano_nebnext_v6rzlog10p_chipsub_cutoff1.000000_cwt_peaks.gr
NC_000913	IPOD occupancy	Peak	2158766	2158826	1	+	.	From DargR_m9_rdm_glu_merged_truseqnano_nebnext_v6rzlog10p_chipsub_cutoff1.000000_cwt_peaks.gr
NC_000913	IPOD occupancy	Peak	2158866	2158926	1	+	.	From DargR_m9_rdm_glu_merged_truseqnano_nebnext_v6rzlog10p_chipsub_cutoff1.000000_cwt_peaks.gr
NC_000913	IPOD occupancy	Peak	2159121	2159181	1	+	.	From DargR_m9_rdm_glu_merged_truseqnano_nebnext_v6rzlog10p_chipsub_cutoff1.000000_cwt_peaks.gr
NC_000913	IPOD occupancy	Peak	2159656	2159716	1	+	.	From DargR_m9_rdm_glu_merged_truseqnano_nebnext_v6rzlog10p_chipsub_cutoff1.000000_cwt_peaks.gr
NC_000913	IPOD occupancy	Peak	2159781	2159841	1	+	.	From DargR_m9_rdm_glu_merged_truseqnano_nebnext_v6rzlog10p_chipsub_cutoff1.000000_cwt_peaks.gr
NC_000913	IPOD occupancy	Peak	2160111	2160171	1	+	.	From DargR_m9_rdm_glu_merged_truseqnano_nebnext_v6rzlog10p_chipsub_cutoff1.000000_cwt_peaks.gr
NC_000913	IPOD occupancy	Peak	2160501	2160586	1	+	.	From DargR_m9_rdm_glu_merged_truseqnano_nebnext_v6rzlog10p_chipsub_cutoff1.000000_cwt_peaks.gr
NC_000913	IPOD occupancy	Peak	2161261	2161321	1	+	.	From DargR_m9_rdm_glu_merged_truseqnano_nebnext_v6rzlog10p_chipsub_cutoff1.000000_cwt_peaks.gr
NC_000913	IPOD occupancy	Peak	2161751	2161811	1	+	.	From DargR_m9_rdm_glu_merged_truseqnano_nebnext_v6rzlog10p_chipsub_cutoff1.000000_cwt_peaks.gr
NC_000913	IPOD occupancy	Peak	2162991	2163051	1	+	.	From DargR_m9_rdm_glu_merged_truseqnano_nebnext_v6rzlog10p_chipsub_cutoff1.000000_cwt_peaks.gr
NC_000913	IPOD occupancy	Peak	2163246	2163306	1	+	.	From DargR_m9_rdm_glu_merged_truseqnano_nebnext_v6rzlog10p_chipsub_cutoff1.000000_cwt_peaks.gr
NC_000913	IPOD occupancy	Peak	2163911	2163971	1	+	.	From DargR_m9_rdm_glu_merged_truseqnano_nebnext_v6rzlog10p_chipsub_cutoff1.000000_cwt_peaks.gr
NC_000913	IPOD occupancy	Peak	2164156	2164216	1	+	.	From DargR_m9_rdm_glu_merged_truseqnano_nebnext_v6rzlog10p_chipsub_cutoff1.000000_cwt_peaks.gr
NC_000913	IPOD occupancy	Peak	2165501	2165561	1	+	.	From DargR_m9_rdm_glu_merged_truseqnano_nebnext_v6rzlog10p_chipsub_cutoff1.000000_cwt_peaks.gr
NC_000913	IPOD occupancy	Peak	2165726	2165786	1	+	.	From DargR_m9_rdm_glu_merged_truseqnano_nebnext_v6rzlog10p_chipsub_cutoff1.000000_cwt_peaks.gr
NC_000913	IPOD occupancy	Peak	2166276	2166336	1	+	.	From DargR_m9_rdm_glu_merged_truseqnano_nebnext_v6rzlog10p_chipsub_cutoff1.000000_cwt_peaks.gr
NC_000913	IPOD occupancy	Peak	2166976	2167036	1	+	.	From DargR_m9_rdm_glu_merged_truseqnano_nebnext_v6rzlog10p_chipsub_cutoff1.000000_cwt_peaks.gr
NC_000913	IPOD occupancy	Peak	2167191	2167251	1	+	.	From DargR_m9_rdm_glu_merged_truseqnano_nebnext_v6rzlog10p_chipsub_cutoff1.000000_cwt_peaks.gr
NC_000913	IPOD occupancy	Peak	2167406	2167466	1	+	.	From DargR_m9_rdm_glu_merged_truseqnano_nebnext_v6rzlog10p_chipsub_cutoff1.000000_cwt_peaks.gr
NC_000913	IPOD occupancy	Peak	2167571	2167631	1	+	.	From DargR_m9_rdm_glu_merged_truseqnano_nebnext_v6rzlog10p_chipsub_cutoff1.000000_cwt_peaks.gr
NC_000913	IPOD occupancy	Peak	2167866	2167926	1	+	.	From DargR_m9_rdm_glu_merged_truseqnano_nebnext_v6rzlog10p_chipsub_cutoff1.000000_cwt_peaks.gr
NC_000913	IPOD occupancy	Peak	2167961	2168021	1	+	.	From DargR_m9_rdm_glu_merged_truseqnano_nebnext_v6rzlog10p_chipsub_cutoff1.000000_cwt_peaks.gr
NC_000913	IPOD occupancy	Peak	2168191	2168251	1	+	.	From DargR_m9_rdm_glu_merged_truseqnano_nebnext_v6rzlog10p_chipsub_cutoff1.000000_cwt_peaks.gr
NC_000913	IPOD occupancy	Peak	2168386	2168446	1	+	.	From DargR_m9_rdm_glu_merged_truseqnano_nebnext_v6rzlog10p_chipsub_cutoff1.000000_cwt_peaks.gr
NC_000913	IPOD occupancy	Peak	2168481	2168541	1	+	.	From DargR_m9_rdm_glu_merged_truseqnano_nebnext_v6rzlog10p_chipsub_cutoff1.000000_cwt_peaks.gr
NC_000913	IPOD occupancy	Peak	2168646	2168706	1	+	.	From DargR_m9_rdm_glu_merged_truseqnano_nebnext_v6rzlog10p_chipsub_cutoff1.000000_cwt_peaks.gr
NC_000913	IPOD occupancy	Peak	2168751	2168811	1	+	.	From DargR_m9_rdm_glu_merged_truseqnano_nebnext_v6rzlog10p_chipsub_cutoff1.000000_cwt_peaks.gr
NC_000913	IPOD occupancy	Peak	2169191	2169251	1	+	.	From DargR_m9_rdm_glu_merged_truseqnano_nebnext_v6rzlog10p_chipsub_cutoff1.000000_cwt_peaks.gr
NC_000913	IPOD occupancy	Peak	2169426	2169486	1	+	.	From DargR_m9_rdm_glu_merged_truseqnano_nebnext_v6rzlog10p_chipsub_cutoff1.000000_cwt_peaks.gr
NC_000913	IPOD occupancy	Peak	2169596	2169656	1	+	.	From DargR_m9_rdm_glu_merged_truseqnano_nebnext_v6rzlog10p_chipsub_cutoff1.000000_cwt_peaks.gr
NC_000913	IPOD occupancy	Peak	2169871	2169931	1	+	.	From DargR_m9_rdm_glu_merged_truseqnano_nebnext_v6rzlog10p_chipsub_cutoff1.000000_cwt_peaks.gr
NC_000913	IPOD occupancy	Peak	2170171	2170231	1	+	.	From DargR_m9_rdm_glu_merged_truseqnano_nebnext_v6rzlog10p_chipsub_cutoff1.000000_cwt_peaks.gr
NC_000913	IPOD occupancy	Peak	2170341	2170401	1	+	.	From DargR_m9_rdm_glu_merged_truseqnano_nebnext_v6rzlog10p_chipsub_cutoff1.000000_cwt_peaks.gr
NC_000913	IPOD occupancy	Peak	2171496	2171556	1	+	.	From DargR_m9_rdm_glu_merged_truseqnano_nebnext_v6rzlog10p_chipsub_cutoff1.000000_cwt_peaks.gr
NC_000913	IPOD occupancy	Peak	2171716	2171776	1	+	.	From DargR_m9_rdm_glu_merged_truseqnano_nebnext_v6rzlog10p_chipsub_cutoff1.000000_cwt_peaks.gr
NC_000913	IPOD occupancy	Peak	2172291	2172351	1	+	.	From DargR_m9_rdm_glu_merged_truseqnano_nebnext_v6rzlog10p_chipsub_cutoff1.000000_cwt_peaks.gr
NC_000913	IPOD occupancy	Peak	2172411	2172471	1	+	.	From DargR_m9_rdm_glu_merged_truseqnano_nebnext_v6rzlog10p_chipsub_cutoff1.000000_cwt_peaks.gr
NC_000913	IPOD occupancy	Peak	2172561	2172621	1	+	.	From DargR_m9_rdm_glu_merged_truseqnano_nebnext_v6rzlog10p_chipsub_cutoff1.000000_cwt_peaks.gr
NC_000913	IPOD occupancy	Peak	2172676	2172736	1	+	.	From DargR_m9_rdm_glu_merged_truseqnano_nebnext_v6rzlog10p_chipsub_cutoff1.000000_cwt_peaks.gr
NC_000913	IPOD occupancy	Peak	2172841	2172901	1	+	.	From DargR_m9_rdm_glu_merged_truseqnano_nebnext_v6rzlog10p_chipsub_cutoff1.000000_cwt_peaks.gr
NC_000913	IPOD occupancy	Peak	2172986	2173046	1	+	.	From DargR_m9_rdm_glu_merged_truseqnano_nebnext_v6rzlog10p_chipsub_cutoff1.000000_cwt_peaks.gr
NC_000913	IPOD occupancy	Peak	2173156	2173216	1	+	.	From DargR_m9_rdm_glu_merged_truseqnano_nebnext_v6rzlog10p_chipsub_cutoff1.000000_cwt_peaks.gr
NC_000913	IPOD occupancy	Peak	2173276	2173336	1	+	.	From DargR_m9_rdm_glu_merged_truseqnano_nebnext_v6rzlog10p_chipsub_cutoff1.000000_cwt_peaks.gr
NC_000913	IPOD occupancy	Peak	2173706	2173766	1	+	.	From DargR_m9_rdm_glu_merged_truseqnano_nebnext_v6rzlog10p_chipsub_cutoff1.000000_cwt_peaks.gr
NC_000913	IPOD occupancy	Peak	2173901	2173961	1	+	.	From DargR_m9_rdm_glu_merged_truseqnano_nebnext_v6rzlog10p_chipsub_cutoff1.000000_cwt_peaks.gr
NC_000913	IPOD occupancy	Peak	2174186	2174246	1	+	.	From DargR_m9_rdm_glu_merged_truseqnano_nebnext_v6rzlog10p_chipsub_cutoff1.000000_cwt_peaks.gr
NC_000913	IPOD occupancy	Peak	2174391	2174451	1	+	.	From DargR_m9_rdm_glu_merged_truseqnano_nebnext_v6rzlog10p_chipsub_cutoff1.000000_cwt_peaks.gr
NC_000913	IPOD occupancy	Peak	2174651	2174711	1	+	.	From DargR_m9_rdm_glu_merged_truseqnano_nebnext_v6rzlog10p_chipsub_cutoff1.000000_cwt_peaks.gr
NC_000913	IPOD occupancy	Peak	2174851	2174911	1	+	.	From DargR_m9_rdm_glu_merged_truseqnano_nebnext_v6rzlog10p_chipsub_cutoff1.000000_cwt_peaks.gr
NC_000913	IPOD occupancy	Peak	2174996	2175056	1	+	.	From DargR_m9_rdm_glu_merged_truseqnano_nebnext_v6rzlog10p_chipsub_cutoff1.000000_cwt_peaks.gr
NC_000913	IPOD occupancy	Peak	2175091	2175151	1	+	.	From DargR_m9_rdm_glu_merged_truseqnano_nebnext_v6rzlog10p_chipsub_cutoff1.000000_cwt_peaks.gr
NC_000913	IPOD occupancy	Peak	2175256	2175316	1	+	.	From DargR_m9_rdm_glu_merged_truseqnano_nebnext_v6rzlog10p_chipsub_cutoff1.000000_cwt_peaks.gr
NC_000913	IPOD occupancy	Peak	2175456	2175516	1	+	.	From DargR_m9_rdm_glu_merged_truseqnano_nebnext_v6rzlog10p_chipsub_cutoff1.000000_cwt_peaks.gr
NC_000913	IPOD occupancy	Peak	2175711	2175771	1	+	.	From DargR_m9_rdm_glu_merged_truseqnano_nebnext_v6rzlog10p_chipsub_cutoff1.000000_cwt_peaks.gr
NC_000913	IPOD occupancy	Peak	2176126	2176186	1	+	.	From DargR_m9_rdm_glu_merged_truseqnano_nebnext_v6rzlog10p_chipsub_cutoff1.000000_cwt_peaks.gr
NC_000913	IPOD occupancy	Peak	2176941	2177001	1	+	.	From DargR_m9_rdm_glu_merged_truseqnano_nebnext_v6rzlog10p_chipsub_cutoff1.000000_cwt_peaks.gr
NC_000913	IPOD occupancy	Peak	2177381	2177476	1	+	.	From DargR_m9_rdm_glu_merged_truseqnano_nebnext_v6rzlog10p_chipsub_cutoff1.000000_cwt_peaks.gr
NC_000913	IPOD occupancy	Peak	2177496	2177556	1	+	.	From DargR_m9_rdm_glu_merged_truseqnano_nebnext_v6rzlog10p_chipsub_cutoff1.000000_cwt_peaks.gr
NC_000913	IPOD occupancy	Peak	2177716	2177776	1	+	.	From DargR_m9_rdm_glu_merged_truseqnano_nebnext_v6rzlog10p_chipsub_cutoff1.000000_cwt_peaks.gr
NC_000913	IPOD occupancy	Peak	2178551	2178611	1	+	.	From DargR_m9_rdm_glu_merged_truseqnano_nebnext_v6rzlog10p_chipsub_cutoff1.000000_cwt_peaks.gr
NC_000913	IPOD occupancy	Peak	2179266	2179326	1	+	.	From DargR_m9_rdm_glu_merged_truseqnano_nebnext_v6rzlog10p_chipsub_cutoff1.000000_cwt_peaks.gr
NC_000913	IPOD occupancy	Peak	2179651	2179711	1	+	.	From DargR_m9_rdm_glu_merged_truseqnano_nebnext_v6rzlog10p_chipsub_cutoff1.000000_cwt_peaks.gr
NC_000913	IPOD occupancy	Peak	2180056	2180116	1	+	.	From DargR_m9_rdm_glu_merged_truseqnano_nebnext_v6rzlog10p_chipsub_cutoff1.000000_cwt_peaks.gr
NC_000913	IPOD occupancy	Peak	2180311	2180371	1	+	.	From DargR_m9_rdm_glu_merged_truseqnano_nebnext_v6rzlog10p_chipsub_cutoff1.000000_cwt_peaks.gr
NC_000913	IPOD occupancy	Peak	2180506	2180566	1	+	.	From DargR_m9_rdm_glu_merged_truseqnano_nebnext_v6rzlog10p_chipsub_cutoff1.000000_cwt_peaks.gr
NC_000913	IPOD occupancy	Peak	2180921	2180981	1	+	.	From DargR_m9_rdm_glu_merged_truseqnano_nebnext_v6rzlog10p_chipsub_cutoff1.000000_cwt_peaks.gr
NC_000913	IPOD occupancy	Peak	2181361	2181421	1	+	.	From DargR_m9_rdm_glu_merged_truseqnano_nebnext_v6rzlog10p_chipsub_cutoff1.000000_cwt_peaks.gr
NC_000913	IPOD occupancy	Peak	2182921	2182981	1	+	.	From DargR_m9_rdm_glu_merged_truseqnano_nebnext_v6rzlog10p_chipsub_cutoff1.000000_cwt_peaks.gr
NC_000913	IPOD occupancy	Peak	2183256	2183316	1	+	.	From DargR_m9_rdm_glu_merged_truseqnano_nebnext_v6rzlog10p_chipsub_cutoff1.000000_cwt_peaks.gr
NC_000913	IPOD occupancy	Peak	2183421	2183481	1	+	.	From DargR_m9_rdm_glu_merged_truseqnano_nebnext_v6rzlog10p_chipsub_cutoff1.000000_cwt_peaks.gr
NC_000913	IPOD occupancy	Peak	2183676	2183736	1	+	.	From DargR_m9_rdm_glu_merged_truseqnano_nebnext_v6rzlog10p_chipsub_cutoff1.000000_cwt_peaks.gr
NC_000913	IPOD occupancy	Peak	2183871	2183931	1	+	.	From DargR_m9_rdm_glu_merged_truseqnano_nebnext_v6rzlog10p_chipsub_cutoff1.000000_cwt_peaks.gr
NC_000913	IPOD occupancy	Peak	2184261	2184321	1	+	.	From DargR_m9_rdm_glu_merged_truseqnano_nebnext_v6rzlog10p_chipsub_cutoff1.000000_cwt_peaks.gr
NC_000913	IPOD occupancy	Peak	2184401	2184461	1	+	.	From DargR_m9_rdm_glu_merged_truseqnano_nebnext_v6rzlog10p_chipsub_cutoff1.000000_cwt_peaks.gr
NC_000913	IPOD occupancy	Peak	2184681	2184741	1	+	.	From DargR_m9_rdm_glu_merged_truseqnano_nebnext_v6rzlog10p_chipsub_cutoff1.000000_cwt_peaks.gr
NC_000913	IPOD occupancy	Peak	2184801	2184861	1	+	.	From DargR_m9_rdm_glu_merged_truseqnano_nebnext_v6rzlog10p_chipsub_cutoff1.000000_cwt_peaks.gr
NC_000913	IPOD occupancy	Peak	2184891	2184951	1	+	.	From DargR_m9_rdm_glu_merged_truseqnano_nebnext_v6rzlog10p_chipsub_cutoff1.000000_cwt_peaks.gr
NC_000913	IPOD occupancy	Peak	2185471	2185531	1	+	.	From DargR_m9_rdm_glu_merged_truseqnano_nebnext_v6rzlog10p_chipsub_cutoff1.000000_cwt_peaks.gr
NC_000913	IPOD occupancy	Peak	2186066	2186126	1	+	.	From DargR_m9_rdm_glu_merged_truseqnano_nebnext_v6rzlog10p_chipsub_cutoff1.000000_cwt_peaks.gr
NC_000913	IPOD occupancy	Peak	2186701	2186761	1	+	.	From DargR_m9_rdm_glu_merged_truseqnano_nebnext_v6rzlog10p_chipsub_cutoff1.000000_cwt_peaks.gr
NC_000913	IPOD occupancy	Peak	2186971	2187031	1	+	.	From DargR_m9_rdm_glu_merged_truseqnano_nebnext_v6rzlog10p_chipsub_cutoff1.000000_cwt_peaks.gr
NC_000913	IPOD occupancy	Peak	2187436	2187496	1	+	.	From DargR_m9_rdm_glu_merged_truseqnano_nebnext_v6rzlog10p_chipsub_cutoff1.000000_cwt_peaks.gr
NC_000913	IPOD occupancy	Peak	2187736	2187796	1	+	.	From DargR_m9_rdm_glu_merged_truseqnano_nebnext_v6rzlog10p_chipsub_cutoff1.000000_cwt_peaks.gr
NC_000913	IPOD occupancy	Peak	2187901	2187961	1	+	.	From DargR_m9_rdm_glu_merged_truseqnano_nebnext_v6rzlog10p_chipsub_cutoff1.000000_cwt_peaks.gr
NC_000913	IPOD occupancy	Peak	2187981	2188041	1	+	.	From DargR_m9_rdm_glu_merged_truseqnano_nebnext_v6rzlog10p_chipsub_cutoff1.000000_cwt_peaks.gr
NC_000913	IPOD occupancy	Peak	2188086	2188146	1	+	.	From DargR_m9_rdm_glu_merged_truseqnano_nebnext_v6rzlog10p_chipsub_cutoff1.000000_cwt_peaks.gr
NC_000913	IPOD occupancy	Peak	2188301	2188361	1	+	.	From DargR_m9_rdm_glu_merged_truseqnano_nebnext_v6rzlog10p_chipsub_cutoff1.000000_cwt_peaks.gr
NC_000913	IPOD occupancy	Peak	2188586	2188646	1	+	.	From DargR_m9_rdm_glu_merged_truseqnano_nebnext_v6rzlog10p_chipsub_cutoff1.000000_cwt_peaks.gr
NC_000913	IPOD occupancy	Peak	2188856	2188916	1	+	.	From DargR_m9_rdm_glu_merged_truseqnano_nebnext_v6rzlog10p_chipsub_cutoff1.000000_cwt_peaks.gr
NC_000913	IPOD occupancy	Peak	2188956	2189016	1	+	.	From DargR_m9_rdm_glu_merged_truseqnano_nebnext_v6rzlog10p_chipsub_cutoff1.000000_cwt_peaks.gr
NC_000913	IPOD occupancy	Peak	2189091	2189151	1	+	.	From DargR_m9_rdm_glu_merged_truseqnano_nebnext_v6rzlog10p_chipsub_cutoff1.000000_cwt_peaks.gr
NC_000913	IPOD occupancy	Peak	2189311	2189371	1	+	.	From DargR_m9_rdm_glu_merged_truseqnano_nebnext_v6rzlog10p_chipsub_cutoff1.000000_cwt_peaks.gr
NC_000913	IPOD occupancy	Peak	2189856	2189916	1	+	.	From DargR_m9_rdm_glu_merged_truseqnano_nebnext_v6rzlog10p_chipsub_cutoff1.000000_cwt_peaks.gr
NC_000913	IPOD occupancy	Peak	2190056	2190116	1	+	.	From DargR_m9_rdm_glu_merged_truseqnano_nebnext_v6rzlog10p_chipsub_cutoff1.000000_cwt_peaks.gr
NC_000913	IPOD occupancy	Peak	2190401	2190461	1	+	.	From DargR_m9_rdm_glu_merged_truseqnano_nebnext_v6rzlog10p_chipsub_cutoff1.000000_cwt_peaks.gr
NC_000913	IPOD occupancy	Peak	2190636	2190696	1	+	.	From DargR_m9_rdm_glu_merged_truseqnano_nebnext_v6rzlog10p_chipsub_cutoff1.000000_cwt_peaks.gr
NC_000913	IPOD occupancy	Peak	2190766	2190826	1	+	.	From DargR_m9_rdm_glu_merged_truseqnano_nebnext_v6rzlog10p_chipsub_cutoff1.000000_cwt_peaks.gr
NC_000913	IPOD occupancy	Peak	2190961	2191021	1	+	.	From DargR_m9_rdm_glu_merged_truseqnano_nebnext_v6rzlog10p_chipsub_cutoff1.000000_cwt_peaks.gr
NC_000913	IPOD occupancy	Peak	2191111	2191171	1	+	.	From DargR_m9_rdm_glu_merged_truseqnano_nebnext_v6rzlog10p_chipsub_cutoff1.000000_cwt_peaks.gr
NC_000913	IPOD occupancy	Peak	2191261	2191321	1	+	.	From DargR_m9_rdm_glu_merged_truseqnano_nebnext_v6rzlog10p_chipsub_cutoff1.000000_cwt_peaks.gr
NC_000913	IPOD occupancy	Peak	2191511	2191571	1	+	.	From DargR_m9_rdm_glu_merged_truseqnano_nebnext_v6rzlog10p_chipsub_cutoff1.000000_cwt_peaks.gr
NC_000913	IPOD occupancy	Peak	2191696	2191756	1	+	.	From DargR_m9_rdm_glu_merged_truseqnano_nebnext_v6rzlog10p_chipsub_cutoff1.000000_cwt_peaks.gr
NC_000913	IPOD occupancy	Peak	2192056	2192116	1	+	.	From DargR_m9_rdm_glu_merged_truseqnano_nebnext_v6rzlog10p_chipsub_cutoff1.000000_cwt_peaks.gr
NC_000913	IPOD occupancy	Peak	2192451	2192511	1	+	.	From DargR_m9_rdm_glu_merged_truseqnano_nebnext_v6rzlog10p_chipsub_cutoff1.000000_cwt_peaks.gr
NC_000913	IPOD occupancy	Peak	2192786	2192846	1	+	.	From DargR_m9_rdm_glu_merged_truseqnano_nebnext_v6rzlog10p_chipsub_cutoff1.000000_cwt_peaks.gr
NC_000913	IPOD occupancy	Peak	2192981	2193041	1	+	.	From DargR_m9_rdm_glu_merged_truseqnano_nebnext_v6rzlog10p_chipsub_cutoff1.000000_cwt_peaks.gr
NC_000913	IPOD occupancy	Peak	2193596	2193656	1	+	.	From DargR_m9_rdm_glu_merged_truseqnano_nebnext_v6rzlog10p_chipsub_cutoff1.000000_cwt_peaks.gr
NC_000913	IPOD occupancy	Peak	2194021	2194081	1	+	.	From DargR_m9_rdm_glu_merged_truseqnano_nebnext_v6rzlog10p_chipsub_cutoff1.000000_cwt_peaks.gr
NC_000913	IPOD occupancy	Peak	2194216	2194276	1	+	.	From DargR_m9_rdm_glu_merged_truseqnano_nebnext_v6rzlog10p_chipsub_cutoff1.000000_cwt_peaks.gr
NC_000913	IPOD occupancy	Peak	2194386	2194446	1	+	.	From DargR_m9_rdm_glu_merged_truseqnano_nebnext_v6rzlog10p_chipsub_cutoff1.000000_cwt_peaks.gr
NC_000913	IPOD occupancy	Peak	2195226	2195286	1	+	.	From DargR_m9_rdm_glu_merged_truseqnano_nebnext_v6rzlog10p_chipsub_cutoff1.000000_cwt_peaks.gr
NC_000913	IPOD occupancy	Peak	2195391	2195451	1	+	.	From DargR_m9_rdm_glu_merged_truseqnano_nebnext_v6rzlog10p_chipsub_cutoff1.000000_cwt_peaks.gr
NC_000913	IPOD occupancy	Peak	2195871	2195931	1	+	.	From DargR_m9_rdm_glu_merged_truseqnano_nebnext_v6rzlog10p_chipsub_cutoff1.000000_cwt_peaks.gr
NC_000913	IPOD occupancy	Peak	2196181	2196241	1	+	.	From DargR_m9_rdm_glu_merged_truseqnano_nebnext_v6rzlog10p_chipsub_cutoff1.000000_cwt_peaks.gr
NC_000913	IPOD occupancy	Peak	2196431	2196491	1	+	.	From DargR_m9_rdm_glu_merged_truseqnano_nebnext_v6rzlog10p_chipsub_cutoff1.000000_cwt_peaks.gr
NC_000913	IPOD occupancy	Peak	2196946	2197006	1	+	.	From DargR_m9_rdm_glu_merged_truseqnano_nebnext_v6rzlog10p_chipsub_cutoff1.000000_cwt_peaks.gr
NC_000913	IPOD occupancy	Peak	2197066	2197126	1	+	.	From DargR_m9_rdm_glu_merged_truseqnano_nebnext_v6rzlog10p_chipsub_cutoff1.000000_cwt_peaks.gr
NC_000913	IPOD occupancy	Peak	2197551	2197611	1	+	.	From DargR_m9_rdm_glu_merged_truseqnano_nebnext_v6rzlog10p_chipsub_cutoff1.000000_cwt_peaks.gr
NC_000913	IPOD occupancy	Peak	2197656	2197716	1	+	.	From DargR_m9_rdm_glu_merged_truseqnano_nebnext_v6rzlog10p_chipsub_cutoff1.000000_cwt_peaks.gr
NC_000913	IPOD occupancy	Peak	2197786	2197846	1	+	.	From DargR_m9_rdm_glu_merged_truseqnano_nebnext_v6rzlog10p_chipsub_cutoff1.000000_cwt_peaks.gr
NC_000913	IPOD occupancy	Peak	2198176	2198236	1	+	.	From DargR_m9_rdm_glu_merged_truseqnano_nebnext_v6rzlog10p_chipsub_cutoff1.000000_cwt_peaks.gr
NC_000913	IPOD occupancy	Peak	2198371	2198431	1	+	.	From DargR_m9_rdm_glu_merged_truseqnano_nebnext_v6rzlog10p_chipsub_cutoff1.000000_cwt_peaks.gr
NC_000913	IPOD occupancy	Peak	2198606	2198666	1	+	.	From DargR_m9_rdm_glu_merged_truseqnano_nebnext_v6rzlog10p_chipsub_cutoff1.000000_cwt_peaks.gr
NC_000913	IPOD occupancy	Peak	2199156	2199216	1	+	.	From DargR_m9_rdm_glu_merged_truseqnano_nebnext_v6rzlog10p_chipsub_cutoff1.000000_cwt_peaks.gr
NC_000913	IPOD occupancy	Peak	2199731	2199791	1	+	.	From DargR_m9_rdm_glu_merged_truseqnano_nebnext_v6rzlog10p_chipsub_cutoff1.000000_cwt_peaks.gr
NC_000913	IPOD occupancy	Peak	2200236	2200296	1	+	.	From DargR_m9_rdm_glu_merged_truseqnano_nebnext_v6rzlog10p_chipsub_cutoff1.000000_cwt_peaks.gr
NC_000913	IPOD occupancy	Peak	2200656	2200716	1	+	.	From DargR_m9_rdm_glu_merged_truseqnano_nebnext_v6rzlog10p_chipsub_cutoff1.000000_cwt_peaks.gr
NC_000913	IPOD occupancy	Peak	2200861	2200921	1	+	.	From DargR_m9_rdm_glu_merged_truseqnano_nebnext_v6rzlog10p_chipsub_cutoff1.000000_cwt_peaks.gr
NC_000913	IPOD occupancy	Peak	2201021	2201081	1	+	.	From DargR_m9_rdm_glu_merged_truseqnano_nebnext_v6rzlog10p_chipsub_cutoff1.000000_cwt_peaks.gr
NC_000913	IPOD occupancy	Peak	2201231	2201291	1	+	.	From DargR_m9_rdm_glu_merged_truseqnano_nebnext_v6rzlog10p_chipsub_cutoff1.000000_cwt_peaks.gr
NC_000913	IPOD occupancy	Peak	2201426	2201486	1	+	.	From DargR_m9_rdm_glu_merged_truseqnano_nebnext_v6rzlog10p_chipsub_cutoff1.000000_cwt_peaks.gr
NC_000913	IPOD occupancy	Peak	2201666	2201726	1	+	.	From DargR_m9_rdm_glu_merged_truseqnano_nebnext_v6rzlog10p_chipsub_cutoff1.000000_cwt_peaks.gr
NC_000913	IPOD occupancy	Peak	2201871	2201931	1	+	.	From DargR_m9_rdm_glu_merged_truseqnano_nebnext_v6rzlog10p_chipsub_cutoff1.000000_cwt_peaks.gr
NC_000913	IPOD occupancy	Peak	2202066	2202126	1	+	.	From DargR_m9_rdm_glu_merged_truseqnano_nebnext_v6rzlog10p_chipsub_cutoff1.000000_cwt_peaks.gr
NC_000913	IPOD occupancy	Peak	2202321	2202381	1	+	.	From DargR_m9_rdm_glu_merged_truseqnano_nebnext_v6rzlog10p_chipsub_cutoff1.000000_cwt_peaks.gr
NC_000913	IPOD occupancy	Peak	2202431	2202491	1	+	.	From DargR_m9_rdm_glu_merged_truseqnano_nebnext_v6rzlog10p_chipsub_cutoff1.000000_cwt_peaks.gr
NC_000913	IPOD occupancy	Peak	2202896	2202956	1	+	.	From DargR_m9_rdm_glu_merged_truseqnano_nebnext_v6rzlog10p_chipsub_cutoff1.000000_cwt_peaks.gr
NC_000913	IPOD occupancy	Peak	2203401	2203461	1	+	.	From DargR_m9_rdm_glu_merged_truseqnano_nebnext_v6rzlog10p_chipsub_cutoff1.000000_cwt_peaks.gr
NC_000913	IPOD occupancy	Peak	2203721	2203781	1	+	.	From DargR_m9_rdm_glu_merged_truseqnano_nebnext_v6rzlog10p_chipsub_cutoff1.000000_cwt_peaks.gr
NC_000913	IPOD occupancy	Peak	2204136	2204196	1	+	.	From DargR_m9_rdm_glu_merged_truseqnano_nebnext_v6rzlog10p_chipsub_cutoff1.000000_cwt_peaks.gr
NC_000913	IPOD occupancy	Peak	2204726	2204786	1	+	.	From DargR_m9_rdm_glu_merged_truseqnano_nebnext_v6rzlog10p_chipsub_cutoff1.000000_cwt_peaks.gr
NC_000913	IPOD occupancy	Peak	2205441	2205501	1	+	.	From DargR_m9_rdm_glu_merged_truseqnano_nebnext_v6rzlog10p_chipsub_cutoff1.000000_cwt_peaks.gr
NC_000913	IPOD occupancy	Peak	2205611	2205671	1	+	.	From DargR_m9_rdm_glu_merged_truseqnano_nebnext_v6rzlog10p_chipsub_cutoff1.000000_cwt_peaks.gr
NC_000913	IPOD occupancy	Peak	2206426	2206486	1	+	.	From DargR_m9_rdm_glu_merged_truseqnano_nebnext_v6rzlog10p_chipsub_cutoff1.000000_cwt_peaks.gr
NC_000913	IPOD occupancy	Peak	2206706	2206766	1	+	.	From DargR_m9_rdm_glu_merged_truseqnano_nebnext_v6rzlog10p_chipsub_cutoff1.000000_cwt_peaks.gr
NC_000913	IPOD occupancy	Peak	2206906	2206966	1	+	.	From DargR_m9_rdm_glu_merged_truseqnano_nebnext_v6rzlog10p_chipsub_cutoff1.000000_cwt_peaks.gr
NC_000913	IPOD occupancy	Peak	2207361	2207421	1	+	.	From DargR_m9_rdm_glu_merged_truseqnano_nebnext_v6rzlog10p_chipsub_cutoff1.000000_cwt_peaks.gr
NC_000913	IPOD occupancy	Peak	2207716	2207776	1	+	.	From DargR_m9_rdm_glu_merged_truseqnano_nebnext_v6rzlog10p_chipsub_cutoff1.000000_cwt_peaks.gr
NC_000913	IPOD occupancy	Peak	2208541	2208601	1	+	.	From DargR_m9_rdm_glu_merged_truseqnano_nebnext_v6rzlog10p_chipsub_cutoff1.000000_cwt_peaks.gr
NC_000913	IPOD occupancy	Peak	2208836	2208896	1	+	.	From DargR_m9_rdm_glu_merged_truseqnano_nebnext_v6rzlog10p_chipsub_cutoff1.000000_cwt_peaks.gr
NC_000913	IPOD occupancy	Peak	2209336	2209396	1	+	.	From DargR_m9_rdm_glu_merged_truseqnano_nebnext_v6rzlog10p_chipsub_cutoff1.000000_cwt_peaks.gr
NC_000913	IPOD occupancy	Peak	2209946	2210006	1	+	.	From DargR_m9_rdm_glu_merged_truseqnano_nebnext_v6rzlog10p_chipsub_cutoff1.000000_cwt_peaks.gr
NC_000913	IPOD occupancy	Peak	2210131	2210191	1	+	.	From DargR_m9_rdm_glu_merged_truseqnano_nebnext_v6rzlog10p_chipsub_cutoff1.000000_cwt_peaks.gr
NC_000913	IPOD occupancy	Peak	2210576	2210636	1	+	.	From DargR_m9_rdm_glu_merged_truseqnano_nebnext_v6rzlog10p_chipsub_cutoff1.000000_cwt_peaks.gr
NC_000913	IPOD occupancy	Peak	2210911	2210971	1	+	.	From DargR_m9_rdm_glu_merged_truseqnano_nebnext_v6rzlog10p_chipsub_cutoff1.000000_cwt_peaks.gr
NC_000913	IPOD occupancy	Peak	2211011	2211071	1	+	.	From DargR_m9_rdm_glu_merged_truseqnano_nebnext_v6rzlog10p_chipsub_cutoff1.000000_cwt_peaks.gr
NC_000913	IPOD occupancy	Peak	2211256	2211316	1	+	.	From DargR_m9_rdm_glu_merged_truseqnano_nebnext_v6rzlog10p_chipsub_cutoff1.000000_cwt_peaks.gr
NC_000913	IPOD occupancy	Peak	2211596	2211656	1	+	.	From DargR_m9_rdm_glu_merged_truseqnano_nebnext_v6rzlog10p_chipsub_cutoff1.000000_cwt_peaks.gr
NC_000913	IPOD occupancy	Peak	2211861	2211921	1	+	.	From DargR_m9_rdm_glu_merged_truseqnano_nebnext_v6rzlog10p_chipsub_cutoff1.000000_cwt_peaks.gr
NC_000913	IPOD occupancy	Peak	2212646	2212706	1	+	.	From DargR_m9_rdm_glu_merged_truseqnano_nebnext_v6rzlog10p_chipsub_cutoff1.000000_cwt_peaks.gr
NC_000913	IPOD occupancy	Peak	2212941	2213001	1	+	.	From DargR_m9_rdm_glu_merged_truseqnano_nebnext_v6rzlog10p_chipsub_cutoff1.000000_cwt_peaks.gr
NC_000913	IPOD occupancy	Peak	2213341	2213401	1	+	.	From DargR_m9_rdm_glu_merged_truseqnano_nebnext_v6rzlog10p_chipsub_cutoff1.000000_cwt_peaks.gr
NC_000913	IPOD occupancy	Peak	2213816	2213876	1	+	.	From DargR_m9_rdm_glu_merged_truseqnano_nebnext_v6rzlog10p_chipsub_cutoff1.000000_cwt_peaks.gr
NC_000913	IPOD occupancy	Peak	2214136	2214196	1	+	.	From DargR_m9_rdm_glu_merged_truseqnano_nebnext_v6rzlog10p_chipsub_cutoff1.000000_cwt_peaks.gr
NC_000913	IPOD occupancy	Peak	2214531	2214591	1	+	.	From DargR_m9_rdm_glu_merged_truseqnano_nebnext_v6rzlog10p_chipsub_cutoff1.000000_cwt_peaks.gr
NC_000913	IPOD occupancy	Peak	2214841	2214901	1	+	.	From DargR_m9_rdm_glu_merged_truseqnano_nebnext_v6rzlog10p_chipsub_cutoff1.000000_cwt_peaks.gr
NC_000913	IPOD occupancy	Peak	2215111	2215171	1	+	.	From DargR_m9_rdm_glu_merged_truseqnano_nebnext_v6rzlog10p_chipsub_cutoff1.000000_cwt_peaks.gr
NC_000913	IPOD occupancy	Peak	2215471	2215531	1	+	.	From DargR_m9_rdm_glu_merged_truseqnano_nebnext_v6rzlog10p_chipsub_cutoff1.000000_cwt_peaks.gr
NC_000913	IPOD occupancy	Peak	2215586	2215646	1	+	.	From DargR_m9_rdm_glu_merged_truseqnano_nebnext_v6rzlog10p_chipsub_cutoff1.000000_cwt_peaks.gr
NC_000913	IPOD occupancy	Peak	2215746	2215806	1	+	.	From DargR_m9_rdm_glu_merged_truseqnano_nebnext_v6rzlog10p_chipsub_cutoff1.000000_cwt_peaks.gr
NC_000913	IPOD occupancy	Peak	2216551	2216611	1	+	.	From DargR_m9_rdm_glu_merged_truseqnano_nebnext_v6rzlog10p_chipsub_cutoff1.000000_cwt_peaks.gr
NC_000913	IPOD occupancy	Peak	2217621	2217681	1	+	.	From DargR_m9_rdm_glu_merged_truseqnano_nebnext_v6rzlog10p_chipsub_cutoff1.000000_cwt_peaks.gr
NC_000913	IPOD occupancy	Peak	2217721	2217781	1	+	.	From DargR_m9_rdm_glu_merged_truseqnano_nebnext_v6rzlog10p_chipsub_cutoff1.000000_cwt_peaks.gr
NC_000913	IPOD occupancy	Peak	2218101	2218161	1	+	.	From DargR_m9_rdm_glu_merged_truseqnano_nebnext_v6rzlog10p_chipsub_cutoff1.000000_cwt_peaks.gr
NC_000913	IPOD occupancy	Peak	2219196	2219256	1	+	.	From DargR_m9_rdm_glu_merged_truseqnano_nebnext_v6rzlog10p_chipsub_cutoff1.000000_cwt_peaks.gr
NC_000913	IPOD occupancy	Peak	2219471	2219531	1	+	.	From DargR_m9_rdm_glu_merged_truseqnano_nebnext_v6rzlog10p_chipsub_cutoff1.000000_cwt_peaks.gr
NC_000913	IPOD occupancy	Peak	2220056	2220116	1	+	.	From DargR_m9_rdm_glu_merged_truseqnano_nebnext_v6rzlog10p_chipsub_cutoff1.000000_cwt_peaks.gr
NC_000913	IPOD occupancy	Peak	2220361	2220421	1	+	.	From DargR_m9_rdm_glu_merged_truseqnano_nebnext_v6rzlog10p_chipsub_cutoff1.000000_cwt_peaks.gr
NC_000913	IPOD occupancy	Peak	2220881	2220941	1	+	.	From DargR_m9_rdm_glu_merged_truseqnano_nebnext_v6rzlog10p_chipsub_cutoff1.000000_cwt_peaks.gr
NC_000913	IPOD occupancy	Peak	2221271	2221331	1	+	.	From DargR_m9_rdm_glu_merged_truseqnano_nebnext_v6rzlog10p_chipsub_cutoff1.000000_cwt_peaks.gr
NC_000913	IPOD occupancy	Peak	2222271	2222331	1	+	.	From DargR_m9_rdm_glu_merged_truseqnano_nebnext_v6rzlog10p_chipsub_cutoff1.000000_cwt_peaks.gr
NC_000913	IPOD occupancy	Peak	2222686	2222746	1	+	.	From DargR_m9_rdm_glu_merged_truseqnano_nebnext_v6rzlog10p_chipsub_cutoff1.000000_cwt_peaks.gr
NC_000913	IPOD occupancy	Peak	2222886	2222946	1	+	.	From DargR_m9_rdm_glu_merged_truseqnano_nebnext_v6rzlog10p_chipsub_cutoff1.000000_cwt_peaks.gr
NC_000913	IPOD occupancy	Peak	2223501	2223561	1	+	.	From DargR_m9_rdm_glu_merged_truseqnano_nebnext_v6rzlog10p_chipsub_cutoff1.000000_cwt_peaks.gr
NC_000913	IPOD occupancy	Peak	2224046	2224106	1	+	.	From DargR_m9_rdm_glu_merged_truseqnano_nebnext_v6rzlog10p_chipsub_cutoff1.000000_cwt_peaks.gr
NC_000913	IPOD occupancy	Peak	2224186	2224246	1	+	.	From DargR_m9_rdm_glu_merged_truseqnano_nebnext_v6rzlog10p_chipsub_cutoff1.000000_cwt_peaks.gr
NC_000913	IPOD occupancy	Peak	2224421	2224481	1	+	.	From DargR_m9_rdm_glu_merged_truseqnano_nebnext_v6rzlog10p_chipsub_cutoff1.000000_cwt_peaks.gr
NC_000913	IPOD occupancy	Peak	2225131	2225191	1	+	.	From DargR_m9_rdm_glu_merged_truseqnano_nebnext_v6rzlog10p_chipsub_cutoff1.000000_cwt_peaks.gr
NC_000913	IPOD occupancy	Peak	2225716	2225776	1	+	.	From DargR_m9_rdm_glu_merged_truseqnano_nebnext_v6rzlog10p_chipsub_cutoff1.000000_cwt_peaks.gr
NC_000913	IPOD occupancy	Peak	2225831	2225891	1	+	.	From DargR_m9_rdm_glu_merged_truseqnano_nebnext_v6rzlog10p_chipsub_cutoff1.000000_cwt_peaks.gr
NC_000913	IPOD occupancy	Peak	2226421	2226481	1	+	.	From DargR_m9_rdm_glu_merged_truseqnano_nebnext_v6rzlog10p_chipsub_cutoff1.000000_cwt_peaks.gr
NC_000913	IPOD occupancy	Peak	2226896	2226956	1	+	.	From DargR_m9_rdm_glu_merged_truseqnano_nebnext_v6rzlog10p_chipsub_cutoff1.000000_cwt_peaks.gr
NC_000913	IPOD occupancy	Peak	2227176	2227236	1	+	.	From DargR_m9_rdm_glu_merged_truseqnano_nebnext_v6rzlog10p_chipsub_cutoff1.000000_cwt_peaks.gr
NC_000913	IPOD occupancy	Peak	2227276	2227336	1	+	.	From DargR_m9_rdm_glu_merged_truseqnano_nebnext_v6rzlog10p_chipsub_cutoff1.000000_cwt_peaks.gr
NC_000913	IPOD occupancy	Peak	2227361	2227421	1	+	.	From DargR_m9_rdm_glu_merged_truseqnano_nebnext_v6rzlog10p_chipsub_cutoff1.000000_cwt_peaks.gr
NC_000913	IPOD occupancy	Peak	2227731	2227791	1	+	.	From DargR_m9_rdm_glu_merged_truseqnano_nebnext_v6rzlog10p_chipsub_cutoff1.000000_cwt_peaks.gr
NC_000913	IPOD occupancy	Peak	2228521	2228581	1	+	.	From DargR_m9_rdm_glu_merged_truseqnano_nebnext_v6rzlog10p_chipsub_cutoff1.000000_cwt_peaks.gr
NC_000913	IPOD occupancy	Peak	2228881	2228941	1	+	.	From DargR_m9_rdm_glu_merged_truseqnano_nebnext_v6rzlog10p_chipsub_cutoff1.000000_cwt_peaks.gr
NC_000913	IPOD occupancy	Peak	2229266	2229326	1	+	.	From DargR_m9_rdm_glu_merged_truseqnano_nebnext_v6rzlog10p_chipsub_cutoff1.000000_cwt_peaks.gr
NC_000913	IPOD occupancy	Peak	2229451	2229511	1	+	.	From DargR_m9_rdm_glu_merged_truseqnano_nebnext_v6rzlog10p_chipsub_cutoff1.000000_cwt_peaks.gr
NC_000913	IPOD occupancy	Peak	2229701	2229801	1	+	.	From DargR_m9_rdm_glu_merged_truseqnano_nebnext_v6rzlog10p_chipsub_cutoff1.000000_cwt_peaks.gr
NC_000913	IPOD occupancy	Peak	2230391	2230451	1	+	.	From DargR_m9_rdm_glu_merged_truseqnano_nebnext_v6rzlog10p_chipsub_cutoff1.000000_cwt_peaks.gr
NC_000913	IPOD occupancy	Peak	2230696	2230756	1	+	.	From DargR_m9_rdm_glu_merged_truseqnano_nebnext_v6rzlog10p_chipsub_cutoff1.000000_cwt_peaks.gr
NC_000913	IPOD occupancy	Peak	2230796	2230856	1	+	.	From DargR_m9_rdm_glu_merged_truseqnano_nebnext_v6rzlog10p_chipsub_cutoff1.000000_cwt_peaks.gr
NC_000913	IPOD occupancy	Peak	2231161	2231221	1	+	.	From DargR_m9_rdm_glu_merged_truseqnano_nebnext_v6rzlog10p_chipsub_cutoff1.000000_cwt_peaks.gr
NC_000913	IPOD occupancy	Peak	2231371	2231431	1	+	.	From DargR_m9_rdm_glu_merged_truseqnano_nebnext_v6rzlog10p_chipsub_cutoff1.000000_cwt_peaks.gr
NC_000913	IPOD occupancy	Peak	2231471	2231531	1	+	.	From DargR_m9_rdm_glu_merged_truseqnano_nebnext_v6rzlog10p_chipsub_cutoff1.000000_cwt_peaks.gr
NC_000913	IPOD occupancy	Peak	2231566	2231626	1	+	.	From DargR_m9_rdm_glu_merged_truseqnano_nebnext_v6rzlog10p_chipsub_cutoff1.000000_cwt_peaks.gr
NC_000913	IPOD occupancy	Peak	2231841	2231901	1	+	.	From DargR_m9_rdm_glu_merged_truseqnano_nebnext_v6rzlog10p_chipsub_cutoff1.000000_cwt_peaks.gr
NC_000913	IPOD occupancy	Peak	2232106	2232166	1	+	.	From DargR_m9_rdm_glu_merged_truseqnano_nebnext_v6rzlog10p_chipsub_cutoff1.000000_cwt_peaks.gr
NC_000913	IPOD occupancy	Peak	2232246	2232306	1	+	.	From DargR_m9_rdm_glu_merged_truseqnano_nebnext_v6rzlog10p_chipsub_cutoff1.000000_cwt_peaks.gr
NC_000913	IPOD occupancy	Peak	2232586	2232646	1	+	.	From DargR_m9_rdm_glu_merged_truseqnano_nebnext_v6rzlog10p_chipsub_cutoff1.000000_cwt_peaks.gr
NC_000913	IPOD occupancy	Peak	2233071	2233131	1	+	.	From DargR_m9_rdm_glu_merged_truseqnano_nebnext_v6rzlog10p_chipsub_cutoff1.000000_cwt_peaks.gr
NC_000913	IPOD occupancy	Peak	2233366	2233426	1	+	.	From DargR_m9_rdm_glu_merged_truseqnano_nebnext_v6rzlog10p_chipsub_cutoff1.000000_cwt_peaks.gr
NC_000913	IPOD occupancy	Peak	2233561	2233621	1	+	.	From DargR_m9_rdm_glu_merged_truseqnano_nebnext_v6rzlog10p_chipsub_cutoff1.000000_cwt_peaks.gr
NC_000913	IPOD occupancy	Peak	2233756	2233941	1	+	.	From DargR_m9_rdm_glu_merged_truseqnano_nebnext_v6rzlog10p_chipsub_cutoff1.000000_cwt_peaks.gr
NC_000913	IPOD occupancy	Peak	2234326	2234386	1	+	.	From DargR_m9_rdm_glu_merged_truseqnano_nebnext_v6rzlog10p_chipsub_cutoff1.000000_cwt_peaks.gr
NC_000913	IPOD occupancy	Peak	2234581	2234641	1	+	.	From DargR_m9_rdm_glu_merged_truseqnano_nebnext_v6rzlog10p_chipsub_cutoff1.000000_cwt_peaks.gr
NC_000913	IPOD occupancy	Peak	2235231	2235291	1	+	.	From DargR_m9_rdm_glu_merged_truseqnano_nebnext_v6rzlog10p_chipsub_cutoff1.000000_cwt_peaks.gr
NC_000913	IPOD occupancy	Peak	2235636	2235696	1	+	.	From DargR_m9_rdm_glu_merged_truseqnano_nebnext_v6rzlog10p_chipsub_cutoff1.000000_cwt_peaks.gr
NC_000913	IPOD occupancy	Peak	2235856	2235916	1	+	.	From DargR_m9_rdm_glu_merged_truseqnano_nebnext_v6rzlog10p_chipsub_cutoff1.000000_cwt_peaks.gr
NC_000913	IPOD occupancy	Peak	2236106	2236166	1	+	.	From DargR_m9_rdm_glu_merged_truseqnano_nebnext_v6rzlog10p_chipsub_cutoff1.000000_cwt_peaks.gr
NC_000913	IPOD occupancy	Peak	2236256	2236316	1	+	.	From DargR_m9_rdm_glu_merged_truseqnano_nebnext_v6rzlog10p_chipsub_cutoff1.000000_cwt_peaks.gr
NC_000913	IPOD occupancy	Peak	2236551	2236611	1	+	.	From DargR_m9_rdm_glu_merged_truseqnano_nebnext_v6rzlog10p_chipsub_cutoff1.000000_cwt_peaks.gr
NC_000913	IPOD occupancy	Peak	2236671	2236731	1	+	.	From DargR_m9_rdm_glu_merged_truseqnano_nebnext_v6rzlog10p_chipsub_cutoff1.000000_cwt_peaks.gr
NC_000913	IPOD occupancy	Peak	2236796	2236856	1	+	.	From DargR_m9_rdm_glu_merged_truseqnano_nebnext_v6rzlog10p_chipsub_cutoff1.000000_cwt_peaks.gr
NC_000913	IPOD occupancy	Peak	2237351	2237411	1	+	.	From DargR_m9_rdm_glu_merged_truseqnano_nebnext_v6rzlog10p_chipsub_cutoff1.000000_cwt_peaks.gr
NC_000913	IPOD occupancy	Peak	2237561	2237621	1	+	.	From DargR_m9_rdm_glu_merged_truseqnano_nebnext_v6rzlog10p_chipsub_cutoff1.000000_cwt_peaks.gr
NC_000913	IPOD occupancy	Peak	2237776	2237836	1	+	.	From DargR_m9_rdm_glu_merged_truseqnano_nebnext_v6rzlog10p_chipsub_cutoff1.000000_cwt_peaks.gr
NC_000913	IPOD occupancy	Peak	2237921	2237981	1	+	.	From DargR_m9_rdm_glu_merged_truseqnano_nebnext_v6rzlog10p_chipsub_cutoff1.000000_cwt_peaks.gr
NC_000913	IPOD occupancy	Peak	2238041	2238101	1	+	.	From DargR_m9_rdm_glu_merged_truseqnano_nebnext_v6rzlog10p_chipsub_cutoff1.000000_cwt_peaks.gr
NC_000913	IPOD occupancy	Peak	2238146	2238206	1	+	.	From DargR_m9_rdm_glu_merged_truseqnano_nebnext_v6rzlog10p_chipsub_cutoff1.000000_cwt_peaks.gr
NC_000913	IPOD occupancy	Peak	2238271	2238331	1	+	.	From DargR_m9_rdm_glu_merged_truseqnano_nebnext_v6rzlog10p_chipsub_cutoff1.000000_cwt_peaks.gr
NC_000913	IPOD occupancy	Peak	2238596	2238656	1	+	.	From DargR_m9_rdm_glu_merged_truseqnano_nebnext_v6rzlog10p_chipsub_cutoff1.000000_cwt_peaks.gr
NC_000913	IPOD occupancy	Peak	2239161	2239221	1	+	.	From DargR_m9_rdm_glu_merged_truseqnano_nebnext_v6rzlog10p_chipsub_cutoff1.000000_cwt_peaks.gr
NC_000913	IPOD occupancy	Peak	2239286	2239346	1	+	.	From DargR_m9_rdm_glu_merged_truseqnano_nebnext_v6rzlog10p_chipsub_cutoff1.000000_cwt_peaks.gr
NC_000913	IPOD occupancy	Peak	2239736	2239796	1	+	.	From DargR_m9_rdm_glu_merged_truseqnano_nebnext_v6rzlog10p_chipsub_cutoff1.000000_cwt_peaks.gr
NC_000913	IPOD occupancy	Peak	2240121	2240181	1	+	.	From DargR_m9_rdm_glu_merged_truseqnano_nebnext_v6rzlog10p_chipsub_cutoff1.000000_cwt_peaks.gr
NC_000913	IPOD occupancy	Peak	2240236	2240386	1	+	.	From DargR_m9_rdm_glu_merged_truseqnano_nebnext_v6rzlog10p_chipsub_cutoff1.000000_cwt_peaks.gr
NC_000913	IPOD occupancy	Peak	2240546	2240606	1	+	.	From DargR_m9_rdm_glu_merged_truseqnano_nebnext_v6rzlog10p_chipsub_cutoff1.000000_cwt_peaks.gr
NC_000913	IPOD occupancy	Peak	2240761	2240821	1	+	.	From DargR_m9_rdm_glu_merged_truseqnano_nebnext_v6rzlog10p_chipsub_cutoff1.000000_cwt_peaks.gr
NC_000913	IPOD occupancy	Peak	2240921	2240981	1	+	.	From DargR_m9_rdm_glu_merged_truseqnano_nebnext_v6rzlog10p_chipsub_cutoff1.000000_cwt_peaks.gr
NC_000913	IPOD occupancy	Peak	2241021	2241081	1	+	.	From DargR_m9_rdm_glu_merged_truseqnano_nebnext_v6rzlog10p_chipsub_cutoff1.000000_cwt_peaks.gr
NC_000913	IPOD occupancy	Peak	2241281	2241341	1	+	.	From DargR_m9_rdm_glu_merged_truseqnano_nebnext_v6rzlog10p_chipsub_cutoff1.000000_cwt_peaks.gr
NC_000913	IPOD occupancy	Peak	2241526	2241586	1	+	.	From DargR_m9_rdm_glu_merged_truseqnano_nebnext_v6rzlog10p_chipsub_cutoff1.000000_cwt_peaks.gr
NC_000913	IPOD occupancy	Peak	2241901	2241961	1	+	.	From DargR_m9_rdm_glu_merged_truseqnano_nebnext_v6rzlog10p_chipsub_cutoff1.000000_cwt_peaks.gr
NC_000913	IPOD occupancy	Peak	2242061	2242121	1	+	.	From DargR_m9_rdm_glu_merged_truseqnano_nebnext_v6rzlog10p_chipsub_cutoff1.000000_cwt_peaks.gr
NC_000913	IPOD occupancy	Peak	2242376	2242436	1	+	.	From DargR_m9_rdm_glu_merged_truseqnano_nebnext_v6rzlog10p_chipsub_cutoff1.000000_cwt_peaks.gr
NC_000913	IPOD occupancy	Peak	2242661	2242721	1	+	.	From DargR_m9_rdm_glu_merged_truseqnano_nebnext_v6rzlog10p_chipsub_cutoff1.000000_cwt_peaks.gr
NC_000913	IPOD occupancy	Peak	2243281	2243341	1	+	.	From DargR_m9_rdm_glu_merged_truseqnano_nebnext_v6rzlog10p_chipsub_cutoff1.000000_cwt_peaks.gr
NC_000913	IPOD occupancy	Peak	2243566	2243626	1	+	.	From DargR_m9_rdm_glu_merged_truseqnano_nebnext_v6rzlog10p_chipsub_cutoff1.000000_cwt_peaks.gr
NC_000913	IPOD occupancy	Peak	2243956	2244016	1	+	.	From DargR_m9_rdm_glu_merged_truseqnano_nebnext_v6rzlog10p_chipsub_cutoff1.000000_cwt_peaks.gr
NC_000913	IPOD occupancy	Peak	2244251	2244311	1	+	.	From DargR_m9_rdm_glu_merged_truseqnano_nebnext_v6rzlog10p_chipsub_cutoff1.000000_cwt_peaks.gr
NC_000913	IPOD occupancy	Peak	2244546	2244606	1	+	.	From DargR_m9_rdm_glu_merged_truseqnano_nebnext_v6rzlog10p_chipsub_cutoff1.000000_cwt_peaks.gr
NC_000913	IPOD occupancy	Peak	2244656	2244716	1	+	.	From DargR_m9_rdm_glu_merged_truseqnano_nebnext_v6rzlog10p_chipsub_cutoff1.000000_cwt_peaks.gr
NC_000913	IPOD occupancy	Peak	2245041	2245101	1	+	.	From DargR_m9_rdm_glu_merged_truseqnano_nebnext_v6rzlog10p_chipsub_cutoff1.000000_cwt_peaks.gr
NC_000913	IPOD occupancy	Peak	2245521	2245581	1	+	.	From DargR_m9_rdm_glu_merged_truseqnano_nebnext_v6rzlog10p_chipsub_cutoff1.000000_cwt_peaks.gr
NC_000913	IPOD occupancy	Peak	2245766	2245826	1	+	.	From DargR_m9_rdm_glu_merged_truseqnano_nebnext_v6rzlog10p_chipsub_cutoff1.000000_cwt_peaks.gr
NC_000913	IPOD occupancy	Peak	2246461	2246521	1	+	.	From DargR_m9_rdm_glu_merged_truseqnano_nebnext_v6rzlog10p_chipsub_cutoff1.000000_cwt_peaks.gr
NC_000913	IPOD occupancy	Peak	2246611	2246671	1	+	.	From DargR_m9_rdm_glu_merged_truseqnano_nebnext_v6rzlog10p_chipsub_cutoff1.000000_cwt_peaks.gr
NC_000913	IPOD occupancy	Peak	2246941	2247001	1	+	.	From DargR_m9_rdm_glu_merged_truseqnano_nebnext_v6rzlog10p_chipsub_cutoff1.000000_cwt_peaks.gr
NC_000913	IPOD occupancy	Peak	2247126	2247186	1	+	.	From DargR_m9_rdm_glu_merged_truseqnano_nebnext_v6rzlog10p_chipsub_cutoff1.000000_cwt_peaks.gr
NC_000913	IPOD occupancy	Peak	2247221	2247281	1	+	.	From DargR_m9_rdm_glu_merged_truseqnano_nebnext_v6rzlog10p_chipsub_cutoff1.000000_cwt_peaks.gr
NC_000913	IPOD occupancy	Peak	2247986	2248046	1	+	.	From DargR_m9_rdm_glu_merged_truseqnano_nebnext_v6rzlog10p_chipsub_cutoff1.000000_cwt_peaks.gr
NC_000913	IPOD occupancy	Peak	2248631	2248691	1	+	.	From DargR_m9_rdm_glu_merged_truseqnano_nebnext_v6rzlog10p_chipsub_cutoff1.000000_cwt_peaks.gr
NC_000913	IPOD occupancy	Peak	2249271	2249331	1	+	.	From DargR_m9_rdm_glu_merged_truseqnano_nebnext_v6rzlog10p_chipsub_cutoff1.000000_cwt_peaks.gr
NC_000913	IPOD occupancy	Peak	2249436	2249496	1	+	.	From DargR_m9_rdm_glu_merged_truseqnano_nebnext_v6rzlog10p_chipsub_cutoff1.000000_cwt_peaks.gr
NC_000913	IPOD occupancy	Peak	2249526	2249646	1	+	.	From DargR_m9_rdm_glu_merged_truseqnano_nebnext_v6rzlog10p_chipsub_cutoff1.000000_cwt_peaks.gr
NC_000913	IPOD occupancy	Peak	2249786	2249846	1	+	.	From DargR_m9_rdm_glu_merged_truseqnano_nebnext_v6rzlog10p_chipsub_cutoff1.000000_cwt_peaks.gr
NC_000913	IPOD occupancy	Peak	2249896	2249956	1	+	.	From DargR_m9_rdm_glu_merged_truseqnano_nebnext_v6rzlog10p_chipsub_cutoff1.000000_cwt_peaks.gr
NC_000913	IPOD occupancy	Peak	2250066	2250126	1	+	.	From DargR_m9_rdm_glu_merged_truseqnano_nebnext_v6rzlog10p_chipsub_cutoff1.000000_cwt_peaks.gr
NC_000913	IPOD occupancy	Peak	2250261	2250321	1	+	.	From DargR_m9_rdm_glu_merged_truseqnano_nebnext_v6rzlog10p_chipsub_cutoff1.000000_cwt_peaks.gr
NC_000913	IPOD occupancy	Peak	2250366	2250426	1	+	.	From DargR_m9_rdm_glu_merged_truseqnano_nebnext_v6rzlog10p_chipsub_cutoff1.000000_cwt_peaks.gr
NC_000913	IPOD occupancy	Peak	2250491	2250551	1	+	.	From DargR_m9_rdm_glu_merged_truseqnano_nebnext_v6rzlog10p_chipsub_cutoff1.000000_cwt_peaks.gr
NC_000913	IPOD occupancy	Peak	2250886	2250946	1	+	.	From DargR_m9_rdm_glu_merged_truseqnano_nebnext_v6rzlog10p_chipsub_cutoff1.000000_cwt_peaks.gr
NC_000913	IPOD occupancy	Peak	2251091	2251151	1	+	.	From DargR_m9_rdm_glu_merged_truseqnano_nebnext_v6rzlog10p_chipsub_cutoff1.000000_cwt_peaks.gr
NC_000913	IPOD occupancy	Peak	2251356	2251416	1	+	.	From DargR_m9_rdm_glu_merged_truseqnano_nebnext_v6rzlog10p_chipsub_cutoff1.000000_cwt_peaks.gr
NC_000913	IPOD occupancy	Peak	2251506	2251566	1	+	.	From DargR_m9_rdm_glu_merged_truseqnano_nebnext_v6rzlog10p_chipsub_cutoff1.000000_cwt_peaks.gr
NC_000913	IPOD occupancy	Peak	2251731	2251791	1	+	.	From DargR_m9_rdm_glu_merged_truseqnano_nebnext_v6rzlog10p_chipsub_cutoff1.000000_cwt_peaks.gr
NC_000913	IPOD occupancy	Peak	2251916	2251976	1	+	.	From DargR_m9_rdm_glu_merged_truseqnano_nebnext_v6rzlog10p_chipsub_cutoff1.000000_cwt_peaks.gr
NC_000913	IPOD occupancy	Peak	2252316	2252376	1	+	.	From DargR_m9_rdm_glu_merged_truseqnano_nebnext_v6rzlog10p_chipsub_cutoff1.000000_cwt_peaks.gr
NC_000913	IPOD occupancy	Peak	2252496	2252556	1	+	.	From DargR_m9_rdm_glu_merged_truseqnano_nebnext_v6rzlog10p_chipsub_cutoff1.000000_cwt_peaks.gr
NC_000913	IPOD occupancy	Peak	2252746	2252806	1	+	.	From DargR_m9_rdm_glu_merged_truseqnano_nebnext_v6rzlog10p_chipsub_cutoff1.000000_cwt_peaks.gr
NC_000913	IPOD occupancy	Peak	2252846	2252906	1	+	.	From DargR_m9_rdm_glu_merged_truseqnano_nebnext_v6rzlog10p_chipsub_cutoff1.000000_cwt_peaks.gr
NC_000913	IPOD occupancy	Peak	2253121	2253181	1	+	.	From DargR_m9_rdm_glu_merged_truseqnano_nebnext_v6rzlog10p_chipsub_cutoff1.000000_cwt_peaks.gr
NC_000913	IPOD occupancy	Peak	2253826	2253886	1	+	.	From DargR_m9_rdm_glu_merged_truseqnano_nebnext_v6rzlog10p_chipsub_cutoff1.000000_cwt_peaks.gr
NC_000913	IPOD occupancy	Peak	2254131	2254191	1	+	.	From DargR_m9_rdm_glu_merged_truseqnano_nebnext_v6rzlog10p_chipsub_cutoff1.000000_cwt_peaks.gr
NC_000913	IPOD occupancy	Peak	2255041	2255101	1	+	.	From DargR_m9_rdm_glu_merged_truseqnano_nebnext_v6rzlog10p_chipsub_cutoff1.000000_cwt_peaks.gr
NC_000913	IPOD occupancy	Peak	2255301	2255361	1	+	.	From DargR_m9_rdm_glu_merged_truseqnano_nebnext_v6rzlog10p_chipsub_cutoff1.000000_cwt_peaks.gr
NC_000913	IPOD occupancy	Peak	2255526	2255586	1	+	.	From DargR_m9_rdm_glu_merged_truseqnano_nebnext_v6rzlog10p_chipsub_cutoff1.000000_cwt_peaks.gr
NC_000913	IPOD occupancy	Peak	2255626	2255686	1	+	.	From DargR_m9_rdm_glu_merged_truseqnano_nebnext_v6rzlog10p_chipsub_cutoff1.000000_cwt_peaks.gr
NC_000913	IPOD occupancy	Peak	2255766	2255826	1	+	.	From DargR_m9_rdm_glu_merged_truseqnano_nebnext_v6rzlog10p_chipsub_cutoff1.000000_cwt_peaks.gr
NC_000913	IPOD occupancy	Peak	2255886	2255946	1	+	.	From DargR_m9_rdm_glu_merged_truseqnano_nebnext_v6rzlog10p_chipsub_cutoff1.000000_cwt_peaks.gr
NC_000913	IPOD occupancy	Peak	2256016	2256076	1	+	.	From DargR_m9_rdm_glu_merged_truseqnano_nebnext_v6rzlog10p_chipsub_cutoff1.000000_cwt_peaks.gr
NC_000913	IPOD occupancy	Peak	2256891	2257011	1	+	.	From DargR_m9_rdm_glu_merged_truseqnano_nebnext_v6rzlog10p_chipsub_cutoff1.000000_cwt_peaks.gr
NC_000913	IPOD occupancy	Peak	2257121	2257181	1	+	.	From DargR_m9_rdm_glu_merged_truseqnano_nebnext_v6rzlog10p_chipsub_cutoff1.000000_cwt_peaks.gr
NC_000913	IPOD occupancy	Peak	2257891	2257951	1	+	.	From DargR_m9_rdm_glu_merged_truseqnano_nebnext_v6rzlog10p_chipsub_cutoff1.000000_cwt_peaks.gr
NC_000913	IPOD occupancy	Peak	2258381	2258441	1	+	.	From DargR_m9_rdm_glu_merged_truseqnano_nebnext_v6rzlog10p_chipsub_cutoff1.000000_cwt_peaks.gr
NC_000913	IPOD occupancy	Peak	2258521	2258581	1	+	.	From DargR_m9_rdm_glu_merged_truseqnano_nebnext_v6rzlog10p_chipsub_cutoff1.000000_cwt_peaks.gr
NC_000913	IPOD occupancy	Peak	2258816	2258876	1	+	.	From DargR_m9_rdm_glu_merged_truseqnano_nebnext_v6rzlog10p_chipsub_cutoff1.000000_cwt_peaks.gr
NC_000913	IPOD occupancy	Peak	2259001	2259061	1	+	.	From DargR_m9_rdm_glu_merged_truseqnano_nebnext_v6rzlog10p_chipsub_cutoff1.000000_cwt_peaks.gr
NC_000913	IPOD occupancy	Peak	2259356	2259416	1	+	.	From DargR_m9_rdm_glu_merged_truseqnano_nebnext_v6rzlog10p_chipsub_cutoff1.000000_cwt_peaks.gr
NC_000913	IPOD occupancy	Peak	2259681	2259741	1	+	.	From DargR_m9_rdm_glu_merged_truseqnano_nebnext_v6rzlog10p_chipsub_cutoff1.000000_cwt_peaks.gr
NC_000913	IPOD occupancy	Peak	2259801	2259861	1	+	.	From DargR_m9_rdm_glu_merged_truseqnano_nebnext_v6rzlog10p_chipsub_cutoff1.000000_cwt_peaks.gr
NC_000913	IPOD occupancy	Peak	2260536	2260596	1	+	.	From DargR_m9_rdm_glu_merged_truseqnano_nebnext_v6rzlog10p_chipsub_cutoff1.000000_cwt_peaks.gr
NC_000913	IPOD occupancy	Peak	2261006	2261066	1	+	.	From DargR_m9_rdm_glu_merged_truseqnano_nebnext_v6rzlog10p_chipsub_cutoff1.000000_cwt_peaks.gr
NC_000913	IPOD occupancy	Peak	2261391	2261451	1	+	.	From DargR_m9_rdm_glu_merged_truseqnano_nebnext_v6rzlog10p_chipsub_cutoff1.000000_cwt_peaks.gr
NC_000913	IPOD occupancy	Peak	2261851	2261911	1	+	.	From DargR_m9_rdm_glu_merged_truseqnano_nebnext_v6rzlog10p_chipsub_cutoff1.000000_cwt_peaks.gr
NC_000913	IPOD occupancy	Peak	2262521	2262581	1	+	.	From DargR_m9_rdm_glu_merged_truseqnano_nebnext_v6rzlog10p_chipsub_cutoff1.000000_cwt_peaks.gr
NC_000913	IPOD occupancy	Peak	2263221	2263281	1	+	.	From DargR_m9_rdm_glu_merged_truseqnano_nebnext_v6rzlog10p_chipsub_cutoff1.000000_cwt_peaks.gr
NC_000913	IPOD occupancy	Peak	2263351	2263411	1	+	.	From DargR_m9_rdm_glu_merged_truseqnano_nebnext_v6rzlog10p_chipsub_cutoff1.000000_cwt_peaks.gr
NC_000913	IPOD occupancy	Peak	2263601	2263661	1	+	.	From DargR_m9_rdm_glu_merged_truseqnano_nebnext_v6rzlog10p_chipsub_cutoff1.000000_cwt_peaks.gr
NC_000913	IPOD occupancy	Peak	2264346	2264406	1	+	.	From DargR_m9_rdm_glu_merged_truseqnano_nebnext_v6rzlog10p_chipsub_cutoff1.000000_cwt_peaks.gr
NC_000913	IPOD occupancy	Peak	2264536	2264596	1	+	.	From DargR_m9_rdm_glu_merged_truseqnano_nebnext_v6rzlog10p_chipsub_cutoff1.000000_cwt_peaks.gr
NC_000913	IPOD occupancy	Peak	2264786	2264846	1	+	.	From DargR_m9_rdm_glu_merged_truseqnano_nebnext_v6rzlog10p_chipsub_cutoff1.000000_cwt_peaks.gr
NC_000913	IPOD occupancy	Peak	2265306	2265366	1	+	.	From DargR_m9_rdm_glu_merged_truseqnano_nebnext_v6rzlog10p_chipsub_cutoff1.000000_cwt_peaks.gr
NC_000913	IPOD occupancy	Peak	2265461	2265521	1	+	.	From DargR_m9_rdm_glu_merged_truseqnano_nebnext_v6rzlog10p_chipsub_cutoff1.000000_cwt_peaks.gr
NC_000913	IPOD occupancy	Peak	2265681	2265741	1	+	.	From DargR_m9_rdm_glu_merged_truseqnano_nebnext_v6rzlog10p_chipsub_cutoff1.000000_cwt_peaks.gr
NC_000913	IPOD occupancy	Peak	2265981	2266041	1	+	.	From DargR_m9_rdm_glu_merged_truseqnano_nebnext_v6rzlog10p_chipsub_cutoff1.000000_cwt_peaks.gr
NC_000913	IPOD occupancy	Peak	2266151	2266211	1	+	.	From DargR_m9_rdm_glu_merged_truseqnano_nebnext_v6rzlog10p_chipsub_cutoff1.000000_cwt_peaks.gr
NC_000913	IPOD occupancy	Peak	2266521	2266581	1	+	.	From DargR_m9_rdm_glu_merged_truseqnano_nebnext_v6rzlog10p_chipsub_cutoff1.000000_cwt_peaks.gr
NC_000913	IPOD occupancy	Peak	2267191	2267251	1	+	.	From DargR_m9_rdm_glu_merged_truseqnano_nebnext_v6rzlog10p_chipsub_cutoff1.000000_cwt_peaks.gr
NC_000913	IPOD occupancy	Peak	2267486	2267546	1	+	.	From DargR_m9_rdm_glu_merged_truseqnano_nebnext_v6rzlog10p_chipsub_cutoff1.000000_cwt_peaks.gr
NC_000913	IPOD occupancy	Peak	2267886	2267946	1	+	.	From DargR_m9_rdm_glu_merged_truseqnano_nebnext_v6rzlog10p_chipsub_cutoff1.000000_cwt_peaks.gr
NC_000913	IPOD occupancy	Peak	2268011	2268071	1	+	.	From DargR_m9_rdm_glu_merged_truseqnano_nebnext_v6rzlog10p_chipsub_cutoff1.000000_cwt_peaks.gr
NC_000913	IPOD occupancy	Peak	2268541	2268601	1	+	.	From DargR_m9_rdm_glu_merged_truseqnano_nebnext_v6rzlog10p_chipsub_cutoff1.000000_cwt_peaks.gr
NC_000913	IPOD occupancy	Peak	2269146	2269206	1	+	.	From DargR_m9_rdm_glu_merged_truseqnano_nebnext_v6rzlog10p_chipsub_cutoff1.000000_cwt_peaks.gr
NC_000913	IPOD occupancy	Peak	2269426	2269486	1	+	.	From DargR_m9_rdm_glu_merged_truseqnano_nebnext_v6rzlog10p_chipsub_cutoff1.000000_cwt_peaks.gr
NC_000913	IPOD occupancy	Peak	2269746	2269806	1	+	.	From DargR_m9_rdm_glu_merged_truseqnano_nebnext_v6rzlog10p_chipsub_cutoff1.000000_cwt_peaks.gr
NC_000913	IPOD occupancy	Peak	2270981	2271041	1	+	.	From DargR_m9_rdm_glu_merged_truseqnano_nebnext_v6rzlog10p_chipsub_cutoff1.000000_cwt_peaks.gr
NC_000913	IPOD occupancy	Peak	2271071	2271131	1	+	.	From DargR_m9_rdm_glu_merged_truseqnano_nebnext_v6rzlog10p_chipsub_cutoff1.000000_cwt_peaks.gr
NC_000913	IPOD occupancy	Peak	2271286	2271346	1	+	.	From DargR_m9_rdm_glu_merged_truseqnano_nebnext_v6rzlog10p_chipsub_cutoff1.000000_cwt_peaks.gr
NC_000913	IPOD occupancy	Peak	2272076	2272136	1	+	.	From DargR_m9_rdm_glu_merged_truseqnano_nebnext_v6rzlog10p_chipsub_cutoff1.000000_cwt_peaks.gr
NC_000913	IPOD occupancy	Peak	2272456	2272516	1	+	.	From DargR_m9_rdm_glu_merged_truseqnano_nebnext_v6rzlog10p_chipsub_cutoff1.000000_cwt_peaks.gr
NC_000913	IPOD occupancy	Peak	2273381	2273441	1	+	.	From DargR_m9_rdm_glu_merged_truseqnano_nebnext_v6rzlog10p_chipsub_cutoff1.000000_cwt_peaks.gr
NC_000913	IPOD occupancy	Peak	2274006	2274066	1	+	.	From DargR_m9_rdm_glu_merged_truseqnano_nebnext_v6rzlog10p_chipsub_cutoff1.000000_cwt_peaks.gr
NC_000913	IPOD occupancy	Peak	2274201	2274261	1	+	.	From DargR_m9_rdm_glu_merged_truseqnano_nebnext_v6rzlog10p_chipsub_cutoff1.000000_cwt_peaks.gr
NC_000913	IPOD occupancy	Peak	2274576	2274636	1	+	.	From DargR_m9_rdm_glu_merged_truseqnano_nebnext_v6rzlog10p_chipsub_cutoff1.000000_cwt_peaks.gr
NC_000913	IPOD occupancy	Peak	2274726	2274786	1	+	.	From DargR_m9_rdm_glu_merged_truseqnano_nebnext_v6rzlog10p_chipsub_cutoff1.000000_cwt_peaks.gr
NC_000913	IPOD occupancy	Peak	2276231	2276291	1	+	.	From DargR_m9_rdm_glu_merged_truseqnano_nebnext_v6rzlog10p_chipsub_cutoff1.000000_cwt_peaks.gr
NC_000913	IPOD occupancy	Peak	2277136	2277196	1	+	.	From DargR_m9_rdm_glu_merged_truseqnano_nebnext_v6rzlog10p_chipsub_cutoff1.000000_cwt_peaks.gr
NC_000913	IPOD occupancy	Peak	2277501	2277561	1	+	.	From DargR_m9_rdm_glu_merged_truseqnano_nebnext_v6rzlog10p_chipsub_cutoff1.000000_cwt_peaks.gr
NC_000913	IPOD occupancy	Peak	2277596	2277656	1	+	.	From DargR_m9_rdm_glu_merged_truseqnano_nebnext_v6rzlog10p_chipsub_cutoff1.000000_cwt_peaks.gr
NC_000913	IPOD occupancy	Peak	2278411	2278471	1	+	.	From DargR_m9_rdm_glu_merged_truseqnano_nebnext_v6rzlog10p_chipsub_cutoff1.000000_cwt_peaks.gr
NC_000913	IPOD occupancy	Peak	2278871	2278931	1	+	.	From DargR_m9_rdm_glu_merged_truseqnano_nebnext_v6rzlog10p_chipsub_cutoff1.000000_cwt_peaks.gr
NC_000913	IPOD occupancy	Peak	2279111	2279171	1	+	.	From DargR_m9_rdm_glu_merged_truseqnano_nebnext_v6rzlog10p_chipsub_cutoff1.000000_cwt_peaks.gr
NC_000913	IPOD occupancy	Peak	2279776	2279836	1	+	.	From DargR_m9_rdm_glu_merged_truseqnano_nebnext_v6rzlog10p_chipsub_cutoff1.000000_cwt_peaks.gr
NC_000913	IPOD occupancy	Peak	2279901	2279961	1	+	.	From DargR_m9_rdm_glu_merged_truseqnano_nebnext_v6rzlog10p_chipsub_cutoff1.000000_cwt_peaks.gr
NC_000913	IPOD occupancy	Peak	2280721	2280781	1	+	.	From DargR_m9_rdm_glu_merged_truseqnano_nebnext_v6rzlog10p_chipsub_cutoff1.000000_cwt_peaks.gr
NC_000913	IPOD occupancy	Peak	2281006	2281066	1	+	.	From DargR_m9_rdm_glu_merged_truseqnano_nebnext_v6rzlog10p_chipsub_cutoff1.000000_cwt_peaks.gr
NC_000913	IPOD occupancy	Peak	2281166	2281226	1	+	.	From DargR_m9_rdm_glu_merged_truseqnano_nebnext_v6rzlog10p_chipsub_cutoff1.000000_cwt_peaks.gr
NC_000913	IPOD occupancy	Peak	2281316	2281376	1	+	.	From DargR_m9_rdm_glu_merged_truseqnano_nebnext_v6rzlog10p_chipsub_cutoff1.000000_cwt_peaks.gr
NC_000913	IPOD occupancy	Peak	2281581	2281641	1	+	.	From DargR_m9_rdm_glu_merged_truseqnano_nebnext_v6rzlog10p_chipsub_cutoff1.000000_cwt_peaks.gr
NC_000913	IPOD occupancy	Peak	2282276	2282376	1	+	.	From DargR_m9_rdm_glu_merged_truseqnano_nebnext_v6rzlog10p_chipsub_cutoff1.000000_cwt_peaks.gr
NC_000913	IPOD occupancy	Peak	2282631	2282691	1	+	.	From DargR_m9_rdm_glu_merged_truseqnano_nebnext_v6rzlog10p_chipsub_cutoff1.000000_cwt_peaks.gr
NC_000913	IPOD occupancy	Peak	2282766	2282826	1	+	.	From DargR_m9_rdm_glu_merged_truseqnano_nebnext_v6rzlog10p_chipsub_cutoff1.000000_cwt_peaks.gr
NC_000913	IPOD occupancy	Peak	2283486	2283546	1	+	.	From DargR_m9_rdm_glu_merged_truseqnano_nebnext_v6rzlog10p_chipsub_cutoff1.000000_cwt_peaks.gr
NC_000913	IPOD occupancy	Peak	2284251	2284311	1	+	.	From DargR_m9_rdm_glu_merged_truseqnano_nebnext_v6rzlog10p_chipsub_cutoff1.000000_cwt_peaks.gr
NC_000913	IPOD occupancy	Peak	2284391	2284451	1	+	.	From DargR_m9_rdm_glu_merged_truseqnano_nebnext_v6rzlog10p_chipsub_cutoff1.000000_cwt_peaks.gr
NC_000913	IPOD occupancy	Peak	2284686	2284746	1	+	.	From DargR_m9_rdm_glu_merged_truseqnano_nebnext_v6rzlog10p_chipsub_cutoff1.000000_cwt_peaks.gr
NC_000913	IPOD occupancy	Peak	2285361	2285421	1	+	.	From DargR_m9_rdm_glu_merged_truseqnano_nebnext_v6rzlog10p_chipsub_cutoff1.000000_cwt_peaks.gr
NC_000913	IPOD occupancy	Peak	2285526	2285586	1	+	.	From DargR_m9_rdm_glu_merged_truseqnano_nebnext_v6rzlog10p_chipsub_cutoff1.000000_cwt_peaks.gr
NC_000913	IPOD occupancy	Peak	2285681	2285741	1	+	.	From DargR_m9_rdm_glu_merged_truseqnano_nebnext_v6rzlog10p_chipsub_cutoff1.000000_cwt_peaks.gr
NC_000913	IPOD occupancy	Peak	2285996	2286056	1	+	.	From DargR_m9_rdm_glu_merged_truseqnano_nebnext_v6rzlog10p_chipsub_cutoff1.000000_cwt_peaks.gr
NC_000913	IPOD occupancy	Peak	2286131	2286191	1	+	.	From DargR_m9_rdm_glu_merged_truseqnano_nebnext_v6rzlog10p_chipsub_cutoff1.000000_cwt_peaks.gr
NC_000913	IPOD occupancy	Peak	2286426	2286486	1	+	.	From DargR_m9_rdm_glu_merged_truseqnano_nebnext_v6rzlog10p_chipsub_cutoff1.000000_cwt_peaks.gr
NC_000913	IPOD occupancy	Peak	2286761	2286821	1	+	.	From DargR_m9_rdm_glu_merged_truseqnano_nebnext_v6rzlog10p_chipsub_cutoff1.000000_cwt_peaks.gr
NC_000913	IPOD occupancy	Peak	2286991	2287051	1	+	.	From DargR_m9_rdm_glu_merged_truseqnano_nebnext_v6rzlog10p_chipsub_cutoff1.000000_cwt_peaks.gr
NC_000913	IPOD occupancy	Peak	2287146	2287206	1	+	.	From DargR_m9_rdm_glu_merged_truseqnano_nebnext_v6rzlog10p_chipsub_cutoff1.000000_cwt_peaks.gr
NC_000913	IPOD occupancy	Peak	2287336	2287396	1	+	.	From DargR_m9_rdm_glu_merged_truseqnano_nebnext_v6rzlog10p_chipsub_cutoff1.000000_cwt_peaks.gr
NC_000913	IPOD occupancy	Peak	2287566	2287626	1	+	.	From DargR_m9_rdm_glu_merged_truseqnano_nebnext_v6rzlog10p_chipsub_cutoff1.000000_cwt_peaks.gr
NC_000913	IPOD occupancy	Peak	2287741	2287801	1	+	.	From DargR_m9_rdm_glu_merged_truseqnano_nebnext_v6rzlog10p_chipsub_cutoff1.000000_cwt_peaks.gr
NC_000913	IPOD occupancy	Peak	2287971	2288031	1	+	.	From DargR_m9_rdm_glu_merged_truseqnano_nebnext_v6rzlog10p_chipsub_cutoff1.000000_cwt_peaks.gr
NC_000913	IPOD occupancy	Peak	2288431	2288491	1	+	.	From DargR_m9_rdm_glu_merged_truseqnano_nebnext_v6rzlog10p_chipsub_cutoff1.000000_cwt_peaks.gr
NC_000913	IPOD occupancy	Peak	2288571	2288631	1	+	.	From DargR_m9_rdm_glu_merged_truseqnano_nebnext_v6rzlog10p_chipsub_cutoff1.000000_cwt_peaks.gr
NC_000913	IPOD occupancy	Peak	2288936	2288996	1	+	.	From DargR_m9_rdm_glu_merged_truseqnano_nebnext_v6rzlog10p_chipsub_cutoff1.000000_cwt_peaks.gr
NC_000913	IPOD occupancy	Peak	2289856	2289916	1	+	.	From DargR_m9_rdm_glu_merged_truseqnano_nebnext_v6rzlog10p_chipsub_cutoff1.000000_cwt_peaks.gr
NC_000913	IPOD occupancy	Peak	2290016	2290076	1	+	.	From DargR_m9_rdm_glu_merged_truseqnano_nebnext_v6rzlog10p_chipsub_cutoff1.000000_cwt_peaks.gr
NC_000913	IPOD occupancy	Peak	2290516	2290576	1	+	.	From DargR_m9_rdm_glu_merged_truseqnano_nebnext_v6rzlog10p_chipsub_cutoff1.000000_cwt_peaks.gr
NC_000913	IPOD occupancy	Peak	2290651	2290711	1	+	.	From DargR_m9_rdm_glu_merged_truseqnano_nebnext_v6rzlog10p_chipsub_cutoff1.000000_cwt_peaks.gr
NC_000913	IPOD occupancy	Peak	2291036	2291096	1	+	.	From DargR_m9_rdm_glu_merged_truseqnano_nebnext_v6rzlog10p_chipsub_cutoff1.000000_cwt_peaks.gr
NC_000913	IPOD occupancy	Peak	2291221	2291281	1	+	.	From DargR_m9_rdm_glu_merged_truseqnano_nebnext_v6rzlog10p_chipsub_cutoff1.000000_cwt_peaks.gr
NC_000913	IPOD occupancy	Peak	2291496	2291556	1	+	.	From DargR_m9_rdm_glu_merged_truseqnano_nebnext_v6rzlog10p_chipsub_cutoff1.000000_cwt_peaks.gr
NC_000913	IPOD occupancy	Peak	2291636	2291696	1	+	.	From DargR_m9_rdm_glu_merged_truseqnano_nebnext_v6rzlog10p_chipsub_cutoff1.000000_cwt_peaks.gr
NC_000913	IPOD occupancy	Peak	2292056	2292116	1	+	.	From DargR_m9_rdm_glu_merged_truseqnano_nebnext_v6rzlog10p_chipsub_cutoff1.000000_cwt_peaks.gr
NC_000913	IPOD occupancy	Peak	2292211	2292271	1	+	.	From DargR_m9_rdm_glu_merged_truseqnano_nebnext_v6rzlog10p_chipsub_cutoff1.000000_cwt_peaks.gr
NC_000913	IPOD occupancy	Peak	2292911	2292971	1	+	.	From DargR_m9_rdm_glu_merged_truseqnano_nebnext_v6rzlog10p_chipsub_cutoff1.000000_cwt_peaks.gr
NC_000913	IPOD occupancy	Peak	2293306	2293366	1	+	.	From DargR_m9_rdm_glu_merged_truseqnano_nebnext_v6rzlog10p_chipsub_cutoff1.000000_cwt_peaks.gr
NC_000913	IPOD occupancy	Peak	2293601	2293661	1	+	.	From DargR_m9_rdm_glu_merged_truseqnano_nebnext_v6rzlog10p_chipsub_cutoff1.000000_cwt_peaks.gr
NC_000913	IPOD occupancy	Peak	2294226	2294286	1	+	.	From DargR_m9_rdm_glu_merged_truseqnano_nebnext_v6rzlog10p_chipsub_cutoff1.000000_cwt_peaks.gr
NC_000913	IPOD occupancy	Peak	2294361	2294421	1	+	.	From DargR_m9_rdm_glu_merged_truseqnano_nebnext_v6rzlog10p_chipsub_cutoff1.000000_cwt_peaks.gr
NC_000913	IPOD occupancy	Peak	2294881	2294941	1	+	.	From DargR_m9_rdm_glu_merged_truseqnano_nebnext_v6rzlog10p_chipsub_cutoff1.000000_cwt_peaks.gr
NC_000913	IPOD occupancy	Peak	2295031	2295091	1	+	.	From DargR_m9_rdm_glu_merged_truseqnano_nebnext_v6rzlog10p_chipsub_cutoff1.000000_cwt_peaks.gr
NC_000913	IPOD occupancy	Peak	2295696	2295756	1	+	.	From DargR_m9_rdm_glu_merged_truseqnano_nebnext_v6rzlog10p_chipsub_cutoff1.000000_cwt_peaks.gr
NC_000913	IPOD occupancy	Peak	2295776	2295866	1	+	.	From DargR_m9_rdm_glu_merged_truseqnano_nebnext_v6rzlog10p_chipsub_cutoff1.000000_cwt_peaks.gr
NC_000913	IPOD occupancy	Peak	2296136	2296196	1	+	.	From DargR_m9_rdm_glu_merged_truseqnano_nebnext_v6rzlog10p_chipsub_cutoff1.000000_cwt_peaks.gr
NC_000913	IPOD occupancy	Peak	2296311	2296371	1	+	.	From DargR_m9_rdm_glu_merged_truseqnano_nebnext_v6rzlog10p_chipsub_cutoff1.000000_cwt_peaks.gr
NC_000913	IPOD occupancy	Peak	2296831	2296891	1	+	.	From DargR_m9_rdm_glu_merged_truseqnano_nebnext_v6rzlog10p_chipsub_cutoff1.000000_cwt_peaks.gr
NC_000913	IPOD occupancy	Peak	2297316	2297376	1	+	.	From DargR_m9_rdm_glu_merged_truseqnano_nebnext_v6rzlog10p_chipsub_cutoff1.000000_cwt_peaks.gr
NC_000913	IPOD occupancy	Peak	2297696	2297756	1	+	.	From DargR_m9_rdm_glu_merged_truseqnano_nebnext_v6rzlog10p_chipsub_cutoff1.000000_cwt_peaks.gr
NC_000913	IPOD occupancy	Peak	2298021	2298081	1	+	.	From DargR_m9_rdm_glu_merged_truseqnano_nebnext_v6rzlog10p_chipsub_cutoff1.000000_cwt_peaks.gr
NC_000913	IPOD occupancy	Peak	2298196	2298256	1	+	.	From DargR_m9_rdm_glu_merged_truseqnano_nebnext_v6rzlog10p_chipsub_cutoff1.000000_cwt_peaks.gr
NC_000913	IPOD occupancy	Peak	2298466	2298526	1	+	.	From DargR_m9_rdm_glu_merged_truseqnano_nebnext_v6rzlog10p_chipsub_cutoff1.000000_cwt_peaks.gr
NC_000913	IPOD occupancy	Peak	2301891	2301951	1	+	.	From DargR_m9_rdm_glu_merged_truseqnano_nebnext_v6rzlog10p_chipsub_cutoff1.000000_cwt_peaks.gr
NC_000913	IPOD occupancy	Peak	2302196	2302256	1	+	.	From DargR_m9_rdm_glu_merged_truseqnano_nebnext_v6rzlog10p_chipsub_cutoff1.000000_cwt_peaks.gr
NC_000913	IPOD occupancy	Peak	2302471	2302531	1	+	.	From DargR_m9_rdm_glu_merged_truseqnano_nebnext_v6rzlog10p_chipsub_cutoff1.000000_cwt_peaks.gr
NC_000913	IPOD occupancy	Peak	2302911	2302971	1	+	.	From DargR_m9_rdm_glu_merged_truseqnano_nebnext_v6rzlog10p_chipsub_cutoff1.000000_cwt_peaks.gr
NC_000913	IPOD occupancy	Peak	2303166	2303226	1	+	.	From DargR_m9_rdm_glu_merged_truseqnano_nebnext_v6rzlog10p_chipsub_cutoff1.000000_cwt_peaks.gr
NC_000913	IPOD occupancy	Peak	2303721	2303781	1	+	.	From DargR_m9_rdm_glu_merged_truseqnano_nebnext_v6rzlog10p_chipsub_cutoff1.000000_cwt_peaks.gr
NC_000913	IPOD occupancy	Peak	2303931	2303991	1	+	.	From DargR_m9_rdm_glu_merged_truseqnano_nebnext_v6rzlog10p_chipsub_cutoff1.000000_cwt_peaks.gr
NC_000913	IPOD occupancy	Peak	2304151	2304211	1	+	.	From DargR_m9_rdm_glu_merged_truseqnano_nebnext_v6rzlog10p_chipsub_cutoff1.000000_cwt_peaks.gr
NC_000913	IPOD occupancy	Peak	2304296	2304356	1	+	.	From DargR_m9_rdm_glu_merged_truseqnano_nebnext_v6rzlog10p_chipsub_cutoff1.000000_cwt_peaks.gr
NC_000913	IPOD occupancy	Peak	2304571	2304631	1	+	.	From DargR_m9_rdm_glu_merged_truseqnano_nebnext_v6rzlog10p_chipsub_cutoff1.000000_cwt_peaks.gr
NC_000913	IPOD occupancy	Peak	2304731	2304791	1	+	.	From DargR_m9_rdm_glu_merged_truseqnano_nebnext_v6rzlog10p_chipsub_cutoff1.000000_cwt_peaks.gr
NC_000913	IPOD occupancy	Peak	2304951	2305011	1	+	.	From DargR_m9_rdm_glu_merged_truseqnano_nebnext_v6rzlog10p_chipsub_cutoff1.000000_cwt_peaks.gr
NC_000913	IPOD occupancy	Peak	2305321	2305381	1	+	.	From DargR_m9_rdm_glu_merged_truseqnano_nebnext_v6rzlog10p_chipsub_cutoff1.000000_cwt_peaks.gr
NC_000913	IPOD occupancy	Peak	2305601	2305661	1	+	.	From DargR_m9_rdm_glu_merged_truseqnano_nebnext_v6rzlog10p_chipsub_cutoff1.000000_cwt_peaks.gr
NC_000913	IPOD occupancy	Peak	2306416	2306476	1	+	.	From DargR_m9_rdm_glu_merged_truseqnano_nebnext_v6rzlog10p_chipsub_cutoff1.000000_cwt_peaks.gr
NC_000913	IPOD occupancy	Peak	2306611	2306671	1	+	.	From DargR_m9_rdm_glu_merged_truseqnano_nebnext_v6rzlog10p_chipsub_cutoff1.000000_cwt_peaks.gr
NC_000913	IPOD occupancy	Peak	2306801	2306861	1	+	.	From DargR_m9_rdm_glu_merged_truseqnano_nebnext_v6rzlog10p_chipsub_cutoff1.000000_cwt_peaks.gr
NC_000913	IPOD occupancy	Peak	2306971	2307031	1	+	.	From DargR_m9_rdm_glu_merged_truseqnano_nebnext_v6rzlog10p_chipsub_cutoff1.000000_cwt_peaks.gr
NC_000913	IPOD occupancy	Peak	2307076	2307136	1	+	.	From DargR_m9_rdm_glu_merged_truseqnano_nebnext_v6rzlog10p_chipsub_cutoff1.000000_cwt_peaks.gr
NC_000913	IPOD occupancy	Peak	2307241	2307301	1	+	.	From DargR_m9_rdm_glu_merged_truseqnano_nebnext_v6rzlog10p_chipsub_cutoff1.000000_cwt_peaks.gr
NC_000913	IPOD occupancy	Peak	2307411	2307471	1	+	.	From DargR_m9_rdm_glu_merged_truseqnano_nebnext_v6rzlog10p_chipsub_cutoff1.000000_cwt_peaks.gr
NC_000913	IPOD occupancy	Peak	2307541	2307601	1	+	.	From DargR_m9_rdm_glu_merged_truseqnano_nebnext_v6rzlog10p_chipsub_cutoff1.000000_cwt_peaks.gr
NC_000913	IPOD occupancy	Peak	2307661	2307721	1	+	.	From DargR_m9_rdm_glu_merged_truseqnano_nebnext_v6rzlog10p_chipsub_cutoff1.000000_cwt_peaks.gr
NC_000913	IPOD occupancy	Peak	2307771	2307831	1	+	.	From DargR_m9_rdm_glu_merged_truseqnano_nebnext_v6rzlog10p_chipsub_cutoff1.000000_cwt_peaks.gr
NC_000913	IPOD occupancy	Peak	2307906	2307966	1	+	.	From DargR_m9_rdm_glu_merged_truseqnano_nebnext_v6rzlog10p_chipsub_cutoff1.000000_cwt_peaks.gr
NC_000913	IPOD occupancy	Peak	2308481	2308541	1	+	.	From DargR_m9_rdm_glu_merged_truseqnano_nebnext_v6rzlog10p_chipsub_cutoff1.000000_cwt_peaks.gr
NC_000913	IPOD occupancy	Peak	2308666	2308726	1	+	.	From DargR_m9_rdm_glu_merged_truseqnano_nebnext_v6rzlog10p_chipsub_cutoff1.000000_cwt_peaks.gr
NC_000913	IPOD occupancy	Peak	2308896	2308956	1	+	.	From DargR_m9_rdm_glu_merged_truseqnano_nebnext_v6rzlog10p_chipsub_cutoff1.000000_cwt_peaks.gr
NC_000913	IPOD occupancy	Peak	2309116	2309176	1	+	.	From DargR_m9_rdm_glu_merged_truseqnano_nebnext_v6rzlog10p_chipsub_cutoff1.000000_cwt_peaks.gr
NC_000913	IPOD occupancy	Peak	2309251	2309311	1	+	.	From DargR_m9_rdm_glu_merged_truseqnano_nebnext_v6rzlog10p_chipsub_cutoff1.000000_cwt_peaks.gr
NC_000913	IPOD occupancy	Peak	2309496	2309556	1	+	.	From DargR_m9_rdm_glu_merged_truseqnano_nebnext_v6rzlog10p_chipsub_cutoff1.000000_cwt_peaks.gr
NC_000913	IPOD occupancy	Peak	2309866	2309926	1	+	.	From DargR_m9_rdm_glu_merged_truseqnano_nebnext_v6rzlog10p_chipsub_cutoff1.000000_cwt_peaks.gr
NC_000913	IPOD occupancy	Peak	2310111	2310171	1	+	.	From DargR_m9_rdm_glu_merged_truseqnano_nebnext_v6rzlog10p_chipsub_cutoff1.000000_cwt_peaks.gr
NC_000913	IPOD occupancy	Peak	2310516	2310576	1	+	.	From DargR_m9_rdm_glu_merged_truseqnano_nebnext_v6rzlog10p_chipsub_cutoff1.000000_cwt_peaks.gr
NC_000913	IPOD occupancy	Peak	2310706	2310766	1	+	.	From DargR_m9_rdm_glu_merged_truseqnano_nebnext_v6rzlog10p_chipsub_cutoff1.000000_cwt_peaks.gr
NC_000913	IPOD occupancy	Peak	2310896	2310956	1	+	.	From DargR_m9_rdm_glu_merged_truseqnano_nebnext_v6rzlog10p_chipsub_cutoff1.000000_cwt_peaks.gr
NC_000913	IPOD occupancy	Peak	2311586	2311646	1	+	.	From DargR_m9_rdm_glu_merged_truseqnano_nebnext_v6rzlog10p_chipsub_cutoff1.000000_cwt_peaks.gr
NC_000913	IPOD occupancy	Peak	2312036	2312096	1	+	.	From DargR_m9_rdm_glu_merged_truseqnano_nebnext_v6rzlog10p_chipsub_cutoff1.000000_cwt_peaks.gr
NC_000913	IPOD occupancy	Peak	2313911	2313971	1	+	.	From DargR_m9_rdm_glu_merged_truseqnano_nebnext_v6rzlog10p_chipsub_cutoff1.000000_cwt_peaks.gr
NC_000913	IPOD occupancy	Peak	2314611	2314671	1	+	.	From DargR_m9_rdm_glu_merged_truseqnano_nebnext_v6rzlog10p_chipsub_cutoff1.000000_cwt_peaks.gr
NC_000913	IPOD occupancy	Peak	2314981	2315066	1	+	.	From DargR_m9_rdm_glu_merged_truseqnano_nebnext_v6rzlog10p_chipsub_cutoff1.000000_cwt_peaks.gr
NC_000913	IPOD occupancy	Peak	2315416	2315476	1	+	.	From DargR_m9_rdm_glu_merged_truseqnano_nebnext_v6rzlog10p_chipsub_cutoff1.000000_cwt_peaks.gr
NC_000913	IPOD occupancy	Peak	2316121	2316181	1	+	.	From DargR_m9_rdm_glu_merged_truseqnano_nebnext_v6rzlog10p_chipsub_cutoff1.000000_cwt_peaks.gr
NC_000913	IPOD occupancy	Peak	2316251	2316311	1	+	.	From DargR_m9_rdm_glu_merged_truseqnano_nebnext_v6rzlog10p_chipsub_cutoff1.000000_cwt_peaks.gr
NC_000913	IPOD occupancy	Peak	2316366	2316426	1	+	.	From DargR_m9_rdm_glu_merged_truseqnano_nebnext_v6rzlog10p_chipsub_cutoff1.000000_cwt_peaks.gr
NC_000913	IPOD occupancy	Peak	2316921	2316981	1	+	.	From DargR_m9_rdm_glu_merged_truseqnano_nebnext_v6rzlog10p_chipsub_cutoff1.000000_cwt_peaks.gr
NC_000913	IPOD occupancy	Peak	2317041	2317101	1	+	.	From DargR_m9_rdm_glu_merged_truseqnano_nebnext_v6rzlog10p_chipsub_cutoff1.000000_cwt_peaks.gr
NC_000913	IPOD occupancy	Peak	2317241	2317301	1	+	.	From DargR_m9_rdm_glu_merged_truseqnano_nebnext_v6rzlog10p_chipsub_cutoff1.000000_cwt_peaks.gr
NC_000913	IPOD occupancy	Peak	2317366	2317426	1	+	.	From DargR_m9_rdm_glu_merged_truseqnano_nebnext_v6rzlog10p_chipsub_cutoff1.000000_cwt_peaks.gr
NC_000913	IPOD occupancy	Peak	2318046	2318106	1	+	.	From DargR_m9_rdm_glu_merged_truseqnano_nebnext_v6rzlog10p_chipsub_cutoff1.000000_cwt_peaks.gr
NC_000913	IPOD occupancy	Peak	2318361	2318421	1	+	.	From DargR_m9_rdm_glu_merged_truseqnano_nebnext_v6rzlog10p_chipsub_cutoff1.000000_cwt_peaks.gr
NC_000913	IPOD occupancy	Peak	2318561	2318621	1	+	.	From DargR_m9_rdm_glu_merged_truseqnano_nebnext_v6rzlog10p_chipsub_cutoff1.000000_cwt_peaks.gr
NC_000913	IPOD occupancy	Peak	2318726	2318786	1	+	.	From DargR_m9_rdm_glu_merged_truseqnano_nebnext_v6rzlog10p_chipsub_cutoff1.000000_cwt_peaks.gr
NC_000913	IPOD occupancy	Peak	2318901	2318961	1	+	.	From DargR_m9_rdm_glu_merged_truseqnano_nebnext_v6rzlog10p_chipsub_cutoff1.000000_cwt_peaks.gr
NC_000913	IPOD occupancy	Peak	2319316	2319376	1	+	.	From DargR_m9_rdm_glu_merged_truseqnano_nebnext_v6rzlog10p_chipsub_cutoff1.000000_cwt_peaks.gr
NC_000913	IPOD occupancy	Peak	2319581	2319641	1	+	.	From DargR_m9_rdm_glu_merged_truseqnano_nebnext_v6rzlog10p_chipsub_cutoff1.000000_cwt_peaks.gr
NC_000913	IPOD occupancy	Peak	2319796	2319856	1	+	.	From DargR_m9_rdm_glu_merged_truseqnano_nebnext_v6rzlog10p_chipsub_cutoff1.000000_cwt_peaks.gr
NC_000913	IPOD occupancy	Peak	2319961	2320021	1	+	.	From DargR_m9_rdm_glu_merged_truseqnano_nebnext_v6rzlog10p_chipsub_cutoff1.000000_cwt_peaks.gr
NC_000913	IPOD occupancy	Peak	2320261	2320321	1	+	.	From DargR_m9_rdm_glu_merged_truseqnano_nebnext_v6rzlog10p_chipsub_cutoff1.000000_cwt_peaks.gr
NC_000913	IPOD occupancy	Peak	2320346	2320406	1	+	.	From DargR_m9_rdm_glu_merged_truseqnano_nebnext_v6rzlog10p_chipsub_cutoff1.000000_cwt_peaks.gr
NC_000913	IPOD occupancy	Peak	2320611	2320671	1	+	.	From DargR_m9_rdm_glu_merged_truseqnano_nebnext_v6rzlog10p_chipsub_cutoff1.000000_cwt_peaks.gr
NC_000913	IPOD occupancy	Peak	2320886	2320946	1	+	.	From DargR_m9_rdm_glu_merged_truseqnano_nebnext_v6rzlog10p_chipsub_cutoff1.000000_cwt_peaks.gr
NC_000913	IPOD occupancy	Peak	2321296	2321356	1	+	.	From DargR_m9_rdm_glu_merged_truseqnano_nebnext_v6rzlog10p_chipsub_cutoff1.000000_cwt_peaks.gr
NC_000913	IPOD occupancy	Peak	2321841	2321901	1	+	.	From DargR_m9_rdm_glu_merged_truseqnano_nebnext_v6rzlog10p_chipsub_cutoff1.000000_cwt_peaks.gr
NC_000913	IPOD occupancy	Peak	2322076	2322136	1	+	.	From DargR_m9_rdm_glu_merged_truseqnano_nebnext_v6rzlog10p_chipsub_cutoff1.000000_cwt_peaks.gr
NC_000913	IPOD occupancy	Peak	2322161	2322221	1	+	.	From DargR_m9_rdm_glu_merged_truseqnano_nebnext_v6rzlog10p_chipsub_cutoff1.000000_cwt_peaks.gr
NC_000913	IPOD occupancy	Peak	2322611	2322671	1	+	.	From DargR_m9_rdm_glu_merged_truseqnano_nebnext_v6rzlog10p_chipsub_cutoff1.000000_cwt_peaks.gr
NC_000913	IPOD occupancy	Peak	2322751	2322811	1	+	.	From DargR_m9_rdm_glu_merged_truseqnano_nebnext_v6rzlog10p_chipsub_cutoff1.000000_cwt_peaks.gr
NC_000913	IPOD occupancy	Peak	2323196	2323256	1	+	.	From DargR_m9_rdm_glu_merged_truseqnano_nebnext_v6rzlog10p_chipsub_cutoff1.000000_cwt_peaks.gr
NC_000913	IPOD occupancy	Peak	2323331	2323391	1	+	.	From DargR_m9_rdm_glu_merged_truseqnano_nebnext_v6rzlog10p_chipsub_cutoff1.000000_cwt_peaks.gr
NC_000913	IPOD occupancy	Peak	2323831	2323891	1	+	.	From DargR_m9_rdm_glu_merged_truseqnano_nebnext_v6rzlog10p_chipsub_cutoff1.000000_cwt_peaks.gr
NC_000913	IPOD occupancy	Peak	2324081	2324141	1	+	.	From DargR_m9_rdm_glu_merged_truseqnano_nebnext_v6rzlog10p_chipsub_cutoff1.000000_cwt_peaks.gr
NC_000913	IPOD occupancy	Peak	2324336	2324396	1	+	.	From DargR_m9_rdm_glu_merged_truseqnano_nebnext_v6rzlog10p_chipsub_cutoff1.000000_cwt_peaks.gr
NC_000913	IPOD occupancy	Peak	2324816	2324876	1	+	.	From DargR_m9_rdm_glu_merged_truseqnano_nebnext_v6rzlog10p_chipsub_cutoff1.000000_cwt_peaks.gr
NC_000913	IPOD occupancy	Peak	2325356	2325416	1	+	.	From DargR_m9_rdm_glu_merged_truseqnano_nebnext_v6rzlog10p_chipsub_cutoff1.000000_cwt_peaks.gr
NC_000913	IPOD occupancy	Peak	2326096	2326156	1	+	.	From DargR_m9_rdm_glu_merged_truseqnano_nebnext_v6rzlog10p_chipsub_cutoff1.000000_cwt_peaks.gr
NC_000913	IPOD occupancy	Peak	2326226	2326286	1	+	.	From DargR_m9_rdm_glu_merged_truseqnano_nebnext_v6rzlog10p_chipsub_cutoff1.000000_cwt_peaks.gr
NC_000913	IPOD occupancy	Peak	2326401	2326461	1	+	.	From DargR_m9_rdm_glu_merged_truseqnano_nebnext_v6rzlog10p_chipsub_cutoff1.000000_cwt_peaks.gr
NC_000913	IPOD occupancy	Peak	2326746	2326806	1	+	.	From DargR_m9_rdm_glu_merged_truseqnano_nebnext_v6rzlog10p_chipsub_cutoff1.000000_cwt_peaks.gr
NC_000913	IPOD occupancy	Peak	2327256	2327316	1	+	.	From DargR_m9_rdm_glu_merged_truseqnano_nebnext_v6rzlog10p_chipsub_cutoff1.000000_cwt_peaks.gr
NC_000913	IPOD occupancy	Peak	2327486	2327546	1	+	.	From DargR_m9_rdm_glu_merged_truseqnano_nebnext_v6rzlog10p_chipsub_cutoff1.000000_cwt_peaks.gr
NC_000913	IPOD occupancy	Peak	2328251	2328311	1	+	.	From DargR_m9_rdm_glu_merged_truseqnano_nebnext_v6rzlog10p_chipsub_cutoff1.000000_cwt_peaks.gr
NC_000913	IPOD occupancy	Peak	2328886	2328946	1	+	.	From DargR_m9_rdm_glu_merged_truseqnano_nebnext_v6rzlog10p_chipsub_cutoff1.000000_cwt_peaks.gr
NC_000913	IPOD occupancy	Peak	2329066	2329126	1	+	.	From DargR_m9_rdm_glu_merged_truseqnano_nebnext_v6rzlog10p_chipsub_cutoff1.000000_cwt_peaks.gr
NC_000913	IPOD occupancy	Peak	2329231	2329291	1	+	.	From DargR_m9_rdm_glu_merged_truseqnano_nebnext_v6rzlog10p_chipsub_cutoff1.000000_cwt_peaks.gr
NC_000913	IPOD occupancy	Peak	2329481	2329541	1	+	.	From DargR_m9_rdm_glu_merged_truseqnano_nebnext_v6rzlog10p_chipsub_cutoff1.000000_cwt_peaks.gr
NC_000913	IPOD occupancy	Peak	2330131	2330191	1	+	.	From DargR_m9_rdm_glu_merged_truseqnano_nebnext_v6rzlog10p_chipsub_cutoff1.000000_cwt_peaks.gr
NC_000913	IPOD occupancy	Peak	2330736	2330796	1	+	.	From DargR_m9_rdm_glu_merged_truseqnano_nebnext_v6rzlog10p_chipsub_cutoff1.000000_cwt_peaks.gr
NC_000913	IPOD occupancy	Peak	2331381	2331441	1	+	.	From DargR_m9_rdm_glu_merged_truseqnano_nebnext_v6rzlog10p_chipsub_cutoff1.000000_cwt_peaks.gr
NC_000913	IPOD occupancy	Peak	2331516	2331576	1	+	.	From DargR_m9_rdm_glu_merged_truseqnano_nebnext_v6rzlog10p_chipsub_cutoff1.000000_cwt_peaks.gr
NC_000913	IPOD occupancy	Peak	2331721	2331781	1	+	.	From DargR_m9_rdm_glu_merged_truseqnano_nebnext_v6rzlog10p_chipsub_cutoff1.000000_cwt_peaks.gr
NC_000913	IPOD occupancy	Peak	2332241	2332301	1	+	.	From DargR_m9_rdm_glu_merged_truseqnano_nebnext_v6rzlog10p_chipsub_cutoff1.000000_cwt_peaks.gr
NC_000913	IPOD occupancy	Peak	2332451	2332511	1	+	.	From DargR_m9_rdm_glu_merged_truseqnano_nebnext_v6rzlog10p_chipsub_cutoff1.000000_cwt_peaks.gr
NC_000913	IPOD occupancy	Peak	2332661	2332721	1	+	.	From DargR_m9_rdm_glu_merged_truseqnano_nebnext_v6rzlog10p_chipsub_cutoff1.000000_cwt_peaks.gr
NC_000913	IPOD occupancy	Peak	2333211	2333271	1	+	.	From DargR_m9_rdm_glu_merged_truseqnano_nebnext_v6rzlog10p_chipsub_cutoff1.000000_cwt_peaks.gr
NC_000913	IPOD occupancy	Peak	2333436	2333496	1	+	.	From DargR_m9_rdm_glu_merged_truseqnano_nebnext_v6rzlog10p_chipsub_cutoff1.000000_cwt_peaks.gr
NC_000913	IPOD occupancy	Peak	2333701	2333761	1	+	.	From DargR_m9_rdm_glu_merged_truseqnano_nebnext_v6rzlog10p_chipsub_cutoff1.000000_cwt_peaks.gr
NC_000913	IPOD occupancy	Peak	2333771	2333876	1	+	.	From DargR_m9_rdm_glu_merged_truseqnano_nebnext_v6rzlog10p_chipsub_cutoff1.000000_cwt_peaks.gr
NC_000913	IPOD occupancy	Peak	2334011	2334071	1	+	.	From DargR_m9_rdm_glu_merged_truseqnano_nebnext_v6rzlog10p_chipsub_cutoff1.000000_cwt_peaks.gr
NC_000913	IPOD occupancy	Peak	2334706	2334766	1	+	.	From DargR_m9_rdm_glu_merged_truseqnano_nebnext_v6rzlog10p_chipsub_cutoff1.000000_cwt_peaks.gr
NC_000913	IPOD occupancy	Peak	2335056	2335116	1	+	.	From DargR_m9_rdm_glu_merged_truseqnano_nebnext_v6rzlog10p_chipsub_cutoff1.000000_cwt_peaks.gr
NC_000913	IPOD occupancy	Peak	2335516	2335576	1	+	.	From DargR_m9_rdm_glu_merged_truseqnano_nebnext_v6rzlog10p_chipsub_cutoff1.000000_cwt_peaks.gr
NC_000913	IPOD occupancy	Peak	2335691	2335751	1	+	.	From DargR_m9_rdm_glu_merged_truseqnano_nebnext_v6rzlog10p_chipsub_cutoff1.000000_cwt_peaks.gr
NC_000913	IPOD occupancy	Peak	2336026	2336086	1	+	.	From DargR_m9_rdm_glu_merged_truseqnano_nebnext_v6rzlog10p_chipsub_cutoff1.000000_cwt_peaks.gr
NC_000913	IPOD occupancy	Peak	2336181	2336241	1	+	.	From DargR_m9_rdm_glu_merged_truseqnano_nebnext_v6rzlog10p_chipsub_cutoff1.000000_cwt_peaks.gr
NC_000913	IPOD occupancy	Peak	2336271	2336331	1	+	.	From DargR_m9_rdm_glu_merged_truseqnano_nebnext_v6rzlog10p_chipsub_cutoff1.000000_cwt_peaks.gr
NC_000913	IPOD occupancy	Peak	2336911	2336971	1	+	.	From DargR_m9_rdm_glu_merged_truseqnano_nebnext_v6rzlog10p_chipsub_cutoff1.000000_cwt_peaks.gr
NC_000913	IPOD occupancy	Peak	2337671	2337731	1	+	.	From DargR_m9_rdm_glu_merged_truseqnano_nebnext_v6rzlog10p_chipsub_cutoff1.000000_cwt_peaks.gr
NC_000913	IPOD occupancy	Peak	2338181	2338241	1	+	.	From DargR_m9_rdm_glu_merged_truseqnano_nebnext_v6rzlog10p_chipsub_cutoff1.000000_cwt_peaks.gr
NC_000913	IPOD occupancy	Peak	2338596	2338656	1	+	.	From DargR_m9_rdm_glu_merged_truseqnano_nebnext_v6rzlog10p_chipsub_cutoff1.000000_cwt_peaks.gr
NC_000913	IPOD occupancy	Peak	2338791	2338851	1	+	.	From DargR_m9_rdm_glu_merged_truseqnano_nebnext_v6rzlog10p_chipsub_cutoff1.000000_cwt_peaks.gr
NC_000913	IPOD occupancy	Peak	2339081	2339141	1	+	.	From DargR_m9_rdm_glu_merged_truseqnano_nebnext_v6rzlog10p_chipsub_cutoff1.000000_cwt_peaks.gr
NC_000913	IPOD occupancy	Peak	2339206	2339266	1	+	.	From DargR_m9_rdm_glu_merged_truseqnano_nebnext_v6rzlog10p_chipsub_cutoff1.000000_cwt_peaks.gr
NC_000913	IPOD occupancy	Peak	2339506	2339566	1	+	.	From DargR_m9_rdm_glu_merged_truseqnano_nebnext_v6rzlog10p_chipsub_cutoff1.000000_cwt_peaks.gr
NC_000913	IPOD occupancy	Peak	2340096	2340156	1	+	.	From DargR_m9_rdm_glu_merged_truseqnano_nebnext_v6rzlog10p_chipsub_cutoff1.000000_cwt_peaks.gr
NC_000913	IPOD occupancy	Peak	2340416	2340476	1	+	.	From DargR_m9_rdm_glu_merged_truseqnano_nebnext_v6rzlog10p_chipsub_cutoff1.000000_cwt_peaks.gr
NC_000913	IPOD occupancy	Peak	2340626	2340686	1	+	.	From DargR_m9_rdm_glu_merged_truseqnano_nebnext_v6rzlog10p_chipsub_cutoff1.000000_cwt_peaks.gr
NC_000913	IPOD occupancy	Peak	2340861	2340921	1	+	.	From DargR_m9_rdm_glu_merged_truseqnano_nebnext_v6rzlog10p_chipsub_cutoff1.000000_cwt_peaks.gr
NC_000913	IPOD occupancy	Peak	2340971	2341031	1	+	.	From DargR_m9_rdm_glu_merged_truseqnano_nebnext_v6rzlog10p_chipsub_cutoff1.000000_cwt_peaks.gr
NC_000913	IPOD occupancy	Peak	2341116	2341176	1	+	.	From DargR_m9_rdm_glu_merged_truseqnano_nebnext_v6rzlog10p_chipsub_cutoff1.000000_cwt_peaks.gr
NC_000913	IPOD occupancy	Peak	2341246	2341306	1	+	.	From DargR_m9_rdm_glu_merged_truseqnano_nebnext_v6rzlog10p_chipsub_cutoff1.000000_cwt_peaks.gr
NC_000913	IPOD occupancy	Peak	2341346	2341406	1	+	.	From DargR_m9_rdm_glu_merged_truseqnano_nebnext_v6rzlog10p_chipsub_cutoff1.000000_cwt_peaks.gr
NC_000913	IPOD occupancy	Peak	2341526	2341586	1	+	.	From DargR_m9_rdm_glu_merged_truseqnano_nebnext_v6rzlog10p_chipsub_cutoff1.000000_cwt_peaks.gr
NC_000913	IPOD occupancy	Peak	2341626	2341686	1	+	.	From DargR_m9_rdm_glu_merged_truseqnano_nebnext_v6rzlog10p_chipsub_cutoff1.000000_cwt_peaks.gr
NC_000913	IPOD occupancy	Peak	2341886	2341946	1	+	.	From DargR_m9_rdm_glu_merged_truseqnano_nebnext_v6rzlog10p_chipsub_cutoff1.000000_cwt_peaks.gr
NC_000913	IPOD occupancy	Peak	2342191	2342251	1	+	.	From DargR_m9_rdm_glu_merged_truseqnano_nebnext_v6rzlog10p_chipsub_cutoff1.000000_cwt_peaks.gr
NC_000913	IPOD occupancy	Peak	2342406	2342466	1	+	.	From DargR_m9_rdm_glu_merged_truseqnano_nebnext_v6rzlog10p_chipsub_cutoff1.000000_cwt_peaks.gr
NC_000913	IPOD occupancy	Peak	2342526	2342586	1	+	.	From DargR_m9_rdm_glu_merged_truseqnano_nebnext_v6rzlog10p_chipsub_cutoff1.000000_cwt_peaks.gr
NC_000913	IPOD occupancy	Peak	2342681	2342741	1	+	.	From DargR_m9_rdm_glu_merged_truseqnano_nebnext_v6rzlog10p_chipsub_cutoff1.000000_cwt_peaks.gr
NC_000913	IPOD occupancy	Peak	2342881	2342941	1	+	.	From DargR_m9_rdm_glu_merged_truseqnano_nebnext_v6rzlog10p_chipsub_cutoff1.000000_cwt_peaks.gr
NC_000913	IPOD occupancy	Peak	2343391	2343451	1	+	.	From DargR_m9_rdm_glu_merged_truseqnano_nebnext_v6rzlog10p_chipsub_cutoff1.000000_cwt_peaks.gr
NC_000913	IPOD occupancy	Peak	2343556	2343616	1	+	.	From DargR_m9_rdm_glu_merged_truseqnano_nebnext_v6rzlog10p_chipsub_cutoff1.000000_cwt_peaks.gr
NC_000913	IPOD occupancy	Peak	2343831	2343891	1	+	.	From DargR_m9_rdm_glu_merged_truseqnano_nebnext_v6rzlog10p_chipsub_cutoff1.000000_cwt_peaks.gr
NC_000913	IPOD occupancy	Peak	2343971	2344031	1	+	.	From DargR_m9_rdm_glu_merged_truseqnano_nebnext_v6rzlog10p_chipsub_cutoff1.000000_cwt_peaks.gr
NC_000913	IPOD occupancy	Peak	2344111	2344171	1	+	.	From DargR_m9_rdm_glu_merged_truseqnano_nebnext_v6rzlog10p_chipsub_cutoff1.000000_cwt_peaks.gr
NC_000913	IPOD occupancy	Peak	2344241	2344301	1	+	.	From DargR_m9_rdm_glu_merged_truseqnano_nebnext_v6rzlog10p_chipsub_cutoff1.000000_cwt_peaks.gr
NC_000913	IPOD occupancy	Peak	2344476	2344536	1	+	.	From DargR_m9_rdm_glu_merged_truseqnano_nebnext_v6rzlog10p_chipsub_cutoff1.000000_cwt_peaks.gr
NC_000913	IPOD occupancy	Peak	2344591	2344651	1	+	.	From DargR_m9_rdm_glu_merged_truseqnano_nebnext_v6rzlog10p_chipsub_cutoff1.000000_cwt_peaks.gr
NC_000913	IPOD occupancy	Peak	2344691	2344751	1	+	.	From DargR_m9_rdm_glu_merged_truseqnano_nebnext_v6rzlog10p_chipsub_cutoff1.000000_cwt_peaks.gr
NC_000913	IPOD occupancy	Peak	2345296	2345356	1	+	.	From DargR_m9_rdm_glu_merged_truseqnano_nebnext_v6rzlog10p_chipsub_cutoff1.000000_cwt_peaks.gr
NC_000913	IPOD occupancy	Peak	2345871	2346026	1	+	.	From DargR_m9_rdm_glu_merged_truseqnano_nebnext_v6rzlog10p_chipsub_cutoff1.000000_cwt_peaks.gr
NC_000913	IPOD occupancy	Peak	2346616	2346676	1	+	.	From DargR_m9_rdm_glu_merged_truseqnano_nebnext_v6rzlog10p_chipsub_cutoff1.000000_cwt_peaks.gr
NC_000913	IPOD occupancy	Peak	2346926	2346986	1	+	.	From DargR_m9_rdm_glu_merged_truseqnano_nebnext_v6rzlog10p_chipsub_cutoff1.000000_cwt_peaks.gr
NC_000913	IPOD occupancy	Peak	2347126	2347186	1	+	.	From DargR_m9_rdm_glu_merged_truseqnano_nebnext_v6rzlog10p_chipsub_cutoff1.000000_cwt_peaks.gr
NC_000913	IPOD occupancy	Peak	2347261	2347321	1	+	.	From DargR_m9_rdm_glu_merged_truseqnano_nebnext_v6rzlog10p_chipsub_cutoff1.000000_cwt_peaks.gr
NC_000913	IPOD occupancy	Peak	2347586	2347646	1	+	.	From DargR_m9_rdm_glu_merged_truseqnano_nebnext_v6rzlog10p_chipsub_cutoff1.000000_cwt_peaks.gr
NC_000913	IPOD occupancy	Peak	2347741	2347801	1	+	.	From DargR_m9_rdm_glu_merged_truseqnano_nebnext_v6rzlog10p_chipsub_cutoff1.000000_cwt_peaks.gr
NC_000913	IPOD occupancy	Peak	2348161	2348221	1	+	.	From DargR_m9_rdm_glu_merged_truseqnano_nebnext_v6rzlog10p_chipsub_cutoff1.000000_cwt_peaks.gr
NC_000913	IPOD occupancy	Peak	2348286	2348346	1	+	.	From DargR_m9_rdm_glu_merged_truseqnano_nebnext_v6rzlog10p_chipsub_cutoff1.000000_cwt_peaks.gr
NC_000913	IPOD occupancy	Peak	2348986	2349046	1	+	.	From DargR_m9_rdm_glu_merged_truseqnano_nebnext_v6rzlog10p_chipsub_cutoff1.000000_cwt_peaks.gr
NC_000913	IPOD occupancy	Peak	2349081	2349141	1	+	.	From DargR_m9_rdm_glu_merged_truseqnano_nebnext_v6rzlog10p_chipsub_cutoff1.000000_cwt_peaks.gr
NC_000913	IPOD occupancy	Peak	2349371	2349431	1	+	.	From DargR_m9_rdm_glu_merged_truseqnano_nebnext_v6rzlog10p_chipsub_cutoff1.000000_cwt_peaks.gr
NC_000913	IPOD occupancy	Peak	2349641	2349701	1	+	.	From DargR_m9_rdm_glu_merged_truseqnano_nebnext_v6rzlog10p_chipsub_cutoff1.000000_cwt_peaks.gr
NC_000913	IPOD occupancy	Peak	2350151	2350211	1	+	.	From DargR_m9_rdm_glu_merged_truseqnano_nebnext_v6rzlog10p_chipsub_cutoff1.000000_cwt_peaks.gr
NC_000913	IPOD occupancy	Peak	2350271	2350331	1	+	.	From DargR_m9_rdm_glu_merged_truseqnano_nebnext_v6rzlog10p_chipsub_cutoff1.000000_cwt_peaks.gr
NC_000913	IPOD occupancy	Peak	2350416	2350476	1	+	.	From DargR_m9_rdm_glu_merged_truseqnano_nebnext_v6rzlog10p_chipsub_cutoff1.000000_cwt_peaks.gr
NC_000913	IPOD occupancy	Peak	2350641	2350701	1	+	.	From DargR_m9_rdm_glu_merged_truseqnano_nebnext_v6rzlog10p_chipsub_cutoff1.000000_cwt_peaks.gr
NC_000913	IPOD occupancy	Peak	2351051	2351111	1	+	.	From DargR_m9_rdm_glu_merged_truseqnano_nebnext_v6rzlog10p_chipsub_cutoff1.000000_cwt_peaks.gr
NC_000913	IPOD occupancy	Peak	2351271	2351331	1	+	.	From DargR_m9_rdm_glu_merged_truseqnano_nebnext_v6rzlog10p_chipsub_cutoff1.000000_cwt_peaks.gr
NC_000913	IPOD occupancy	Peak	2351751	2351811	1	+	.	From DargR_m9_rdm_glu_merged_truseqnano_nebnext_v6rzlog10p_chipsub_cutoff1.000000_cwt_peaks.gr
NC_000913	IPOD occupancy	Peak	2352566	2352626	1	+	.	From DargR_m9_rdm_glu_merged_truseqnano_nebnext_v6rzlog10p_chipsub_cutoff1.000000_cwt_peaks.gr
NC_000913	IPOD occupancy	Peak	2353426	2353486	1	+	.	From DargR_m9_rdm_glu_merged_truseqnano_nebnext_v6rzlog10p_chipsub_cutoff1.000000_cwt_peaks.gr
NC_000913	IPOD occupancy	Peak	2354851	2354911	1	+	.	From DargR_m9_rdm_glu_merged_truseqnano_nebnext_v6rzlog10p_chipsub_cutoff1.000000_cwt_peaks.gr
NC_000913	IPOD occupancy	Peak	2355256	2355316	1	+	.	From DargR_m9_rdm_glu_merged_truseqnano_nebnext_v6rzlog10p_chipsub_cutoff1.000000_cwt_peaks.gr
NC_000913	IPOD occupancy	Peak	2356166	2356226	1	+	.	From DargR_m9_rdm_glu_merged_truseqnano_nebnext_v6rzlog10p_chipsub_cutoff1.000000_cwt_peaks.gr
NC_000913	IPOD occupancy	Peak	2356276	2356336	1	+	.	From DargR_m9_rdm_glu_merged_truseqnano_nebnext_v6rzlog10p_chipsub_cutoff1.000000_cwt_peaks.gr
NC_000913	IPOD occupancy	Peak	2356841	2356901	1	+	.	From DargR_m9_rdm_glu_merged_truseqnano_nebnext_v6rzlog10p_chipsub_cutoff1.000000_cwt_peaks.gr
NC_000913	IPOD occupancy	Peak	2357121	2357181	1	+	.	From DargR_m9_rdm_glu_merged_truseqnano_nebnext_v6rzlog10p_chipsub_cutoff1.000000_cwt_peaks.gr
NC_000913	IPOD occupancy	Peak	2357266	2357326	1	+	.	From DargR_m9_rdm_glu_merged_truseqnano_nebnext_v6rzlog10p_chipsub_cutoff1.000000_cwt_peaks.gr
NC_000913	IPOD occupancy	Peak	2357476	2357536	1	+	.	From DargR_m9_rdm_glu_merged_truseqnano_nebnext_v6rzlog10p_chipsub_cutoff1.000000_cwt_peaks.gr
NC_000913	IPOD occupancy	Peak	2357781	2357841	1	+	.	From DargR_m9_rdm_glu_merged_truseqnano_nebnext_v6rzlog10p_chipsub_cutoff1.000000_cwt_peaks.gr
NC_000913	IPOD occupancy	Peak	2358031	2358091	1	+	.	From DargR_m9_rdm_glu_merged_truseqnano_nebnext_v6rzlog10p_chipsub_cutoff1.000000_cwt_peaks.gr
NC_000913	IPOD occupancy	Peak	2358466	2358526	1	+	.	From DargR_m9_rdm_glu_merged_truseqnano_nebnext_v6rzlog10p_chipsub_cutoff1.000000_cwt_peaks.gr
NC_000913	IPOD occupancy	Peak	2358586	2358646	1	+	.	From DargR_m9_rdm_glu_merged_truseqnano_nebnext_v6rzlog10p_chipsub_cutoff1.000000_cwt_peaks.gr
NC_000913	IPOD occupancy	Peak	2358816	2358876	1	+	.	From DargR_m9_rdm_glu_merged_truseqnano_nebnext_v6rzlog10p_chipsub_cutoff1.000000_cwt_peaks.gr
NC_000913	IPOD occupancy	Peak	2359226	2359286	1	+	.	From DargR_m9_rdm_glu_merged_truseqnano_nebnext_v6rzlog10p_chipsub_cutoff1.000000_cwt_peaks.gr
NC_000913	IPOD occupancy	Peak	2359471	2359531	1	+	.	From DargR_m9_rdm_glu_merged_truseqnano_nebnext_v6rzlog10p_chipsub_cutoff1.000000_cwt_peaks.gr
NC_000913	IPOD occupancy	Peak	2359941	2360001	1	+	.	From DargR_m9_rdm_glu_merged_truseqnano_nebnext_v6rzlog10p_chipsub_cutoff1.000000_cwt_peaks.gr
NC_000913	IPOD occupancy	Peak	2360141	2360201	1	+	.	From DargR_m9_rdm_glu_merged_truseqnano_nebnext_v6rzlog10p_chipsub_cutoff1.000000_cwt_peaks.gr
NC_000913	IPOD occupancy	Peak	2361076	2361136	1	+	.	From DargR_m9_rdm_glu_merged_truseqnano_nebnext_v6rzlog10p_chipsub_cutoff1.000000_cwt_peaks.gr
NC_000913	IPOD occupancy	Peak	2361271	2361331	1	+	.	From DargR_m9_rdm_glu_merged_truseqnano_nebnext_v6rzlog10p_chipsub_cutoff1.000000_cwt_peaks.gr
NC_000913	IPOD occupancy	Peak	2361501	2361561	1	+	.	From DargR_m9_rdm_glu_merged_truseqnano_nebnext_v6rzlog10p_chipsub_cutoff1.000000_cwt_peaks.gr
NC_000913	IPOD occupancy	Peak	2361876	2361936	1	+	.	From DargR_m9_rdm_glu_merged_truseqnano_nebnext_v6rzlog10p_chipsub_cutoff1.000000_cwt_peaks.gr
NC_000913	IPOD occupancy	Peak	2362206	2362266	1	+	.	From DargR_m9_rdm_glu_merged_truseqnano_nebnext_v6rzlog10p_chipsub_cutoff1.000000_cwt_peaks.gr
NC_000913	IPOD occupancy	Peak	2362491	2362551	1	+	.	From DargR_m9_rdm_glu_merged_truseqnano_nebnext_v6rzlog10p_chipsub_cutoff1.000000_cwt_peaks.gr
NC_000913	IPOD occupancy	Peak	2363601	2363661	1	+	.	From DargR_m9_rdm_glu_merged_truseqnano_nebnext_v6rzlog10p_chipsub_cutoff1.000000_cwt_peaks.gr
NC_000913	IPOD occupancy	Peak	2364106	2364166	1	+	.	From DargR_m9_rdm_glu_merged_truseqnano_nebnext_v6rzlog10p_chipsub_cutoff1.000000_cwt_peaks.gr
NC_000913	IPOD occupancy	Peak	2364461	2364521	1	+	.	From DargR_m9_rdm_glu_merged_truseqnano_nebnext_v6rzlog10p_chipsub_cutoff1.000000_cwt_peaks.gr
NC_000913	IPOD occupancy	Peak	2364571	2364631	1	+	.	From DargR_m9_rdm_glu_merged_truseqnano_nebnext_v6rzlog10p_chipsub_cutoff1.000000_cwt_peaks.gr
NC_000913	IPOD occupancy	Peak	2365076	2365136	1	+	.	From DargR_m9_rdm_glu_merged_truseqnano_nebnext_v6rzlog10p_chipsub_cutoff1.000000_cwt_peaks.gr
NC_000913	IPOD occupancy	Peak	2365526	2365586	1	+	.	From DargR_m9_rdm_glu_merged_truseqnano_nebnext_v6rzlog10p_chipsub_cutoff1.000000_cwt_peaks.gr
NC_000913	IPOD occupancy	Peak	2365881	2365941	1	+	.	From DargR_m9_rdm_glu_merged_truseqnano_nebnext_v6rzlog10p_chipsub_cutoff1.000000_cwt_peaks.gr
NC_000913	IPOD occupancy	Peak	2366301	2366361	1	+	.	From DargR_m9_rdm_glu_merged_truseqnano_nebnext_v6rzlog10p_chipsub_cutoff1.000000_cwt_peaks.gr
NC_000913	IPOD occupancy	Peak	2366446	2366506	1	+	.	From DargR_m9_rdm_glu_merged_truseqnano_nebnext_v6rzlog10p_chipsub_cutoff1.000000_cwt_peaks.gr
NC_000913	IPOD occupancy	Peak	2366611	2366671	1	+	.	From DargR_m9_rdm_glu_merged_truseqnano_nebnext_v6rzlog10p_chipsub_cutoff1.000000_cwt_peaks.gr
NC_000913	IPOD occupancy	Peak	2366791	2366851	1	+	.	From DargR_m9_rdm_glu_merged_truseqnano_nebnext_v6rzlog10p_chipsub_cutoff1.000000_cwt_peaks.gr
NC_000913	IPOD occupancy	Peak	2367091	2367151	1	+	.	From DargR_m9_rdm_glu_merged_truseqnano_nebnext_v6rzlog10p_chipsub_cutoff1.000000_cwt_peaks.gr
NC_000913	IPOD occupancy	Peak	2368006	2368066	1	+	.	From DargR_m9_rdm_glu_merged_truseqnano_nebnext_v6rzlog10p_chipsub_cutoff1.000000_cwt_peaks.gr
NC_000913	IPOD occupancy	Peak	2368251	2368311	1	+	.	From DargR_m9_rdm_glu_merged_truseqnano_nebnext_v6rzlog10p_chipsub_cutoff1.000000_cwt_peaks.gr
NC_000913	IPOD occupancy	Peak	2368481	2368541	1	+	.	From DargR_m9_rdm_glu_merged_truseqnano_nebnext_v6rzlog10p_chipsub_cutoff1.000000_cwt_peaks.gr
NC_000913	IPOD occupancy	Peak	2368566	2368626	1	+	.	From DargR_m9_rdm_glu_merged_truseqnano_nebnext_v6rzlog10p_chipsub_cutoff1.000000_cwt_peaks.gr
NC_000913	IPOD occupancy	Peak	2368906	2368966	1	+	.	From DargR_m9_rdm_glu_merged_truseqnano_nebnext_v6rzlog10p_chipsub_cutoff1.000000_cwt_peaks.gr
NC_000913	IPOD occupancy	Peak	2369066	2369126	1	+	.	From DargR_m9_rdm_glu_merged_truseqnano_nebnext_v6rzlog10p_chipsub_cutoff1.000000_cwt_peaks.gr
NC_000913	IPOD occupancy	Peak	2369401	2369461	1	+	.	From DargR_m9_rdm_glu_merged_truseqnano_nebnext_v6rzlog10p_chipsub_cutoff1.000000_cwt_peaks.gr
NC_000913	IPOD occupancy	Peak	2369581	2369641	1	+	.	From DargR_m9_rdm_glu_merged_truseqnano_nebnext_v6rzlog10p_chipsub_cutoff1.000000_cwt_peaks.gr
NC_000913	IPOD occupancy	Peak	2369851	2369976	1	+	.	From DargR_m9_rdm_glu_merged_truseqnano_nebnext_v6rzlog10p_chipsub_cutoff1.000000_cwt_peaks.gr
NC_000913	IPOD occupancy	Peak	2369996	2370056	1	+	.	From DargR_m9_rdm_glu_merged_truseqnano_nebnext_v6rzlog10p_chipsub_cutoff1.000000_cwt_peaks.gr
NC_000913	IPOD occupancy	Peak	2370281	2370341	1	+	.	From DargR_m9_rdm_glu_merged_truseqnano_nebnext_v6rzlog10p_chipsub_cutoff1.000000_cwt_peaks.gr
NC_000913	IPOD occupancy	Peak	2370371	2370431	1	+	.	From DargR_m9_rdm_glu_merged_truseqnano_nebnext_v6rzlog10p_chipsub_cutoff1.000000_cwt_peaks.gr
NC_000913	IPOD occupancy	Peak	2370491	2370551	1	+	.	From DargR_m9_rdm_glu_merged_truseqnano_nebnext_v6rzlog10p_chipsub_cutoff1.000000_cwt_peaks.gr
NC_000913	IPOD occupancy	Peak	2370701	2370761	1	+	.	From DargR_m9_rdm_glu_merged_truseqnano_nebnext_v6rzlog10p_chipsub_cutoff1.000000_cwt_peaks.gr
NC_000913	IPOD occupancy	Peak	2370901	2370961	1	+	.	From DargR_m9_rdm_glu_merged_truseqnano_nebnext_v6rzlog10p_chipsub_cutoff1.000000_cwt_peaks.gr
NC_000913	IPOD occupancy	Peak	2371616	2371676	1	+	.	From DargR_m9_rdm_glu_merged_truseqnano_nebnext_v6rzlog10p_chipsub_cutoff1.000000_cwt_peaks.gr
NC_000913	IPOD occupancy	Peak	2372866	2372926	1	+	.	From DargR_m9_rdm_glu_merged_truseqnano_nebnext_v6rzlog10p_chipsub_cutoff1.000000_cwt_peaks.gr
NC_000913	IPOD occupancy	Peak	2373176	2373236	1	+	.	From DargR_m9_rdm_glu_merged_truseqnano_nebnext_v6rzlog10p_chipsub_cutoff1.000000_cwt_peaks.gr
NC_000913	IPOD occupancy	Peak	2373371	2373431	1	+	.	From DargR_m9_rdm_glu_merged_truseqnano_nebnext_v6rzlog10p_chipsub_cutoff1.000000_cwt_peaks.gr
NC_000913	IPOD occupancy	Peak	2373726	2373786	1	+	.	From DargR_m9_rdm_glu_merged_truseqnano_nebnext_v6rzlog10p_chipsub_cutoff1.000000_cwt_peaks.gr
NC_000913	IPOD occupancy	Peak	2373941	2374001	1	+	.	From DargR_m9_rdm_glu_merged_truseqnano_nebnext_v6rzlog10p_chipsub_cutoff1.000000_cwt_peaks.gr
NC_000913	IPOD occupancy	Peak	2374851	2374911	1	+	.	From DargR_m9_rdm_glu_merged_truseqnano_nebnext_v6rzlog10p_chipsub_cutoff1.000000_cwt_peaks.gr
NC_000913	IPOD occupancy	Peak	2375201	2375261	1	+	.	From DargR_m9_rdm_glu_merged_truseqnano_nebnext_v6rzlog10p_chipsub_cutoff1.000000_cwt_peaks.gr
NC_000913	IPOD occupancy	Peak	2376706	2376766	1	+	.	From DargR_m9_rdm_glu_merged_truseqnano_nebnext_v6rzlog10p_chipsub_cutoff1.000000_cwt_peaks.gr
NC_000913	IPOD occupancy	Peak	2376776	2376871	1	+	.	From DargR_m9_rdm_glu_merged_truseqnano_nebnext_v6rzlog10p_chipsub_cutoff1.000000_cwt_peaks.gr
NC_000913	IPOD occupancy	Peak	2377896	2377956	1	+	.	From DargR_m9_rdm_glu_merged_truseqnano_nebnext_v6rzlog10p_chipsub_cutoff1.000000_cwt_peaks.gr
NC_000913	IPOD occupancy	Peak	2378116	2378176	1	+	.	From DargR_m9_rdm_glu_merged_truseqnano_nebnext_v6rzlog10p_chipsub_cutoff1.000000_cwt_peaks.gr
NC_000913	IPOD occupancy	Peak	2378811	2378871	1	+	.	From DargR_m9_rdm_glu_merged_truseqnano_nebnext_v6rzlog10p_chipsub_cutoff1.000000_cwt_peaks.gr
NC_000913	IPOD occupancy	Peak	2379301	2379361	1	+	.	From DargR_m9_rdm_glu_merged_truseqnano_nebnext_v6rzlog10p_chipsub_cutoff1.000000_cwt_peaks.gr
NC_000913	IPOD occupancy	Peak	2379946	2380006	1	+	.	From DargR_m9_rdm_glu_merged_truseqnano_nebnext_v6rzlog10p_chipsub_cutoff1.000000_cwt_peaks.gr
NC_000913	IPOD occupancy	Peak	2381011	2381071	1	+	.	From DargR_m9_rdm_glu_merged_truseqnano_nebnext_v6rzlog10p_chipsub_cutoff1.000000_cwt_peaks.gr
NC_000913	IPOD occupancy	Peak	2381366	2381426	1	+	.	From DargR_m9_rdm_glu_merged_truseqnano_nebnext_v6rzlog10p_chipsub_cutoff1.000000_cwt_peaks.gr
NC_000913	IPOD occupancy	Peak	2382056	2382116	1	+	.	From DargR_m9_rdm_glu_merged_truseqnano_nebnext_v6rzlog10p_chipsub_cutoff1.000000_cwt_peaks.gr
NC_000913	IPOD occupancy	Peak	2382421	2382481	1	+	.	From DargR_m9_rdm_glu_merged_truseqnano_nebnext_v6rzlog10p_chipsub_cutoff1.000000_cwt_peaks.gr
NC_000913	IPOD occupancy	Peak	2382571	2382631	1	+	.	From DargR_m9_rdm_glu_merged_truseqnano_nebnext_v6rzlog10p_chipsub_cutoff1.000000_cwt_peaks.gr
NC_000913	IPOD occupancy	Peak	2382706	2382766	1	+	.	From DargR_m9_rdm_glu_merged_truseqnano_nebnext_v6rzlog10p_chipsub_cutoff1.000000_cwt_peaks.gr
NC_000913	IPOD occupancy	Peak	2382851	2382911	1	+	.	From DargR_m9_rdm_glu_merged_truseqnano_nebnext_v6rzlog10p_chipsub_cutoff1.000000_cwt_peaks.gr
NC_000913	IPOD occupancy	Peak	2382961	2383021	1	+	.	From DargR_m9_rdm_glu_merged_truseqnano_nebnext_v6rzlog10p_chipsub_cutoff1.000000_cwt_peaks.gr
NC_000913	IPOD occupancy	Peak	2383116	2383176	1	+	.	From DargR_m9_rdm_glu_merged_truseqnano_nebnext_v6rzlog10p_chipsub_cutoff1.000000_cwt_peaks.gr
NC_000913	IPOD occupancy	Peak	2383246	2383306	1	+	.	From DargR_m9_rdm_glu_merged_truseqnano_nebnext_v6rzlog10p_chipsub_cutoff1.000000_cwt_peaks.gr
NC_000913	IPOD occupancy	Peak	2383481	2383541	1	+	.	From DargR_m9_rdm_glu_merged_truseqnano_nebnext_v6rzlog10p_chipsub_cutoff1.000000_cwt_peaks.gr
NC_000913	IPOD occupancy	Peak	2383626	2383686	1	+	.	From DargR_m9_rdm_glu_merged_truseqnano_nebnext_v6rzlog10p_chipsub_cutoff1.000000_cwt_peaks.gr
NC_000913	IPOD occupancy	Peak	2383911	2383971	1	+	.	From DargR_m9_rdm_glu_merged_truseqnano_nebnext_v6rzlog10p_chipsub_cutoff1.000000_cwt_peaks.gr
NC_000913	IPOD occupancy	Peak	2384321	2384381	1	+	.	From DargR_m9_rdm_glu_merged_truseqnano_nebnext_v6rzlog10p_chipsub_cutoff1.000000_cwt_peaks.gr
NC_000913	IPOD occupancy	Peak	2384546	2384606	1	+	.	From DargR_m9_rdm_glu_merged_truseqnano_nebnext_v6rzlog10p_chipsub_cutoff1.000000_cwt_peaks.gr
NC_000913	IPOD occupancy	Peak	2384866	2384926	1	+	.	From DargR_m9_rdm_glu_merged_truseqnano_nebnext_v6rzlog10p_chipsub_cutoff1.000000_cwt_peaks.gr
NC_000913	IPOD occupancy	Peak	2385106	2385166	1	+	.	From DargR_m9_rdm_glu_merged_truseqnano_nebnext_v6rzlog10p_chipsub_cutoff1.000000_cwt_peaks.gr
NC_000913	IPOD occupancy	Peak	2385676	2385736	1	+	.	From DargR_m9_rdm_glu_merged_truseqnano_nebnext_v6rzlog10p_chipsub_cutoff1.000000_cwt_peaks.gr
NC_000913	IPOD occupancy	Peak	2386016	2386076	1	+	.	From DargR_m9_rdm_glu_merged_truseqnano_nebnext_v6rzlog10p_chipsub_cutoff1.000000_cwt_peaks.gr
NC_000913	IPOD occupancy	Peak	2386196	2386256	1	+	.	From DargR_m9_rdm_glu_merged_truseqnano_nebnext_v6rzlog10p_chipsub_cutoff1.000000_cwt_peaks.gr
NC_000913	IPOD occupancy	Peak	2386661	2386721	1	+	.	From DargR_m9_rdm_glu_merged_truseqnano_nebnext_v6rzlog10p_chipsub_cutoff1.000000_cwt_peaks.gr
NC_000913	IPOD occupancy	Peak	2386761	2386821	1	+	.	From DargR_m9_rdm_glu_merged_truseqnano_nebnext_v6rzlog10p_chipsub_cutoff1.000000_cwt_peaks.gr
NC_000913	IPOD occupancy	Peak	2386986	2387046	1	+	.	From DargR_m9_rdm_glu_merged_truseqnano_nebnext_v6rzlog10p_chipsub_cutoff1.000000_cwt_peaks.gr
NC_000913	IPOD occupancy	Peak	2387251	2387311	1	+	.	From DargR_m9_rdm_glu_merged_truseqnano_nebnext_v6rzlog10p_chipsub_cutoff1.000000_cwt_peaks.gr
NC_000913	IPOD occupancy	Peak	2387561	2387621	1	+	.	From DargR_m9_rdm_glu_merged_truseqnano_nebnext_v6rzlog10p_chipsub_cutoff1.000000_cwt_peaks.gr
NC_000913	IPOD occupancy	Peak	2387776	2387836	1	+	.	From DargR_m9_rdm_glu_merged_truseqnano_nebnext_v6rzlog10p_chipsub_cutoff1.000000_cwt_peaks.gr
NC_000913	IPOD occupancy	Peak	2387906	2387966	1	+	.	From DargR_m9_rdm_glu_merged_truseqnano_nebnext_v6rzlog10p_chipsub_cutoff1.000000_cwt_peaks.gr
NC_000913	IPOD occupancy	Peak	2388131	2388191	1	+	.	From DargR_m9_rdm_glu_merged_truseqnano_nebnext_v6rzlog10p_chipsub_cutoff1.000000_cwt_peaks.gr
NC_000913	IPOD occupancy	Peak	2388516	2388576	1	+	.	From DargR_m9_rdm_glu_merged_truseqnano_nebnext_v6rzlog10p_chipsub_cutoff1.000000_cwt_peaks.gr
NC_000913	IPOD occupancy	Peak	2388636	2388696	1	+	.	From DargR_m9_rdm_glu_merged_truseqnano_nebnext_v6rzlog10p_chipsub_cutoff1.000000_cwt_peaks.gr
NC_000913	IPOD occupancy	Peak	2388801	2388861	1	+	.	From DargR_m9_rdm_glu_merged_truseqnano_nebnext_v6rzlog10p_chipsub_cutoff1.000000_cwt_peaks.gr
NC_000913	IPOD occupancy	Peak	2389276	2389336	1	+	.	From DargR_m9_rdm_glu_merged_truseqnano_nebnext_v6rzlog10p_chipsub_cutoff1.000000_cwt_peaks.gr
NC_000913	IPOD occupancy	Peak	2389676	2389736	1	+	.	From DargR_m9_rdm_glu_merged_truseqnano_nebnext_v6rzlog10p_chipsub_cutoff1.000000_cwt_peaks.gr
NC_000913	IPOD occupancy	Peak	2389891	2389951	1	+	.	From DargR_m9_rdm_glu_merged_truseqnano_nebnext_v6rzlog10p_chipsub_cutoff1.000000_cwt_peaks.gr
NC_000913	IPOD occupancy	Peak	2390021	2390081	1	+	.	From DargR_m9_rdm_glu_merged_truseqnano_nebnext_v6rzlog10p_chipsub_cutoff1.000000_cwt_peaks.gr
NC_000913	IPOD occupancy	Peak	2390266	2390326	1	+	.	From DargR_m9_rdm_glu_merged_truseqnano_nebnext_v6rzlog10p_chipsub_cutoff1.000000_cwt_peaks.gr
NC_000913	IPOD occupancy	Peak	2391176	2391236	1	+	.	From DargR_m9_rdm_glu_merged_truseqnano_nebnext_v6rzlog10p_chipsub_cutoff1.000000_cwt_peaks.gr
NC_000913	IPOD occupancy	Peak	2391466	2391526	1	+	.	From DargR_m9_rdm_glu_merged_truseqnano_nebnext_v6rzlog10p_chipsub_cutoff1.000000_cwt_peaks.gr
NC_000913	IPOD occupancy	Peak	2391696	2391756	1	+	.	From DargR_m9_rdm_glu_merged_truseqnano_nebnext_v6rzlog10p_chipsub_cutoff1.000000_cwt_peaks.gr
NC_000913	IPOD occupancy	Peak	2392581	2392641	1	+	.	From DargR_m9_rdm_glu_merged_truseqnano_nebnext_v6rzlog10p_chipsub_cutoff1.000000_cwt_peaks.gr
NC_000913	IPOD occupancy	Peak	2392996	2393056	1	+	.	From DargR_m9_rdm_glu_merged_truseqnano_nebnext_v6rzlog10p_chipsub_cutoff1.000000_cwt_peaks.gr
NC_000913	IPOD occupancy	Peak	2394096	2394156	1	+	.	From DargR_m9_rdm_glu_merged_truseqnano_nebnext_v6rzlog10p_chipsub_cutoff1.000000_cwt_peaks.gr
NC_000913	IPOD occupancy	Peak	2394381	2394441	1	+	.	From DargR_m9_rdm_glu_merged_truseqnano_nebnext_v6rzlog10p_chipsub_cutoff1.000000_cwt_peaks.gr
NC_000913	IPOD occupancy	Peak	2394751	2394811	1	+	.	From DargR_m9_rdm_glu_merged_truseqnano_nebnext_v6rzlog10p_chipsub_cutoff1.000000_cwt_peaks.gr
NC_000913	IPOD occupancy	Peak	2394951	2395011	1	+	.	From DargR_m9_rdm_glu_merged_truseqnano_nebnext_v6rzlog10p_chipsub_cutoff1.000000_cwt_peaks.gr
NC_000913	IPOD occupancy	Peak	2398881	2398941	1	+	.	From DargR_m9_rdm_glu_merged_truseqnano_nebnext_v6rzlog10p_chipsub_cutoff1.000000_cwt_peaks.gr
NC_000913	IPOD occupancy	Peak	2399436	2399496	1	+	.	From DargR_m9_rdm_glu_merged_truseqnano_nebnext_v6rzlog10p_chipsub_cutoff1.000000_cwt_peaks.gr
NC_000913	IPOD occupancy	Peak	2399841	2399901	1	+	.	From DargR_m9_rdm_glu_merged_truseqnano_nebnext_v6rzlog10p_chipsub_cutoff1.000000_cwt_peaks.gr
NC_000913	IPOD occupancy	Peak	2400531	2400591	1	+	.	From DargR_m9_rdm_glu_merged_truseqnano_nebnext_v6rzlog10p_chipsub_cutoff1.000000_cwt_peaks.gr
NC_000913	IPOD occupancy	Peak	2401526	2401586	1	+	.	From DargR_m9_rdm_glu_merged_truseqnano_nebnext_v6rzlog10p_chipsub_cutoff1.000000_cwt_peaks.gr
NC_000913	IPOD occupancy	Peak	2401726	2401786	1	+	.	From DargR_m9_rdm_glu_merged_truseqnano_nebnext_v6rzlog10p_chipsub_cutoff1.000000_cwt_peaks.gr
NC_000913	IPOD occupancy	Peak	2402021	2402081	1	+	.	From DargR_m9_rdm_glu_merged_truseqnano_nebnext_v6rzlog10p_chipsub_cutoff1.000000_cwt_peaks.gr
NC_000913	IPOD occupancy	Peak	2402291	2402351	1	+	.	From DargR_m9_rdm_glu_merged_truseqnano_nebnext_v6rzlog10p_chipsub_cutoff1.000000_cwt_peaks.gr
NC_000913	IPOD occupancy	Peak	2402561	2402676	1	+	.	From DargR_m9_rdm_glu_merged_truseqnano_nebnext_v6rzlog10p_chipsub_cutoff1.000000_cwt_peaks.gr
NC_000913	IPOD occupancy	Peak	2402701	2402761	1	+	.	From DargR_m9_rdm_glu_merged_truseqnano_nebnext_v6rzlog10p_chipsub_cutoff1.000000_cwt_peaks.gr
NC_000913	IPOD occupancy	Peak	2402906	2402966	1	+	.	From DargR_m9_rdm_glu_merged_truseqnano_nebnext_v6rzlog10p_chipsub_cutoff1.000000_cwt_peaks.gr
NC_000913	IPOD occupancy	Peak	2403051	2403111	1	+	.	From DargR_m9_rdm_glu_merged_truseqnano_nebnext_v6rzlog10p_chipsub_cutoff1.000000_cwt_peaks.gr
NC_000913	IPOD occupancy	Peak	2404046	2404106	1	+	.	From DargR_m9_rdm_glu_merged_truseqnano_nebnext_v6rzlog10p_chipsub_cutoff1.000000_cwt_peaks.gr
NC_000913	IPOD occupancy	Peak	2406056	2406116	1	+	.	From DargR_m9_rdm_glu_merged_truseqnano_nebnext_v6rzlog10p_chipsub_cutoff1.000000_cwt_peaks.gr
NC_000913	IPOD occupancy	Peak	2406626	2406686	1	+	.	From DargR_m9_rdm_glu_merged_truseqnano_nebnext_v6rzlog10p_chipsub_cutoff1.000000_cwt_peaks.gr
NC_000913	IPOD occupancy	Peak	2407396	2407456	1	+	.	From DargR_m9_rdm_glu_merged_truseqnano_nebnext_v6rzlog10p_chipsub_cutoff1.000000_cwt_peaks.gr
NC_000913	IPOD occupancy	Peak	2407766	2407826	1	+	.	From DargR_m9_rdm_glu_merged_truseqnano_nebnext_v6rzlog10p_chipsub_cutoff1.000000_cwt_peaks.gr
NC_000913	IPOD occupancy	Peak	2407866	2407926	1	+	.	From DargR_m9_rdm_glu_merged_truseqnano_nebnext_v6rzlog10p_chipsub_cutoff1.000000_cwt_peaks.gr
NC_000913	IPOD occupancy	Peak	2408371	2408431	1	+	.	From DargR_m9_rdm_glu_merged_truseqnano_nebnext_v6rzlog10p_chipsub_cutoff1.000000_cwt_peaks.gr
NC_000913	IPOD occupancy	Peak	2408721	2408781	1	+	.	From DargR_m9_rdm_glu_merged_truseqnano_nebnext_v6rzlog10p_chipsub_cutoff1.000000_cwt_peaks.gr
NC_000913	IPOD occupancy	Peak	2409231	2409291	1	+	.	From DargR_m9_rdm_glu_merged_truseqnano_nebnext_v6rzlog10p_chipsub_cutoff1.000000_cwt_peaks.gr
NC_000913	IPOD occupancy	Peak	2409531	2409591	1	+	.	From DargR_m9_rdm_glu_merged_truseqnano_nebnext_v6rzlog10p_chipsub_cutoff1.000000_cwt_peaks.gr
NC_000913	IPOD occupancy	Peak	2410591	2410651	1	+	.	From DargR_m9_rdm_glu_merged_truseqnano_nebnext_v6rzlog10p_chipsub_cutoff1.000000_cwt_peaks.gr
NC_000913	IPOD occupancy	Peak	2410741	2410801	1	+	.	From DargR_m9_rdm_glu_merged_truseqnano_nebnext_v6rzlog10p_chipsub_cutoff1.000000_cwt_peaks.gr
NC_000913	IPOD occupancy	Peak	2410831	2410891	1	+	.	From DargR_m9_rdm_glu_merged_truseqnano_nebnext_v6rzlog10p_chipsub_cutoff1.000000_cwt_peaks.gr
NC_000913	IPOD occupancy	Peak	2411461	2411521	1	+	.	From DargR_m9_rdm_glu_merged_truseqnano_nebnext_v6rzlog10p_chipsub_cutoff1.000000_cwt_peaks.gr
NC_000913	IPOD occupancy	Peak	2412171	2412231	1	+	.	From DargR_m9_rdm_glu_merged_truseqnano_nebnext_v6rzlog10p_chipsub_cutoff1.000000_cwt_peaks.gr
NC_000913	IPOD occupancy	Peak	2412376	2412436	1	+	.	From DargR_m9_rdm_glu_merged_truseqnano_nebnext_v6rzlog10p_chipsub_cutoff1.000000_cwt_peaks.gr
NC_000913	IPOD occupancy	Peak	2412651	2412711	1	+	.	From DargR_m9_rdm_glu_merged_truseqnano_nebnext_v6rzlog10p_chipsub_cutoff1.000000_cwt_peaks.gr
NC_000913	IPOD occupancy	Peak	2413216	2413276	1	+	.	From DargR_m9_rdm_glu_merged_truseqnano_nebnext_v6rzlog10p_chipsub_cutoff1.000000_cwt_peaks.gr
NC_000913	IPOD occupancy	Peak	2413491	2413551	1	+	.	From DargR_m9_rdm_glu_merged_truseqnano_nebnext_v6rzlog10p_chipsub_cutoff1.000000_cwt_peaks.gr
NC_000913	IPOD occupancy	Peak	2413776	2413836	1	+	.	From DargR_m9_rdm_glu_merged_truseqnano_nebnext_v6rzlog10p_chipsub_cutoff1.000000_cwt_peaks.gr
NC_000913	IPOD occupancy	Peak	2416736	2416796	1	+	.	From DargR_m9_rdm_glu_merged_truseqnano_nebnext_v6rzlog10p_chipsub_cutoff1.000000_cwt_peaks.gr
NC_000913	IPOD occupancy	Peak	2416976	2417036	1	+	.	From DargR_m9_rdm_glu_merged_truseqnano_nebnext_v6rzlog10p_chipsub_cutoff1.000000_cwt_peaks.gr
NC_000913	IPOD occupancy	Peak	2417106	2417166	1	+	.	From DargR_m9_rdm_glu_merged_truseqnano_nebnext_v6rzlog10p_chipsub_cutoff1.000000_cwt_peaks.gr
NC_000913	IPOD occupancy	Peak	2417211	2417271	1	+	.	From DargR_m9_rdm_glu_merged_truseqnano_nebnext_v6rzlog10p_chipsub_cutoff1.000000_cwt_peaks.gr
NC_000913	IPOD occupancy	Peak	2417486	2417546	1	+	.	From DargR_m9_rdm_glu_merged_truseqnano_nebnext_v6rzlog10p_chipsub_cutoff1.000000_cwt_peaks.gr
NC_000913	IPOD occupancy	Peak	2417666	2417726	1	+	.	From DargR_m9_rdm_glu_merged_truseqnano_nebnext_v6rzlog10p_chipsub_cutoff1.000000_cwt_peaks.gr
NC_000913	IPOD occupancy	Peak	2418056	2418116	1	+	.	From DargR_m9_rdm_glu_merged_truseqnano_nebnext_v6rzlog10p_chipsub_cutoff1.000000_cwt_peaks.gr
NC_000913	IPOD occupancy	Peak	2418566	2418626	1	+	.	From DargR_m9_rdm_glu_merged_truseqnano_nebnext_v6rzlog10p_chipsub_cutoff1.000000_cwt_peaks.gr
NC_000913	IPOD occupancy	Peak	2419286	2419346	1	+	.	From DargR_m9_rdm_glu_merged_truseqnano_nebnext_v6rzlog10p_chipsub_cutoff1.000000_cwt_peaks.gr
NC_000913	IPOD occupancy	Peak	2419656	2419716	1	+	.	From DargR_m9_rdm_glu_merged_truseqnano_nebnext_v6rzlog10p_chipsub_cutoff1.000000_cwt_peaks.gr
NC_000913	IPOD occupancy	Peak	2420256	2420316	1	+	.	From DargR_m9_rdm_glu_merged_truseqnano_nebnext_v6rzlog10p_chipsub_cutoff1.000000_cwt_peaks.gr
NC_000913	IPOD occupancy	Peak	2420516	2420576	1	+	.	From DargR_m9_rdm_glu_merged_truseqnano_nebnext_v6rzlog10p_chipsub_cutoff1.000000_cwt_peaks.gr
NC_000913	IPOD occupancy	Peak	2420701	2420761	1	+	.	From DargR_m9_rdm_glu_merged_truseqnano_nebnext_v6rzlog10p_chipsub_cutoff1.000000_cwt_peaks.gr
NC_000913	IPOD occupancy	Peak	2421006	2421066	1	+	.	From DargR_m9_rdm_glu_merged_truseqnano_nebnext_v6rzlog10p_chipsub_cutoff1.000000_cwt_peaks.gr
NC_000913	IPOD occupancy	Peak	2421136	2421196	1	+	.	From DargR_m9_rdm_glu_merged_truseqnano_nebnext_v6rzlog10p_chipsub_cutoff1.000000_cwt_peaks.gr
NC_000913	IPOD occupancy	Peak	2421526	2421586	1	+	.	From DargR_m9_rdm_glu_merged_truseqnano_nebnext_v6rzlog10p_chipsub_cutoff1.000000_cwt_peaks.gr
NC_000913	IPOD occupancy	Peak	2421666	2421726	1	+	.	From DargR_m9_rdm_glu_merged_truseqnano_nebnext_v6rzlog10p_chipsub_cutoff1.000000_cwt_peaks.gr
NC_000913	IPOD occupancy	Peak	2421791	2421851	1	+	.	From DargR_m9_rdm_glu_merged_truseqnano_nebnext_v6rzlog10p_chipsub_cutoff1.000000_cwt_peaks.gr
NC_000913	IPOD occupancy	Peak	2422061	2422121	1	+	.	From DargR_m9_rdm_glu_merged_truseqnano_nebnext_v6rzlog10p_chipsub_cutoff1.000000_cwt_peaks.gr
NC_000913	IPOD occupancy	Peak	2422536	2422596	1	+	.	From DargR_m9_rdm_glu_merged_truseqnano_nebnext_v6rzlog10p_chipsub_cutoff1.000000_cwt_peaks.gr
NC_000913	IPOD occupancy	Peak	2422676	2422736	1	+	.	From DargR_m9_rdm_glu_merged_truseqnano_nebnext_v6rzlog10p_chipsub_cutoff1.000000_cwt_peaks.gr
NC_000913	IPOD occupancy	Peak	2422926	2422986	1	+	.	From DargR_m9_rdm_glu_merged_truseqnano_nebnext_v6rzlog10p_chipsub_cutoff1.000000_cwt_peaks.gr
```
