## Supplementary files and data for "Dynamic landscape of protein occupancy across the *Escherichia coli* chromosome": DargR_m9_rdm_glu_peaks.gff (part 3 of 5)

```
NC_000913	IPOD occupancy	Peak	661566	661626	2	+	.	From DargR_m9_rdm_glu_merged_truseqnano_nebnext_v6rzlog10p_chipsub_cutoff2.000000_cwt_peaks.gr
NC_000913	IPOD occupancy	Peak	661766	661826	2	+	.	From DargR_m9_rdm_glu_merged_truseqnano_nebnext_v6rzlog10p_chipsub_cutoff2.000000_cwt_peaks.gr
NC_000913	IPOD occupancy	Peak	663301	663361	2	+	.	From DargR_m9_rdm_glu_merged_truseqnano_nebnext_v6rzlog10p_chipsub_cutoff2.000000_cwt_peaks.gr
NC_000913	IPOD occupancy	Peak	664101	664161	2	+	.	From DargR_m9_rdm_glu_merged_truseqnano_nebnext_v6rzlog10p_chipsub_cutoff2.000000_cwt_peaks.gr
NC_000913	IPOD occupancy	Peak	666036	666096	2	+	.	From DargR_m9_rdm_glu_merged_truseqnano_nebnext_v6rzlog10p_chipsub_cutoff2.000000_cwt_peaks.gr
NC_000913	IPOD occupancy	Peak	666241	666301	2	+	.	From DargR_m9_rdm_glu_merged_truseqnano_nebnext_v6rzlog10p_chipsub_cutoff2.000000_cwt_peaks.gr
NC_000913	IPOD occupancy	Peak	666771	666831	2	+	.	From DargR_m9_rdm_glu_merged_truseqnano_nebnext_v6rzlog10p_chipsub_cutoff2.000000_cwt_peaks.gr
NC_000913	IPOD occupancy	Peak	667556	667616	2	+	.	From DargR_m9_rdm_glu_merged_truseqnano_nebnext_v6rzlog10p_chipsub_cutoff2.000000_cwt_peaks.gr
NC_000913	IPOD occupancy	Peak	668886	668946	2	+	.	From DargR_m9_rdm_glu_merged_truseqnano_nebnext_v6rzlog10p_chipsub_cutoff2.000000_cwt_peaks.gr
NC_000913	IPOD occupancy	Peak	669846	669906	2	+	.	From DargR_m9_rdm_glu_merged_truseqnano_nebnext_v6rzlog10p_chipsub_cutoff2.000000_cwt_peaks.gr
NC_000913	IPOD occupancy	Peak	671871	671931	2	+	.	From DargR_m9_rdm_glu_merged_truseqnano_nebnext_v6rzlog10p_chipsub_cutoff2.000000_cwt_peaks.gr
NC_000913	IPOD occupancy	Peak	673156	673216	2	+	.	From DargR_m9_rdm_glu_merged_truseqnano_nebnext_v6rzlog10p_chipsub_cutoff2.000000_cwt_peaks.gr
NC_000913	IPOD occupancy	Peak	674116	674176	2	+	.	From DargR_m9_rdm_glu_merged_truseqnano_nebnext_v6rzlog10p_chipsub_cutoff2.000000_cwt_peaks.gr
NC_000913	IPOD occupancy	Peak	675486	675546	2	+	.	From DargR_m9_rdm_glu_merged_truseqnano_nebnext_v6rzlog10p_chipsub_cutoff2.000000_cwt_peaks.gr
NC_000913	IPOD occupancy	Peak	675756	675816	2	+	.	From DargR_m9_rdm_glu_merged_truseqnano_nebnext_v6rzlog10p_chipsub_cutoff2.000000_cwt_peaks.gr
NC_000913	IPOD occupancy	Peak	676216	676276	2	+	.	From DargR_m9_rdm_glu_merged_truseqnano_nebnext_v6rzlog10p_chipsub_cutoff2.000000_cwt_peaks.gr
NC_000913	IPOD occupancy	Peak	676941	677001	2	+	.	From DargR_m9_rdm_glu_merged_truseqnano_nebnext_v6rzlog10p_chipsub_cutoff2.000000_cwt_peaks.gr
NC_000913	IPOD occupancy	Peak	677211	677271	2	+	.	From DargR_m9_rdm_glu_merged_truseqnano_nebnext_v6rzlog10p_chipsub_cutoff2.000000_cwt_peaks.gr
NC_000913	IPOD occupancy	Peak	677416	677476	2	+	.	From DargR_m9_rdm_glu_merged_truseqnano_nebnext_v6rzlog10p_chipsub_cutoff2.000000_cwt_peaks.gr
NC_000913	IPOD occupancy	Peak	678146	678206	2	+	.	From DargR_m9_rdm_glu_merged_truseqnano_nebnext_v6rzlog10p_chipsub_cutoff2.000000_cwt_peaks.gr
NC_000913	IPOD occupancy	Peak	678981	679041	2	+	.	From DargR_m9_rdm_glu_merged_truseqnano_nebnext_v6rzlog10p_chipsub_cutoff2.000000_cwt_peaks.gr
NC_000913	IPOD occupancy	Peak	679281	679341	2	+	.	From DargR_m9_rdm_glu_merged_truseqnano_nebnext_v6rzlog10p_chipsub_cutoff2.000000_cwt_peaks.gr
NC_000913	IPOD occupancy	Peak	681236	681296	2	+	.	From DargR_m9_rdm_glu_merged_truseqnano_nebnext_v6rzlog10p_chipsub_cutoff2.000000_cwt_peaks.gr
NC_000913	IPOD occupancy	Peak	682031	682091	2	+	.	From DargR_m9_rdm_glu_merged_truseqnano_nebnext_v6rzlog10p_chipsub_cutoff2.000000_cwt_peaks.gr
NC_000913	IPOD occupancy	Peak	682431	682491	2	+	.	From DargR_m9_rdm_glu_merged_truseqnano_nebnext_v6rzlog10p_chipsub_cutoff2.000000_cwt_peaks.gr
NC_000913	IPOD occupancy	Peak	683011	683071	2	+	.	From DargR_m9_rdm_glu_merged_truseqnano_nebnext_v6rzlog10p_chipsub_cutoff2.000000_cwt_peaks.gr
NC_000913	IPOD occupancy	Peak	684021	684081	2	+	.	From DargR_m9_rdm_glu_merged_truseqnano_nebnext_v6rzlog10p_chipsub_cutoff2.000000_cwt_peaks.gr
NC_000913	IPOD occupancy	Peak	687756	687816	2	+	.	From DargR_m9_rdm_glu_merged_truseqnano_nebnext_v6rzlog10p_chipsub_cutoff2.000000_cwt_peaks.gr
NC_000913	IPOD occupancy	Peak	688771	688831	2	+	.	From DargR_m9_rdm_glu_merged_truseqnano_nebnext_v6rzlog10p_chipsub_cutoff2.000000_cwt_peaks.gr
NC_000913	IPOD occupancy	Peak	688966	689026	2	+	.	From DargR_m9_rdm_glu_merged_truseqnano_nebnext_v6rzlog10p_chipsub_cutoff2.000000_cwt_peaks.gr
NC_000913	IPOD occupancy	Peak	689216	689276	2	+	.	From DargR_m9_rdm_glu_merged_truseqnano_nebnext_v6rzlog10p_chipsub_cutoff2.000000_cwt_peaks.gr
NC_000913	IPOD occupancy	Peak	691141	691201	2	+	.	From DargR_m9_rdm_glu_merged_truseqnano_nebnext_v6rzlog10p_chipsub_cutoff2.000000_cwt_peaks.gr
NC_000913	IPOD occupancy	Peak	691921	691981	2	+	.	From DargR_m9_rdm_glu_merged_truseqnano_nebnext_v6rzlog10p_chipsub_cutoff2.000000_cwt_peaks.gr
NC_000913	IPOD occupancy	Peak	692611	692671	2	+	.	From DargR_m9_rdm_glu_merged_truseqnano_nebnext_v6rzlog10p_chipsub_cutoff2.000000_cwt_peaks.gr
NC_000913	IPOD occupancy	Peak	693081	693141	2	+	.	From DargR_m9_rdm_glu_merged_truseqnano_nebnext_v6rzlog10p_chipsub_cutoff2.000000_cwt_peaks.gr
NC_000913	IPOD occupancy	Peak	693841	693901	2	+	.	From DargR_m9_rdm_glu_merged_truseqnano_nebnext_v6rzlog10p_chipsub_cutoff2.000000_cwt_peaks.gr
NC_000913	IPOD occupancy	Peak	694196	694256	2	+	.	From DargR_m9_rdm_glu_merged_truseqnano_nebnext_v6rzlog10p_chipsub_cutoff2.000000_cwt_peaks.gr
NC_000913	IPOD occupancy	Peak	696126	696186	2	+	.	From DargR_m9_rdm_glu_merged_truseqnano_nebnext_v6rzlog10p_chipsub_cutoff2.000000_cwt_peaks.gr
NC_000913	IPOD occupancy	Peak	696336	696396	2	+	.	From DargR_m9_rdm_glu_merged_truseqnano_nebnext_v6rzlog10p_chipsub_cutoff2.000000_cwt_peaks.gr
NC_000913	IPOD occupancy	Peak	696601	696661	2	+	.	From DargR_m9_rdm_glu_merged_truseqnano_nebnext_v6rzlog10p_chipsub_cutoff2.000000_cwt_peaks.gr
NC_000913	IPOD occupancy	Peak	698146	698206	2	+	.	From DargR_m9_rdm_glu_merged_truseqnano_nebnext_v6rzlog10p_chipsub_cutoff2.000000_cwt_peaks.gr
NC_000913	IPOD occupancy	Peak	700556	700616	2	+	.	From DargR_m9_rdm_glu_merged_truseqnano_nebnext_v6rzlog10p_chipsub_cutoff2.000000_cwt_peaks.gr
NC_000913	IPOD occupancy	Peak	703286	703346	2	+	.	From DargR_m9_rdm_glu_merged_truseqnano_nebnext_v6rzlog10p_chipsub_cutoff2.000000_cwt_peaks.gr
NC_000913	IPOD occupancy	Peak	703416	703476	2	+	.	From DargR_m9_rdm_glu_merged_truseqnano_nebnext_v6rzlog10p_chipsub_cutoff2.000000_cwt_peaks.gr
NC_000913	IPOD occupancy	Peak	705786	705846	2	+	.	From DargR_m9_rdm_glu_merged_truseqnano_nebnext_v6rzlog10p_chipsub_cutoff2.000000_cwt_peaks.gr
NC_000913	IPOD occupancy	Peak	706836	706896	2	+	.	From DargR_m9_rdm_glu_merged_truseqnano_nebnext_v6rzlog10p_chipsub_cutoff2.000000_cwt_peaks.gr
NC_000913	IPOD occupancy	Peak	707401	707461	2	+	.	From DargR_m9_rdm_glu_merged_truseqnano_nebnext_v6rzlog10p_chipsub_cutoff2.000000_cwt_peaks.gr
NC_000913	IPOD occupancy	Peak	708051	708111	2	+	.	From DargR_m9_rdm_glu_merged_truseqnano_nebnext_v6rzlog10p_chipsub_cutoff2.000000_cwt_peaks.gr
NC_000913	IPOD occupancy	Peak	708351	708411	2	+	.	From DargR_m9_rdm_glu_merged_truseqnano_nebnext_v6rzlog10p_chipsub_cutoff2.000000_cwt_peaks.gr
NC_000913	IPOD occupancy	Peak	708576	708636	2	+	.	From DargR_m9_rdm_glu_merged_truseqnano_nebnext_v6rzlog10p_chipsub_cutoff2.000000_cwt_peaks.gr
NC_000913	IPOD occupancy	Peak	710091	710151	2	+	.	From DargR_m9_rdm_glu_merged_truseqnano_nebnext_v6rzlog10p_chipsub_cutoff2.000000_cwt_peaks.gr
NC_000913	IPOD occupancy	Peak	710831	710891	2	+	.	From DargR_m9_rdm_glu_merged_truseqnano_nebnext_v6rzlog10p_chipsub_cutoff2.000000_cwt_peaks.gr
NC_000913	IPOD occupancy	Peak	711211	711271	2	+	.	From DargR_m9_rdm_glu_merged_truseqnano_nebnext_v6rzlog10p_chipsub_cutoff2.000000_cwt_peaks.gr
NC_000913	IPOD occupancy	Peak	713246	713306	2	+	.	From DargR_m9_rdm_glu_merged_truseqnano_nebnext_v6rzlog10p_chipsub_cutoff2.000000_cwt_peaks.gr
NC_000913	IPOD occupancy	Peak	713866	713926	2	+	.	From DargR_m9_rdm_glu_merged_truseqnano_nebnext_v6rzlog10p_chipsub_cutoff2.000000_cwt_peaks.gr
NC_000913	IPOD occupancy	Peak	714186	714246	2	+	.	From DargR_m9_rdm_glu_merged_truseqnano_nebnext_v6rzlog10p_chipsub_cutoff2.000000_cwt_peaks.gr
NC_000913	IPOD occupancy	Peak	715286	715346	2	+	.	From DargR_m9_rdm_glu_merged_truseqnano_nebnext_v6rzlog10p_chipsub_cutoff2.000000_cwt_peaks.gr
NC_000913	IPOD occupancy	Peak	716436	716496	2	+	.	From DargR_m9_rdm_glu_merged_truseqnano_nebnext_v6rzlog10p_chipsub_cutoff2.000000_cwt_peaks.gr
NC_000913	IPOD occupancy	Peak	716866	716926	2	+	.	From DargR_m9_rdm_glu_merged_truseqnano_nebnext_v6rzlog10p_chipsub_cutoff2.000000_cwt_peaks.gr
NC_000913	IPOD occupancy	Peak	717411	717471	2	+	.	From DargR_m9_rdm_glu_merged_truseqnano_nebnext_v6rzlog10p_chipsub_cutoff2.000000_cwt_peaks.gr
NC_000913	IPOD occupancy	Peak	718791	718851	2	+	.	From DargR_m9_rdm_glu_merged_truseqnano_nebnext_v6rzlog10p_chipsub_cutoff2.000000_cwt_peaks.gr
NC_000913	IPOD occupancy	Peak	719056	719116	2	+	.	From DargR_m9_rdm_glu_merged_truseqnano_nebnext_v6rzlog10p_chipsub_cutoff2.000000_cwt_peaks.gr
NC_000913	IPOD occupancy	Peak	719331	719391	2	+	.	From DargR_m9_rdm_glu_merged_truseqnano_nebnext_v6rzlog10p_chipsub_cutoff2.000000_cwt_peaks.gr
NC_000913	IPOD occupancy	Peak	720346	720406	2	+	.	From DargR_m9_rdm_glu_merged_truseqnano_nebnext_v6rzlog10p_chipsub_cutoff2.000000_cwt_peaks.gr
NC_000913	IPOD occupancy	Peak	720611	720671	2	+	.	From DargR_m9_rdm_glu_merged_truseqnano_nebnext_v6rzlog10p_chipsub_cutoff2.000000_cwt_peaks.gr
NC_000913	IPOD occupancy	Peak	720756	720816	2	+	.	From DargR_m9_rdm_glu_merged_truseqnano_nebnext_v6rzlog10p_chipsub_cutoff2.000000_cwt_peaks.gr
NC_000913	IPOD occupancy	Peak	721046	721106	2	+	.	From DargR_m9_rdm_glu_merged_truseqnano_nebnext_v6rzlog10p_chipsub_cutoff2.000000_cwt_peaks.gr
NC_000913	IPOD occupancy	Peak	721696	721756	2	+	.	From DargR_m9_rdm_glu_merged_truseqnano_nebnext_v6rzlog10p_chipsub_cutoff2.000000_cwt_peaks.gr
NC_000913	IPOD occupancy	Peak	722241	722301	2	+	.	From DargR_m9_rdm_glu_merged_truseqnano_nebnext_v6rzlog10p_chipsub_cutoff2.000000_cwt_peaks.gr
NC_000913	IPOD occupancy	Peak	722596	722656	2	+	.	From DargR_m9_rdm_glu_merged_truseqnano_nebnext_v6rzlog10p_chipsub_cutoff2.000000_cwt_peaks.gr
NC_000913	IPOD occupancy	Peak	722941	723001	2	+	.	From DargR_m9_rdm_glu_merged_truseqnano_nebnext_v6rzlog10p_chipsub_cutoff2.000000_cwt_peaks.gr
NC_000913	IPOD occupancy	Peak	725101	725161	2	+	.	From DargR_m9_rdm_glu_merged_truseqnano_nebnext_v6rzlog10p_chipsub_cutoff2.000000_cwt_peaks.gr
NC_000913	IPOD occupancy	Peak	729216	729276	2	+	.	From DargR_m9_rdm_glu_merged_truseqnano_nebnext_v6rzlog10p_chipsub_cutoff2.000000_cwt_peaks.gr
NC_000913	IPOD occupancy	Peak	729521	729581	2	+	.	From DargR_m9_rdm_glu_merged_truseqnano_nebnext_v6rzlog10p_chipsub_cutoff2.000000_cwt_peaks.gr
NC_000913	IPOD occupancy	Peak	730151	730211	2	+	.	From DargR_m9_rdm_glu_merged_truseqnano_nebnext_v6rzlog10p_chipsub_cutoff2.000000_cwt_peaks.gr
NC_000913	IPOD occupancy	Peak	730276	730336	2	+	.	From DargR_m9_rdm_glu_merged_truseqnano_nebnext_v6rzlog10p_chipsub_cutoff2.000000_cwt_peaks.gr
NC_000913	IPOD occupancy	Peak	731491	731551	2	+	.	From DargR_m9_rdm_glu_merged_truseqnano_nebnext_v6rzlog10p_chipsub_cutoff2.000000_cwt_peaks.gr
NC_000913	IPOD occupancy	Peak	732121	732181	2	+	.	From DargR_m9_rdm_glu_merged_truseqnano_nebnext_v6rzlog10p_chipsub_cutoff2.000000_cwt_peaks.gr
NC_000913	IPOD occupancy	Peak	732471	732531	2	+	.	From DargR_m9_rdm_glu_merged_truseqnano_nebnext_v6rzlog10p_chipsub_cutoff2.000000_cwt_peaks.gr
NC_000913	IPOD occupancy	Peak	732751	732811	2	+	.	From DargR_m9_rdm_glu_merged_truseqnano_nebnext_v6rzlog10p_chipsub_cutoff2.000000_cwt_peaks.gr
NC_000913	IPOD occupancy	Peak	733591	733651	2	+	.	From DargR_m9_rdm_glu_merged_truseqnano_nebnext_v6rzlog10p_chipsub_cutoff2.000000_cwt_peaks.gr
NC_000913	IPOD occupancy	Peak	733841	733901	2	+	.	From DargR_m9_rdm_glu_merged_truseqnano_nebnext_v6rzlog10p_chipsub_cutoff2.000000_cwt_peaks.gr
NC_000913	IPOD occupancy	Peak	735036	735096	2	+	.	From DargR_m9_rdm_glu_merged_truseqnano_nebnext_v6rzlog10p_chipsub_cutoff2.000000_cwt_peaks.gr
NC_000913	IPOD occupancy	Peak	736471	736531	2	+	.	From DargR_m9_rdm_glu_merged_truseqnano_nebnext_v6rzlog10p_chipsub_cutoff2.000000_cwt_peaks.gr
NC_000913	IPOD occupancy	Peak	736941	737001	2	+	.	From DargR_m9_rdm_glu_merged_truseqnano_nebnext_v6rzlog10p_chipsub_cutoff2.000000_cwt_peaks.gr
NC_000913	IPOD occupancy	Peak	737066	737126	2	+	.	From DargR_m9_rdm_glu_merged_truseqnano_nebnext_v6rzlog10p_chipsub_cutoff2.000000_cwt_peaks.gr
NC_000913	IPOD occupancy	Peak	737286	737346	2	+	.	From DargR_m9_rdm_glu_merged_truseqnano_nebnext_v6rzlog10p_chipsub_cutoff2.000000_cwt_peaks.gr
NC_000913	IPOD occupancy	Peak	737706	737766	2	+	.	From DargR_m9_rdm_glu_merged_truseqnano_nebnext_v6rzlog10p_chipsub_cutoff2.000000_cwt_peaks.gr
NC_000913	IPOD occupancy	Peak	737871	737931	2	+	.	From DargR_m9_rdm_glu_merged_truseqnano_nebnext_v6rzlog10p_chipsub_cutoff2.000000_cwt_peaks.gr
NC_000913	IPOD occupancy	Peak	738291	738351	2	+	.	From DargR_m9_rdm_glu_merged_truseqnano_nebnext_v6rzlog10p_chipsub_cutoff2.000000_cwt_peaks.gr
NC_000913	IPOD occupancy	Peak	738546	738606	2	+	.	From DargR_m9_rdm_glu_merged_truseqnano_nebnext_v6rzlog10p_chipsub_cutoff2.000000_cwt_peaks.gr
NC_000913	IPOD occupancy	Peak	738796	738856	2	+	.	From DargR_m9_rdm_glu_merged_truseqnano_nebnext_v6rzlog10p_chipsub_cutoff2.000000_cwt_peaks.gr
NC_000913	IPOD occupancy	Peak	739381	739441	2	+	.	From DargR_m9_rdm_glu_merged_truseqnano_nebnext_v6rzlog10p_chipsub_cutoff2.000000_cwt_peaks.gr
NC_000913	IPOD occupancy	Peak	739691	739751	2	+	.	From DargR_m9_rdm_glu_merged_truseqnano_nebnext_v6rzlog10p_chipsub_cutoff2.000000_cwt_peaks.gr
NC_000913	IPOD occupancy	Peak	740356	740416	2	+	.	From DargR_m9_rdm_glu_merged_truseqnano_nebnext_v6rzlog10p_chipsub_cutoff2.000000_cwt_peaks.gr
NC_000913	IPOD occupancy	Peak	740976	741036	2	+	.	From DargR_m9_rdm_glu_merged_truseqnano_nebnext_v6rzlog10p_chipsub_cutoff2.000000_cwt_peaks.gr
NC_000913	IPOD occupancy	Peak	741636	741696	2	+	.	From DargR_m9_rdm_glu_merged_truseqnano_nebnext_v6rzlog10p_chipsub_cutoff2.000000_cwt_peaks.gr
NC_000913	IPOD occupancy	Peak	742836	742896	2	+	.	From DargR_m9_rdm_glu_merged_truseqnano_nebnext_v6rzlog10p_chipsub_cutoff2.000000_cwt_peaks.gr
NC_000913	IPOD occupancy	Peak	743056	743116	2	+	.	From DargR_m9_rdm_glu_merged_truseqnano_nebnext_v6rzlog10p_chipsub_cutoff2.000000_cwt_peaks.gr
NC_000913	IPOD occupancy	Peak	745866	745926	2	+	.	From DargR_m9_rdm_glu_merged_truseqnano_nebnext_v6rzlog10p_chipsub_cutoff2.000000_cwt_peaks.gr
NC_000913	IPOD occupancy	Peak	748116	748176	2	+	.	From DargR_m9_rdm_glu_merged_truseqnano_nebnext_v6rzlog10p_chipsub_cutoff2.000000_cwt_peaks.gr
NC_000913	IPOD occupancy	Peak	748831	748891	2	+	.	From DargR_m9_rdm_glu_merged_truseqnano_nebnext_v6rzlog10p_chipsub_cutoff2.000000_cwt_peaks.gr
NC_000913	IPOD occupancy	Peak	749391	749451	2	+	.	From DargR_m9_rdm_glu_merged_truseqnano_nebnext_v6rzlog10p_chipsub_cutoff2.000000_cwt_peaks.gr
NC_000913	IPOD occupancy	Peak	749796	749856	2	+	.	From DargR_m9_rdm_glu_merged_truseqnano_nebnext_v6rzlog10p_chipsub_cutoff2.000000_cwt_peaks.gr
NC_000913	IPOD occupancy	Peak	751456	751516	2	+	.	From DargR_m9_rdm_glu_merged_truseqnano_nebnext_v6rzlog10p_chipsub_cutoff2.000000_cwt_peaks.gr
NC_000913	IPOD occupancy	Peak	751876	751936	2	+	.	From DargR_m9_rdm_glu_merged_truseqnano_nebnext_v6rzlog10p_chipsub_cutoff2.000000_cwt_peaks.gr
NC_000913	IPOD occupancy	Peak	752046	752106	2	+	.	From DargR_m9_rdm_glu_merged_truseqnano_nebnext_v6rzlog10p_chipsub_cutoff2.000000_cwt_peaks.gr
NC_000913	IPOD occupancy	Peak	752196	752256	2	+	.	From DargR_m9_rdm_glu_merged_truseqnano_nebnext_v6rzlog10p_chipsub_cutoff2.000000_cwt_peaks.gr
NC_000913	IPOD occupancy	Peak	752791	752851	2	+	.	From DargR_m9_rdm_glu_merged_truseqnano_nebnext_v6rzlog10p_chipsub_cutoff2.000000_cwt_peaks.gr
NC_000913	IPOD occupancy	Peak	753826	753886	2	+	.	From DargR_m9_rdm_glu_merged_truseqnano_nebnext_v6rzlog10p_chipsub_cutoff2.000000_cwt_peaks.gr
NC_000913	IPOD occupancy	Peak	754436	754496	2	+	.	From DargR_m9_rdm_glu_merged_truseqnano_nebnext_v6rzlog10p_chipsub_cutoff2.000000_cwt_peaks.gr
NC_000913	IPOD occupancy	Peak	754766	754826	2	+	.	From DargR_m9_rdm_glu_merged_truseqnano_nebnext_v6rzlog10p_chipsub_cutoff2.000000_cwt_peaks.gr
NC_000913	IPOD occupancy	Peak	755156	755216	2	+	.	From DargR_m9_rdm_glu_merged_truseqnano_nebnext_v6rzlog10p_chipsub_cutoff2.000000_cwt_peaks.gr
NC_000913	IPOD occupancy	Peak	755616	755676	2	+	.	From DargR_m9_rdm_glu_merged_truseqnano_nebnext_v6rzlog10p_chipsub_cutoff2.000000_cwt_peaks.gr
NC_000913	IPOD occupancy	Peak	758286	758346	2	+	.	From DargR_m9_rdm_glu_merged_truseqnano_nebnext_v6rzlog10p_chipsub_cutoff2.000000_cwt_peaks.gr
NC_000913	IPOD occupancy	Peak	760581	760641	2	+	.	From DargR_m9_rdm_glu_merged_truseqnano_nebnext_v6rzlog10p_chipsub_cutoff2.000000_cwt_peaks.gr
NC_000913	IPOD occupancy	Peak	761156	761216	2	+	.	From DargR_m9_rdm_glu_merged_truseqnano_nebnext_v6rzlog10p_chipsub_cutoff2.000000_cwt_peaks.gr
NC_000913	IPOD occupancy	Peak	761466	761526	2	+	.	From DargR_m9_rdm_glu_merged_truseqnano_nebnext_v6rzlog10p_chipsub_cutoff2.000000_cwt_peaks.gr
NC_000913	IPOD occupancy	Peak	762376	762436	2	+	.	From DargR_m9_rdm_glu_merged_truseqnano_nebnext_v6rzlog10p_chipsub_cutoff2.000000_cwt_peaks.gr
NC_000913	IPOD occupancy	Peak	762986	763046	2	+	.	From DargR_m9_rdm_glu_merged_truseqnano_nebnext_v6rzlog10p_chipsub_cutoff2.000000_cwt_peaks.gr
NC_000913	IPOD occupancy	Peak	763311	763371	2	+	.	From DargR_m9_rdm_glu_merged_truseqnano_nebnext_v6rzlog10p_chipsub_cutoff2.000000_cwt_peaks.gr
NC_000913	IPOD occupancy	Peak	764616	764676	2	+	.	From DargR_m9_rdm_glu_merged_truseqnano_nebnext_v6rzlog10p_chipsub_cutoff2.000000_cwt_peaks.gr
NC_000913	IPOD occupancy	Peak	766616	766676	2	+	.	From DargR_m9_rdm_glu_merged_truseqnano_nebnext_v6rzlog10p_chipsub_cutoff2.000000_cwt_peaks.gr
NC_000913	IPOD occupancy	Peak	768701	768761	2	+	.	From DargR_m9_rdm_glu_merged_truseqnano_nebnext_v6rzlog10p_chipsub_cutoff2.000000_cwt_peaks.gr
NC_000913	IPOD occupancy	Peak	768836	768896	2	+	.	From DargR_m9_rdm_glu_merged_truseqnano_nebnext_v6rzlog10p_chipsub_cutoff2.000000_cwt_peaks.gr
NC_000913	IPOD occupancy	Peak	769291	769351	2	+	.	From DargR_m9_rdm_glu_merged_truseqnano_nebnext_v6rzlog10p_chipsub_cutoff2.000000_cwt_peaks.gr
NC_000913	IPOD occupancy	Peak	770666	770726	2	+	.	From DargR_m9_rdm_glu_merged_truseqnano_nebnext_v6rzlog10p_chipsub_cutoff2.000000_cwt_peaks.gr
NC_000913	IPOD occupancy	Peak	771026	771086	2	+	.	From DargR_m9_rdm_glu_merged_truseqnano_nebnext_v6rzlog10p_chipsub_cutoff2.000000_cwt_peaks.gr
NC_000913	IPOD occupancy	Peak	771686	771746	2	+	.	From DargR_m9_rdm_glu_merged_truseqnano_nebnext_v6rzlog10p_chipsub_cutoff2.000000_cwt_peaks.gr
NC_000913	IPOD occupancy	Peak	772051	772111	2	+	.	From DargR_m9_rdm_glu_merged_truseqnano_nebnext_v6rzlog10p_chipsub_cutoff2.000000_cwt_peaks.gr
NC_000913	IPOD occupancy	Peak	772381	772441	2	+	.	From DargR_m9_rdm_glu_merged_truseqnano_nebnext_v6rzlog10p_chipsub_cutoff2.000000_cwt_peaks.gr
NC_000913	IPOD occupancy	Peak	773381	773441	2	+	.	From DargR_m9_rdm_glu_merged_truseqnano_nebnext_v6rzlog10p_chipsub_cutoff2.000000_cwt_peaks.gr
NC_000913	IPOD occupancy	Peak	773571	773631	2	+	.	From DargR_m9_rdm_glu_merged_truseqnano_nebnext_v6rzlog10p_chipsub_cutoff2.000000_cwt_peaks.gr
NC_000913	IPOD occupancy	Peak	774156	774216	2	+	.	From DargR_m9_rdm_glu_merged_truseqnano_nebnext_v6rzlog10p_chipsub_cutoff2.000000_cwt_peaks.gr
NC_000913	IPOD occupancy	Peak	775181	775241	2	+	.	From DargR_m9_rdm_glu_merged_truseqnano_nebnext_v6rzlog10p_chipsub_cutoff2.000000_cwt_peaks.gr
NC_000913	IPOD occupancy	Peak	775911	775971	2	+	.	From DargR_m9_rdm_glu_merged_truseqnano_nebnext_v6rzlog10p_chipsub_cutoff2.000000_cwt_peaks.gr
NC_000913	IPOD occupancy	Peak	776401	776461	2	+	.	From DargR_m9_rdm_glu_merged_truseqnano_nebnext_v6rzlog10p_chipsub_cutoff2.000000_cwt_peaks.gr
NC_000913	IPOD occupancy	Peak	778056	778116	2	+	.	From DargR_m9_rdm_glu_merged_truseqnano_nebnext_v6rzlog10p_chipsub_cutoff2.000000_cwt_peaks.gr
NC_000913	IPOD occupancy	Peak	779021	779081	2	+	.	From DargR_m9_rdm_glu_merged_truseqnano_nebnext_v6rzlog10p_chipsub_cutoff2.000000_cwt_peaks.gr
NC_000913	IPOD occupancy	Peak	782551	782611	2	+	.	From DargR_m9_rdm_glu_merged_truseqnano_nebnext_v6rzlog10p_chipsub_cutoff2.000000_cwt_peaks.gr
NC_000913	IPOD occupancy	Peak	782996	783056	2	+	.	From DargR_m9_rdm_glu_merged_truseqnano_nebnext_v6rzlog10p_chipsub_cutoff2.000000_cwt_peaks.gr
NC_000913	IPOD occupancy	Peak	783681	783741	2	+	.	From DargR_m9_rdm_glu_merged_truseqnano_nebnext_v6rzlog10p_chipsub_cutoff2.000000_cwt_peaks.gr
NC_000913	IPOD occupancy	Peak	784971	785031	2	+	.	From DargR_m9_rdm_glu_merged_truseqnano_nebnext_v6rzlog10p_chipsub_cutoff2.000000_cwt_peaks.gr
NC_000913	IPOD occupancy	Peak	785656	785716	2	+	.	From DargR_m9_rdm_glu_merged_truseqnano_nebnext_v6rzlog10p_chipsub_cutoff2.000000_cwt_peaks.gr
NC_000913	IPOD occupancy	Peak	785961	786021	2	+	.	From DargR_m9_rdm_glu_merged_truseqnano_nebnext_v6rzlog10p_chipsub_cutoff2.000000_cwt_peaks.gr
NC_000913	IPOD occupancy	Peak	786431	786491	2	+	.	From DargR_m9_rdm_glu_merged_truseqnano_nebnext_v6rzlog10p_chipsub_cutoff2.000000_cwt_peaks.gr
NC_000913	IPOD occupancy	Peak	787066	787126	2	+	.	From DargR_m9_rdm_glu_merged_truseqnano_nebnext_v6rzlog10p_chipsub_cutoff2.000000_cwt_peaks.gr
NC_000913	IPOD occupancy	Peak	788346	788406	2	+	.	From DargR_m9_rdm_glu_merged_truseqnano_nebnext_v6rzlog10p_chipsub_cutoff2.000000_cwt_peaks.gr
NC_000913	IPOD occupancy	Peak	788876	788936	2	+	.	From DargR_m9_rdm_glu_merged_truseqnano_nebnext_v6rzlog10p_chipsub_cutoff2.000000_cwt_peaks.gr
NC_000913	IPOD occupancy	Peak	789031	789091	2	+	.	From DargR_m9_rdm_glu_merged_truseqnano_nebnext_v6rzlog10p_chipsub_cutoff2.000000_cwt_peaks.gr
NC_000913	IPOD occupancy	Peak	791921	791981	2	+	.	From DargR_m9_rdm_glu_merged_truseqnano_nebnext_v6rzlog10p_chipsub_cutoff2.000000_cwt_peaks.gr
NC_000913	IPOD occupancy	Peak	793836	793896	2	+	.	From DargR_m9_rdm_glu_merged_truseqnano_nebnext_v6rzlog10p_chipsub_cutoff2.000000_cwt_peaks.gr
NC_000913	IPOD occupancy	Peak	795516	795576	2	+	.	From DargR_m9_rdm_glu_merged_truseqnano_nebnext_v6rzlog10p_chipsub_cutoff2.000000_cwt_peaks.gr
NC_000913	IPOD occupancy	Peak	797586	797646	2	+	.	From DargR_m9_rdm_glu_merged_truseqnano_nebnext_v6rzlog10p_chipsub_cutoff2.000000_cwt_peaks.gr
NC_000913	IPOD occupancy	Peak	798191	798251	2	+	.	From DargR_m9_rdm_glu_merged_truseqnano_nebnext_v6rzlog10p_chipsub_cutoff2.000000_cwt_peaks.gr
NC_000913	IPOD occupancy	Peak	799131	799191	2	+	.	From DargR_m9_rdm_glu_merged_truseqnano_nebnext_v6rzlog10p_chipsub_cutoff2.000000_cwt_peaks.gr
NC_000913	IPOD occupancy	Peak	800276	800336	2	+	.	From DargR_m9_rdm_glu_merged_truseqnano_nebnext_v6rzlog10p_chipsub_cutoff2.000000_cwt_peaks.gr
NC_000913	IPOD occupancy	Peak	800506	800566	2	+	.	From DargR_m9_rdm_glu_merged_truseqnano_nebnext_v6rzlog10p_chipsub_cutoff2.000000_cwt_peaks.gr
NC_000913	IPOD occupancy	Peak	800836	800896	2	+	.	From DargR_m9_rdm_glu_merged_truseqnano_nebnext_v6rzlog10p_chipsub_cutoff2.000000_cwt_peaks.gr
NC_000913	IPOD occupancy	Peak	801026	801086	2	+	.	From DargR_m9_rdm_glu_merged_truseqnano_nebnext_v6rzlog10p_chipsub_cutoff2.000000_cwt_peaks.gr
NC_000913	IPOD occupancy	Peak	801886	801946	2	+	.	From DargR_m9_rdm_glu_merged_truseqnano_nebnext_v6rzlog10p_chipsub_cutoff2.000000_cwt_peaks.gr
NC_000913	IPOD occupancy	Peak	803271	803331	2	+	.	From DargR_m9_rdm_glu_merged_truseqnano_nebnext_v6rzlog10p_chipsub_cutoff2.000000_cwt_peaks.gr
NC_000913	IPOD occupancy	Peak	804536	804596	2	+	.	From DargR_m9_rdm_glu_merged_truseqnano_nebnext_v6rzlog10p_chipsub_cutoff2.000000_cwt_peaks.gr
NC_000913	IPOD occupancy	Peak	804706	804766	2	+	.	From DargR_m9_rdm_glu_merged_truseqnano_nebnext_v6rzlog10p_chipsub_cutoff2.000000_cwt_peaks.gr
NC_000913	IPOD occupancy	Peak	804986	805046	2	+	.	From DargR_m9_rdm_glu_merged_truseqnano_nebnext_v6rzlog10p_chipsub_cutoff2.000000_cwt_peaks.gr
NC_000913	IPOD occupancy	Peak	805551	805611	2	+	.	From DargR_m9_rdm_glu_merged_truseqnano_nebnext_v6rzlog10p_chipsub_cutoff2.000000_cwt_peaks.gr
NC_000913	IPOD occupancy	Peak	805886	805946	2	+	.	From DargR_m9_rdm_glu_merged_truseqnano_nebnext_v6rzlog10p_chipsub_cutoff2.000000_cwt_peaks.gr
NC_000913	IPOD occupancy	Peak	805996	806116	2	+	.	From DargR_m9_rdm_glu_merged_truseqnano_nebnext_v6rzlog10p_chipsub_cutoff2.000000_cwt_peaks.gr
NC_000913	IPOD occupancy	Peak	807336	807396	2	+	.	From DargR_m9_rdm_glu_merged_truseqnano_nebnext_v6rzlog10p_chipsub_cutoff2.000000_cwt_peaks.gr
NC_000913	IPOD occupancy	Peak	808521	808581	2	+	.	From DargR_m9_rdm_glu_merged_truseqnano_nebnext_v6rzlog10p_chipsub_cutoff2.000000_cwt_peaks.gr
NC_000913	IPOD occupancy	Peak	808796	808856	2	+	.	From DargR_m9_rdm_glu_merged_truseqnano_nebnext_v6rzlog10p_chipsub_cutoff2.000000_cwt_peaks.gr
NC_000913	IPOD occupancy	Peak	809386	809446	2	+	.	From DargR_m9_rdm_glu_merged_truseqnano_nebnext_v6rzlog10p_chipsub_cutoff2.000000_cwt_peaks.gr
NC_000913	IPOD occupancy	Peak	810046	810106	2	+	.	From DargR_m9_rdm_glu_merged_truseqnano_nebnext_v6rzlog10p_chipsub_cutoff2.000000_cwt_peaks.gr
NC_000913	IPOD occupancy	Peak	810691	810751	2	+	.	From DargR_m9_rdm_glu_merged_truseqnano_nebnext_v6rzlog10p_chipsub_cutoff2.000000_cwt_peaks.gr
NC_000913	IPOD occupancy	Peak	811306	811366	2	+	.	From DargR_m9_rdm_glu_merged_truseqnano_nebnext_v6rzlog10p_chipsub_cutoff2.000000_cwt_peaks.gr
NC_000913	IPOD occupancy	Peak	811531	811591	2	+	.	From DargR_m9_rdm_glu_merged_truseqnano_nebnext_v6rzlog10p_chipsub_cutoff2.000000_cwt_peaks.gr
NC_000913	IPOD occupancy	Peak	812036	812096	2	+	.	From DargR_m9_rdm_glu_merged_truseqnano_nebnext_v6rzlog10p_chipsub_cutoff2.000000_cwt_peaks.gr
NC_000913	IPOD occupancy	Peak	813186	813246	2	+	.	From DargR_m9_rdm_glu_merged_truseqnano_nebnext_v6rzlog10p_chipsub_cutoff2.000000_cwt_peaks.gr
NC_000913	IPOD occupancy	Peak	815606	815666	2	+	.	From DargR_m9_rdm_glu_merged_truseqnano_nebnext_v6rzlog10p_chipsub_cutoff2.000000_cwt_peaks.gr
NC_000913	IPOD occupancy	Peak	815756	815816	2	+	.	From DargR_m9_rdm_glu_merged_truseqnano_nebnext_v6rzlog10p_chipsub_cutoff2.000000_cwt_peaks.gr
NC_000913	IPOD occupancy	Peak	816216	816276	2	+	.	From DargR_m9_rdm_glu_merged_truseqnano_nebnext_v6rzlog10p_chipsub_cutoff2.000000_cwt_peaks.gr
NC_000913	IPOD occupancy	Peak	816846	816906	2	+	.	From DargR_m9_rdm_glu_merged_truseqnano_nebnext_v6rzlog10p_chipsub_cutoff2.000000_cwt_peaks.gr
NC_000913	IPOD occupancy	Peak	817981	818041	2	+	.	From DargR_m9_rdm_glu_merged_truseqnano_nebnext_v6rzlog10p_chipsub_cutoff2.000000_cwt_peaks.gr
NC_000913	IPOD occupancy	Peak	819841	819901	2	+	.	From DargR_m9_rdm_glu_merged_truseqnano_nebnext_v6rzlog10p_chipsub_cutoff2.000000_cwt_peaks.gr
NC_000913	IPOD occupancy	Peak	820801	820861	2	+	.	From DargR_m9_rdm_glu_merged_truseqnano_nebnext_v6rzlog10p_chipsub_cutoff2.000000_cwt_peaks.gr
NC_000913	IPOD occupancy	Peak	820981	821041	2	+	.	From DargR_m9_rdm_glu_merged_truseqnano_nebnext_v6rzlog10p_chipsub_cutoff2.000000_cwt_peaks.gr
NC_000913	IPOD occupancy	Peak	821146	821206	2	+	.	From DargR_m9_rdm_glu_merged_truseqnano_nebnext_v6rzlog10p_chipsub_cutoff2.000000_cwt_peaks.gr
NC_000913	IPOD occupancy	Peak	821251	821311	2	+	.	From DargR_m9_rdm_glu_merged_truseqnano_nebnext_v6rzlog10p_chipsub_cutoff2.000000_cwt_peaks.gr
NC_000913	IPOD occupancy	Peak	821651	821711	2	+	.	From DargR_m9_rdm_glu_merged_truseqnano_nebnext_v6rzlog10p_chipsub_cutoff2.000000_cwt_peaks.gr
NC_000913	IPOD occupancy	Peak	822056	822116	2	+	.	From DargR_m9_rdm_glu_merged_truseqnano_nebnext_v6rzlog10p_chipsub_cutoff2.000000_cwt_peaks.gr
NC_000913	IPOD occupancy	Peak	823701	823761	2	+	.	From DargR_m9_rdm_glu_merged_truseqnano_nebnext_v6rzlog10p_chipsub_cutoff2.000000_cwt_peaks.gr
NC_000913	IPOD occupancy	Peak	824151	824211	2	+	.	From DargR_m9_rdm_glu_merged_truseqnano_nebnext_v6rzlog10p_chipsub_cutoff2.000000_cwt_peaks.gr
NC_000913	IPOD occupancy	Peak	824661	824721	2	+	.	From DargR_m9_rdm_glu_merged_truseqnano_nebnext_v6rzlog10p_chipsub_cutoff2.000000_cwt_peaks.gr
NC_000913	IPOD occupancy	Peak	826491	826551	2	+	.	From DargR_m9_rdm_glu_merged_truseqnano_nebnext_v6rzlog10p_chipsub_cutoff2.000000_cwt_peaks.gr
NC_000913	IPOD occupancy	Peak	826666	826726	2	+	.	From DargR_m9_rdm_glu_merged_truseqnano_nebnext_v6rzlog10p_chipsub_cutoff2.000000_cwt_peaks.gr
NC_000913	IPOD occupancy	Peak	828841	828901	2	+	.	From DargR_m9_rdm_glu_merged_truseqnano_nebnext_v6rzlog10p_chipsub_cutoff2.000000_cwt_peaks.gr
NC_000913	IPOD occupancy	Peak	828991	829051	2	+	.	From DargR_m9_rdm_glu_merged_truseqnano_nebnext_v6rzlog10p_chipsub_cutoff2.000000_cwt_peaks.gr
NC_000913	IPOD occupancy	Peak	829976	830036	2	+	.	From DargR_m9_rdm_glu_merged_truseqnano_nebnext_v6rzlog10p_chipsub_cutoff2.000000_cwt_peaks.gr
NC_000913	IPOD occupancy	Peak	831376	831436	2	+	.	From DargR_m9_rdm_glu_merged_truseqnano_nebnext_v6rzlog10p_chipsub_cutoff2.000000_cwt_peaks.gr
NC_000913	IPOD occupancy	Peak	833556	833616	2	+	.	From DargR_m9_rdm_glu_merged_truseqnano_nebnext_v6rzlog10p_chipsub_cutoff2.000000_cwt_peaks.gr
NC_000913	IPOD occupancy	Peak	834186	834246	2	+	.	From DargR_m9_rdm_glu_merged_truseqnano_nebnext_v6rzlog10p_chipsub_cutoff2.000000_cwt_peaks.gr
NC_000913	IPOD occupancy	Peak	834846	834906	2	+	.	From DargR_m9_rdm_glu_merged_truseqnano_nebnext_v6rzlog10p_chipsub_cutoff2.000000_cwt_peaks.gr
NC_000913	IPOD occupancy	Peak	835116	835176	2	+	.	From DargR_m9_rdm_glu_merged_truseqnano_nebnext_v6rzlog10p_chipsub_cutoff2.000000_cwt_peaks.gr
NC_000913	IPOD occupancy	Peak	835556	835616	2	+	.	From DargR_m9_rdm_glu_merged_truseqnano_nebnext_v6rzlog10p_chipsub_cutoff2.000000_cwt_peaks.gr
NC_000913	IPOD occupancy	Peak	837326	837386	2	+	.	From DargR_m9_rdm_glu_merged_truseqnano_nebnext_v6rzlog10p_chipsub_cutoff2.000000_cwt_peaks.gr
NC_000913	IPOD occupancy	Peak	837571	837631	2	+	.	From DargR_m9_rdm_glu_merged_truseqnano_nebnext_v6rzlog10p_chipsub_cutoff2.000000_cwt_peaks.gr
NC_000913	IPOD occupancy	Peak	838246	838306	2	+	.	From DargR_m9_rdm_glu_merged_truseqnano_nebnext_v6rzlog10p_chipsub_cutoff2.000000_cwt_peaks.gr
NC_000913	IPOD occupancy	Peak	840626	840686	2	+	.	From DargR_m9_rdm_glu_merged_truseqnano_nebnext_v6rzlog10p_chipsub_cutoff2.000000_cwt_peaks.gr
NC_000913	IPOD occupancy	Peak	841631	841691	2	+	.	From DargR_m9_rdm_glu_merged_truseqnano_nebnext_v6rzlog10p_chipsub_cutoff2.000000_cwt_peaks.gr
NC_000913	IPOD occupancy	Peak	842196	842256	2	+	.	From DargR_m9_rdm_glu_merged_truseqnano_nebnext_v6rzlog10p_chipsub_cutoff2.000000_cwt_peaks.gr
NC_000913	IPOD occupancy	Peak	843866	843926	2	+	.	From DargR_m9_rdm_glu_merged_truseqnano_nebnext_v6rzlog10p_chipsub_cutoff2.000000_cwt_peaks.gr
NC_000913	IPOD occupancy	Peak	844526	844586	2	+	.	From DargR_m9_rdm_glu_merged_truseqnano_nebnext_v6rzlog10p_chipsub_cutoff2.000000_cwt_peaks.gr
NC_000913	IPOD occupancy	Peak	845476	845536	2	+	.	From DargR_m9_rdm_glu_merged_truseqnano_nebnext_v6rzlog10p_chipsub_cutoff2.000000_cwt_peaks.gr
NC_000913	IPOD occupancy	Peak	845681	845741	2	+	.	From DargR_m9_rdm_glu_merged_truseqnano_nebnext_v6rzlog10p_chipsub_cutoff2.000000_cwt_peaks.gr
NC_000913	IPOD occupancy	Peak	846791	846851	2	+	.	From DargR_m9_rdm_glu_merged_truseqnano_nebnext_v6rzlog10p_chipsub_cutoff2.000000_cwt_peaks.gr
NC_000913	IPOD occupancy	Peak	847111	847171	2	+	.	From DargR_m9_rdm_glu_merged_truseqnano_nebnext_v6rzlog10p_chipsub_cutoff2.000000_cwt_peaks.gr
NC_000913	IPOD occupancy	Peak	848381	848441	2	+	.	From DargR_m9_rdm_glu_merged_truseqnano_nebnext_v6rzlog10p_chipsub_cutoff2.000000_cwt_peaks.gr
NC_000913	IPOD occupancy	Peak	848906	848966	2	+	.	From DargR_m9_rdm_glu_merged_truseqnano_nebnext_v6rzlog10p_chipsub_cutoff2.000000_cwt_peaks.gr
NC_000913	IPOD occupancy	Peak	849181	849241	2	+	.	From DargR_m9_rdm_glu_merged_truseqnano_nebnext_v6rzlog10p_chipsub_cutoff2.000000_cwt_peaks.gr
NC_000913	IPOD occupancy	Peak	850766	850826	2	+	.	From DargR_m9_rdm_glu_merged_truseqnano_nebnext_v6rzlog10p_chipsub_cutoff2.000000_cwt_peaks.gr
NC_000913	IPOD occupancy	Peak	852291	852351	2	+	.	From DargR_m9_rdm_glu_merged_truseqnano_nebnext_v6rzlog10p_chipsub_cutoff2.000000_cwt_peaks.gr
NC_000913	IPOD occupancy	Peak	852736	852796	2	+	.	From DargR_m9_rdm_glu_merged_truseqnano_nebnext_v6rzlog10p_chipsub_cutoff2.000000_cwt_peaks.gr
NC_000913	IPOD occupancy	Peak	854516	854576	2	+	.	From DargR_m9_rdm_glu_merged_truseqnano_nebnext_v6rzlog10p_chipsub_cutoff2.000000_cwt_peaks.gr
NC_000913	IPOD occupancy	Peak	857641	857701	2	+	.	From DargR_m9_rdm_glu_merged_truseqnano_nebnext_v6rzlog10p_chipsub_cutoff2.000000_cwt_peaks.gr
NC_000913	IPOD occupancy	Peak	857991	858051	2	+	.	From DargR_m9_rdm_glu_merged_truseqnano_nebnext_v6rzlog10p_chipsub_cutoff2.000000_cwt_peaks.gr
NC_000913	IPOD occupancy	Peak	858516	858576	2	+	.	From DargR_m9_rdm_glu_merged_truseqnano_nebnext_v6rzlog10p_chipsub_cutoff2.000000_cwt_peaks.gr
NC_000913	IPOD occupancy	Peak	859446	859506	2	+	.	From DargR_m9_rdm_glu_merged_truseqnano_nebnext_v6rzlog10p_chipsub_cutoff2.000000_cwt_peaks.gr
NC_000913	IPOD occupancy	Peak	860061	860121	2	+	.	From DargR_m9_rdm_glu_merged_truseqnano_nebnext_v6rzlog10p_chipsub_cutoff2.000000_cwt_peaks.gr
NC_000913	IPOD occupancy	Peak	860166	860226	2	+	.	From DargR_m9_rdm_glu_merged_truseqnano_nebnext_v6rzlog10p_chipsub_cutoff2.000000_cwt_peaks.gr
NC_000913	IPOD occupancy	Peak	861761	861821	2	+	.	From DargR_m9_rdm_glu_merged_truseqnano_nebnext_v6rzlog10p_chipsub_cutoff2.000000_cwt_peaks.gr
NC_000913	IPOD occupancy	Peak	862456	862516	2	+	.	From DargR_m9_rdm_glu_merged_truseqnano_nebnext_v6rzlog10p_chipsub_cutoff2.000000_cwt_peaks.gr
NC_000913	IPOD occupancy	Peak	863831	863891	2	+	.	From DargR_m9_rdm_glu_merged_truseqnano_nebnext_v6rzlog10p_chipsub_cutoff2.000000_cwt_peaks.gr
NC_000913	IPOD occupancy	Peak	865696	865756	2	+	.	From DargR_m9_rdm_glu_merged_truseqnano_nebnext_v6rzlog10p_chipsub_cutoff2.000000_cwt_peaks.gr
NC_000913	IPOD occupancy	Peak	866791	866851	2	+	.	From DargR_m9_rdm_glu_merged_truseqnano_nebnext_v6rzlog10p_chipsub_cutoff2.000000_cwt_peaks.gr
NC_000913	IPOD occupancy	Peak	867176	867236	2	+	.	From DargR_m9_rdm_glu_merged_truseqnano_nebnext_v6rzlog10p_chipsub_cutoff2.000000_cwt_peaks.gr
NC_000913	IPOD occupancy	Peak	868131	868191	2	+	.	From DargR_m9_rdm_glu_merged_truseqnano_nebnext_v6rzlog10p_chipsub_cutoff2.000000_cwt_peaks.gr
NC_000913	IPOD occupancy	Peak	869021	869081	2	+	.	From DargR_m9_rdm_glu_merged_truseqnano_nebnext_v6rzlog10p_chipsub_cutoff2.000000_cwt_peaks.gr
NC_000913	IPOD occupancy	Peak	870196	870256	2	+	.	From DargR_m9_rdm_glu_merged_truseqnano_nebnext_v6rzlog10p_chipsub_cutoff2.000000_cwt_peaks.gr
NC_000913	IPOD occupancy	Peak	870941	871001	2	+	.	From DargR_m9_rdm_glu_merged_truseqnano_nebnext_v6rzlog10p_chipsub_cutoff2.000000_cwt_peaks.gr
NC_000913	IPOD occupancy	Peak	871126	871186	2	+	.	From DargR_m9_rdm_glu_merged_truseqnano_nebnext_v6rzlog10p_chipsub_cutoff2.000000_cwt_peaks.gr
NC_000913	IPOD occupancy	Peak	871351	871411	2	+	.	From DargR_m9_rdm_glu_merged_truseqnano_nebnext_v6rzlog10p_chipsub_cutoff2.000000_cwt_peaks.gr
NC_000913	IPOD occupancy	Peak	871996	872056	2	+	.	From DargR_m9_rdm_glu_merged_truseqnano_nebnext_v6rzlog10p_chipsub_cutoff2.000000_cwt_peaks.gr
NC_000913	IPOD occupancy	Peak	872356	872416	2	+	.	From DargR_m9_rdm_glu_merged_truseqnano_nebnext_v6rzlog10p_chipsub_cutoff2.000000_cwt_peaks.gr
NC_000913	IPOD occupancy	Peak	872786	872846	2	+	.	From DargR_m9_rdm_glu_merged_truseqnano_nebnext_v6rzlog10p_chipsub_cutoff2.000000_cwt_peaks.gr
NC_000913	IPOD occupancy	Peak	873296	873356	2	+	.	From DargR_m9_rdm_glu_merged_truseqnano_nebnext_v6rzlog10p_chipsub_cutoff2.000000_cwt_peaks.gr
NC_000913	IPOD occupancy	Peak	873601	873661	2	+	.	From DargR_m9_rdm_glu_merged_truseqnano_nebnext_v6rzlog10p_chipsub_cutoff2.000000_cwt_peaks.gr
NC_000913	IPOD occupancy	Peak	873886	873946	2	+	.	From DargR_m9_rdm_glu_merged_truseqnano_nebnext_v6rzlog10p_chipsub_cutoff2.000000_cwt_peaks.gr
NC_000913	IPOD occupancy	Peak	874136	874196	2	+	.	From DargR_m9_rdm_glu_merged_truseqnano_nebnext_v6rzlog10p_chipsub_cutoff2.000000_cwt_peaks.gr
NC_000913	IPOD occupancy	Peak	874536	874596	2	+	.	From DargR_m9_rdm_glu_merged_truseqnano_nebnext_v6rzlog10p_chipsub_cutoff2.000000_cwt_peaks.gr
NC_000913	IPOD occupancy	Peak	874716	874776	2	+	.	From DargR_m9_rdm_glu_merged_truseqnano_nebnext_v6rzlog10p_chipsub_cutoff2.000000_cwt_peaks.gr
NC_000913	IPOD occupancy	Peak	875081	875141	2	+	.	From DargR_m9_rdm_glu_merged_truseqnano_nebnext_v6rzlog10p_chipsub_cutoff2.000000_cwt_peaks.gr
NC_000913	IPOD occupancy	Peak	875346	875406	2	+	.	From DargR_m9_rdm_glu_merged_truseqnano_nebnext_v6rzlog10p_chipsub_cutoff2.000000_cwt_peaks.gr
NC_000913	IPOD occupancy	Peak	875476	875536	2	+	.	From DargR_m9_rdm_glu_merged_truseqnano_nebnext_v6rzlog10p_chipsub_cutoff2.000000_cwt_peaks.gr
NC_000913	IPOD occupancy	Peak	875656	875716	2	+	.	From DargR_m9_rdm_glu_merged_truseqnano_nebnext_v6rzlog10p_chipsub_cutoff2.000000_cwt_peaks.gr
NC_000913	IPOD occupancy	Peak	875871	875931	2	+	.	From DargR_m9_rdm_glu_merged_truseqnano_nebnext_v6rzlog10p_chipsub_cutoff2.000000_cwt_peaks.gr
NC_000913	IPOD occupancy	Peak	876086	876146	2	+	.	From DargR_m9_rdm_glu_merged_truseqnano_nebnext_v6rzlog10p_chipsub_cutoff2.000000_cwt_peaks.gr
NC_000913	IPOD occupancy	Peak	877411	877471	2	+	.	From DargR_m9_rdm_glu_merged_truseqnano_nebnext_v6rzlog10p_chipsub_cutoff2.000000_cwt_peaks.gr
NC_000913	IPOD occupancy	Peak	878321	878381	2	+	.	From DargR_m9_rdm_glu_merged_truseqnano_nebnext_v6rzlog10p_chipsub_cutoff2.000000_cwt_peaks.gr
NC_000913	IPOD occupancy	Peak	879951	880011	2	+	.	From DargR_m9_rdm_glu_merged_truseqnano_nebnext_v6rzlog10p_chipsub_cutoff2.000000_cwt_peaks.gr
NC_000913	IPOD occupancy	Peak	881406	881466	2	+	.	From DargR_m9_rdm_glu_merged_truseqnano_nebnext_v6rzlog10p_chipsub_cutoff2.000000_cwt_peaks.gr
NC_000913	IPOD occupancy	Peak	881951	882011	2	+	.	From DargR_m9_rdm_glu_merged_truseqnano_nebnext_v6rzlog10p_chipsub_cutoff2.000000_cwt_peaks.gr
NC_000913	IPOD occupancy	Peak	883226	883286	2	+	.	From DargR_m9_rdm_glu_merged_truseqnano_nebnext_v6rzlog10p_chipsub_cutoff2.000000_cwt_peaks.gr
NC_000913	IPOD occupancy	Peak	885326	885386	2	+	.	From DargR_m9_rdm_glu_merged_truseqnano_nebnext_v6rzlog10p_chipsub_cutoff2.000000_cwt_peaks.gr
NC_000913	IPOD occupancy	Peak	887366	887426	2	+	.	From DargR_m9_rdm_glu_merged_truseqnano_nebnext_v6rzlog10p_chipsub_cutoff2.000000_cwt_peaks.gr
NC_000913	IPOD occupancy	Peak	889306	889366	2	+	.	From DargR_m9_rdm_glu_merged_truseqnano_nebnext_v6rzlog10p_chipsub_cutoff2.000000_cwt_peaks.gr
NC_000913	IPOD occupancy	Peak	889806	889866	2	+	.	From DargR_m9_rdm_glu_merged_truseqnano_nebnext_v6rzlog10p_chipsub_cutoff2.000000_cwt_peaks.gr
NC_000913	IPOD occupancy	Peak	890401	890461	2	+	.	From DargR_m9_rdm_glu_merged_truseqnano_nebnext_v6rzlog10p_chipsub_cutoff2.000000_cwt_peaks.gr
NC_000913	IPOD occupancy	Peak	891486	891546	2	+	.	From DargR_m9_rdm_glu_merged_truseqnano_nebnext_v6rzlog10p_chipsub_cutoff2.000000_cwt_peaks.gr
NC_000913	IPOD occupancy	Peak	891591	891651	2	+	.	From DargR_m9_rdm_glu_merged_truseqnano_nebnext_v6rzlog10p_chipsub_cutoff2.000000_cwt_peaks.gr
NC_000913	IPOD occupancy	Peak	891836	891896	2	+	.	From DargR_m9_rdm_glu_merged_truseqnano_nebnext_v6rzlog10p_chipsub_cutoff2.000000_cwt_peaks.gr
NC_000913	IPOD occupancy	Peak	892086	892146	2	+	.	From DargR_m9_rdm_glu_merged_truseqnano_nebnext_v6rzlog10p_chipsub_cutoff2.000000_cwt_peaks.gr
NC_000913	IPOD occupancy	Peak	892281	892341	2	+	.	From DargR_m9_rdm_glu_merged_truseqnano_nebnext_v6rzlog10p_chipsub_cutoff2.000000_cwt_peaks.gr
NC_000913	IPOD occupancy	Peak	893451	893511	2	+	.	From DargR_m9_rdm_glu_merged_truseqnano_nebnext_v6rzlog10p_chipsub_cutoff2.000000_cwt_peaks.gr
NC_000913	IPOD occupancy	Peak	894431	894491	2	+	.	From DargR_m9_rdm_glu_merged_truseqnano_nebnext_v6rzlog10p_chipsub_cutoff2.000000_cwt_peaks.gr
NC_000913	IPOD occupancy	Peak	895316	895376	2	+	.	From DargR_m9_rdm_glu_merged_truseqnano_nebnext_v6rzlog10p_chipsub_cutoff2.000000_cwt_peaks.gr
NC_000913	IPOD occupancy	Peak	896231	896291	2	+	.	From DargR_m9_rdm_glu_merged_truseqnano_nebnext_v6rzlog10p_chipsub_cutoff2.000000_cwt_peaks.gr
NC_000913	IPOD occupancy	Peak	896721	896781	2	+	.	From DargR_m9_rdm_glu_merged_truseqnano_nebnext_v6rzlog10p_chipsub_cutoff2.000000_cwt_peaks.gr
NC_000913	IPOD occupancy	Peak	897001	897061	2	+	.	From DargR_m9_rdm_glu_merged_truseqnano_nebnext_v6rzlog10p_chipsub_cutoff2.000000_cwt_peaks.gr
NC_000913	IPOD occupancy	Peak	897231	897291	2	+	.	From DargR_m9_rdm_glu_merged_truseqnano_nebnext_v6rzlog10p_chipsub_cutoff2.000000_cwt_peaks.gr
NC_000913	IPOD occupancy	Peak	897731	897791	2	+	.	From DargR_m9_rdm_glu_merged_truseqnano_nebnext_v6rzlog10p_chipsub_cutoff2.000000_cwt_peaks.gr
NC_000913	IPOD occupancy	Peak	899716	899776	2	+	.	From DargR_m9_rdm_glu_merged_truseqnano_nebnext_v6rzlog10p_chipsub_cutoff2.000000_cwt_peaks.gr
NC_000913	IPOD occupancy	Peak	900636	900696	2	+	.	From DargR_m9_rdm_glu_merged_truseqnano_nebnext_v6rzlog10p_chipsub_cutoff2.000000_cwt_peaks.gr
NC_000913	IPOD occupancy	Peak	900781	900841	2	+	.	From DargR_m9_rdm_glu_merged_truseqnano_nebnext_v6rzlog10p_chipsub_cutoff2.000000_cwt_peaks.gr
NC_000913	IPOD occupancy	Peak	900936	900996	2	+	.	From DargR_m9_rdm_glu_merged_truseqnano_nebnext_v6rzlog10p_chipsub_cutoff2.000000_cwt_peaks.gr
NC_000913	IPOD occupancy	Peak	901556	901616	2	+	.	From DargR_m9_rdm_glu_merged_truseqnano_nebnext_v6rzlog10p_chipsub_cutoff2.000000_cwt_peaks.gr
NC_000913	IPOD occupancy	Peak	903761	903821	2	+	.	From DargR_m9_rdm_glu_merged_truseqnano_nebnext_v6rzlog10p_chipsub_cutoff2.000000_cwt_peaks.gr
NC_000913	IPOD occupancy	Peak	904426	904486	2	+	.	From DargR_m9_rdm_glu_merged_truseqnano_nebnext_v6rzlog10p_chipsub_cutoff2.000000_cwt_peaks.gr
NC_000913	IPOD occupancy	Peak	905781	905841	2	+	.	From DargR_m9_rdm_glu_merged_truseqnano_nebnext_v6rzlog10p_chipsub_cutoff2.000000_cwt_peaks.gr
NC_000913	IPOD occupancy	Peak	906171	906231	2	+	.	From DargR_m9_rdm_glu_merged_truseqnano_nebnext_v6rzlog10p_chipsub_cutoff2.000000_cwt_peaks.gr
NC_000913	IPOD occupancy	Peak	906886	906946	2	+	.	From DargR_m9_rdm_glu_merged_truseqnano_nebnext_v6rzlog10p_chipsub_cutoff2.000000_cwt_peaks.gr
NC_000913	IPOD occupancy	Peak	907371	907431	2	+	.	From DargR_m9_rdm_glu_merged_truseqnano_nebnext_v6rzlog10p_chipsub_cutoff2.000000_cwt_peaks.gr
NC_000913	IPOD occupancy	Peak	909306	909366	2	+	.	From DargR_m9_rdm_glu_merged_truseqnano_nebnext_v6rzlog10p_chipsub_cutoff2.000000_cwt_peaks.gr
NC_000913	IPOD occupancy	Peak	909661	909721	2	+	.	From DargR_m9_rdm_glu_merged_truseqnano_nebnext_v6rzlog10p_chipsub_cutoff2.000000_cwt_peaks.gr
NC_000913	IPOD occupancy	Peak	910281	910341	2	+	.	From DargR_m9_rdm_glu_merged_truseqnano_nebnext_v6rzlog10p_chipsub_cutoff2.000000_cwt_peaks.gr
NC_000913	IPOD occupancy	Peak	911041	911101	2	+	.	From DargR_m9_rdm_glu_merged_truseqnano_nebnext_v6rzlog10p_chipsub_cutoff2.000000_cwt_peaks.gr
NC_000913	IPOD occupancy	Peak	911921	911981	2	+	.	From DargR_m9_rdm_glu_merged_truseqnano_nebnext_v6rzlog10p_chipsub_cutoff2.000000_cwt_peaks.gr
NC_000913	IPOD occupancy	Peak	914361	914421	2	+	.	From DargR_m9_rdm_glu_merged_truseqnano_nebnext_v6rzlog10p_chipsub_cutoff2.000000_cwt_peaks.gr
NC_000913	IPOD occupancy	Peak	914656	914716	2	+	.	From DargR_m9_rdm_glu_merged_truseqnano_nebnext_v6rzlog10p_chipsub_cutoff2.000000_cwt_peaks.gr
NC_000913	IPOD occupancy	Peak	914911	914971	2	+	.	From DargR_m9_rdm_glu_merged_truseqnano_nebnext_v6rzlog10p_chipsub_cutoff2.000000_cwt_peaks.gr
NC_000913	IPOD occupancy	Peak	917046	917106	2	+	.	From DargR_m9_rdm_glu_merged_truseqnano_nebnext_v6rzlog10p_chipsub_cutoff2.000000_cwt_peaks.gr
NC_000913	IPOD occupancy	Peak	918321	918381	2	+	.	From DargR_m9_rdm_glu_merged_truseqnano_nebnext_v6rzlog10p_chipsub_cutoff2.000000_cwt_peaks.gr
NC_000913	IPOD occupancy	Peak	919741	919801	2	+	.	From DargR_m9_rdm_glu_merged_truseqnano_nebnext_v6rzlog10p_chipsub_cutoff2.000000_cwt_peaks.gr
NC_000913	IPOD occupancy	Peak	921181	921241	2	+	.	From DargR_m9_rdm_glu_merged_truseqnano_nebnext_v6rzlog10p_chipsub_cutoff2.000000_cwt_peaks.gr
NC_000913	IPOD occupancy	Peak	921466	921526	2	+	.	From DargR_m9_rdm_glu_merged_truseqnano_nebnext_v6rzlog10p_chipsub_cutoff2.000000_cwt_peaks.gr
NC_000913	IPOD occupancy	Peak	921846	921906	2	+	.	From DargR_m9_rdm_glu_merged_truseqnano_nebnext_v6rzlog10p_chipsub_cutoff2.000000_cwt_peaks.gr
NC_000913	IPOD occupancy	Peak	923006	923066	2	+	.	From DargR_m9_rdm_glu_merged_truseqnano_nebnext_v6rzlog10p_chipsub_cutoff2.000000_cwt_peaks.gr
NC_000913	IPOD occupancy	Peak	924421	924481	2	+	.	From DargR_m9_rdm_glu_merged_truseqnano_nebnext_v6rzlog10p_chipsub_cutoff2.000000_cwt_peaks.gr
NC_000913	IPOD occupancy	Peak	925001	925061	2	+	.	From DargR_m9_rdm_glu_merged_truseqnano_nebnext_v6rzlog10p_chipsub_cutoff2.000000_cwt_peaks.gr
NC_000913	IPOD occupancy	Peak	925666	925726	2	+	.	From DargR_m9_rdm_glu_merged_truseqnano_nebnext_v6rzlog10p_chipsub_cutoff2.000000_cwt_peaks.gr
NC_000913	IPOD occupancy	Peak	926016	926076	2	+	.	From DargR_m9_rdm_glu_merged_truseqnano_nebnext_v6rzlog10p_chipsub_cutoff2.000000_cwt_peaks.gr
NC_000913	IPOD occupancy	Peak	926966	927026	2	+	.	From DargR_m9_rdm_glu_merged_truseqnano_nebnext_v6rzlog10p_chipsub_cutoff2.000000_cwt_peaks.gr
NC_000913	IPOD occupancy	Peak	927346	927406	2	+	.	From DargR_m9_rdm_glu_merged_truseqnano_nebnext_v6rzlog10p_chipsub_cutoff2.000000_cwt_peaks.gr
NC_000913	IPOD occupancy	Peak	927611	927671	2	+	.	From DargR_m9_rdm_glu_merged_truseqnano_nebnext_v6rzlog10p_chipsub_cutoff2.000000_cwt_peaks.gr
NC_000913	IPOD occupancy	Peak	929126	929186	2	+	.	From DargR_m9_rdm_glu_merged_truseqnano_nebnext_v6rzlog10p_chipsub_cutoff2.000000_cwt_peaks.gr
NC_000913	IPOD occupancy	Peak	929701	929761	2	+	.	From DargR_m9_rdm_glu_merged_truseqnano_nebnext_v6rzlog10p_chipsub_cutoff2.000000_cwt_peaks.gr
NC_000913	IPOD occupancy	Peak	931941	932001	2	+	.	From DargR_m9_rdm_glu_merged_truseqnano_nebnext_v6rzlog10p_chipsub_cutoff2.000000_cwt_peaks.gr
NC_000913	IPOD occupancy	Peak	932866	932926	2	+	.	From DargR_m9_rdm_glu_merged_truseqnano_nebnext_v6rzlog10p_chipsub_cutoff2.000000_cwt_peaks.gr
NC_000913	IPOD occupancy	Peak	933086	933146	2	+	.	From DargR_m9_rdm_glu_merged_truseqnano_nebnext_v6rzlog10p_chipsub_cutoff2.000000_cwt_peaks.gr
NC_000913	IPOD occupancy	Peak	933556	933616	2	+	.	From DargR_m9_rdm_glu_merged_truseqnano_nebnext_v6rzlog10p_chipsub_cutoff2.000000_cwt_peaks.gr
NC_000913	IPOD occupancy	Peak	936436	936496	2	+	.	From DargR_m9_rdm_glu_merged_truseqnano_nebnext_v6rzlog10p_chipsub_cutoff2.000000_cwt_peaks.gr
NC_000913	IPOD occupancy	Peak	937126	937186	2	+	.	From DargR_m9_rdm_glu_merged_truseqnano_nebnext_v6rzlog10p_chipsub_cutoff2.000000_cwt_peaks.gr
NC_000913	IPOD occupancy	Peak	937361	937421	2	+	.	From DargR_m9_rdm_glu_merged_truseqnano_nebnext_v6rzlog10p_chipsub_cutoff2.000000_cwt_peaks.gr
NC_000913	IPOD occupancy	Peak	937571	937631	2	+	.	From DargR_m9_rdm_glu_merged_truseqnano_nebnext_v6rzlog10p_chipsub_cutoff2.000000_cwt_peaks.gr
NC_000913	IPOD occupancy	Peak	938156	938216	2	+	.	From DargR_m9_rdm_glu_merged_truseqnano_nebnext_v6rzlog10p_chipsub_cutoff2.000000_cwt_peaks.gr
NC_000913	IPOD occupancy	Peak	938631	938691	2	+	.	From DargR_m9_rdm_glu_merged_truseqnano_nebnext_v6rzlog10p_chipsub_cutoff2.000000_cwt_peaks.gr
NC_000913	IPOD occupancy	Peak	939116	939176	2	+	.	From DargR_m9_rdm_glu_merged_truseqnano_nebnext_v6rzlog10p_chipsub_cutoff2.000000_cwt_peaks.gr
NC_000913	IPOD occupancy	Peak	940666	940726	2	+	.	From DargR_m9_rdm_glu_merged_truseqnano_nebnext_v6rzlog10p_chipsub_cutoff2.000000_cwt_peaks.gr
NC_000913	IPOD occupancy	Peak	942386	942446	2	+	.	From DargR_m9_rdm_glu_merged_truseqnano_nebnext_v6rzlog10p_chipsub_cutoff2.000000_cwt_peaks.gr
NC_000913	IPOD occupancy	Peak	943006	943066	2	+	.	From DargR_m9_rdm_glu_merged_truseqnano_nebnext_v6rzlog10p_chipsub_cutoff2.000000_cwt_peaks.gr
NC_000913	IPOD occupancy	Peak	943726	943786	2	+	.	From DargR_m9_rdm_glu_merged_truseqnano_nebnext_v6rzlog10p_chipsub_cutoff2.000000_cwt_peaks.gr
NC_000913	IPOD occupancy	Peak	944786	944846	2	+	.	From DargR_m9_rdm_glu_merged_truseqnano_nebnext_v6rzlog10p_chipsub_cutoff2.000000_cwt_peaks.gr
NC_000913	IPOD occupancy	Peak	945691	945751	2	+	.	From DargR_m9_rdm_glu_merged_truseqnano_nebnext_v6rzlog10p_chipsub_cutoff2.000000_cwt_peaks.gr
NC_000913	IPOD occupancy	Peak	946186	946246	2	+	.	From DargR_m9_rdm_glu_merged_truseqnano_nebnext_v6rzlog10p_chipsub_cutoff2.000000_cwt_peaks.gr
NC_000913	IPOD occupancy	Peak	946656	946716	2	+	.	From DargR_m9_rdm_glu_merged_truseqnano_nebnext_v6rzlog10p_chipsub_cutoff2.000000_cwt_peaks.gr
NC_000913	IPOD occupancy	Peak	947251	947311	2	+	.	From DargR_m9_rdm_glu_merged_truseqnano_nebnext_v6rzlog10p_chipsub_cutoff2.000000_cwt_peaks.gr
NC_000913	IPOD occupancy	Peak	948401	948461	2	+	.	From DargR_m9_rdm_glu_merged_truseqnano_nebnext_v6rzlog10p_chipsub_cutoff2.000000_cwt_peaks.gr
NC_000913	IPOD occupancy	Peak	948986	949046	2	+	.	From DargR_m9_rdm_glu_merged_truseqnano_nebnext_v6rzlog10p_chipsub_cutoff2.000000_cwt_peaks.gr
NC_000913	IPOD occupancy	Peak	949191	949251	2	+	.	From DargR_m9_rdm_glu_merged_truseqnano_nebnext_v6rzlog10p_chipsub_cutoff2.000000_cwt_peaks.gr
NC_000913	IPOD occupancy	Peak	949466	949526	2	+	.	From DargR_m9_rdm_glu_merged_truseqnano_nebnext_v6rzlog10p_chipsub_cutoff2.000000_cwt_peaks.gr
NC_000913	IPOD occupancy	Peak	949591	949651	2	+	.	From DargR_m9_rdm_glu_merged_truseqnano_nebnext_v6rzlog10p_chipsub_cutoff2.000000_cwt_peaks.gr
NC_000913	IPOD occupancy	Peak	950216	950276	2	+	.	From DargR_m9_rdm_glu_merged_truseqnano_nebnext_v6rzlog10p_chipsub_cutoff2.000000_cwt_peaks.gr
NC_000913	IPOD occupancy	Peak	951046	951106	2	+	.	From DargR_m9_rdm_glu_merged_truseqnano_nebnext_v6rzlog10p_chipsub_cutoff2.000000_cwt_peaks.gr
NC_000913	IPOD occupancy	Peak	951256	951316	2	+	.	From DargR_m9_rdm_glu_merged_truseqnano_nebnext_v6rzlog10p_chipsub_cutoff2.000000_cwt_peaks.gr
NC_000913	IPOD occupancy	Peak	952921	952981	2	+	.	From DargR_m9_rdm_glu_merged_truseqnano_nebnext_v6rzlog10p_chipsub_cutoff2.000000_cwt_peaks.gr
NC_000913	IPOD occupancy	Peak	953191	953251	2	+	.	From DargR_m9_rdm_glu_merged_truseqnano_nebnext_v6rzlog10p_chipsub_cutoff2.000000_cwt_peaks.gr
NC_000913	IPOD occupancy	Peak	955411	955471	2	+	.	From DargR_m9_rdm_glu_merged_truseqnano_nebnext_v6rzlog10p_chipsub_cutoff2.000000_cwt_peaks.gr
NC_000913	IPOD occupancy	Peak	956171	956231	2	+	.	From DargR_m9_rdm_glu_merged_truseqnano_nebnext_v6rzlog10p_chipsub_cutoff2.000000_cwt_peaks.gr
NC_000913	IPOD occupancy	Peak	956736	956796	2	+	.	From DargR_m9_rdm_glu_merged_truseqnano_nebnext_v6rzlog10p_chipsub_cutoff2.000000_cwt_peaks.gr
NC_000913	IPOD occupancy	Peak	956981	957041	2	+	.	From DargR_m9_rdm_glu_merged_truseqnano_nebnext_v6rzlog10p_chipsub_cutoff2.000000_cwt_peaks.gr
NC_000913	IPOD occupancy	Peak	957376	957436	2	+	.	From DargR_m9_rdm_glu_merged_truseqnano_nebnext_v6rzlog10p_chipsub_cutoff2.000000_cwt_peaks.gr
NC_000913	IPOD occupancy	Peak	957501	957561	2	+	.	From DargR_m9_rdm_glu_merged_truseqnano_nebnext_v6rzlog10p_chipsub_cutoff2.000000_cwt_peaks.gr
NC_000913	IPOD occupancy	Peak	957816	957876	2	+	.	From DargR_m9_rdm_glu_merged_truseqnano_nebnext_v6rzlog10p_chipsub_cutoff2.000000_cwt_peaks.gr
NC_000913	IPOD occupancy	Peak	958056	958116	2	+	.	From DargR_m9_rdm_glu_merged_truseqnano_nebnext_v6rzlog10p_chipsub_cutoff2.000000_cwt_peaks.gr
NC_000913	IPOD occupancy	Peak	958446	958506	2	+	.	From DargR_m9_rdm_glu_merged_truseqnano_nebnext_v6rzlog10p_chipsub_cutoff2.000000_cwt_peaks.gr
NC_000913	IPOD occupancy	Peak	958961	959021	2	+	.	From DargR_m9_rdm_glu_merged_truseqnano_nebnext_v6rzlog10p_chipsub_cutoff2.000000_cwt_peaks.gr
NC_000913	IPOD occupancy	Peak	959446	959506	2	+	.	From DargR_m9_rdm_glu_merged_truseqnano_nebnext_v6rzlog10p_chipsub_cutoff2.000000_cwt_peaks.gr
NC_000913	IPOD occupancy	Peak	959896	959956	2	+	.	From DargR_m9_rdm_glu_merged_truseqnano_nebnext_v6rzlog10p_chipsub_cutoff2.000000_cwt_peaks.gr
NC_000913	IPOD occupancy	Peak	960091	960151	2	+	.	From DargR_m9_rdm_glu_merged_truseqnano_nebnext_v6rzlog10p_chipsub_cutoff2.000000_cwt_peaks.gr
NC_000913	IPOD occupancy	Peak	960201	960261	2	+	.	From DargR_m9_rdm_glu_merged_truseqnano_nebnext_v6rzlog10p_chipsub_cutoff2.000000_cwt_peaks.gr
NC_000913	IPOD occupancy	Peak	960281	960396	2	+	.	From DargR_m9_rdm_glu_merged_truseqnano_nebnext_v6rzlog10p_chipsub_cutoff2.000000_cwt_peaks.gr
NC_000913	IPOD occupancy	Peak	960956	961016	2	+	.	From DargR_m9_rdm_glu_merged_truseqnano_nebnext_v6rzlog10p_chipsub_cutoff2.000000_cwt_peaks.gr
NC_000913	IPOD occupancy	Peak	961501	961561	2	+	.	From DargR_m9_rdm_glu_merged_truseqnano_nebnext_v6rzlog10p_chipsub_cutoff2.000000_cwt_peaks.gr
NC_000913	IPOD occupancy	Peak	962441	962501	2	+	.	From DargR_m9_rdm_glu_merged_truseqnano_nebnext_v6rzlog10p_chipsub_cutoff2.000000_cwt_peaks.gr
NC_000913	IPOD occupancy	Peak	965446	965506	2	+	.	From DargR_m9_rdm_glu_merged_truseqnano_nebnext_v6rzlog10p_chipsub_cutoff2.000000_cwt_peaks.gr
NC_000913	IPOD occupancy	Peak	966411	966471	2	+	.	From DargR_m9_rdm_glu_merged_truseqnano_nebnext_v6rzlog10p_chipsub_cutoff2.000000_cwt_peaks.gr
NC_000913	IPOD occupancy	Peak	966856	966916	2	+	.	From DargR_m9_rdm_glu_merged_truseqnano_nebnext_v6rzlog10p_chipsub_cutoff2.000000_cwt_peaks.gr
NC_000913	IPOD occupancy	Peak	967091	967151	2	+	.	From DargR_m9_rdm_glu_merged_truseqnano_nebnext_v6rzlog10p_chipsub_cutoff2.000000_cwt_peaks.gr
NC_000913	IPOD occupancy	Peak	968611	968671	2	+	.	From DargR_m9_rdm_glu_merged_truseqnano_nebnext_v6rzlog10p_chipsub_cutoff2.000000_cwt_peaks.gr
NC_000913	IPOD occupancy	Peak	968846	968906	2	+	.	From DargR_m9_rdm_glu_merged_truseqnano_nebnext_v6rzlog10p_chipsub_cutoff2.000000_cwt_peaks.gr
NC_000913	IPOD occupancy	Peak	969761	969821	2	+	.	From DargR_m9_rdm_glu_merged_truseqnano_nebnext_v6rzlog10p_chipsub_cutoff2.000000_cwt_peaks.gr
NC_000913	IPOD occupancy	Peak	970726	970786	2	+	.	From DargR_m9_rdm_glu_merged_truseqnano_nebnext_v6rzlog10p_chipsub_cutoff2.000000_cwt_peaks.gr
NC_000913	IPOD occupancy	Peak	971136	971196	2	+	.	From DargR_m9_rdm_glu_merged_truseqnano_nebnext_v6rzlog10p_chipsub_cutoff2.000000_cwt_peaks.gr
NC_000913	IPOD occupancy	Peak	971436	971496	2	+	.	From DargR_m9_rdm_glu_merged_truseqnano_nebnext_v6rzlog10p_chipsub_cutoff2.000000_cwt_peaks.gr
NC_000913	IPOD occupancy	Peak	971706	971766	2	+	.	From DargR_m9_rdm_glu_merged_truseqnano_nebnext_v6rzlog10p_chipsub_cutoff2.000000_cwt_peaks.gr
NC_000913	IPOD occupancy	Peak	973141	973201	2	+	.	From DargR_m9_rdm_glu_merged_truseqnano_nebnext_v6rzlog10p_chipsub_cutoff2.000000_cwt_peaks.gr
NC_000913	IPOD occupancy	Peak	973821	973881	2	+	.	From DargR_m9_rdm_glu_merged_truseqnano_nebnext_v6rzlog10p_chipsub_cutoff2.000000_cwt_peaks.gr
NC_000913	IPOD occupancy	Peak	975321	975381	2	+	.	From DargR_m9_rdm_glu_merged_truseqnano_nebnext_v6rzlog10p_chipsub_cutoff2.000000_cwt_peaks.gr
NC_000913	IPOD occupancy	Peak	975536	975596	2	+	.	From DargR_m9_rdm_glu_merged_truseqnano_nebnext_v6rzlog10p_chipsub_cutoff2.000000_cwt_peaks.gr
NC_000913	IPOD occupancy	Peak	976271	976331	2	+	.	From DargR_m9_rdm_glu_merged_truseqnano_nebnext_v6rzlog10p_chipsub_cutoff2.000000_cwt_peaks.gr
NC_000913	IPOD occupancy	Peak	979056	979116	2	+	.	From DargR_m9_rdm_glu_merged_truseqnano_nebnext_v6rzlog10p_chipsub_cutoff2.000000_cwt_peaks.gr
NC_000913	IPOD occupancy	Peak	980241	980301	2	+	.	From DargR_m9_rdm_glu_merged_truseqnano_nebnext_v6rzlog10p_chipsub_cutoff2.000000_cwt_peaks.gr
NC_000913	IPOD occupancy	Peak	980726	980786	2	+	.	From DargR_m9_rdm_glu_merged_truseqnano_nebnext_v6rzlog10p_chipsub_cutoff2.000000_cwt_peaks.gr
NC_000913	IPOD occupancy	Peak	981041	981101	2	+	.	From DargR_m9_rdm_glu_merged_truseqnano_nebnext_v6rzlog10p_chipsub_cutoff2.000000_cwt_peaks.gr
NC_000913	IPOD occupancy	Peak	981541	981601	2	+	.	From DargR_m9_rdm_glu_merged_truseqnano_nebnext_v6rzlog10p_chipsub_cutoff2.000000_cwt_peaks.gr
NC_000913	IPOD occupancy	Peak	982176	982236	2	+	.	From DargR_m9_rdm_glu_merged_truseqnano_nebnext_v6rzlog10p_chipsub_cutoff2.000000_cwt_peaks.gr
NC_000913	IPOD occupancy	Peak	982636	982696	2	+	.	From DargR_m9_rdm_glu_merged_truseqnano_nebnext_v6rzlog10p_chipsub_cutoff2.000000_cwt_peaks.gr
NC_000913	IPOD occupancy	Peak	984161	984221	2	+	.	From DargR_m9_rdm_glu_merged_truseqnano_nebnext_v6rzlog10p_chipsub_cutoff2.000000_cwt_peaks.gr
NC_000913	IPOD occupancy	Peak	984381	984441	2	+	.	From DargR_m9_rdm_glu_merged_truseqnano_nebnext_v6rzlog10p_chipsub_cutoff2.000000_cwt_peaks.gr
NC_000913	IPOD occupancy	Peak	984646	984706	2	+	.	From DargR_m9_rdm_glu_merged_truseqnano_nebnext_v6rzlog10p_chipsub_cutoff2.000000_cwt_peaks.gr
NC_000913	IPOD occupancy	Peak	985261	985321	2	+	.	From DargR_m9_rdm_glu_merged_truseqnano_nebnext_v6rzlog10p_chipsub_cutoff2.000000_cwt_peaks.gr
NC_000913	IPOD occupancy	Peak	985966	986026	2	+	.	From DargR_m9_rdm_glu_merged_truseqnano_nebnext_v6rzlog10p_chipsub_cutoff2.000000_cwt_peaks.gr
NC_000913	IPOD occupancy	Peak	986326	986386	2	+	.	From DargR_m9_rdm_glu_merged_truseqnano_nebnext_v6rzlog10p_chipsub_cutoff2.000000_cwt_peaks.gr
NC_000913	IPOD occupancy	Peak	987456	987516	2	+	.	From DargR_m9_rdm_glu_merged_truseqnano_nebnext_v6rzlog10p_chipsub_cutoff2.000000_cwt_peaks.gr
NC_000913	IPOD occupancy	Peak	987716	987776	2	+	.	From DargR_m9_rdm_glu_merged_truseqnano_nebnext_v6rzlog10p_chipsub_cutoff2.000000_cwt_peaks.gr
NC_000913	IPOD occupancy	Peak	988806	988866	2	+	.	From DargR_m9_rdm_glu_merged_truseqnano_nebnext_v6rzlog10p_chipsub_cutoff2.000000_cwt_peaks.gr
NC_000913	IPOD occupancy	Peak	989046	989106	2	+	.	From DargR_m9_rdm_glu_merged_truseqnano_nebnext_v6rzlog10p_chipsub_cutoff2.000000_cwt_peaks.gr
NC_000913	IPOD occupancy	Peak	989286	989346	2	+	.	From DargR_m9_rdm_glu_merged_truseqnano_nebnext_v6rzlog10p_chipsub_cutoff2.000000_cwt_peaks.gr
NC_000913	IPOD occupancy	Peak	990861	990921	2	+	.	From DargR_m9_rdm_glu_merged_truseqnano_nebnext_v6rzlog10p_chipsub_cutoff2.000000_cwt_peaks.gr
NC_000913	IPOD occupancy	Peak	991391	991451	2	+	.	From DargR_m9_rdm_glu_merged_truseqnano_nebnext_v6rzlog10p_chipsub_cutoff2.000000_cwt_peaks.gr
NC_000913	IPOD occupancy	Peak	992066	992126	2	+	.	From DargR_m9_rdm_glu_merged_truseqnano_nebnext_v6rzlog10p_chipsub_cutoff2.000000_cwt_peaks.gr
NC_000913	IPOD occupancy	Peak	992486	992546	2	+	.	From DargR_m9_rdm_glu_merged_truseqnano_nebnext_v6rzlog10p_chipsub_cutoff2.000000_cwt_peaks.gr
NC_000913	IPOD occupancy	Peak	994371	994431	2	+	.	From DargR_m9_rdm_glu_merged_truseqnano_nebnext_v6rzlog10p_chipsub_cutoff2.000000_cwt_peaks.gr
NC_000913	IPOD occupancy	Peak	995951	996011	2	+	.	From DargR_m9_rdm_glu_merged_truseqnano_nebnext_v6rzlog10p_chipsub_cutoff2.000000_cwt_peaks.gr
NC_000913	IPOD occupancy	Peak	997046	997106	2	+	.	From DargR_m9_rdm_glu_merged_truseqnano_nebnext_v6rzlog10p_chipsub_cutoff2.000000_cwt_peaks.gr
NC_000913	IPOD occupancy	Peak	997541	997601	2	+	.	From DargR_m9_rdm_glu_merged_truseqnano_nebnext_v6rzlog10p_chipsub_cutoff2.000000_cwt_peaks.gr
NC_000913	IPOD occupancy	Peak	997816	997876	2	+	.	From DargR_m9_rdm_glu_merged_truseqnano_nebnext_v6rzlog10p_chipsub_cutoff2.000000_cwt_peaks.gr
NC_000913	IPOD occupancy	Peak	998096	998156	2	+	.	From DargR_m9_rdm_glu_merged_truseqnano_nebnext_v6rzlog10p_chipsub_cutoff2.000000_cwt_peaks.gr
NC_000913	IPOD occupancy	Peak	998206	998266	2	+	.	From DargR_m9_rdm_glu_merged_truseqnano_nebnext_v6rzlog10p_chipsub_cutoff2.000000_cwt_peaks.gr
NC_000913	IPOD occupancy	Peak	998301	998361	2	+	.	From DargR_m9_rdm_glu_merged_truseqnano_nebnext_v6rzlog10p_chipsub_cutoff2.000000_cwt_peaks.gr
NC_000913	IPOD occupancy	Peak	998456	998516	2	+	.	From DargR_m9_rdm_glu_merged_truseqnano_nebnext_v6rzlog10p_chipsub_cutoff2.000000_cwt_peaks.gr
NC_000913	IPOD occupancy	Peak	998736	998796	2	+	.	From DargR_m9_rdm_glu_merged_truseqnano_nebnext_v6rzlog10p_chipsub_cutoff2.000000_cwt_peaks.gr
NC_000913	IPOD occupancy	Peak	999026	999086	2	+	.	From DargR_m9_rdm_glu_merged_truseqnano_nebnext_v6rzlog10p_chipsub_cutoff2.000000_cwt_peaks.gr
NC_000913	IPOD occupancy	Peak	999571	999631	2	+	.	From DargR_m9_rdm_glu_merged_truseqnano_nebnext_v6rzlog10p_chipsub_cutoff2.000000_cwt_peaks.gr
NC_000913	IPOD occupancy	Peak	1000226	1000286	2	+	.	From DargR_m9_rdm_glu_merged_truseqnano_nebnext_v6rzlog10p_chipsub_cutoff2.000000_cwt_peaks.gr
NC_000913	IPOD occupancy	Peak	1002096	1002156	2	+	.	From DargR_m9_rdm_glu_merged_truseqnano_nebnext_v6rzlog10p_chipsub_cutoff2.000000_cwt_peaks.gr
NC_000913	IPOD occupancy	Peak	1002421	1002481	2	+	.	From DargR_m9_rdm_glu_merged_truseqnano_nebnext_v6rzlog10p_chipsub_cutoff2.000000_cwt_peaks.gr
NC_000913	IPOD occupancy	Peak	1003906	1003966	2	+	.	From DargR_m9_rdm_glu_merged_truseqnano_nebnext_v6rzlog10p_chipsub_cutoff2.000000_cwt_peaks.gr
NC_000913	IPOD occupancy	Peak	1004081	1004141	2	+	.	From DargR_m9_rdm_glu_merged_truseqnano_nebnext_v6rzlog10p_chipsub_cutoff2.000000_cwt_peaks.gr
NC_000913	IPOD occupancy	Peak	1005221	1005281	2	+	.	From DargR_m9_rdm_glu_merged_truseqnano_nebnext_v6rzlog10p_chipsub_cutoff2.000000_cwt_peaks.gr
NC_000913	IPOD occupancy	Peak	1005586	1005646	2	+	.	From DargR_m9_rdm_glu_merged_truseqnano_nebnext_v6rzlog10p_chipsub_cutoff2.000000_cwt_peaks.gr
NC_000913	IPOD occupancy	Peak	1006411	1006471	2	+	.	From DargR_m9_rdm_glu_merged_truseqnano_nebnext_v6rzlog10p_chipsub_cutoff2.000000_cwt_peaks.gr
NC_000913	IPOD occupancy	Peak	1007126	1007186	2	+	.	From DargR_m9_rdm_glu_merged_truseqnano_nebnext_v6rzlog10p_chipsub_cutoff2.000000_cwt_peaks.gr
NC_000913	IPOD occupancy	Peak	1010121	1010181	2	+	.	From DargR_m9_rdm_glu_merged_truseqnano_nebnext_v6rzlog10p_chipsub_cutoff2.000000_cwt_peaks.gr
NC_000913	IPOD occupancy	Peak	1010216	1010276	2	+	.	From DargR_m9_rdm_glu_merged_truseqnano_nebnext_v6rzlog10p_chipsub_cutoff2.000000_cwt_peaks.gr
NC_000913	IPOD occupancy	Peak	1011316	1011376	2	+	.	From DargR_m9_rdm_glu_merged_truseqnano_nebnext_v6rzlog10p_chipsub_cutoff2.000000_cwt_peaks.gr
NC_000913	IPOD occupancy	Peak	1011976	1012036	2	+	.	From DargR_m9_rdm_glu_merged_truseqnano_nebnext_v6rzlog10p_chipsub_cutoff2.000000_cwt_peaks.gr
NC_000913	IPOD occupancy	Peak	1013131	1013191	2	+	.	From DargR_m9_rdm_glu_merged_truseqnano_nebnext_v6rzlog10p_chipsub_cutoff2.000000_cwt_peaks.gr
NC_000913	IPOD occupancy	Peak	1014086	1014146	2	+	.	From DargR_m9_rdm_glu_merged_truseqnano_nebnext_v6rzlog10p_chipsub_cutoff2.000000_cwt_peaks.gr
NC_000913	IPOD occupancy	Peak	1014506	1014566	2	+	.	From DargR_m9_rdm_glu_merged_truseqnano_nebnext_v6rzlog10p_chipsub_cutoff2.000000_cwt_peaks.gr
NC_000913	IPOD occupancy	Peak	1015076	1015136	2	+	.	From DargR_m9_rdm_glu_merged_truseqnano_nebnext_v6rzlog10p_chipsub_cutoff2.000000_cwt_peaks.gr
NC_000913	IPOD occupancy	Peak	1015211	1015271	2	+	.	From DargR_m9_rdm_glu_merged_truseqnano_nebnext_v6rzlog10p_chipsub_cutoff2.000000_cwt_peaks.gr
NC_000913	IPOD occupancy	Peak	1016321	1016381	2	+	.	From DargR_m9_rdm_glu_merged_truseqnano_nebnext_v6rzlog10p_chipsub_cutoff2.000000_cwt_peaks.gr
NC_000913	IPOD occupancy	Peak	1016501	1016561	2	+	.	From DargR_m9_rdm_glu_merged_truseqnano_nebnext_v6rzlog10p_chipsub_cutoff2.000000_cwt_peaks.gr
NC_000913	IPOD occupancy	Peak	1017631	1017691	2	+	.	From DargR_m9_rdm_glu_merged_truseqnano_nebnext_v6rzlog10p_chipsub_cutoff2.000000_cwt_peaks.gr
NC_000913	IPOD occupancy	Peak	1017971	1018031	2	+	.	From DargR_m9_rdm_glu_merged_truseqnano_nebnext_v6rzlog10p_chipsub_cutoff2.000000_cwt_peaks.gr
NC_000913	IPOD occupancy	Peak	1019686	1019746	2	+	.	From DargR_m9_rdm_glu_merged_truseqnano_nebnext_v6rzlog10p_chipsub_cutoff2.000000_cwt_peaks.gr
NC_000913	IPOD occupancy	Peak	1020206	1020266	2	+	.	From DargR_m9_rdm_glu_merged_truseqnano_nebnext_v6rzlog10p_chipsub_cutoff2.000000_cwt_peaks.gr
NC_000913	IPOD occupancy	Peak	1020956	1021016	2	+	.	From DargR_m9_rdm_glu_merged_truseqnano_nebnext_v6rzlog10p_chipsub_cutoff2.000000_cwt_peaks.gr
NC_000913	IPOD occupancy	Peak	1021341	1021401	2	+	.	From DargR_m9_rdm_glu_merged_truseqnano_nebnext_v6rzlog10p_chipsub_cutoff2.000000_cwt_peaks.gr
NC_000913	IPOD occupancy	Peak	1022371	1022431	2	+	.	From DargR_m9_rdm_glu_merged_truseqnano_nebnext_v6rzlog10p_chipsub_cutoff2.000000_cwt_peaks.gr
NC_000913	IPOD occupancy	Peak	1022756	1022816	2	+	.	From DargR_m9_rdm_glu_merged_truseqnano_nebnext_v6rzlog10p_chipsub_cutoff2.000000_cwt_peaks.gr
NC_000913	IPOD occupancy	Peak	1023456	1023516	2	+	.	From DargR_m9_rdm_glu_merged_truseqnano_nebnext_v6rzlog10p_chipsub_cutoff2.000000_cwt_peaks.gr
NC_000913	IPOD occupancy	Peak	1023626	1023686	2	+	.	From DargR_m9_rdm_glu_merged_truseqnano_nebnext_v6rzlog10p_chipsub_cutoff2.000000_cwt_peaks.gr
NC_000913	IPOD occupancy	Peak	1023871	1023931	2	+	.	From DargR_m9_rdm_glu_merged_truseqnano_nebnext_v6rzlog10p_chipsub_cutoff2.000000_cwt_peaks.gr
NC_000913	IPOD occupancy	Peak	1023986	1024046	2	+	.	From DargR_m9_rdm_glu_merged_truseqnano_nebnext_v6rzlog10p_chipsub_cutoff2.000000_cwt_peaks.gr
NC_000913	IPOD occupancy	Peak	1030021	1030081	2	+	.	From DargR_m9_rdm_glu_merged_truseqnano_nebnext_v6rzlog10p_chipsub_cutoff2.000000_cwt_peaks.gr
NC_000913	IPOD occupancy	Peak	1030836	1030896	2	+	.	From DargR_m9_rdm_glu_merged_truseqnano_nebnext_v6rzlog10p_chipsub_cutoff2.000000_cwt_peaks.gr
NC_000913	IPOD occupancy	Peak	1031731	1031791	2	+	.	From DargR_m9_rdm_glu_merged_truseqnano_nebnext_v6rzlog10p_chipsub_cutoff2.000000_cwt_peaks.gr
NC_000913	IPOD occupancy	Peak	1034006	1034066	2	+	.	From DargR_m9_rdm_glu_merged_truseqnano_nebnext_v6rzlog10p_chipsub_cutoff2.000000_cwt_peaks.gr
NC_000913	IPOD occupancy	Peak	1037716	1037776	2	+	.	From DargR_m9_rdm_glu_merged_truseqnano_nebnext_v6rzlog10p_chipsub_cutoff2.000000_cwt_peaks.gr
NC_000913	IPOD occupancy	Peak	1040566	1040626	2	+	.	From DargR_m9_rdm_glu_merged_truseqnano_nebnext_v6rzlog10p_chipsub_cutoff2.000000_cwt_peaks.gr
NC_000913	IPOD occupancy	Peak	1041046	1041106	2	+	.	From DargR_m9_rdm_glu_merged_truseqnano_nebnext_v6rzlog10p_chipsub_cutoff2.000000_cwt_peaks.gr
NC_000913	IPOD occupancy	Peak	1042996	1043056	2	+	.	From DargR_m9_rdm_glu_merged_truseqnano_nebnext_v6rzlog10p_chipsub_cutoff2.000000_cwt_peaks.gr
NC_000913	IPOD occupancy	Peak	1043101	1043161	2	+	.	From DargR_m9_rdm_glu_merged_truseqnano_nebnext_v6rzlog10p_chipsub_cutoff2.000000_cwt_peaks.gr
NC_000913	IPOD occupancy	Peak	1043671	1043731	2	+	.	From DargR_m9_rdm_glu_merged_truseqnano_nebnext_v6rzlog10p_chipsub_cutoff2.000000_cwt_peaks.gr
NC_000913	IPOD occupancy	Peak	1044191	1044251	2	+	.	From DargR_m9_rdm_glu_merged_truseqnano_nebnext_v6rzlog10p_chipsub_cutoff2.000000_cwt_peaks.gr
NC_000913	IPOD occupancy	Peak	1044771	1044831	2	+	.	From DargR_m9_rdm_glu_merged_truseqnano_nebnext_v6rzlog10p_chipsub_cutoff2.000000_cwt_peaks.gr
NC_000913	IPOD occupancy	Peak	1044896	1044956	2	+	.	From DargR_m9_rdm_glu_merged_truseqnano_nebnext_v6rzlog10p_chipsub_cutoff2.000000_cwt_peaks.gr
NC_000913	IPOD occupancy	Peak	1045251	1045311	2	+	.	From DargR_m9_rdm_glu_merged_truseqnano_nebnext_v6rzlog10p_chipsub_cutoff2.000000_cwt_peaks.gr
NC_000913	IPOD occupancy	Peak	1045661	1045721	2	+	.	From DargR_m9_rdm_glu_merged_truseqnano_nebnext_v6rzlog10p_chipsub_cutoff2.000000_cwt_peaks.gr
NC_000913	IPOD occupancy	Peak	1045781	1045841	2	+	.	From DargR_m9_rdm_glu_merged_truseqnano_nebnext_v6rzlog10p_chipsub_cutoff2.000000_cwt_peaks.gr
NC_000913	IPOD occupancy	Peak	1047121	1047181	2	+	.	From DargR_m9_rdm_glu_merged_truseqnano_nebnext_v6rzlog10p_chipsub_cutoff2.000000_cwt_peaks.gr
NC_000913	IPOD occupancy	Peak	1049146	1049206	2	+	.	From DargR_m9_rdm_glu_merged_truseqnano_nebnext_v6rzlog10p_chipsub_cutoff2.000000_cwt_peaks.gr
NC_000913	IPOD occupancy	Peak	1050211	1050271	2	+	.	From DargR_m9_rdm_glu_merged_truseqnano_nebnext_v6rzlog10p_chipsub_cutoff2.000000_cwt_peaks.gr
NC_000913	IPOD occupancy	Peak	1050531	1050591	2	+	.	From DargR_m9_rdm_glu_merged_truseqnano_nebnext_v6rzlog10p_chipsub_cutoff2.000000_cwt_peaks.gr
NC_000913	IPOD occupancy	Peak	1050711	1050771	2	+	.	From DargR_m9_rdm_glu_merged_truseqnano_nebnext_v6rzlog10p_chipsub_cutoff2.000000_cwt_peaks.gr
NC_000913	IPOD occupancy	Peak	1051921	1051981	2	+	.	From DargR_m9_rdm_glu_merged_truseqnano_nebnext_v6rzlog10p_chipsub_cutoff2.000000_cwt_peaks.gr
NC_000913	IPOD occupancy	Peak	1052801	1052861	2	+	.	From DargR_m9_rdm_glu_merged_truseqnano_nebnext_v6rzlog10p_chipsub_cutoff2.000000_cwt_peaks.gr
NC_000913	IPOD occupancy	Peak	1052981	1053041	2	+	.	From DargR_m9_rdm_glu_merged_truseqnano_nebnext_v6rzlog10p_chipsub_cutoff2.000000_cwt_peaks.gr
NC_000913	IPOD occupancy	Peak	1053196	1053256	2	+	.	From DargR_m9_rdm_glu_merged_truseqnano_nebnext_v6rzlog10p_chipsub_cutoff2.000000_cwt_peaks.gr
NC_000913	IPOD occupancy	Peak	1053411	1053471	2	+	.	From DargR_m9_rdm_glu_merged_truseqnano_nebnext_v6rzlog10p_chipsub_cutoff2.000000_cwt_peaks.gr
NC_000913	IPOD occupancy	Peak	1053716	1053776	2	+	.	From DargR_m9_rdm_glu_merged_truseqnano_nebnext_v6rzlog10p_chipsub_cutoff2.000000_cwt_peaks.gr
NC_000913	IPOD occupancy	Peak	1053876	1053936	2	+	.	From DargR_m9_rdm_glu_merged_truseqnano_nebnext_v6rzlog10p_chipsub_cutoff2.000000_cwt_peaks.gr
NC_000913	IPOD occupancy	Peak	1054331	1054391	2	+	.	From DargR_m9_rdm_glu_merged_truseqnano_nebnext_v6rzlog10p_chipsub_cutoff2.000000_cwt_peaks.gr
NC_000913	IPOD occupancy	Peak	1054496	1054556	2	+	.	From DargR_m9_rdm_glu_merged_truseqnano_nebnext_v6rzlog10p_chipsub_cutoff2.000000_cwt_peaks.gr
NC_000913	IPOD occupancy	Peak	1054661	1054721	2	+	.	From DargR_m9_rdm_glu_merged_truseqnano_nebnext_v6rzlog10p_chipsub_cutoff2.000000_cwt_peaks.gr
NC_000913	IPOD occupancy	Peak	1055561	1055621	2	+	.	From DargR_m9_rdm_glu_merged_truseqnano_nebnext_v6rzlog10p_chipsub_cutoff2.000000_cwt_peaks.gr
NC_000913	IPOD occupancy	Peak	1055816	1055876	2	+	.	From DargR_m9_rdm_glu_merged_truseqnano_nebnext_v6rzlog10p_chipsub_cutoff2.000000_cwt_peaks.gr
NC_000913	IPOD occupancy	Peak	1056256	1056316	2	+	.	From DargR_m9_rdm_glu_merged_truseqnano_nebnext_v6rzlog10p_chipsub_cutoff2.000000_cwt_peaks.gr
NC_000913	IPOD occupancy	Peak	1057131	1057191	2	+	.	From DargR_m9_rdm_glu_merged_truseqnano_nebnext_v6rzlog10p_chipsub_cutoff2.000000_cwt_peaks.gr
NC_000913	IPOD occupancy	Peak	1057896	1057956	2	+	.	From DargR_m9_rdm_glu_merged_truseqnano_nebnext_v6rzlog10p_chipsub_cutoff2.000000_cwt_peaks.gr
NC_000913	IPOD occupancy	Peak	1058366	1058426	2	+	.	From DargR_m9_rdm_glu_merged_truseqnano_nebnext_v6rzlog10p_chipsub_cutoff2.000000_cwt_peaks.gr
NC_000913	IPOD occupancy	Peak	1058686	1058746	2	+	.	From DargR_m9_rdm_glu_merged_truseqnano_nebnext_v6rzlog10p_chipsub_cutoff2.000000_cwt_peaks.gr
NC_000913	IPOD occupancy	Peak	1059021	1059081	2	+	.	From DargR_m9_rdm_glu_merged_truseqnano_nebnext_v6rzlog10p_chipsub_cutoff2.000000_cwt_peaks.gr
NC_000913	IPOD occupancy	Peak	1059156	1059216	2	+	.	From DargR_m9_rdm_glu_merged_truseqnano_nebnext_v6rzlog10p_chipsub_cutoff2.000000_cwt_peaks.gr
NC_000913	IPOD occupancy	Peak	1060566	1060626	2	+	.	From DargR_m9_rdm_glu_merged_truseqnano_nebnext_v6rzlog10p_chipsub_cutoff2.000000_cwt_peaks.gr
NC_000913	IPOD occupancy	Peak	1061516	1061576	2	+	.	From DargR_m9_rdm_glu_merged_truseqnano_nebnext_v6rzlog10p_chipsub_cutoff2.000000_cwt_peaks.gr
NC_000913	IPOD occupancy	Peak	1062396	1062456	2	+	.	From DargR_m9_rdm_glu_merged_truseqnano_nebnext_v6rzlog10p_chipsub_cutoff2.000000_cwt_peaks.gr
NC_000913	IPOD occupancy	Peak	1063131	1063191	2	+	.	From DargR_m9_rdm_glu_merged_truseqnano_nebnext_v6rzlog10p_chipsub_cutoff2.000000_cwt_peaks.gr
NC_000913	IPOD occupancy	Peak	1063316	1063376	2	+	.	From DargR_m9_rdm_glu_merged_truseqnano_nebnext_v6rzlog10p_chipsub_cutoff2.000000_cwt_peaks.gr
NC_000913	IPOD occupancy	Peak	1063841	1063901	2	+	.	From DargR_m9_rdm_glu_merged_truseqnano_nebnext_v6rzlog10p_chipsub_cutoff2.000000_cwt_peaks.gr
NC_000913	IPOD occupancy	Peak	1064201	1064261	2	+	.	From DargR_m9_rdm_glu_merged_truseqnano_nebnext_v6rzlog10p_chipsub_cutoff2.000000_cwt_peaks.gr
NC_000913	IPOD occupancy	Peak	1064336	1064396	2	+	.	From DargR_m9_rdm_glu_merged_truseqnano_nebnext_v6rzlog10p_chipsub_cutoff2.000000_cwt_peaks.gr
NC_000913	IPOD occupancy	Peak	1064551	1064611	2	+	.	From DargR_m9_rdm_glu_merged_truseqnano_nebnext_v6rzlog10p_chipsub_cutoff2.000000_cwt_peaks.gr
NC_000913	IPOD occupancy	Peak	1064656	1064716	2	+	.	From DargR_m9_rdm_glu_merged_truseqnano_nebnext_v6rzlog10p_chipsub_cutoff2.000000_cwt_peaks.gr
NC_000913	IPOD occupancy	Peak	1064766	1064826	2	+	.	From DargR_m9_rdm_glu_merged_truseqnano_nebnext_v6rzlog10p_chipsub_cutoff2.000000_cwt_peaks.gr
NC_000913	IPOD occupancy	Peak	1065086	1065146	2	+	.	From DargR_m9_rdm_glu_merged_truseqnano_nebnext_v6rzlog10p_chipsub_cutoff2.000000_cwt_peaks.gr
NC_000913	IPOD occupancy	Peak	1066771	1066831	2	+	.	From DargR_m9_rdm_glu_merged_truseqnano_nebnext_v6rzlog10p_chipsub_cutoff2.000000_cwt_peaks.gr
NC_000913	IPOD occupancy	Peak	1067246	1067306	2	+	.	From DargR_m9_rdm_glu_merged_truseqnano_nebnext_v6rzlog10p_chipsub_cutoff2.000000_cwt_peaks.gr
NC_000913	IPOD occupancy	Peak	1067526	1067586	2	+	.	From DargR_m9_rdm_glu_merged_truseqnano_nebnext_v6rzlog10p_chipsub_cutoff2.000000_cwt_peaks.gr
NC_000913	IPOD occupancy	Peak	1067661	1067721	2	+	.	From DargR_m9_rdm_glu_merged_truseqnano_nebnext_v6rzlog10p_chipsub_cutoff2.000000_cwt_peaks.gr
NC_000913	IPOD occupancy	Peak	1067771	1067831	2	+	.	From DargR_m9_rdm_glu_merged_truseqnano_nebnext_v6rzlog10p_chipsub_cutoff2.000000_cwt_peaks.gr
NC_000913	IPOD occupancy	Peak	1068376	1068436	2	+	.	From DargR_m9_rdm_glu_merged_truseqnano_nebnext_v6rzlog10p_chipsub_cutoff2.000000_cwt_peaks.gr
NC_000913	IPOD occupancy	Peak	1069336	1069396	2	+	.	From DargR_m9_rdm_glu_merged_truseqnano_nebnext_v6rzlog10p_chipsub_cutoff2.000000_cwt_peaks.gr
NC_000913	IPOD occupancy	Peak	1069921	1069981	2	+	.	From DargR_m9_rdm_glu_merged_truseqnano_nebnext_v6rzlog10p_chipsub_cutoff2.000000_cwt_peaks.gr
NC_000913	IPOD occupancy	Peak	1070416	1070476	2	+	.	From DargR_m9_rdm_glu_merged_truseqnano_nebnext_v6rzlog10p_chipsub_cutoff2.000000_cwt_peaks.gr
NC_000913	IPOD occupancy	Peak	1071551	1071611	2	+	.	From DargR_m9_rdm_glu_merged_truseqnano_nebnext_v6rzlog10p_chipsub_cutoff2.000000_cwt_peaks.gr
NC_000913	IPOD occupancy	Peak	1072061	1072121	2	+	.	From DargR_m9_rdm_glu_merged_truseqnano_nebnext_v6rzlog10p_chipsub_cutoff2.000000_cwt_peaks.gr
NC_000913	IPOD occupancy	Peak	1073041	1073101	2	+	.	From DargR_m9_rdm_glu_merged_truseqnano_nebnext_v6rzlog10p_chipsub_cutoff2.000000_cwt_peaks.gr
NC_000913	IPOD occupancy	Peak	1074401	1074461	2	+	.	From DargR_m9_rdm_glu_merged_truseqnano_nebnext_v6rzlog10p_chipsub_cutoff2.000000_cwt_peaks.gr
NC_000913	IPOD occupancy	Peak	1075626	1075686	2	+	.	From DargR_m9_rdm_glu_merged_truseqnano_nebnext_v6rzlog10p_chipsub_cutoff2.000000_cwt_peaks.gr
NC_000913	IPOD occupancy	Peak	1076856	1076916	2	+	.	From DargR_m9_rdm_glu_merged_truseqnano_nebnext_v6rzlog10p_chipsub_cutoff2.000000_cwt_peaks.gr
NC_000913	IPOD occupancy	Peak	1081241	1081301	2	+	.	From DargR_m9_rdm_glu_merged_truseqnano_nebnext_v6rzlog10p_chipsub_cutoff2.000000_cwt_peaks.gr
NC_000913	IPOD occupancy	Peak	1082791	1082851	2	+	.	From DargR_m9_rdm_glu_merged_truseqnano_nebnext_v6rzlog10p_chipsub_cutoff2.000000_cwt_peaks.gr
NC_000913	IPOD occupancy	Peak	1084061	1084121	2	+	.	From DargR_m9_rdm_glu_merged_truseqnano_nebnext_v6rzlog10p_chipsub_cutoff2.000000_cwt_peaks.gr
NC_000913	IPOD occupancy	Peak	1084801	1084861	2	+	.	From DargR_m9_rdm_glu_merged_truseqnano_nebnext_v6rzlog10p_chipsub_cutoff2.000000_cwt_peaks.gr
NC_000913	IPOD occupancy	Peak	1084886	1084946	2	+	.	From DargR_m9_rdm_glu_merged_truseqnano_nebnext_v6rzlog10p_chipsub_cutoff2.000000_cwt_peaks.gr
NC_000913	IPOD occupancy	Peak	1085616	1085676	2	+	.	From DargR_m9_rdm_glu_merged_truseqnano_nebnext_v6rzlog10p_chipsub_cutoff2.000000_cwt_peaks.gr
NC_000913	IPOD occupancy	Peak	1086421	1086481	2	+	.	From DargR_m9_rdm_glu_merged_truseqnano_nebnext_v6rzlog10p_chipsub_cutoff2.000000_cwt_peaks.gr
NC_000913	IPOD occupancy	Peak	1086701	1086761	2	+	.	From DargR_m9_rdm_glu_merged_truseqnano_nebnext_v6rzlog10p_chipsub_cutoff2.000000_cwt_peaks.gr
NC_000913	IPOD occupancy	Peak	1087296	1087356	2	+	.	From DargR_m9_rdm_glu_merged_truseqnano_nebnext_v6rzlog10p_chipsub_cutoff2.000000_cwt_peaks.gr
NC_000913	IPOD occupancy	Peak	1088466	1088526	2	+	.	From DargR_m9_rdm_glu_merged_truseqnano_nebnext_v6rzlog10p_chipsub_cutoff2.000000_cwt_peaks.gr
NC_000913	IPOD occupancy	Peak	1088781	1088841	2	+	.	From DargR_m9_rdm_glu_merged_truseqnano_nebnext_v6rzlog10p_chipsub_cutoff2.000000_cwt_peaks.gr
NC_000913	IPOD occupancy	Peak	1089036	1089096	2	+	.	From DargR_m9_rdm_glu_merged_truseqnano_nebnext_v6rzlog10p_chipsub_cutoff2.000000_cwt_peaks.gr
NC_000913	IPOD occupancy	Peak	1090111	1090171	2	+	.	From DargR_m9_rdm_glu_merged_truseqnano_nebnext_v6rzlog10p_chipsub_cutoff2.000000_cwt_peaks.gr
NC_000913	IPOD occupancy	Peak	1091061	1091121	2	+	.	From DargR_m9_rdm_glu_merged_truseqnano_nebnext_v6rzlog10p_chipsub_cutoff2.000000_cwt_peaks.gr
NC_000913	IPOD occupancy	Peak	1091271	1091331	2	+	.	From DargR_m9_rdm_glu_merged_truseqnano_nebnext_v6rzlog10p_chipsub_cutoff2.000000_cwt_peaks.gr
NC_000913	IPOD occupancy	Peak	1091391	1091451	2	+	.	From DargR_m9_rdm_glu_merged_truseqnano_nebnext_v6rzlog10p_chipsub_cutoff2.000000_cwt_peaks.gr
NC_000913	IPOD occupancy	Peak	1091646	1091706	2	+	.	From DargR_m9_rdm_glu_merged_truseqnano_nebnext_v6rzlog10p_chipsub_cutoff2.000000_cwt_peaks.gr
NC_000913	IPOD occupancy	Peak	1092001	1092061	2	+	.	From DargR_m9_rdm_glu_merged_truseqnano_nebnext_v6rzlog10p_chipsub_cutoff2.000000_cwt_peaks.gr
NC_000913	IPOD occupancy	Peak	1092326	1092386	2	+	.	From DargR_m9_rdm_glu_merged_truseqnano_nebnext_v6rzlog10p_chipsub_cutoff2.000000_cwt_peaks.gr
NC_000913	IPOD occupancy	Peak	1092621	1092681	2	+	.	From DargR_m9_rdm_glu_merged_truseqnano_nebnext_v6rzlog10p_chipsub_cutoff2.000000_cwt_peaks.gr
NC_000913	IPOD occupancy	Peak	1092756	1092816	2	+	.	From DargR_m9_rdm_glu_merged_truseqnano_nebnext_v6rzlog10p_chipsub_cutoff2.000000_cwt_peaks.gr
NC_000913	IPOD occupancy	Peak	1092921	1092981	2	+	.	From DargR_m9_rdm_glu_merged_truseqnano_nebnext_v6rzlog10p_chipsub_cutoff2.000000_cwt_peaks.gr
NC_000913	IPOD occupancy	Peak	1093196	1093256	2	+	.	From DargR_m9_rdm_glu_merged_truseqnano_nebnext_v6rzlog10p_chipsub_cutoff2.000000_cwt_peaks.gr
NC_000913	IPOD occupancy	Peak	1093456	1093516	2	+	.	From DargR_m9_rdm_glu_merged_truseqnano_nebnext_v6rzlog10p_chipsub_cutoff2.000000_cwt_peaks.gr
NC_000913	IPOD occupancy	Peak	1095671	1095731	2	+	.	From DargR_m9_rdm_glu_merged_truseqnano_nebnext_v6rzlog10p_chipsub_cutoff2.000000_cwt_peaks.gr
NC_000913	IPOD occupancy	Peak	1095871	1095931	2	+	.	From DargR_m9_rdm_glu_merged_truseqnano_nebnext_v6rzlog10p_chipsub_cutoff2.000000_cwt_peaks.gr
NC_000913	IPOD occupancy	Peak	1096621	1096681	2	+	.	From DargR_m9_rdm_glu_merged_truseqnano_nebnext_v6rzlog10p_chipsub_cutoff2.000000_cwt_peaks.gr
NC_000913	IPOD occupancy	Peak	1096771	1096831	2	+	.	From DargR_m9_rdm_glu_merged_truseqnano_nebnext_v6rzlog10p_chipsub_cutoff2.000000_cwt_peaks.gr
NC_000913	IPOD occupancy	Peak	1097191	1097251	2	+	.	From DargR_m9_rdm_glu_merged_truseqnano_nebnext_v6rzlog10p_chipsub_cutoff2.000000_cwt_peaks.gr
NC_000913	IPOD occupancy	Peak	1097986	1098046	2	+	.	From DargR_m9_rdm_glu_merged_truseqnano_nebnext_v6rzlog10p_chipsub_cutoff2.000000_cwt_peaks.gr
NC_000913	IPOD occupancy	Peak	1098946	1099006	2	+	.	From DargR_m9_rdm_glu_merged_truseqnano_nebnext_v6rzlog10p_chipsub_cutoff2.000000_cwt_peaks.gr
NC_000913	IPOD occupancy	Peak	1099801	1099861	2	+	.	From DargR_m9_rdm_glu_merged_truseqnano_nebnext_v6rzlog10p_chipsub_cutoff2.000000_cwt_peaks.gr
NC_000913	IPOD occupancy	Peak	1100196	1100256	2	+	.	From DargR_m9_rdm_glu_merged_truseqnano_nebnext_v6rzlog10p_chipsub_cutoff2.000000_cwt_peaks.gr
NC_000913	IPOD occupancy	Peak	1100401	1100461	2	+	.	From DargR_m9_rdm_glu_merged_truseqnano_nebnext_v6rzlog10p_chipsub_cutoff2.000000_cwt_peaks.gr
NC_000913	IPOD occupancy	Peak	1101786	1101846	2	+	.	From DargR_m9_rdm_glu_merged_truseqnano_nebnext_v6rzlog10p_chipsub_cutoff2.000000_cwt_peaks.gr
NC_000913	IPOD occupancy	Peak	1102166	1102226	2	+	.	From DargR_m9_rdm_glu_merged_truseqnano_nebnext_v6rzlog10p_chipsub_cutoff2.000000_cwt_peaks.gr
NC_000913	IPOD occupancy	Peak	1102361	1102421	2	+	.	From DargR_m9_rdm_glu_merged_truseqnano_nebnext_v6rzlog10p_chipsub_cutoff2.000000_cwt_peaks.gr
NC_000913	IPOD occupancy	Peak	1102711	1102771	2	+	.	From DargR_m9_rdm_glu_merged_truseqnano_nebnext_v6rzlog10p_chipsub_cutoff2.000000_cwt_peaks.gr
NC_000913	IPOD occupancy	Peak	1102941	1103001	2	+	.	From DargR_m9_rdm_glu_merged_truseqnano_nebnext_v6rzlog10p_chipsub_cutoff2.000000_cwt_peaks.gr
NC_000913	IPOD occupancy	Peak	1103056	1103116	2	+	.	From DargR_m9_rdm_glu_merged_truseqnano_nebnext_v6rzlog10p_chipsub_cutoff2.000000_cwt_peaks.gr
NC_000913	IPOD occupancy	Peak	1104026	1104086	2	+	.	From DargR_m9_rdm_glu_merged_truseqnano_nebnext_v6rzlog10p_chipsub_cutoff2.000000_cwt_peaks.gr
NC_000913	IPOD occupancy	Peak	1104276	1104336	2	+	.	From DargR_m9_rdm_glu_merged_truseqnano_nebnext_v6rzlog10p_chipsub_cutoff2.000000_cwt_peaks.gr
NC_000913	IPOD occupancy	Peak	1104426	1104486	2	+	.	From DargR_m9_rdm_glu_merged_truseqnano_nebnext_v6rzlog10p_chipsub_cutoff2.000000_cwt_peaks.gr
NC_000913	IPOD occupancy	Peak	1105421	1105481	2	+	.	From DargR_m9_rdm_glu_merged_truseqnano_nebnext_v6rzlog10p_chipsub_cutoff2.000000_cwt_peaks.gr
NC_000913	IPOD occupancy	Peak	1105641	1105701	2	+	.	From DargR_m9_rdm_glu_merged_truseqnano_nebnext_v6rzlog10p_chipsub_cutoff2.000000_cwt_peaks.gr
NC_000913	IPOD occupancy	Peak	1105881	1105941	2	+	.	From DargR_m9_rdm_glu_merged_truseqnano_nebnext_v6rzlog10p_chipsub_cutoff2.000000_cwt_peaks.gr
NC_000913	IPOD occupancy	Peak	1106151	1106211	2	+	.	From DargR_m9_rdm_glu_merged_truseqnano_nebnext_v6rzlog10p_chipsub_cutoff2.000000_cwt_peaks.gr
NC_000913	IPOD occupancy	Peak	1107151	1107211	2	+	.	From DargR_m9_rdm_glu_merged_truseqnano_nebnext_v6rzlog10p_chipsub_cutoff2.000000_cwt_peaks.gr
NC_000913	IPOD occupancy	Peak	1108211	1108271	2	+	.	From DargR_m9_rdm_glu_merged_truseqnano_nebnext_v6rzlog10p_chipsub_cutoff2.000000_cwt_peaks.gr
NC_000913	IPOD occupancy	Peak	1108326	1108386	2	+	.	From DargR_m9_rdm_glu_merged_truseqnano_nebnext_v6rzlog10p_chipsub_cutoff2.000000_cwt_peaks.gr
NC_000913	IPOD occupancy	Peak	1108456	1108516	2	+	.	From DargR_m9_rdm_glu_merged_truseqnano_nebnext_v6rzlog10p_chipsub_cutoff2.000000_cwt_peaks.gr
NC_000913	IPOD occupancy	Peak	1108916	1108976	2	+	.	From DargR_m9_rdm_glu_merged_truseqnano_nebnext_v6rzlog10p_chipsub_cutoff2.000000_cwt_peaks.gr
NC_000913	IPOD occupancy	Peak	1109506	1109566	2	+	.	From DargR_m9_rdm_glu_merged_truseqnano_nebnext_v6rzlog10p_chipsub_cutoff2.000000_cwt_peaks.gr
NC_000913	IPOD occupancy	Peak	1110561	1110621	2	+	.	From DargR_m9_rdm_glu_merged_truseqnano_nebnext_v6rzlog10p_chipsub_cutoff2.000000_cwt_peaks.gr
NC_000913	IPOD occupancy	Peak	1113566	1113626	2	+	.	From DargR_m9_rdm_glu_merged_truseqnano_nebnext_v6rzlog10p_chipsub_cutoff2.000000_cwt_peaks.gr
NC_000913	IPOD occupancy	Peak	1114256	1114316	2	+	.	From DargR_m9_rdm_glu_merged_truseqnano_nebnext_v6rzlog10p_chipsub_cutoff2.000000_cwt_peaks.gr
NC_000913	IPOD occupancy	Peak	1114936	1114996	2	+	.	From DargR_m9_rdm_glu_merged_truseqnano_nebnext_v6rzlog10p_chipsub_cutoff2.000000_cwt_peaks.gr
NC_000913	IPOD occupancy	Peak	1116936	1116996	2	+	.	From DargR_m9_rdm_glu_merged_truseqnano_nebnext_v6rzlog10p_chipsub_cutoff2.000000_cwt_peaks.gr
NC_000913	IPOD occupancy	Peak	1117431	1117491	2	+	.	From DargR_m9_rdm_glu_merged_truseqnano_nebnext_v6rzlog10p_chipsub_cutoff2.000000_cwt_peaks.gr
NC_000913	IPOD occupancy	Peak	1118701	1118761	2	+	.	From DargR_m9_rdm_glu_merged_truseqnano_nebnext_v6rzlog10p_chipsub_cutoff2.000000_cwt_peaks.gr
NC_000913	IPOD occupancy	Peak	1120611	1120671	2	+	.	From DargR_m9_rdm_glu_merged_truseqnano_nebnext_v6rzlog10p_chipsub_cutoff2.000000_cwt_peaks.gr
NC_000913	IPOD occupancy	Peak	1121031	1121091	2	+	.	From DargR_m9_rdm_glu_merged_truseqnano_nebnext_v6rzlog10p_chipsub_cutoff2.000000_cwt_peaks.gr
NC_000913	IPOD occupancy	Peak	1121276	1121336	2	+	.	From DargR_m9_rdm_glu_merged_truseqnano_nebnext_v6rzlog10p_chipsub_cutoff2.000000_cwt_peaks.gr
NC_000913	IPOD occupancy	Peak	1121611	1121671	2	+	.	From DargR_m9_rdm_glu_merged_truseqnano_nebnext_v6rzlog10p_chipsub_cutoff2.000000_cwt_peaks.gr
NC_000913	IPOD occupancy	Peak	1123431	1123491	2	+	.	From DargR_m9_rdm_glu_merged_truseqnano_nebnext_v6rzlog10p_chipsub_cutoff2.000000_cwt_peaks.gr
NC_000913	IPOD occupancy	Peak	1123851	1123911	2	+	.	From DargR_m9_rdm_glu_merged_truseqnano_nebnext_v6rzlog10p_chipsub_cutoff2.000000_cwt_peaks.gr
NC_000913	IPOD occupancy	Peak	1126141	1126201	2	+	.	From DargR_m9_rdm_glu_merged_truseqnano_nebnext_v6rzlog10p_chipsub_cutoff2.000000_cwt_peaks.gr
NC_000913	IPOD occupancy	Peak	1126936	1126996	2	+	.	From DargR_m9_rdm_glu_merged_truseqnano_nebnext_v6rzlog10p_chipsub_cutoff2.000000_cwt_peaks.gr
NC_000913	IPOD occupancy	Peak	1129036	1129096	2	+	.	From DargR_m9_rdm_glu_merged_truseqnano_nebnext_v6rzlog10p_chipsub_cutoff2.000000_cwt_peaks.gr
NC_000913	IPOD occupancy	Peak	1130181	1130241	2	+	.	From DargR_m9_rdm_glu_merged_truseqnano_nebnext_v6rzlog10p_chipsub_cutoff2.000000_cwt_peaks.gr
NC_000913	IPOD occupancy	Peak	1131626	1131686	2	+	.	From DargR_m9_rdm_glu_merged_truseqnano_nebnext_v6rzlog10p_chipsub_cutoff2.000000_cwt_peaks.gr
NC_000913	IPOD occupancy	Peak	1131796	1131856	2	+	.	From DargR_m9_rdm_glu_merged_truseqnano_nebnext_v6rzlog10p_chipsub_cutoff2.000000_cwt_peaks.gr
NC_000913	IPOD occupancy	Peak	1134611	1134671	2	+	.	From DargR_m9_rdm_glu_merged_truseqnano_nebnext_v6rzlog10p_chipsub_cutoff2.000000_cwt_peaks.gr
NC_000913	IPOD occupancy	Peak	1138556	1138616	2	+	.	From DargR_m9_rdm_glu_merged_truseqnano_nebnext_v6rzlog10p_chipsub_cutoff2.000000_cwt_peaks.gr
NC_000913	IPOD occupancy	Peak	1138956	1139016	2	+	.	From DargR_m9_rdm_glu_merged_truseqnano_nebnext_v6rzlog10p_chipsub_cutoff2.000000_cwt_peaks.gr
NC_000913	IPOD occupancy	Peak	1139906	1139966	2	+	.	From DargR_m9_rdm_glu_merged_truseqnano_nebnext_v6rzlog10p_chipsub_cutoff2.000000_cwt_peaks.gr
NC_000913	IPOD occupancy	Peak	1140061	1140121	2	+	.	From DargR_m9_rdm_glu_merged_truseqnano_nebnext_v6rzlog10p_chipsub_cutoff2.000000_cwt_peaks.gr
NC_000913	IPOD occupancy	Peak	1142236	1142296	2	+	.	From DargR_m9_rdm_glu_merged_truseqnano_nebnext_v6rzlog10p_chipsub_cutoff2.000000_cwt_peaks.gr
NC_000913	IPOD occupancy	Peak	1143471	1143531	2	+	.	From DargR_m9_rdm_glu_merged_truseqnano_nebnext_v6rzlog10p_chipsub_cutoff2.000000_cwt_peaks.gr
NC_000913	IPOD occupancy	Peak	1145226	1145286	2	+	.	From DargR_m9_rdm_glu_merged_truseqnano_nebnext_v6rzlog10p_chipsub_cutoff2.000000_cwt_peaks.gr
NC_000913	IPOD occupancy	Peak	1145891	1145951	2	+	.	From DargR_m9_rdm_glu_merged_truseqnano_nebnext_v6rzlog10p_chipsub_cutoff2.000000_cwt_peaks.gr
NC_000913	IPOD occupancy	Peak	1146256	1146316	2	+	.	From DargR_m9_rdm_glu_merged_truseqnano_nebnext_v6rzlog10p_chipsub_cutoff2.000000_cwt_peaks.gr
NC_000913	IPOD occupancy	Peak	1150126	1150186	2	+	.	From DargR_m9_rdm_glu_merged_truseqnano_nebnext_v6rzlog10p_chipsub_cutoff2.000000_cwt_peaks.gr
NC_000913	IPOD occupancy	Peak	1153096	1153156	2	+	.	From DargR_m9_rdm_glu_merged_truseqnano_nebnext_v6rzlog10p_chipsub_cutoff2.000000_cwt_peaks.gr
NC_000913	IPOD occupancy	Peak	1153256	1153316	2	+	.	From DargR_m9_rdm_glu_merged_truseqnano_nebnext_v6rzlog10p_chipsub_cutoff2.000000_cwt_peaks.gr
NC_000913	IPOD occupancy	Peak	1153361	1153421	2	+	.	From DargR_m9_rdm_glu_merged_truseqnano_nebnext_v6rzlog10p_chipsub_cutoff2.000000_cwt_peaks.gr
NC_000913	IPOD occupancy	Peak	1154466	1154526	2	+	.	From DargR_m9_rdm_glu_merged_truseqnano_nebnext_v6rzlog10p_chipsub_cutoff2.000000_cwt_peaks.gr
NC_000913	IPOD occupancy	Peak	1154701	1154761	2	+	.	From DargR_m9_rdm_glu_merged_truseqnano_nebnext_v6rzlog10p_chipsub_cutoff2.000000_cwt_peaks.gr
NC_000913	IPOD occupancy	Peak	1155856	1155916	2	+	.	From DargR_m9_rdm_glu_merged_truseqnano_nebnext_v6rzlog10p_chipsub_cutoff2.000000_cwt_peaks.gr
NC_000913	IPOD occupancy	Peak	1156676	1156736	2	+	.	From DargR_m9_rdm_glu_merged_truseqnano_nebnext_v6rzlog10p_chipsub_cutoff2.000000_cwt_peaks.gr
NC_000913	IPOD occupancy	Peak	1157866	1157926	2	+	.	From DargR_m9_rdm_glu_merged_truseqnano_nebnext_v6rzlog10p_chipsub_cutoff2.000000_cwt_peaks.gr
NC_000913	IPOD occupancy	Peak	1158951	1159011	2	+	.	From DargR_m9_rdm_glu_merged_truseqnano_nebnext_v6rzlog10p_chipsub_cutoff2.000000_cwt_peaks.gr
NC_000913	IPOD occupancy	Peak	1159721	1159781	2	+	.	From DargR_m9_rdm_glu_merged_truseqnano_nebnext_v6rzlog10p_chipsub_cutoff2.000000_cwt_peaks.gr
NC_000913	IPOD occupancy	Peak	1160156	1160216	2	+	.	From DargR_m9_rdm_glu_merged_truseqnano_nebnext_v6rzlog10p_chipsub_cutoff2.000000_cwt_peaks.gr
NC_000913	IPOD occupancy	Peak	1160771	1160831	2	+	.	From DargR_m9_rdm_glu_merged_truseqnano_nebnext_v6rzlog10p_chipsub_cutoff2.000000_cwt_peaks.gr
NC_000913	IPOD occupancy	Peak	1161141	1161201	2	+	.	From DargR_m9_rdm_glu_merged_truseqnano_nebnext_v6rzlog10p_chipsub_cutoff2.000000_cwt_peaks.gr
NC_000913	IPOD occupancy	Peak	1161516	1161576	2	+	.	From DargR_m9_rdm_glu_merged_truseqnano_nebnext_v6rzlog10p_chipsub_cutoff2.000000_cwt_peaks.gr
NC_000913	IPOD occupancy	Peak	1161631	1161691	2	+	.	From DargR_m9_rdm_glu_merged_truseqnano_nebnext_v6rzlog10p_chipsub_cutoff2.000000_cwt_peaks.gr
NC_000913	IPOD occupancy	Peak	1162426	1162486	2	+	.	From DargR_m9_rdm_glu_merged_truseqnano_nebnext_v6rzlog10p_chipsub_cutoff2.000000_cwt_peaks.gr
NC_000913	IPOD occupancy	Peak	1163271	1163331	2	+	.	From DargR_m9_rdm_glu_merged_truseqnano_nebnext_v6rzlog10p_chipsub_cutoff2.000000_cwt_peaks.gr
NC_000913	IPOD occupancy	Peak	1164396	1164456	2	+	.	From DargR_m9_rdm_glu_merged_truseqnano_nebnext_v6rzlog10p_chipsub_cutoff2.000000_cwt_peaks.gr
NC_000913	IPOD occupancy	Peak	1164661	1164721	2	+	.	From DargR_m9_rdm_glu_merged_truseqnano_nebnext_v6rzlog10p_chipsub_cutoff2.000000_cwt_peaks.gr
NC_000913	IPOD occupancy	Peak	1165561	1165621	2	+	.	From DargR_m9_rdm_glu_merged_truseqnano_nebnext_v6rzlog10p_chipsub_cutoff2.000000_cwt_peaks.gr
NC_000913	IPOD occupancy	Peak	1165926	1165986	2	+	.	From DargR_m9_rdm_glu_merged_truseqnano_nebnext_v6rzlog10p_chipsub_cutoff2.000000_cwt_peaks.gr
NC_000913	IPOD occupancy	Peak	1167366	1167426	2	+	.	From DargR_m9_rdm_glu_merged_truseqnano_nebnext_v6rzlog10p_chipsub_cutoff2.000000_cwt_peaks.gr
NC_000913	IPOD occupancy	Peak	1167506	1167566	2	+	.	From DargR_m9_rdm_glu_merged_truseqnano_nebnext_v6rzlog10p_chipsub_cutoff2.000000_cwt_peaks.gr
NC_000913	IPOD occupancy	Peak	1168961	1169021	2	+	.	From DargR_m9_rdm_glu_merged_truseqnano_nebnext_v6rzlog10p_chipsub_cutoff2.000000_cwt_peaks.gr
NC_000913	IPOD occupancy	Peak	1173386	1173446	2	+	.	From DargR_m9_rdm_glu_merged_truseqnano_nebnext_v6rzlog10p_chipsub_cutoff2.000000_cwt_peaks.gr
NC_000913	IPOD occupancy	Peak	1173781	1173841	2	+	.	From DargR_m9_rdm_glu_merged_truseqnano_nebnext_v6rzlog10p_chipsub_cutoff2.000000_cwt_peaks.gr
NC_000913	IPOD occupancy	Peak	1173991	1174051	2	+	.	From DargR_m9_rdm_glu_merged_truseqnano_nebnext_v6rzlog10p_chipsub_cutoff2.000000_cwt_peaks.gr
NC_000913	IPOD occupancy	Peak	1174386	1174446	2	+	.	From DargR_m9_rdm_glu_merged_truseqnano_nebnext_v6rzlog10p_chipsub_cutoff2.000000_cwt_peaks.gr
NC_000913	IPOD occupancy	Peak	1174936	1174996	2	+	.	From DargR_m9_rdm_glu_merged_truseqnano_nebnext_v6rzlog10p_chipsub_cutoff2.000000_cwt_peaks.gr
NC_000913	IPOD occupancy	Peak	1175211	1175271	2	+	.	From DargR_m9_rdm_glu_merged_truseqnano_nebnext_v6rzlog10p_chipsub_cutoff2.000000_cwt_peaks.gr
NC_000913	IPOD occupancy	Peak	1175896	1175956	2	+	.	From DargR_m9_rdm_glu_merged_truseqnano_nebnext_v6rzlog10p_chipsub_cutoff2.000000_cwt_peaks.gr
NC_000913	IPOD occupancy	Peak	1178091	1178151	2	+	.	From DargR_m9_rdm_glu_merged_truseqnano_nebnext_v6rzlog10p_chipsub_cutoff2.000000_cwt_peaks.gr
NC_000913	IPOD occupancy	Peak	1178401	1178461	2	+	.	From DargR_m9_rdm_glu_merged_truseqnano_nebnext_v6rzlog10p_chipsub_cutoff2.000000_cwt_peaks.gr
NC_000913	IPOD occupancy	Peak	1178786	1178846	2	+	.	From DargR_m9_rdm_glu_merged_truseqnano_nebnext_v6rzlog10p_chipsub_cutoff2.000000_cwt_peaks.gr
NC_000913	IPOD occupancy	Peak	1180371	1180431	2	+	.	From DargR_m9_rdm_glu_merged_truseqnano_nebnext_v6rzlog10p_chipsub_cutoff2.000000_cwt_peaks.gr
NC_000913	IPOD occupancy	Peak	1180556	1180616	2	+	.	From DargR_m9_rdm_glu_merged_truseqnano_nebnext_v6rzlog10p_chipsub_cutoff2.000000_cwt_peaks.gr
NC_000913	IPOD occupancy	Peak	1180801	1180861	2	+	.	From DargR_m9_rdm_glu_merged_truseqnano_nebnext_v6rzlog10p_chipsub_cutoff2.000000_cwt_peaks.gr
NC_000913	IPOD occupancy	Peak	1180946	1181006	2	+	.	From DargR_m9_rdm_glu_merged_truseqnano_nebnext_v6rzlog10p_chipsub_cutoff2.000000_cwt_peaks.gr
NC_000913	IPOD occupancy	Peak	1181106	1181166	2	+	.	From DargR_m9_rdm_glu_merged_truseqnano_nebnext_v6rzlog10p_chipsub_cutoff2.000000_cwt_peaks.gr
NC_000913	IPOD occupancy	Peak	1181596	1181656	2	+	.	From DargR_m9_rdm_glu_merged_truseqnano_nebnext_v6rzlog10p_chipsub_cutoff2.000000_cwt_peaks.gr
NC_000913	IPOD occupancy	Peak	1181781	1181841	2	+	.	From DargR_m9_rdm_glu_merged_truseqnano_nebnext_v6rzlog10p_chipsub_cutoff2.000000_cwt_peaks.gr
NC_000913	IPOD occupancy	Peak	1182541	1182601	2	+	.	From DargR_m9_rdm_glu_merged_truseqnano_nebnext_v6rzlog10p_chipsub_cutoff2.000000_cwt_peaks.gr
NC_000913	IPOD occupancy	Peak	1183351	1183411	2	+	.	From DargR_m9_rdm_glu_merged_truseqnano_nebnext_v6rzlog10p_chipsub_cutoff2.000000_cwt_peaks.gr
NC_000913	IPOD occupancy	Peak	1184561	1184621	2	+	.	From DargR_m9_rdm_glu_merged_truseqnano_nebnext_v6rzlog10p_chipsub_cutoff2.000000_cwt_peaks.gr
NC_000913	IPOD occupancy	Peak	1185356	1185416	2	+	.	From DargR_m9_rdm_glu_merged_truseqnano_nebnext_v6rzlog10p_chipsub_cutoff2.000000_cwt_peaks.gr
NC_000913	IPOD occupancy	Peak	1185681	1185741	2	+	.	From DargR_m9_rdm_glu_merged_truseqnano_nebnext_v6rzlog10p_chipsub_cutoff2.000000_cwt_peaks.gr
NC_000913	IPOD occupancy	Peak	1186101	1186161	2	+	.	From DargR_m9_rdm_glu_merged_truseqnano_nebnext_v6rzlog10p_chipsub_cutoff2.000000_cwt_peaks.gr
NC_000913	IPOD occupancy	Peak	1187706	1187766	2	+	.	From DargR_m9_rdm_glu_merged_truseqnano_nebnext_v6rzlog10p_chipsub_cutoff2.000000_cwt_peaks.gr
NC_000913	IPOD occupancy	Peak	1188256	1188316	2	+	.	From DargR_m9_rdm_glu_merged_truseqnano_nebnext_v6rzlog10p_chipsub_cutoff2.000000_cwt_peaks.gr
NC_000913	IPOD occupancy	Peak	1188501	1188561	2	+	.	From DargR_m9_rdm_glu_merged_truseqnano_nebnext_v6rzlog10p_chipsub_cutoff2.000000_cwt_peaks.gr
NC_000913	IPOD occupancy	Peak	1189551	1189611	2	+	.	From DargR_m9_rdm_glu_merged_truseqnano_nebnext_v6rzlog10p_chipsub_cutoff2.000000_cwt_peaks.gr
NC_000913	IPOD occupancy	Peak	1189971	1190151	2	+	.	From DargR_m9_rdm_glu_merged_truseqnano_nebnext_v6rzlog10p_chipsub_cutoff2.000000_cwt_peaks.gr
NC_000913	IPOD occupancy	Peak	1191146	1191206	2	+	.	From DargR_m9_rdm_glu_merged_truseqnano_nebnext_v6rzlog10p_chipsub_cutoff2.000000_cwt_peaks.gr
NC_000913	IPOD occupancy	Peak	1191596	1191656	2	+	.	From DargR_m9_rdm_glu_merged_truseqnano_nebnext_v6rzlog10p_chipsub_cutoff2.000000_cwt_peaks.gr
NC_000913	IPOD occupancy	Peak	1191961	1192021	2	+	.	From DargR_m9_rdm_glu_merged_truseqnano_nebnext_v6rzlog10p_chipsub_cutoff2.000000_cwt_peaks.gr
NC_000913	IPOD occupancy	Peak	1192956	1193016	2	+	.	From DargR_m9_rdm_glu_merged_truseqnano_nebnext_v6rzlog10p_chipsub_cutoff2.000000_cwt_peaks.gr
NC_000913	IPOD occupancy	Peak	1195381	1195441	2	+	.	From DargR_m9_rdm_glu_merged_truseqnano_nebnext_v6rzlog10p_chipsub_cutoff2.000000_cwt_peaks.gr
NC_000913	IPOD occupancy	Peak	1196741	1196801	2	+	.	From DargR_m9_rdm_glu_merged_truseqnano_nebnext_v6rzlog10p_chipsub_cutoff2.000000_cwt_peaks.gr
NC_000913	IPOD occupancy	Peak	1197456	1197516	2	+	.	From DargR_m9_rdm_glu_merged_truseqnano_nebnext_v6rzlog10p_chipsub_cutoff2.000000_cwt_peaks.gr
NC_000913	IPOD occupancy	Peak	1197616	1197676	2	+	.	From DargR_m9_rdm_glu_merged_truseqnano_nebnext_v6rzlog10p_chipsub_cutoff2.000000_cwt_peaks.gr
NC_000913	IPOD occupancy	Peak	1198036	1198096	2	+	.	From DargR_m9_rdm_glu_merged_truseqnano_nebnext_v6rzlog10p_chipsub_cutoff2.000000_cwt_peaks.gr
NC_000913	IPOD occupancy	Peak	1199231	1199291	2	+	.	From DargR_m9_rdm_glu_merged_truseqnano_nebnext_v6rzlog10p_chipsub_cutoff2.000000_cwt_peaks.gr
NC_000913	IPOD occupancy	Peak	1199356	1199416	2	+	.	From DargR_m9_rdm_glu_merged_truseqnano_nebnext_v6rzlog10p_chipsub_cutoff2.000000_cwt_peaks.gr
NC_000913	IPOD occupancy	Peak	1199991	1200051	2	+	.	From DargR_m9_rdm_glu_merged_truseqnano_nebnext_v6rzlog10p_chipsub_cutoff2.000000_cwt_peaks.gr
NC_000913	IPOD occupancy	Peak	1200726	1200786	2	+	.	From DargR_m9_rdm_glu_merged_truseqnano_nebnext_v6rzlog10p_chipsub_cutoff2.000000_cwt_peaks.gr
NC_000913	IPOD occupancy	Peak	1201026	1201086	2	+	.	From DargR_m9_rdm_glu_merged_truseqnano_nebnext_v6rzlog10p_chipsub_cutoff2.000000_cwt_peaks.gr
NC_000913	IPOD occupancy	Peak	1202246	1202306	2	+	.	From DargR_m9_rdm_glu_merged_truseqnano_nebnext_v6rzlog10p_chipsub_cutoff2.000000_cwt_peaks.gr
NC_000913	IPOD occupancy	Peak	1202656	1202716	2	+	.	From DargR_m9_rdm_glu_merged_truseqnano_nebnext_v6rzlog10p_chipsub_cutoff2.000000_cwt_peaks.gr
NC_000913	IPOD occupancy	Peak	1206961	1207021	2	+	.	From DargR_m9_rdm_glu_merged_truseqnano_nebnext_v6rzlog10p_chipsub_cutoff2.000000_cwt_peaks.gr
NC_000913	IPOD occupancy	Peak	1207961	1208021	2	+	.	From DargR_m9_rdm_glu_merged_truseqnano_nebnext_v6rzlog10p_chipsub_cutoff2.000000_cwt_peaks.gr
NC_000913	IPOD occupancy	Peak	1208786	1208846	2	+	.	From DargR_m9_rdm_glu_merged_truseqnano_nebnext_v6rzlog10p_chipsub_cutoff2.000000_cwt_peaks.gr
NC_000913	IPOD occupancy	Peak	1209091	1209151	2	+	.	From DargR_m9_rdm_glu_merged_truseqnano_nebnext_v6rzlog10p_chipsub_cutoff2.000000_cwt_peaks.gr
NC_000913	IPOD occupancy	Peak	1209286	1209346	2	+	.	From DargR_m9_rdm_glu_merged_truseqnano_nebnext_v6rzlog10p_chipsub_cutoff2.000000_cwt_peaks.gr
NC_000913	IPOD occupancy	Peak	1209646	1209706	2	+	.	From DargR_m9_rdm_glu_merged_truseqnano_nebnext_v6rzlog10p_chipsub_cutoff2.000000_cwt_peaks.gr
NC_000913	IPOD occupancy	Peak	1209886	1209946	2	+	.	From DargR_m9_rdm_glu_merged_truseqnano_nebnext_v6rzlog10p_chipsub_cutoff2.000000_cwt_peaks.gr
NC_000913	IPOD occupancy	Peak	1210101	1210161	2	+	.	From DargR_m9_rdm_glu_merged_truseqnano_nebnext_v6rzlog10p_chipsub_cutoff2.000000_cwt_peaks.gr
NC_000913	IPOD occupancy	Peak	1210591	1210651	2	+	.	From DargR_m9_rdm_glu_merged_truseqnano_nebnext_v6rzlog10p_chipsub_cutoff2.000000_cwt_peaks.gr
NC_000913	IPOD occupancy	Peak	1210756	1210816	2	+	.	From DargR_m9_rdm_glu_merged_truseqnano_nebnext_v6rzlog10p_chipsub_cutoff2.000000_cwt_peaks.gr
NC_000913	IPOD occupancy	Peak	1210911	1210971	2	+	.	From DargR_m9_rdm_glu_merged_truseqnano_nebnext_v6rzlog10p_chipsub_cutoff2.000000_cwt_peaks.gr
NC_000913	IPOD occupancy	Peak	1211286	1211346	2	+	.	From DargR_m9_rdm_glu_merged_truseqnano_nebnext_v6rzlog10p_chipsub_cutoff2.000000_cwt_peaks.gr
NC_000913	IPOD occupancy	Peak	1211526	1211586	2	+	.	From DargR_m9_rdm_glu_merged_truseqnano_nebnext_v6rzlog10p_chipsub_cutoff2.000000_cwt_peaks.gr
NC_000913	IPOD occupancy	Peak	1211761	1211821	2	+	.	From DargR_m9_rdm_glu_merged_truseqnano_nebnext_v6rzlog10p_chipsub_cutoff2.000000_cwt_peaks.gr
NC_000913	IPOD occupancy	Peak	1212266	1212326	2	+	.	From DargR_m9_rdm_glu_merged_truseqnano_nebnext_v6rzlog10p_chipsub_cutoff2.000000_cwt_peaks.gr
NC_000913	IPOD occupancy	Peak	1212386	1212446	2	+	.	From DargR_m9_rdm_glu_merged_truseqnano_nebnext_v6rzlog10p_chipsub_cutoff2.000000_cwt_peaks.gr
NC_000913	IPOD occupancy	Peak	1212741	1212801	2	+	.	From DargR_m9_rdm_glu_merged_truseqnano_nebnext_v6rzlog10p_chipsub_cutoff2.000000_cwt_peaks.gr
NC_000913	IPOD occupancy	Peak	1212901	1212961	2	+	.	From DargR_m9_rdm_glu_merged_truseqnano_nebnext_v6rzlog10p_chipsub_cutoff2.000000_cwt_peaks.gr
NC_000913	IPOD occupancy	Peak	1213151	1213211	2	+	.	From DargR_m9_rdm_glu_merged_truseqnano_nebnext_v6rzlog10p_chipsub_cutoff2.000000_cwt_peaks.gr
NC_000913	IPOD occupancy	Peak	1213686	1213746	2	+	.	From DargR_m9_rdm_glu_merged_truseqnano_nebnext_v6rzlog10p_chipsub_cutoff2.000000_cwt_peaks.gr
NC_000913	IPOD occupancy	Peak	1214291	1214351	2	+	.	From DargR_m9_rdm_glu_merged_truseqnano_nebnext_v6rzlog10p_chipsub_cutoff2.000000_cwt_peaks.gr
NC_000913	IPOD occupancy	Peak	1215516	1215576	2	+	.	From DargR_m9_rdm_glu_merged_truseqnano_nebnext_v6rzlog10p_chipsub_cutoff2.000000_cwt_peaks.gr
NC_000913	IPOD occupancy	Peak	1215701	1215761	2	+	.	From DargR_m9_rdm_glu_merged_truseqnano_nebnext_v6rzlog10p_chipsub_cutoff2.000000_cwt_peaks.gr
NC_000913	IPOD occupancy	Peak	1216211	1216271	2	+	.	From DargR_m9_rdm_glu_merged_truseqnano_nebnext_v6rzlog10p_chipsub_cutoff2.000000_cwt_peaks.gr
NC_000913	IPOD occupancy	Peak	1216576	1216636	2	+	.	From DargR_m9_rdm_glu_merged_truseqnano_nebnext_v6rzlog10p_chipsub_cutoff2.000000_cwt_peaks.gr
NC_000913	IPOD occupancy	Peak	1216731	1216791	2	+	.	From DargR_m9_rdm_glu_merged_truseqnano_nebnext_v6rzlog10p_chipsub_cutoff2.000000_cwt_peaks.gr
NC_000913	IPOD occupancy	Peak	1216821	1216881	2	+	.	From DargR_m9_rdm_glu_merged_truseqnano_nebnext_v6rzlog10p_chipsub_cutoff2.000000_cwt_peaks.gr
NC_000913	IPOD occupancy	Peak	1216911	1216971	2	+	.	From DargR_m9_rdm_glu_merged_truseqnano_nebnext_v6rzlog10p_chipsub_cutoff2.000000_cwt_peaks.gr
NC_000913	IPOD occupancy	Peak	1217046	1217106	2	+	.	From DargR_m9_rdm_glu_merged_truseqnano_nebnext_v6rzlog10p_chipsub_cutoff2.000000_cwt_peaks.gr
NC_000913	IPOD occupancy	Peak	1217146	1217206	2	+	.	From DargR_m9_rdm_glu_merged_truseqnano_nebnext_v6rzlog10p_chipsub_cutoff2.000000_cwt_peaks.gr
NC_000913	IPOD occupancy	Peak	1217336	1217396	2	+	.	From DargR_m9_rdm_glu_merged_truseqnano_nebnext_v6rzlog10p_chipsub_cutoff2.000000_cwt_peaks.gr
NC_000913	IPOD occupancy	Peak	1217436	1217496	2	+	.	From DargR_m9_rdm_glu_merged_truseqnano_nebnext_v6rzlog10p_chipsub_cutoff2.000000_cwt_peaks.gr
NC_000913	IPOD occupancy	Peak	1217581	1217641	2	+	.	From DargR_m9_rdm_glu_merged_truseqnano_nebnext_v6rzlog10p_chipsub_cutoff2.000000_cwt_peaks.gr
NC_000913	IPOD occupancy	Peak	1217711	1217771	2	+	.	From DargR_m9_rdm_glu_merged_truseqnano_nebnext_v6rzlog10p_chipsub_cutoff2.000000_cwt_peaks.gr
NC_000913	IPOD occupancy	Peak	1217856	1217916	2	+	.	From DargR_m9_rdm_glu_merged_truseqnano_nebnext_v6rzlog10p_chipsub_cutoff2.000000_cwt_peaks.gr
NC_000913	IPOD occupancy	Peak	1217966	1218026	2	+	.	From DargR_m9_rdm_glu_merged_truseqnano_nebnext_v6rzlog10p_chipsub_cutoff2.000000_cwt_peaks.gr
NC_000913	IPOD occupancy	Peak	1218211	1218271	2	+	.	From DargR_m9_rdm_glu_merged_truseqnano_nebnext_v6rzlog10p_chipsub_cutoff2.000000_cwt_peaks.gr
NC_000913	IPOD occupancy	Peak	1219496	1219556	2	+	.	From DargR_m9_rdm_glu_merged_truseqnano_nebnext_v6rzlog10p_chipsub_cutoff2.000000_cwt_peaks.gr
NC_000913	IPOD occupancy	Peak	1219726	1219786	2	+	.	From DargR_m9_rdm_glu_merged_truseqnano_nebnext_v6rzlog10p_chipsub_cutoff2.000000_cwt_peaks.gr
NC_000913	IPOD occupancy	Peak	1219816	1219876	2	+	.	From DargR_m9_rdm_glu_merged_truseqnano_nebnext_v6rzlog10p_chipsub_cutoff2.000000_cwt_peaks.gr
NC_000913	IPOD occupancy	Peak	1220021	1220081	2	+	.	From DargR_m9_rdm_glu_merged_truseqnano_nebnext_v6rzlog10p_chipsub_cutoff2.000000_cwt_peaks.gr
NC_000913	IPOD occupancy	Peak	1220361	1220421	2	+	.	From DargR_m9_rdm_glu_merged_truseqnano_nebnext_v6rzlog10p_chipsub_cutoff2.000000_cwt_peaks.gr
NC_000913	IPOD occupancy	Peak	1220541	1220601	2	+	.	From DargR_m9_rdm_glu_merged_truseqnano_nebnext_v6rzlog10p_chipsub_cutoff2.000000_cwt_peaks.gr
NC_000913	IPOD occupancy	Peak	1220961	1221021	2	+	.	From DargR_m9_rdm_glu_merged_truseqnano_nebnext_v6rzlog10p_chipsub_cutoff2.000000_cwt_peaks.gr
NC_000913	IPOD occupancy	Peak	1221606	1221666	2	+	.	From DargR_m9_rdm_glu_merged_truseqnano_nebnext_v6rzlog10p_chipsub_cutoff2.000000_cwt_peaks.gr
NC_000913	IPOD occupancy	Peak	1222496	1222556	2	+	.	From DargR_m9_rdm_glu_merged_truseqnano_nebnext_v6rzlog10p_chipsub_cutoff2.000000_cwt_peaks.gr
NC_000913	IPOD occupancy	Peak	1222696	1222756	2	+	.	From DargR_m9_rdm_glu_merged_truseqnano_nebnext_v6rzlog10p_chipsub_cutoff2.000000_cwt_peaks.gr
NC_000913	IPOD occupancy	Peak	1223076	1223136	2	+	.	From DargR_m9_rdm_glu_merged_truseqnano_nebnext_v6rzlog10p_chipsub_cutoff2.000000_cwt_peaks.gr
NC_000913	IPOD occupancy	Peak	1223416	1223476	2	+	.	From DargR_m9_rdm_glu_merged_truseqnano_nebnext_v6rzlog10p_chipsub_cutoff2.000000_cwt_peaks.gr
NC_000913	IPOD occupancy	Peak	1223831	1223891	2	+	.	From DargR_m9_rdm_glu_merged_truseqnano_nebnext_v6rzlog10p_chipsub_cutoff2.000000_cwt_peaks.gr
NC_000913	IPOD occupancy	Peak	1225491	1225551	2	+	.	From DargR_m9_rdm_glu_merged_truseqnano_nebnext_v6rzlog10p_chipsub_cutoff2.000000_cwt_peaks.gr
NC_000913	IPOD occupancy	Peak	1225611	1225671	2	+	.	From DargR_m9_rdm_glu_merged_truseqnano_nebnext_v6rzlog10p_chipsub_cutoff2.000000_cwt_peaks.gr
NC_000913	IPOD occupancy	Peak	1226606	1226666	2	+	.	From DargR_m9_rdm_glu_merged_truseqnano_nebnext_v6rzlog10p_chipsub_cutoff2.000000_cwt_peaks.gr
NC_000913	IPOD occupancy	Peak	1227171	1227231	2	+	.	From DargR_m9_rdm_glu_merged_truseqnano_nebnext_v6rzlog10p_chipsub_cutoff2.000000_cwt_peaks.gr
NC_000913	IPOD occupancy	Peak	1227276	1227336	2	+	.	From DargR_m9_rdm_glu_merged_truseqnano_nebnext_v6rzlog10p_chipsub_cutoff2.000000_cwt_peaks.gr
NC_000913	IPOD occupancy	Peak	1228126	1228186	2	+	.	From DargR_m9_rdm_glu_merged_truseqnano_nebnext_v6rzlog10p_chipsub_cutoff2.000000_cwt_peaks.gr
NC_000913	IPOD occupancy	Peak	1228321	1228381	2	+	.	From DargR_m9_rdm_glu_merged_truseqnano_nebnext_v6rzlog10p_chipsub_cutoff2.000000_cwt_peaks.gr
NC_000913	IPOD occupancy	Peak	1228691	1228751	2	+	.	From DargR_m9_rdm_glu_merged_truseqnano_nebnext_v6rzlog10p_chipsub_cutoff2.000000_cwt_peaks.gr
NC_000913	IPOD occupancy	Peak	1229271	1229331	2	+	.	From DargR_m9_rdm_glu_merged_truseqnano_nebnext_v6rzlog10p_chipsub_cutoff2.000000_cwt_peaks.gr
NC_000913	IPOD occupancy	Peak	1229876	1229936	2	+	.	From DargR_m9_rdm_glu_merged_truseqnano_nebnext_v6rzlog10p_chipsub_cutoff2.000000_cwt_peaks.gr
NC_000913	IPOD occupancy	Peak	1230716	1230776	2	+	.	From DargR_m9_rdm_glu_merged_truseqnano_nebnext_v6rzlog10p_chipsub_cutoff2.000000_cwt_peaks.gr
NC_000913	IPOD occupancy	Peak	1230941	1231001	2	+	.	From DargR_m9_rdm_glu_merged_truseqnano_nebnext_v6rzlog10p_chipsub_cutoff2.000000_cwt_peaks.gr
NC_000913	IPOD occupancy	Peak	1232056	1232116	2	+	.	From DargR_m9_rdm_glu_merged_truseqnano_nebnext_v6rzlog10p_chipsub_cutoff2.000000_cwt_peaks.gr
NC_000913	IPOD occupancy	Peak	1232501	1232561	2	+	.	From DargR_m9_rdm_glu_merged_truseqnano_nebnext_v6rzlog10p_chipsub_cutoff2.000000_cwt_peaks.gr
NC_000913	IPOD occupancy	Peak	1232861	1232921	2	+	.	From DargR_m9_rdm_glu_merged_truseqnano_nebnext_v6rzlog10p_chipsub_cutoff2.000000_cwt_peaks.gr
NC_000913	IPOD occupancy	Peak	1233501	1233626	2	+	.	From DargR_m9_rdm_glu_merged_truseqnano_nebnext_v6rzlog10p_chipsub_cutoff2.000000_cwt_peaks.gr
NC_000913	IPOD occupancy	Peak	1233651	1233711	2	+	.	From DargR_m9_rdm_glu_merged_truseqnano_nebnext_v6rzlog10p_chipsub_cutoff2.000000_cwt_peaks.gr
NC_000913	IPOD occupancy	Peak	1234141	1234201	2	+	.	From DargR_m9_rdm_glu_merged_truseqnano_nebnext_v6rzlog10p_chipsub_cutoff2.000000_cwt_peaks.gr
NC_000913	IPOD occupancy	Peak	1235041	1235101	2	+	.	From DargR_m9_rdm_glu_merged_truseqnano_nebnext_v6rzlog10p_chipsub_cutoff2.000000_cwt_peaks.gr
NC_000913	IPOD occupancy	Peak	1235946	1236006	2	+	.	From DargR_m9_rdm_glu_merged_truseqnano_nebnext_v6rzlog10p_chipsub_cutoff2.000000_cwt_peaks.gr
NC_000913	IPOD occupancy	Peak	1236071	1236131	2	+	.	From DargR_m9_rdm_glu_merged_truseqnano_nebnext_v6rzlog10p_chipsub_cutoff2.000000_cwt_peaks.gr
NC_000913	IPOD occupancy	Peak	1236821	1236881	2	+	.	From DargR_m9_rdm_glu_merged_truseqnano_nebnext_v6rzlog10p_chipsub_cutoff2.000000_cwt_peaks.gr
NC_000913	IPOD occupancy	Peak	1237366	1237426	2	+	.	From DargR_m9_rdm_glu_merged_truseqnano_nebnext_v6rzlog10p_chipsub_cutoff2.000000_cwt_peaks.gr
NC_000913	IPOD occupancy	Peak	1237616	1237676	2	+	.	From DargR_m9_rdm_glu_merged_truseqnano_nebnext_v6rzlog10p_chipsub_cutoff2.000000_cwt_peaks.gr
NC_000913	IPOD occupancy	Peak	1240116	1240176	2	+	.	From DargR_m9_rdm_glu_merged_truseqnano_nebnext_v6rzlog10p_chipsub_cutoff2.000000_cwt_peaks.gr
NC_000913	IPOD occupancy	Peak	1241681	1241741	2	+	.	From DargR_m9_rdm_glu_merged_truseqnano_nebnext_v6rzlog10p_chipsub_cutoff2.000000_cwt_peaks.gr
NC_000913	IPOD occupancy	Peak	1242741	1242801	2	+	.	From DargR_m9_rdm_glu_merged_truseqnano_nebnext_v6rzlog10p_chipsub_cutoff2.000000_cwt_peaks.gr
NC_000913	IPOD occupancy	Peak	1243651	1243711	2	+	.	From DargR_m9_rdm_glu_merged_truseqnano_nebnext_v6rzlog10p_chipsub_cutoff2.000000_cwt_peaks.gr
NC_000913	IPOD occupancy	Peak	1244201	1244261	2	+	.	From DargR_m9_rdm_glu_merged_truseqnano_nebnext_v6rzlog10p_chipsub_cutoff2.000000_cwt_peaks.gr
NC_000913	IPOD occupancy	Peak	1244576	1244636	2	+	.	From DargR_m9_rdm_glu_merged_truseqnano_nebnext_v6rzlog10p_chipsub_cutoff2.000000_cwt_peaks.gr
NC_000913	IPOD occupancy	Peak	1245026	1245086	2	+	.	From DargR_m9_rdm_glu_merged_truseqnano_nebnext_v6rzlog10p_chipsub_cutoff2.000000_cwt_peaks.gr
NC_000913	IPOD occupancy	Peak	1248501	1248561	2	+	.	From DargR_m9_rdm_glu_merged_truseqnano_nebnext_v6rzlog10p_chipsub_cutoff2.000000_cwt_peaks.gr
NC_000913	IPOD occupancy	Peak	1249551	1249611	2	+	.	From DargR_m9_rdm_glu_merged_truseqnano_nebnext_v6rzlog10p_chipsub_cutoff2.000000_cwt_peaks.gr
NC_000913	IPOD occupancy	Peak	1251086	1251146	2	+	.	From DargR_m9_rdm_glu_merged_truseqnano_nebnext_v6rzlog10p_chipsub_cutoff2.000000_cwt_peaks.gr
NC_000913	IPOD occupancy	Peak	1251906	1251966	2	+	.	From DargR_m9_rdm_glu_merged_truseqnano_nebnext_v6rzlog10p_chipsub_cutoff2.000000_cwt_peaks.gr
NC_000913	IPOD occupancy	Peak	1252341	1252401	2	+	.	From DargR_m9_rdm_glu_merged_truseqnano_nebnext_v6rzlog10p_chipsub_cutoff2.000000_cwt_peaks.gr
NC_000913	IPOD occupancy	Peak	1253611	1253671	2	+	.	From DargR_m9_rdm_glu_merged_truseqnano_nebnext_v6rzlog10p_chipsub_cutoff2.000000_cwt_peaks.gr
NC_000913	IPOD occupancy	Peak	1254351	1254411	2	+	.	From DargR_m9_rdm_glu_merged_truseqnano_nebnext_v6rzlog10p_chipsub_cutoff2.000000_cwt_peaks.gr
NC_000913	IPOD occupancy	Peak	1255186	1255246	2	+	.	From DargR_m9_rdm_glu_merged_truseqnano_nebnext_v6rzlog10p_chipsub_cutoff2.000000_cwt_peaks.gr
NC_000913	IPOD occupancy	Peak	1255306	1255366	2	+	.	From DargR_m9_rdm_glu_merged_truseqnano_nebnext_v6rzlog10p_chipsub_cutoff2.000000_cwt_peaks.gr
NC_000913	IPOD occupancy	Peak	1256131	1256191	2	+	.	From DargR_m9_rdm_glu_merged_truseqnano_nebnext_v6rzlog10p_chipsub_cutoff2.000000_cwt_peaks.gr
NC_000913	IPOD occupancy	Peak	1256336	1256396	2	+	.	From DargR_m9_rdm_glu_merged_truseqnano_nebnext_v6rzlog10p_chipsub_cutoff2.000000_cwt_peaks.gr
NC_000913	IPOD occupancy	Peak	1256516	1256576	2	+	.	From DargR_m9_rdm_glu_merged_truseqnano_nebnext_v6rzlog10p_chipsub_cutoff2.000000_cwt_peaks.gr
NC_000913	IPOD occupancy	Peak	1259571	1259631	2	+	.	From DargR_m9_rdm_glu_merged_truseqnano_nebnext_v6rzlog10p_chipsub_cutoff2.000000_cwt_peaks.gr
NC_000913	IPOD occupancy	Peak	1260371	1260431	2	+	.	From DargR_m9_rdm_glu_merged_truseqnano_nebnext_v6rzlog10p_chipsub_cutoff2.000000_cwt_peaks.gr
NC_000913	IPOD occupancy	Peak	1260581	1260641	2	+	.	From DargR_m9_rdm_glu_merged_truseqnano_nebnext_v6rzlog10p_chipsub_cutoff2.000000_cwt_peaks.gr
NC_000913	IPOD occupancy	Peak	1263916	1263976	2	+	.	From DargR_m9_rdm_glu_merged_truseqnano_nebnext_v6rzlog10p_chipsub_cutoff2.000000_cwt_peaks.gr
NC_000913	IPOD occupancy	Peak	1264841	1264901	2	+	.	From DargR_m9_rdm_glu_merged_truseqnano_nebnext_v6rzlog10p_chipsub_cutoff2.000000_cwt_peaks.gr
NC_000913	IPOD occupancy	Peak	1266081	1266141	2	+	.	From DargR_m9_rdm_glu_merged_truseqnano_nebnext_v6rzlog10p_chipsub_cutoff2.000000_cwt_peaks.gr
NC_000913	IPOD occupancy	Peak	1267491	1267551	2	+	.	From DargR_m9_rdm_glu_merged_truseqnano_nebnext_v6rzlog10p_chipsub_cutoff2.000000_cwt_peaks.gr
NC_000913	IPOD occupancy	Peak	1269006	1269066	2	+	.	From DargR_m9_rdm_glu_merged_truseqnano_nebnext_v6rzlog10p_chipsub_cutoff2.000000_cwt_peaks.gr
NC_000913	IPOD occupancy	Peak	1270641	1270701	2	+	.	From DargR_m9_rdm_glu_merged_truseqnano_nebnext_v6rzlog10p_chipsub_cutoff2.000000_cwt_peaks.gr
NC_000913	IPOD occupancy	Peak	1271141	1271201	2	+	.	From DargR_m9_rdm_glu_merged_truseqnano_nebnext_v6rzlog10p_chipsub_cutoff2.000000_cwt_peaks.gr
NC_000913	IPOD occupancy	Peak	1272176	1272236	2	+	.	From DargR_m9_rdm_glu_merged_truseqnano_nebnext_v6rzlog10p_chipsub_cutoff2.000000_cwt_peaks.gr
NC_000913	IPOD occupancy	Peak	1272356	1272416	2	+	.	From DargR_m9_rdm_glu_merged_truseqnano_nebnext_v6rzlog10p_chipsub_cutoff2.000000_cwt_peaks.gr
NC_000913	IPOD occupancy	Peak	1272536	1272596	2	+	.	From DargR_m9_rdm_glu_merged_truseqnano_nebnext_v6rzlog10p_chipsub_cutoff2.000000_cwt_peaks.gr
NC_000913	IPOD occupancy	Peak	1275936	1275996	2	+	.	From DargR_m9_rdm_glu_merged_truseqnano_nebnext_v6rzlog10p_chipsub_cutoff2.000000_cwt_peaks.gr
NC_000913	IPOD occupancy	Peak	1276446	1276506	2	+	.	From DargR_m9_rdm_glu_merged_truseqnano_nebnext_v6rzlog10p_chipsub_cutoff2.000000_cwt_peaks.gr
NC_000913	IPOD occupancy	Peak	1276716	1276776	2	+	.	From DargR_m9_rdm_glu_merged_truseqnano_nebnext_v6rzlog10p_chipsub_cutoff2.000000_cwt_peaks.gr
NC_000913	IPOD occupancy	Peak	1277101	1277161	2	+	.	From DargR_m9_rdm_glu_merged_truseqnano_nebnext_v6rzlog10p_chipsub_cutoff2.000000_cwt_peaks.gr
NC_000913	IPOD occupancy	Peak	1277866	1277926	2	+	.	From DargR_m9_rdm_glu_merged_truseqnano_nebnext_v6rzlog10p_chipsub_cutoff2.000000_cwt_peaks.gr
NC_000913	IPOD occupancy	Peak	1279646	1279706	2	+	.	From DargR_m9_rdm_glu_merged_truseqnano_nebnext_v6rzlog10p_chipsub_cutoff2.000000_cwt_peaks.gr
NC_000913	IPOD occupancy	Peak	1281196	1281256	2	+	.	From DargR_m9_rdm_glu_merged_truseqnano_nebnext_v6rzlog10p_chipsub_cutoff2.000000_cwt_peaks.gr
NC_000913	IPOD occupancy	Peak	1281321	1281381	2	+	.	From DargR_m9_rdm_glu_merged_truseqnano_nebnext_v6rzlog10p_chipsub_cutoff2.000000_cwt_peaks.gr
NC_000913	IPOD occupancy	Peak	1282981	1283041	2	+	.	From DargR_m9_rdm_glu_merged_truseqnano_nebnext_v6rzlog10p_chipsub_cutoff2.000000_cwt_peaks.gr
NC_000913	IPOD occupancy	Peak	1283236	1283296	2	+	.	From DargR_m9_rdm_glu_merged_truseqnano_nebnext_v6rzlog10p_chipsub_cutoff2.000000_cwt_peaks.gr
NC_000913	IPOD occupancy	Peak	1285126	1285186	2	+	.	From DargR_m9_rdm_glu_merged_truseqnano_nebnext_v6rzlog10p_chipsub_cutoff2.000000_cwt_peaks.gr
NC_000913	IPOD occupancy	Peak	1285601	1285661	2	+	.	From DargR_m9_rdm_glu_merged_truseqnano_nebnext_v6rzlog10p_chipsub_cutoff2.000000_cwt_peaks.gr
NC_000913	IPOD occupancy	Peak	1285826	1285886	2	+	.	From DargR_m9_rdm_glu_merged_truseqnano_nebnext_v6rzlog10p_chipsub_cutoff2.000000_cwt_peaks.gr
NC_000913	IPOD occupancy	Peak	1286066	1286126	2	+	.	From DargR_m9_rdm_glu_merged_truseqnano_nebnext_v6rzlog10p_chipsub_cutoff2.000000_cwt_peaks.gr
NC_000913	IPOD occupancy	Peak	1289621	1289681	2	+	.	From DargR_m9_rdm_glu_merged_truseqnano_nebnext_v6rzlog10p_chipsub_cutoff2.000000_cwt_peaks.gr
NC_000913	IPOD occupancy	Peak	1290786	1290846	2	+	.	From DargR_m9_rdm_glu_merged_truseqnano_nebnext_v6rzlog10p_chipsub_cutoff2.000000_cwt_peaks.gr
NC_000913	IPOD occupancy	Peak	1293796	1293856	2	+	.	From DargR_m9_rdm_glu_merged_truseqnano_nebnext_v6rzlog10p_chipsub_cutoff2.000000_cwt_peaks.gr
NC_000913	IPOD occupancy	Peak	1294671	1294731	2	+	.	From DargR_m9_rdm_glu_merged_truseqnano_nebnext_v6rzlog10p_chipsub_cutoff2.000000_cwt_peaks.gr
NC_000913	IPOD occupancy	Peak	1295206	1295266	2	+	.	From DargR_m9_rdm_glu_merged_truseqnano_nebnext_v6rzlog10p_chipsub_cutoff2.000000_cwt_peaks.gr
NC_000913	IPOD occupancy	Peak	1295881	1295941	2	+	.	From DargR_m9_rdm_glu_merged_truseqnano_nebnext_v6rzlog10p_chipsub_cutoff2.000000_cwt_peaks.gr
NC_000913	IPOD occupancy	Peak	1297401	1297461	2	+	.	From DargR_m9_rdm_glu_merged_truseqnano_nebnext_v6rzlog10p_chipsub_cutoff2.000000_cwt_peaks.gr
NC_000913	IPOD occupancy	Peak	1297841	1297901	2	+	.	From DargR_m9_rdm_glu_merged_truseqnano_nebnext_v6rzlog10p_chipsub_cutoff2.000000_cwt_peaks.gr
NC_000913	IPOD occupancy	Peak	1298621	1298681	2	+	.	From DargR_m9_rdm_glu_merged_truseqnano_nebnext_v6rzlog10p_chipsub_cutoff2.000000_cwt_peaks.gr
NC_000913	IPOD occupancy	Peak	1299036	1299096	2	+	.	From DargR_m9_rdm_glu_merged_truseqnano_nebnext_v6rzlog10p_chipsub_cutoff2.000000_cwt_peaks.gr
NC_000913	IPOD occupancy	Peak	1300841	1300901	2	+	.	From DargR_m9_rdm_glu_merged_truseqnano_nebnext_v6rzlog10p_chipsub_cutoff2.000000_cwt_peaks.gr
NC_000913	IPOD occupancy	Peak	1302336	1302396	2	+	.	From DargR_m9_rdm_glu_merged_truseqnano_nebnext_v6rzlog10p_chipsub_cutoff2.000000_cwt_peaks.gr
NC_000913	IPOD occupancy	Peak	1302751	1302811	2	+	.	From DargR_m9_rdm_glu_merged_truseqnano_nebnext_v6rzlog10p_chipsub_cutoff2.000000_cwt_peaks.gr
NC_000913	IPOD occupancy	Peak	1303026	1303086	2	+	.	From DargR_m9_rdm_glu_merged_truseqnano_nebnext_v6rzlog10p_chipsub_cutoff2.000000_cwt_peaks.gr
NC_000913	IPOD occupancy	Peak	1303311	1303371	2	+	.	From DargR_m9_rdm_glu_merged_truseqnano_nebnext_v6rzlog10p_chipsub_cutoff2.000000_cwt_peaks.gr
NC_000913	IPOD occupancy	Peak	1303406	1303466	2	+	.	From DargR_m9_rdm_glu_merged_truseqnano_nebnext_v6rzlog10p_chipsub_cutoff2.000000_cwt_peaks.gr
NC_000913	IPOD occupancy	Peak	1303596	1303656	2	+	.	From DargR_m9_rdm_glu_merged_truseqnano_nebnext_v6rzlog10p_chipsub_cutoff2.000000_cwt_peaks.gr
NC_000913	IPOD occupancy	Peak	1304321	1304381	2	+	.	From DargR_m9_rdm_glu_merged_truseqnano_nebnext_v6rzlog10p_chipsub_cutoff2.000000_cwt_peaks.gr
NC_000913	IPOD occupancy	Peak	1304436	1304496	2	+	.	From DargR_m9_rdm_glu_merged_truseqnano_nebnext_v6rzlog10p_chipsub_cutoff2.000000_cwt_peaks.gr
NC_000913	IPOD occupancy	Peak	1306851	1306911	2	+	.	From DargR_m9_rdm_glu_merged_truseqnano_nebnext_v6rzlog10p_chipsub_cutoff2.000000_cwt_peaks.gr
NC_000913	IPOD occupancy	Peak	1307206	1307266	2	+	.	From DargR_m9_rdm_glu_merged_truseqnano_nebnext_v6rzlog10p_chipsub_cutoff2.000000_cwt_peaks.gr
NC_000913	IPOD occupancy	Peak	1307911	1307971	2	+	.	From DargR_m9_rdm_glu_merged_truseqnano_nebnext_v6rzlog10p_chipsub_cutoff2.000000_cwt_peaks.gr
NC_000913	IPOD occupancy	Peak	1309181	1309241	2	+	.	From DargR_m9_rdm_glu_merged_truseqnano_nebnext_v6rzlog10p_chipsub_cutoff2.000000_cwt_peaks.gr
NC_000913	IPOD occupancy	Peak	1309426	1309486	2	+	.	From DargR_m9_rdm_glu_merged_truseqnano_nebnext_v6rzlog10p_chipsub_cutoff2.000000_cwt_peaks.gr
NC_000913	IPOD occupancy	Peak	1309516	1309576	2	+	.	From DargR_m9_rdm_glu_merged_truseqnano_nebnext_v6rzlog10p_chipsub_cutoff2.000000_cwt_peaks.gr
NC_000913	IPOD occupancy	Peak	1309636	1309696	2	+	.	From DargR_m9_rdm_glu_merged_truseqnano_nebnext_v6rzlog10p_chipsub_cutoff2.000000_cwt_peaks.gr
NC_000913	IPOD occupancy	Peak	1310356	1310416	2	+	.	From DargR_m9_rdm_glu_merged_truseqnano_nebnext_v6rzlog10p_chipsub_cutoff2.000000_cwt_peaks.gr
NC_000913	IPOD occupancy	Peak	1310516	1310576	2	+	.	From DargR_m9_rdm_glu_merged_truseqnano_nebnext_v6rzlog10p_chipsub_cutoff2.000000_cwt_peaks.gr
NC_000913	IPOD occupancy	Peak	1310896	1310956	2	+	.	From DargR_m9_rdm_glu_merged_truseqnano_nebnext_v6rzlog10p_chipsub_cutoff2.000000_cwt_peaks.gr
NC_000913	IPOD occupancy	Peak	1312636	1312696	2	+	.	From DargR_m9_rdm_glu_merged_truseqnano_nebnext_v6rzlog10p_chipsub_cutoff2.000000_cwt_peaks.gr
NC_000913	IPOD occupancy	Peak	1312911	1312971	2	+	.	From DargR_m9_rdm_glu_merged_truseqnano_nebnext_v6rzlog10p_chipsub_cutoff2.000000_cwt_peaks.gr
NC_000913	IPOD occupancy	Peak	1313981	1314041	2	+	.	From DargR_m9_rdm_glu_merged_truseqnano_nebnext_v6rzlog10p_chipsub_cutoff2.000000_cwt_peaks.gr
NC_000913	IPOD occupancy	Peak	1314581	1314641	2	+	.	From DargR_m9_rdm_glu_merged_truseqnano_nebnext_v6rzlog10p_chipsub_cutoff2.000000_cwt_peaks.gr
NC_000913	IPOD occupancy	Peak	1314891	1314951	2	+	.	From DargR_m9_rdm_glu_merged_truseqnano_nebnext_v6rzlog10p_chipsub_cutoff2.000000_cwt_peaks.gr
NC_000913	IPOD occupancy	Peak	1315491	1315551	2	+	.	From DargR_m9_rdm_glu_merged_truseqnano_nebnext_v6rzlog10p_chipsub_cutoff2.000000_cwt_peaks.gr
NC_000913	IPOD occupancy	Peak	1315831	1315891	2	+	.	From DargR_m9_rdm_glu_merged_truseqnano_nebnext_v6rzlog10p_chipsub_cutoff2.000000_cwt_peaks.gr
NC_000913	IPOD occupancy	Peak	1316201	1316261	2	+	.	From DargR_m9_rdm_glu_merged_truseqnano_nebnext_v6rzlog10p_chipsub_cutoff2.000000_cwt_peaks.gr
NC_000913	IPOD occupancy	Peak	1318386	1318446	2	+	.	From DargR_m9_rdm_glu_merged_truseqnano_nebnext_v6rzlog10p_chipsub_cutoff2.000000_cwt_peaks.gr
NC_000913	IPOD occupancy	Peak	1318806	1318866	2	+	.	From DargR_m9_rdm_glu_merged_truseqnano_nebnext_v6rzlog10p_chipsub_cutoff2.000000_cwt_peaks.gr
NC_000913	IPOD occupancy	Peak	1321356	1321416	2	+	.	From DargR_m9_rdm_glu_merged_truseqnano_nebnext_v6rzlog10p_chipsub_cutoff2.000000_cwt_peaks.gr
NC_000913	IPOD occupancy	Peak	1322531	1322591	2	+	.	From DargR_m9_rdm_glu_merged_truseqnano_nebnext_v6rzlog10p_chipsub_cutoff2.000000_cwt_peaks.gr
NC_000913	IPOD occupancy	Peak	1323611	1323671	2	+	.	From DargR_m9_rdm_glu_merged_truseqnano_nebnext_v6rzlog10p_chipsub_cutoff2.000000_cwt_peaks.gr
NC_000913	IPOD occupancy	Peak	1323726	1323786	2	+	.	From DargR_m9_rdm_glu_merged_truseqnano_nebnext_v6rzlog10p_chipsub_cutoff2.000000_cwt_peaks.gr
NC_000913	IPOD occupancy	Peak	1323821	1323901	2	+	.	From DargR_m9_rdm_glu_merged_truseqnano_nebnext_v6rzlog10p_chipsub_cutoff2.000000_cwt_peaks.gr
NC_000913	IPOD occupancy	Peak	1324701	1324761	2	+	.	From DargR_m9_rdm_glu_merged_truseqnano_nebnext_v6rzlog10p_chipsub_cutoff2.000000_cwt_peaks.gr
NC_000913	IPOD occupancy	Peak	1324906	1324966	2	+	.	From DargR_m9_rdm_glu_merged_truseqnano_nebnext_v6rzlog10p_chipsub_cutoff2.000000_cwt_peaks.gr
NC_000913	IPOD occupancy	Peak	1325001	1325061	2	+	.	From DargR_m9_rdm_glu_merged_truseqnano_nebnext_v6rzlog10p_chipsub_cutoff2.000000_cwt_peaks.gr
NC_000913	IPOD occupancy	Peak	1325751	1325811	2	+	.	From DargR_m9_rdm_glu_merged_truseqnano_nebnext_v6rzlog10p_chipsub_cutoff2.000000_cwt_peaks.gr
NC_000913	IPOD occupancy	Peak	1326631	1326691	2	+	.	From DargR_m9_rdm_glu_merged_truseqnano_nebnext_v6rzlog10p_chipsub_cutoff2.000000_cwt_peaks.gr
NC_000913	IPOD occupancy	Peak	1330416	1330476	2	+	.	From DargR_m9_rdm_glu_merged_truseqnano_nebnext_v6rzlog10p_chipsub_cutoff2.000000_cwt_peaks.gr
NC_000913	IPOD occupancy	Peak	1331271	1331331	2	+	.	From DargR_m9_rdm_glu_merged_truseqnano_nebnext_v6rzlog10p_chipsub_cutoff2.000000_cwt_peaks.gr
NC_000913	IPOD occupancy	Peak	1331496	1331556	2	+	.	From DargR_m9_rdm_glu_merged_truseqnano_nebnext_v6rzlog10p_chipsub_cutoff2.000000_cwt_peaks.gr
NC_000913	IPOD occupancy	Peak	1331951	1332011	2	+	.	From DargR_m9_rdm_glu_merged_truseqnano_nebnext_v6rzlog10p_chipsub_cutoff2.000000_cwt_peaks.gr
NC_000913	IPOD occupancy	Peak	1333131	1333191	2	+	.	From DargR_m9_rdm_glu_merged_truseqnano_nebnext_v6rzlog10p_chipsub_cutoff2.000000_cwt_peaks.gr
NC_000913	IPOD occupancy	Peak	1333316	1333376	2	+	.	From DargR_m9_rdm_glu_merged_truseqnano_nebnext_v6rzlog10p_chipsub_cutoff2.000000_cwt_peaks.gr
NC_000913	IPOD occupancy	Peak	1333521	1333581	2	+	.	From DargR_m9_rdm_glu_merged_truseqnano_nebnext_v6rzlog10p_chipsub_cutoff2.000000_cwt_peaks.gr
NC_000913	IPOD occupancy	Peak	1334166	1334226	2	+	.	From DargR_m9_rdm_glu_merged_truseqnano_nebnext_v6rzlog10p_chipsub_cutoff2.000000_cwt_peaks.gr
NC_000913	IPOD occupancy	Peak	1334311	1334461	2	+	.	From DargR_m9_rdm_glu_merged_truseqnano_nebnext_v6rzlog10p_chipsub_cutoff2.000000_cwt_peaks.gr
NC_000913	IPOD occupancy	Peak	1334691	1334751	2	+	.	From DargR_m9_rdm_glu_merged_truseqnano_nebnext_v6rzlog10p_chipsub_cutoff2.000000_cwt_peaks.gr
NC_000913	IPOD occupancy	Peak	1335336	1335396	2	+	.	From DargR_m9_rdm_glu_merged_truseqnano_nebnext_v6rzlog10p_chipsub_cutoff2.000000_cwt_peaks.gr
NC_000913	IPOD occupancy	Peak	1335516	1335576	2	+	.	From DargR_m9_rdm_glu_merged_truseqnano_nebnext_v6rzlog10p_chipsub_cutoff2.000000_cwt_peaks.gr
NC_000913	IPOD occupancy	Peak	1335701	1335761	2	+	.	From DargR_m9_rdm_glu_merged_truseqnano_nebnext_v6rzlog10p_chipsub_cutoff2.000000_cwt_peaks.gr
NC_000913	IPOD occupancy	Peak	1336431	1336491	2	+	.	From DargR_m9_rdm_glu_merged_truseqnano_nebnext_v6rzlog10p_chipsub_cutoff2.000000_cwt_peaks.gr
NC_000913	IPOD occupancy	Peak	1337101	1337161	2	+	.	From DargR_m9_rdm_glu_merged_truseqnano_nebnext_v6rzlog10p_chipsub_cutoff2.000000_cwt_peaks.gr
NC_000913	IPOD occupancy	Peak	1339491	1339551	2	+	.	From DargR_m9_rdm_glu_merged_truseqnano_nebnext_v6rzlog10p_chipsub_cutoff2.000000_cwt_peaks.gr
NC_000913	IPOD occupancy	Peak	1340686	1340746	2	+	.	From DargR_m9_rdm_glu_merged_truseqnano_nebnext_v6rzlog10p_chipsub_cutoff2.000000_cwt_peaks.gr
NC_000913	IPOD occupancy	Peak	1341186	1341246	2	+	.	From DargR_m9_rdm_glu_merged_truseqnano_nebnext_v6rzlog10p_chipsub_cutoff2.000000_cwt_peaks.gr
NC_000913	IPOD occupancy	Peak	1341491	1341551	2	+	.	From DargR_m9_rdm_glu_merged_truseqnano_nebnext_v6rzlog10p_chipsub_cutoff2.000000_cwt_peaks.gr
NC_000913	IPOD occupancy	Peak	1343221	1343281	2	+	.	From DargR_m9_rdm_glu_merged_truseqnano_nebnext_v6rzlog10p_chipsub_cutoff2.000000_cwt_peaks.gr
NC_000913	IPOD occupancy	Peak	1343566	1343626	2	+	.	From DargR_m9_rdm_glu_merged_truseqnano_nebnext_v6rzlog10p_chipsub_cutoff2.000000_cwt_peaks.gr
NC_000913	IPOD occupancy	Peak	1343676	1343736	2	+	.	From DargR_m9_rdm_glu_merged_truseqnano_nebnext_v6rzlog10p_chipsub_cutoff2.000000_cwt_peaks.gr
NC_000913	IPOD occupancy	Peak	1344121	1344181	2	+	.	From DargR_m9_rdm_glu_merged_truseqnano_nebnext_v6rzlog10p_chipsub_cutoff2.000000_cwt_peaks.gr
NC_000913	IPOD occupancy	Peak	1344801	1344861	2	+	.	From DargR_m9_rdm_glu_merged_truseqnano_nebnext_v6rzlog10p_chipsub_cutoff2.000000_cwt_peaks.gr
NC_000913	IPOD occupancy	Peak	1345061	1345121	2	+	.	From DargR_m9_rdm_glu_merged_truseqnano_nebnext_v6rzlog10p_chipsub_cutoff2.000000_cwt_peaks.gr
NC_000913	IPOD occupancy	Peak	1345691	1345751	2	+	.	From DargR_m9_rdm_glu_merged_truseqnano_nebnext_v6rzlog10p_chipsub_cutoff2.000000_cwt_peaks.gr
NC_000913	IPOD occupancy	Peak	1345936	1345996	2	+	.	From DargR_m9_rdm_glu_merged_truseqnano_nebnext_v6rzlog10p_chipsub_cutoff2.000000_cwt_peaks.gr
NC_000913	IPOD occupancy	Peak	1347026	1347086	2	+	.	From DargR_m9_rdm_glu_merged_truseqnano_nebnext_v6rzlog10p_chipsub_cutoff2.000000_cwt_peaks.gr
NC_000913	IPOD occupancy	Peak	1347656	1347716	2	+	.	From DargR_m9_rdm_glu_merged_truseqnano_nebnext_v6rzlog10p_chipsub_cutoff2.000000_cwt_peaks.gr
NC_000913	IPOD occupancy	Peak	1348451	1348511	2	+	.	From DargR_m9_rdm_glu_merged_truseqnano_nebnext_v6rzlog10p_chipsub_cutoff2.000000_cwt_peaks.gr
NC_000913	IPOD occupancy	Peak	1349576	1349636	2	+	.	From DargR_m9_rdm_glu_merged_truseqnano_nebnext_v6rzlog10p_chipsub_cutoff2.000000_cwt_peaks.gr
NC_000913	IPOD occupancy	Peak	1352006	1352066	2	+	.	From DargR_m9_rdm_glu_merged_truseqnano_nebnext_v6rzlog10p_chipsub_cutoff2.000000_cwt_peaks.gr
NC_000913	IPOD occupancy	Peak	1352331	1352391	2	+	.	From DargR_m9_rdm_glu_merged_truseqnano_nebnext_v6rzlog10p_chipsub_cutoff2.000000_cwt_peaks.gr
NC_000913	IPOD occupancy	Peak	1352951	1353011	2	+	.	From DargR_m9_rdm_glu_merged_truseqnano_nebnext_v6rzlog10p_chipsub_cutoff2.000000_cwt_peaks.gr
NC_000913	IPOD occupancy	Peak	1353586	1353646	2	+	.	From DargR_m9_rdm_glu_merged_truseqnano_nebnext_v6rzlog10p_chipsub_cutoff2.000000_cwt_peaks.gr
NC_000913	IPOD occupancy	Peak	1354506	1354566	2	+	.	From DargR_m9_rdm_glu_merged_truseqnano_nebnext_v6rzlog10p_chipsub_cutoff2.000000_cwt_peaks.gr
NC_000913	IPOD occupancy	Peak	1354911	1354971	2	+	.	From DargR_m9_rdm_glu_merged_truseqnano_nebnext_v6rzlog10p_chipsub_cutoff2.000000_cwt_peaks.gr
NC_000913	IPOD occupancy	Peak	1355281	1355341	2	+	.	From DargR_m9_rdm_glu_merged_truseqnano_nebnext_v6rzlog10p_chipsub_cutoff2.000000_cwt_peaks.gr
NC_000913	IPOD occupancy	Peak	1355436	1355496	2	+	.	From DargR_m9_rdm_glu_merged_truseqnano_nebnext_v6rzlog10p_chipsub_cutoff2.000000_cwt_peaks.gr
NC_000913	IPOD occupancy	Peak	1359806	1359866	2	+	.	From DargR_m9_rdm_glu_merged_truseqnano_nebnext_v6rzlog10p_chipsub_cutoff2.000000_cwt_peaks.gr
NC_000913	IPOD occupancy	Peak	1360756	1360816	2	+	.	From DargR_m9_rdm_glu_merged_truseqnano_nebnext_v6rzlog10p_chipsub_cutoff2.000000_cwt_peaks.gr
NC_000913	IPOD occupancy	Peak	1361556	1361616	2	+	.	From DargR_m9_rdm_glu_merged_truseqnano_nebnext_v6rzlog10p_chipsub_cutoff2.000000_cwt_peaks.gr
NC_000913	IPOD occupancy	Peak	1361801	1361861	2	+	.	From DargR_m9_rdm_glu_merged_truseqnano_nebnext_v6rzlog10p_chipsub_cutoff2.000000_cwt_peaks.gr
NC_000913	IPOD occupancy	Peak	1362756	1362816	2	+	.	From DargR_m9_rdm_glu_merged_truseqnano_nebnext_v6rzlog10p_chipsub_cutoff2.000000_cwt_peaks.gr
NC_000913	IPOD occupancy	Peak	1366031	1366091	2	+	.	From DargR_m9_rdm_glu_merged_truseqnano_nebnext_v6rzlog10p_chipsub_cutoff2.000000_cwt_peaks.gr
NC_000913	IPOD occupancy	Peak	1367726	1367786	2	+	.	From DargR_m9_rdm_glu_merged_truseqnano_nebnext_v6rzlog10p_chipsub_cutoff2.000000_cwt_peaks.gr
NC_000913	IPOD occupancy	Peak	1368346	1368406	2	+	.	From DargR_m9_rdm_glu_merged_truseqnano_nebnext_v6rzlog10p_chipsub_cutoff2.000000_cwt_peaks.gr
NC_000913	IPOD occupancy	Peak	1369316	1369376	2	+	.	From DargR_m9_rdm_glu_merged_truseqnano_nebnext_v6rzlog10p_chipsub_cutoff2.000000_cwt_peaks.gr
NC_000913	IPOD occupancy	Peak	1370161	1370221	2	+	.	From DargR_m9_rdm_glu_merged_truseqnano_nebnext_v6rzlog10p_chipsub_cutoff2.000000_cwt_peaks.gr
NC_000913	IPOD occupancy	Peak	1370346	1370406	2	+	.	From DargR_m9_rdm_glu_merged_truseqnano_nebnext_v6rzlog10p_chipsub_cutoff2.000000_cwt_peaks.gr
NC_000913	IPOD occupancy	Peak	1370551	1370611	2	+	.	From DargR_m9_rdm_glu_merged_truseqnano_nebnext_v6rzlog10p_chipsub_cutoff2.000000_cwt_peaks.gr
NC_000913	IPOD occupancy	Peak	1371521	1371616	2	+	.	From DargR_m9_rdm_glu_merged_truseqnano_nebnext_v6rzlog10p_chipsub_cutoff2.000000_cwt_peaks.gr
NC_000913	IPOD occupancy	Peak	1373956	1374016	2	+	.	From DargR_m9_rdm_glu_merged_truseqnano_nebnext_v6rzlog10p_chipsub_cutoff2.000000_cwt_peaks.gr
NC_000913	IPOD occupancy	Peak	1375861	1375921	2	+	.	From DargR_m9_rdm_glu_merged_truseqnano_nebnext_v6rzlog10p_chipsub_cutoff2.000000_cwt_peaks.gr
NC_000913	IPOD occupancy	Peak	1378751	1378811	2	+	.	From DargR_m9_rdm_glu_merged_truseqnano_nebnext_v6rzlog10p_chipsub_cutoff2.000000_cwt_peaks.gr
NC_000913	IPOD occupancy	Peak	1379256	1379316	2	+	.	From DargR_m9_rdm_glu_merged_truseqnano_nebnext_v6rzlog10p_chipsub_cutoff2.000000_cwt_peaks.gr
NC_000913	IPOD occupancy	Peak	1380101	1380161	2	+	.	From DargR_m9_rdm_glu_merged_truseqnano_nebnext_v6rzlog10p_chipsub_cutoff2.000000_cwt_peaks.gr
NC_000913	IPOD occupancy	Peak	1380791	1380851	2	+	.	From DargR_m9_rdm_glu_merged_truseqnano_nebnext_v6rzlog10p_chipsub_cutoff2.000000_cwt_peaks.gr
NC_000913	IPOD occupancy	Peak	1381491	1381551	2	+	.	From DargR_m9_rdm_glu_merged_truseqnano_nebnext_v6rzlog10p_chipsub_cutoff2.000000_cwt_peaks.gr
NC_000913	IPOD occupancy	Peak	1381856	1381916	2	+	.	From DargR_m9_rdm_glu_merged_truseqnano_nebnext_v6rzlog10p_chipsub_cutoff2.000000_cwt_peaks.gr
NC_000913	IPOD occupancy	Peak	1382946	1383006	2	+	.	From DargR_m9_rdm_glu_merged_truseqnano_nebnext_v6rzlog10p_chipsub_cutoff2.000000_cwt_peaks.gr
NC_000913	IPOD occupancy	Peak	1383331	1383391	2	+	.	From DargR_m9_rdm_glu_merged_truseqnano_nebnext_v6rzlog10p_chipsub_cutoff2.000000_cwt_peaks.gr
NC_000913	IPOD occupancy	Peak	1385101	1385161	2	+	.	From DargR_m9_rdm_glu_merged_truseqnano_nebnext_v6rzlog10p_chipsub_cutoff2.000000_cwt_peaks.gr
NC_000913	IPOD occupancy	Peak	1385826	1385886	2	+	.	From DargR_m9_rdm_glu_merged_truseqnano_nebnext_v6rzlog10p_chipsub_cutoff2.000000_cwt_peaks.gr
NC_000913	IPOD occupancy	Peak	1387156	1387216	2	+	.	From DargR_m9_rdm_glu_merged_truseqnano_nebnext_v6rzlog10p_chipsub_cutoff2.000000_cwt_peaks.gr
NC_000913	IPOD occupancy	Peak	1387616	1387676	2	+	.	From DargR_m9_rdm_glu_merged_truseqnano_nebnext_v6rzlog10p_chipsub_cutoff2.000000_cwt_peaks.gr
NC_000913	IPOD occupancy	Peak	1388211	1388271	2	+	.	From DargR_m9_rdm_glu_merged_truseqnano_nebnext_v6rzlog10p_chipsub_cutoff2.000000_cwt_peaks.gr
NC_000913	IPOD occupancy	Peak	1388816	1388876	2	+	.	From DargR_m9_rdm_glu_merged_truseqnano_nebnext_v6rzlog10p_chipsub_cutoff2.000000_cwt_peaks.gr
NC_000913	IPOD occupancy	Peak	1389371	1389431	2	+	.	From DargR_m9_rdm_glu_merged_truseqnano_nebnext_v6rzlog10p_chipsub_cutoff2.000000_cwt_peaks.gr
NC_000913	IPOD occupancy	Peak	1390021	1390081	2	+	.	From DargR_m9_rdm_glu_merged_truseqnano_nebnext_v6rzlog10p_chipsub_cutoff2.000000_cwt_peaks.gr
NC_000913	IPOD occupancy	Peak	1390291	1390351	2	+	.	From DargR_m9_rdm_glu_merged_truseqnano_nebnext_v6rzlog10p_chipsub_cutoff2.000000_cwt_peaks.gr
NC_000913	IPOD occupancy	Peak	1390656	1390716	2	+	.	From DargR_m9_rdm_glu_merged_truseqnano_nebnext_v6rzlog10p_chipsub_cutoff2.000000_cwt_peaks.gr
NC_000913	IPOD occupancy	Peak	1391936	1391996	2	+	.	From DargR_m9_rdm_glu_merged_truseqnano_nebnext_v6rzlog10p_chipsub_cutoff2.000000_cwt_peaks.gr
NC_000913	IPOD occupancy	Peak	1392241	1392301	2	+	.	From DargR_m9_rdm_glu_merged_truseqnano_nebnext_v6rzlog10p_chipsub_cutoff2.000000_cwt_peaks.gr
NC_000913	IPOD occupancy	Peak	1392701	1392761	2	+	.	From DargR_m9_rdm_glu_merged_truseqnano_nebnext_v6rzlog10p_chipsub_cutoff2.000000_cwt_peaks.gr
NC_000913	IPOD occupancy	Peak	1392816	1392876	2	+	.	From DargR_m9_rdm_glu_merged_truseqnano_nebnext_v6rzlog10p_chipsub_cutoff2.000000_cwt_peaks.gr
NC_000913	IPOD occupancy	Peak	1394431	1394491	2	+	.	From DargR_m9_rdm_glu_merged_truseqnano_nebnext_v6rzlog10p_chipsub_cutoff2.000000_cwt_peaks.gr
NC_000913	IPOD occupancy	Peak	1394771	1394831	2	+	.	From DargR_m9_rdm_glu_merged_truseqnano_nebnext_v6rzlog10p_chipsub_cutoff2.000000_cwt_peaks.gr
NC_000913	IPOD occupancy	Peak	1395521	1395581	2	+	.	From DargR_m9_rdm_glu_merged_truseqnano_nebnext_v6rzlog10p_chipsub_cutoff2.000000_cwt_peaks.gr
NC_000913	IPOD occupancy	Peak	1396066	1396126	2	+	.	From DargR_m9_rdm_glu_merged_truseqnano_nebnext_v6rzlog10p_chipsub_cutoff2.000000_cwt_peaks.gr
NC_000913	IPOD occupancy	Peak	1396331	1396391	2	+	.	From DargR_m9_rdm_glu_merged_truseqnano_nebnext_v6rzlog10p_chipsub_cutoff2.000000_cwt_peaks.gr
NC_000913	IPOD occupancy	Peak	1396771	1396831	2	+	.	From DargR_m9_rdm_glu_merged_truseqnano_nebnext_v6rzlog10p_chipsub_cutoff2.000000_cwt_peaks.gr
NC_000913	IPOD occupancy	Peak	1396956	1397016	2	+	.	From DargR_m9_rdm_glu_merged_truseqnano_nebnext_v6rzlog10p_chipsub_cutoff2.000000_cwt_peaks.gr
NC_000913	IPOD occupancy	Peak	1398671	1398731	2	+	.	From DargR_m9_rdm_glu_merged_truseqnano_nebnext_v6rzlog10p_chipsub_cutoff2.000000_cwt_peaks.gr
NC_000913	IPOD occupancy	Peak	1399011	1399071	2	+	.	From DargR_m9_rdm_glu_merged_truseqnano_nebnext_v6rzlog10p_chipsub_cutoff2.000000_cwt_peaks.gr
NC_000913	IPOD occupancy	Peak	1399201	1399261	2	+	.	From DargR_m9_rdm_glu_merged_truseqnano_nebnext_v6rzlog10p_chipsub_cutoff2.000000_cwt_peaks.gr
NC_000913	IPOD occupancy	Peak	1400611	1400671	2	+	.	From DargR_m9_rdm_glu_merged_truseqnano_nebnext_v6rzlog10p_chipsub_cutoff2.000000_cwt_peaks.gr
NC_000913	IPOD occupancy	Peak	1400726	1400786	2	+	.	From DargR_m9_rdm_glu_merged_truseqnano_nebnext_v6rzlog10p_chipsub_cutoff2.000000_cwt_peaks.gr
NC_000913	IPOD occupancy	Peak	1401131	1401191	2	+	.	From DargR_m9_rdm_glu_merged_truseqnano_nebnext_v6rzlog10p_chipsub_cutoff2.000000_cwt_peaks.gr
NC_000913	IPOD occupancy	Peak	1402146	1402206	2	+	.	From DargR_m9_rdm_glu_merged_truseqnano_nebnext_v6rzlog10p_chipsub_cutoff2.000000_cwt_peaks.gr
NC_000913	IPOD occupancy	Peak	1403166	1403226	2	+	.	From DargR_m9_rdm_glu_merged_truseqnano_nebnext_v6rzlog10p_chipsub_cutoff2.000000_cwt_peaks.gr
NC_000913	IPOD occupancy	Peak	1404536	1404596	2	+	.	From DargR_m9_rdm_glu_merged_truseqnano_nebnext_v6rzlog10p_chipsub_cutoff2.000000_cwt_peaks.gr
NC_000913	IPOD occupancy	Peak	1405056	1405116	2	+	.	From DargR_m9_rdm_glu_merged_truseqnano_nebnext_v6rzlog10p_chipsub_cutoff2.000000_cwt_peaks.gr
NC_000913	IPOD occupancy	Peak	1406316	1406376	2	+	.	From DargR_m9_rdm_glu_merged_truseqnano_nebnext_v6rzlog10p_chipsub_cutoff2.000000_cwt_peaks.gr
NC_000913	IPOD occupancy	Peak	1406606	1406666	2	+	.	From DargR_m9_rdm_glu_merged_truseqnano_nebnext_v6rzlog10p_chipsub_cutoff2.000000_cwt_peaks.gr
NC_000913	IPOD occupancy	Peak	1408436	1408496	2	+	.	From DargR_m9_rdm_glu_merged_truseqnano_nebnext_v6rzlog10p_chipsub_cutoff2.000000_cwt_peaks.gr
NC_000913	IPOD occupancy	Peak	1408646	1408706	2	+	.	From DargR_m9_rdm_glu_merged_truseqnano_nebnext_v6rzlog10p_chipsub_cutoff2.000000_cwt_peaks.gr
NC_000913	IPOD occupancy	Peak	1409001	1409061	2	+	.	From DargR_m9_rdm_glu_merged_truseqnano_nebnext_v6rzlog10p_chipsub_cutoff2.000000_cwt_peaks.gr
NC_000913	IPOD occupancy	Peak	1409161	1409221	2	+	.	From DargR_m9_rdm_glu_merged_truseqnano_nebnext_v6rzlog10p_chipsub_cutoff2.000000_cwt_peaks.gr
NC_000913	IPOD occupancy	Peak	1409471	1409531	2	+	.	From DargR_m9_rdm_glu_merged_truseqnano_nebnext_v6rzlog10p_chipsub_cutoff2.000000_cwt_peaks.gr
NC_000913	IPOD occupancy	Peak	1410161	1410221	2	+	.	From DargR_m9_rdm_glu_merged_truseqnano_nebnext_v6rzlog10p_chipsub_cutoff2.000000_cwt_peaks.gr
NC_000913	IPOD occupancy	Peak	1410881	1410941	2	+	.	From DargR_m9_rdm_glu_merged_truseqnano_nebnext_v6rzlog10p_chipsub_cutoff2.000000_cwt_peaks.gr
NC_000913	IPOD occupancy	Peak	1411911	1411971	2	+	.	From DargR_m9_rdm_glu_merged_truseqnano_nebnext_v6rzlog10p_chipsub_cutoff2.000000_cwt_peaks.gr
NC_000913	IPOD occupancy	Peak	1413166	1413226	2	+	.	From DargR_m9_rdm_glu_merged_truseqnano_nebnext_v6rzlog10p_chipsub_cutoff2.000000_cwt_peaks.gr
NC_000913	IPOD occupancy	Peak	1413481	1413541	2	+	.	From DargR_m9_rdm_glu_merged_truseqnano_nebnext_v6rzlog10p_chipsub_cutoff2.000000_cwt_peaks.gr
NC_000913	IPOD occupancy	Peak	1413741	1413801	2	+	.	From DargR_m9_rdm_glu_merged_truseqnano_nebnext_v6rzlog10p_chipsub_cutoff2.000000_cwt_peaks.gr
NC_000913	IPOD occupancy	Peak	1414016	1414076	2	+	.	From DargR_m9_rdm_glu_merged_truseqnano_nebnext_v6rzlog10p_chipsub_cutoff2.000000_cwt_peaks.gr
NC_000913	IPOD occupancy	Peak	1414781	1414841	2	+	.	From DargR_m9_rdm_glu_merged_truseqnano_nebnext_v6rzlog10p_chipsub_cutoff2.000000_cwt_peaks.gr
NC_000913	IPOD occupancy	Peak	1415251	1415311	2	+	.	From DargR_m9_rdm_glu_merged_truseqnano_nebnext_v6rzlog10p_chipsub_cutoff2.000000_cwt_peaks.gr
NC_000913	IPOD occupancy	Peak	1415371	1415431	2	+	.	From DargR_m9_rdm_glu_merged_truseqnano_nebnext_v6rzlog10p_chipsub_cutoff2.000000_cwt_peaks.gr
NC_000913	IPOD occupancy	Peak	1416016	1416076	2	+	.	From DargR_m9_rdm_glu_merged_truseqnano_nebnext_v6rzlog10p_chipsub_cutoff2.000000_cwt_peaks.gr
NC_000913	IPOD occupancy	Peak	1416321	1416381	2	+	.	From DargR_m9_rdm_glu_merged_truseqnano_nebnext_v6rzlog10p_chipsub_cutoff2.000000_cwt_peaks.gr
NC_000913	IPOD occupancy	Peak	1418031	1418091	2	+	.	From DargR_m9_rdm_glu_merged_truseqnano_nebnext_v6rzlog10p_chipsub_cutoff2.000000_cwt_peaks.gr
NC_000913	IPOD occupancy	Peak	1418521	1418581	2	+	.	From DargR_m9_rdm_glu_merged_truseqnano_nebnext_v6rzlog10p_chipsub_cutoff2.000000_cwt_peaks.gr
NC_000913	IPOD occupancy	Peak	1419771	1419831	2	+	.	From DargR_m9_rdm_glu_merged_truseqnano_nebnext_v6rzlog10p_chipsub_cutoff2.000000_cwt_peaks.gr
NC_000913	IPOD occupancy	Peak	1420661	1420721	2	+	.	From DargR_m9_rdm_glu_merged_truseqnano_nebnext_v6rzlog10p_chipsub_cutoff2.000000_cwt_peaks.gr
NC_000913	IPOD occupancy	Peak	1421161	1421221	2	+	.	From DargR_m9_rdm_glu_merged_truseqnano_nebnext_v6rzlog10p_chipsub_cutoff2.000000_cwt_peaks.gr
NC_000913	IPOD occupancy	Peak	1421336	1421396	2	+	.	From DargR_m9_rdm_glu_merged_truseqnano_nebnext_v6rzlog10p_chipsub_cutoff2.000000_cwt_peaks.gr
NC_000913	IPOD occupancy	Peak	1423841	1423901	2	+	.	From DargR_m9_rdm_glu_merged_truseqnano_nebnext_v6rzlog10p_chipsub_cutoff2.000000_cwt_peaks.gr
NC_000913	IPOD occupancy	Peak	1424091	1424151	2	+	.	From DargR_m9_rdm_glu_merged_truseqnano_nebnext_v6rzlog10p_chipsub_cutoff2.000000_cwt_peaks.gr
NC_000913	IPOD occupancy	Peak	1424236	1424296	2	+	.	From DargR_m9_rdm_glu_merged_truseqnano_nebnext_v6rzlog10p_chipsub_cutoff2.000000_cwt_peaks.gr
NC_000913	IPOD occupancy	Peak	1424356	1424416	2	+	.	From DargR_m9_rdm_glu_merged_truseqnano_nebnext_v6rzlog10p_chipsub_cutoff2.000000_cwt_peaks.gr
NC_000913	IPOD occupancy	Peak	1424666	1424726	2	+	.	From DargR_m9_rdm_glu_merged_truseqnano_nebnext_v6rzlog10p_chipsub_cutoff2.000000_cwt_peaks.gr
NC_000913	IPOD occupancy	Peak	1424866	1424926	2	+	.	From DargR_m9_rdm_glu_merged_truseqnano_nebnext_v6rzlog10p_chipsub_cutoff2.000000_cwt_peaks.gr
NC_000913	IPOD occupancy	Peak	1424996	1425056	2	+	.	From DargR_m9_rdm_glu_merged_truseqnano_nebnext_v6rzlog10p_chipsub_cutoff2.000000_cwt_peaks.gr
NC_000913	IPOD occupancy	Peak	1426136	1426196	2	+	.	From DargR_m9_rdm_glu_merged_truseqnano_nebnext_v6rzlog10p_chipsub_cutoff2.000000_cwt_peaks.gr
NC_000913	IPOD occupancy	Peak	1426361	1426421	2	+	.	From DargR_m9_rdm_glu_merged_truseqnano_nebnext_v6rzlog10p_chipsub_cutoff2.000000_cwt_peaks.gr
NC_000913	IPOD occupancy	Peak	1426581	1426641	2	+	.	From DargR_m9_rdm_glu_merged_truseqnano_nebnext_v6rzlog10p_chipsub_cutoff2.000000_cwt_peaks.gr
NC_000913	IPOD occupancy	Peak	1430881	1430941	2	+	.	From DargR_m9_rdm_glu_merged_truseqnano_nebnext_v6rzlog10p_chipsub_cutoff2.000000_cwt_peaks.gr
NC_000913	IPOD occupancy	Peak	1431316	1431376	2	+	.	From DargR_m9_rdm_glu_merged_truseqnano_nebnext_v6rzlog10p_chipsub_cutoff2.000000_cwt_peaks.gr
NC_000913	IPOD occupancy	Peak	1431666	1431726	2	+	.	From DargR_m9_rdm_glu_merged_truseqnano_nebnext_v6rzlog10p_chipsub_cutoff2.000000_cwt_peaks.gr
NC_000913	IPOD occupancy	Peak	1432576	1432636	2	+	.	From DargR_m9_rdm_glu_merged_truseqnano_nebnext_v6rzlog10p_chipsub_cutoff2.000000_cwt_peaks.gr
NC_000913	IPOD occupancy	Peak	1433016	1433076	2	+	.	From DargR_m9_rdm_glu_merged_truseqnano_nebnext_v6rzlog10p_chipsub_cutoff2.000000_cwt_peaks.gr
NC_000913	IPOD occupancy	Peak	1433101	1433161	2	+	.	From DargR_m9_rdm_glu_merged_truseqnano_nebnext_v6rzlog10p_chipsub_cutoff2.000000_cwt_peaks.gr
NC_000913	IPOD occupancy	Peak	1433456	1433516	2	+	.	From DargR_m9_rdm_glu_merged_truseqnano_nebnext_v6rzlog10p_chipsub_cutoff2.000000_cwt_peaks.gr
NC_000913	IPOD occupancy	Peak	1433786	1433846	2	+	.	From DargR_m9_rdm_glu_merged_truseqnano_nebnext_v6rzlog10p_chipsub_cutoff2.000000_cwt_peaks.gr
NC_000913	IPOD occupancy	Peak	1433886	1433946	2	+	.	From DargR_m9_rdm_glu_merged_truseqnano_nebnext_v6rzlog10p_chipsub_cutoff2.000000_cwt_peaks.gr
NC_000913	IPOD occupancy	Peak	1434151	1434211	2	+	.	From DargR_m9_rdm_glu_merged_truseqnano_nebnext_v6rzlog10p_chipsub_cutoff2.000000_cwt_peaks.gr
NC_000913	IPOD occupancy	Peak	1434606	1434666	2	+	.	From DargR_m9_rdm_glu_merged_truseqnano_nebnext_v6rzlog10p_chipsub_cutoff2.000000_cwt_peaks.gr
NC_000913	IPOD occupancy	Peak	1434881	1434941	2	+	.	From DargR_m9_rdm_glu_merged_truseqnano_nebnext_v6rzlog10p_chipsub_cutoff2.000000_cwt_peaks.gr
NC_000913	IPOD occupancy	Peak	1435061	1435121	2	+	.	From DargR_m9_rdm_glu_merged_truseqnano_nebnext_v6rzlog10p_chipsub_cutoff2.000000_cwt_peaks.gr
NC_000913	IPOD occupancy	Peak	1435616	1435676	2	+	.	From DargR_m9_rdm_glu_merged_truseqnano_nebnext_v6rzlog10p_chipsub_cutoff2.000000_cwt_peaks.gr
NC_000913	IPOD occupancy	Peak	1435836	1435896	2	+	.	From DargR_m9_rdm_glu_merged_truseqnano_nebnext_v6rzlog10p_chipsub_cutoff2.000000_cwt_peaks.gr
NC_000913	IPOD occupancy	Peak	1436491	1436551	2	+	.	From DargR_m9_rdm_glu_merged_truseqnano_nebnext_v6rzlog10p_chipsub_cutoff2.000000_cwt_peaks.gr
NC_000913	IPOD occupancy	Peak	1436636	1436696	2	+	.	From DargR_m9_rdm_glu_merged_truseqnano_nebnext_v6rzlog10p_chipsub_cutoff2.000000_cwt_peaks.gr
NC_000913	IPOD occupancy	Peak	1437836	1437896	2	+	.	From DargR_m9_rdm_glu_merged_truseqnano_nebnext_v6rzlog10p_chipsub_cutoff2.000000_cwt_peaks.gr
NC_000913	IPOD occupancy	Peak	1438436	1438496	2	+	.	From DargR_m9_rdm_glu_merged_truseqnano_nebnext_v6rzlog10p_chipsub_cutoff2.000000_cwt_peaks.gr
NC_000913	IPOD occupancy	Peak	1438986	1439046	2	+	.	From DargR_m9_rdm_glu_merged_truseqnano_nebnext_v6rzlog10p_chipsub_cutoff2.000000_cwt_peaks.gr
NC_000913	IPOD occupancy	Peak	1441166	1441226	2	+	.	From DargR_m9_rdm_glu_merged_truseqnano_nebnext_v6rzlog10p_chipsub_cutoff2.000000_cwt_peaks.gr
NC_000913	IPOD occupancy	Peak	1441426	1441486	2	+	.	From DargR_m9_rdm_glu_merged_truseqnano_nebnext_v6rzlog10p_chipsub_cutoff2.000000_cwt_peaks.gr
NC_000913	IPOD occupancy	Peak	1443351	1443411	2	+	.	From DargR_m9_rdm_glu_merged_truseqnano_nebnext_v6rzlog10p_chipsub_cutoff2.000000_cwt_peaks.gr
NC_000913	IPOD occupancy	Peak	1444461	1444521	2	+	.	From DargR_m9_rdm_glu_merged_truseqnano_nebnext_v6rzlog10p_chipsub_cutoff2.000000_cwt_peaks.gr
NC_000913	IPOD occupancy	Peak	1444646	1444706	2	+	.	From DargR_m9_rdm_glu_merged_truseqnano_nebnext_v6rzlog10p_chipsub_cutoff2.000000_cwt_peaks.gr
NC_000913	IPOD occupancy	Peak	1445506	1445566	2	+	.	From DargR_m9_rdm_glu_merged_truseqnano_nebnext_v6rzlog10p_chipsub_cutoff2.000000_cwt_peaks.gr
NC_000913	IPOD occupancy	Peak	1447156	1447216	2	+	.	From DargR_m9_rdm_glu_merged_truseqnano_nebnext_v6rzlog10p_chipsub_cutoff2.000000_cwt_peaks.gr
NC_000913	IPOD occupancy	Peak	1447996	1448056	2	+	.	From DargR_m9_rdm_glu_merged_truseqnano_nebnext_v6rzlog10p_chipsub_cutoff2.000000_cwt_peaks.gr
NC_000913	IPOD occupancy	Peak	1448351	1448411	2	+	.	From DargR_m9_rdm_glu_merged_truseqnano_nebnext_v6rzlog10p_chipsub_cutoff2.000000_cwt_peaks.gr
NC_000913	IPOD occupancy	Peak	1449666	1449726	2	+	.	From DargR_m9_rdm_glu_merged_truseqnano_nebnext_v6rzlog10p_chipsub_cutoff2.000000_cwt_peaks.gr
NC_000913	IPOD occupancy	Peak	1450306	1450366	2	+	.	From DargR_m9_rdm_glu_merged_truseqnano_nebnext_v6rzlog10p_chipsub_cutoff2.000000_cwt_peaks.gr
NC_000913	IPOD occupancy	Peak	1450411	1450471	2	+	.	From DargR_m9_rdm_glu_merged_truseqnano_nebnext_v6rzlog10p_chipsub_cutoff2.000000_cwt_peaks.gr
NC_000913	IPOD occupancy	Peak	1451106	1451166	2	+	.	From DargR_m9_rdm_glu_merged_truseqnano_nebnext_v6rzlog10p_chipsub_cutoff2.000000_cwt_peaks.gr
NC_000913	IPOD occupancy	Peak	1452476	1452536	2	+	.	From DargR_m9_rdm_glu_merged_truseqnano_nebnext_v6rzlog10p_chipsub_cutoff2.000000_cwt_peaks.gr
NC_000913	IPOD occupancy	Peak	1455311	1455371	2	+	.	From DargR_m9_rdm_glu_merged_truseqnano_nebnext_v6rzlog10p_chipsub_cutoff2.000000_cwt_peaks.gr
NC_000913	IPOD occupancy	Peak	1455866	1455926	2	+	.	From DargR_m9_rdm_glu_merged_truseqnano_nebnext_v6rzlog10p_chipsub_cutoff2.000000_cwt_peaks.gr
NC_000913	IPOD occupancy	Peak	1456326	1456386	2	+	.	From DargR_m9_rdm_glu_merged_truseqnano_nebnext_v6rzlog10p_chipsub_cutoff2.000000_cwt_peaks.gr
NC_000913	IPOD occupancy	Peak	1459611	1459671	2	+	.	From DargR_m9_rdm_glu_merged_truseqnano_nebnext_v6rzlog10p_chipsub_cutoff2.000000_cwt_peaks.gr
NC_000913	IPOD occupancy	Peak	1462646	1462706	2	+	.	From DargR_m9_rdm_glu_merged_truseqnano_nebnext_v6rzlog10p_chipsub_cutoff2.000000_cwt_peaks.gr
NC_000913	IPOD occupancy	Peak	1462886	1462946	2	+	.	From DargR_m9_rdm_glu_merged_truseqnano_nebnext_v6rzlog10p_chipsub_cutoff2.000000_cwt_peaks.gr
NC_000913	IPOD occupancy	Peak	1465366	1465426	2	+	.	From DargR_m9_rdm_glu_merged_truseqnano_nebnext_v6rzlog10p_chipsub_cutoff2.000000_cwt_peaks.gr
NC_000913	IPOD occupancy	Peak	1465921	1465981	2	+	.	From DargR_m9_rdm_glu_merged_truseqnano_nebnext_v6rzlog10p_chipsub_cutoff2.000000_cwt_peaks.gr
NC_000913	IPOD occupancy	Peak	1467381	1467441	2	+	.	From DargR_m9_rdm_glu_merged_truseqnano_nebnext_v6rzlog10p_chipsub_cutoff2.000000_cwt_peaks.gr
NC_000913	IPOD occupancy	Peak	1467936	1467996	2	+	.	From DargR_m9_rdm_glu_merged_truseqnano_nebnext_v6rzlog10p_chipsub_cutoff2.000000_cwt_peaks.gr
NC_000913	IPOD occupancy	Peak	1469306	1469366	2	+	.	From DargR_m9_rdm_glu_merged_truseqnano_nebnext_v6rzlog10p_chipsub_cutoff2.000000_cwt_peaks.gr
NC_000913	IPOD occupancy	Peak	1470466	1470526	2	+	.	From DargR_m9_rdm_glu_merged_truseqnano_nebnext_v6rzlog10p_chipsub_cutoff2.000000_cwt_peaks.gr
NC_000913	IPOD occupancy	Peak	1470721	1470781	2	+	.	From DargR_m9_rdm_glu_merged_truseqnano_nebnext_v6rzlog10p_chipsub_cutoff2.000000_cwt_peaks.gr
NC_000913	IPOD occupancy	Peak	1471016	1471076	2	+	.	From DargR_m9_rdm_glu_merged_truseqnano_nebnext_v6rzlog10p_chipsub_cutoff2.000000_cwt_peaks.gr
NC_000913	IPOD occupancy	Peak	1471276	1471336	2	+	.	From DargR_m9_rdm_glu_merged_truseqnano_nebnext_v6rzlog10p_chipsub_cutoff2.000000_cwt_peaks.gr
NC_000913	IPOD occupancy	Peak	1472451	1472511	2	+	.	From DargR_m9_rdm_glu_merged_truseqnano_nebnext_v6rzlog10p_chipsub_cutoff2.000000_cwt_peaks.gr
NC_000913	IPOD occupancy	Peak	1472571	1472631	2	+	.	From DargR_m9_rdm_glu_merged_truseqnano_nebnext_v6rzlog10p_chipsub_cutoff2.000000_cwt_peaks.gr
NC_000913	IPOD occupancy	Peak	1474286	1474346	2	+	.	From DargR_m9_rdm_glu_merged_truseqnano_nebnext_v6rzlog10p_chipsub_cutoff2.000000_cwt_peaks.gr
NC_000913	IPOD occupancy	Peak	1474766	1474826	2	+	.	From DargR_m9_rdm_glu_merged_truseqnano_nebnext_v6rzlog10p_chipsub_cutoff2.000000_cwt_peaks.gr
NC_000913	IPOD occupancy	Peak	1474926	1474986	2	+	.	From DargR_m9_rdm_glu_merged_truseqnano_nebnext_v6rzlog10p_chipsub_cutoff2.000000_cwt_peaks.gr
NC_000913	IPOD occupancy	Peak	1475236	1475296	2	+	.	From DargR_m9_rdm_glu_merged_truseqnano_nebnext_v6rzlog10p_chipsub_cutoff2.000000_cwt_peaks.gr
NC_000913	IPOD occupancy	Peak	1475466	1475526	2	+	.	From DargR_m9_rdm_glu_merged_truseqnano_nebnext_v6rzlog10p_chipsub_cutoff2.000000_cwt_peaks.gr
NC_000913	IPOD occupancy	Peak	1475611	1475671	2	+	.	From DargR_m9_rdm_glu_merged_truseqnano_nebnext_v6rzlog10p_chipsub_cutoff2.000000_cwt_peaks.gr
NC_000913	IPOD occupancy	Peak	1476026	1476086	2	+	.	From DargR_m9_rdm_glu_merged_truseqnano_nebnext_v6rzlog10p_chipsub_cutoff2.000000_cwt_peaks.gr
NC_000913	IPOD occupancy	Peak	1476381	1476441	2	+	.	From DargR_m9_rdm_glu_merged_truseqnano_nebnext_v6rzlog10p_chipsub_cutoff2.000000_cwt_peaks.gr
NC_000913	IPOD occupancy	Peak	1476826	1476886	2	+	.	From DargR_m9_rdm_glu_merged_truseqnano_nebnext_v6rzlog10p_chipsub_cutoff2.000000_cwt_peaks.gr
NC_000913	IPOD occupancy	Peak	1477136	1477196	2	+	.	From DargR_m9_rdm_glu_merged_truseqnano_nebnext_v6rzlog10p_chipsub_cutoff2.000000_cwt_peaks.gr
NC_000913	IPOD occupancy	Peak	1477466	1477526	2	+	.	From DargR_m9_rdm_glu_merged_truseqnano_nebnext_v6rzlog10p_chipsub_cutoff2.000000_cwt_peaks.gr
NC_000913	IPOD occupancy	Peak	1477781	1477841	2	+	.	From DargR_m9_rdm_glu_merged_truseqnano_nebnext_v6rzlog10p_chipsub_cutoff2.000000_cwt_peaks.gr
NC_000913	IPOD occupancy	Peak	1478441	1478501	2	+	.	From DargR_m9_rdm_glu_merged_truseqnano_nebnext_v6rzlog10p_chipsub_cutoff2.000000_cwt_peaks.gr
NC_000913	IPOD occupancy	Peak	1478911	1478971	2	+	.	From DargR_m9_rdm_glu_merged_truseqnano_nebnext_v6rzlog10p_chipsub_cutoff2.000000_cwt_peaks.gr
NC_000913	IPOD occupancy	Peak	1479966	1480026	2	+	.	From DargR_m9_rdm_glu_merged_truseqnano_nebnext_v6rzlog10p_chipsub_cutoff2.000000_cwt_peaks.gr
NC_000913	IPOD occupancy	Peak	1480811	1480871	2	+	.	From DargR_m9_rdm_glu_merged_truseqnano_nebnext_v6rzlog10p_chipsub_cutoff2.000000_cwt_peaks.gr
NC_000913	IPOD occupancy	Peak	1482636	1482696	2	+	.	From DargR_m9_rdm_glu_merged_truseqnano_nebnext_v6rzlog10p_chipsub_cutoff2.000000_cwt_peaks.gr
NC_000913	IPOD occupancy	Peak	1483541	1483601	2	+	.	From DargR_m9_rdm_glu_merged_truseqnano_nebnext_v6rzlog10p_chipsub_cutoff2.000000_cwt_peaks.gr
NC_000913	IPOD occupancy	Peak	1484101	1484161	2	+	.	From DargR_m9_rdm_glu_merged_truseqnano_nebnext_v6rzlog10p_chipsub_cutoff2.000000_cwt_peaks.gr
NC_000913	IPOD occupancy	Peak	1484931	1484991	2	+	.	From DargR_m9_rdm_glu_merged_truseqnano_nebnext_v6rzlog10p_chipsub_cutoff2.000000_cwt_peaks.gr
NC_000913	IPOD occupancy	Peak	1486691	1486751	2	+	.	From DargR_m9_rdm_glu_merged_truseqnano_nebnext_v6rzlog10p_chipsub_cutoff2.000000_cwt_peaks.gr
NC_000913	IPOD occupancy	Peak	1487931	1487991	2	+	.	From DargR_m9_rdm_glu_merged_truseqnano_nebnext_v6rzlog10p_chipsub_cutoff2.000000_cwt_peaks.gr
NC_000913	IPOD occupancy	Peak	1488156	1488216	2	+	.	From DargR_m9_rdm_glu_merged_truseqnano_nebnext_v6rzlog10p_chipsub_cutoff2.000000_cwt_peaks.gr
NC_000913	IPOD occupancy	Peak	1488601	1488661	2	+	.	From DargR_m9_rdm_glu_merged_truseqnano_nebnext_v6rzlog10p_chipsub_cutoff2.000000_cwt_peaks.gr
NC_000913	IPOD occupancy	Peak	1488761	1488821	2	+	.	From DargR_m9_rdm_glu_merged_truseqnano_nebnext_v6rzlog10p_chipsub_cutoff2.000000_cwt_peaks.gr
NC_000913	IPOD occupancy	Peak	1489071	1489131	2	+	.	From DargR_m9_rdm_glu_merged_truseqnano_nebnext_v6rzlog10p_chipsub_cutoff2.000000_cwt_peaks.gr
NC_000913	IPOD occupancy	Peak	1490511	1490571	2	+	.	From DargR_m9_rdm_glu_merged_truseqnano_nebnext_v6rzlog10p_chipsub_cutoff2.000000_cwt_peaks.gr
NC_000913	IPOD occupancy	Peak	1491206	1491266	2	+	.	From DargR_m9_rdm_glu_merged_truseqnano_nebnext_v6rzlog10p_chipsub_cutoff2.000000_cwt_peaks.gr
NC_000913	IPOD occupancy	Peak	1491621	1491681	2	+	.	From DargR_m9_rdm_glu_merged_truseqnano_nebnext_v6rzlog10p_chipsub_cutoff2.000000_cwt_peaks.gr
NC_000913	IPOD occupancy	Peak	1492361	1492421	2	+	.	From DargR_m9_rdm_glu_merged_truseqnano_nebnext_v6rzlog10p_chipsub_cutoff2.000000_cwt_peaks.gr
NC_000913	IPOD occupancy	Peak	1492846	1492906	2	+	.	From DargR_m9_rdm_glu_merged_truseqnano_nebnext_v6rzlog10p_chipsub_cutoff2.000000_cwt_peaks.gr
NC_000913	IPOD occupancy	Peak	1493106	1493166	2	+	.	From DargR_m9_rdm_glu_merged_truseqnano_nebnext_v6rzlog10p_chipsub_cutoff2.000000_cwt_peaks.gr
NC_000913	IPOD occupancy	Peak	1494601	1494661	2	+	.	From DargR_m9_rdm_glu_merged_truseqnano_nebnext_v6rzlog10p_chipsub_cutoff2.000000_cwt_peaks.gr
NC_000913	IPOD occupancy	Peak	1494901	1494961	2	+	.	From DargR_m9_rdm_glu_merged_truseqnano_nebnext_v6rzlog10p_chipsub_cutoff2.000000_cwt_peaks.gr
NC_000913	IPOD occupancy	Peak	1495741	1495801	2	+	.	From DargR_m9_rdm_glu_merged_truseqnano_nebnext_v6rzlog10p_chipsub_cutoff2.000000_cwt_peaks.gr
NC_000913	IPOD occupancy	Peak	1497581	1497641	2	+	.	From DargR_m9_rdm_glu_merged_truseqnano_nebnext_v6rzlog10p_chipsub_cutoff2.000000_cwt_peaks.gr
NC_000913	IPOD occupancy	Peak	1499426	1499486	2	+	.	From DargR_m9_rdm_glu_merged_truseqnano_nebnext_v6rzlog10p_chipsub_cutoff2.000000_cwt_peaks.gr
NC_000913	IPOD occupancy	Peak	1499701	1499761	2	+	.	From DargR_m9_rdm_glu_merged_truseqnano_nebnext_v6rzlog10p_chipsub_cutoff2.000000_cwt_peaks.gr
NC_000913	IPOD occupancy	Peak	1500131	1500191	2	+	.	From DargR_m9_rdm_glu_merged_truseqnano_nebnext_v6rzlog10p_chipsub_cutoff2.000000_cwt_peaks.gr
NC_000913	IPOD occupancy	Peak	1500336	1500396	2	+	.	From DargR_m9_rdm_glu_merged_truseqnano_nebnext_v6rzlog10p_chipsub_cutoff2.000000_cwt_peaks.gr
NC_000913	IPOD occupancy	Peak	1501271	1501331	2	+	.	From DargR_m9_rdm_glu_merged_truseqnano_nebnext_v6rzlog10p_chipsub_cutoff2.000000_cwt_peaks.gr
NC_000913	IPOD occupancy	Peak	1501761	1501821	2	+	.	From DargR_m9_rdm_glu_merged_truseqnano_nebnext_v6rzlog10p_chipsub_cutoff2.000000_cwt_peaks.gr
NC_000913	IPOD occupancy	Peak	1502251	1502311	2	+	.	From DargR_m9_rdm_glu_merged_truseqnano_nebnext_v6rzlog10p_chipsub_cutoff2.000000_cwt_peaks.gr
NC_000913	IPOD occupancy	Peak	1503386	1503446	2	+	.	From DargR_m9_rdm_glu_merged_truseqnano_nebnext_v6rzlog10p_chipsub_cutoff2.000000_cwt_peaks.gr
NC_000913	IPOD occupancy	Peak	1504436	1504496	2	+	.	From DargR_m9_rdm_glu_merged_truseqnano_nebnext_v6rzlog10p_chipsub_cutoff2.000000_cwt_peaks.gr
NC_000913	IPOD occupancy	Peak	1505321	1505381	2	+	.	From DargR_m9_rdm_glu_merged_truseqnano_nebnext_v6rzlog10p_chipsub_cutoff2.000000_cwt_peaks.gr
NC_000913	IPOD occupancy	Peak	1505866	1505926	2	+	.	From DargR_m9_rdm_glu_merged_truseqnano_nebnext_v6rzlog10p_chipsub_cutoff2.000000_cwt_peaks.gr
NC_000913	IPOD occupancy	Peak	1507501	1507561	2	+	.	From DargR_m9_rdm_glu_merged_truseqnano_nebnext_v6rzlog10p_chipsub_cutoff2.000000_cwt_peaks.gr
NC_000913	IPOD occupancy	Peak	1509231	1509291	2	+	.	From DargR_m9_rdm_glu_merged_truseqnano_nebnext_v6rzlog10p_chipsub_cutoff2.000000_cwt_peaks.gr
NC_000913	IPOD occupancy	Peak	1509931	1509991	2	+	.	From DargR_m9_rdm_glu_merged_truseqnano_nebnext_v6rzlog10p_chipsub_cutoff2.000000_cwt_peaks.gr
NC_000913	IPOD occupancy	Peak	1511451	1511511	2	+	.	From DargR_m9_rdm_glu_merged_truseqnano_nebnext_v6rzlog10p_chipsub_cutoff2.000000_cwt_peaks.gr
NC_000913	IPOD occupancy	Peak	1511966	1512026	2	+	.	From DargR_m9_rdm_glu_merged_truseqnano_nebnext_v6rzlog10p_chipsub_cutoff2.000000_cwt_peaks.gr
NC_000913	IPOD occupancy	Peak	1515541	1515601	2	+	.	From DargR_m9_rdm_glu_merged_truseqnano_nebnext_v6rzlog10p_chipsub_cutoff2.000000_cwt_peaks.gr
NC_000913	IPOD occupancy	Peak	1517411	1517471	2	+	.	From DargR_m9_rdm_glu_merged_truseqnano_nebnext_v6rzlog10p_chipsub_cutoff2.000000_cwt_peaks.gr
NC_000913	IPOD occupancy	Peak	1518981	1519041	2	+	.	From DargR_m9_rdm_glu_merged_truseqnano_nebnext_v6rzlog10p_chipsub_cutoff2.000000_cwt_peaks.gr
NC_000913	IPOD occupancy	Peak	1519341	1519401	2	+	.	From DargR_m9_rdm_glu_merged_truseqnano_nebnext_v6rzlog10p_chipsub_cutoff2.000000_cwt_peaks.gr
NC_000913	IPOD occupancy	Peak	1520106	1520166	2	+	.	From DargR_m9_rdm_glu_merged_truseqnano_nebnext_v6rzlog10p_chipsub_cutoff2.000000_cwt_peaks.gr
NC_000913	IPOD occupancy	Peak	1520756	1520816	2	+	.	From DargR_m9_rdm_glu_merged_truseqnano_nebnext_v6rzlog10p_chipsub_cutoff2.000000_cwt_peaks.gr
NC_000913	IPOD occupancy	Peak	1520966	1521026	2	+	.	From DargR_m9_rdm_glu_merged_truseqnano_nebnext_v6rzlog10p_chipsub_cutoff2.000000_cwt_peaks.gr
NC_000913	IPOD occupancy	Peak	1521951	1522011	2	+	.	From DargR_m9_rdm_glu_merged_truseqnano_nebnext_v6rzlog10p_chipsub_cutoff2.000000_cwt_peaks.gr
NC_000913	IPOD occupancy	Peak	1524191	1524251	2	+	.	From DargR_m9_rdm_glu_merged_truseqnano_nebnext_v6rzlog10p_chipsub_cutoff2.000000_cwt_peaks.gr
NC_000913	IPOD occupancy	Peak	1524481	1524541	2	+	.	From DargR_m9_rdm_glu_merged_truseqnano_nebnext_v6rzlog10p_chipsub_cutoff2.000000_cwt_peaks.gr
NC_000913	IPOD occupancy	Peak	1525046	1525106	2	+	.	From DargR_m9_rdm_glu_merged_truseqnano_nebnext_v6rzlog10p_chipsub_cutoff2.000000_cwt_peaks.gr
NC_000913	IPOD occupancy	Peak	1525186	1525246	2	+	.	From DargR_m9_rdm_glu_merged_truseqnano_nebnext_v6rzlog10p_chipsub_cutoff2.000000_cwt_peaks.gr
NC_000913	IPOD occupancy	Peak	1526016	1526076	2	+	.	From DargR_m9_rdm_glu_merged_truseqnano_nebnext_v6rzlog10p_chipsub_cutoff2.000000_cwt_peaks.gr
NC_000913	IPOD occupancy	Peak	1526281	1526341	2	+	.	From DargR_m9_rdm_glu_merged_truseqnano_nebnext_v6rzlog10p_chipsub_cutoff2.000000_cwt_peaks.gr
NC_000913	IPOD occupancy	Peak	1526636	1526696	2	+	.	From DargR_m9_rdm_glu_merged_truseqnano_nebnext_v6rzlog10p_chipsub_cutoff2.000000_cwt_peaks.gr
NC_000913	IPOD occupancy	Peak	1526761	1526821	2	+	.	From DargR_m9_rdm_glu_merged_truseqnano_nebnext_v6rzlog10p_chipsub_cutoff2.000000_cwt_peaks.gr
NC_000913	IPOD occupancy	Peak	1527141	1527201	2	+	.	From DargR_m9_rdm_glu_merged_truseqnano_nebnext_v6rzlog10p_chipsub_cutoff2.000000_cwt_peaks.gr
NC_000913	IPOD occupancy	Peak	1527291	1527351	2	+	.	From DargR_m9_rdm_glu_merged_truseqnano_nebnext_v6rzlog10p_chipsub_cutoff2.000000_cwt_peaks.gr
NC_000913	IPOD occupancy	Peak	1527546	1527606	2	+	.	From DargR_m9_rdm_glu_merged_truseqnano_nebnext_v6rzlog10p_chipsub_cutoff2.000000_cwt_peaks.gr
NC_000913	IPOD occupancy	Peak	1528281	1528341	2	+	.	From DargR_m9_rdm_glu_merged_truseqnano_nebnext_v6rzlog10p_chipsub_cutoff2.000000_cwt_peaks.gr
NC_000913	IPOD occupancy	Peak	1529311	1529371	2	+	.	From DargR_m9_rdm_glu_merged_truseqnano_nebnext_v6rzlog10p_chipsub_cutoff2.000000_cwt_peaks.gr
NC_000913	IPOD occupancy	Peak	1530486	1530546	2	+	.	From DargR_m9_rdm_glu_merged_truseqnano_nebnext_v6rzlog10p_chipsub_cutoff2.000000_cwt_peaks.gr
NC_000913	IPOD occupancy	Peak	1530811	1530871	2	+	.	From DargR_m9_rdm_glu_merged_truseqnano_nebnext_v6rzlog10p_chipsub_cutoff2.000000_cwt_peaks.gr
NC_000913	IPOD occupancy	Peak	1531056	1531116	2	+	.	From DargR_m9_rdm_glu_merged_truseqnano_nebnext_v6rzlog10p_chipsub_cutoff2.000000_cwt_peaks.gr
NC_000913	IPOD occupancy	Peak	1531336	1531396	2	+	.	From DargR_m9_rdm_glu_merged_truseqnano_nebnext_v6rzlog10p_chipsub_cutoff2.000000_cwt_peaks.gr
NC_000913	IPOD occupancy	Peak	1531581	1531641	2	+	.	From DargR_m9_rdm_glu_merged_truseqnano_nebnext_v6rzlog10p_chipsub_cutoff2.000000_cwt_peaks.gr
NC_000913	IPOD occupancy	Peak	1531881	1531941	2	+	.	From DargR_m9_rdm_glu_merged_truseqnano_nebnext_v6rzlog10p_chipsub_cutoff2.000000_cwt_peaks.gr
NC_000913	IPOD occupancy	Peak	1531996	1532056	2	+	.	From DargR_m9_rdm_glu_merged_truseqnano_nebnext_v6rzlog10p_chipsub_cutoff2.000000_cwt_peaks.gr
NC_000913	IPOD occupancy	Peak	1532116	1532176	2	+	.	From DargR_m9_rdm_glu_merged_truseqnano_nebnext_v6rzlog10p_chipsub_cutoff2.000000_cwt_peaks.gr
NC_000913	IPOD occupancy	Peak	1532251	1532311	2	+	.	From DargR_m9_rdm_glu_merged_truseqnano_nebnext_v6rzlog10p_chipsub_cutoff2.000000_cwt_peaks.gr
NC_000913	IPOD occupancy	Peak	1532351	1532411	2	+	.	From DargR_m9_rdm_glu_merged_truseqnano_nebnext_v6rzlog10p_chipsub_cutoff2.000000_cwt_peaks.gr
NC_000913	IPOD occupancy	Peak	1533311	1533371	2	+	.	From DargR_m9_rdm_glu_merged_truseqnano_nebnext_v6rzlog10p_chipsub_cutoff2.000000_cwt_peaks.gr
NC_000913	IPOD occupancy	Peak	1534491	1534551	2	+	.	From DargR_m9_rdm_glu_merged_truseqnano_nebnext_v6rzlog10p_chipsub_cutoff2.000000_cwt_peaks.gr
NC_000913	IPOD occupancy	Peak	1539076	1539136	2	+	.	From DargR_m9_rdm_glu_merged_truseqnano_nebnext_v6rzlog10p_chipsub_cutoff2.000000_cwt_peaks.gr
NC_000913	IPOD occupancy	Peak	1539286	1539346	2	+	.	From DargR_m9_rdm_glu_merged_truseqnano_nebnext_v6rzlog10p_chipsub_cutoff2.000000_cwt_peaks.gr
NC_000913	IPOD occupancy	Peak	1542236	1542296	2	+	.	From DargR_m9_rdm_glu_merged_truseqnano_nebnext_v6rzlog10p_chipsub_cutoff2.000000_cwt_peaks.gr
NC_000913	IPOD occupancy	Peak	1542901	1542961	2	+	.	From DargR_m9_rdm_glu_merged_truseqnano_nebnext_v6rzlog10p_chipsub_cutoff2.000000_cwt_peaks.gr
NC_000913	IPOD occupancy	Peak	1543746	1543806	2	+	.	From DargR_m9_rdm_glu_merged_truseqnano_nebnext_v6rzlog10p_chipsub_cutoff2.000000_cwt_peaks.gr
NC_000913	IPOD occupancy	Peak	1544131	1544191	2	+	.	From DargR_m9_rdm_glu_merged_truseqnano_nebnext_v6rzlog10p_chipsub_cutoff2.000000_cwt_peaks.gr
NC_000913	IPOD occupancy	Peak	1544551	1544711	2	+	.	From DargR_m9_rdm_glu_merged_truseqnano_nebnext_v6rzlog10p_chipsub_cutoff2.000000_cwt_peaks.gr
NC_000913	IPOD occupancy	Peak	1545121	1545181	2	+	.	From DargR_m9_rdm_glu_merged_truseqnano_nebnext_v6rzlog10p_chipsub_cutoff2.000000_cwt_peaks.gr
NC_000913	IPOD occupancy	Peak	1545321	1545381	2	+	.	From DargR_m9_rdm_glu_merged_truseqnano_nebnext_v6rzlog10p_chipsub_cutoff2.000000_cwt_peaks.gr
NC_000913	IPOD occupancy	Peak	1545561	1545621	2	+	.	From DargR_m9_rdm_glu_merged_truseqnano_nebnext_v6rzlog10p_chipsub_cutoff2.000000_cwt_peaks.gr
NC_000913	IPOD occupancy	Peak	1545666	1545726	2	+	.	From DargR_m9_rdm_glu_merged_truseqnano_nebnext_v6rzlog10p_chipsub_cutoff2.000000_cwt_peaks.gr
NC_000913	IPOD occupancy	Peak	1545781	1545841	2	+	.	From DargR_m9_rdm_glu_merged_truseqnano_nebnext_v6rzlog10p_chipsub_cutoff2.000000_cwt_peaks.gr
NC_000913	IPOD occupancy	Peak	1545906	1545966	2	+	.	From DargR_m9_rdm_glu_merged_truseqnano_nebnext_v6rzlog10p_chipsub_cutoff2.000000_cwt_peaks.gr
NC_000913	IPOD occupancy	Peak	1546426	1546486	2	+	.	From DargR_m9_rdm_glu_merged_truseqnano_nebnext_v6rzlog10p_chipsub_cutoff2.000000_cwt_peaks.gr
NC_000913	IPOD occupancy	Peak	1546611	1546671	2	+	.	From DargR_m9_rdm_glu_merged_truseqnano_nebnext_v6rzlog10p_chipsub_cutoff2.000000_cwt_peaks.gr
NC_000913	IPOD occupancy	Peak	1548996	1549056	2	+	.	From DargR_m9_rdm_glu_merged_truseqnano_nebnext_v6rzlog10p_chipsub_cutoff2.000000_cwt_peaks.gr
NC_000913	IPOD occupancy	Peak	1550386	1550446	2	+	.	From DargR_m9_rdm_glu_merged_truseqnano_nebnext_v6rzlog10p_chipsub_cutoff2.000000_cwt_peaks.gr
NC_000913	IPOD occupancy	Peak	1550896	1550956	2	+	.	From DargR_m9_rdm_glu_merged_truseqnano_nebnext_v6rzlog10p_chipsub_cutoff2.000000_cwt_peaks.gr
NC_000913	IPOD occupancy	Peak	1552066	1552126	2	+	.	From DargR_m9_rdm_glu_merged_truseqnano_nebnext_v6rzlog10p_chipsub_cutoff2.000000_cwt_peaks.gr
NC_000913	IPOD occupancy	Peak	1552736	1552796	2	+	.	From DargR_m9_rdm_glu_merged_truseqnano_nebnext_v6rzlog10p_chipsub_cutoff2.000000_cwt_peaks.gr
NC_000913	IPOD occupancy	Peak	1553871	1553931	2	+	.	From DargR_m9_rdm_glu_merged_truseqnano_nebnext_v6rzlog10p_chipsub_cutoff2.000000_cwt_peaks.gr
NC_000913	IPOD occupancy	Peak	1555351	1555411	2	+	.	From DargR_m9_rdm_glu_merged_truseqnano_nebnext_v6rzlog10p_chipsub_cutoff2.000000_cwt_peaks.gr
NC_000913	IPOD occupancy	Peak	1555586	1555646	2	+	.	From DargR_m9_rdm_glu_merged_truseqnano_nebnext_v6rzlog10p_chipsub_cutoff2.000000_cwt_peaks.gr
NC_000913	IPOD occupancy	Peak	1556421	1556481	2	+	.	From DargR_m9_rdm_glu_merged_truseqnano_nebnext_v6rzlog10p_chipsub_cutoff2.000000_cwt_peaks.gr
NC_000913	IPOD occupancy	Peak	1556791	1556851	2	+	.	From DargR_m9_rdm_glu_merged_truseqnano_nebnext_v6rzlog10p_chipsub_cutoff2.000000_cwt_peaks.gr
NC_000913	IPOD occupancy	Peak	1558641	1558701	2	+	.	From DargR_m9_rdm_glu_merged_truseqnano_nebnext_v6rzlog10p_chipsub_cutoff2.000000_cwt_peaks.gr
NC_000913	IPOD occupancy	Peak	1561996	1562056	2	+	.	From DargR_m9_rdm_glu_merged_truseqnano_nebnext_v6rzlog10p_chipsub_cutoff2.000000_cwt_peaks.gr
NC_000913	IPOD occupancy	Peak	1563016	1563076	2	+	.	From DargR_m9_rdm_glu_merged_truseqnano_nebnext_v6rzlog10p_chipsub_cutoff2.000000_cwt_peaks.gr
NC_000913	IPOD occupancy	Peak	1563756	1563816	2	+	.	From DargR_m9_rdm_glu_merged_truseqnano_nebnext_v6rzlog10p_chipsub_cutoff2.000000_cwt_peaks.gr
NC_000913	IPOD occupancy	Peak	1564461	1564521	2	+	.	From DargR_m9_rdm_glu_merged_truseqnano_nebnext_v6rzlog10p_chipsub_cutoff2.000000_cwt_peaks.gr
NC_000913	IPOD occupancy	Peak	1564571	1564631	2	+	.	From DargR_m9_rdm_glu_merged_truseqnano_nebnext_v6rzlog10p_chipsub_cutoff2.000000_cwt_peaks.gr
NC_000913	IPOD occupancy	Peak	1564851	1564911	2	+	.	From DargR_m9_rdm_glu_merged_truseqnano_nebnext_v6rzlog10p_chipsub_cutoff2.000000_cwt_peaks.gr
NC_000913	IPOD occupancy	Peak	1565226	1565286	2	+	.	From DargR_m9_rdm_glu_merged_truseqnano_nebnext_v6rzlog10p_chipsub_cutoff2.000000_cwt_peaks.gr
NC_000913	IPOD occupancy	Peak	1565536	1565596	2	+	.	From DargR_m9_rdm_glu_merged_truseqnano_nebnext_v6rzlog10p_chipsub_cutoff2.000000_cwt_peaks.gr
NC_000913	IPOD occupancy	Peak	1566266	1566326	2	+	.	From DargR_m9_rdm_glu_merged_truseqnano_nebnext_v6rzlog10p_chipsub_cutoff2.000000_cwt_peaks.gr
NC_000913	IPOD occupancy	Peak	1569401	1569461	2	+	.	From DargR_m9_rdm_glu_merged_truseqnano_nebnext_v6rzlog10p_chipsub_cutoff2.000000_cwt_peaks.gr
NC_000913	IPOD occupancy	Peak	1570386	1570446	2	+	.	From DargR_m9_rdm_glu_merged_truseqnano_nebnext_v6rzlog10p_chipsub_cutoff2.000000_cwt_peaks.gr
NC_000913	IPOD occupancy	Peak	1570651	1570711	2	+	.	From DargR_m9_rdm_glu_merged_truseqnano_nebnext_v6rzlog10p_chipsub_cutoff2.000000_cwt_peaks.gr
NC_000913	IPOD occupancy	Peak	1570881	1570941	2	+	.	From DargR_m9_rdm_glu_merged_truseqnano_nebnext_v6rzlog10p_chipsub_cutoff2.000000_cwt_peaks.gr
NC_000913	IPOD occupancy	Peak	1571181	1571241	2	+	.	From DargR_m9_rdm_glu_merged_truseqnano_nebnext_v6rzlog10p_chipsub_cutoff2.000000_cwt_peaks.gr
NC_000913	IPOD occupancy	Peak	1572311	1572371	2	+	.	From DargR_m9_rdm_glu_merged_truseqnano_nebnext_v6rzlog10p_chipsub_cutoff2.000000_cwt_peaks.gr
NC_000913	IPOD occupancy	Peak	1572701	1572761	2	+	.	From DargR_m9_rdm_glu_merged_truseqnano_nebnext_v6rzlog10p_chipsub_cutoff2.000000_cwt_peaks.gr
NC_000913	IPOD occupancy	Peak	1573291	1573351	2	+	.	From DargR_m9_rdm_glu_merged_truseqnano_nebnext_v6rzlog10p_chipsub_cutoff2.000000_cwt_peaks.gr
NC_000913	IPOD occupancy	Peak	1574061	1574121	2	+	.	From DargR_m9_rdm_glu_merged_truseqnano_nebnext_v6rzlog10p_chipsub_cutoff2.000000_cwt_peaks.gr
NC_000913	IPOD occupancy	Peak	1574266	1574326	2	+	.	From DargR_m9_rdm_glu_merged_truseqnano_nebnext_v6rzlog10p_chipsub_cutoff2.000000_cwt_peaks.gr
NC_000913	IPOD occupancy	Peak	1574476	1574536	2	+	.	From DargR_m9_rdm_glu_merged_truseqnano_nebnext_v6rzlog10p_chipsub_cutoff2.000000_cwt_peaks.gr
NC_000913	IPOD occupancy	Peak	1576071	1576131	2	+	.	From DargR_m9_rdm_glu_merged_truseqnano_nebnext_v6rzlog10p_chipsub_cutoff2.000000_cwt_peaks.gr
NC_000913	IPOD occupancy	Peak	1576516	1576576	2	+	.	From DargR_m9_rdm_glu_merged_truseqnano_nebnext_v6rzlog10p_chipsub_cutoff2.000000_cwt_peaks.gr
NC_000913	IPOD occupancy	Peak	1576906	1576966	2	+	.	From DargR_m9_rdm_glu_merged_truseqnano_nebnext_v6rzlog10p_chipsub_cutoff2.000000_cwt_peaks.gr
NC_000913	IPOD occupancy	Peak	1577676	1577736	2	+	.	From DargR_m9_rdm_glu_merged_truseqnano_nebnext_v6rzlog10p_chipsub_cutoff2.000000_cwt_peaks.gr
NC_000913	IPOD occupancy	Peak	1578751	1578811	2	+	.	From DargR_m9_rdm_glu_merged_truseqnano_nebnext_v6rzlog10p_chipsub_cutoff2.000000_cwt_peaks.gr
NC_000913	IPOD occupancy	Peak	1579306	1579366	2	+	.	From DargR_m9_rdm_glu_merged_truseqnano_nebnext_v6rzlog10p_chipsub_cutoff2.000000_cwt_peaks.gr
NC_000913	IPOD occupancy	Peak	1579661	1579721	2	+	.	From DargR_m9_rdm_glu_merged_truseqnano_nebnext_v6rzlog10p_chipsub_cutoff2.000000_cwt_peaks.gr
NC_000913	IPOD occupancy	Peak	1580206	1580266	2	+	.	From DargR_m9_rdm_glu_merged_truseqnano_nebnext_v6rzlog10p_chipsub_cutoff2.000000_cwt_peaks.gr
NC_000913	IPOD occupancy	Peak	1580296	1580356	2	+	.	From DargR_m9_rdm_glu_merged_truseqnano_nebnext_v6rzlog10p_chipsub_cutoff2.000000_cwt_peaks.gr
NC_000913	IPOD occupancy	Peak	1580436	1580496	2	+	.	From DargR_m9_rdm_glu_merged_truseqnano_nebnext_v6rzlog10p_chipsub_cutoff2.000000_cwt_peaks.gr
NC_000913	IPOD occupancy	Peak	1582521	1582581	2	+	.	From DargR_m9_rdm_glu_merged_truseqnano_nebnext_v6rzlog10p_chipsub_cutoff2.000000_cwt_peaks.gr
NC_000913	IPOD occupancy	Peak	1582626	1582686	2	+	.	From DargR_m9_rdm_glu_merged_truseqnano_nebnext_v6rzlog10p_chipsub_cutoff2.000000_cwt_peaks.gr
NC_000913	IPOD occupancy	Peak	1582781	1582841	2	+	.	From DargR_m9_rdm_glu_merged_truseqnano_nebnext_v6rzlog10p_chipsub_cutoff2.000000_cwt_peaks.gr
NC_000913	IPOD occupancy	Peak	1582926	1582986	2	+	.	From DargR_m9_rdm_glu_merged_truseqnano_nebnext_v6rzlog10p_chipsub_cutoff2.000000_cwt_peaks.gr
NC_000913	IPOD occupancy	Peak	1583271	1583331	2	+	.	From DargR_m9_rdm_glu_merged_truseqnano_nebnext_v6rzlog10p_chipsub_cutoff2.000000_cwt_peaks.gr
NC_000913	IPOD occupancy	Peak	1583811	1583871	2	+	.	From DargR_m9_rdm_glu_merged_truseqnano_nebnext_v6rzlog10p_chipsub_cutoff2.000000_cwt_peaks.gr
NC_000913	IPOD occupancy	Peak	1584256	1584316	2	+	.	From DargR_m9_rdm_glu_merged_truseqnano_nebnext_v6rzlog10p_chipsub_cutoff2.000000_cwt_peaks.gr
NC_000913	IPOD occupancy	Peak	1585351	1585411	2	+	.	From DargR_m9_rdm_glu_merged_truseqnano_nebnext_v6rzlog10p_chipsub_cutoff2.000000_cwt_peaks.gr
NC_000913	IPOD occupancy	Peak	1585516	1585576	2	+	.	From DargR_m9_rdm_glu_merged_truseqnano_nebnext_v6rzlog10p_chipsub_cutoff2.000000_cwt_peaks.gr
NC_000913	IPOD occupancy	Peak	1586371	1586431	2	+	.	From DargR_m9_rdm_glu_merged_truseqnano_nebnext_v6rzlog10p_chipsub_cutoff2.000000_cwt_peaks.gr
NC_000913	IPOD occupancy	Peak	1586516	1586576	2	+	.	From DargR_m9_rdm_glu_merged_truseqnano_nebnext_v6rzlog10p_chipsub_cutoff2.000000_cwt_peaks.gr
NC_000913	IPOD occupancy	Peak	1586996	1587056	2	+	.	From DargR_m9_rdm_glu_merged_truseqnano_nebnext_v6rzlog10p_chipsub_cutoff2.000000_cwt_peaks.gr
NC_000913	IPOD occupancy	Peak	1587311	1587371	2	+	.	From DargR_m9_rdm_glu_merged_truseqnano_nebnext_v6rzlog10p_chipsub_cutoff2.000000_cwt_peaks.gr
NC_000913	IPOD occupancy	Peak	1587501	1587561	2	+	.	From DargR_m9_rdm_glu_merged_truseqnano_nebnext_v6rzlog10p_chipsub_cutoff2.000000_cwt_peaks.gr
NC_000913	IPOD occupancy	Peak	1587696	1587756	2	+	.	From DargR_m9_rdm_glu_merged_truseqnano_nebnext_v6rzlog10p_chipsub_cutoff2.000000_cwt_peaks.gr
NC_000913	IPOD occupancy	Peak	1588741	1588801	2	+	.	From DargR_m9_rdm_glu_merged_truseqnano_nebnext_v6rzlog10p_chipsub_cutoff2.000000_cwt_peaks.gr
NC_000913	IPOD occupancy	Peak	1589041	1589101	2	+	.	From DargR_m9_rdm_glu_merged_truseqnano_nebnext_v6rzlog10p_chipsub_cutoff2.000000_cwt_peaks.gr
NC_000913	IPOD occupancy	Peak	1589361	1589421	2	+	.	From DargR_m9_rdm_glu_merged_truseqnano_nebnext_v6rzlog10p_chipsub_cutoff2.000000_cwt_peaks.gr
NC_000913	IPOD occupancy	Peak	1589551	1589611	2	+	.	From DargR_m9_rdm_glu_merged_truseqnano_nebnext_v6rzlog10p_chipsub_cutoff2.000000_cwt_peaks.gr
NC_000913	IPOD occupancy	Peak	1589716	1589776	2	+	.	From DargR_m9_rdm_glu_merged_truseqnano_nebnext_v6rzlog10p_chipsub_cutoff2.000000_cwt_peaks.gr
NC_000913	IPOD occupancy	Peak	1590006	1590066	2	+	.	From DargR_m9_rdm_glu_merged_truseqnano_nebnext_v6rzlog10p_chipsub_cutoff2.000000_cwt_peaks.gr
NC_000913	IPOD occupancy	Peak	1590256	1590316	2	+	.	From DargR_m9_rdm_glu_merged_truseqnano_nebnext_v6rzlog10p_chipsub_cutoff2.000000_cwt_peaks.gr
NC_000913	IPOD occupancy	Peak	1590741	1590801	2	+	.	From DargR_m9_rdm_glu_merged_truseqnano_nebnext_v6rzlog10p_chipsub_cutoff2.000000_cwt_peaks.gr
NC_000913	IPOD occupancy	Peak	1591121	1591181	2	+	.	From DargR_m9_rdm_glu_merged_truseqnano_nebnext_v6rzlog10p_chipsub_cutoff2.000000_cwt_peaks.gr
NC_000913	IPOD occupancy	Peak	1591766	1591826	2	+	.	From DargR_m9_rdm_glu_merged_truseqnano_nebnext_v6rzlog10p_chipsub_cutoff2.000000_cwt_peaks.gr
NC_000913	IPOD occupancy	Peak	1592151	1592211	2	+	.	From DargR_m9_rdm_glu_merged_truseqnano_nebnext_v6rzlog10p_chipsub_cutoff2.000000_cwt_peaks.gr
NC_000913	IPOD occupancy	Peak	1592501	1592561	2	+	.	From DargR_m9_rdm_glu_merged_truseqnano_nebnext_v6rzlog10p_chipsub_cutoff2.000000_cwt_peaks.gr
NC_000913	IPOD occupancy	Peak	1592776	1592836	2	+	.	From DargR_m9_rdm_glu_merged_truseqnano_nebnext_v6rzlog10p_chipsub_cutoff2.000000_cwt_peaks.gr
NC_000913	IPOD occupancy	Peak	1594676	1594736	2	+	.	From DargR_m9_rdm_glu_merged_truseqnano_nebnext_v6rzlog10p_chipsub_cutoff2.000000_cwt_peaks.gr
NC_000913	IPOD occupancy	Peak	1595331	1595391	2	+	.	From DargR_m9_rdm_glu_merged_truseqnano_nebnext_v6rzlog10p_chipsub_cutoff2.000000_cwt_peaks.gr
NC_000913	IPOD occupancy	Peak	1595581	1595641	2	+	.	From DargR_m9_rdm_glu_merged_truseqnano_nebnext_v6rzlog10p_chipsub_cutoff2.000000_cwt_peaks.gr
NC_000913	IPOD occupancy	Peak	1595946	1596006	2	+	.	From DargR_m9_rdm_glu_merged_truseqnano_nebnext_v6rzlog10p_chipsub_cutoff2.000000_cwt_peaks.gr
NC_000913	IPOD occupancy	Peak	1596606	1596666	2	+	.	From DargR_m9_rdm_glu_merged_truseqnano_nebnext_v6rzlog10p_chipsub_cutoff2.000000_cwt_peaks.gr
NC_000913	IPOD occupancy	Peak	1596836	1596896	2	+	.	From DargR_m9_rdm_glu_merged_truseqnano_nebnext_v6rzlog10p_chipsub_cutoff2.000000_cwt_peaks.gr
NC_000913	IPOD occupancy	Peak	1597156	1597216	2	+	.	From DargR_m9_rdm_glu_merged_truseqnano_nebnext_v6rzlog10p_chipsub_cutoff2.000000_cwt_peaks.gr
NC_000913	IPOD occupancy	Peak	1597346	1597406	2	+	.	From DargR_m9_rdm_glu_merged_truseqnano_nebnext_v6rzlog10p_chipsub_cutoff2.000000_cwt_peaks.gr
NC_000913	IPOD occupancy	Peak	1597471	1597531	2	+	.	From DargR_m9_rdm_glu_merged_truseqnano_nebnext_v6rzlog10p_chipsub_cutoff2.000000_cwt_peaks.gr
NC_000913	IPOD occupancy	Peak	1597666	1597726	2	+	.	From DargR_m9_rdm_glu_merged_truseqnano_nebnext_v6rzlog10p_chipsub_cutoff2.000000_cwt_peaks.gr
NC_000913	IPOD occupancy	Peak	1598211	1598271	2	+	.	From DargR_m9_rdm_glu_merged_truseqnano_nebnext_v6rzlog10p_chipsub_cutoff2.000000_cwt_peaks.gr
NC_000913	IPOD occupancy	Peak	1598441	1598501	2	+	.	From DargR_m9_rdm_glu_merged_truseqnano_nebnext_v6rzlog10p_chipsub_cutoff2.000000_cwt_peaks.gr
NC_000913	IPOD occupancy	Peak	1599041	1599101	2	+	.	From DargR_m9_rdm_glu_merged_truseqnano_nebnext_v6rzlog10p_chipsub_cutoff2.000000_cwt_peaks.gr
NC_000913	IPOD occupancy	Peak	1599926	1599986	2	+	.	From DargR_m9_rdm_glu_merged_truseqnano_nebnext_v6rzlog10p_chipsub_cutoff2.000000_cwt_peaks.gr
NC_000913	IPOD occupancy	Peak	1600226	1600286	2	+	.	From DargR_m9_rdm_glu_merged_truseqnano_nebnext_v6rzlog10p_chipsub_cutoff2.000000_cwt_peaks.gr
NC_000913	IPOD occupancy	Peak	1600541	1600601	2	+	.	From DargR_m9_rdm_glu_merged_truseqnano_nebnext_v6rzlog10p_chipsub_cutoff2.000000_cwt_peaks.gr
NC_000913	IPOD occupancy	Peak	1601701	1601761	2	+	.	From DargR_m9_rdm_glu_merged_truseqnano_nebnext_v6rzlog10p_chipsub_cutoff2.000000_cwt_peaks.gr
NC_000913	IPOD occupancy	Peak	1602936	1602996	2	+	.	From DargR_m9_rdm_glu_merged_truseqnano_nebnext_v6rzlog10p_chipsub_cutoff2.000000_cwt_peaks.gr
NC_000913	IPOD occupancy	Peak	1603491	1603551	2	+	.	From DargR_m9_rdm_glu_merged_truseqnano_nebnext_v6rzlog10p_chipsub_cutoff2.000000_cwt_peaks.gr
NC_000913	IPOD occupancy	Peak	1604111	1604171	2	+	.	From DargR_m9_rdm_glu_merged_truseqnano_nebnext_v6rzlog10p_chipsub_cutoff2.000000_cwt_peaks.gr
NC_000913	IPOD occupancy	Peak	1604531	1604591	2	+	.	From DargR_m9_rdm_glu_merged_truseqnano_nebnext_v6rzlog10p_chipsub_cutoff2.000000_cwt_peaks.gr
NC_000913	IPOD occupancy	Peak	1605011	1605071	2	+	.	From DargR_m9_rdm_glu_merged_truseqnano_nebnext_v6rzlog10p_chipsub_cutoff2.000000_cwt_peaks.gr
NC_000913	IPOD occupancy	Peak	1605896	1605956	2	+	.	From DargR_m9_rdm_glu_merged_truseqnano_nebnext_v6rzlog10p_chipsub_cutoff2.000000_cwt_peaks.gr
NC_000913	IPOD occupancy	Peak	1609341	1609401	2	+	.	From DargR_m9_rdm_glu_merged_truseqnano_nebnext_v6rzlog10p_chipsub_cutoff2.000000_cwt_peaks.gr
NC_000913	IPOD occupancy	Peak	1609561	1609621	2	+	.	From DargR_m9_rdm_glu_merged_truseqnano_nebnext_v6rzlog10p_chipsub_cutoff2.000000_cwt_peaks.gr
NC_000913	IPOD occupancy	Peak	1609836	1609896	2	+	.	From DargR_m9_rdm_glu_merged_truseqnano_nebnext_v6rzlog10p_chipsub_cutoff2.000000_cwt_peaks.gr
NC_000913	IPOD occupancy	Peak	1610361	1610421	2	+	.	From DargR_m9_rdm_glu_merged_truseqnano_nebnext_v6rzlog10p_chipsub_cutoff2.000000_cwt_peaks.gr
NC_000913	IPOD occupancy	Peak	1610701	1610761	2	+	.	From DargR_m9_rdm_glu_merged_truseqnano_nebnext_v6rzlog10p_chipsub_cutoff2.000000_cwt_peaks.gr
NC_000913	IPOD occupancy	Peak	1610826	1610886	2	+	.	From DargR_m9_rdm_glu_merged_truseqnano_nebnext_v6rzlog10p_chipsub_cutoff2.000000_cwt_peaks.gr
NC_000913	IPOD occupancy	Peak	1611041	1611101	2	+	.	From DargR_m9_rdm_glu_merged_truseqnano_nebnext_v6rzlog10p_chipsub_cutoff2.000000_cwt_peaks.gr
NC_000913	IPOD occupancy	Peak	1611706	1611766	2	+	.	From DargR_m9_rdm_glu_merged_truseqnano_nebnext_v6rzlog10p_chipsub_cutoff2.000000_cwt_peaks.gr
NC_000913	IPOD occupancy	Peak	1612021	1612081	2	+	.	From DargR_m9_rdm_glu_merged_truseqnano_nebnext_v6rzlog10p_chipsub_cutoff2.000000_cwt_peaks.gr
NC_000913	IPOD occupancy	Peak	1613351	1613411	2	+	.	From DargR_m9_rdm_glu_merged_truseqnano_nebnext_v6rzlog10p_chipsub_cutoff2.000000_cwt_peaks.gr
NC_000913	IPOD occupancy	Peak	1613521	1613581	2	+	.	From DargR_m9_rdm_glu_merged_truseqnano_nebnext_v6rzlog10p_chipsub_cutoff2.000000_cwt_peaks.gr
NC_000913	IPOD occupancy	Peak	1614521	1614581	2	+	.	From DargR_m9_rdm_glu_merged_truseqnano_nebnext_v6rzlog10p_chipsub_cutoff2.000000_cwt_peaks.gr
NC_000913	IPOD occupancy	Peak	1615726	1615786	2	+	.	From DargR_m9_rdm_glu_merged_truseqnano_nebnext_v6rzlog10p_chipsub_cutoff2.000000_cwt_peaks.gr
NC_000913	IPOD occupancy	Peak	1615996	1616056	2	+	.	From DargR_m9_rdm_glu_merged_truseqnano_nebnext_v6rzlog10p_chipsub_cutoff2.000000_cwt_peaks.gr
NC_000913	IPOD occupancy	Peak	1616211	1616271	2	+	.	From DargR_m9_rdm_glu_merged_truseqnano_nebnext_v6rzlog10p_chipsub_cutoff2.000000_cwt_peaks.gr
NC_000913	IPOD occupancy	Peak	1616346	1616446	2	+	.	From DargR_m9_rdm_glu_merged_truseqnano_nebnext_v6rzlog10p_chipsub_cutoff2.000000_cwt_peaks.gr
NC_000913	IPOD occupancy	Peak	1616941	1617001	2	+	.	From DargR_m9_rdm_glu_merged_truseqnano_nebnext_v6rzlog10p_chipsub_cutoff2.000000_cwt_peaks.gr
NC_000913	IPOD occupancy	Peak	1617231	1617291	2	+	.	From DargR_m9_rdm_glu_merged_truseqnano_nebnext_v6rzlog10p_chipsub_cutoff2.000000_cwt_peaks.gr
NC_000913	IPOD occupancy	Peak	1617766	1617826	2	+	.	From DargR_m9_rdm_glu_merged_truseqnano_nebnext_v6rzlog10p_chipsub_cutoff2.000000_cwt_peaks.gr
NC_000913	IPOD occupancy	Peak	1618086	1618146	2	+	.	From DargR_m9_rdm_glu_merged_truseqnano_nebnext_v6rzlog10p_chipsub_cutoff2.000000_cwt_peaks.gr
NC_000913	IPOD occupancy	Peak	1619181	1619241	2	+	.	From DargR_m9_rdm_glu_merged_truseqnano_nebnext_v6rzlog10p_chipsub_cutoff2.000000_cwt_peaks.gr
NC_000913	IPOD occupancy	Peak	1619526	1619586	2	+	.	From DargR_m9_rdm_glu_merged_truseqnano_nebnext_v6rzlog10p_chipsub_cutoff2.000000_cwt_peaks.gr
NC_000913	IPOD occupancy	Peak	1621591	1621651	2	+	.	From DargR_m9_rdm_glu_merged_truseqnano_nebnext_v6rzlog10p_chipsub_cutoff2.000000_cwt_peaks.gr
NC_000913	IPOD occupancy	Peak	1622921	1622981	2	+	.	From DargR_m9_rdm_glu_merged_truseqnano_nebnext_v6rzlog10p_chipsub_cutoff2.000000_cwt_peaks.gr
NC_000913	IPOD occupancy	Peak	1623106	1623166	2	+	.	From DargR_m9_rdm_glu_merged_truseqnano_nebnext_v6rzlog10p_chipsub_cutoff2.000000_cwt_peaks.gr
NC_000913	IPOD occupancy	Peak	1623356	1623416	2	+	.	From DargR_m9_rdm_glu_merged_truseqnano_nebnext_v6rzlog10p_chipsub_cutoff2.000000_cwt_peaks.gr
NC_000913	IPOD occupancy	Peak	1623941	1624001	2	+	.	From DargR_m9_rdm_glu_merged_truseqnano_nebnext_v6rzlog10p_chipsub_cutoff2.000000_cwt_peaks.gr
NC_000913	IPOD occupancy	Peak	1624341	1624401	2	+	.	From DargR_m9_rdm_glu_merged_truseqnano_nebnext_v6rzlog10p_chipsub_cutoff2.000000_cwt_peaks.gr
NC_000913	IPOD occupancy	Peak	1624546	1624606	2	+	.	From DargR_m9_rdm_glu_merged_truseqnano_nebnext_v6rzlog10p_chipsub_cutoff2.000000_cwt_peaks.gr
NC_000913	IPOD occupancy	Peak	1624781	1624841	2	+	.	From DargR_m9_rdm_glu_merged_truseqnano_nebnext_v6rzlog10p_chipsub_cutoff2.000000_cwt_peaks.gr
NC_000913	IPOD occupancy	Peak	1625476	1625536	2	+	.	From DargR_m9_rdm_glu_merged_truseqnano_nebnext_v6rzlog10p_chipsub_cutoff2.000000_cwt_peaks.gr
NC_000913	IPOD occupancy	Peak	1625951	1626011	2	+	.	From DargR_m9_rdm_glu_merged_truseqnano_nebnext_v6rzlog10p_chipsub_cutoff2.000000_cwt_peaks.gr
NC_000913	IPOD occupancy	Peak	1626041	1626101	2	+	.	From DargR_m9_rdm_glu_merged_truseqnano_nebnext_v6rzlog10p_chipsub_cutoff2.000000_cwt_peaks.gr
NC_000913	IPOD occupancy	Peak	1627801	1627861	2	+	.	From DargR_m9_rdm_glu_merged_truseqnano_nebnext_v6rzlog10p_chipsub_cutoff2.000000_cwt_peaks.gr
NC_000913	IPOD occupancy	Peak	1628296	1628356	2	+	.	From DargR_m9_rdm_glu_merged_truseqnano_nebnext_v6rzlog10p_chipsub_cutoff2.000000_cwt_peaks.gr
NC_000913	IPOD occupancy	Peak	1628721	1628781	2	+	.	From DargR_m9_rdm_glu_merged_truseqnano_nebnext_v6rzlog10p_chipsub_cutoff2.000000_cwt_peaks.gr
NC_000913	IPOD occupancy	Peak	1629201	1629261	2	+	.	From DargR_m9_rdm_glu_merged_truseqnano_nebnext_v6rzlog10p_chipsub_cutoff2.000000_cwt_peaks.gr
NC_000913	IPOD occupancy	Peak	1629636	1629696	2	+	.	From DargR_m9_rdm_glu_merged_truseqnano_nebnext_v6rzlog10p_chipsub_cutoff2.000000_cwt_peaks.gr
NC_000913	IPOD occupancy	Peak	1629851	1629911	2	+	.	From DargR_m9_rdm_glu_merged_truseqnano_nebnext_v6rzlog10p_chipsub_cutoff2.000000_cwt_peaks.gr
NC_000913	IPOD occupancy	Peak	1629961	1630021	2	+	.	From DargR_m9_rdm_glu_merged_truseqnano_nebnext_v6rzlog10p_chipsub_cutoff2.000000_cwt_peaks.gr
NC_000913	IPOD occupancy	Peak	1630266	1630326	2	+	.	From DargR_m9_rdm_glu_merged_truseqnano_nebnext_v6rzlog10p_chipsub_cutoff2.000000_cwt_peaks.gr
NC_000913	IPOD occupancy	Peak	1630681	1630741	2	+	.	From DargR_m9_rdm_glu_merged_truseqnano_nebnext_v6rzlog10p_chipsub_cutoff2.000000_cwt_peaks.gr
NC_000913	IPOD occupancy	Peak	1630881	1630941	2	+	.	From DargR_m9_rdm_glu_merged_truseqnano_nebnext_v6rzlog10p_chipsub_cutoff2.000000_cwt_peaks.gr
NC_000913	IPOD occupancy	Peak	1631516	1631576	2	+	.	From DargR_m9_rdm_glu_merged_truseqnano_nebnext_v6rzlog10p_chipsub_cutoff2.000000_cwt_peaks.gr
NC_000913	IPOD occupancy	Peak	1632261	1632321	2	+	.	From DargR_m9_rdm_glu_merged_truseqnano_nebnext_v6rzlog10p_chipsub_cutoff2.000000_cwt_peaks.gr
NC_000913	IPOD occupancy	Peak	1632631	1632691	2	+	.	From DargR_m9_rdm_glu_merged_truseqnano_nebnext_v6rzlog10p_chipsub_cutoff2.000000_cwt_peaks.gr
NC_000913	IPOD occupancy	Peak	1632896	1632956	2	+	.	From DargR_m9_rdm_glu_merged_truseqnano_nebnext_v6rzlog10p_chipsub_cutoff2.000000_cwt_peaks.gr
NC_000913	IPOD occupancy	Peak	1633126	1633186	2	+	.	From DargR_m9_rdm_glu_merged_truseqnano_nebnext_v6rzlog10p_chipsub_cutoff2.000000_cwt_peaks.gr
NC_000913	IPOD occupancy	Peak	1633301	1633361	2	+	.	From DargR_m9_rdm_glu_merged_truseqnano_nebnext_v6rzlog10p_chipsub_cutoff2.000000_cwt_peaks.gr
NC_000913	IPOD occupancy	Peak	1633676	1633736	2	+	.	From DargR_m9_rdm_glu_merged_truseqnano_nebnext_v6rzlog10p_chipsub_cutoff2.000000_cwt_peaks.gr
NC_000913	IPOD occupancy	Peak	1634256	1634316	2	+	.	From DargR_m9_rdm_glu_merged_truseqnano_nebnext_v6rzlog10p_chipsub_cutoff2.000000_cwt_peaks.gr
NC_000913	IPOD occupancy	Peak	1634661	1634721	2	+	.	From DargR_m9_rdm_glu_merged_truseqnano_nebnext_v6rzlog10p_chipsub_cutoff2.000000_cwt_peaks.gr
NC_000913	IPOD occupancy	Peak	1634771	1634831	2	+	.	From DargR_m9_rdm_glu_merged_truseqnano_nebnext_v6rzlog10p_chipsub_cutoff2.000000_cwt_peaks.gr
NC_000913	IPOD occupancy	Peak	1635886	1635946	2	+	.	From DargR_m9_rdm_glu_merged_truseqnano_nebnext_v6rzlog10p_chipsub_cutoff2.000000_cwt_peaks.gr
NC_000913	IPOD occupancy	Peak	1636941	1637001	2	+	.	From DargR_m9_rdm_glu_merged_truseqnano_nebnext_v6rzlog10p_chipsub_cutoff2.000000_cwt_peaks.gr
NC_000913	IPOD occupancy	Peak	1637911	1637971	2	+	.	From DargR_m9_rdm_glu_merged_truseqnano_nebnext_v6rzlog10p_chipsub_cutoff2.000000_cwt_peaks.gr
NC_000913	IPOD occupancy	Peak	1638156	1638216	2	+	.	From DargR_m9_rdm_glu_merged_truseqnano_nebnext_v6rzlog10p_chipsub_cutoff2.000000_cwt_peaks.gr
NC_000913	IPOD occupancy	Peak	1638326	1638386	2	+	.	From DargR_m9_rdm_glu_merged_truseqnano_nebnext_v6rzlog10p_chipsub_cutoff2.000000_cwt_peaks.gr
NC_000913	IPOD occupancy	Peak	1638521	1638581	2	+	.	From DargR_m9_rdm_glu_merged_truseqnano_nebnext_v6rzlog10p_chipsub_cutoff2.000000_cwt_peaks.gr
NC_000913	IPOD occupancy	Peak	1640311	1640371	2	+	.	From DargR_m9_rdm_glu_merged_truseqnano_nebnext_v6rzlog10p_chipsub_cutoff2.000000_cwt_peaks.gr
NC_000913	IPOD occupancy	Peak	1640741	1640801	2	+	.	From DargR_m9_rdm_glu_merged_truseqnano_nebnext_v6rzlog10p_chipsub_cutoff2.000000_cwt_peaks.gr
NC_000913	IPOD occupancy	Peak	1641726	1641786	2	+	.	From DargR_m9_rdm_glu_merged_truseqnano_nebnext_v6rzlog10p_chipsub_cutoff2.000000_cwt_peaks.gr
NC_000913	IPOD occupancy	Peak	1643301	1643361	2	+	.	From DargR_m9_rdm_glu_merged_truseqnano_nebnext_v6rzlog10p_chipsub_cutoff2.000000_cwt_peaks.gr
NC_000913	IPOD occupancy	Peak	1643981	1644041	2	+	.	From DargR_m9_rdm_glu_merged_truseqnano_nebnext_v6rzlog10p_chipsub_cutoff2.000000_cwt_peaks.gr
NC_000913	IPOD occupancy	Peak	1644981	1645041	2	+	.	From DargR_m9_rdm_glu_merged_truseqnano_nebnext_v6rzlog10p_chipsub_cutoff2.000000_cwt_peaks.gr
NC_000913	IPOD occupancy	Peak	1645686	1645746	2	+	.	From DargR_m9_rdm_glu_merged_truseqnano_nebnext_v6rzlog10p_chipsub_cutoff2.000000_cwt_peaks.gr
NC_000913	IPOD occupancy	Peak	1649886	1650051	2	+	.	From DargR_m9_rdm_glu_merged_truseqnano_nebnext_v6rzlog10p_chipsub_cutoff2.000000_cwt_peaks.gr
NC_000913	IPOD occupancy	Peak	1651071	1651131	2	+	.	From DargR_m9_rdm_glu_merged_truseqnano_nebnext_v6rzlog10p_chipsub_cutoff2.000000_cwt_peaks.gr
NC_000913	IPOD occupancy	Peak	1651326	1651386	2	+	.	From DargR_m9_rdm_glu_merged_truseqnano_nebnext_v6rzlog10p_chipsub_cutoff2.000000_cwt_peaks.gr
NC_000913	IPOD occupancy	Peak	1651841	1651901	2	+	.	From DargR_m9_rdm_glu_merged_truseqnano_nebnext_v6rzlog10p_chipsub_cutoff2.000000_cwt_peaks.gr
NC_000913	IPOD occupancy	Peak	1652296	1652356	2	+	.	From DargR_m9_rdm_glu_merged_truseqnano_nebnext_v6rzlog10p_chipsub_cutoff2.000000_cwt_peaks.gr
NC_000913	IPOD occupancy	Peak	1654201	1654261	2	+	.	From DargR_m9_rdm_glu_merged_truseqnano_nebnext_v6rzlog10p_chipsub_cutoff2.000000_cwt_peaks.gr
NC_000913	IPOD occupancy	Peak	1654511	1654571	2	+	.	From DargR_m9_rdm_glu_merged_truseqnano_nebnext_v6rzlog10p_chipsub_cutoff2.000000_cwt_peaks.gr
NC_000913	IPOD occupancy	Peak	1656136	1656196	2	+	.	From DargR_m9_rdm_glu_merged_truseqnano_nebnext_v6rzlog10p_chipsub_cutoff2.000000_cwt_peaks.gr
NC_000913	IPOD occupancy	Peak	1656871	1656931	2	+	.	From DargR_m9_rdm_glu_merged_truseqnano_nebnext_v6rzlog10p_chipsub_cutoff2.000000_cwt_peaks.gr
NC_000913	IPOD occupancy	Peak	1661316	1661376	2	+	.	From DargR_m9_rdm_glu_merged_truseqnano_nebnext_v6rzlog10p_chipsub_cutoff2.000000_cwt_peaks.gr
NC_000913	IPOD occupancy	Peak	1662246	1662306	2	+	.	From DargR_m9_rdm_glu_merged_truseqnano_nebnext_v6rzlog10p_chipsub_cutoff2.000000_cwt_peaks.gr
NC_000913	IPOD occupancy	Peak	1662511	1662571	2	+	.	From DargR_m9_rdm_glu_merged_truseqnano_nebnext_v6rzlog10p_chipsub_cutoff2.000000_cwt_peaks.gr
NC_000913	IPOD occupancy	Peak	1662756	1662816	2	+	.	From DargR_m9_rdm_glu_merged_truseqnano_nebnext_v6rzlog10p_chipsub_cutoff2.000000_cwt_peaks.gr
NC_000913	IPOD occupancy	Peak	1663251	1663311	2	+	.	From DargR_m9_rdm_glu_merged_truseqnano_nebnext_v6rzlog10p_chipsub_cutoff2.000000_cwt_peaks.gr
NC_000913	IPOD occupancy	Peak	1663821	1663881	2	+	.	From DargR_m9_rdm_glu_merged_truseqnano_nebnext_v6rzlog10p_chipsub_cutoff2.000000_cwt_peaks.gr
NC_000913	IPOD occupancy	Peak	1664191	1664251	2	+	.	From DargR_m9_rdm_glu_merged_truseqnano_nebnext_v6rzlog10p_chipsub_cutoff2.000000_cwt_peaks.gr
NC_000913	IPOD occupancy	Peak	1666641	1666701	2	+	.	From DargR_m9_rdm_glu_merged_truseqnano_nebnext_v6rzlog10p_chipsub_cutoff2.000000_cwt_peaks.gr
NC_000913	IPOD occupancy	Peak	1667021	1667081	2	+	.	From DargR_m9_rdm_glu_merged_truseqnano_nebnext_v6rzlog10p_chipsub_cutoff2.000000_cwt_peaks.gr
NC_000913	IPOD occupancy	Peak	1667331	1667391	2	+	.	From DargR_m9_rdm_glu_merged_truseqnano_nebnext_v6rzlog10p_chipsub_cutoff2.000000_cwt_peaks.gr
NC_000913	IPOD occupancy	Peak	1667941	1668001	2	+	.	From DargR_m9_rdm_glu_merged_truseqnano_nebnext_v6rzlog10p_chipsub_cutoff2.000000_cwt_peaks.gr
NC_000913	IPOD occupancy	Peak	1669596	1669656	2	+	.	From DargR_m9_rdm_glu_merged_truseqnano_nebnext_v6rzlog10p_chipsub_cutoff2.000000_cwt_peaks.gr
NC_000913	IPOD occupancy	Peak	1669746	1669806	2	+	.	From DargR_m9_rdm_glu_merged_truseqnano_nebnext_v6rzlog10p_chipsub_cutoff2.000000_cwt_peaks.gr
NC_000913	IPOD occupancy	Peak	1671836	1671896	2	+	.	From DargR_m9_rdm_glu_merged_truseqnano_nebnext_v6rzlog10p_chipsub_cutoff2.000000_cwt_peaks.gr
NC_000913	IPOD occupancy	Peak	1673141	1673201	2	+	.	From DargR_m9_rdm_glu_merged_truseqnano_nebnext_v6rzlog10p_chipsub_cutoff2.000000_cwt_peaks.gr
NC_000913	IPOD occupancy	Peak	1673776	1673836	2	+	.	From DargR_m9_rdm_glu_merged_truseqnano_nebnext_v6rzlog10p_chipsub_cutoff2.000000_cwt_peaks.gr
NC_000913	IPOD occupancy	Peak	1674631	1674691	2	+	.	From DargR_m9_rdm_glu_merged_truseqnano_nebnext_v6rzlog10p_chipsub_cutoff2.000000_cwt_peaks.gr
NC_000913	IPOD occupancy	Peak	1675331	1675391	2	+	.	From DargR_m9_rdm_glu_merged_truseqnano_nebnext_v6rzlog10p_chipsub_cutoff2.000000_cwt_peaks.gr
NC_000913	IPOD occupancy	Peak	1676331	1676391	2	+	.	From DargR_m9_rdm_glu_merged_truseqnano_nebnext_v6rzlog10p_chipsub_cutoff2.000000_cwt_peaks.gr
NC_000913	IPOD occupancy	Peak	1679321	1679381	2	+	.	From DargR_m9_rdm_glu_merged_truseqnano_nebnext_v6rzlog10p_chipsub_cutoff2.000000_cwt_peaks.gr
NC_000913	IPOD occupancy	Peak	1683061	1683121	2	+	.	From DargR_m9_rdm_glu_merged_truseqnano_nebnext_v6rzlog10p_chipsub_cutoff2.000000_cwt_peaks.gr
NC_000913	IPOD occupancy	Peak	1683291	1683351	2	+	.	From DargR_m9_rdm_glu_merged_truseqnano_nebnext_v6rzlog10p_chipsub_cutoff2.000000_cwt_peaks.gr
NC_000913	IPOD occupancy	Peak	1683476	1683536	2	+	.	From DargR_m9_rdm_glu_merged_truseqnano_nebnext_v6rzlog10p_chipsub_cutoff2.000000_cwt_peaks.gr
NC_000913	IPOD occupancy	Peak	1685151	1685211	2	+	.	From DargR_m9_rdm_glu_merged_truseqnano_nebnext_v6rzlog10p_chipsub_cutoff2.000000_cwt_peaks.gr
NC_000913	IPOD occupancy	Peak	1685391	1685451	2	+	.	From DargR_m9_rdm_glu_merged_truseqnano_nebnext_v6rzlog10p_chipsub_cutoff2.000000_cwt_peaks.gr
NC_000913	IPOD occupancy	Peak	1688321	1688381	2	+	.	From DargR_m9_rdm_glu_merged_truseqnano_nebnext_v6rzlog10p_chipsub_cutoff2.000000_cwt_peaks.gr
NC_000913	IPOD occupancy	Peak	1690206	1690266	2	+	.	From DargR_m9_rdm_glu_merged_truseqnano_nebnext_v6rzlog10p_chipsub_cutoff2.000000_cwt_peaks.gr
NC_000913	IPOD occupancy	Peak	1690306	1690366	2	+	.	From DargR_m9_rdm_glu_merged_truseqnano_nebnext_v6rzlog10p_chipsub_cutoff2.000000_cwt_peaks.gr
NC_000913	IPOD occupancy	Peak	1691091	1691151	2	+	.	From DargR_m9_rdm_glu_merged_truseqnano_nebnext_v6rzlog10p_chipsub_cutoff2.000000_cwt_peaks.gr
NC_000913	IPOD occupancy	Peak	1691236	1691296	2	+	.	From DargR_m9_rdm_glu_merged_truseqnano_nebnext_v6rzlog10p_chipsub_cutoff2.000000_cwt_peaks.gr
NC_000913	IPOD occupancy	Peak	1692416	1692476	2	+	.	From DargR_m9_rdm_glu_merged_truseqnano_nebnext_v6rzlog10p_chipsub_cutoff2.000000_cwt_peaks.gr
NC_000913	IPOD occupancy	Peak	1692596	1692656	2	+	.	From DargR_m9_rdm_glu_merged_truseqnano_nebnext_v6rzlog10p_chipsub_cutoff2.000000_cwt_peaks.gr
NC_000913	IPOD occupancy	Peak	1693181	1693241	2	+	.	From DargR_m9_rdm_glu_merged_truseqnano_nebnext_v6rzlog10p_chipsub_cutoff2.000000_cwt_peaks.gr
NC_000913	IPOD occupancy	Peak	1694616	1694676	2	+	.	From DargR_m9_rdm_glu_merged_truseqnano_nebnext_v6rzlog10p_chipsub_cutoff2.000000_cwt_peaks.gr
NC_000913	IPOD occupancy	Peak	1695671	1695731	2	+	.	From DargR_m9_rdm_glu_merged_truseqnano_nebnext_v6rzlog10p_chipsub_cutoff2.000000_cwt_peaks.gr
NC_000913	IPOD occupancy	Peak	1696221	1696281	2	+	.	From DargR_m9_rdm_glu_merged_truseqnano_nebnext_v6rzlog10p_chipsub_cutoff2.000000_cwt_peaks.gr
NC_000913	IPOD occupancy	Peak	1697786	1697846	2	+	.	From DargR_m9_rdm_glu_merged_truseqnano_nebnext_v6rzlog10p_chipsub_cutoff2.000000_cwt_peaks.gr
NC_000913	IPOD occupancy	Peak	1699811	1699871	2	+	.	From DargR_m9_rdm_glu_merged_truseqnano_nebnext_v6rzlog10p_chipsub_cutoff2.000000_cwt_peaks.gr
NC_000913	IPOD occupancy	Peak	1699956	1700016	2	+	.	From DargR_m9_rdm_glu_merged_truseqnano_nebnext_v6rzlog10p_chipsub_cutoff2.000000_cwt_peaks.gr
NC_000913	IPOD occupancy	Peak	1700301	1700361	2	+	.	From DargR_m9_rdm_glu_merged_truseqnano_nebnext_v6rzlog10p_chipsub_cutoff2.000000_cwt_peaks.gr
NC_000913	IPOD occupancy	Peak	1700466	1700526	2	+	.	From DargR_m9_rdm_glu_merged_truseqnano_nebnext_v6rzlog10p_chipsub_cutoff2.000000_cwt_peaks.gr
NC_000913	IPOD occupancy	Peak	1700761	1700821	2	+	.	From DargR_m9_rdm_glu_merged_truseqnano_nebnext_v6rzlog10p_chipsub_cutoff2.000000_cwt_peaks.gr
NC_000913	IPOD occupancy	Peak	1701546	1701606	2	+	.	From DargR_m9_rdm_glu_merged_truseqnano_nebnext_v6rzlog10p_chipsub_cutoff2.000000_cwt_peaks.gr
NC_000913	IPOD occupancy	Peak	1703051	1703111	2	+	.	From DargR_m9_rdm_glu_merged_truseqnano_nebnext_v6rzlog10p_chipsub_cutoff2.000000_cwt_peaks.gr
NC_000913	IPOD occupancy	Peak	1703731	1703791	2	+	.	From DargR_m9_rdm_glu_merged_truseqnano_nebnext_v6rzlog10p_chipsub_cutoff2.000000_cwt_peaks.gr
NC_000913	IPOD occupancy	Peak	1705411	1705471	2	+	.	From DargR_m9_rdm_glu_merged_truseqnano_nebnext_v6rzlog10p_chipsub_cutoff2.000000_cwt_peaks.gr
NC_000913	IPOD occupancy	Peak	1706906	1706966	2	+	.	From DargR_m9_rdm_glu_merged_truseqnano_nebnext_v6rzlog10p_chipsub_cutoff2.000000_cwt_peaks.gr
NC_000913	IPOD occupancy	Peak	1709151	1709211	2	+	.	From DargR_m9_rdm_glu_merged_truseqnano_nebnext_v6rzlog10p_chipsub_cutoff2.000000_cwt_peaks.gr
NC_000913	IPOD occupancy	Peak	1709701	1709761	2	+	.	From DargR_m9_rdm_glu_merged_truseqnano_nebnext_v6rzlog10p_chipsub_cutoff2.000000_cwt_peaks.gr
NC_000913	IPOD occupancy	Peak	1712261	1712321	2	+	.	From DargR_m9_rdm_glu_merged_truseqnano_nebnext_v6rzlog10p_chipsub_cutoff2.000000_cwt_peaks.gr
NC_000913	IPOD occupancy	Peak	1712481	1712541	2	+	.	From DargR_m9_rdm_glu_merged_truseqnano_nebnext_v6rzlog10p_chipsub_cutoff2.000000_cwt_peaks.gr
NC_000913	IPOD occupancy	Peak	1712611	1712671	2	+	.	From DargR_m9_rdm_glu_merged_truseqnano_nebnext_v6rzlog10p_chipsub_cutoff2.000000_cwt_peaks.gr
NC_000913	IPOD occupancy	Peak	1715656	1715716	2	+	.	From DargR_m9_rdm_glu_merged_truseqnano_nebnext_v6rzlog10p_chipsub_cutoff2.000000_cwt_peaks.gr
NC_000913	IPOD occupancy	Peak	1716546	1716606	2	+	.	From DargR_m9_rdm_glu_merged_truseqnano_nebnext_v6rzlog10p_chipsub_cutoff2.000000_cwt_peaks.gr
NC_000913	IPOD occupancy	Peak	1717111	1717171	2	+	.	From DargR_m9_rdm_glu_merged_truseqnano_nebnext_v6rzlog10p_chipsub_cutoff2.000000_cwt_peaks.gr
NC_000913	IPOD occupancy	Peak	1717616	1717676	2	+	.	From DargR_m9_rdm_glu_merged_truseqnano_nebnext_v6rzlog10p_chipsub_cutoff2.000000_cwt_peaks.gr
NC_000913	IPOD occupancy	Peak	1718361	1718421	2	+	.	From DargR_m9_rdm_glu_merged_truseqnano_nebnext_v6rzlog10p_chipsub_cutoff2.000000_cwt_peaks.gr
NC_000913	IPOD occupancy	Peak	1720006	1720066	2	+	.	From DargR_m9_rdm_glu_merged_truseqnano_nebnext_v6rzlog10p_chipsub_cutoff2.000000_cwt_peaks.gr
NC_000913	IPOD occupancy	Peak	1721036	1721096	2	+	.	From DargR_m9_rdm_glu_merged_truseqnano_nebnext_v6rzlog10p_chipsub_cutoff2.000000_cwt_peaks.gr
NC_000913	IPOD occupancy	Peak	1722511	1722571	2	+	.	From DargR_m9_rdm_glu_merged_truseqnano_nebnext_v6rzlog10p_chipsub_cutoff2.000000_cwt_peaks.gr
NC_000913	IPOD occupancy	Peak	1723036	1723096	2	+	.	From DargR_m9_rdm_glu_merged_truseqnano_nebnext_v6rzlog10p_chipsub_cutoff2.000000_cwt_peaks.gr
NC_000913	IPOD occupancy	Peak	1723516	1723576	2	+	.	From DargR_m9_rdm_glu_merged_truseqnano_nebnext_v6rzlog10p_chipsub_cutoff2.000000_cwt_peaks.gr
NC_000913	IPOD occupancy	Peak	1724691	1724751	2	+	.	From DargR_m9_rdm_glu_merged_truseqnano_nebnext_v6rzlog10p_chipsub_cutoff2.000000_cwt_peaks.gr
NC_000913	IPOD occupancy	Peak	1725996	1726056	2	+	.	From DargR_m9_rdm_glu_merged_truseqnano_nebnext_v6rzlog10p_chipsub_cutoff2.000000_cwt_peaks.gr
NC_000913	IPOD occupancy	Peak	1727416	1727476	2	+	.	From DargR_m9_rdm_glu_merged_truseqnano_nebnext_v6rzlog10p_chipsub_cutoff2.000000_cwt_peaks.gr
NC_000913	IPOD occupancy	Peak	1728986	1729046	2	+	.	From DargR_m9_rdm_glu_merged_truseqnano_nebnext_v6rzlog10p_chipsub_cutoff2.000000_cwt_peaks.gr
NC_000913	IPOD occupancy	Peak	1729811	1729871	2	+	.	From DargR_m9_rdm_glu_merged_truseqnano_nebnext_v6rzlog10p_chipsub_cutoff2.000000_cwt_peaks.gr
NC_000913	IPOD occupancy	Peak	1730711	1730771	2	+	.	From DargR_m9_rdm_glu_merged_truseqnano_nebnext_v6rzlog10p_chipsub_cutoff2.000000_cwt_peaks.gr
NC_000913	IPOD occupancy	Peak	1733311	1733371	2	+	.	From DargR_m9_rdm_glu_merged_truseqnano_nebnext_v6rzlog10p_chipsub_cutoff2.000000_cwt_peaks.gr
NC_000913	IPOD occupancy	Peak	1734851	1734911	2	+	.	From DargR_m9_rdm_glu_merged_truseqnano_nebnext_v6rzlog10p_chipsub_cutoff2.000000_cwt_peaks.gr
NC_000913	IPOD occupancy	Peak	1735266	1735326	2	+	.	From DargR_m9_rdm_glu_merged_truseqnano_nebnext_v6rzlog10p_chipsub_cutoff2.000000_cwt_peaks.gr
NC_000913	IPOD occupancy	Peak	1738776	1738836	2	+	.	From DargR_m9_rdm_glu_merged_truseqnano_nebnext_v6rzlog10p_chipsub_cutoff2.000000_cwt_peaks.gr
NC_000913	IPOD occupancy	Peak	1738971	1739031	2	+	.	From DargR_m9_rdm_glu_merged_truseqnano_nebnext_v6rzlog10p_chipsub_cutoff2.000000_cwt_peaks.gr
NC_000913	IPOD occupancy	Peak	1739431	1739491	2	+	.	From DargR_m9_rdm_glu_merged_truseqnano_nebnext_v6rzlog10p_chipsub_cutoff2.000000_cwt_peaks.gr
NC_000913	IPOD occupancy	Peak	1740701	1740761	2	+	.	From DargR_m9_rdm_glu_merged_truseqnano_nebnext_v6rzlog10p_chipsub_cutoff2.000000_cwt_peaks.gr
NC_000913	IPOD occupancy	Peak	1742336	1742396	2	+	.	From DargR_m9_rdm_glu_merged_truseqnano_nebnext_v6rzlog10p_chipsub_cutoff2.000000_cwt_peaks.gr
NC_000913	IPOD occupancy	Peak	1743756	1743816	2	+	.	From DargR_m9_rdm_glu_merged_truseqnano_nebnext_v6rzlog10p_chipsub_cutoff2.000000_cwt_peaks.gr
NC_000913	IPOD occupancy	Peak	1745176	1745236	2	+	.	From DargR_m9_rdm_glu_merged_truseqnano_nebnext_v6rzlog10p_chipsub_cutoff2.000000_cwt_peaks.gr
NC_000913	IPOD occupancy	Peak	1746611	1746671	2	+	.	From DargR_m9_rdm_glu_merged_truseqnano_nebnext_v6rzlog10p_chipsub_cutoff2.000000_cwt_peaks.gr
NC_000913	IPOD occupancy	Peak	1746941	1747001	2	+	.	From DargR_m9_rdm_glu_merged_truseqnano_nebnext_v6rzlog10p_chipsub_cutoff2.000000_cwt_peaks.gr
NC_000913	IPOD occupancy	Peak	1747971	1748031	2	+	.	From DargR_m9_rdm_glu_merged_truseqnano_nebnext_v6rzlog10p_chipsub_cutoff2.000000_cwt_peaks.gr
NC_000913	IPOD occupancy	Peak	1748221	1748281	2	+	.	From DargR_m9_rdm_glu_merged_truseqnano_nebnext_v6rzlog10p_chipsub_cutoff2.000000_cwt_peaks.gr
NC_000913	IPOD occupancy	Peak	1749161	1749221	2	+	.	From DargR_m9_rdm_glu_merged_truseqnano_nebnext_v6rzlog10p_chipsub_cutoff2.000000_cwt_peaks.gr
NC_000913	IPOD occupancy	Peak	1749491	1749551	2	+	.	From DargR_m9_rdm_glu_merged_truseqnano_nebnext_v6rzlog10p_chipsub_cutoff2.000000_cwt_peaks.gr
NC_000913	IPOD occupancy	Peak	1749796	1749856	2	+	.	From DargR_m9_rdm_glu_merged_truseqnano_nebnext_v6rzlog10p_chipsub_cutoff2.000000_cwt_peaks.gr
NC_000913	IPOD occupancy	Peak	1750066	1750126	2	+	.	From DargR_m9_rdm_glu_merged_truseqnano_nebnext_v6rzlog10p_chipsub_cutoff2.000000_cwt_peaks.gr
NC_000913	IPOD occupancy	Peak	1750406	1750466	2	+	.	From DargR_m9_rdm_glu_merged_truseqnano_nebnext_v6rzlog10p_chipsub_cutoff2.000000_cwt_peaks.gr
NC_000913	IPOD occupancy	Peak	1750691	1750751	2	+	.	From DargR_m9_rdm_glu_merged_truseqnano_nebnext_v6rzlog10p_chipsub_cutoff2.000000_cwt_peaks.gr
NC_000913	IPOD occupancy	Peak	1751041	1751101	2	+	.	From DargR_m9_rdm_glu_merged_truseqnano_nebnext_v6rzlog10p_chipsub_cutoff2.000000_cwt_peaks.gr
NC_000913	IPOD occupancy	Peak	1751201	1751261	2	+	.	From DargR_m9_rdm_glu_merged_truseqnano_nebnext_v6rzlog10p_chipsub_cutoff2.000000_cwt_peaks.gr
NC_000913	IPOD occupancy	Peak	1751936	1751996	2	+	.	From DargR_m9_rdm_glu_merged_truseqnano_nebnext_v6rzlog10p_chipsub_cutoff2.000000_cwt_peaks.gr
NC_000913	IPOD occupancy	Peak	1752316	1752376	2	+	.	From DargR_m9_rdm_glu_merged_truseqnano_nebnext_v6rzlog10p_chipsub_cutoff2.000000_cwt_peaks.gr
NC_000913	IPOD occupancy	Peak	1752611	1752671	2	+	.	From DargR_m9_rdm_glu_merged_truseqnano_nebnext_v6rzlog10p_chipsub_cutoff2.000000_cwt_peaks.gr
NC_000913	IPOD occupancy	Peak	1753761	1753821	2	+	.	From DargR_m9_rdm_glu_merged_truseqnano_nebnext_v6rzlog10p_chipsub_cutoff2.000000_cwt_peaks.gr
NC_000913	IPOD occupancy	Peak	1754406	1754466	2	+	.	From DargR_m9_rdm_glu_merged_truseqnano_nebnext_v6rzlog10p_chipsub_cutoff2.000000_cwt_peaks.gr
NC_000913	IPOD occupancy	Peak	1754591	1754651	2	+	.	From DargR_m9_rdm_glu_merged_truseqnano_nebnext_v6rzlog10p_chipsub_cutoff2.000000_cwt_peaks.gr
NC_000913	IPOD occupancy	Peak	1756086	1756146	2	+	.	From DargR_m9_rdm_glu_merged_truseqnano_nebnext_v6rzlog10p_chipsub_cutoff2.000000_cwt_peaks.gr
NC_000913	IPOD occupancy	Peak	1756246	1756306	2	+	.	From DargR_m9_rdm_glu_merged_truseqnano_nebnext_v6rzlog10p_chipsub_cutoff2.000000_cwt_peaks.gr
NC_000913	IPOD occupancy	Peak	1757831	1757891	2	+	.	From DargR_m9_rdm_glu_merged_truseqnano_nebnext_v6rzlog10p_chipsub_cutoff2.000000_cwt_peaks.gr
NC_000913	IPOD occupancy	Peak	1758561	1758621	2	+	.	From DargR_m9_rdm_glu_merged_truseqnano_nebnext_v6rzlog10p_chipsub_cutoff2.000000_cwt_peaks.gr
NC_000913	IPOD occupancy	Peak	1758691	1758751	2	+	.	From DargR_m9_rdm_glu_merged_truseqnano_nebnext_v6rzlog10p_chipsub_cutoff2.000000_cwt_peaks.gr
NC_000913	IPOD occupancy	Peak	1759121	1759181	2	+	.	From DargR_m9_rdm_glu_merged_truseqnano_nebnext_v6rzlog10p_chipsub_cutoff2.000000_cwt_peaks.gr
NC_000913	IPOD occupancy	Peak	1759631	1759691	2	+	.	From DargR_m9_rdm_glu_merged_truseqnano_nebnext_v6rzlog10p_chipsub_cutoff2.000000_cwt_peaks.gr
NC_000913	IPOD occupancy	Peak	1760626	1760686	2	+	.	From DargR_m9_rdm_glu_merged_truseqnano_nebnext_v6rzlog10p_chipsub_cutoff2.000000_cwt_peaks.gr
NC_000913	IPOD occupancy	Peak	1761581	1761641	2	+	.	From DargR_m9_rdm_glu_merged_truseqnano_nebnext_v6rzlog10p_chipsub_cutoff2.000000_cwt_peaks.gr
NC_000913	IPOD occupancy	Peak	1762481	1762541	2	+	.	From DargR_m9_rdm_glu_merged_truseqnano_nebnext_v6rzlog10p_chipsub_cutoff2.000000_cwt_peaks.gr
NC_000913	IPOD occupancy	Peak	1762596	1762656	2	+	.	From DargR_m9_rdm_glu_merged_truseqnano_nebnext_v6rzlog10p_chipsub_cutoff2.000000_cwt_peaks.gr
NC_000913	IPOD occupancy	Peak	1762856	1762916	2	+	.	From DargR_m9_rdm_glu_merged_truseqnano_nebnext_v6rzlog10p_chipsub_cutoff2.000000_cwt_peaks.gr
NC_000913	IPOD occupancy	Peak	1766916	1766976	2	+	.	From DargR_m9_rdm_glu_merged_truseqnano_nebnext_v6rzlog10p_chipsub_cutoff2.000000_cwt_peaks.gr
NC_000913	IPOD occupancy	Peak	1767931	1767991	2	+	.	From DargR_m9_rdm_glu_merged_truseqnano_nebnext_v6rzlog10p_chipsub_cutoff2.000000_cwt_peaks.gr
NC_000913	IPOD occupancy	Peak	1768356	1768416	2	+	.	From DargR_m9_rdm_glu_merged_truseqnano_nebnext_v6rzlog10p_chipsub_cutoff2.000000_cwt_peaks.gr
NC_000913	IPOD occupancy	Peak	1769196	1769256	2	+	.	From DargR_m9_rdm_glu_merged_truseqnano_nebnext_v6rzlog10p_chipsub_cutoff2.000000_cwt_peaks.gr
NC_000913	IPOD occupancy	Peak	1769281	1769341	2	+	.	From DargR_m9_rdm_glu_merged_truseqnano_nebnext_v6rzlog10p_chipsub_cutoff2.000000_cwt_peaks.gr
NC_000913	IPOD occupancy	Peak	1769871	1769931	2	+	.	From DargR_m9_rdm_glu_merged_truseqnano_nebnext_v6rzlog10p_chipsub_cutoff2.000000_cwt_peaks.gr
NC_000913	IPOD occupancy	Peak	1770006	1770066	2	+	.	From DargR_m9_rdm_glu_merged_truseqnano_nebnext_v6rzlog10p_chipsub_cutoff2.000000_cwt_peaks.gr
NC_000913	IPOD occupancy	Peak	1770576	1770636	2	+	.	From DargR_m9_rdm_glu_merged_truseqnano_nebnext_v6rzlog10p_chipsub_cutoff2.000000_cwt_peaks.gr
NC_000913	IPOD occupancy	Peak	1771566	1771626	2	+	.	From DargR_m9_rdm_glu_merged_truseqnano_nebnext_v6rzlog10p_chipsub_cutoff2.000000_cwt_peaks.gr
NC_000913	IPOD occupancy	Peak	1771681	1771741	2	+	.	From DargR_m9_rdm_glu_merged_truseqnano_nebnext_v6rzlog10p_chipsub_cutoff2.000000_cwt_peaks.gr
NC_000913	IPOD occupancy	Peak	1771791	1771851	2	+	.	From DargR_m9_rdm_glu_merged_truseqnano_nebnext_v6rzlog10p_chipsub_cutoff2.000000_cwt_peaks.gr
NC_000913	IPOD occupancy	Peak	1772121	1772181	2	+	.	From DargR_m9_rdm_glu_merged_truseqnano_nebnext_v6rzlog10p_chipsub_cutoff2.000000_cwt_peaks.gr
NC_000913	IPOD occupancy	Peak	1772656	1772766	2	+	.	From DargR_m9_rdm_glu_merged_truseqnano_nebnext_v6rzlog10p_chipsub_cutoff2.000000_cwt_peaks.gr
NC_000913	IPOD occupancy	Peak	1772976	1773036	2	+	.	From DargR_m9_rdm_glu_merged_truseqnano_nebnext_v6rzlog10p_chipsub_cutoff2.000000_cwt_peaks.gr
NC_000913	IPOD occupancy	Peak	1773356	1773416	2	+	.	From DargR_m9_rdm_glu_merged_truseqnano_nebnext_v6rzlog10p_chipsub_cutoff2.000000_cwt_peaks.gr
NC_000913	IPOD occupancy	Peak	1773571	1773631	2	+	.	From DargR_m9_rdm_glu_merged_truseqnano_nebnext_v6rzlog10p_chipsub_cutoff2.000000_cwt_peaks.gr
NC_000913	IPOD occupancy	Peak	1773771	1773831	2	+	.	From DargR_m9_rdm_glu_merged_truseqnano_nebnext_v6rzlog10p_chipsub_cutoff2.000000_cwt_peaks.gr
NC_000913	IPOD occupancy	Peak	1773986	1774046	2	+	.	From DargR_m9_rdm_glu_merged_truseqnano_nebnext_v6rzlog10p_chipsub_cutoff2.000000_cwt_peaks.gr
NC_000913	IPOD occupancy	Peak	1774436	1774496	2	+	.	From DargR_m9_rdm_glu_merged_truseqnano_nebnext_v6rzlog10p_chipsub_cutoff2.000000_cwt_peaks.gr
NC_000913	IPOD occupancy	Peak	1774536	1774596	2	+	.	From DargR_m9_rdm_glu_merged_truseqnano_nebnext_v6rzlog10p_chipsub_cutoff2.000000_cwt_peaks.gr
NC_000913	IPOD occupancy	Peak	1775006	1775066	2	+	.	From DargR_m9_rdm_glu_merged_truseqnano_nebnext_v6rzlog10p_chipsub_cutoff2.000000_cwt_peaks.gr
NC_000913	IPOD occupancy	Peak	1775166	1775226	2	+	.	From DargR_m9_rdm_glu_merged_truseqnano_nebnext_v6rzlog10p_chipsub_cutoff2.000000_cwt_peaks.gr
NC_000913	IPOD occupancy	Peak	1775556	1775616	2	+	.	From DargR_m9_rdm_glu_merged_truseqnano_nebnext_v6rzlog10p_chipsub_cutoff2.000000_cwt_peaks.gr
NC_000913	IPOD occupancy	Peak	1775901	1775961	2	+	.	From DargR_m9_rdm_glu_merged_truseqnano_nebnext_v6rzlog10p_chipsub_cutoff2.000000_cwt_peaks.gr
NC_000913	IPOD occupancy	Peak	1776051	1776111	2	+	.	From DargR_m9_rdm_glu_merged_truseqnano_nebnext_v6rzlog10p_chipsub_cutoff2.000000_cwt_peaks.gr
NC_000913	IPOD occupancy	Peak	1777651	1777711	2	+	.	From DargR_m9_rdm_glu_merged_truseqnano_nebnext_v6rzlog10p_chipsub_cutoff2.000000_cwt_peaks.gr
NC_000913	IPOD occupancy	Peak	1778271	1778331	2	+	.	From DargR_m9_rdm_glu_merged_truseqnano_nebnext_v6rzlog10p_chipsub_cutoff2.000000_cwt_peaks.gr
NC_000913	IPOD occupancy	Peak	1778421	1778481	2	+	.	From DargR_m9_rdm_glu_merged_truseqnano_nebnext_v6rzlog10p_chipsub_cutoff2.000000_cwt_peaks.gr
NC_000913	IPOD occupancy	Peak	1778566	1778626	2	+	.	From DargR_m9_rdm_glu_merged_truseqnano_nebnext_v6rzlog10p_chipsub_cutoff2.000000_cwt_peaks.gr
NC_000913	IPOD occupancy	Peak	1779376	1779436	2	+	.	From DargR_m9_rdm_glu_merged_truseqnano_nebnext_v6rzlog10p_chipsub_cutoff2.000000_cwt_peaks.gr
NC_000913	IPOD occupancy	Peak	1780136	1780196	2	+	.	From DargR_m9_rdm_glu_merged_truseqnano_nebnext_v6rzlog10p_chipsub_cutoff2.000000_cwt_peaks.gr
NC_000913	IPOD occupancy	Peak	1780566	1780626	2	+	.	From DargR_m9_rdm_glu_merged_truseqnano_nebnext_v6rzlog10p_chipsub_cutoff2.000000_cwt_peaks.gr
NC_000913	IPOD occupancy	Peak	1781106	1781166	2	+	.	From DargR_m9_rdm_glu_merged_truseqnano_nebnext_v6rzlog10p_chipsub_cutoff2.000000_cwt_peaks.gr
NC_000913	IPOD occupancy	Peak	1781676	1781736	2	+	.	From DargR_m9_rdm_glu_merged_truseqnano_nebnext_v6rzlog10p_chipsub_cutoff2.000000_cwt_peaks.gr
NC_000913	IPOD occupancy	Peak	1781951	1782011	2	+	.	From DargR_m9_rdm_glu_merged_truseqnano_nebnext_v6rzlog10p_chipsub_cutoff2.000000_cwt_peaks.gr
NC_000913	IPOD occupancy	Peak	1782521	1782581	2	+	.	From DargR_m9_rdm_glu_merged_truseqnano_nebnext_v6rzlog10p_chipsub_cutoff2.000000_cwt_peaks.gr
NC_000913	IPOD occupancy	Peak	1784426	1784486	2	+	.	From DargR_m9_rdm_glu_merged_truseqnano_nebnext_v6rzlog10p_chipsub_cutoff2.000000_cwt_peaks.gr
NC_000913	IPOD occupancy	Peak	1784621	1784681	2	+	.	From DargR_m9_rdm_glu_merged_truseqnano_nebnext_v6rzlog10p_chipsub_cutoff2.000000_cwt_peaks.gr
NC_000913	IPOD occupancy	Peak	1785446	1785506	2	+	.	From DargR_m9_rdm_glu_merged_truseqnano_nebnext_v6rzlog10p_chipsub_cutoff2.000000_cwt_peaks.gr
NC_000913	IPOD occupancy	Peak	1789051	1789111	2	+	.	From DargR_m9_rdm_glu_merged_truseqnano_nebnext_v6rzlog10p_chipsub_cutoff2.000000_cwt_peaks.gr
NC_000913	IPOD occupancy	Peak	1789171	1789231	2	+	.	From DargR_m9_rdm_glu_merged_truseqnano_nebnext_v6rzlog10p_chipsub_cutoff2.000000_cwt_peaks.gr
NC_000913	IPOD occupancy	Peak	1789521	1789581	2	+	.	From DargR_m9_rdm_glu_merged_truseqnano_nebnext_v6rzlog10p_chipsub_cutoff2.000000_cwt_peaks.gr
NC_000913	IPOD occupancy	Peak	1790386	1790446	2	+	.	From DargR_m9_rdm_glu_merged_truseqnano_nebnext_v6rzlog10p_chipsub_cutoff2.000000_cwt_peaks.gr
NC_000913	IPOD occupancy	Peak	1791271	1791331	2	+	.	From DargR_m9_rdm_glu_merged_truseqnano_nebnext_v6rzlog10p_chipsub_cutoff2.000000_cwt_peaks.gr
NC_000913	IPOD occupancy	Peak	1791391	1791451	2	+	.	From DargR_m9_rdm_glu_merged_truseqnano_nebnext_v6rzlog10p_chipsub_cutoff2.000000_cwt_peaks.gr
NC_000913	IPOD occupancy	Peak	1791596	1791656	2	+	.	From DargR_m9_rdm_glu_merged_truseqnano_nebnext_v6rzlog10p_chipsub_cutoff2.000000_cwt_peaks.gr
NC_000913	IPOD occupancy	Peak	1791896	1791956	2	+	.	From DargR_m9_rdm_glu_merged_truseqnano_nebnext_v6rzlog10p_chipsub_cutoff2.000000_cwt_peaks.gr
NC_000913	IPOD occupancy	Peak	1794741	1794801	2	+	.	From DargR_m9_rdm_glu_merged_truseqnano_nebnext_v6rzlog10p_chipsub_cutoff2.000000_cwt_peaks.gr
NC_000913	IPOD occupancy	Peak	1795501	1795561	2	+	.	From DargR_m9_rdm_glu_merged_truseqnano_nebnext_v6rzlog10p_chipsub_cutoff2.000000_cwt_peaks.gr
NC_000913	IPOD occupancy	Peak	1795946	1796006	2	+	.	From DargR_m9_rdm_glu_merged_truseqnano_nebnext_v6rzlog10p_chipsub_cutoff2.000000_cwt_peaks.gr
NC_000913	IPOD occupancy	Peak	1797471	1797531	2	+	.	From DargR_m9_rdm_glu_merged_truseqnano_nebnext_v6rzlog10p_chipsub_cutoff2.000000_cwt_peaks.gr
NC_000913	IPOD occupancy	Peak	1799311	1799371	2	+	.	From DargR_m9_rdm_glu_merged_truseqnano_nebnext_v6rzlog10p_chipsub_cutoff2.000000_cwt_peaks.gr
NC_000913	IPOD occupancy	Peak	1799416	1799476	2	+	.	From DargR_m9_rdm_glu_merged_truseqnano_nebnext_v6rzlog10p_chipsub_cutoff2.000000_cwt_peaks.gr
NC_000913	IPOD occupancy	Peak	1800836	1800896	2	+	.	From DargR_m9_rdm_glu_merged_truseqnano_nebnext_v6rzlog10p_chipsub_cutoff2.000000_cwt_peaks.gr
NC_000913	IPOD occupancy	Peak	1801081	1801141	2	+	.	From DargR_m9_rdm_glu_merged_truseqnano_nebnext_v6rzlog10p_chipsub_cutoff2.000000_cwt_peaks.gr
NC_000913	IPOD occupancy	Peak	1802741	1802801	2	+	.	From DargR_m9_rdm_glu_merged_truseqnano_nebnext_v6rzlog10p_chipsub_cutoff2.000000_cwt_peaks.gr
NC_000913	IPOD occupancy	Peak	1803086	1803146	2	+	.	From DargR_m9_rdm_glu_merged_truseqnano_nebnext_v6rzlog10p_chipsub_cutoff2.000000_cwt_peaks.gr
NC_000913	IPOD occupancy	Peak	1803271	1803331	2	+	.	From DargR_m9_rdm_glu_merged_truseqnano_nebnext_v6rzlog10p_chipsub_cutoff2.000000_cwt_peaks.gr
NC_000913	IPOD occupancy	Peak	1803436	1803496	2	+	.	From DargR_m9_rdm_glu_merged_truseqnano_nebnext_v6rzlog10p_chipsub_cutoff2.000000_cwt_peaks.gr
NC_000913	IPOD occupancy	Peak	1803631	1803691	2	+	.	From DargR_m9_rdm_glu_merged_truseqnano_nebnext_v6rzlog10p_chipsub_cutoff2.000000_cwt_peaks.gr
NC_000913	IPOD occupancy	Peak	1804131	1804191	2	+	.	From DargR_m9_rdm_glu_merged_truseqnano_nebnext_v6rzlog10p_chipsub_cutoff2.000000_cwt_peaks.gr
NC_000913	IPOD occupancy	Peak	1804496	1804556	2	+	.	From DargR_m9_rdm_glu_merged_truseqnano_nebnext_v6rzlog10p_chipsub_cutoff2.000000_cwt_peaks.gr
NC_000913	IPOD occupancy	Peak	1804716	1804776	2	+	.	From DargR_m9_rdm_glu_merged_truseqnano_nebnext_v6rzlog10p_chipsub_cutoff2.000000_cwt_peaks.gr
NC_000913	IPOD occupancy	Peak	1804871	1804931	2	+	.	From DargR_m9_rdm_glu_merged_truseqnano_nebnext_v6rzlog10p_chipsub_cutoff2.000000_cwt_peaks.gr
NC_000913	IPOD occupancy	Peak	1805101	1805161	2	+	.	From DargR_m9_rdm_glu_merged_truseqnano_nebnext_v6rzlog10p_chipsub_cutoff2.000000_cwt_peaks.gr
NC_000913	IPOD occupancy	Peak	1805676	1805736	2	+	.	From DargR_m9_rdm_glu_merged_truseqnano_nebnext_v6rzlog10p_chipsub_cutoff2.000000_cwt_peaks.gr
NC_000913	IPOD occupancy	Peak	1807426	1807486	2	+	.	From DargR_m9_rdm_glu_merged_truseqnano_nebnext_v6rzlog10p_chipsub_cutoff2.000000_cwt_peaks.gr
NC_000913	IPOD occupancy	Peak	1807751	1807811	2	+	.	From DargR_m9_rdm_glu_merged_truseqnano_nebnext_v6rzlog10p_chipsub_cutoff2.000000_cwt_peaks.gr
NC_000913	IPOD occupancy	Peak	1808286	1808346	2	+	.	From DargR_m9_rdm_glu_merged_truseqnano_nebnext_v6rzlog10p_chipsub_cutoff2.000000_cwt_peaks.gr
NC_000913	IPOD occupancy	Peak	1808706	1808766	2	+	.	From DargR_m9_rdm_glu_merged_truseqnano_nebnext_v6rzlog10p_chipsub_cutoff2.000000_cwt_peaks.gr
NC_000913	IPOD occupancy	Peak	1808841	1808901	2	+	.	From DargR_m9_rdm_glu_merged_truseqnano_nebnext_v6rzlog10p_chipsub_cutoff2.000000_cwt_peaks.gr
NC_000913	IPOD occupancy	Peak	1809096	1809156	2	+	.	From DargR_m9_rdm_glu_merged_truseqnano_nebnext_v6rzlog10p_chipsub_cutoff2.000000_cwt_peaks.gr
NC_000913	IPOD occupancy	Peak	1810781	1810841	2	+	.	From DargR_m9_rdm_glu_merged_truseqnano_nebnext_v6rzlog10p_chipsub_cutoff2.000000_cwt_peaks.gr
NC_000913	IPOD occupancy	Peak	1811116	1811176	2	+	.	From DargR_m9_rdm_glu_merged_truseqnano_nebnext_v6rzlog10p_chipsub_cutoff2.000000_cwt_peaks.gr
NC_000913	IPOD occupancy	Peak	1812581	1812641	2	+	.	From DargR_m9_rdm_glu_merged_truseqnano_nebnext_v6rzlog10p_chipsub_cutoff2.000000_cwt_peaks.gr
NC_000913	IPOD occupancy	Peak	1812936	1812996	2	+	.	From DargR_m9_rdm_glu_merged_truseqnano_nebnext_v6rzlog10p_chipsub_cutoff2.000000_cwt_peaks.gr
NC_000913	IPOD occupancy	Peak	1813331	1813391	2	+	.	From DargR_m9_rdm_glu_merged_truseqnano_nebnext_v6rzlog10p_chipsub_cutoff2.000000_cwt_peaks.gr
NC_000913	IPOD occupancy	Peak	1814271	1814331	2	+	.	From DargR_m9_rdm_glu_merged_truseqnano_nebnext_v6rzlog10p_chipsub_cutoff2.000000_cwt_peaks.gr
NC_000913	IPOD occupancy	Peak	1816201	1816261	2	+	.	From DargR_m9_rdm_glu_merged_truseqnano_nebnext_v6rzlog10p_chipsub_cutoff2.000000_cwt_peaks.gr
NC_000913	IPOD occupancy	Peak	1817091	1817151	2	+	.	From DargR_m9_rdm_glu_merged_truseqnano_nebnext_v6rzlog10p_chipsub_cutoff2.000000_cwt_peaks.gr
NC_000913	IPOD occupancy	Peak	1817951	1818011	2	+	.	From DargR_m9_rdm_glu_merged_truseqnano_nebnext_v6rzlog10p_chipsub_cutoff2.000000_cwt_peaks.gr
NC_000913	IPOD occupancy	Peak	1818606	1818666	2	+	.	From DargR_m9_rdm_glu_merged_truseqnano_nebnext_v6rzlog10p_chipsub_cutoff2.000000_cwt_peaks.gr
NC_000913	IPOD occupancy	Peak	1818871	1818931	2	+	.	From DargR_m9_rdm_glu_merged_truseqnano_nebnext_v6rzlog10p_chipsub_cutoff2.000000_cwt_peaks.gr
NC_000913	IPOD occupancy	Peak	1819161	1819221	2	+	.	From DargR_m9_rdm_glu_merged_truseqnano_nebnext_v6rzlog10p_chipsub_cutoff2.000000_cwt_peaks.gr
NC_000913	IPOD occupancy	Peak	1820926	1820986	2	+	.	From DargR_m9_rdm_glu_merged_truseqnano_nebnext_v6rzlog10p_chipsub_cutoff2.000000_cwt_peaks.gr
NC_000913	IPOD occupancy	Peak	1821106	1821166	2	+	.	From DargR_m9_rdm_glu_merged_truseqnano_nebnext_v6rzlog10p_chipsub_cutoff2.000000_cwt_peaks.gr
NC_000913	IPOD occupancy	Peak	1821351	1821411	2	+	.	From DargR_m9_rdm_glu_merged_truseqnano_nebnext_v6rzlog10p_chipsub_cutoff2.000000_cwt_peaks.gr
NC_000913	IPOD occupancy	Peak	1821746	1821806	2	+	.	From DargR_m9_rdm_glu_merged_truseqnano_nebnext_v6rzlog10p_chipsub_cutoff2.000000_cwt_peaks.gr
NC_000913	IPOD occupancy	Peak	1821946	1822006	2	+	.	From DargR_m9_rdm_glu_merged_truseqnano_nebnext_v6rzlog10p_chipsub_cutoff2.000000_cwt_peaks.gr
NC_000913	IPOD occupancy	Peak	1822136	1822196	2	+	.	From DargR_m9_rdm_glu_merged_truseqnano_nebnext_v6rzlog10p_chipsub_cutoff2.000000_cwt_peaks.gr
NC_000913	IPOD occupancy	Peak	1822721	1822781	2	+	.	From DargR_m9_rdm_glu_merged_truseqnano_nebnext_v6rzlog10p_chipsub_cutoff2.000000_cwt_peaks.gr
NC_000913	IPOD occupancy	Peak	1823656	1823716	2	+	.	From DargR_m9_rdm_glu_merged_truseqnano_nebnext_v6rzlog10p_chipsub_cutoff2.000000_cwt_peaks.gr
NC_000913	IPOD occupancy	Peak	1824591	1824651	2	+	.	From DargR_m9_rdm_glu_merged_truseqnano_nebnext_v6rzlog10p_chipsub_cutoff2.000000_cwt_peaks.gr
NC_000913	IPOD occupancy	Peak	1825976	1826036	2	+	.	From DargR_m9_rdm_glu_merged_truseqnano_nebnext_v6rzlog10p_chipsub_cutoff2.000000_cwt_peaks.gr
NC_000913	IPOD occupancy	Peak	1828706	1828766	2	+	.	From DargR_m9_rdm_glu_merged_truseqnano_nebnext_v6rzlog10p_chipsub_cutoff2.000000_cwt_peaks.gr
NC_000913	IPOD occupancy	Peak	1830191	1830251	2	+	.	From DargR_m9_rdm_glu_merged_truseqnano_nebnext_v6rzlog10p_chipsub_cutoff2.000000_cwt_peaks.gr
NC_000913	IPOD occupancy	Peak	1831836	1831896	2	+	.	From DargR_m9_rdm_glu_merged_truseqnano_nebnext_v6rzlog10p_chipsub_cutoff2.000000_cwt_peaks.gr
NC_000913	IPOD occupancy	Peak	1832101	1832161	2	+	.	From DargR_m9_rdm_glu_merged_truseqnano_nebnext_v6rzlog10p_chipsub_cutoff2.000000_cwt_peaks.gr
NC_000913	IPOD occupancy	Peak	1833046	1833106	2	+	.	From DargR_m9_rdm_glu_merged_truseqnano_nebnext_v6rzlog10p_chipsub_cutoff2.000000_cwt_peaks.gr
NC_000913	IPOD occupancy	Peak	1833541	1833601	2	+	.	From DargR_m9_rdm_glu_merged_truseqnano_nebnext_v6rzlog10p_chipsub_cutoff2.000000_cwt_peaks.gr
NC_000913	IPOD occupancy	Peak	1834361	1834421	2	+	.	From DargR_m9_rdm_glu_merged_truseqnano_nebnext_v6rzlog10p_chipsub_cutoff2.000000_cwt_peaks.gr
NC_000913	IPOD occupancy	Peak	1834451	1834511	2	+	.	From DargR_m9_rdm_glu_merged_truseqnano_nebnext_v6rzlog10p_chipsub_cutoff2.000000_cwt_peaks.gr
NC_000913	IPOD occupancy	Peak	1835226	1835286	2	+	.	From DargR_m9_rdm_glu_merged_truseqnano_nebnext_v6rzlog10p_chipsub_cutoff2.000000_cwt_peaks.gr
NC_000913	IPOD occupancy	Peak	1835431	1835491	2	+	.	From DargR_m9_rdm_glu_merged_truseqnano_nebnext_v6rzlog10p_chipsub_cutoff2.000000_cwt_peaks.gr
NC_000913	IPOD occupancy	Peak	1839316	1839376	2	+	.	From DargR_m9_rdm_glu_merged_truseqnano_nebnext_v6rzlog10p_chipsub_cutoff2.000000_cwt_peaks.gr
NC_000913	IPOD occupancy	Peak	1840561	1840621	2	+	.	From DargR_m9_rdm_glu_merged_truseqnano_nebnext_v6rzlog10p_chipsub_cutoff2.000000_cwt_peaks.gr
NC_000913	IPOD occupancy	Peak	1841251	1841311	2	+	.	From DargR_m9_rdm_glu_merged_truseqnano_nebnext_v6rzlog10p_chipsub_cutoff2.000000_cwt_peaks.gr
NC_000913	IPOD occupancy	Peak	1844136	1844196	2	+	.	From DargR_m9_rdm_glu_merged_truseqnano_nebnext_v6rzlog10p_chipsub_cutoff2.000000_cwt_peaks.gr
NC_000913	IPOD occupancy	Peak	1844581	1844641	2	+	.	From DargR_m9_rdm_glu_merged_truseqnano_nebnext_v6rzlog10p_chipsub_cutoff2.000000_cwt_peaks.gr
NC_000913	IPOD occupancy	Peak	1844676	1844736	2	+	.	From DargR_m9_rdm_glu_merged_truseqnano_nebnext_v6rzlog10p_chipsub_cutoff2.000000_cwt_peaks.gr
NC_000913	IPOD occupancy	Peak	1846101	1846161	2	+	.	From DargR_m9_rdm_glu_merged_truseqnano_nebnext_v6rzlog10p_chipsub_cutoff2.000000_cwt_peaks.gr
NC_000913	IPOD occupancy	Peak	1848531	1848591	2	+	.	From DargR_m9_rdm_glu_merged_truseqnano_nebnext_v6rzlog10p_chipsub_cutoff2.000000_cwt_peaks.gr
NC_000913	IPOD occupancy	Peak	1849016	1849076	2	+	.	From DargR_m9_rdm_glu_merged_truseqnano_nebnext_v6rzlog10p_chipsub_cutoff2.000000_cwt_peaks.gr
NC_000913	IPOD occupancy	Peak	1851651	1851711	2	+	.	From DargR_m9_rdm_glu_merged_truseqnano_nebnext_v6rzlog10p_chipsub_cutoff2.000000_cwt_peaks.gr
NC_000913	IPOD occupancy	Peak	1852381	1852441	2	+	.	From DargR_m9_rdm_glu_merged_truseqnano_nebnext_v6rzlog10p_chipsub_cutoff2.000000_cwt_peaks.gr
NC_000913	IPOD occupancy	Peak	1852846	1852906	2	+	.	From DargR_m9_rdm_glu_merged_truseqnano_nebnext_v6rzlog10p_chipsub_cutoff2.000000_cwt_peaks.gr
NC_000913	IPOD occupancy	Peak	1853416	1853476	2	+	.	From DargR_m9_rdm_glu_merged_truseqnano_nebnext_v6rzlog10p_chipsub_cutoff2.000000_cwt_peaks.gr
NC_000913	IPOD occupancy	Peak	1853746	1853806	2	+	.	From DargR_m9_rdm_glu_merged_truseqnano_nebnext_v6rzlog10p_chipsub_cutoff2.000000_cwt_peaks.gr
NC_000913	IPOD occupancy	Peak	1853946	1854006	2	+	.	From DargR_m9_rdm_glu_merged_truseqnano_nebnext_v6rzlog10p_chipsub_cutoff2.000000_cwt_peaks.gr
NC_000913	IPOD occupancy	Peak	1854121	1854181	2	+	.	From DargR_m9_rdm_glu_merged_truseqnano_nebnext_v6rzlog10p_chipsub_cutoff2.000000_cwt_peaks.gr
NC_000913	IPOD occupancy	Peak	1855186	1855246	2	+	.	From DargR_m9_rdm_glu_merged_truseqnano_nebnext_v6rzlog10p_chipsub_cutoff2.000000_cwt_peaks.gr
NC_000913	IPOD occupancy	Peak	1855401	1855461	2	+	.	From DargR_m9_rdm_glu_merged_truseqnano_nebnext_v6rzlog10p_chipsub_cutoff2.000000_cwt_peaks.gr
NC_000913	IPOD occupancy	Peak	1855766	1855826	2	+	.	From DargR_m9_rdm_glu_merged_truseqnano_nebnext_v6rzlog10p_chipsub_cutoff2.000000_cwt_peaks.gr
NC_000913	IPOD occupancy	Peak	1855936	1855996	2	+	.	From DargR_m9_rdm_glu_merged_truseqnano_nebnext_v6rzlog10p_chipsub_cutoff2.000000_cwt_peaks.gr
NC_000913	IPOD occupancy	Peak	1856381	1856486	2	+	.	From DargR_m9_rdm_glu_merged_truseqnano_nebnext_v6rzlog10p_chipsub_cutoff2.000000_cwt_peaks.gr
NC_000913	IPOD occupancy	Peak	1856521	1856581	2	+	.	From DargR_m9_rdm_glu_merged_truseqnano_nebnext_v6rzlog10p_chipsub_cutoff2.000000_cwt_peaks.gr
NC_000913	IPOD occupancy	Peak	1856876	1856936	2	+	.	From DargR_m9_rdm_glu_merged_truseqnano_nebnext_v6rzlog10p_chipsub_cutoff2.000000_cwt_peaks.gr
NC_000913	IPOD occupancy	Peak	1857466	1857526	2	+	.	From DargR_m9_rdm_glu_merged_truseqnano_nebnext_v6rzlog10p_chipsub_cutoff2.000000_cwt_peaks.gr
NC_000913	IPOD occupancy	Peak	1857666	1857726	2	+	.	From DargR_m9_rdm_glu_merged_truseqnano_nebnext_v6rzlog10p_chipsub_cutoff2.000000_cwt_peaks.gr
NC_000913	IPOD occupancy	Peak	1857786	1857846	2	+	.	From DargR_m9_rdm_glu_merged_truseqnano_nebnext_v6rzlog10p_chipsub_cutoff2.000000_cwt_peaks.gr
NC_000913	IPOD occupancy	Peak	1859081	1859141	2	+	.	From DargR_m9_rdm_glu_merged_truseqnano_nebnext_v6rzlog10p_chipsub_cutoff2.000000_cwt_peaks.gr
NC_000913	IPOD occupancy	Peak	1859766	1859826	2	+	.	From DargR_m9_rdm_glu_merged_truseqnano_nebnext_v6rzlog10p_chipsub_cutoff2.000000_cwt_peaks.gr
NC_000913	IPOD occupancy	Peak	1860251	1860311	2	+	.	From DargR_m9_rdm_glu_merged_truseqnano_nebnext_v6rzlog10p_chipsub_cutoff2.000000_cwt_peaks.gr
NC_000913	IPOD occupancy	Peak	1860336	1860396	2	+	.	From DargR_m9_rdm_glu_merged_truseqnano_nebnext_v6rzlog10p_chipsub_cutoff2.000000_cwt_peaks.gr
NC_000913	IPOD occupancy	Peak	1860796	1860856	2	+	.	From DargR_m9_rdm_glu_merged_truseqnano_nebnext_v6rzlog10p_chipsub_cutoff2.000000_cwt_peaks.gr
NC_000913	IPOD occupancy	Peak	1863931	1863991	2	+	.	From DargR_m9_rdm_glu_merged_truseqnano_nebnext_v6rzlog10p_chipsub_cutoff2.000000_cwt_peaks.gr
NC_000913	IPOD occupancy	Peak	1864476	1864536	2	+	.	From DargR_m9_rdm_glu_merged_truseqnano_nebnext_v6rzlog10p_chipsub_cutoff2.000000_cwt_peaks.gr
NC_000913	IPOD occupancy	Peak	1864591	1864651	2	+	.	From DargR_m9_rdm_glu_merged_truseqnano_nebnext_v6rzlog10p_chipsub_cutoff2.000000_cwt_peaks.gr
NC_000913	IPOD occupancy	Peak	1864806	1864866	2	+	.	From DargR_m9_rdm_glu_merged_truseqnano_nebnext_v6rzlog10p_chipsub_cutoff2.000000_cwt_peaks.gr
NC_000913	IPOD occupancy	Peak	1864941	1865001	2	+	.	From DargR_m9_rdm_glu_merged_truseqnano_nebnext_v6rzlog10p_chipsub_cutoff2.000000_cwt_peaks.gr
NC_000913	IPOD occupancy	Peak	1865621	1865681	2	+	.	From DargR_m9_rdm_glu_merged_truseqnano_nebnext_v6rzlog10p_chipsub_cutoff2.000000_cwt_peaks.gr
NC_000913	IPOD occupancy	Peak	1865936	1865996	2	+	.	From DargR_m9_rdm_glu_merged_truseqnano_nebnext_v6rzlog10p_chipsub_cutoff2.000000_cwt_peaks.gr
NC_000913	IPOD occupancy	Peak	1866876	1866936	2	+	.	From DargR_m9_rdm_glu_merged_truseqnano_nebnext_v6rzlog10p_chipsub_cutoff2.000000_cwt_peaks.gr
NC_000913	IPOD occupancy	Peak	1867826	1867886	2	+	.	From DargR_m9_rdm_glu_merged_truseqnano_nebnext_v6rzlog10p_chipsub_cutoff2.000000_cwt_peaks.gr
NC_000913	IPOD occupancy	Peak	1868126	1868226	2	+	.	From DargR_m9_rdm_glu_merged_truseqnano_nebnext_v6rzlog10p_chipsub_cutoff2.000000_cwt_peaks.gr
NC_000913	IPOD occupancy	Peak	1868331	1868391	2	+	.	From DargR_m9_rdm_glu_merged_truseqnano_nebnext_v6rzlog10p_chipsub_cutoff2.000000_cwt_peaks.gr
NC_000913	IPOD occupancy	Peak	1869751	1869811	2	+	.	From DargR_m9_rdm_glu_merged_truseqnano_nebnext_v6rzlog10p_chipsub_cutoff2.000000_cwt_peaks.gr
NC_000913	IPOD occupancy	Peak	1870586	1870646	2	+	.	From DargR_m9_rdm_glu_merged_truseqnano_nebnext_v6rzlog10p_chipsub_cutoff2.000000_cwt_peaks.gr
NC_000913	IPOD occupancy	Peak	1870776	1870836	2	+	.	From DargR_m9_rdm_glu_merged_truseqnano_nebnext_v6rzlog10p_chipsub_cutoff2.000000_cwt_peaks.gr
NC_000913	IPOD occupancy	Peak	1871016	1871076	2	+	.	From DargR_m9_rdm_glu_merged_truseqnano_nebnext_v6rzlog10p_chipsub_cutoff2.000000_cwt_peaks.gr
NC_000913	IPOD occupancy	Peak	1871416	1871476	2	+	.	From DargR_m9_rdm_glu_merged_truseqnano_nebnext_v6rzlog10p_chipsub_cutoff2.000000_cwt_peaks.gr
NC_000913	IPOD occupancy	Peak	1873466	1873526	2	+	.	From DargR_m9_rdm_glu_merged_truseqnano_nebnext_v6rzlog10p_chipsub_cutoff2.000000_cwt_peaks.gr
NC_000913	IPOD occupancy	Peak	1873741	1873801	2	+	.	From DargR_m9_rdm_glu_merged_truseqnano_nebnext_v6rzlog10p_chipsub_cutoff2.000000_cwt_peaks.gr
NC_000913	IPOD occupancy	Peak	1874886	1874946	2	+	.	From DargR_m9_rdm_glu_merged_truseqnano_nebnext_v6rzlog10p_chipsub_cutoff2.000000_cwt_peaks.gr
NC_000913	IPOD occupancy	Peak	1875226	1875286	2	+	.	From DargR_m9_rdm_glu_merged_truseqnano_nebnext_v6rzlog10p_chipsub_cutoff2.000000_cwt_peaks.gr
NC_000913	IPOD occupancy	Peak	1876011	1876071	2	+	.	From DargR_m9_rdm_glu_merged_truseqnano_nebnext_v6rzlog10p_chipsub_cutoff2.000000_cwt_peaks.gr
NC_000913	IPOD occupancy	Peak	1876641	1876701	2	+	.	From DargR_m9_rdm_glu_merged_truseqnano_nebnext_v6rzlog10p_chipsub_cutoff2.000000_cwt_peaks.gr
NC_000913	IPOD occupancy	Peak	1877411	1877471	2	+	.	From DargR_m9_rdm_glu_merged_truseqnano_nebnext_v6rzlog10p_chipsub_cutoff2.000000_cwt_peaks.gr
NC_000913	IPOD occupancy	Peak	1878346	1878406	2	+	.	From DargR_m9_rdm_glu_merged_truseqnano_nebnext_v6rzlog10p_chipsub_cutoff2.000000_cwt_peaks.gr
NC_000913	IPOD occupancy	Peak	1878741	1878801	2	+	.	From DargR_m9_rdm_glu_merged_truseqnano_nebnext_v6rzlog10p_chipsub_cutoff2.000000_cwt_peaks.gr
NC_000913	IPOD occupancy	Peak	1879566	1879626	2	+	.	From DargR_m9_rdm_glu_merged_truseqnano_nebnext_v6rzlog10p_chipsub_cutoff2.000000_cwt_peaks.gr
NC_000913	IPOD occupancy	Peak	1879671	1879731	2	+	.	From DargR_m9_rdm_glu_merged_truseqnano_nebnext_v6rzlog10p_chipsub_cutoff2.000000_cwt_peaks.gr
NC_000913	IPOD occupancy	Peak	1879896	1879956	2	+	.	From DargR_m9_rdm_glu_merged_truseqnano_nebnext_v6rzlog10p_chipsub_cutoff2.000000_cwt_peaks.gr
NC_000913	IPOD occupancy	Peak	1880151	1880211	2	+	.	From DargR_m9_rdm_glu_merged_truseqnano_nebnext_v6rzlog10p_chipsub_cutoff2.000000_cwt_peaks.gr
NC_000913	IPOD occupancy	Peak	1883091	1883151	2	+	.	From DargR_m9_rdm_glu_merged_truseqnano_nebnext_v6rzlog10p_chipsub_cutoff2.000000_cwt_peaks.gr
NC_000913	IPOD occupancy	Peak	1883336	1883396	2	+	.	From DargR_m9_rdm_glu_merged_truseqnano_nebnext_v6rzlog10p_chipsub_cutoff2.000000_cwt_peaks.gr
NC_000913	IPOD occupancy	Peak	1884101	1884161	2	+	.	From DargR_m9_rdm_glu_merged_truseqnano_nebnext_v6rzlog10p_chipsub_cutoff2.000000_cwt_peaks.gr
NC_000913	IPOD occupancy	Peak	1885946	1886006	2	+	.	From DargR_m9_rdm_glu_merged_truseqnano_nebnext_v6rzlog10p_chipsub_cutoff2.000000_cwt_peaks.gr
NC_000913	IPOD occupancy	Peak	1887021	1887081	2	+	.	From DargR_m9_rdm_glu_merged_truseqnano_nebnext_v6rzlog10p_chipsub_cutoff2.000000_cwt_peaks.gr
NC_000913	IPOD occupancy	Peak	1888611	1888671	2	+	.	From DargR_m9_rdm_glu_merged_truseqnano_nebnext_v6rzlog10p_chipsub_cutoff2.000000_cwt_peaks.gr
NC_000913	IPOD occupancy	Peak	1889406	1889466	2	+	.	From DargR_m9_rdm_glu_merged_truseqnano_nebnext_v6rzlog10p_chipsub_cutoff2.000000_cwt_peaks.gr
NC_000913	IPOD occupancy	Peak	1889731	1889791	2	+	.	From DargR_m9_rdm_glu_merged_truseqnano_nebnext_v6rzlog10p_chipsub_cutoff2.000000_cwt_peaks.gr
NC_000913	IPOD occupancy	Peak	1893736	1893796	2	+	.	From DargR_m9_rdm_glu_merged_truseqnano_nebnext_v6rzlog10p_chipsub_cutoff2.000000_cwt_peaks.gr
NC_000913	IPOD occupancy	Peak	1893996	1894056	2	+	.	From DargR_m9_rdm_glu_merged_truseqnano_nebnext_v6rzlog10p_chipsub_cutoff2.000000_cwt_peaks.gr
NC_000913	IPOD occupancy	Peak	1894171	1894231	2	+	.	From DargR_m9_rdm_glu_merged_truseqnano_nebnext_v6rzlog10p_chipsub_cutoff2.000000_cwt_peaks.gr
NC_000913	IPOD occupancy	Peak	1894516	1894576	2	+	.	From DargR_m9_rdm_glu_merged_truseqnano_nebnext_v6rzlog10p_chipsub_cutoff2.000000_cwt_peaks.gr
NC_000913	IPOD occupancy	Peak	1895986	1896046	2	+	.	From DargR_m9_rdm_glu_merged_truseqnano_nebnext_v6rzlog10p_chipsub_cutoff2.000000_cwt_peaks.gr
NC_000913	IPOD occupancy	Peak	1897646	1897706	2	+	.	From DargR_m9_rdm_glu_merged_truseqnano_nebnext_v6rzlog10p_chipsub_cutoff2.000000_cwt_peaks.gr
NC_000913	IPOD occupancy	Peak	1899046	1899106	2	+	.	From DargR_m9_rdm_glu_merged_truseqnano_nebnext_v6rzlog10p_chipsub_cutoff2.000000_cwt_peaks.gr
NC_000913	IPOD occupancy	Peak	1899381	1899441	2	+	.	From DargR_m9_rdm_glu_merged_truseqnano_nebnext_v6rzlog10p_chipsub_cutoff2.000000_cwt_peaks.gr
NC_000913	IPOD occupancy	Peak	1900061	1900121	2	+	.	From DargR_m9_rdm_glu_merged_truseqnano_nebnext_v6rzlog10p_chipsub_cutoff2.000000_cwt_peaks.gr
NC_000913	IPOD occupancy	Peak	1900491	1900551	2	+	.	From DargR_m9_rdm_glu_merged_truseqnano_nebnext_v6rzlog10p_chipsub_cutoff2.000000_cwt_peaks.gr
NC_000913	IPOD occupancy	Peak	1901231	1901291	2	+	.	From DargR_m9_rdm_glu_merged_truseqnano_nebnext_v6rzlog10p_chipsub_cutoff2.000000_cwt_peaks.gr
NC_000913	IPOD occupancy	Peak	1901441	1901501	2	+	.	From DargR_m9_rdm_glu_merged_truseqnano_nebnext_v6rzlog10p_chipsub_cutoff2.000000_cwt_peaks.gr
NC_000913	IPOD occupancy	Peak	1902021	1902081	2	+	.	From DargR_m9_rdm_glu_merged_truseqnano_nebnext_v6rzlog10p_chipsub_cutoff2.000000_cwt_peaks.gr
NC_000913	IPOD occupancy	Peak	1902996	1903056	2	+	.	From DargR_m9_rdm_glu_merged_truseqnano_nebnext_v6rzlog10p_chipsub_cutoff2.000000_cwt_peaks.gr
NC_000913	IPOD occupancy	Peak	1903636	1903696	2	+	.	From DargR_m9_rdm_glu_merged_truseqnano_nebnext_v6rzlog10p_chipsub_cutoff2.000000_cwt_peaks.gr
NC_000913	IPOD occupancy	Peak	1903866	1903926	2	+	.	From DargR_m9_rdm_glu_merged_truseqnano_nebnext_v6rzlog10p_chipsub_cutoff2.000000_cwt_peaks.gr
NC_000913	IPOD occupancy	Peak	1904026	1904086	2	+	.	From DargR_m9_rdm_glu_merged_truseqnano_nebnext_v6rzlog10p_chipsub_cutoff2.000000_cwt_peaks.gr
NC_000913	IPOD occupancy	Peak	1904166	1904226	2	+	.	From DargR_m9_rdm_glu_merged_truseqnano_nebnext_v6rzlog10p_chipsub_cutoff2.000000_cwt_peaks.gr
NC_000913	IPOD occupancy	Peak	1904391	1904451	2	+	.	From DargR_m9_rdm_glu_merged_truseqnano_nebnext_v6rzlog10p_chipsub_cutoff2.000000_cwt_peaks.gr
NC_000913	IPOD occupancy	Peak	1904976	1905036	2	+	.	From DargR_m9_rdm_glu_merged_truseqnano_nebnext_v6rzlog10p_chipsub_cutoff2.000000_cwt_peaks.gr
NC_000913	IPOD occupancy	Peak	1905236	1905296	2	+	.	From DargR_m9_rdm_glu_merged_truseqnano_nebnext_v6rzlog10p_chipsub_cutoff2.000000_cwt_peaks.gr
NC_000913	IPOD occupancy	Peak	1905531	1905591	2	+	.	From DargR_m9_rdm_glu_merged_truseqnano_nebnext_v6rzlog10p_chipsub_cutoff2.000000_cwt_peaks.gr
NC_000913	IPOD occupancy	Peak	1905666	1905726	2	+	.	From DargR_m9_rdm_glu_merged_truseqnano_nebnext_v6rzlog10p_chipsub_cutoff2.000000_cwt_peaks.gr
NC_000913	IPOD occupancy	Peak	1906101	1906161	2	+	.	From DargR_m9_rdm_glu_merged_truseqnano_nebnext_v6rzlog10p_chipsub_cutoff2.000000_cwt_peaks.gr
NC_000913	IPOD occupancy	Peak	1907621	1907681	2	+	.	From DargR_m9_rdm_glu_merged_truseqnano_nebnext_v6rzlog10p_chipsub_cutoff2.000000_cwt_peaks.gr
NC_000913	IPOD occupancy	Peak	1907901	1907961	2	+	.	From DargR_m9_rdm_glu_merged_truseqnano_nebnext_v6rzlog10p_chipsub_cutoff2.000000_cwt_peaks.gr
NC_000913	IPOD occupancy	Peak	1909071	1909131	2	+	.	From DargR_m9_rdm_glu_merged_truseqnano_nebnext_v6rzlog10p_chipsub_cutoff2.000000_cwt_peaks.gr
NC_000913	IPOD occupancy	Peak	1909696	1909756	2	+	.	From DargR_m9_rdm_glu_merged_truseqnano_nebnext_v6rzlog10p_chipsub_cutoff2.000000_cwt_peaks.gr
NC_000913	IPOD occupancy	Peak	1910886	1910946	2	+	.	From DargR_m9_rdm_glu_merged_truseqnano_nebnext_v6rzlog10p_chipsub_cutoff2.000000_cwt_peaks.gr
NC_000913	IPOD occupancy	Peak	1911056	1911116	2	+	.	From DargR_m9_rdm_glu_merged_truseqnano_nebnext_v6rzlog10p_chipsub_cutoff2.000000_cwt_peaks.gr
NC_000913	IPOD occupancy	Peak	1911676	1911736	2	+	.	From DargR_m9_rdm_glu_merged_truseqnano_nebnext_v6rzlog10p_chipsub_cutoff2.000000_cwt_peaks.gr
NC_000913	IPOD occupancy	Peak	1911906	1911966	2	+	.	From DargR_m9_rdm_glu_merged_truseqnano_nebnext_v6rzlog10p_chipsub_cutoff2.000000_cwt_peaks.gr
NC_000913	IPOD occupancy	Peak	1912641	1912701	2	+	.	From DargR_m9_rdm_glu_merged_truseqnano_nebnext_v6rzlog10p_chipsub_cutoff2.000000_cwt_peaks.gr
NC_000913	IPOD occupancy	Peak	1912956	1913016	2	+	.	From DargR_m9_rdm_glu_merged_truseqnano_nebnext_v6rzlog10p_chipsub_cutoff2.000000_cwt_peaks.gr
NC_000913	IPOD occupancy	Peak	1913061	1913121	2	+	.	From DargR_m9_rdm_glu_merged_truseqnano_nebnext_v6rzlog10p_chipsub_cutoff2.000000_cwt_peaks.gr
NC_000913	IPOD occupancy	Peak	1913201	1913261	2	+	.	From DargR_m9_rdm_glu_merged_truseqnano_nebnext_v6rzlog10p_chipsub_cutoff2.000000_cwt_peaks.gr
NC_000913	IPOD occupancy	Peak	1914011	1914071	2	+	.	From DargR_m9_rdm_glu_merged_truseqnano_nebnext_v6rzlog10p_chipsub_cutoff2.000000_cwt_peaks.gr
NC_000913	IPOD occupancy	Peak	1914676	1914736	2	+	.	From DargR_m9_rdm_glu_merged_truseqnano_nebnext_v6rzlog10p_chipsub_cutoff2.000000_cwt_peaks.gr
NC_000913	IPOD occupancy	Peak	1914831	1914891	2	+	.	From DargR_m9_rdm_glu_merged_truseqnano_nebnext_v6rzlog10p_chipsub_cutoff2.000000_cwt_peaks.gr
NC_000913	IPOD occupancy	Peak	1916756	1916816	2	+	.	From DargR_m9_rdm_glu_merged_truseqnano_nebnext_v6rzlog10p_chipsub_cutoff2.000000_cwt_peaks.gr
NC_000913	IPOD occupancy	Peak	1917076	1917136	2	+	.	From DargR_m9_rdm_glu_merged_truseqnano_nebnext_v6rzlog10p_chipsub_cutoff2.000000_cwt_peaks.gr
NC_000913	IPOD occupancy	Peak	1917351	1917411	2	+	.	From DargR_m9_rdm_glu_merged_truseqnano_nebnext_v6rzlog10p_chipsub_cutoff2.000000_cwt_peaks.gr
NC_000913	IPOD occupancy	Peak	1918046	1918106	2	+	.	From DargR_m9_rdm_glu_merged_truseqnano_nebnext_v6rzlog10p_chipsub_cutoff2.000000_cwt_peaks.gr
NC_000913	IPOD occupancy	Peak	1922471	1922531	2	+	.	From DargR_m9_rdm_glu_merged_truseqnano_nebnext_v6rzlog10p_chipsub_cutoff2.000000_cwt_peaks.gr
NC_000913	IPOD occupancy	Peak	1923496	1923556	2	+	.	From DargR_m9_rdm_glu_merged_truseqnano_nebnext_v6rzlog10p_chipsub_cutoff2.000000_cwt_peaks.gr
NC_000913	IPOD occupancy	Peak	1923831	1923891	2	+	.	From DargR_m9_rdm_glu_merged_truseqnano_nebnext_v6rzlog10p_chipsub_cutoff2.000000_cwt_peaks.gr
NC_000913	IPOD occupancy	Peak	1924986	1925046	2	+	.	From DargR_m9_rdm_glu_merged_truseqnano_nebnext_v6rzlog10p_chipsub_cutoff2.000000_cwt_peaks.gr
NC_000913	IPOD occupancy	Peak	1926016	1926076	2	+	.	From DargR_m9_rdm_glu_merged_truseqnano_nebnext_v6rzlog10p_chipsub_cutoff2.000000_cwt_peaks.gr
NC_000913	IPOD occupancy	Peak	1926296	1926356	2	+	.	From DargR_m9_rdm_glu_merged_truseqnano_nebnext_v6rzlog10p_chipsub_cutoff2.000000_cwt_peaks.gr
NC_000913	IPOD occupancy	Peak	1928501	1928561	2	+	.	From DargR_m9_rdm_glu_merged_truseqnano_nebnext_v6rzlog10p_chipsub_cutoff2.000000_cwt_peaks.gr
NC_000913	IPOD occupancy	Peak	1928936	1928996	2	+	.	From DargR_m9_rdm_glu_merged_truseqnano_nebnext_v6rzlog10p_chipsub_cutoff2.000000_cwt_peaks.gr
NC_000913	IPOD occupancy	Peak	1930781	1930841	2	+	.	From DargR_m9_rdm_glu_merged_truseqnano_nebnext_v6rzlog10p_chipsub_cutoff2.000000_cwt_peaks.gr
NC_000913	IPOD occupancy	Peak	1931016	1931076	2	+	.	From DargR_m9_rdm_glu_merged_truseqnano_nebnext_v6rzlog10p_chipsub_cutoff2.000000_cwt_peaks.gr
NC_000913	IPOD occupancy	Peak	1932716	1932776	2	+	.	From DargR_m9_rdm_glu_merged_truseqnano_nebnext_v6rzlog10p_chipsub_cutoff2.000000_cwt_peaks.gr
NC_000913	IPOD occupancy	Peak	1933426	1933486	2	+	.	From DargR_m9_rdm_glu_merged_truseqnano_nebnext_v6rzlog10p_chipsub_cutoff2.000000_cwt_peaks.gr
NC_000913	IPOD occupancy	Peak	1933996	1934056	2	+	.	From DargR_m9_rdm_glu_merged_truseqnano_nebnext_v6rzlog10p_chipsub_cutoff2.000000_cwt_peaks.gr
NC_000913	IPOD occupancy	Peak	1934801	1934861	2	+	.	From DargR_m9_rdm_glu_merged_truseqnano_nebnext_v6rzlog10p_chipsub_cutoff2.000000_cwt_peaks.gr
NC_000913	IPOD occupancy	Peak	1935201	1935261	2	+	.	From DargR_m9_rdm_glu_merged_truseqnano_nebnext_v6rzlog10p_chipsub_cutoff2.000000_cwt_peaks.gr
NC_000913	IPOD occupancy	Peak	1935676	1935736	2	+	.	From DargR_m9_rdm_glu_merged_truseqnano_nebnext_v6rzlog10p_chipsub_cutoff2.000000_cwt_peaks.gr
NC_000913	IPOD occupancy	Peak	1936636	1936696	2	+	.	From DargR_m9_rdm_glu_merged_truseqnano_nebnext_v6rzlog10p_chipsub_cutoff2.000000_cwt_peaks.gr
NC_000913	IPOD occupancy	Peak	1937081	1937141	2	+	.	From DargR_m9_rdm_glu_merged_truseqnano_nebnext_v6rzlog10p_chipsub_cutoff2.000000_cwt_peaks.gr
NC_000913	IPOD occupancy	Peak	1937606	1937666	2	+	.	From DargR_m9_rdm_glu_merged_truseqnano_nebnext_v6rzlog10p_chipsub_cutoff2.000000_cwt_peaks.gr
NC_000913	IPOD occupancy	Peak	1940591	1940651	2	+	.	From DargR_m9_rdm_glu_merged_truseqnano_nebnext_v6rzlog10p_chipsub_cutoff2.000000_cwt_peaks.gr
NC_000913	IPOD occupancy	Peak	1941266	1941326	2	+	.	From DargR_m9_rdm_glu_merged_truseqnano_nebnext_v6rzlog10p_chipsub_cutoff2.000000_cwt_peaks.gr
NC_000913	IPOD occupancy	Peak	1942351	1942411	2	+	.	From DargR_m9_rdm_glu_merged_truseqnano_nebnext_v6rzlog10p_chipsub_cutoff2.000000_cwt_peaks.gr
NC_000913	IPOD occupancy	Peak	1943026	1943086	2	+	.	From DargR_m9_rdm_glu_merged_truseqnano_nebnext_v6rzlog10p_chipsub_cutoff2.000000_cwt_peaks.gr
NC_000913	IPOD occupancy	Peak	1943486	1943546	2	+	.	From DargR_m9_rdm_glu_merged_truseqnano_nebnext_v6rzlog10p_chipsub_cutoff2.000000_cwt_peaks.gr
NC_000913	IPOD occupancy	Peak	1946316	1946376	2	+	.	From DargR_m9_rdm_glu_merged_truseqnano_nebnext_v6rzlog10p_chipsub_cutoff2.000000_cwt_peaks.gr
NC_000913	IPOD occupancy	Peak	1947966	1948026	2	+	.	From DargR_m9_rdm_glu_merged_truseqnano_nebnext_v6rzlog10p_chipsub_cutoff2.000000_cwt_peaks.gr
NC_000913	IPOD occupancy	Peak	1948591	1948651	2	+	.	From DargR_m9_rdm_glu_merged_truseqnano_nebnext_v6rzlog10p_chipsub_cutoff2.000000_cwt_peaks.gr
NC_000913	IPOD occupancy	Peak	1948711	1948771	2	+	.	From DargR_m9_rdm_glu_merged_truseqnano_nebnext_v6rzlog10p_chipsub_cutoff2.000000_cwt_peaks.gr
NC_000913	IPOD occupancy	Peak	1949021	1949081	2	+	.	From DargR_m9_rdm_glu_merged_truseqnano_nebnext_v6rzlog10p_chipsub_cutoff2.000000_cwt_peaks.gr
NC_000913	IPOD occupancy	Peak	1951181	1951241	2	+	.	From DargR_m9_rdm_glu_merged_truseqnano_nebnext_v6rzlog10p_chipsub_cutoff2.000000_cwt_peaks.gr
NC_000913	IPOD occupancy	Peak	1951811	1951871	2	+	.	From DargR_m9_rdm_glu_merged_truseqnano_nebnext_v6rzlog10p_chipsub_cutoff2.000000_cwt_peaks.gr
NC_000913	IPOD occupancy	Peak	1952401	1952461	2	+	.	From DargR_m9_rdm_glu_merged_truseqnano_nebnext_v6rzlog10p_chipsub_cutoff2.000000_cwt_peaks.gr
NC_000913	IPOD occupancy	Peak	1952756	1952816	2	+	.	From DargR_m9_rdm_glu_merged_truseqnano_nebnext_v6rzlog10p_chipsub_cutoff2.000000_cwt_peaks.gr
NC_000913	IPOD occupancy	Peak	1952961	1953021	2	+	.	From DargR_m9_rdm_glu_merged_truseqnano_nebnext_v6rzlog10p_chipsub_cutoff2.000000_cwt_peaks.gr
NC_000913	IPOD occupancy	Peak	1953581	1953641	2	+	.	From DargR_m9_rdm_glu_merged_truseqnano_nebnext_v6rzlog10p_chipsub_cutoff2.000000_cwt_peaks.gr
NC_000913	IPOD occupancy	Peak	1954476	1954536	2	+	.	From DargR_m9_rdm_glu_merged_truseqnano_nebnext_v6rzlog10p_chipsub_cutoff2.000000_cwt_peaks.gr
NC_000913	IPOD occupancy	Peak	1955436	1955496	2	+	.	From DargR_m9_rdm_glu_merged_truseqnano_nebnext_v6rzlog10p_chipsub_cutoff2.000000_cwt_peaks.gr
NC_000913	IPOD occupancy	Peak	1956416	1956476	2	+	.	From DargR_m9_rdm_glu_merged_truseqnano_nebnext_v6rzlog10p_chipsub_cutoff2.000000_cwt_peaks.gr
NC_000913	IPOD occupancy	Peak	1956511	1956571	2	+	.	From DargR_m9_rdm_glu_merged_truseqnano_nebnext_v6rzlog10p_chipsub_cutoff2.000000_cwt_peaks.gr
NC_000913	IPOD occupancy	Peak	1957186	1957246	2	+	.	From DargR_m9_rdm_glu_merged_truseqnano_nebnext_v6rzlog10p_chipsub_cutoff2.000000_cwt_peaks.gr
NC_000913	IPOD occupancy	Peak	1957321	1957381	2	+	.	From DargR_m9_rdm_glu_merged_truseqnano_nebnext_v6rzlog10p_chipsub_cutoff2.000000_cwt_peaks.gr
NC_000913	IPOD occupancy	Peak	1957891	1958016	2	+	.	From DargR_m9_rdm_glu_merged_truseqnano_nebnext_v6rzlog10p_chipsub_cutoff2.000000_cwt_peaks.gr
NC_000913	IPOD occupancy	Peak	1958176	1958236	2	+	.	From DargR_m9_rdm_glu_merged_truseqnano_nebnext_v6rzlog10p_chipsub_cutoff2.000000_cwt_peaks.gr
NC_000913	IPOD occupancy	Peak	1958876	1958936	2	+	.	From DargR_m9_rdm_glu_merged_truseqnano_nebnext_v6rzlog10p_chipsub_cutoff2.000000_cwt_peaks.gr
NC_000913	IPOD occupancy	Peak	1960441	1960501	2	+	.	From DargR_m9_rdm_glu_merged_truseqnano_nebnext_v6rzlog10p_chipsub_cutoff2.000000_cwt_peaks.gr
NC_000913	IPOD occupancy	Peak	1961856	1961916	2	+	.	From DargR_m9_rdm_glu_merged_truseqnano_nebnext_v6rzlog10p_chipsub_cutoff2.000000_cwt_peaks.gr
NC_000913	IPOD occupancy	Peak	1962121	1962181	2	+	.	From DargR_m9_rdm_glu_merged_truseqnano_nebnext_v6rzlog10p_chipsub_cutoff2.000000_cwt_peaks.gr
NC_000913	IPOD occupancy	Peak	1962341	1962401	2	+	.	From DargR_m9_rdm_glu_merged_truseqnano_nebnext_v6rzlog10p_chipsub_cutoff2.000000_cwt_peaks.gr
NC_000913	IPOD occupancy	Peak	1962516	1962576	2	+	.	From DargR_m9_rdm_glu_merged_truseqnano_nebnext_v6rzlog10p_chipsub_cutoff2.000000_cwt_peaks.gr
NC_000913	IPOD occupancy	Peak	1964861	1964921	2	+	.	From DargR_m9_rdm_glu_merged_truseqnano_nebnext_v6rzlog10p_chipsub_cutoff2.000000_cwt_peaks.gr
NC_000913	IPOD occupancy	Peak	1965956	1966016	2	+	.	From DargR_m9_rdm_glu_merged_truseqnano_nebnext_v6rzlog10p_chipsub_cutoff2.000000_cwt_peaks.gr
NC_000913	IPOD occupancy	Peak	1967221	1967281	2	+	.	From DargR_m9_rdm_glu_merged_truseqnano_nebnext_v6rzlog10p_chipsub_cutoff2.000000_cwt_peaks.gr
NC_000913	IPOD occupancy	Peak	1967336	1967396	2	+	.	From DargR_m9_rdm_glu_merged_truseqnano_nebnext_v6rzlog10p_chipsub_cutoff2.000000_cwt_peaks.gr
NC_000913	IPOD occupancy	Peak	1968461	1968521	2	+	.	From DargR_m9_rdm_glu_merged_truseqnano_nebnext_v6rzlog10p_chipsub_cutoff2.000000_cwt_peaks.gr
NC_000913	IPOD occupancy	Peak	1968641	1968701	2	+	.	From DargR_m9_rdm_glu_merged_truseqnano_nebnext_v6rzlog10p_chipsub_cutoff2.000000_cwt_peaks.gr
NC_000913	IPOD occupancy	Peak	1970301	1970361	2	+	.	From DargR_m9_rdm_glu_merged_truseqnano_nebnext_v6rzlog10p_chipsub_cutoff2.000000_cwt_peaks.gr
NC_000913	IPOD occupancy	Peak	1971296	1971356	2	+	.	From DargR_m9_rdm_glu_merged_truseqnano_nebnext_v6rzlog10p_chipsub_cutoff2.000000_cwt_peaks.gr
NC_000913	IPOD occupancy	Peak	1971566	1971626	2	+	.	From DargR_m9_rdm_glu_merged_truseqnano_nebnext_v6rzlog10p_chipsub_cutoff2.000000_cwt_peaks.gr
NC_000913	IPOD occupancy	Peak	1972726	1972786	2	+	.	From DargR_m9_rdm_glu_merged_truseqnano_nebnext_v6rzlog10p_chipsub_cutoff2.000000_cwt_peaks.gr
NC_000913	IPOD occupancy	Peak	1973211	1973271	2	+	.	From DargR_m9_rdm_glu_merged_truseqnano_nebnext_v6rzlog10p_chipsub_cutoff2.000000_cwt_peaks.gr
NC_000913	IPOD occupancy	Peak	1974341	1974401	2	+	.	From DargR_m9_rdm_glu_merged_truseqnano_nebnext_v6rzlog10p_chipsub_cutoff2.000000_cwt_peaks.gr
NC_000913	IPOD occupancy	Peak	1975686	1975746	2	+	.	From DargR_m9_rdm_glu_merged_truseqnano_nebnext_v6rzlog10p_chipsub_cutoff2.000000_cwt_peaks.gr
NC_000913	IPOD occupancy	Peak	1976736	1976796	2	+	.	From DargR_m9_rdm_glu_merged_truseqnano_nebnext_v6rzlog10p_chipsub_cutoff2.000000_cwt_peaks.gr
NC_000913	IPOD occupancy	Peak	1976881	1976941	2	+	.	From DargR_m9_rdm_glu_merged_truseqnano_nebnext_v6rzlog10p_chipsub_cutoff2.000000_cwt_peaks.gr
NC_000913	IPOD occupancy	Peak	1978066	1978126	2	+	.	From DargR_m9_rdm_glu_merged_truseqnano_nebnext_v6rzlog10p_chipsub_cutoff2.000000_cwt_peaks.gr
NC_000913	IPOD occupancy	Peak	1978206	1978266	2	+	.	From DargR_m9_rdm_glu_merged_truseqnano_nebnext_v6rzlog10p_chipsub_cutoff2.000000_cwt_peaks.gr
NC_000913	IPOD occupancy	Peak	1979716	1979776	2	+	.	From DargR_m9_rdm_glu_merged_truseqnano_nebnext_v6rzlog10p_chipsub_cutoff2.000000_cwt_peaks.gr
NC_000913	IPOD occupancy	Peak	1979846	1979906	2	+	.	From DargR_m9_rdm_glu_merged_truseqnano_nebnext_v6rzlog10p_chipsub_cutoff2.000000_cwt_peaks.gr
NC_000913	IPOD occupancy	Peak	1980166	1980226	2	+	.	From DargR_m9_rdm_glu_merged_truseqnano_nebnext_v6rzlog10p_chipsub_cutoff2.000000_cwt_peaks.gr
NC_000913	IPOD occupancy	Peak	1980271	1980331	2	+	.	From DargR_m9_rdm_glu_merged_truseqnano_nebnext_v6rzlog10p_chipsub_cutoff2.000000_cwt_peaks.gr
NC_000913	IPOD occupancy	Peak	1982076	1982136	2	+	.	From DargR_m9_rdm_glu_merged_truseqnano_nebnext_v6rzlog10p_chipsub_cutoff2.000000_cwt_peaks.gr
NC_000913	IPOD occupancy	Peak	1983356	1983416	2	+	.	From DargR_m9_rdm_glu_merged_truseqnano_nebnext_v6rzlog10p_chipsub_cutoff2.000000_cwt_peaks.gr
NC_000913	IPOD occupancy	Peak	1983946	1984006	2	+	.	From DargR_m9_rdm_glu_merged_truseqnano_nebnext_v6rzlog10p_chipsub_cutoff2.000000_cwt_peaks.gr
NC_000913	IPOD occupancy	Peak	1984371	1984431	2	+	.	From DargR_m9_rdm_glu_merged_truseqnano_nebnext_v6rzlog10p_chipsub_cutoff2.000000_cwt_peaks.gr
NC_000913	IPOD occupancy	Peak	1985511	1985571	2	+	.	From DargR_m9_rdm_glu_merged_truseqnano_nebnext_v6rzlog10p_chipsub_cutoff2.000000_cwt_peaks.gr
NC_000913	IPOD occupancy	Peak	1986731	1986791	2	+	.	From DargR_m9_rdm_glu_merged_truseqnano_nebnext_v6rzlog10p_chipsub_cutoff2.000000_cwt_peaks.gr
NC_000913	IPOD occupancy	Peak	1987631	1987691	2	+	.	From DargR_m9_rdm_glu_merged_truseqnano_nebnext_v6rzlog10p_chipsub_cutoff2.000000_cwt_peaks.gr
NC_000913	IPOD occupancy	Peak	1987761	1987821	2	+	.	From DargR_m9_rdm_glu_merged_truseqnano_nebnext_v6rzlog10p_chipsub_cutoff2.000000_cwt_peaks.gr
NC_000913	IPOD occupancy	Peak	1988766	1988826	2	+	.	From DargR_m9_rdm_glu_merged_truseqnano_nebnext_v6rzlog10p_chipsub_cutoff2.000000_cwt_peaks.gr
NC_000913	IPOD occupancy	Peak	1989071	1989131	2	+	.	From DargR_m9_rdm_glu_merged_truseqnano_nebnext_v6rzlog10p_chipsub_cutoff2.000000_cwt_peaks.gr
NC_000913	IPOD occupancy	Peak	1989576	1989636	2	+	.	From DargR_m9_rdm_glu_merged_truseqnano_nebnext_v6rzlog10p_chipsub_cutoff2.000000_cwt_peaks.gr
NC_000913	IPOD occupancy	Peak	1989676	1989736	2	+	.	From DargR_m9_rdm_glu_merged_truseqnano_nebnext_v6rzlog10p_chipsub_cutoff2.000000_cwt_peaks.gr
NC_000913	IPOD occupancy	Peak	1989921	1989981	2	+	.	From DargR_m9_rdm_glu_merged_truseqnano_nebnext_v6rzlog10p_chipsub_cutoff2.000000_cwt_peaks.gr
NC_000913	IPOD occupancy	Peak	1990291	1990351	2	+	.	From DargR_m9_rdm_glu_merged_truseqnano_nebnext_v6rzlog10p_chipsub_cutoff2.000000_cwt_peaks.gr
NC_000913	IPOD occupancy	Peak	1991771	1991831	2	+	.	From DargR_m9_rdm_glu_merged_truseqnano_nebnext_v6rzlog10p_chipsub_cutoff2.000000_cwt_peaks.gr
NC_000913	IPOD occupancy	Peak	1992196	1992256	2	+	.	From DargR_m9_rdm_glu_merged_truseqnano_nebnext_v6rzlog10p_chipsub_cutoff2.000000_cwt_peaks.gr
NC_000913	IPOD occupancy	Peak	1993356	1993416	2	+	.	From DargR_m9_rdm_glu_merged_truseqnano_nebnext_v6rzlog10p_chipsub_cutoff2.000000_cwt_peaks.gr
NC_000913	IPOD occupancy	Peak	1995386	1995446	2	+	.	From DargR_m9_rdm_glu_merged_truseqnano_nebnext_v6rzlog10p_chipsub_cutoff2.000000_cwt_peaks.gr
NC_000913	IPOD occupancy	Peak	1998406	1998466	2	+	.	From DargR_m9_rdm_glu_merged_truseqnano_nebnext_v6rzlog10p_chipsub_cutoff2.000000_cwt_peaks.gr
NC_000913	IPOD occupancy	Peak	2000346	2000406	2	+	.	From DargR_m9_rdm_glu_merged_truseqnano_nebnext_v6rzlog10p_chipsub_cutoff2.000000_cwt_peaks.gr
NC_000913	IPOD occupancy	Peak	2001046	2001106	2	+	.	From DargR_m9_rdm_glu_merged_truseqnano_nebnext_v6rzlog10p_chipsub_cutoff2.000000_cwt_peaks.gr
NC_000913	IPOD occupancy	Peak	2001576	2001636	2	+	.	From DargR_m9_rdm_glu_merged_truseqnano_nebnext_v6rzlog10p_chipsub_cutoff2.000000_cwt_peaks.gr
NC_000913	IPOD occupancy	Peak	2001991	2002051	2	+	.	From DargR_m9_rdm_glu_merged_truseqnano_nebnext_v6rzlog10p_chipsub_cutoff2.000000_cwt_peaks.gr
NC_000913	IPOD occupancy	Peak	2004361	2004421	2	+	.	From DargR_m9_rdm_glu_merged_truseqnano_nebnext_v6rzlog10p_chipsub_cutoff2.000000_cwt_peaks.gr
NC_000913	IPOD occupancy	Peak	2006596	2006656	2	+	.	From DargR_m9_rdm_glu_merged_truseqnano_nebnext_v6rzlog10p_chipsub_cutoff2.000000_cwt_peaks.gr
NC_000913	IPOD occupancy	Peak	2009041	2009101	2	+	.	From DargR_m9_rdm_glu_merged_truseqnano_nebnext_v6rzlog10p_chipsub_cutoff2.000000_cwt_peaks.gr
NC_000913	IPOD occupancy	Peak	2009466	2009526	2	+	.	From DargR_m9_rdm_glu_merged_truseqnano_nebnext_v6rzlog10p_chipsub_cutoff2.000000_cwt_peaks.gr
NC_000913	IPOD occupancy	Peak	2009871	2009931	2	+	.	From DargR_m9_rdm_glu_merged_truseqnano_nebnext_v6rzlog10p_chipsub_cutoff2.000000_cwt_peaks.gr
NC_000913	IPOD occupancy	Peak	2010166	2010226	2	+	.	From DargR_m9_rdm_glu_merged_truseqnano_nebnext_v6rzlog10p_chipsub_cutoff2.000000_cwt_peaks.gr
NC_000913	IPOD occupancy	Peak	2010511	2010571	2	+	.	From DargR_m9_rdm_glu_merged_truseqnano_nebnext_v6rzlog10p_chipsub_cutoff2.000000_cwt_peaks.gr
NC_000913	IPOD occupancy	Peak	2011021	2011166	2	+	.	From DargR_m9_rdm_glu_merged_truseqnano_nebnext_v6rzlog10p_chipsub_cutoff2.000000_cwt_peaks.gr
NC_000913	IPOD occupancy	Peak	2011371	2011431	2	+	.	From DargR_m9_rdm_glu_merged_truseqnano_nebnext_v6rzlog10p_chipsub_cutoff2.000000_cwt_peaks.gr
NC_000913	IPOD occupancy	Peak	2011511	2011571	2	+	.	From DargR_m9_rdm_glu_merged_truseqnano_nebnext_v6rzlog10p_chipsub_cutoff2.000000_cwt_peaks.gr
NC_000913	IPOD occupancy	Peak	2011856	2011916	2	+	.	From DargR_m9_rdm_glu_merged_truseqnano_nebnext_v6rzlog10p_chipsub_cutoff2.000000_cwt_peaks.gr
NC_000913	IPOD occupancy	Peak	2012161	2012221	2	+	.	From DargR_m9_rdm_glu_merged_truseqnano_nebnext_v6rzlog10p_chipsub_cutoff2.000000_cwt_peaks.gr
NC_000913	IPOD occupancy	Peak	2012716	2012776	2	+	.	From DargR_m9_rdm_glu_merged_truseqnano_nebnext_v6rzlog10p_chipsub_cutoff2.000000_cwt_peaks.gr
NC_000913	IPOD occupancy	Peak	2018066	2018126	2	+	.	From DargR_m9_rdm_glu_merged_truseqnano_nebnext_v6rzlog10p_chipsub_cutoff2.000000_cwt_peaks.gr
NC_000913	IPOD occupancy	Peak	2018366	2018426	2	+	.	From DargR_m9_rdm_glu_merged_truseqnano_nebnext_v6rzlog10p_chipsub_cutoff2.000000_cwt_peaks.gr
NC_000913	IPOD occupancy	Peak	2019756	2019816	2	+	.	From DargR_m9_rdm_glu_merged_truseqnano_nebnext_v6rzlog10p_chipsub_cutoff2.000000_cwt_peaks.gr
NC_000913	IPOD occupancy	Peak	2020041	2020101	2	+	.	From DargR_m9_rdm_glu_merged_truseqnano_nebnext_v6rzlog10p_chipsub_cutoff2.000000_cwt_peaks.gr
NC_000913	IPOD occupancy	Peak	2022756	2022816	2	+	.	From DargR_m9_rdm_glu_merged_truseqnano_nebnext_v6rzlog10p_chipsub_cutoff2.000000_cwt_peaks.gr
NC_000913	IPOD occupancy	Peak	2023206	2023266	2	+	.	From DargR_m9_rdm_glu_merged_truseqnano_nebnext_v6rzlog10p_chipsub_cutoff2.000000_cwt_peaks.gr
NC_000913	IPOD occupancy	Peak	2023296	2023356	2	+	.	From DargR_m9_rdm_glu_merged_truseqnano_nebnext_v6rzlog10p_chipsub_cutoff2.000000_cwt_peaks.gr
NC_000913	IPOD occupancy	Peak	2023531	2023631	2	+	.	From DargR_m9_rdm_glu_merged_truseqnano_nebnext_v6rzlog10p_chipsub_cutoff2.000000_cwt_peaks.gr
NC_000913	IPOD occupancy	Peak	2024346	2024406	2	+	.	From DargR_m9_rdm_glu_merged_truseqnano_nebnext_v6rzlog10p_chipsub_cutoff2.000000_cwt_peaks.gr
NC_000913	IPOD occupancy	Peak	2025941	2026031	2	+	.	From DargR_m9_rdm_glu_merged_truseqnano_nebnext_v6rzlog10p_chipsub_cutoff2.000000_cwt_peaks.gr
NC_000913	IPOD occupancy	Peak	2027166	2027226	2	+	.	From DargR_m9_rdm_glu_merged_truseqnano_nebnext_v6rzlog10p_chipsub_cutoff2.000000_cwt_peaks.gr
NC_000913	IPOD occupancy	Peak	2028261	2028321	2	+	.	From DargR_m9_rdm_glu_merged_truseqnano_nebnext_v6rzlog10p_chipsub_cutoff2.000000_cwt_peaks.gr
NC_000913	IPOD occupancy	Peak	2028401	2028461	2	+	.	From DargR_m9_rdm_glu_merged_truseqnano_nebnext_v6rzlog10p_chipsub_cutoff2.000000_cwt_peaks.gr
NC_000913	IPOD occupancy	Peak	2028471	2028561	2	+	.	From DargR_m9_rdm_glu_merged_truseqnano_nebnext_v6rzlog10p_chipsub_cutoff2.000000_cwt_peaks.gr
NC_000913	IPOD occupancy	Peak	2030601	2030661	2	+	.	From DargR_m9_rdm_glu_merged_truseqnano_nebnext_v6rzlog10p_chipsub_cutoff2.000000_cwt_peaks.gr
NC_000913	IPOD occupancy	Peak	2032056	2032116	2	+	.	From DargR_m9_rdm_glu_merged_truseqnano_nebnext_v6rzlog10p_chipsub_cutoff2.000000_cwt_peaks.gr
NC_000913	IPOD occupancy	Peak	2032201	2032261	2	+	.	From DargR_m9_rdm_glu_merged_truseqnano_nebnext_v6rzlog10p_chipsub_cutoff2.000000_cwt_peaks.gr
NC_000913	IPOD occupancy	Peak	2032661	2032721	2	+	.	From DargR_m9_rdm_glu_merged_truseqnano_nebnext_v6rzlog10p_chipsub_cutoff2.000000_cwt_peaks.gr
NC_000913	IPOD occupancy	Peak	2032896	2032956	2	+	.	From DargR_m9_rdm_glu_merged_truseqnano_nebnext_v6rzlog10p_chipsub_cutoff2.000000_cwt_peaks.gr
NC_000913	IPOD occupancy	Peak	2033121	2033181	2	+	.	From DargR_m9_rdm_glu_merged_truseqnano_nebnext_v6rzlog10p_chipsub_cutoff2.000000_cwt_peaks.gr
NC_000913	IPOD occupancy	Peak	2033651	2033711	2	+	.	From DargR_m9_rdm_glu_merged_truseqnano_nebnext_v6rzlog10p_chipsub_cutoff2.000000_cwt_peaks.gr
NC_000913	IPOD occupancy	Peak	2033781	2033841	2	+	.	From DargR_m9_rdm_glu_merged_truseqnano_nebnext_v6rzlog10p_chipsub_cutoff2.000000_cwt_peaks.gr
NC_000913	IPOD occupancy	Peak	2033886	2033946	2	+	.	From DargR_m9_rdm_glu_merged_truseqnano_nebnext_v6rzlog10p_chipsub_cutoff2.000000_cwt_peaks.gr
NC_000913	IPOD occupancy	Peak	2034386	2034446	2	+	.	From DargR_m9_rdm_glu_merged_truseqnano_nebnext_v6rzlog10p_chipsub_cutoff2.000000_cwt_peaks.gr
NC_000913	IPOD occupancy	Peak	2034831	2034891	2	+	.	From DargR_m9_rdm_glu_merged_truseqnano_nebnext_v6rzlog10p_chipsub_cutoff2.000000_cwt_peaks.gr
NC_000913	IPOD occupancy	Peak	2035416	2035476	2	+	.	From DargR_m9_rdm_glu_merged_truseqnano_nebnext_v6rzlog10p_chipsub_cutoff2.000000_cwt_peaks.gr
NC_000913	IPOD occupancy	Peak	2035876	2035936	2	+	.	From DargR_m9_rdm_glu_merged_truseqnano_nebnext_v6rzlog10p_chipsub_cutoff2.000000_cwt_peaks.gr
NC_000913	IPOD occupancy	Peak	2036771	2036831	2	+	.	From DargR_m9_rdm_glu_merged_truseqnano_nebnext_v6rzlog10p_chipsub_cutoff2.000000_cwt_peaks.gr
NC_000913	IPOD occupancy	Peak	2037536	2037596	2	+	.	From DargR_m9_rdm_glu_merged_truseqnano_nebnext_v6rzlog10p_chipsub_cutoff2.000000_cwt_peaks.gr
NC_000913	IPOD occupancy	Peak	2037736	2037796	2	+	.	From DargR_m9_rdm_glu_merged_truseqnano_nebnext_v6rzlog10p_chipsub_cutoff2.000000_cwt_peaks.gr
NC_000913	IPOD occupancy	Peak	2037906	2037966	2	+	.	From DargR_m9_rdm_glu_merged_truseqnano_nebnext_v6rzlog10p_chipsub_cutoff2.000000_cwt_peaks.gr
NC_000913	IPOD occupancy	Peak	2038176	2038236	2	+	.	From DargR_m9_rdm_glu_merged_truseqnano_nebnext_v6rzlog10p_chipsub_cutoff2.000000_cwt_peaks.gr
NC_000913	IPOD occupancy	Peak	2038421	2038481	2	+	.	From DargR_m9_rdm_glu_merged_truseqnano_nebnext_v6rzlog10p_chipsub_cutoff2.000000_cwt_peaks.gr
NC_000913	IPOD occupancy	Peak	2038661	2038721	2	+	.	From DargR_m9_rdm_glu_merged_truseqnano_nebnext_v6rzlog10p_chipsub_cutoff2.000000_cwt_peaks.gr
NC_000913	IPOD occupancy	Peak	2038936	2038996	2	+	.	From DargR_m9_rdm_glu_merged_truseqnano_nebnext_v6rzlog10p_chipsub_cutoff2.000000_cwt_peaks.gr
NC_000913	IPOD occupancy	Peak	2039106	2039166	2	+	.	From DargR_m9_rdm_glu_merged_truseqnano_nebnext_v6rzlog10p_chipsub_cutoff2.000000_cwt_peaks.gr
NC_000913	IPOD occupancy	Peak	2039306	2039366	2	+	.	From DargR_m9_rdm_glu_merged_truseqnano_nebnext_v6rzlog10p_chipsub_cutoff2.000000_cwt_peaks.gr
NC_000913	IPOD occupancy	Peak	2040696	2040756	2	+	.	From DargR_m9_rdm_glu_merged_truseqnano_nebnext_v6rzlog10p_chipsub_cutoff2.000000_cwt_peaks.gr
NC_000913	IPOD occupancy	Peak	2042481	2042541	2	+	.	From DargR_m9_rdm_glu_merged_truseqnano_nebnext_v6rzlog10p_chipsub_cutoff2.000000_cwt_peaks.gr
NC_000913	IPOD occupancy	Peak	2042966	2043026	2	+	.	From DargR_m9_rdm_glu_merged_truseqnano_nebnext_v6rzlog10p_chipsub_cutoff2.000000_cwt_peaks.gr
NC_000913	IPOD occupancy	Peak	2043081	2043141	2	+	.	From DargR_m9_rdm_glu_merged_truseqnano_nebnext_v6rzlog10p_chipsub_cutoff2.000000_cwt_peaks.gr
NC_000913	IPOD occupancy	Peak	2043266	2043326	2	+	.	From DargR_m9_rdm_glu_merged_truseqnano_nebnext_v6rzlog10p_chipsub_cutoff2.000000_cwt_peaks.gr
NC_000913	IPOD occupancy	Peak	2043926	2043986	2	+	.	From DargR_m9_rdm_glu_merged_truseqnano_nebnext_v6rzlog10p_chipsub_cutoff2.000000_cwt_peaks.gr
NC_000913	IPOD occupancy	Peak	2044041	2044101	2	+	.	From DargR_m9_rdm_glu_merged_truseqnano_nebnext_v6rzlog10p_chipsub_cutoff2.000000_cwt_peaks.gr
NC_000913	IPOD occupancy	Peak	2044466	2044526	2	+	.	From DargR_m9_rdm_glu_merged_truseqnano_nebnext_v6rzlog10p_chipsub_cutoff2.000000_cwt_peaks.gr
NC_000913	IPOD occupancy	Peak	2045601	2045661	2	+	.	From DargR_m9_rdm_glu_merged_truseqnano_nebnext_v6rzlog10p_chipsub_cutoff2.000000_cwt_peaks.gr
NC_000913	IPOD occupancy	Peak	2046171	2046231	2	+	.	From DargR_m9_rdm_glu_merged_truseqnano_nebnext_v6rzlog10p_chipsub_cutoff2.000000_cwt_peaks.gr
NC_000913	IPOD occupancy	Peak	2046841	2046901	2	+	.	From DargR_m9_rdm_glu_merged_truseqnano_nebnext_v6rzlog10p_chipsub_cutoff2.000000_cwt_peaks.gr
NC_000913	IPOD occupancy	Peak	2047231	2047291	2	+	.	From DargR_m9_rdm_glu_merged_truseqnano_nebnext_v6rzlog10p_chipsub_cutoff2.000000_cwt_peaks.gr
NC_000913	IPOD occupancy	Peak	2047776	2047836	2	+	.	From DargR_m9_rdm_glu_merged_truseqnano_nebnext_v6rzlog10p_chipsub_cutoff2.000000_cwt_peaks.gr
NC_000913	IPOD occupancy	Peak	2048671	2048731	2	+	.	From DargR_m9_rdm_glu_merged_truseqnano_nebnext_v6rzlog10p_chipsub_cutoff2.000000_cwt_peaks.gr
NC_000913	IPOD occupancy	Peak	2048856	2048916	2	+	.	From DargR_m9_rdm_glu_merged_truseqnano_nebnext_v6rzlog10p_chipsub_cutoff2.000000_cwt_peaks.gr
NC_000913	IPOD occupancy	Peak	2050971	2051031	2	+	.	From DargR_m9_rdm_glu_merged_truseqnano_nebnext_v6rzlog10p_chipsub_cutoff2.000000_cwt_peaks.gr
NC_000913	IPOD occupancy	Peak	2052716	2052776	2	+	.	From DargR_m9_rdm_glu_merged_truseqnano_nebnext_v6rzlog10p_chipsub_cutoff2.000000_cwt_peaks.gr
NC_000913	IPOD occupancy	Peak	2052911	2052971	2	+	.	From DargR_m9_rdm_glu_merged_truseqnano_nebnext_v6rzlog10p_chipsub_cutoff2.000000_cwt_peaks.gr
NC_000913	IPOD occupancy	Peak	2053491	2053551	2	+	.	From DargR_m9_rdm_glu_merged_truseqnano_nebnext_v6rzlog10p_chipsub_cutoff2.000000_cwt_peaks.gr
NC_000913	IPOD occupancy	Peak	2053736	2053796	2	+	.	From DargR_m9_rdm_glu_merged_truseqnano_nebnext_v6rzlog10p_chipsub_cutoff2.000000_cwt_peaks.gr
NC_000913	IPOD occupancy	Peak	2055416	2055476	2	+	.	From DargR_m9_rdm_glu_merged_truseqnano_nebnext_v6rzlog10p_chipsub_cutoff2.000000_cwt_peaks.gr
NC_000913	IPOD occupancy	Peak	2055661	2055721	2	+	.	From DargR_m9_rdm_glu_merged_truseqnano_nebnext_v6rzlog10p_chipsub_cutoff2.000000_cwt_peaks.gr
NC_000913	IPOD occupancy	Peak	2057216	2057276	2	+	.	From DargR_m9_rdm_glu_merged_truseqnano_nebnext_v6rzlog10p_chipsub_cutoff2.000000_cwt_peaks.gr
NC_000913	IPOD occupancy	Peak	2057721	2057781	2	+	.	From DargR_m9_rdm_glu_merged_truseqnano_nebnext_v6rzlog10p_chipsub_cutoff2.000000_cwt_peaks.gr
NC_000913	IPOD occupancy	Peak	2058126	2058186	2	+	.	From DargR_m9_rdm_glu_merged_truseqnano_nebnext_v6rzlog10p_chipsub_cutoff2.000000_cwt_peaks.gr
NC_000913	IPOD occupancy	Peak	2059076	2059136	2	+	.	From DargR_m9_rdm_glu_merged_truseqnano_nebnext_v6rzlog10p_chipsub_cutoff2.000000_cwt_peaks.gr
NC_000913	IPOD occupancy	Peak	2059241	2059301	2	+	.	From DargR_m9_rdm_glu_merged_truseqnano_nebnext_v6rzlog10p_chipsub_cutoff2.000000_cwt_peaks.gr
NC_000913	IPOD occupancy	Peak	2060951	2061011	2	+	.	From DargR_m9_rdm_glu_merged_truseqnano_nebnext_v6rzlog10p_chipsub_cutoff2.000000_cwt_peaks.gr
NC_000913	IPOD occupancy	Peak	2061331	2061391	2	+	.	From DargR_m9_rdm_glu_merged_truseqnano_nebnext_v6rzlog10p_chipsub_cutoff2.000000_cwt_peaks.gr
NC_000913	IPOD occupancy	Peak	2061771	2061831	2	+	.	From DargR_m9_rdm_glu_merged_truseqnano_nebnext_v6rzlog10p_chipsub_cutoff2.000000_cwt_peaks.gr
NC_000913	IPOD occupancy	Peak	2061971	2062031	2	+	.	From DargR_m9_rdm_glu_merged_truseqnano_nebnext_v6rzlog10p_chipsub_cutoff2.000000_cwt_peaks.gr
NC_000913	IPOD occupancy	Peak	2062176	2062236	2	+	.	From DargR_m9_rdm_glu_merged_truseqnano_nebnext_v6rzlog10p_chipsub_cutoff2.000000_cwt_peaks.gr
NC_000913	IPOD occupancy	Peak	2063346	2063406	2	+	.	From DargR_m9_rdm_glu_merged_truseqnano_nebnext_v6rzlog10p_chipsub_cutoff2.000000_cwt_peaks.gr
NC_000913	IPOD occupancy	Peak	2064436	2064496	2	+	.	From DargR_m9_rdm_glu_merged_truseqnano_nebnext_v6rzlog10p_chipsub_cutoff2.000000_cwt_peaks.gr
NC_000913	IPOD occupancy	Peak	2065451	2065511	2	+	.	From DargR_m9_rdm_glu_merged_truseqnano_nebnext_v6rzlog10p_chipsub_cutoff2.000000_cwt_peaks.gr
NC_000913	IPOD occupancy	Peak	2066076	2066136	2	+	.	From DargR_m9_rdm_glu_merged_truseqnano_nebnext_v6rzlog10p_chipsub_cutoff2.000000_cwt_peaks.gr
NC_000913	IPOD occupancy	Peak	2066996	2067056	2	+	.	From DargR_m9_rdm_glu_merged_truseqnano_nebnext_v6rzlog10p_chipsub_cutoff2.000000_cwt_peaks.gr
NC_000913	IPOD occupancy	Peak	2067311	2067371	2	+	.	From DargR_m9_rdm_glu_merged_truseqnano_nebnext_v6rzlog10p_chipsub_cutoff2.000000_cwt_peaks.gr
NC_000913	IPOD occupancy	Peak	2067926	2067986	2	+	.	From DargR_m9_rdm_glu_merged_truseqnano_nebnext_v6rzlog10p_chipsub_cutoff2.000000_cwt_peaks.gr
NC_000913	IPOD occupancy	Peak	2070056	2070116	2	+	.	From DargR_m9_rdm_glu_merged_truseqnano_nebnext_v6rzlog10p_chipsub_cutoff2.000000_cwt_peaks.gr
NC_000913	IPOD occupancy	Peak	2070186	2070246	2	+	.	From DargR_m9_rdm_glu_merged_truseqnano_nebnext_v6rzlog10p_chipsub_cutoff2.000000_cwt_peaks.gr
NC_000913	IPOD occupancy	Peak	2074606	2074666	2	+	.	From DargR_m9_rdm_glu_merged_truseqnano_nebnext_v6rzlog10p_chipsub_cutoff2.000000_cwt_peaks.gr
NC_000913	IPOD occupancy	Peak	2075151	2075211	2	+	.	From DargR_m9_rdm_glu_merged_truseqnano_nebnext_v6rzlog10p_chipsub_cutoff2.000000_cwt_peaks.gr
NC_000913	IPOD occupancy	Peak	2077891	2077951	2	+	.	From DargR_m9_rdm_glu_merged_truseqnano_nebnext_v6rzlog10p_chipsub_cutoff2.000000_cwt_peaks.gr
NC_000913	IPOD occupancy	Peak	2078271	2078331	2	+	.	From DargR_m9_rdm_glu_merged_truseqnano_nebnext_v6rzlog10p_chipsub_cutoff2.000000_cwt_peaks.gr
NC_000913	IPOD occupancy	Peak	2079856	2079916	2	+	.	From DargR_m9_rdm_glu_merged_truseqnano_nebnext_v6rzlog10p_chipsub_cutoff2.000000_cwt_peaks.gr
NC_000913	IPOD occupancy	Peak	2080301	2080361	2	+	.	From DargR_m9_rdm_glu_merged_truseqnano_nebnext_v6rzlog10p_chipsub_cutoff2.000000_cwt_peaks.gr
NC_000913	IPOD occupancy	Peak	2080866	2080926	2	+	.	From DargR_m9_rdm_glu_merged_truseqnano_nebnext_v6rzlog10p_chipsub_cutoff2.000000_cwt_peaks.gr
NC_000913	IPOD occupancy	Peak	2082141	2082201	2	+	.	From DargR_m9_rdm_glu_merged_truseqnano_nebnext_v6rzlog10p_chipsub_cutoff2.000000_cwt_peaks.gr
NC_000913	IPOD occupancy	Peak	2082451	2082511	2	+	.	From DargR_m9_rdm_glu_merged_truseqnano_nebnext_v6rzlog10p_chipsub_cutoff2.000000_cwt_peaks.gr
NC_000913	IPOD occupancy	Peak	2085166	2085226	2	+	.	From DargR_m9_rdm_glu_merged_truseqnano_nebnext_v6rzlog10p_chipsub_cutoff2.000000_cwt_peaks.gr
NC_000913	IPOD occupancy	Peak	2085681	2085741	2	+	.	From DargR_m9_rdm_glu_merged_truseqnano_nebnext_v6rzlog10p_chipsub_cutoff2.000000_cwt_peaks.gr
NC_000913	IPOD occupancy	Peak	2086421	2086481	2	+	.	From DargR_m9_rdm_glu_merged_truseqnano_nebnext_v6rzlog10p_chipsub_cutoff2.000000_cwt_peaks.gr
NC_000913	IPOD occupancy	Peak	2086966	2087026	2	+	.	From DargR_m9_rdm_glu_merged_truseqnano_nebnext_v6rzlog10p_chipsub_cutoff2.000000_cwt_peaks.gr
NC_000913	IPOD occupancy	Peak	2087276	2087336	2	+	.	From DargR_m9_rdm_glu_merged_truseqnano_nebnext_v6rzlog10p_chipsub_cutoff2.000000_cwt_peaks.gr
NC_000913	IPOD occupancy	Peak	2087876	2087936	2	+	.	From DargR_m9_rdm_glu_merged_truseqnano_nebnext_v6rzlog10p_chipsub_cutoff2.000000_cwt_peaks.gr
NC_000913	IPOD occupancy	Peak	2089021	2089081	2	+	.	From DargR_m9_rdm_glu_merged_truseqnano_nebnext_v6rzlog10p_chipsub_cutoff2.000000_cwt_peaks.gr
NC_000913	IPOD occupancy	Peak	2089156	2089216	2	+	.	From DargR_m9_rdm_glu_merged_truseqnano_nebnext_v6rzlog10p_chipsub_cutoff2.000000_cwt_peaks.gr
NC_000913	IPOD occupancy	Peak	2089351	2089411	2	+	.	From DargR_m9_rdm_glu_merged_truseqnano_nebnext_v6rzlog10p_chipsub_cutoff2.000000_cwt_peaks.gr
NC_000913	IPOD occupancy	Peak	2089741	2089801	2	+	.	From DargR_m9_rdm_glu_merged_truseqnano_nebnext_v6rzlog10p_chipsub_cutoff2.000000_cwt_peaks.gr
NC_000913	IPOD occupancy	Peak	2090781	2090841	2	+	.	From DargR_m9_rdm_glu_merged_truseqnano_nebnext_v6rzlog10p_chipsub_cutoff2.000000_cwt_peaks.gr
NC_000913	IPOD occupancy	Peak	2093861	2093921	2	+	.	From DargR_m9_rdm_glu_merged_truseqnano_nebnext_v6rzlog10p_chipsub_cutoff2.000000_cwt_peaks.gr
NC_000913	IPOD occupancy	Peak	2094096	2094156	2	+	.	From DargR_m9_rdm_glu_merged_truseqnano_nebnext_v6rzlog10p_chipsub_cutoff2.000000_cwt_peaks.gr
NC_000913	IPOD occupancy	Peak	2095086	2095146	2	+	.	From DargR_m9_rdm_glu_merged_truseqnano_nebnext_v6rzlog10p_chipsub_cutoff2.000000_cwt_peaks.gr
NC_000913	IPOD occupancy	Peak	2097461	2097521	2	+	.	From DargR_m9_rdm_glu_merged_truseqnano_nebnext_v6rzlog10p_chipsub_cutoff2.000000_cwt_peaks.gr
NC_000913	IPOD occupancy	Peak	2097806	2097866	2	+	.	From DargR_m9_rdm_glu_merged_truseqnano_nebnext_v6rzlog10p_chipsub_cutoff2.000000_cwt_peaks.gr
NC_000913	IPOD occupancy	Peak	2097936	2097996	2	+	.	From DargR_m9_rdm_glu_merged_truseqnano_nebnext_v6rzlog10p_chipsub_cutoff2.000000_cwt_peaks.gr
NC_000913	IPOD occupancy	Peak	2098126	2098186	2	+	.	From DargR_m9_rdm_glu_merged_truseqnano_nebnext_v6rzlog10p_chipsub_cutoff2.000000_cwt_peaks.gr
NC_000913	IPOD occupancy	Peak	2098401	2098461	2	+	.	From DargR_m9_rdm_glu_merged_truseqnano_nebnext_v6rzlog10p_chipsub_cutoff2.000000_cwt_peaks.gr
NC_000913	IPOD occupancy	Peak	2099316	2099376	2	+	.	From DargR_m9_rdm_glu_merged_truseqnano_nebnext_v6rzlog10p_chipsub_cutoff2.000000_cwt_peaks.gr
NC_000913	IPOD occupancy	Peak	2099531	2099591	2	+	.	From DargR_m9_rdm_glu_merged_truseqnano_nebnext_v6rzlog10p_chipsub_cutoff2.000000_cwt_peaks.gr
NC_000913	IPOD occupancy	Peak	2099986	2100046	2	+	.	From DargR_m9_rdm_glu_merged_truseqnano_nebnext_v6rzlog10p_chipsub_cutoff2.000000_cwt_peaks.gr
NC_000913	IPOD occupancy	Peak	2100366	2100426	2	+	.	From DargR_m9_rdm_glu_merged_truseqnano_nebnext_v6rzlog10p_chipsub_cutoff2.000000_cwt_peaks.gr
NC_000913	IPOD occupancy	Peak	2101961	2102021	2	+	.	From DargR_m9_rdm_glu_merged_truseqnano_nebnext_v6rzlog10p_chipsub_cutoff2.000000_cwt_peaks.gr
NC_000913	IPOD occupancy	Peak	2102751	2102811	2	+	.	From DargR_m9_rdm_glu_merged_truseqnano_nebnext_v6rzlog10p_chipsub_cutoff2.000000_cwt_peaks.gr
NC_000913	IPOD occupancy	Peak	2102866	2102926	2	+	.	From DargR_m9_rdm_glu_merged_truseqnano_nebnext_v6rzlog10p_chipsub_cutoff2.000000_cwt_peaks.gr
NC_000913	IPOD occupancy	Peak	2103226	2103286	2	+	.	From DargR_m9_rdm_glu_merged_truseqnano_nebnext_v6rzlog10p_chipsub_cutoff2.000000_cwt_peaks.gr
NC_000913	IPOD occupancy	Peak	2103511	2103571	2	+	.	From DargR_m9_rdm_glu_merged_truseqnano_nebnext_v6rzlog10p_chipsub_cutoff2.000000_cwt_peaks.gr
NC_000913	IPOD occupancy	Peak	2103731	2103791	2	+	.	From DargR_m9_rdm_glu_merged_truseqnano_nebnext_v6rzlog10p_chipsub_cutoff2.000000_cwt_peaks.gr
NC_000913	IPOD occupancy	Peak	2103886	2103946	2	+	.	From DargR_m9_rdm_glu_merged_truseqnano_nebnext_v6rzlog10p_chipsub_cutoff2.000000_cwt_peaks.gr
NC_000913	IPOD occupancy	Peak	2104091	2104151	2	+	.	From DargR_m9_rdm_glu_merged_truseqnano_nebnext_v6rzlog10p_chipsub_cutoff2.000000_cwt_peaks.gr
NC_000913	IPOD occupancy	Peak	2104621	2104681	2	+	.	From DargR_m9_rdm_glu_merged_truseqnano_nebnext_v6rzlog10p_chipsub_cutoff2.000000_cwt_peaks.gr
NC_000913	IPOD occupancy	Peak	2104726	2104786	2	+	.	From DargR_m9_rdm_glu_merged_truseqnano_nebnext_v6rzlog10p_chipsub_cutoff2.000000_cwt_peaks.gr
NC_000913	IPOD occupancy	Peak	2104996	2105056	2	+	.	From DargR_m9_rdm_glu_merged_truseqnano_nebnext_v6rzlog10p_chipsub_cutoff2.000000_cwt_peaks.gr
NC_000913	IPOD occupancy	Peak	2105331	2105391	2	+	.	From DargR_m9_rdm_glu_merged_truseqnano_nebnext_v6rzlog10p_chipsub_cutoff2.000000_cwt_peaks.gr
NC_000913	IPOD occupancy	Peak	2105526	2105586	2	+	.	From DargR_m9_rdm_glu_merged_truseqnano_nebnext_v6rzlog10p_chipsub_cutoff2.000000_cwt_peaks.gr
NC_000913	IPOD occupancy	Peak	2106261	2106321	2	+	.	From DargR_m9_rdm_glu_merged_truseqnano_nebnext_v6rzlog10p_chipsub_cutoff2.000000_cwt_peaks.gr
NC_000913	IPOD occupancy	Peak	2106466	2106526	2	+	.	From DargR_m9_rdm_glu_merged_truseqnano_nebnext_v6rzlog10p_chipsub_cutoff2.000000_cwt_peaks.gr
NC_000913	IPOD occupancy	Peak	2106611	2106671	2	+	.	From DargR_m9_rdm_glu_merged_truseqnano_nebnext_v6rzlog10p_chipsub_cutoff2.000000_cwt_peaks.gr
NC_000913	IPOD occupancy	Peak	2106756	2106816	2	+	.	From DargR_m9_rdm_glu_merged_truseqnano_nebnext_v6rzlog10p_chipsub_cutoff2.000000_cwt_peaks.gr
NC_000913	IPOD occupancy	Peak	2107081	2107141	2	+	.	From DargR_m9_rdm_glu_merged_truseqnano_nebnext_v6rzlog10p_chipsub_cutoff2.000000_cwt_peaks.gr
NC_000913	IPOD occupancy	Peak	2107251	2107311	2	+	.	From DargR_m9_rdm_glu_merged_truseqnano_nebnext_v6rzlog10p_chipsub_cutoff2.000000_cwt_peaks.gr
NC_000913	IPOD occupancy	Peak	2107486	2107546	2	+	.	From DargR_m9_rdm_glu_merged_truseqnano_nebnext_v6rzlog10p_chipsub_cutoff2.000000_cwt_peaks.gr
NC_000913	IPOD occupancy	Peak	2107786	2107846	2	+	.	From DargR_m9_rdm_glu_merged_truseqnano_nebnext_v6rzlog10p_chipsub_cutoff2.000000_cwt_peaks.gr
NC_000913	IPOD occupancy	Peak	2108211	2108271	2	+	.	From DargR_m9_rdm_glu_merged_truseqnano_nebnext_v6rzlog10p_chipsub_cutoff2.000000_cwt_peaks.gr
NC_000913	IPOD occupancy	Peak	2108396	2108456	2	+	.	From DargR_m9_rdm_glu_merged_truseqnano_nebnext_v6rzlog10p_chipsub_cutoff2.000000_cwt_peaks.gr
NC_000913	IPOD occupancy	Peak	2108571	2108631	2	+	.	From DargR_m9_rdm_glu_merged_truseqnano_nebnext_v6rzlog10p_chipsub_cutoff2.000000_cwt_peaks.gr
NC_000913	IPOD occupancy	Peak	2108736	2108796	2	+	.	From DargR_m9_rdm_glu_merged_truseqnano_nebnext_v6rzlog10p_chipsub_cutoff2.000000_cwt_peaks.gr
NC_000913	IPOD occupancy	Peak	2109016	2109076	2	+	.	From DargR_m9_rdm_glu_merged_truseqnano_nebnext_v6rzlog10p_chipsub_cutoff2.000000_cwt_peaks.gr
NC_000913	IPOD occupancy	Peak	2109316	2109376	2	+	.	From DargR_m9_rdm_glu_merged_truseqnano_nebnext_v6rzlog10p_chipsub_cutoff2.000000_cwt_peaks.gr
NC_000913	IPOD occupancy	Peak	2109471	2109531	2	+	.	From DargR_m9_rdm_glu_merged_truseqnano_nebnext_v6rzlog10p_chipsub_cutoff2.000000_cwt_peaks.gr
NC_000913	IPOD occupancy	Peak	2109651	2109711	2	+	.	From DargR_m9_rdm_glu_merged_truseqnano_nebnext_v6rzlog10p_chipsub_cutoff2.000000_cwt_peaks.gr
NC_000913	IPOD occupancy	Peak	2110381	2110441	2	+	.	From DargR_m9_rdm_glu_merged_truseqnano_nebnext_v6rzlog10p_chipsub_cutoff2.000000_cwt_peaks.gr
NC_000913	IPOD occupancy	Peak	2110526	2110586	2	+	.	From DargR_m9_rdm_glu_merged_truseqnano_nebnext_v6rzlog10p_chipsub_cutoff2.000000_cwt_peaks.gr
NC_000913	IPOD occupancy	Peak	2110826	2110886	2	+	.	From DargR_m9_rdm_glu_merged_truseqnano_nebnext_v6rzlog10p_chipsub_cutoff2.000000_cwt_peaks.gr
NC_000913	IPOD occupancy	Peak	2110896	2110976	2	+	.	From DargR_m9_rdm_glu_merged_truseqnano_nebnext_v6rzlog10p_chipsub_cutoff2.000000_cwt_peaks.gr
NC_000913	IPOD occupancy	Peak	2111366	2111426	2	+	.	From DargR_m9_rdm_glu_merged_truseqnano_nebnext_v6rzlog10p_chipsub_cutoff2.000000_cwt_peaks.gr
NC_000913	IPOD occupancy	Peak	2112166	2112226	2	+	.	From DargR_m9_rdm_glu_merged_truseqnano_nebnext_v6rzlog10p_chipsub_cutoff2.000000_cwt_peaks.gr
NC_000913	IPOD occupancy	Peak	2112316	2112376	2	+	.	From DargR_m9_rdm_glu_merged_truseqnano_nebnext_v6rzlog10p_chipsub_cutoff2.000000_cwt_peaks.gr
NC_000913	IPOD occupancy	Peak	2113246	2113306	2	+	.	From DargR_m9_rdm_glu_merged_truseqnano_nebnext_v6rzlog10p_chipsub_cutoff2.000000_cwt_peaks.gr
NC_000913	IPOD occupancy	Peak	2114196	2114256	2	+	.	From DargR_m9_rdm_glu_merged_truseqnano_nebnext_v6rzlog10p_chipsub_cutoff2.000000_cwt_peaks.gr
NC_000913	IPOD occupancy	Peak	2114706	2114766	2	+	.	From DargR_m9_rdm_glu_merged_truseqnano_nebnext_v6rzlog10p_chipsub_cutoff2.000000_cwt_peaks.gr
NC_000913	IPOD occupancy	Peak	2114856	2114916	2	+	.	From DargR_m9_rdm_glu_merged_truseqnano_nebnext_v6rzlog10p_chipsub_cutoff2.000000_cwt_peaks.gr
NC_000913	IPOD occupancy	Peak	2115026	2115086	2	+	.	From DargR_m9_rdm_glu_merged_truseqnano_nebnext_v6rzlog10p_chipsub_cutoff2.000000_cwt_peaks.gr
NC_000913	IPOD occupancy	Peak	2117256	2117316	2	+	.	From DargR_m9_rdm_glu_merged_truseqnano_nebnext_v6rzlog10p_chipsub_cutoff2.000000_cwt_peaks.gr
NC_000913	IPOD occupancy	Peak	2119051	2119111	2	+	.	From DargR_m9_rdm_glu_merged_truseqnano_nebnext_v6rzlog10p_chipsub_cutoff2.000000_cwt_peaks.gr
NC_000913	IPOD occupancy	Peak	2119281	2119341	2	+	.	From DargR_m9_rdm_glu_merged_truseqnano_nebnext_v6rzlog10p_chipsub_cutoff2.000000_cwt_peaks.gr
NC_000913	IPOD occupancy	Peak	2122911	2122971	2	+	.	From DargR_m9_rdm_glu_merged_truseqnano_nebnext_v6rzlog10p_chipsub_cutoff2.000000_cwt_peaks.gr
NC_000913	IPOD occupancy	Peak	2124516	2124576	2	+	.	From DargR_m9_rdm_glu_merged_truseqnano_nebnext_v6rzlog10p_chipsub_cutoff2.000000_cwt_peaks.gr
NC_000913	IPOD occupancy	Peak	2124746	2124806	2	+	.	From DargR_m9_rdm_glu_merged_truseqnano_nebnext_v6rzlog10p_chipsub_cutoff2.000000_cwt_peaks.gr
NC_000913	IPOD occupancy	Peak	2125076	2125136	2	+	.	From DargR_m9_rdm_glu_merged_truseqnano_nebnext_v6rzlog10p_chipsub_cutoff2.000000_cwt_peaks.gr
NC_000913	IPOD occupancy	Peak	2126741	2126801	2	+	.	From DargR_m9_rdm_glu_merged_truseqnano_nebnext_v6rzlog10p_chipsub_cutoff2.000000_cwt_peaks.gr
NC_000913	IPOD occupancy	Peak	2127146	2127206	2	+	.	From DargR_m9_rdm_glu_merged_truseqnano_nebnext_v6rzlog10p_chipsub_cutoff2.000000_cwt_peaks.gr
NC_000913	IPOD occupancy	Peak	2128566	2128626	2	+	.	From DargR_m9_rdm_glu_merged_truseqnano_nebnext_v6rzlog10p_chipsub_cutoff2.000000_cwt_peaks.gr
NC_000913	IPOD occupancy	Peak	2128741	2128801	2	+	.	From DargR_m9_rdm_glu_merged_truseqnano_nebnext_v6rzlog10p_chipsub_cutoff2.000000_cwt_peaks.gr
NC_000913	IPOD occupancy	Peak	2128881	2128941	2	+	.	From DargR_m9_rdm_glu_merged_truseqnano_nebnext_v6rzlog10p_chipsub_cutoff2.000000_cwt_peaks.gr
NC_000913	IPOD occupancy	Peak	2129451	2129511	2	+	.	From DargR_m9_rdm_glu_merged_truseqnano_nebnext_v6rzlog10p_chipsub_cutoff2.000000_cwt_peaks.gr
NC_000913	IPOD occupancy	Peak	2129731	2129791	2	+	.	From DargR_m9_rdm_glu_merged_truseqnano_nebnext_v6rzlog10p_chipsub_cutoff2.000000_cwt_peaks.gr
NC_000913	IPOD occupancy	Peak	2130126	2130186	2	+	.	From DargR_m9_rdm_glu_merged_truseqnano_nebnext_v6rzlog10p_chipsub_cutoff2.000000_cwt_peaks.gr
NC_000913	IPOD occupancy	Peak	2130831	2130891	2	+	.	From DargR_m9_rdm_glu_merged_truseqnano_nebnext_v6rzlog10p_chipsub_cutoff2.000000_cwt_peaks.gr
NC_000913	IPOD occupancy	Peak	2131806	2131866	2	+	.	From DargR_m9_rdm_glu_merged_truseqnano_nebnext_v6rzlog10p_chipsub_cutoff2.000000_cwt_peaks.gr
NC_000913	IPOD occupancy	Peak	2132046	2132106	2	+	.	From DargR_m9_rdm_glu_merged_truseqnano_nebnext_v6rzlog10p_chipsub_cutoff2.000000_cwt_peaks.gr
NC_000913	IPOD occupancy	Peak	2133116	2133176	2	+	.	From DargR_m9_rdm_glu_merged_truseqnano_nebnext_v6rzlog10p_chipsub_cutoff2.000000_cwt_peaks.gr
NC_000913	IPOD occupancy	Peak	2133621	2133681	2	+	.	From DargR_m9_rdm_glu_merged_truseqnano_nebnext_v6rzlog10p_chipsub_cutoff2.000000_cwt_peaks.gr
NC_000913	IPOD occupancy	Peak	2134031	2134091	2	+	.	From DargR_m9_rdm_glu_merged_truseqnano_nebnext_v6rzlog10p_chipsub_cutoff2.000000_cwt_peaks.gr
NC_000913	IPOD occupancy	Peak	2136071	2136131	2	+	.	From DargR_m9_rdm_glu_merged_truseqnano_nebnext_v6rzlog10p_chipsub_cutoff2.000000_cwt_peaks.gr
NC_000913	IPOD occupancy	Peak	2137181	2137241	2	+	.	From DargR_m9_rdm_glu_merged_truseqnano_nebnext_v6rzlog10p_chipsub_cutoff2.000000_cwt_peaks.gr
NC_000913	IPOD occupancy	Peak	2137361	2137421	2	+	.	From DargR_m9_rdm_glu_merged_truseqnano_nebnext_v6rzlog10p_chipsub_cutoff2.000000_cwt_peaks.gr
NC_000913	IPOD occupancy	Peak	2137541	2137601	2	+	.	From DargR_m9_rdm_glu_merged_truseqnano_nebnext_v6rzlog10p_chipsub_cutoff2.000000_cwt_peaks.gr
NC_000913	IPOD occupancy	Peak	2137786	2137846	2	+	.	From DargR_m9_rdm_glu_merged_truseqnano_nebnext_v6rzlog10p_chipsub_cutoff2.000000_cwt_peaks.gr
NC_000913	IPOD occupancy	Peak	2138801	2138861	2	+	.	From DargR_m9_rdm_glu_merged_truseqnano_nebnext_v6rzlog10p_chipsub_cutoff2.000000_cwt_peaks.gr
NC_000913	IPOD occupancy	Peak	2138921	2138981	2	+	.	From DargR_m9_rdm_glu_merged_truseqnano_nebnext_v6rzlog10p_chipsub_cutoff2.000000_cwt_peaks.gr
NC_000913	IPOD occupancy	Peak	2140961	2141021	2	+	.	From DargR_m9_rdm_glu_merged_truseqnano_nebnext_v6rzlog10p_chipsub_cutoff2.000000_cwt_peaks.gr
NC_000913	IPOD occupancy	Peak	2142806	2142866	2	+	.	From DargR_m9_rdm_glu_merged_truseqnano_nebnext_v6rzlog10p_chipsub_cutoff2.000000_cwt_peaks.gr
NC_000913	IPOD occupancy	Peak	2145086	2145146	2	+	.	From DargR_m9_rdm_glu_merged_truseqnano_nebnext_v6rzlog10p_chipsub_cutoff2.000000_cwt_peaks.gr
NC_000913	IPOD occupancy	Peak	2145606	2145666	2	+	.	From DargR_m9_rdm_glu_merged_truseqnano_nebnext_v6rzlog10p_chipsub_cutoff2.000000_cwt_peaks.gr
NC_000913	IPOD occupancy	Peak	2149406	2149466	2	+	.	From DargR_m9_rdm_glu_merged_truseqnano_nebnext_v6rzlog10p_chipsub_cutoff2.000000_cwt_peaks.gr
NC_000913	IPOD occupancy	Peak	2149761	2149821	2	+	.	From DargR_m9_rdm_glu_merged_truseqnano_nebnext_v6rzlog10p_chipsub_cutoff2.000000_cwt_peaks.gr
NC_000913	IPOD occupancy	Peak	2149956	2150016	2	+	.	From DargR_m9_rdm_glu_merged_truseqnano_nebnext_v6rzlog10p_chipsub_cutoff2.000000_cwt_peaks.gr
NC_000913	IPOD occupancy	Peak	2150921	2150981	2	+	.	From DargR_m9_rdm_glu_merged_truseqnano_nebnext_v6rzlog10p_chipsub_cutoff2.000000_cwt_peaks.gr
NC_000913	IPOD occupancy	Peak	2151256	2151316	2	+	.	From DargR_m9_rdm_glu_merged_truseqnano_nebnext_v6rzlog10p_chipsub_cutoff2.000000_cwt_peaks.gr
NC_000913	IPOD occupancy	Peak	2151441	2151501	2	+	.	From DargR_m9_rdm_glu_merged_truseqnano_nebnext_v6rzlog10p_chipsub_cutoff2.000000_cwt_peaks.gr
NC_000913	IPOD occupancy	Peak	2152741	2152801	2	+	.	From DargR_m9_rdm_glu_merged_truseqnano_nebnext_v6rzlog10p_chipsub_cutoff2.000000_cwt_peaks.gr
NC_000913	IPOD occupancy	Peak	2153241	2153301	2	+	.	From DargR_m9_rdm_glu_merged_truseqnano_nebnext_v6rzlog10p_chipsub_cutoff2.000000_cwt_peaks.gr
NC_000913	IPOD occupancy	Peak	2153476	2153546	2	+	.	From DargR_m9_rdm_glu_merged_truseqnano_nebnext_v6rzlog10p_chipsub_cutoff2.000000_cwt_peaks.gr
NC_000913	IPOD occupancy	Peak	2153576	2153636	2	+	.	From DargR_m9_rdm_glu_merged_truseqnano_nebnext_v6rzlog10p_chipsub_cutoff2.000000_cwt_peaks.gr
NC_000913	IPOD occupancy	Peak	2153736	2153796	2	+	.	From DargR_m9_rdm_glu_merged_truseqnano_nebnext_v6rzlog10p_chipsub_cutoff2.000000_cwt_peaks.gr
NC_000913	IPOD occupancy	Peak	2154871	2154931	2	+	.	From DargR_m9_rdm_glu_merged_truseqnano_nebnext_v6rzlog10p_chipsub_cutoff2.000000_cwt_peaks.gr
NC_000913	IPOD occupancy	Peak	2156301	2156361	2	+	.	From DargR_m9_rdm_glu_merged_truseqnano_nebnext_v6rzlog10p_chipsub_cutoff2.000000_cwt_peaks.gr
NC_000913	IPOD occupancy	Peak	2157256	2157316	2	+	.	From DargR_m9_rdm_glu_merged_truseqnano_nebnext_v6rzlog10p_chipsub_cutoff2.000000_cwt_peaks.gr
NC_000913	IPOD occupancy	Peak	2157916	2157976	2	+	.	From DargR_m9_rdm_glu_merged_truseqnano_nebnext_v6rzlog10p_chipsub_cutoff2.000000_cwt_peaks.gr
NC_000913	IPOD occupancy	Peak	2158031	2158091	2	+	.	From DargR_m9_rdm_glu_merged_truseqnano_nebnext_v6rzlog10p_chipsub_cutoff2.000000_cwt_peaks.gr
NC_000913	IPOD occupancy	Peak	2158766	2158826	2	+	.	From DargR_m9_rdm_glu_merged_truseqnano_nebnext_v6rzlog10p_chipsub_cutoff2.000000_cwt_peaks.gr
NC_000913	IPOD occupancy	Peak	2160111	2160171	2	+	.	From DargR_m9_rdm_glu_merged_truseqnano_nebnext_v6rzlog10p_chipsub_cutoff2.000000_cwt_peaks.gr
NC_000913	IPOD occupancy	Peak	2160501	2160586	2	+	.	From DargR_m9_rdm_glu_merged_truseqnano_nebnext_v6rzlog10p_chipsub_cutoff2.000000_cwt_peaks.gr
NC_000913	IPOD occupancy	Peak	2161261	2161321	2	+	.	From DargR_m9_rdm_glu_merged_truseqnano_nebnext_v6rzlog10p_chipsub_cutoff2.000000_cwt_peaks.gr
NC_000913	IPOD occupancy	Peak	2162991	2163051	2	+	.	From DargR_m9_rdm_glu_merged_truseqnano_nebnext_v6rzlog10p_chipsub_cutoff2.000000_cwt_peaks.gr
NC_000913	IPOD occupancy	Peak	2163911	2163971	2	+	.	From DargR_m9_rdm_glu_merged_truseqnano_nebnext_v6rzlog10p_chipsub_cutoff2.000000_cwt_peaks.gr
NC_000913	IPOD occupancy	Peak	2165501	2165561	2	+	.	From DargR_m9_rdm_glu_merged_truseqnano_nebnext_v6rzlog10p_chipsub_cutoff2.000000_cwt_peaks.gr
NC_000913	IPOD occupancy	Peak	2166276	2166336	2	+	.	From DargR_m9_rdm_glu_merged_truseqnano_nebnext_v6rzlog10p_chipsub_cutoff2.000000_cwt_peaks.gr
NC_000913	IPOD occupancy	Peak	2167191	2167251	2	+	.	From DargR_m9_rdm_glu_merged_truseqnano_nebnext_v6rzlog10p_chipsub_cutoff2.000000_cwt_peaks.gr
NC_000913	IPOD occupancy	Peak	2167406	2167466	2	+	.	From DargR_m9_rdm_glu_merged_truseqnano_nebnext_v6rzlog10p_chipsub_cutoff2.000000_cwt_peaks.gr
NC_000913	IPOD occupancy	Peak	2167571	2167631	2	+	.	From DargR_m9_rdm_glu_merged_truseqnano_nebnext_v6rzlog10p_chipsub_cutoff2.000000_cwt_peaks.gr
NC_000913	IPOD occupancy	Peak	2167961	2168021	2	+	.	From DargR_m9_rdm_glu_merged_truseqnano_nebnext_v6rzlog10p_chipsub_cutoff2.000000_cwt_peaks.gr
NC_000913	IPOD occupancy	Peak	2168191	2168251	2	+	.	From DargR_m9_rdm_glu_merged_truseqnano_nebnext_v6rzlog10p_chipsub_cutoff2.000000_cwt_peaks.gr
NC_000913	IPOD occupancy	Peak	2168386	2168446	2	+	.	From DargR_m9_rdm_glu_merged_truseqnano_nebnext_v6rzlog10p_chipsub_cutoff2.000000_cwt_peaks.gr
NC_000913	IPOD occupancy	Peak	2168481	2168541	2	+	.	From DargR_m9_rdm_glu_merged_truseqnano_nebnext_v6rzlog10p_chipsub_cutoff2.000000_cwt_peaks.gr
NC_000913	IPOD occupancy	Peak	2168646	2168706	2	+	.	From DargR_m9_rdm_glu_merged_truseqnano_nebnext_v6rzlog10p_chipsub_cutoff2.000000_cwt_peaks.gr
NC_000913	IPOD occupancy	Peak	2169191	2169251	2	+	.	From DargR_m9_rdm_glu_merged_truseqnano_nebnext_v6rzlog10p_chipsub_cutoff2.000000_cwt_peaks.gr
NC_000913	IPOD occupancy	Peak	2170341	2170401	2	+	.	From DargR_m9_rdm_glu_merged_truseqnano_nebnext_v6rzlog10p_chipsub_cutoff2.000000_cwt_peaks.gr
NC_000913	IPOD occupancy	Peak	2171716	2171776	2	+	.	From DargR_m9_rdm_glu_merged_truseqnano_nebnext_v6rzlog10p_chipsub_cutoff2.000000_cwt_peaks.gr
NC_000913	IPOD occupancy	Peak	2172561	2172621	2	+	.	From DargR_m9_rdm_glu_merged_truseqnano_nebnext_v6rzlog10p_chipsub_cutoff2.000000_cwt_peaks.gr
NC_000913	IPOD occupancy	Peak	2172676	2172736	2	+	.	From DargR_m9_rdm_glu_merged_truseqnano_nebnext_v6rzlog10p_chipsub_cutoff2.000000_cwt_peaks.gr
NC_000913	IPOD occupancy	Peak	2172841	2172901	2	+	.	From DargR_m9_rdm_glu_merged_truseqnano_nebnext_v6rzlog10p_chipsub_cutoff2.000000_cwt_peaks.gr
NC_000913	IPOD occupancy	Peak	2174391	2174451	2	+	.	From DargR_m9_rdm_glu_merged_truseqnano_nebnext_v6rzlog10p_chipsub_cutoff2.000000_cwt_peaks.gr
NC_000913	IPOD occupancy	Peak	2174851	2174911	2	+	.	From DargR_m9_rdm_glu_merged_truseqnano_nebnext_v6rzlog10p_chipsub_cutoff2.000000_cwt_peaks.gr
NC_000913	IPOD occupancy	Peak	2175256	2175316	2	+	.	From DargR_m9_rdm_glu_merged_truseqnano_nebnext_v6rzlog10p_chipsub_cutoff2.000000_cwt_peaks.gr
NC_000913	IPOD occupancy	Peak	2176126	2176186	2	+	.	From DargR_m9_rdm_glu_merged_truseqnano_nebnext_v6rzlog10p_chipsub_cutoff2.000000_cwt_peaks.gr
NC_000913	IPOD occupancy	Peak	2177716	2177776	2	+	.	From DargR_m9_rdm_glu_merged_truseqnano_nebnext_v6rzlog10p_chipsub_cutoff2.000000_cwt_peaks.gr
NC_000913	IPOD occupancy	Peak	2181361	2181421	2	+	.	From DargR_m9_rdm_glu_merged_truseqnano_nebnext_v6rzlog10p_chipsub_cutoff2.000000_cwt_peaks.gr
NC_000913	IPOD occupancy	Peak	2183676	2183736	2	+	.	From DargR_m9_rdm_glu_merged_truseqnano_nebnext_v6rzlog10p_chipsub_cutoff2.000000_cwt_peaks.gr
NC_000913	IPOD occupancy	Peak	2184261	2184321	2	+	.	From DargR_m9_rdm_glu_merged_truseqnano_nebnext_v6rzlog10p_chipsub_cutoff2.000000_cwt_peaks.gr
NC_000913	IPOD occupancy	Peak	2184681	2184741	2	+	.	From DargR_m9_rdm_glu_merged_truseqnano_nebnext_v6rzlog10p_chipsub_cutoff2.000000_cwt_peaks.gr
NC_000913	IPOD occupancy	Peak	2184801	2184861	2	+	.	From DargR_m9_rdm_glu_merged_truseqnano_nebnext_v6rzlog10p_chipsub_cutoff2.000000_cwt_peaks.gr
NC_000913	IPOD occupancy	Peak	2184891	2184951	2	+	.	From DargR_m9_rdm_glu_merged_truseqnano_nebnext_v6rzlog10p_chipsub_cutoff2.000000_cwt_peaks.gr
NC_000913	IPOD occupancy	Peak	2185471	2185531	2	+	.	From DargR_m9_rdm_glu_merged_truseqnano_nebnext_v6rzlog10p_chipsub_cutoff2.000000_cwt_peaks.gr
NC_000913	IPOD occupancy	Peak	2186701	2186761	2	+	.	From DargR_m9_rdm_glu_merged_truseqnano_nebnext_v6rzlog10p_chipsub_cutoff2.000000_cwt_peaks.gr
NC_000913	IPOD occupancy	Peak	2187436	2187496	2	+	.	From DargR_m9_rdm_glu_merged_truseqnano_nebnext_v6rzlog10p_chipsub_cutoff2.000000_cwt_peaks.gr
NC_000913	IPOD occupancy	Peak	2188301	2188361	2	+	.	From DargR_m9_rdm_glu_merged_truseqnano_nebnext_v6rzlog10p_chipsub_cutoff2.000000_cwt_peaks.gr
NC_000913	IPOD occupancy	Peak	2188586	2188646	2	+	.	From DargR_m9_rdm_glu_merged_truseqnano_nebnext_v6rzlog10p_chipsub_cutoff2.000000_cwt_peaks.gr
NC_000913	IPOD occupancy	Peak	2188956	2189016	2	+	.	From DargR_m9_rdm_glu_merged_truseqnano_nebnext_v6rzlog10p_chipsub_cutoff2.000000_cwt_peaks.gr
NC_000913	IPOD occupancy	Peak	2190056	2190116	2	+	.	From DargR_m9_rdm_glu_merged_truseqnano_nebnext_v6rzlog10p_chipsub_cutoff2.000000_cwt_peaks.gr
NC_000913	IPOD occupancy	Peak	2190766	2190826	2	+	.	From DargR_m9_rdm_glu_merged_truseqnano_nebnext_v6rzlog10p_chipsub_cutoff2.000000_cwt_peaks.gr
NC_000913	IPOD occupancy	Peak	2191696	2191756	2	+	.	From DargR_m9_rdm_glu_merged_truseqnano_nebnext_v6rzlog10p_chipsub_cutoff2.000000_cwt_peaks.gr
NC_000913	IPOD occupancy	Peak	2192451	2192511	2	+	.	From DargR_m9_rdm_glu_merged_truseqnano_nebnext_v6rzlog10p_chipsub_cutoff2.000000_cwt_peaks.gr
NC_000913	IPOD occupancy	Peak	2192786	2192846	2	+	.	From DargR_m9_rdm_glu_merged_truseqnano_nebnext_v6rzlog10p_chipsub_cutoff2.000000_cwt_peaks.gr
NC_000913	IPOD occupancy	Peak	2192981	2193041	2	+	.	From DargR_m9_rdm_glu_merged_truseqnano_nebnext_v6rzlog10p_chipsub_cutoff2.000000_cwt_peaks.gr
NC_000913	IPOD occupancy	Peak	2193596	2193656	2	+	.	From DargR_m9_rdm_glu_merged_truseqnano_nebnext_v6rzlog10p_chipsub_cutoff2.000000_cwt_peaks.gr
NC_000913	IPOD occupancy	Peak	2194216	2194276	2	+	.	From DargR_m9_rdm_glu_merged_truseqnano_nebnext_v6rzlog10p_chipsub_cutoff2.000000_cwt_peaks.gr
NC_000913	IPOD occupancy	Peak	2197656	2197716	2	+	.	From DargR_m9_rdm_glu_merged_truseqnano_nebnext_v6rzlog10p_chipsub_cutoff2.000000_cwt_peaks.gr
NC_000913	IPOD occupancy	Peak	2198371	2198431	2	+	.	From DargR_m9_rdm_glu_merged_truseqnano_nebnext_v6rzlog10p_chipsub_cutoff2.000000_cwt_peaks.gr
NC_000913	IPOD occupancy	Peak	2199156	2199216	2	+	.	From DargR_m9_rdm_glu_merged_truseqnano_nebnext_v6rzlog10p_chipsub_cutoff2.000000_cwt_peaks.gr
NC_000913	IPOD occupancy	Peak	2199731	2199791	2	+	.	From DargR_m9_rdm_glu_merged_truseqnano_nebnext_v6rzlog10p_chipsub_cutoff2.000000_cwt_peaks.gr
NC_000913	IPOD occupancy	Peak	2200656	2200716	2	+	.	From DargR_m9_rdm_glu_merged_truseqnano_nebnext_v6rzlog10p_chipsub_cutoff2.000000_cwt_peaks.gr
NC_000913	IPOD occupancy	Peak	2201231	2201291	2	+	.	From DargR_m9_rdm_glu_merged_truseqnano_nebnext_v6rzlog10p_chipsub_cutoff2.000000_cwt_peaks.gr
NC_000913	IPOD occupancy	Peak	2202896	2202956	2	+	.	From DargR_m9_rdm_glu_merged_truseqnano_nebnext_v6rzlog10p_chipsub_cutoff2.000000_cwt_peaks.gr
NC_000913	IPOD occupancy	Peak	2204136	2204196	2	+	.	From DargR_m9_rdm_glu_merged_truseqnano_nebnext_v6rzlog10p_chipsub_cutoff2.000000_cwt_peaks.gr
NC_000913	IPOD occupancy	Peak	2205611	2205671	2	+	.	From DargR_m9_rdm_glu_merged_truseqnano_nebnext_v6rzlog10p_chipsub_cutoff2.000000_cwt_peaks.gr
NC_000913	IPOD occupancy	Peak	2206706	2206766	2	+	.	From DargR_m9_rdm_glu_merged_truseqnano_nebnext_v6rzlog10p_chipsub_cutoff2.000000_cwt_peaks.gr
NC_000913	IPOD occupancy	Peak	2208836	2208896	2	+	.	From DargR_m9_rdm_glu_merged_truseqnano_nebnext_v6rzlog10p_chipsub_cutoff2.000000_cwt_peaks.gr
NC_000913	IPOD occupancy	Peak	2209946	2210006	2	+	.	From DargR_m9_rdm_glu_merged_truseqnano_nebnext_v6rzlog10p_chipsub_cutoff2.000000_cwt_peaks.gr
NC_000913	IPOD occupancy	Peak	2210911	2210971	2	+	.	From DargR_m9_rdm_glu_merged_truseqnano_nebnext_v6rzlog10p_chipsub_cutoff2.000000_cwt_peaks.gr
NC_000913	IPOD occupancy	Peak	2211011	2211071	2	+	.	From DargR_m9_rdm_glu_merged_truseqnano_nebnext_v6rzlog10p_chipsub_cutoff2.000000_cwt_peaks.gr
NC_000913	IPOD occupancy	Peak	2212646	2212706	2	+	.	From DargR_m9_rdm_glu_merged_truseqnano_nebnext_v6rzlog10p_chipsub_cutoff2.000000_cwt_peaks.gr
NC_000913	IPOD occupancy	Peak	2212941	2213001	2	+	.	From DargR_m9_rdm_glu_merged_truseqnano_nebnext_v6rzlog10p_chipsub_cutoff2.000000_cwt_peaks.gr
NC_000913	IPOD occupancy	Peak	2214136	2214196	2	+	.	From DargR_m9_rdm_glu_merged_truseqnano_nebnext_v6rzlog10p_chipsub_cutoff2.000000_cwt_peaks.gr
NC_000913	IPOD occupancy	Peak	2214531	2214591	2	+	.	From DargR_m9_rdm_glu_merged_truseqnano_nebnext_v6rzlog10p_chipsub_cutoff2.000000_cwt_peaks.gr
NC_000913	IPOD occupancy	Peak	2215471	2215531	2	+	.	From DargR_m9_rdm_glu_merged_truseqnano_nebnext_v6rzlog10p_chipsub_cutoff2.000000_cwt_peaks.gr
NC_000913	IPOD occupancy	Peak	2215586	2215646	2	+	.	From DargR_m9_rdm_glu_merged_truseqnano_nebnext_v6rzlog10p_chipsub_cutoff2.000000_cwt_peaks.gr
NC_000913	IPOD occupancy	Peak	2215746	2215806	2	+	.	From DargR_m9_rdm_glu_merged_truseqnano_nebnext_v6rzlog10p_chipsub_cutoff2.000000_cwt_peaks.gr
NC_000913	IPOD occupancy	Peak	2219196	2219256	2	+	.	From DargR_m9_rdm_glu_merged_truseqnano_nebnext_v6rzlog10p_chipsub_cutoff2.000000_cwt_peaks.gr
NC_000913	IPOD occupancy	Peak	2219471	2219531	2	+	.	From DargR_m9_rdm_glu_merged_truseqnano_nebnext_v6rzlog10p_chipsub_cutoff2.000000_cwt_peaks.gr
NC_000913	IPOD occupancy	Peak	2220361	2220421	2	+	.	From DargR_m9_rdm_glu_merged_truseqnano_nebnext_v6rzlog10p_chipsub_cutoff2.000000_cwt_peaks.gr
NC_000913	IPOD occupancy	Peak	2222686	2222746	2	+	.	From DargR_m9_rdm_glu_merged_truseqnano_nebnext_v6rzlog10p_chipsub_cutoff2.000000_cwt_peaks.gr
NC_000913	IPOD occupancy	Peak	2222886	2222946	2	+	.	From DargR_m9_rdm_glu_merged_truseqnano_nebnext_v6rzlog10p_chipsub_cutoff2.000000_cwt_peaks.gr
NC_000913	IPOD occupancy	Peak	2225716	2225776	2	+	.	From DargR_m9_rdm_glu_merged_truseqnano_nebnext_v6rzlog10p_chipsub_cutoff2.000000_cwt_peaks.gr
NC_000913	IPOD occupancy	Peak	2225831	2225891	2	+	.	From DargR_m9_rdm_glu_merged_truseqnano_nebnext_v6rzlog10p_chipsub_cutoff2.000000_cwt_peaks.gr
NC_000913	IPOD occupancy	Peak	2226421	2226481	2	+	.	From DargR_m9_rdm_glu_merged_truseqnano_nebnext_v6rzlog10p_chipsub_cutoff2.000000_cwt_peaks.gr
NC_000913	IPOD occupancy	Peak	2226896	2226956	2	+	.	From DargR_m9_rdm_glu_merged_truseqnano_nebnext_v6rzlog10p_chipsub_cutoff2.000000_cwt_peaks.gr
NC_000913	IPOD occupancy	Peak	2227176	2227236	2	+	.	From DargR_m9_rdm_glu_merged_truseqnano_nebnext_v6rzlog10p_chipsub_cutoff2.000000_cwt_peaks.gr
NC_000913	IPOD occupancy	Peak	2227276	2227336	2	+	.	From DargR_m9_rdm_glu_merged_truseqnano_nebnext_v6rzlog10p_chipsub_cutoff2.000000_cwt_peaks.gr
NC_000913	IPOD occupancy	Peak	2227731	2227791	2	+	.	From DargR_m9_rdm_glu_merged_truseqnano_nebnext_v6rzlog10p_chipsub_cutoff2.000000_cwt_peaks.gr
NC_000913	IPOD occupancy	Peak	2228521	2228581	2	+	.	From DargR_m9_rdm_glu_merged_truseqnano_nebnext_v6rzlog10p_chipsub_cutoff2.000000_cwt_peaks.gr
NC_000913	IPOD occupancy	Peak	2228881	2228941	2	+	.	From DargR_m9_rdm_glu_merged_truseqnano_nebnext_v6rzlog10p_chipsub_cutoff2.000000_cwt_peaks.gr
NC_000913	IPOD occupancy	Peak	2229451	2229511	2	+	.	From DargR_m9_rdm_glu_merged_truseqnano_nebnext_v6rzlog10p_chipsub_cutoff2.000000_cwt_peaks.gr
NC_000913	IPOD occupancy	Peak	2230391	2230451	2	+	.	From DargR_m9_rdm_glu_merged_truseqnano_nebnext_v6rzlog10p_chipsub_cutoff2.000000_cwt_peaks.gr
NC_000913	IPOD occupancy	Peak	2230796	2230856	2	+	.	From DargR_m9_rdm_glu_merged_truseqnano_nebnext_v6rzlog10p_chipsub_cutoff2.000000_cwt_peaks.gr
NC_000913	IPOD occupancy	Peak	2231371	2231431	2	+	.	From DargR_m9_rdm_glu_merged_truseqnano_nebnext_v6rzlog10p_chipsub_cutoff2.000000_cwt_peaks.gr
NC_000913	IPOD occupancy	Peak	2232106	2232166	2	+	.	From DargR_m9_rdm_glu_merged_truseqnano_nebnext_v6rzlog10p_chipsub_cutoff2.000000_cwt_peaks.gr
NC_000913	IPOD occupancy	Peak	2232586	2232646	2	+	.	From DargR_m9_rdm_glu_merged_truseqnano_nebnext_v6rzlog10p_chipsub_cutoff2.000000_cwt_peaks.gr
NC_000913	IPOD occupancy	Peak	2233756	2233941	2	+	.	From DargR_m9_rdm_glu_merged_truseqnano_nebnext_v6rzlog10p_chipsub_cutoff2.000000_cwt_peaks.gr
NC_000913	IPOD occupancy	Peak	2235231	2235291	2	+	.	From DargR_m9_rdm_glu_merged_truseqnano_nebnext_v6rzlog10p_chipsub_cutoff2.000000_cwt_peaks.gr
NC_000913	IPOD occupancy	Peak	2235636	2235696	2	+	.	From DargR_m9_rdm_glu_merged_truseqnano_nebnext_v6rzlog10p_chipsub_cutoff2.000000_cwt_peaks.gr
NC_000913	IPOD occupancy	Peak	2235856	2235916	2	+	.	From DargR_m9_rdm_glu_merged_truseqnano_nebnext_v6rzlog10p_chipsub_cutoff2.000000_cwt_peaks.gr
NC_000913	IPOD occupancy	Peak	2236106	2236166	2	+	.	From DargR_m9_rdm_glu_merged_truseqnano_nebnext_v6rzlog10p_chipsub_cutoff2.000000_cwt_peaks.gr
NC_000913	IPOD occupancy	Peak	2236551	2236611	2	+	.	From DargR_m9_rdm_glu_merged_truseqnano_nebnext_v6rzlog10p_chipsub_cutoff2.000000_cwt_peaks.gr
NC_000913	IPOD occupancy	Peak	2236671	2236731	2	+	.	From DargR_m9_rdm_glu_merged_truseqnano_nebnext_v6rzlog10p_chipsub_cutoff2.000000_cwt_peaks.gr
NC_000913	IPOD occupancy	Peak	2236796	2236856	2	+	.	From DargR_m9_rdm_glu_merged_truseqnano_nebnext_v6rzlog10p_chipsub_cutoff2.000000_cwt_peaks.gr
NC_000913	IPOD occupancy	Peak	2237351	2237411	2	+	.	From DargR_m9_rdm_glu_merged_truseqnano_nebnext_v6rzlog10p_chipsub_cutoff2.000000_cwt_peaks.gr
NC_000913	IPOD occupancy	Peak	2237561	2237621	2	+	.	From DargR_m9_rdm_glu_merged_truseqnano_nebnext_v6rzlog10p_chipsub_cutoff2.000000_cwt_peaks.gr
NC_000913	IPOD occupancy	Peak	2237921	2237981	2	+	.	From DargR_m9_rdm_glu_merged_truseqnano_nebnext_v6rzlog10p_chipsub_cutoff2.000000_cwt_peaks.gr
NC_000913	IPOD occupancy	Peak	2238271	2238331	2	+	.	From DargR_m9_rdm_glu_merged_truseqnano_nebnext_v6rzlog10p_chipsub_cutoff2.000000_cwt_peaks.gr
NC_000913	IPOD occupancy	Peak	2239736	2239796	2	+	.	From DargR_m9_rdm_glu_merged_truseqnano_nebnext_v6rzlog10p_chipsub_cutoff2.000000_cwt_peaks.gr
NC_000913	IPOD occupancy	Peak	2240121	2240181	2	+	.	From DargR_m9_rdm_glu_merged_truseqnano_nebnext_v6rzlog10p_chipsub_cutoff2.000000_cwt_peaks.gr
NC_000913	IPOD occupancy	Peak	2240236	2240386	2	+	.	From DargR_m9_rdm_glu_merged_truseqnano_nebnext_v6rzlog10p_chipsub_cutoff2.000000_cwt_peaks.gr
NC_000913	IPOD occupancy	Peak	2240921	2240981	2	+	.	From DargR_m9_rdm_glu_merged_truseqnano_nebnext_v6rzlog10p_chipsub_cutoff2.000000_cwt_peaks.gr
NC_000913	IPOD occupancy	Peak	2241281	2241341	2	+	.	From DargR_m9_rdm_glu_merged_truseqnano_nebnext_v6rzlog10p_chipsub_cutoff2.000000_cwt_peaks.gr
NC_000913	IPOD occupancy	Peak	2243281	2243341	2	+	.	From DargR_m9_rdm_glu_merged_truseqnano_nebnext_v6rzlog10p_chipsub_cutoff2.000000_cwt_peaks.gr
NC_000913	IPOD occupancy	Peak	2244656	2244716	2	+	.	From DargR_m9_rdm_glu_merged_truseqnano_nebnext_v6rzlog10p_chipsub_cutoff2.000000_cwt_peaks.gr
NC_000913	IPOD occupancy	Peak	2246611	2246671	2	+	.	From DargR_m9_rdm_glu_merged_truseqnano_nebnext_v6rzlog10p_chipsub_cutoff2.000000_cwt_peaks.gr
NC_000913	IPOD occupancy	Peak	2246941	2247001	2	+	.	From DargR_m9_rdm_glu_merged_truseqnano_nebnext_v6rzlog10p_chipsub_cutoff2.000000_cwt_peaks.gr
NC_000913	IPOD occupancy	Peak	2249271	2249331	2	+	.	From DargR_m9_rdm_glu_merged_truseqnano_nebnext_v6rzlog10p_chipsub_cutoff2.000000_cwt_peaks.gr
NC_000913	IPOD occupancy	Peak	2249436	2249496	2	+	.	From DargR_m9_rdm_glu_merged_truseqnano_nebnext_v6rzlog10p_chipsub_cutoff2.000000_cwt_peaks.gr
NC_000913	IPOD occupancy	Peak	2249526	2249646	2	+	.	From DargR_m9_rdm_glu_merged_truseqnano_nebnext_v6rzlog10p_chipsub_cutoff2.000000_cwt_peaks.gr
NC_000913	IPOD occupancy	Peak	2249896	2249956	2	+	.	From DargR_m9_rdm_glu_merged_truseqnano_nebnext_v6rzlog10p_chipsub_cutoff2.000000_cwt_peaks.gr
NC_000913	IPOD occupancy	Peak	2250261	2250321	2	+	.	From DargR_m9_rdm_glu_merged_truseqnano_nebnext_v6rzlog10p_chipsub_cutoff2.000000_cwt_peaks.gr
NC_000913	IPOD occupancy	Peak	2251731	2251791	2	+	.	From DargR_m9_rdm_glu_merged_truseqnano_nebnext_v6rzlog10p_chipsub_cutoff2.000000_cwt_peaks.gr
NC_000913	IPOD occupancy	Peak	2252496	2252556	2	+	.	From DargR_m9_rdm_glu_merged_truseqnano_nebnext_v6rzlog10p_chipsub_cutoff2.000000_cwt_peaks.gr
NC_000913	IPOD occupancy	Peak	2252746	2252806	2	+	.	From DargR_m9_rdm_glu_merged_truseqnano_nebnext_v6rzlog10p_chipsub_cutoff2.000000_cwt_peaks.gr
NC_000913	IPOD occupancy	Peak	2253826	2253886	2	+	.	From DargR_m9_rdm_glu_merged_truseqnano_nebnext_v6rzlog10p_chipsub_cutoff2.000000_cwt_peaks.gr
NC_000913	IPOD occupancy	Peak	2255041	2255101	2	+	.	From DargR_m9_rdm_glu_merged_truseqnano_nebnext_v6rzlog10p_chipsub_cutoff2.000000_cwt_peaks.gr
NC_000913	IPOD occupancy	Peak	2255766	2255826	2	+	.	From DargR_m9_rdm_glu_merged_truseqnano_nebnext_v6rzlog10p_chipsub_cutoff2.000000_cwt_peaks.gr
NC_000913	IPOD occupancy	Peak	2255886	2255946	2	+	.	From DargR_m9_rdm_glu_merged_truseqnano_nebnext_v6rzlog10p_chipsub_cutoff2.000000_cwt_peaks.gr
NC_000913	IPOD occupancy	Peak	2258381	2258441	2	+	.	From DargR_m9_rdm_glu_merged_truseqnano_nebnext_v6rzlog10p_chipsub_cutoff2.000000_cwt_peaks.gr
NC_000913	IPOD occupancy	Peak	2259001	2259061	2	+	.	From DargR_m9_rdm_glu_merged_truseqnano_nebnext_v6rzlog10p_chipsub_cutoff2.000000_cwt_peaks.gr
NC_000913	IPOD occupancy	Peak	2261851	2261911	2	+	.	From DargR_m9_rdm_glu_merged_truseqnano_nebnext_v6rzlog10p_chipsub_cutoff2.000000_cwt_peaks.gr
NC_000913	IPOD occupancy	Peak	2262521	2262581	2	+	.	From DargR_m9_rdm_glu_merged_truseqnano_nebnext_v6rzlog10p_chipsub_cutoff2.000000_cwt_peaks.gr
NC_000913	IPOD occupancy	Peak	2263351	2263411	2	+	.	From DargR_m9_rdm_glu_merged_truseqnano_nebnext_v6rzlog10p_chipsub_cutoff2.000000_cwt_peaks.gr
NC_000913	IPOD occupancy	Peak	2265306	2265366	2	+	.	From DargR_m9_rdm_glu_merged_truseqnano_nebnext_v6rzlog10p_chipsub_cutoff2.000000_cwt_peaks.gr
NC_000913	IPOD occupancy	Peak	2265461	2265521	2	+	.	From DargR_m9_rdm_glu_merged_truseqnano_nebnext_v6rzlog10p_chipsub_cutoff2.000000_cwt_peaks.gr
NC_000913	IPOD occupancy	Peak	2266151	2266211	2	+	.	From DargR_m9_rdm_glu_merged_truseqnano_nebnext_v6rzlog10p_chipsub_cutoff2.000000_cwt_peaks.gr
NC_000913	IPOD occupancy	Peak	2268541	2268601	2	+	.	From DargR_m9_rdm_glu_merged_truseqnano_nebnext_v6rzlog10p_chipsub_cutoff2.000000_cwt_peaks.gr
NC_000913	IPOD occupancy	Peak	2269146	2269206	2	+	.	From DargR_m9_rdm_glu_merged_truseqnano_nebnext_v6rzlog10p_chipsub_cutoff2.000000_cwt_peaks.gr
NC_000913	IPOD occupancy	Peak	2271286	2271346	2	+	.	From DargR_m9_rdm_glu_merged_truseqnano_nebnext_v6rzlog10p_chipsub_cutoff2.000000_cwt_peaks.gr
NC_000913	IPOD occupancy	Peak	2272456	2272516	2	+	.	From DargR_m9_rdm_glu_merged_truseqnano_nebnext_v6rzlog10p_chipsub_cutoff2.000000_cwt_peaks.gr
NC_000913	IPOD occupancy	Peak	2273381	2273441	2	+	.	From DargR_m9_rdm_glu_merged_truseqnano_nebnext_v6rzlog10p_chipsub_cutoff2.000000_cwt_peaks.gr
NC_000913	IPOD occupancy	Peak	2274201	2274261	2	+	.	From DargR_m9_rdm_glu_merged_truseqnano_nebnext_v6rzlog10p_chipsub_cutoff2.000000_cwt_peaks.gr
NC_000913	IPOD occupancy	Peak	2278411	2278471	2	+	.	From DargR_m9_rdm_glu_merged_truseqnano_nebnext_v6rzlog10p_chipsub_cutoff2.000000_cwt_peaks.gr
NC_000913	IPOD occupancy	Peak	2278871	2278931	2	+	.	From DargR_m9_rdm_glu_merged_truseqnano_nebnext_v6rzlog10p_chipsub_cutoff2.000000_cwt_peaks.gr
NC_000913	IPOD occupancy	Peak	2279776	2279836	2	+	.	From DargR_m9_rdm_glu_merged_truseqnano_nebnext_v6rzlog10p_chipsub_cutoff2.000000_cwt_peaks.gr
NC_000913	IPOD occupancy	Peak	2281006	2281066	2	+	.	From DargR_m9_rdm_glu_merged_truseqnano_nebnext_v6rzlog10p_chipsub_cutoff2.000000_cwt_peaks.gr
NC_000913	IPOD occupancy	Peak	2281166	2281226	2	+	.	From DargR_m9_rdm_glu_merged_truseqnano_nebnext_v6rzlog10p_chipsub_cutoff2.000000_cwt_peaks.gr
NC_000913	IPOD occupancy	Peak	2281316	2281376	2	+	.	From DargR_m9_rdm_glu_merged_truseqnano_nebnext_v6rzlog10p_chipsub_cutoff2.000000_cwt_peaks.gr
NC_000913	IPOD occupancy	Peak	2281581	2281641	2	+	.	From DargR_m9_rdm_glu_merged_truseqnano_nebnext_v6rzlog10p_chipsub_cutoff2.000000_cwt_peaks.gr
NC_000913	IPOD occupancy	Peak	2282276	2282376	2	+	.	From DargR_m9_rdm_glu_merged_truseqnano_nebnext_v6rzlog10p_chipsub_cutoff2.000000_cwt_peaks.gr
NC_000913	IPOD occupancy	Peak	2283486	2283546	2	+	.	From DargR_m9_rdm_glu_merged_truseqnano_nebnext_v6rzlog10p_chipsub_cutoff2.000000_cwt_peaks.gr
NC_000913	IPOD occupancy	Peak	2284251	2284311	2	+	.	From DargR_m9_rdm_glu_merged_truseqnano_nebnext_v6rzlog10p_chipsub_cutoff2.000000_cwt_peaks.gr
NC_000913	IPOD occupancy	Peak	2284686	2284746	2	+	.	From DargR_m9_rdm_glu_merged_truseqnano_nebnext_v6rzlog10p_chipsub_cutoff2.000000_cwt_peaks.gr
NC_000913	IPOD occupancy	Peak	2285526	2285586	2	+	.	From DargR_m9_rdm_glu_merged_truseqnano_nebnext_v6rzlog10p_chipsub_cutoff2.000000_cwt_peaks.gr
NC_000913	IPOD occupancy	Peak	2285996	2286056	2	+	.	From DargR_m9_rdm_glu_merged_truseqnano_nebnext_v6rzlog10p_chipsub_cutoff2.000000_cwt_peaks.gr
NC_000913	IPOD occupancy	Peak	2286131	2286191	2	+	.	From DargR_m9_rdm_glu_merged_truseqnano_nebnext_v6rzlog10p_chipsub_cutoff2.000000_cwt_peaks.gr
NC_000913	IPOD occupancy	Peak	2286761	2286821	2	+	.	From DargR_m9_rdm_glu_merged_truseqnano_nebnext_v6rzlog10p_chipsub_cutoff2.000000_cwt_peaks.gr
NC_000913	IPOD occupancy	Peak	2286991	2287051	2	+	.	From DargR_m9_rdm_glu_merged_truseqnano_nebnext_v6rzlog10p_chipsub_cutoff2.000000_cwt_peaks.gr
NC_000913	IPOD occupancy	Peak	2287146	2287206	2	+	.	From DargR_m9_rdm_glu_merged_truseqnano_nebnext_v6rzlog10p_chipsub_cutoff2.000000_cwt_peaks.gr
NC_000913	IPOD occupancy	Peak	2287566	2287626	2	+	.	From DargR_m9_rdm_glu_merged_truseqnano_nebnext_v6rzlog10p_chipsub_cutoff2.000000_cwt_peaks.gr
NC_000913	IPOD occupancy	Peak	2287971	2288031	2	+	.	From DargR_m9_rdm_glu_merged_truseqnano_nebnext_v6rzlog10p_chipsub_cutoff2.000000_cwt_peaks.gr
NC_000913	IPOD occupancy	Peak	2288431	2288491	2	+	.	From DargR_m9_rdm_glu_merged_truseqnano_nebnext_v6rzlog10p_chipsub_cutoff2.000000_cwt_peaks.gr
NC_000913	IPOD occupancy	Peak	2288936	2288996	2	+	.	From DargR_m9_rdm_glu_merged_truseqnano_nebnext_v6rzlog10p_chipsub_cutoff2.000000_cwt_peaks.gr
NC_000913	IPOD occupancy	Peak	2289856	2289916	2	+	.	From DargR_m9_rdm_glu_merged_truseqnano_nebnext_v6rzlog10p_chipsub_cutoff2.000000_cwt_peaks.gr
NC_000913	IPOD occupancy	Peak	2290016	2290076	2	+	.	From DargR_m9_rdm_glu_merged_truseqnano_nebnext_v6rzlog10p_chipsub_cutoff2.000000_cwt_peaks.gr
NC_000913	IPOD occupancy	Peak	2290516	2290576	2	+	.	From DargR_m9_rdm_glu_merged_truseqnano_nebnext_v6rzlog10p_chipsub_cutoff2.000000_cwt_peaks.gr
NC_000913	IPOD occupancy	Peak	2290651	2290711	2	+	.	From DargR_m9_rdm_glu_merged_truseqnano_nebnext_v6rzlog10p_chipsub_cutoff2.000000_cwt_peaks.gr
NC_000913	IPOD occupancy	Peak	2291036	2291096	2	+	.	From DargR_m9_rdm_glu_merged_truseqnano_nebnext_v6rzlog10p_chipsub_cutoff2.000000_cwt_peaks.gr
NC_000913	IPOD occupancy	Peak	2291221	2291281	2	+	.	From DargR_m9_rdm_glu_merged_truseqnano_nebnext_v6rzlog10p_chipsub_cutoff2.000000_cwt_peaks.gr
NC_000913	IPOD occupancy	Peak	2292211	2292271	2	+	.	From DargR_m9_rdm_glu_merged_truseqnano_nebnext_v6rzlog10p_chipsub_cutoff2.000000_cwt_peaks.gr
NC_000913	IPOD occupancy	Peak	2292911	2292971	2	+	.	From DargR_m9_rdm_glu_merged_truseqnano_nebnext_v6rzlog10p_chipsub_cutoff2.000000_cwt_peaks.gr
NC_000913	IPOD occupancy	Peak	2293306	2293366	2	+	.	From DargR_m9_rdm_glu_merged_truseqnano_nebnext_v6rzlog10p_chipsub_cutoff2.000000_cwt_peaks.gr
NC_000913	IPOD occupancy	Peak	2294881	2294941	2	+	.	From DargR_m9_rdm_glu_merged_truseqnano_nebnext_v6rzlog10p_chipsub_cutoff2.000000_cwt_peaks.gr
NC_000913	IPOD occupancy	Peak	2295806	2295866	2	+	.	From DargR_m9_rdm_glu_merged_truseqnano_nebnext_v6rzlog10p_chipsub_cutoff2.000000_cwt_peaks.gr
NC_000913	IPOD occupancy	Peak	2301891	2301951	2	+	.	From DargR_m9_rdm_glu_merged_truseqnano_nebnext_v6rzlog10p_chipsub_cutoff2.000000_cwt_peaks.gr
NC_000913	IPOD occupancy	Peak	2302196	2302256	2	+	.	From DargR_m9_rdm_glu_merged_truseqnano_nebnext_v6rzlog10p_chipsub_cutoff2.000000_cwt_peaks.gr
NC_000913	IPOD occupancy	Peak	2303721	2303781	2	+	.	From DargR_m9_rdm_glu_merged_truseqnano_nebnext_v6rzlog10p_chipsub_cutoff2.000000_cwt_peaks.gr
NC_000913	IPOD occupancy	Peak	2304151	2304211	2	+	.	From DargR_m9_rdm_glu_merged_truseqnano_nebnext_v6rzlog10p_chipsub_cutoff2.000000_cwt_peaks.gr
NC_000913	IPOD occupancy	Peak	2304571	2304631	2	+	.	From DargR_m9_rdm_glu_merged_truseqnano_nebnext_v6rzlog10p_chipsub_cutoff2.000000_cwt_peaks.gr
NC_000913	IPOD occupancy	Peak	2304731	2304791	2	+	.	From DargR_m9_rdm_glu_merged_truseqnano_nebnext_v6rzlog10p_chipsub_cutoff2.000000_cwt_peaks.gr
NC_000913	IPOD occupancy	Peak	2304951	2305011	2	+	.	From DargR_m9_rdm_glu_merged_truseqnano_nebnext_v6rzlog10p_chipsub_cutoff2.000000_cwt_peaks.gr
NC_000913	IPOD occupancy	Peak	2305321	2305381	2	+	.	From DargR_m9_rdm_glu_merged_truseqnano_nebnext_v6rzlog10p_chipsub_cutoff2.000000_cwt_peaks.gr
NC_000913	IPOD occupancy	Peak	2306416	2306476	2	+	.	From DargR_m9_rdm_glu_merged_truseqnano_nebnext_v6rzlog10p_chipsub_cutoff2.000000_cwt_peaks.gr
NC_000913	IPOD occupancy	Peak	2306801	2306861	2	+	.	From DargR_m9_rdm_glu_merged_truseqnano_nebnext_v6rzlog10p_chipsub_cutoff2.000000_cwt_peaks.gr
NC_000913	IPOD occupancy	Peak	2308481	2308541	2	+	.	From DargR_m9_rdm_glu_merged_truseqnano_nebnext_v6rzlog10p_chipsub_cutoff2.000000_cwt_peaks.gr
NC_000913	IPOD occupancy	Peak	2309496	2309556	2	+	.	From DargR_m9_rdm_glu_merged_truseqnano_nebnext_v6rzlog10p_chipsub_cutoff2.000000_cwt_peaks.gr
NC_000913	IPOD occupancy	Peak	2310516	2310576	2	+	.	From DargR_m9_rdm_glu_merged_truseqnano_nebnext_v6rzlog10p_chipsub_cutoff2.000000_cwt_peaks.gr
NC_000913	IPOD occupancy	Peak	2311586	2311646	2	+	.	From DargR_m9_rdm_glu_merged_truseqnano_nebnext_v6rzlog10p_chipsub_cutoff2.000000_cwt_peaks.gr
NC_000913	IPOD occupancy	Peak	2312036	2312096	2	+	.	From DargR_m9_rdm_glu_merged_truseqnano_nebnext_v6rzlog10p_chipsub_cutoff2.000000_cwt_peaks.gr
NC_000913	IPOD occupancy	Peak	2313911	2313971	2	+	.	From DargR_m9_rdm_glu_merged_truseqnano_nebnext_v6rzlog10p_chipsub_cutoff2.000000_cwt_peaks.gr
NC_000913	IPOD occupancy	Peak	2314611	2314671	2	+	.	From DargR_m9_rdm_glu_merged_truseqnano_nebnext_v6rzlog10p_chipsub_cutoff2.000000_cwt_peaks.gr
NC_000913	IPOD occupancy	Peak	2314981	2315041	2	+	.	From DargR_m9_rdm_glu_merged_truseqnano_nebnext_v6rzlog10p_chipsub_cutoff2.000000_cwt_peaks.gr
NC_000913	IPOD occupancy	Peak	2316921	2316981	2	+	.	From DargR_m9_rdm_glu_merged_truseqnano_nebnext_v6rzlog10p_chipsub_cutoff2.000000_cwt_peaks.gr
NC_000913	IPOD occupancy	Peak	2317041	2317101	2	+	.	From DargR_m9_rdm_glu_merged_truseqnano_nebnext_v6rzlog10p_chipsub_cutoff2.000000_cwt_peaks.gr
NC_000913	IPOD occupancy	Peak	2317366	2317426	2	+	.	From DargR_m9_rdm_glu_merged_truseqnano_nebnext_v6rzlog10p_chipsub_cutoff2.000000_cwt_peaks.gr
NC_000913	IPOD occupancy	Peak	2318046	2318106	2	+	.	From DargR_m9_rdm_glu_merged_truseqnano_nebnext_v6rzlog10p_chipsub_cutoff2.000000_cwt_peaks.gr
NC_000913	IPOD occupancy	Peak	2318361	2318421	2	+	.	From DargR_m9_rdm_glu_merged_truseqnano_nebnext_v6rzlog10p_chipsub_cutoff2.000000_cwt_peaks.gr
NC_000913	IPOD occupancy	Peak	2318561	2318621	2	+	.	From DargR_m9_rdm_glu_merged_truseqnano_nebnext_v6rzlog10p_chipsub_cutoff2.000000_cwt_peaks.gr
NC_000913	IPOD occupancy	Peak	2318901	2318961	2	+	.	From DargR_m9_rdm_glu_merged_truseqnano_nebnext_v6rzlog10p_chipsub_cutoff2.000000_cwt_peaks.gr
NC_000913	IPOD occupancy	Peak	2319796	2319856	2	+	.	From DargR_m9_rdm_glu_merged_truseqnano_nebnext_v6rzlog10p_chipsub_cutoff2.000000_cwt_peaks.gr
NC_000913	IPOD occupancy	Peak	2319961	2320021	2	+	.	From DargR_m9_rdm_glu_merged_truseqnano_nebnext_v6rzlog10p_chipsub_cutoff2.000000_cwt_peaks.gr
NC_000913	IPOD occupancy	Peak	2320611	2320671	2	+	.	From DargR_m9_rdm_glu_merged_truseqnano_nebnext_v6rzlog10p_chipsub_cutoff2.000000_cwt_peaks.gr
NC_000913	IPOD occupancy	Peak	2321296	2321356	2	+	.	From DargR_m9_rdm_glu_merged_truseqnano_nebnext_v6rzlog10p_chipsub_cutoff2.000000_cwt_peaks.gr
NC_000913	IPOD occupancy	Peak	2322161	2322221	2	+	.	From DargR_m9_rdm_glu_merged_truseqnano_nebnext_v6rzlog10p_chipsub_cutoff2.000000_cwt_peaks.gr
NC_000913	IPOD occupancy	Peak	2322611	2322671	2	+	.	From DargR_m9_rdm_glu_merged_truseqnano_nebnext_v6rzlog10p_chipsub_cutoff2.000000_cwt_peaks.gr
NC_000913	IPOD occupancy	Peak	2322751	2322811	2	+	.	From DargR_m9_rdm_glu_merged_truseqnano_nebnext_v6rzlog10p_chipsub_cutoff2.000000_cwt_peaks.gr
NC_000913	IPOD occupancy	Peak	2323196	2323256	2	+	.	From DargR_m9_rdm_glu_merged_truseqnano_nebnext_v6rzlog10p_chipsub_cutoff2.000000_cwt_peaks.gr
NC_000913	IPOD occupancy	Peak	2323331	2323391	2	+	.	From DargR_m9_rdm_glu_merged_truseqnano_nebnext_v6rzlog10p_chipsub_cutoff2.000000_cwt_peaks.gr
NC_000913	IPOD occupancy	Peak	2324081	2324141	2	+	.	From DargR_m9_rdm_glu_merged_truseqnano_nebnext_v6rzlog10p_chipsub_cutoff2.000000_cwt_peaks.gr
NC_000913	IPOD occupancy	Peak	2325356	2325416	2	+	.	From DargR_m9_rdm_glu_merged_truseqnano_nebnext_v6rzlog10p_chipsub_cutoff2.000000_cwt_peaks.gr
NC_000913	IPOD occupancy	Peak	2326401	2326461	2	+	.	From DargR_m9_rdm_glu_merged_truseqnano_nebnext_v6rzlog10p_chipsub_cutoff2.000000_cwt_peaks.gr
NC_000913	IPOD occupancy	Peak	2327256	2327316	2	+	.	From DargR_m9_rdm_glu_merged_truseqnano_nebnext_v6rzlog10p_chipsub_cutoff2.000000_cwt_peaks.gr
NC_000913	IPOD occupancy	Peak	2327486	2327546	2	+	.	From DargR_m9_rdm_glu_merged_truseqnano_nebnext_v6rzlog10p_chipsub_cutoff2.000000_cwt_peaks.gr
NC_000913	IPOD occupancy	Peak	2329066	2329126	2	+	.	From DargR_m9_rdm_glu_merged_truseqnano_nebnext_v6rzlog10p_chipsub_cutoff2.000000_cwt_peaks.gr
NC_000913	IPOD occupancy	Peak	2329481	2329541	2	+	.	From DargR_m9_rdm_glu_merged_truseqnano_nebnext_v6rzlog10p_chipsub_cutoff2.000000_cwt_peaks.gr
NC_000913	IPOD occupancy	Peak	2330736	2330796	2	+	.	From DargR_m9_rdm_glu_merged_truseqnano_nebnext_v6rzlog10p_chipsub_cutoff2.000000_cwt_peaks.gr
NC_000913	IPOD occupancy	Peak	2332661	2332721	2	+	.	From DargR_m9_rdm_glu_merged_truseqnano_nebnext_v6rzlog10p_chipsub_cutoff2.000000_cwt_peaks.gr
NC_000913	IPOD occupancy	Peak	2334706	2334766	2	+	.	From DargR_m9_rdm_glu_merged_truseqnano_nebnext_v6rzlog10p_chipsub_cutoff2.000000_cwt_peaks.gr
NC_000913	IPOD occupancy	Peak	2335516	2335576	2	+	.	From DargR_m9_rdm_glu_merged_truseqnano_nebnext_v6rzlog10p_chipsub_cutoff2.000000_cwt_peaks.gr
NC_000913	IPOD occupancy	Peak	2336026	2336086	2	+	.	From DargR_m9_rdm_glu_merged_truseqnano_nebnext_v6rzlog10p_chipsub_cutoff2.000000_cwt_peaks.gr
NC_000913	IPOD occupancy	Peak	2336181	2336241	2	+	.	From DargR_m9_rdm_glu_merged_truseqnano_nebnext_v6rzlog10p_chipsub_cutoff2.000000_cwt_peaks.gr
NC_000913	IPOD occupancy	Peak	2337671	2337731	2	+	.	From DargR_m9_rdm_glu_merged_truseqnano_nebnext_v6rzlog10p_chipsub_cutoff2.000000_cwt_peaks.gr
NC_000913	IPOD occupancy	Peak	2338596	2338656	2	+	.	From DargR_m9_rdm_glu_merged_truseqnano_nebnext_v6rzlog10p_chipsub_cutoff2.000000_cwt_peaks.gr
NC_000913	IPOD occupancy	Peak	2338791	2338851	2	+	.	From DargR_m9_rdm_glu_merged_truseqnano_nebnext_v6rzlog10p_chipsub_cutoff2.000000_cwt_peaks.gr
NC_000913	IPOD occupancy	Peak	2341116	2341176	2	+	.	From DargR_m9_rdm_glu_merged_truseqnano_nebnext_v6rzlog10p_chipsub_cutoff2.000000_cwt_peaks.gr
NC_000913	IPOD occupancy	Peak	2341246	2341306	2	+	.	From DargR_m9_rdm_glu_merged_truseqnano_nebnext_v6rzlog10p_chipsub_cutoff2.000000_cwt_peaks.gr
NC_000913	IPOD occupancy	Peak	2341526	2341586	2	+	.	From DargR_m9_rdm_glu_merged_truseqnano_nebnext_v6rzlog10p_chipsub_cutoff2.000000_cwt_peaks.gr
NC_000913	IPOD occupancy	Peak	2341626	2341686	2	+	.	From DargR_m9_rdm_glu_merged_truseqnano_nebnext_v6rzlog10p_chipsub_cutoff2.000000_cwt_peaks.gr
NC_000913	IPOD occupancy	Peak	2342406	2342466	2	+	.	From DargR_m9_rdm_glu_merged_truseqnano_nebnext_v6rzlog10p_chipsub_cutoff2.000000_cwt_peaks.gr
NC_000913	IPOD occupancy	Peak	2342526	2342586	2	+	.	From DargR_m9_rdm_glu_merged_truseqnano_nebnext_v6rzlog10p_chipsub_cutoff2.000000_cwt_peaks.gr
NC_000913	IPOD occupancy	Peak	2343391	2343451	2	+	.	From DargR_m9_rdm_glu_merged_truseqnano_nebnext_v6rzlog10p_chipsub_cutoff2.000000_cwt_peaks.gr
NC_000913	IPOD occupancy	Peak	2343556	2343616	2	+	.	From DargR_m9_rdm_glu_merged_truseqnano_nebnext_v6rzlog10p_chipsub_cutoff2.000000_cwt_peaks.gr
NC_000913	IPOD occupancy	Peak	2343831	2343891	2	+	.	From DargR_m9_rdm_glu_merged_truseqnano_nebnext_v6rzlog10p_chipsub_cutoff2.000000_cwt_peaks.gr
NC_000913	IPOD occupancy	Peak	2344241	2344301	2	+	.	From DargR_m9_rdm_glu_merged_truseqnano_nebnext_v6rzlog10p_chipsub_cutoff2.000000_cwt_peaks.gr
NC_000913	IPOD occupancy	Peak	2344591	2344651	2	+	.	From DargR_m9_rdm_glu_merged_truseqnano_nebnext_v6rzlog10p_chipsub_cutoff2.000000_cwt_peaks.gr
NC_000913	IPOD occupancy	Peak	2345966	2346026	2	+	.	From DargR_m9_rdm_glu_merged_truseqnano_nebnext_v6rzlog10p_chipsub_cutoff2.000000_cwt_peaks.gr
NC_000913	IPOD occupancy	Peak	2347586	2347646	2	+	.	From DargR_m9_rdm_glu_merged_truseqnano_nebnext_v6rzlog10p_chipsub_cutoff2.000000_cwt_peaks.gr
NC_000913	IPOD occupancy	Peak	2347741	2347801	2	+	.	From DargR_m9_rdm_glu_merged_truseqnano_nebnext_v6rzlog10p_chipsub_cutoff2.000000_cwt_peaks.gr
NC_000913	IPOD occupancy	Peak	2348286	2348346	2	+	.	From DargR_m9_rdm_glu_merged_truseqnano_nebnext_v6rzlog10p_chipsub_cutoff2.000000_cwt_peaks.gr
NC_000913	IPOD occupancy	Peak	2349641	2349701	2	+	.	From DargR_m9_rdm_glu_merged_truseqnano_nebnext_v6rzlog10p_chipsub_cutoff2.000000_cwt_peaks.gr
NC_000913	IPOD occupancy	Peak	2350151	2350211	2	+	.	From DargR_m9_rdm_glu_merged_truseqnano_nebnext_v6rzlog10p_chipsub_cutoff2.000000_cwt_peaks.gr
NC_000913	IPOD occupancy	Peak	2350641	2350701	2	+	.	From DargR_m9_rdm_glu_merged_truseqnano_nebnext_v6rzlog10p_chipsub_cutoff2.000000_cwt_peaks.gr
NC_000913	IPOD occupancy	Peak	2351051	2351111	2	+	.	From DargR_m9_rdm_glu_merged_truseqnano_nebnext_v6rzlog10p_chipsub_cutoff2.000000_cwt_peaks.gr
NC_000913	IPOD occupancy	Peak	2353426	2353486	2	+	.	From DargR_m9_rdm_glu_merged_truseqnano_nebnext_v6rzlog10p_chipsub_cutoff2.000000_cwt_peaks.gr
NC_000913	IPOD occupancy	Peak	2357781	2357841	2	+	.	From DargR_m9_rdm_glu_merged_truseqnano_nebnext_v6rzlog10p_chipsub_cutoff2.000000_cwt_peaks.gr
NC_000913	IPOD occupancy	Peak	2358031	2358091	2	+	.	From DargR_m9_rdm_glu_merged_truseqnano_nebnext_v6rzlog10p_chipsub_cutoff2.000000_cwt_peaks.gr
NC_000913	IPOD occupancy	Peak	2358816	2358876	2	+	.	From DargR_m9_rdm_glu_merged_truseqnano_nebnext_v6rzlog10p_chipsub_cutoff2.000000_cwt_peaks.gr
NC_000913	IPOD occupancy	Peak	2359471	2359531	2	+	.	From DargR_m9_rdm_glu_merged_truseqnano_nebnext_v6rzlog10p_chipsub_cutoff2.000000_cwt_peaks.gr
NC_000913	IPOD occupancy	Peak	2361076	2361136	2	+	.	From DargR_m9_rdm_glu_merged_truseqnano_nebnext_v6rzlog10p_chipsub_cutoff2.000000_cwt_peaks.gr
NC_000913	IPOD occupancy	Peak	2363601	2363661	2	+	.	From DargR_m9_rdm_glu_merged_truseqnano_nebnext_v6rzlog10p_chipsub_cutoff2.000000_cwt_peaks.gr
NC_000913	IPOD occupancy	Peak	2364461	2364521	2	+	.	From DargR_m9_rdm_glu_merged_truseqnano_nebnext_v6rzlog10p_chipsub_cutoff2.000000_cwt_peaks.gr
NC_000913	IPOD occupancy	Peak	2364571	2364631	2	+	.	From DargR_m9_rdm_glu_merged_truseqnano_nebnext_v6rzlog10p_chipsub_cutoff2.000000_cwt_peaks.gr
NC_000913	IPOD occupancy	Peak	2365076	2365136	2	+	.	From DargR_m9_rdm_glu_merged_truseqnano_nebnext_v6rzlog10p_chipsub_cutoff2.000000_cwt_peaks.gr
NC_000913	IPOD occupancy	Peak	2365526	2365586	2	+	.	From DargR_m9_rdm_glu_merged_truseqnano_nebnext_v6rzlog10p_chipsub_cutoff2.000000_cwt_peaks.gr
NC_000913	IPOD occupancy	Peak	2366611	2366671	2	+	.	From DargR_m9_rdm_glu_merged_truseqnano_nebnext_v6rzlog10p_chipsub_cutoff2.000000_cwt_peaks.gr
NC_000913	IPOD occupancy	Peak	2367091	2367151	2	+	.	From DargR_m9_rdm_glu_merged_truseqnano_nebnext_v6rzlog10p_chipsub_cutoff2.000000_cwt_peaks.gr
NC_000913	IPOD occupancy	Peak	2368481	2368541	2	+	.	From DargR_m9_rdm_glu_merged_truseqnano_nebnext_v6rzlog10p_chipsub_cutoff2.000000_cwt_peaks.gr
NC_000913	IPOD occupancy	Peak	2369066	2369126	2	+	.	From DargR_m9_rdm_glu_merged_truseqnano_nebnext_v6rzlog10p_chipsub_cutoff2.000000_cwt_peaks.gr
NC_000913	IPOD occupancy	Peak	2369401	2369461	2	+	.	From DargR_m9_rdm_glu_merged_truseqnano_nebnext_v6rzlog10p_chipsub_cutoff2.000000_cwt_peaks.gr
NC_000913	IPOD occupancy	Peak	2369996	2370056	2	+	.	From DargR_m9_rdm_glu_merged_truseqnano_nebnext_v6rzlog10p_chipsub_cutoff2.000000_cwt_peaks.gr
NC_000913	IPOD occupancy	Peak	2370281	2370341	2	+	.	From DargR_m9_rdm_glu_merged_truseqnano_nebnext_v6rzlog10p_chipsub_cutoff2.000000_cwt_peaks.gr
NC_000913	IPOD occupancy	Peak	2370491	2370551	2	+	.	From DargR_m9_rdm_glu_merged_truseqnano_nebnext_v6rzlog10p_chipsub_cutoff2.000000_cwt_peaks.gr
NC_000913	IPOD occupancy	Peak	2370701	2370761	2	+	.	From DargR_m9_rdm_glu_merged_truseqnano_nebnext_v6rzlog10p_chipsub_cutoff2.000000_cwt_peaks.gr
NC_000913	IPOD occupancy	Peak	2371616	2371676	2	+	.	From DargR_m9_rdm_glu_merged_truseqnano_nebnext_v6rzlog10p_chipsub_cutoff2.000000_cwt_peaks.gr
NC_000913	IPOD occupancy	Peak	2372866	2372926	2	+	.	From DargR_m9_rdm_glu_merged_truseqnano_nebnext_v6rzlog10p_chipsub_cutoff2.000000_cwt_peaks.gr
NC_000913	IPOD occupancy	Peak	2373941	2374001	2	+	.	From DargR_m9_rdm_glu_merged_truseqnano_nebnext_v6rzlog10p_chipsub_cutoff2.000000_cwt_peaks.gr
NC_000913	IPOD occupancy	Peak	2376811	2376871	2	+	.	From DargR_m9_rdm_glu_merged_truseqnano_nebnext_v6rzlog10p_chipsub_cutoff2.000000_cwt_peaks.gr
NC_000913	IPOD occupancy	Peak	2379301	2379361	2	+	.	From DargR_m9_rdm_glu_merged_truseqnano_nebnext_v6rzlog10p_chipsub_cutoff2.000000_cwt_peaks.gr
NC_000913	IPOD occupancy	Peak	2381011	2381071	2	+	.	From DargR_m9_rdm_glu_merged_truseqnano_nebnext_v6rzlog10p_chipsub_cutoff2.000000_cwt_peaks.gr
NC_000913	IPOD occupancy	Peak	2382421	2382481	2	+	.	From DargR_m9_rdm_glu_merged_truseqnano_nebnext_v6rzlog10p_chipsub_cutoff2.000000_cwt_peaks.gr
NC_000913	IPOD occupancy	Peak	2382571	2382631	2	+	.	From DargR_m9_rdm_glu_merged_truseqnano_nebnext_v6rzlog10p_chipsub_cutoff2.000000_cwt_peaks.gr
NC_000913	IPOD occupancy	Peak	2382851	2382911	2	+	.	From DargR_m9_rdm_glu_merged_truseqnano_nebnext_v6rzlog10p_chipsub_cutoff2.000000_cwt_peaks.gr
NC_000913	IPOD occupancy	Peak	2382961	2383021	2	+	.	From DargR_m9_rdm_glu_merged_truseqnano_nebnext_v6rzlog10p_chipsub_cutoff2.000000_cwt_peaks.gr
NC_000913	IPOD occupancy	Peak	2383246	2383306	2	+	.	From DargR_m9_rdm_glu_merged_truseqnano_nebnext_v6rzlog10p_chipsub_cutoff2.000000_cwt_peaks.gr
NC_000913	IPOD occupancy	Peak	2383626	2383686	2	+	.	From DargR_m9_rdm_glu_merged_truseqnano_nebnext_v6rzlog10p_chipsub_cutoff2.000000_cwt_peaks.gr
NC_000913	IPOD occupancy	Peak	2383911	2383971	2	+	.	From DargR_m9_rdm_glu_merged_truseqnano_nebnext_v6rzlog10p_chipsub_cutoff2.000000_cwt_peaks.gr
NC_000913	IPOD occupancy	Peak	2384546	2384606	2	+	.	From DargR_m9_rdm_glu_merged_truseqnano_nebnext_v6rzlog10p_chipsub_cutoff2.000000_cwt_peaks.gr
NC_000913	IPOD occupancy	Peak	2384866	2384926	2	+	.	From DargR_m9_rdm_glu_merged_truseqnano_nebnext_v6rzlog10p_chipsub_cutoff2.000000_cwt_peaks.gr
NC_000913	IPOD occupancy	Peak	2386196	2386256	2	+	.	From DargR_m9_rdm_glu_merged_truseqnano_nebnext_v6rzlog10p_chipsub_cutoff2.000000_cwt_peaks.gr
NC_000913	IPOD occupancy	Peak	2386661	2386721	2	+	.	From DargR_m9_rdm_glu_merged_truseqnano_nebnext_v6rzlog10p_chipsub_cutoff2.000000_cwt_peaks.gr
NC_000913	IPOD occupancy	Peak	2386761	2386821	2	+	.	From DargR_m9_rdm_glu_merged_truseqnano_nebnext_v6rzlog10p_chipsub_cutoff2.000000_cwt_peaks.gr
NC_000913	IPOD occupancy	Peak	2386986	2387046	2	+	.	From DargR_m9_rdm_glu_merged_truseqnano_nebnext_v6rzlog10p_chipsub_cutoff2.000000_cwt_peaks.gr
NC_000913	IPOD occupancy	Peak	2387251	2387311	2	+	.	From DargR_m9_rdm_glu_merged_truseqnano_nebnext_v6rzlog10p_chipsub_cutoff2.000000_cwt_peaks.gr
NC_000913	IPOD occupancy	Peak	2387561	2387621	2	+	.	From DargR_m9_rdm_glu_merged_truseqnano_nebnext_v6rzlog10p_chipsub_cutoff2.000000_cwt_peaks.gr
NC_000913	IPOD occupancy	Peak	2387776	2387836	2	+	.	From DargR_m9_rdm_glu_merged_truseqnano_nebnext_v6rzlog10p_chipsub_cutoff2.000000_cwt_peaks.gr
NC_000913	IPOD occupancy	Peak	2387906	2387966	2	+	.	From DargR_m9_rdm_glu_merged_truseqnano_nebnext_v6rzlog10p_chipsub_cutoff2.000000_cwt_peaks.gr
NC_000913	IPOD occupancy	Peak	2388131	2388191	2	+	.	From DargR_m9_rdm_glu_merged_truseqnano_nebnext_v6rzlog10p_chipsub_cutoff2.000000_cwt_peaks.gr
NC_000913	IPOD occupancy	Peak	2388516	2388576	2	+	.	From DargR_m9_rdm_glu_merged_truseqnano_nebnext_v6rzlog10p_chipsub_cutoff2.000000_cwt_peaks.gr
NC_000913	IPOD occupancy	Peak	2388636	2388696	2	+	.	From DargR_m9_rdm_glu_merged_truseqnano_nebnext_v6rzlog10p_chipsub_cutoff2.000000_cwt_peaks.gr
NC_000913	IPOD occupancy	Peak	2388801	2388861	2	+	.	From DargR_m9_rdm_glu_merged_truseqnano_nebnext_v6rzlog10p_chipsub_cutoff2.000000_cwt_peaks.gr
NC_000913	IPOD occupancy	Peak	2389276	2389336	2	+	.	From DargR_m9_rdm_glu_merged_truseqnano_nebnext_v6rzlog10p_chipsub_cutoff2.000000_cwt_peaks.gr
NC_000913	IPOD occupancy	Peak	2392581	2392641	2	+	.	From DargR_m9_rdm_glu_merged_truseqnano_nebnext_v6rzlog10p_chipsub_cutoff2.000000_cwt_peaks.gr
NC_000913	IPOD occupancy	Peak	2399436	2399496	2	+	.	From DargR_m9_rdm_glu_merged_truseqnano_nebnext_v6rzlog10p_chipsub_cutoff2.000000_cwt_peaks.gr
NC_000913	IPOD occupancy	Peak	2401526	2401586	2	+	.	From DargR_m9_rdm_glu_merged_truseqnano_nebnext_v6rzlog10p_chipsub_cutoff2.000000_cwt_peaks.gr
NC_000913	IPOD occupancy	Peak	2401726	2401786	2	+	.	From DargR_m9_rdm_glu_merged_truseqnano_nebnext_v6rzlog10p_chipsub_cutoff2.000000_cwt_peaks.gr
NC_000913	IPOD occupancy	Peak	2402021	2402081	2	+	.	From DargR_m9_rdm_glu_merged_truseqnano_nebnext_v6rzlog10p_chipsub_cutoff2.000000_cwt_peaks.gr
NC_000913	IPOD occupancy	Peak	2406056	2406116	2	+	.	From DargR_m9_rdm_glu_merged_truseqnano_nebnext_v6rzlog10p_chipsub_cutoff2.000000_cwt_peaks.gr
NC_000913	IPOD occupancy	Peak	2407396	2407456	2	+	.	From DargR_m9_rdm_glu_merged_truseqnano_nebnext_v6rzlog10p_chipsub_cutoff2.000000_cwt_peaks.gr
NC_000913	IPOD occupancy	Peak	2407766	2407826	2	+	.	From DargR_m9_rdm_glu_merged_truseqnano_nebnext_v6rzlog10p_chipsub_cutoff2.000000_cwt_peaks.gr
NC_000913	IPOD occupancy	Peak	2408371	2408431	2	+	.	From DargR_m9_rdm_glu_merged_truseqnano_nebnext_v6rzlog10p_chipsub_cutoff2.000000_cwt_peaks.gr
NC_000913	IPOD occupancy	Peak	2409231	2409291	2	+	.	From DargR_m9_rdm_glu_merged_truseqnano_nebnext_v6rzlog10p_chipsub_cutoff2.000000_cwt_peaks.gr
NC_000913	IPOD occupancy	Peak	2410741	2410801	2	+	.	From DargR_m9_rdm_glu_merged_truseqnano_nebnext_v6rzlog10p_chipsub_cutoff2.000000_cwt_peaks.gr
NC_000913	IPOD occupancy	Peak	2412651	2412711	2	+	.	From DargR_m9_rdm_glu_merged_truseqnano_nebnext_v6rzlog10p_chipsub_cutoff2.000000_cwt_peaks.gr
NC_000913	IPOD occupancy	Peak	2416976	2417036	2	+	.	From DargR_m9_rdm_glu_merged_truseqnano_nebnext_v6rzlog10p_chipsub_cutoff2.000000_cwt_peaks.gr
NC_000913	IPOD occupancy	Peak	2417486	2417546	2	+	.	From DargR_m9_rdm_glu_merged_truseqnano_nebnext_v6rzlog10p_chipsub_cutoff2.000000_cwt_peaks.gr
NC_000913	IPOD occupancy	Peak	2418566	2418626	2	+	.	From DargR_m9_rdm_glu_merged_truseqnano_nebnext_v6rzlog10p_chipsub_cutoff2.000000_cwt_peaks.gr
NC_000913	IPOD occupancy	Peak	2421006	2421066	2	+	.	From DargR_m9_rdm_glu_merged_truseqnano_nebnext_v6rzlog10p_chipsub_cutoff2.000000_cwt_peaks.gr
NC_000913	IPOD occupancy	Peak	2421791	2421851	2	+	.	From DargR_m9_rdm_glu_merged_truseqnano_nebnext_v6rzlog10p_chipsub_cutoff2.000000_cwt_peaks.gr
NC_000913	IPOD occupancy	Peak	2422536	2422596	2	+	.	From DargR_m9_rdm_glu_merged_truseqnano_nebnext_v6rzlog10p_chipsub_cutoff2.000000_cwt_peaks.gr
NC_000913	IPOD occupancy	Peak	2423121	2423181	2	+	.	From DargR_m9_rdm_glu_merged_truseqnano_nebnext_v6rzlog10p_chipsub_cutoff2.000000_cwt_peaks.gr
NC_000913	IPOD occupancy	Peak	2423236	2423296	2	+	.	From DargR_m9_rdm_glu_merged_truseqnano_nebnext_v6rzlog10p_chipsub_cutoff2.000000_cwt_peaks.gr
NC_000913	IPOD occupancy	Peak	2424476	2424536	2	+	.	From DargR_m9_rdm_glu_merged_truseqnano_nebnext_v6rzlog10p_chipsub_cutoff2.000000_cwt_peaks.gr
NC_000913	IPOD occupancy	Peak	2426251	2426311	2	+	.	From DargR_m9_rdm_glu_merged_truseqnano_nebnext_v6rzlog10p_chipsub_cutoff2.000000_cwt_peaks.gr
NC_000913	IPOD occupancy	Peak	2426586	2426646	2	+	.	From DargR_m9_rdm_glu_merged_truseqnano_nebnext_v6rzlog10p_chipsub_cutoff2.000000_cwt_peaks.gr
NC_000913	IPOD occupancy	Peak	2427891	2427951	2	+	.	From DargR_m9_rdm_glu_merged_truseqnano_nebnext_v6rzlog10p_chipsub_cutoff2.000000_cwt_peaks.gr
NC_000913	IPOD occupancy	Peak	2428106	2428166	2	+	.	From DargR_m9_rdm_glu_merged_truseqnano_nebnext_v6rzlog10p_chipsub_cutoff2.000000_cwt_peaks.gr
NC_000913	IPOD occupancy	Peak	2428271	2428331	2	+	.	From DargR_m9_rdm_glu_merged_truseqnano_nebnext_v6rzlog10p_chipsub_cutoff2.000000_cwt_peaks.gr
NC_000913	IPOD occupancy	Peak	2428531	2428591	2	+	.	From DargR_m9_rdm_glu_merged_truseqnano_nebnext_v6rzlog10p_chipsub_cutoff2.000000_cwt_peaks.gr
NC_000913	IPOD occupancy	Peak	2429606	2429666	2	+	.	From DargR_m9_rdm_glu_merged_truseqnano_nebnext_v6rzlog10p_chipsub_cutoff2.000000_cwt_peaks.gr
NC_000913	IPOD occupancy	Peak	2430601	2430661	2	+	.	From DargR_m9_rdm_glu_merged_truseqnano_nebnext_v6rzlog10p_chipsub_cutoff2.000000_cwt_peaks.gr
NC_000913	IPOD occupancy	Peak	2432921	2432981	2	+	.	From DargR_m9_rdm_glu_merged_truseqnano_nebnext_v6rzlog10p_chipsub_cutoff2.000000_cwt_peaks.gr
NC_000913	IPOD occupancy	Peak	2434651	2434711	2	+	.	From DargR_m9_rdm_glu_merged_truseqnano_nebnext_v6rzlog10p_chipsub_cutoff2.000000_cwt_peaks.gr
NC_000913	IPOD occupancy	Peak	2435061	2435121	2	+	.	From DargR_m9_rdm_glu_merged_truseqnano_nebnext_v6rzlog10p_chipsub_cutoff2.000000_cwt_peaks.gr
NC_000913	IPOD occupancy	Peak	2435356	2435416	2	+	.	From DargR_m9_rdm_glu_merged_truseqnano_nebnext_v6rzlog10p_chipsub_cutoff2.000000_cwt_peaks.gr
NC_000913	IPOD occupancy	Peak	2436616	2436676	2	+	.	From DargR_m9_rdm_glu_merged_truseqnano_nebnext_v6rzlog10p_chipsub_cutoff2.000000_cwt_peaks.gr
NC_000913	IPOD occupancy	Peak	2437156	2437216	2	+	.	From DargR_m9_rdm_glu_merged_truseqnano_nebnext_v6rzlog10p_chipsub_cutoff2.000000_cwt_peaks.gr
NC_000913	IPOD occupancy	Peak	2438706	2438766	2	+	.	From DargR_m9_rdm_glu_merged_truseqnano_nebnext_v6rzlog10p_chipsub_cutoff2.000000_cwt_peaks.gr
NC_000913	IPOD occupancy	Peak	2440716	2440776	2	+	.	From DargR_m9_rdm_glu_merged_truseqnano_nebnext_v6rzlog10p_chipsub_cutoff2.000000_cwt_peaks.gr
NC_000913	IPOD occupancy	Peak	2441371	2441431	2	+	.	From DargR_m9_rdm_glu_merged_truseqnano_nebnext_v6rzlog10p_chipsub_cutoff2.000000_cwt_peaks.gr
NC_000913	IPOD occupancy	Peak	2443276	2443336	2	+	.	From DargR_m9_rdm_glu_merged_truseqnano_nebnext_v6rzlog10p_chipsub_cutoff2.000000_cwt_peaks.gr
NC_000913	IPOD occupancy	Peak	2444091	2444151	2	+	.	From DargR_m9_rdm_glu_merged_truseqnano_nebnext_v6rzlog10p_chipsub_cutoff2.000000_cwt_peaks.gr
NC_000913	IPOD occupancy	Peak	2444586	2444646	2	+	.	From DargR_m9_rdm_glu_merged_truseqnano_nebnext_v6rzlog10p_chipsub_cutoff2.000000_cwt_peaks.gr
NC_000913	IPOD occupancy	Peak	2445176	2445236	2	+	.	From DargR_m9_rdm_glu_merged_truseqnano_nebnext_v6rzlog10p_chipsub_cutoff2.000000_cwt_peaks.gr
NC_000913	IPOD occupancy	Peak	2445811	2445871	2	+	.	From DargR_m9_rdm_glu_merged_truseqnano_nebnext_v6rzlog10p_chipsub_cutoff2.000000_cwt_peaks.gr
NC_000913	IPOD occupancy	Peak	2446491	2446551	2	+	.	From DargR_m9_rdm_glu_merged_truseqnano_nebnext_v6rzlog10p_chipsub_cutoff2.000000_cwt_peaks.gr
NC_000913	IPOD occupancy	Peak	2447646	2447706	2	+	.	From DargR_m9_rdm_glu_merged_truseqnano_nebnext_v6rzlog10p_chipsub_cutoff2.000000_cwt_peaks.gr
NC_000913	IPOD occupancy	Peak	2448181	2448241	2	+	.	From DargR_m9_rdm_glu_merged_truseqnano_nebnext_v6rzlog10p_chipsub_cutoff2.000000_cwt_peaks.gr
NC_000913	IPOD occupancy	Peak	2449246	2449306	2	+	.	From DargR_m9_rdm_glu_merged_truseqnano_nebnext_v6rzlog10p_chipsub_cutoff2.000000_cwt_peaks.gr
NC_000913	IPOD occupancy	Peak	2450196	2450256	2	+	.	From DargR_m9_rdm_glu_merged_truseqnano_nebnext_v6rzlog10p_chipsub_cutoff2.000000_cwt_peaks.gr
NC_000913	IPOD occupancy	Peak	2450561	2450621	2	+	.	From DargR_m9_rdm_glu_merged_truseqnano_nebnext_v6rzlog10p_chipsub_cutoff2.000000_cwt_peaks.gr
NC_000913	IPOD occupancy	Peak	2451126	2451186	2	+	.	From DargR_m9_rdm_glu_merged_truseqnano_nebnext_v6rzlog10p_chipsub_cutoff2.000000_cwt_peaks.gr
NC_000913	IPOD occupancy	Peak	2451366	2451426	2	+	.	From DargR_m9_rdm_glu_merged_truseqnano_nebnext_v6rzlog10p_chipsub_cutoff2.000000_cwt_peaks.gr
NC_000913	IPOD occupancy	Peak	2451996	2452056	2	+	.	From DargR_m9_rdm_glu_merged_truseqnano_nebnext_v6rzlog10p_chipsub_cutoff2.000000_cwt_peaks.gr
NC_000913	IPOD occupancy	Peak	2452836	2452896	2	+	.	From DargR_m9_rdm_glu_merged_truseqnano_nebnext_v6rzlog10p_chipsub_cutoff2.000000_cwt_peaks.gr
NC_000913	IPOD occupancy	Peak	2453236	2453296	2	+	.	From DargR_m9_rdm_glu_merged_truseqnano_nebnext_v6rzlog10p_chipsub_cutoff2.000000_cwt_peaks.gr
NC_000913	IPOD occupancy	Peak	2453936	2453996	2	+	.	From DargR_m9_rdm_glu_merged_truseqnano_nebnext_v6rzlog10p_chipsub_cutoff2.000000_cwt_peaks.gr
NC_000913	IPOD occupancy	Peak	2454281	2454341	2	+	.	From DargR_m9_rdm_glu_merged_truseqnano_nebnext_v6rzlog10p_chipsub_cutoff2.000000_cwt_peaks.gr
NC_000913	IPOD occupancy	Peak	2455006	2455066	2	+	.	From DargR_m9_rdm_glu_merged_truseqnano_nebnext_v6rzlog10p_chipsub_cutoff2.000000_cwt_peaks.gr
NC_000913	IPOD occupancy	Peak	2455311	2455371	2	+	.	From DargR_m9_rdm_glu_merged_truseqnano_nebnext_v6rzlog10p_chipsub_cutoff2.000000_cwt_peaks.gr
NC_000913	IPOD occupancy	Peak	2455721	2455781	2	+	.	From DargR_m9_rdm_glu_merged_truseqnano_nebnext_v6rzlog10p_chipsub_cutoff2.000000_cwt_peaks.gr
NC_000913	IPOD occupancy	Peak	2455971	2456031	2	+	.	From DargR_m9_rdm_glu_merged_truseqnano_nebnext_v6rzlog10p_chipsub_cutoff2.000000_cwt_peaks.gr
NC_000913	IPOD occupancy	Peak	2457696	2457756	2	+	.	From DargR_m9_rdm_glu_merged_truseqnano_nebnext_v6rzlog10p_chipsub_cutoff2.000000_cwt_peaks.gr
NC_000913	IPOD occupancy	Peak	2457936	2457996	2	+	.	From DargR_m9_rdm_glu_merged_truseqnano_nebnext_v6rzlog10p_chipsub_cutoff2.000000_cwt_peaks.gr
NC_000913	IPOD occupancy	Peak	2458986	2459046	2	+	.	From DargR_m9_rdm_glu_merged_truseqnano_nebnext_v6rzlog10p_chipsub_cutoff2.000000_cwt_peaks.gr
NC_000913	IPOD occupancy	Peak	2459081	2459141	2	+	.	From DargR_m9_rdm_glu_merged_truseqnano_nebnext_v6rzlog10p_chipsub_cutoff2.000000_cwt_peaks.gr
NC_000913	IPOD occupancy	Peak	2459731	2459791	2	+	.	From DargR_m9_rdm_glu_merged_truseqnano_nebnext_v6rzlog10p_chipsub_cutoff2.000000_cwt_peaks.gr
NC_000913	IPOD occupancy	Peak	2459911	2459971	2	+	.	From DargR_m9_rdm_glu_merged_truseqnano_nebnext_v6rzlog10p_chipsub_cutoff2.000000_cwt_peaks.gr
NC_000913	IPOD occupancy	Peak	2461246	2461306	2	+	.	From DargR_m9_rdm_glu_merged_truseqnano_nebnext_v6rzlog10p_chipsub_cutoff2.000000_cwt_peaks.gr
NC_000913	IPOD occupancy	Peak	2462506	2462566	2	+	.	From DargR_m9_rdm_glu_merged_truseqnano_nebnext_v6rzlog10p_chipsub_cutoff2.000000_cwt_peaks.gr
NC_000913	IPOD occupancy	Peak	2462976	2463036	2	+	.	From DargR_m9_rdm_glu_merged_truseqnano_nebnext_v6rzlog10p_chipsub_cutoff2.000000_cwt_peaks.gr
NC_000913	IPOD occupancy	Peak	2463061	2463166	2	+	.	From DargR_m9_rdm_glu_merged_truseqnano_nebnext_v6rzlog10p_chipsub_cutoff2.000000_cwt_peaks.gr
NC_000913	IPOD occupancy	Peak	2463266	2463326	2	+	.	From DargR_m9_rdm_glu_merged_truseqnano_nebnext_v6rzlog10p_chipsub_cutoff2.000000_cwt_peaks.gr
NC_000913	IPOD occupancy	Peak	2463421	2463481	2	+	.	From DargR_m9_rdm_glu_merged_truseqnano_nebnext_v6rzlog10p_chipsub_cutoff2.000000_cwt_peaks.gr
NC_000913	IPOD occupancy	Peak	2463626	2463686	2	+	.	From DargR_m9_rdm_glu_merged_truseqnano_nebnext_v6rzlog10p_chipsub_cutoff2.000000_cwt_peaks.gr
NC_000913	IPOD occupancy	Peak	2463826	2463886	2	+	.	From DargR_m9_rdm_glu_merged_truseqnano_nebnext_v6rzlog10p_chipsub_cutoff2.000000_cwt_peaks.gr
NC_000913	IPOD occupancy	Peak	2464136	2464196	2	+	.	From DargR_m9_rdm_glu_merged_truseqnano_nebnext_v6rzlog10p_chipsub_cutoff2.000000_cwt_peaks.gr
NC_000913	IPOD occupancy	Peak	2465086	2465146	2	+	.	From DargR_m9_rdm_glu_merged_truseqnano_nebnext_v6rzlog10p_chipsub_cutoff2.000000_cwt_peaks.gr
NC_000913	IPOD occupancy	Peak	2466366	2466426	2	+	.	From DargR_m9_rdm_glu_merged_truseqnano_nebnext_v6rzlog10p_chipsub_cutoff2.000000_cwt_peaks.gr
NC_000913	IPOD occupancy	Peak	2466911	2466971	2	+	.	From DargR_m9_rdm_glu_merged_truseqnano_nebnext_v6rzlog10p_chipsub_cutoff2.000000_cwt_peaks.gr
NC_000913	IPOD occupancy	Peak	2467801	2467861	2	+	.	From DargR_m9_rdm_glu_merged_truseqnano_nebnext_v6rzlog10p_chipsub_cutoff2.000000_cwt_peaks.gr
NC_000913	IPOD occupancy	Peak	2468091	2468151	2	+	.	From DargR_m9_rdm_glu_merged_truseqnano_nebnext_v6rzlog10p_chipsub_cutoff2.000000_cwt_peaks.gr
NC_000913	IPOD occupancy	Peak	2468226	2468286	2	+	.	From DargR_m9_rdm_glu_merged_truseqnano_nebnext_v6rzlog10p_chipsub_cutoff2.000000_cwt_peaks.gr
NC_000913	IPOD occupancy	Peak	2468506	2468566	2	+	.	From DargR_m9_rdm_glu_merged_truseqnano_nebnext_v6rzlog10p_chipsub_cutoff2.000000_cwt_peaks.gr
NC_000913	IPOD occupancy	Peak	2468826	2468886	2	+	.	From DargR_m9_rdm_glu_merged_truseqnano_nebnext_v6rzlog10p_chipsub_cutoff2.000000_cwt_peaks.gr
NC_000913	IPOD occupancy	Peak	2469001	2469061	2	+	.	From DargR_m9_rdm_glu_merged_truseqnano_nebnext_v6rzlog10p_chipsub_cutoff2.000000_cwt_peaks.gr
NC_000913	IPOD occupancy	Peak	2469756	2469816	2	+	.	From DargR_m9_rdm_glu_merged_truseqnano_nebnext_v6rzlog10p_chipsub_cutoff2.000000_cwt_peaks.gr
NC_000913	IPOD occupancy	Peak	2469886	2469946	2	+	.	From DargR_m9_rdm_glu_merged_truseqnano_nebnext_v6rzlog10p_chipsub_cutoff2.000000_cwt_peaks.gr
NC_000913	IPOD occupancy	Peak	2470006	2470066	2	+	.	From DargR_m9_rdm_glu_merged_truseqnano_nebnext_v6rzlog10p_chipsub_cutoff2.000000_cwt_peaks.gr
NC_000913	IPOD occupancy	Peak	2470311	2470371	2	+	.	From DargR_m9_rdm_glu_merged_truseqnano_nebnext_v6rzlog10p_chipsub_cutoff2.000000_cwt_peaks.gr
NC_000913	IPOD occupancy	Peak	2470831	2470891	2	+	.	From DargR_m9_rdm_glu_merged_truseqnano_nebnext_v6rzlog10p_chipsub_cutoff2.000000_cwt_peaks.gr
NC_000913	IPOD occupancy	Peak	2471226	2471286	2	+	.	From DargR_m9_rdm_glu_merged_truseqnano_nebnext_v6rzlog10p_chipsub_cutoff2.000000_cwt_peaks.gr
NC_000913	IPOD occupancy	Peak	2471751	2471811	2	+	.	From DargR_m9_rdm_glu_merged_truseqnano_nebnext_v6rzlog10p_chipsub_cutoff2.000000_cwt_peaks.gr
NC_000913	IPOD occupancy	Peak	2473856	2473916	2	+	.	From DargR_m9_rdm_glu_merged_truseqnano_nebnext_v6rzlog10p_chipsub_cutoff2.000000_cwt_peaks.gr
NC_000913	IPOD occupancy	Peak	2474011	2474071	2	+	.	From DargR_m9_rdm_glu_merged_truseqnano_nebnext_v6rzlog10p_chipsub_cutoff2.000000_cwt_peaks.gr
NC_000913	IPOD occupancy	Peak	2474241	2474301	2	+	.	From DargR_m9_rdm_glu_merged_truseqnano_nebnext_v6rzlog10p_chipsub_cutoff2.000000_cwt_peaks.gr
NC_000913	IPOD occupancy	Peak	2474401	2474461	2	+	.	From DargR_m9_rdm_glu_merged_truseqnano_nebnext_v6rzlog10p_chipsub_cutoff2.000000_cwt_peaks.gr
NC_000913	IPOD occupancy	Peak	2474531	2474591	2	+	.	From DargR_m9_rdm_glu_merged_truseqnano_nebnext_v6rzlog10p_chipsub_cutoff2.000000_cwt_peaks.gr
NC_000913	IPOD occupancy	Peak	2475331	2475391	2	+	.	From DargR_m9_rdm_glu_merged_truseqnano_nebnext_v6rzlog10p_chipsub_cutoff2.000000_cwt_peaks.gr
NC_000913	IPOD occupancy	Peak	2476306	2476366	2	+	.	From DargR_m9_rdm_glu_merged_truseqnano_nebnext_v6rzlog10p_chipsub_cutoff2.000000_cwt_peaks.gr
NC_000913	IPOD occupancy	Peak	2476556	2476616	2	+	.	From DargR_m9_rdm_glu_merged_truseqnano_nebnext_v6rzlog10p_chipsub_cutoff2.000000_cwt_peaks.gr
NC_000913	IPOD occupancy	Peak	2476886	2476946	2	+	.	From DargR_m9_rdm_glu_merged_truseqnano_nebnext_v6rzlog10p_chipsub_cutoff2.000000_cwt_peaks.gr
NC_000913	IPOD occupancy	Peak	2478196	2478256	2	+	.	From DargR_m9_rdm_glu_merged_truseqnano_nebnext_v6rzlog10p_chipsub_cutoff2.000000_cwt_peaks.gr
NC_000913	IPOD occupancy	Peak	2478586	2478646	2	+	.	From DargR_m9_rdm_glu_merged_truseqnano_nebnext_v6rzlog10p_chipsub_cutoff2.000000_cwt_peaks.gr
NC_000913	IPOD occupancy	Peak	2480146	2480206	2	+	.	From DargR_m9_rdm_glu_merged_truseqnano_nebnext_v6rzlog10p_chipsub_cutoff2.000000_cwt_peaks.gr
NC_000913	IPOD occupancy	Peak	2480791	2480851	2	+	.	From DargR_m9_rdm_glu_merged_truseqnano_nebnext_v6rzlog10p_chipsub_cutoff2.000000_cwt_peaks.gr
NC_000913	IPOD occupancy	Peak	2481071	2481131	2	+	.	From DargR_m9_rdm_glu_merged_truseqnano_nebnext_v6rzlog10p_chipsub_cutoff2.000000_cwt_peaks.gr
NC_000913	IPOD occupancy	Peak	2481321	2481381	2	+	.	From DargR_m9_rdm_glu_merged_truseqnano_nebnext_v6rzlog10p_chipsub_cutoff2.000000_cwt_peaks.gr
NC_000913	IPOD occupancy	Peak	2481441	2481501	2	+	.	From DargR_m9_rdm_glu_merged_truseqnano_nebnext_v6rzlog10p_chipsub_cutoff2.000000_cwt_peaks.gr
NC_000913	IPOD occupancy	Peak	2481676	2481736	2	+	.	From DargR_m9_rdm_glu_merged_truseqnano_nebnext_v6rzlog10p_chipsub_cutoff2.000000_cwt_peaks.gr
NC_000913	IPOD occupancy	Peak	2482156	2482216	2	+	.	From DargR_m9_rdm_glu_merged_truseqnano_nebnext_v6rzlog10p_chipsub_cutoff2.000000_cwt_peaks.gr
NC_000913	IPOD occupancy	Peak	2482301	2482361	2	+	.	From DargR_m9_rdm_glu_merged_truseqnano_nebnext_v6rzlog10p_chipsub_cutoff2.000000_cwt_peaks.gr
NC_000913	IPOD occupancy	Peak	2483061	2483121	2	+	.	From DargR_m9_rdm_glu_merged_truseqnano_nebnext_v6rzlog10p_chipsub_cutoff2.000000_cwt_peaks.gr
NC_000913	IPOD occupancy	Peak	2483196	2483256	2	+	.	From DargR_m9_rdm_glu_merged_truseqnano_nebnext_v6rzlog10p_chipsub_cutoff2.000000_cwt_peaks.gr
NC_000913	IPOD occupancy	Peak	2483371	2483431	2	+	.	From DargR_m9_rdm_glu_merged_truseqnano_nebnext_v6rzlog10p_chipsub_cutoff2.000000_cwt_peaks.gr
NC_000913	IPOD occupancy	Peak	2484196	2484256	2	+	.	From DargR_m9_rdm_glu_merged_truseqnano_nebnext_v6rzlog10p_chipsub_cutoff2.000000_cwt_peaks.gr
NC_000913	IPOD occupancy	Peak	2484456	2484516	2	+	.	From DargR_m9_rdm_glu_merged_truseqnano_nebnext_v6rzlog10p_chipsub_cutoff2.000000_cwt_peaks.gr
NC_000913	IPOD occupancy	Peak	2484641	2484701	2	+	.	From DargR_m9_rdm_glu_merged_truseqnano_nebnext_v6rzlog10p_chipsub_cutoff2.000000_cwt_peaks.gr
NC_000913	IPOD occupancy	Peak	2484736	2484796	2	+	.	From DargR_m9_rdm_glu_merged_truseqnano_nebnext_v6rzlog10p_chipsub_cutoff2.000000_cwt_peaks.gr
NC_000913	IPOD occupancy	Peak	2484916	2484976	2	+	.	From DargR_m9_rdm_glu_merged_truseqnano_nebnext_v6rzlog10p_chipsub_cutoff2.000000_cwt_peaks.gr
NC_000913	IPOD occupancy	Peak	2485266	2485326	2	+	.	From DargR_m9_rdm_glu_merged_truseqnano_nebnext_v6rzlog10p_chipsub_cutoff2.000000_cwt_peaks.gr
NC_000913	IPOD occupancy	Peak	2485606	2485666	2	+	.	From DargR_m9_rdm_glu_merged_truseqnano_nebnext_v6rzlog10p_chipsub_cutoff2.000000_cwt_peaks.gr
NC_000913	IPOD occupancy	Peak	2485976	2486036	2	+	.	From DargR_m9_rdm_glu_merged_truseqnano_nebnext_v6rzlog10p_chipsub_cutoff2.000000_cwt_peaks.gr
NC_000913	IPOD occupancy	Peak	2486346	2486406	2	+	.	From DargR_m9_rdm_glu_merged_truseqnano_nebnext_v6rzlog10p_chipsub_cutoff2.000000_cwt_peaks.gr
NC_000913	IPOD occupancy	Peak	2486671	2486731	2	+	.	From DargR_m9_rdm_glu_merged_truseqnano_nebnext_v6rzlog10p_chipsub_cutoff2.000000_cwt_peaks.gr
NC_000913	IPOD occupancy	Peak	2486976	2487076	2	+	.	From DargR_m9_rdm_glu_merged_truseqnano_nebnext_v6rzlog10p_chipsub_cutoff2.000000_cwt_peaks.gr
NC_000913	IPOD occupancy	Peak	2487086	2487146	2	+	.	From DargR_m9_rdm_glu_merged_truseqnano_nebnext_v6rzlog10p_chipsub_cutoff2.000000_cwt_peaks.gr
NC_000913	IPOD occupancy	Peak	2487976	2488036	2	+	.	From DargR_m9_rdm_glu_merged_truseqnano_nebnext_v6rzlog10p_chipsub_cutoff2.000000_cwt_peaks.gr
NC_000913	IPOD occupancy	Peak	2488176	2488236	2	+	.	From DargR_m9_rdm_glu_merged_truseqnano_nebnext_v6rzlog10p_chipsub_cutoff2.000000_cwt_peaks.gr
NC_000913	IPOD occupancy	Peak	2488396	2488456	2	+	.	From DargR_m9_rdm_glu_merged_truseqnano_nebnext_v6rzlog10p_chipsub_cutoff2.000000_cwt_peaks.gr
NC_000913	IPOD occupancy	Peak	2488681	2488741	2	+	.	From DargR_m9_rdm_glu_merged_truseqnano_nebnext_v6rzlog10p_chipsub_cutoff2.000000_cwt_peaks.gr
NC_000913	IPOD occupancy	Peak	2488856	2488916	2	+	.	From DargR_m9_rdm_glu_merged_truseqnano_nebnext_v6rzlog10p_chipsub_cutoff2.000000_cwt_peaks.gr
NC_000913	IPOD occupancy	Peak	2489081	2489141	2	+	.	From DargR_m9_rdm_glu_merged_truseqnano_nebnext_v6rzlog10p_chipsub_cutoff2.000000_cwt_peaks.gr
NC_000913	IPOD occupancy	Peak	2489206	2489266	2	+	.	From DargR_m9_rdm_glu_merged_truseqnano_nebnext_v6rzlog10p_chipsub_cutoff2.000000_cwt_peaks.gr
NC_000913	IPOD occupancy	Peak	2489471	2489531	2	+	.	From DargR_m9_rdm_glu_merged_truseqnano_nebnext_v6rzlog10p_chipsub_cutoff2.000000_cwt_peaks.gr
NC_000913	IPOD occupancy	Peak	2489796	2489856	2	+	.	From DargR_m9_rdm_glu_merged_truseqnano_nebnext_v6rzlog10p_chipsub_cutoff2.000000_cwt_peaks.gr
NC_000913	IPOD occupancy	Peak	2490081	2490141	2	+	.	From DargR_m9_rdm_glu_merged_truseqnano_nebnext_v6rzlog10p_chipsub_cutoff2.000000_cwt_peaks.gr
NC_000913	IPOD occupancy	Peak	2491031	2491091	2	+	.	From DargR_m9_rdm_glu_merged_truseqnano_nebnext_v6rzlog10p_chipsub_cutoff2.000000_cwt_peaks.gr
NC_000913	IPOD occupancy	Peak	2491216	2491276	2	+	.	From DargR_m9_rdm_glu_merged_truseqnano_nebnext_v6rzlog10p_chipsub_cutoff2.000000_cwt_peaks.gr
NC_000913	IPOD occupancy	Peak	2491871	2491931	2	+	.	From DargR_m9_rdm_glu_merged_truseqnano_nebnext_v6rzlog10p_chipsub_cutoff2.000000_cwt_peaks.gr
NC_000913	IPOD occupancy	Peak	2492286	2492346	2	+	.	From DargR_m9_rdm_glu_merged_truseqnano_nebnext_v6rzlog10p_chipsub_cutoff2.000000_cwt_peaks.gr
NC_000913	IPOD occupancy	Peak	2492551	2492611	2	+	.	From DargR_m9_rdm_glu_merged_truseqnano_nebnext_v6rzlog10p_chipsub_cutoff2.000000_cwt_peaks.gr
NC_000913	IPOD occupancy	Peak	2493206	2493266	2	+	.	From DargR_m9_rdm_glu_merged_truseqnano_nebnext_v6rzlog10p_chipsub_cutoff2.000000_cwt_peaks.gr
NC_000913	IPOD occupancy	Peak	2493566	2493626	2	+	.	From DargR_m9_rdm_glu_merged_truseqnano_nebnext_v6rzlog10p_chipsub_cutoff2.000000_cwt_peaks.gr
NC_000913	IPOD occupancy	Peak	2494411	2494471	2	+	.	From DargR_m9_rdm_glu_merged_truseqnano_nebnext_v6rzlog10p_chipsub_cutoff2.000000_cwt_peaks.gr
NC_000913	IPOD occupancy	Peak	2495451	2495511	2	+	.	From DargR_m9_rdm_glu_merged_truseqnano_nebnext_v6rzlog10p_chipsub_cutoff2.000000_cwt_peaks.gr
NC_000913	IPOD occupancy	Peak	2496696	2496756	2	+	.	From DargR_m9_rdm_glu_merged_truseqnano_nebnext_v6rzlog10p_chipsub_cutoff2.000000_cwt_peaks.gr
NC_000913	IPOD occupancy	Peak	2497611	2497671	2	+	.	From DargR_m9_rdm_glu_merged_truseqnano_nebnext_v6rzlog10p_chipsub_cutoff2.000000_cwt_peaks.gr
NC_000913	IPOD occupancy	Peak	2499496	2499556	2	+	.	From DargR_m9_rdm_glu_merged_truseqnano_nebnext_v6rzlog10p_chipsub_cutoff2.000000_cwt_peaks.gr
NC_000913	IPOD occupancy	Peak	2499861	2499921	2	+	.	From DargR_m9_rdm_glu_merged_truseqnano_nebnext_v6rzlog10p_chipsub_cutoff2.000000_cwt_peaks.gr
NC_000913	IPOD occupancy	Peak	2499986	2500046	2	+	.	From DargR_m9_rdm_glu_merged_truseqnano_nebnext_v6rzlog10p_chipsub_cutoff2.000000_cwt_peaks.gr
NC_000913	IPOD occupancy	Peak	2500591	2500651	2	+	.	From DargR_m9_rdm_glu_merged_truseqnano_nebnext_v6rzlog10p_chipsub_cutoff2.000000_cwt_peaks.gr
NC_000913	IPOD occupancy	Peak	2500771	2500831	2	+	.	From DargR_m9_rdm_glu_merged_truseqnano_nebnext_v6rzlog10p_chipsub_cutoff2.000000_cwt_peaks.gr
NC_000913	IPOD occupancy	Peak	2502716	2502776	2	+	.	From DargR_m9_rdm_glu_merged_truseqnano_nebnext_v6rzlog10p_chipsub_cutoff2.000000_cwt_peaks.gr
NC_000913	IPOD occupancy	Peak	2502941	2503001	2	+	.	From DargR_m9_rdm_glu_merged_truseqnano_nebnext_v6rzlog10p_chipsub_cutoff2.000000_cwt_peaks.gr
NC_000913	IPOD occupancy	Peak	2504531	2504591	2	+	.	From DargR_m9_rdm_glu_merged_truseqnano_nebnext_v6rzlog10p_chipsub_cutoff2.000000_cwt_peaks.gr
NC_000913	IPOD occupancy	Peak	2504761	2504821	2	+	.	From DargR_m9_rdm_glu_merged_truseqnano_nebnext_v6rzlog10p_chipsub_cutoff2.000000_cwt_peaks.gr
NC_000913	IPOD occupancy	Peak	2506391	2506451	2	+	.	From DargR_m9_rdm_glu_merged_truseqnano_nebnext_v6rzlog10p_chipsub_cutoff2.000000_cwt_peaks.gr
NC_000913	IPOD occupancy	Peak	2507891	2507951	2	+	.	From DargR_m9_rdm_glu_merged_truseqnano_nebnext_v6rzlog10p_chipsub_cutoff2.000000_cwt_peaks.gr
NC_000913	IPOD occupancy	Peak	2508416	2508476	2	+	.	From DargR_m9_rdm_glu_merged_truseqnano_nebnext_v6rzlog10p_chipsub_cutoff2.000000_cwt_peaks.gr
NC_000913	IPOD occupancy	Peak	2508526	2508586	2	+	.	From DargR_m9_rdm_glu_merged_truseqnano_nebnext_v6rzlog10p_chipsub_cutoff2.000000_cwt_peaks.gr
NC_000913	IPOD occupancy	Peak	2508686	2508746	2	+	.	From DargR_m9_rdm_glu_merged_truseqnano_nebnext_v6rzlog10p_chipsub_cutoff2.000000_cwt_peaks.gr
NC_000913	IPOD occupancy	Peak	2509856	2509916	2	+	.	From DargR_m9_rdm_glu_merged_truseqnano_nebnext_v6rzlog10p_chipsub_cutoff2.000000_cwt_peaks.gr
NC_000913	IPOD occupancy	Peak	2511196	2511256	2	+	.	From DargR_m9_rdm_glu_merged_truseqnano_nebnext_v6rzlog10p_chipsub_cutoff2.000000_cwt_peaks.gr
NC_000913	IPOD occupancy	Peak	2511871	2511931	2	+	.	From DargR_m9_rdm_glu_merged_truseqnano_nebnext_v6rzlog10p_chipsub_cutoff2.000000_cwt_peaks.gr
NC_000913	IPOD occupancy	Peak	2512681	2512741	2	+	.	From DargR_m9_rdm_glu_merged_truseqnano_nebnext_v6rzlog10p_chipsub_cutoff2.000000_cwt_peaks.gr
NC_000913	IPOD occupancy	Peak	2514081	2514141	2	+	.	From DargR_m9_rdm_glu_merged_truseqnano_nebnext_v6rzlog10p_chipsub_cutoff2.000000_cwt_peaks.gr
NC_000913	IPOD occupancy	Peak	2514266	2514326	2	+	.	From DargR_m9_rdm_glu_merged_truseqnano_nebnext_v6rzlog10p_chipsub_cutoff2.000000_cwt_peaks.gr
NC_000913	IPOD occupancy	Peak	2514391	2514451	2	+	.	From DargR_m9_rdm_glu_merged_truseqnano_nebnext_v6rzlog10p_chipsub_cutoff2.000000_cwt_peaks.gr
NC_000913	IPOD occupancy	Peak	2515261	2515321	2	+	.	From DargR_m9_rdm_glu_merged_truseqnano_nebnext_v6rzlog10p_chipsub_cutoff2.000000_cwt_peaks.gr
NC_000913	IPOD occupancy	Peak	2515406	2515466	2	+	.	From DargR_m9_rdm_glu_merged_truseqnano_nebnext_v6rzlog10p_chipsub_cutoff2.000000_cwt_peaks.gr
NC_000913	IPOD occupancy	Peak	2515546	2515606	2	+	.	From DargR_m9_rdm_glu_merged_truseqnano_nebnext_v6rzlog10p_chipsub_cutoff2.000000_cwt_peaks.gr
NC_000913	IPOD occupancy	Peak	2515766	2515826	2	+	.	From DargR_m9_rdm_glu_merged_truseqnano_nebnext_v6rzlog10p_chipsub_cutoff2.000000_cwt_peaks.gr
NC_000913	IPOD occupancy	Peak	2516541	2516601	2	+	.	From DargR_m9_rdm_glu_merged_truseqnano_nebnext_v6rzlog10p_chipsub_cutoff2.000000_cwt_peaks.gr
NC_000913	IPOD occupancy	Peak	2516721	2516781	2	+	.	From DargR_m9_rdm_glu_merged_truseqnano_nebnext_v6rzlog10p_chipsub_cutoff2.000000_cwt_peaks.gr
NC_000913	IPOD occupancy	Peak	2517711	2517771	2	+	.	From DargR_m9_rdm_glu_merged_truseqnano_nebnext_v6rzlog10p_chipsub_cutoff2.000000_cwt_peaks.gr
NC_000913	IPOD occupancy	Peak	2520856	2520916	2	+	.	From DargR_m9_rdm_glu_merged_truseqnano_nebnext_v6rzlog10p_chipsub_cutoff2.000000_cwt_peaks.gr
NC_000913	IPOD occupancy	Peak	2522206	2522266	2	+	.	From DargR_m9_rdm_glu_merged_truseqnano_nebnext_v6rzlog10p_chipsub_cutoff2.000000_cwt_peaks.gr
NC_000913	IPOD occupancy	Peak	2522546	2522606	2	+	.	From DargR_m9_rdm_glu_merged_truseqnano_nebnext_v6rzlog10p_chipsub_cutoff2.000000_cwt_peaks.gr
NC_000913	IPOD occupancy	Peak	2523136	2523196	2	+	.	From DargR_m9_rdm_glu_merged_truseqnano_nebnext_v6rzlog10p_chipsub_cutoff2.000000_cwt_peaks.gr
NC_000913	IPOD occupancy	Peak	2524841	2524901	2	+	.	From DargR_m9_rdm_glu_merged_truseqnano_nebnext_v6rzlog10p_chipsub_cutoff2.000000_cwt_peaks.gr
NC_000913	IPOD occupancy	Peak	2525106	2525166	2	+	.	From DargR_m9_rdm_glu_merged_truseqnano_nebnext_v6rzlog10p_chipsub_cutoff2.000000_cwt_peaks.gr
NC_000913	IPOD occupancy	Peak	2525566	2525626	2	+	.	From DargR_m9_rdm_glu_merged_truseqnano_nebnext_v6rzlog10p_chipsub_cutoff2.000000_cwt_peaks.gr
NC_000913	IPOD occupancy	Peak	2526261	2526321	2	+	.	From DargR_m9_rdm_glu_merged_truseqnano_nebnext_v6rzlog10p_chipsub_cutoff2.000000_cwt_peaks.gr
NC_000913	IPOD occupancy	Peak	2526861	2526921	2	+	.	From DargR_m9_rdm_glu_merged_truseqnano_nebnext_v6rzlog10p_chipsub_cutoff2.000000_cwt_peaks.gr
NC_000913	IPOD occupancy	Peak	2527586	2527646	2	+	.	From DargR_m9_rdm_glu_merged_truseqnano_nebnext_v6rzlog10p_chipsub_cutoff2.000000_cwt_peaks.gr
NC_000913	IPOD occupancy	Peak	2527796	2527856	2	+	.	From DargR_m9_rdm_glu_merged_truseqnano_nebnext_v6rzlog10p_chipsub_cutoff2.000000_cwt_peaks.gr
NC_000913	IPOD occupancy	Peak	2528091	2528151	2	+	.	From DargR_m9_rdm_glu_merged_truseqnano_nebnext_v6rzlog10p_chipsub_cutoff2.000000_cwt_peaks.gr
NC_000913	IPOD occupancy	Peak	2529706	2529766	2	+	.	From DargR_m9_rdm_glu_merged_truseqnano_nebnext_v6rzlog10p_chipsub_cutoff2.000000_cwt_peaks.gr
NC_000913	IPOD occupancy	Peak	2529851	2529911	2	+	.	From DargR_m9_rdm_glu_merged_truseqnano_nebnext_v6rzlog10p_chipsub_cutoff2.000000_cwt_peaks.gr
NC_000913	IPOD occupancy	Peak	2530251	2530311	2	+	.	From DargR_m9_rdm_glu_merged_truseqnano_nebnext_v6rzlog10p_chipsub_cutoff2.000000_cwt_peaks.gr
NC_000913	IPOD occupancy	Peak	2530536	2530596	2	+	.	From DargR_m9_rdm_glu_merged_truseqnano_nebnext_v6rzlog10p_chipsub_cutoff2.000000_cwt_peaks.gr
NC_000913	IPOD occupancy	Peak	2531291	2531351	2	+	.	From DargR_m9_rdm_glu_merged_truseqnano_nebnext_v6rzlog10p_chipsub_cutoff2.000000_cwt_peaks.gr
NC_000913	IPOD occupancy	Peak	2532006	2532066	2	+	.	From DargR_m9_rdm_glu_merged_truseqnano_nebnext_v6rzlog10p_chipsub_cutoff2.000000_cwt_peaks.gr
NC_000913	IPOD occupancy	Peak	2532236	2532296	2	+	.	From DargR_m9_rdm_glu_merged_truseqnano_nebnext_v6rzlog10p_chipsub_cutoff2.000000_cwt_peaks.gr
NC_000913	IPOD occupancy	Peak	2537166	2537226	2	+	.	From DargR_m9_rdm_glu_merged_truseqnano_nebnext_v6rzlog10p_chipsub_cutoff2.000000_cwt_peaks.gr
NC_000913	IPOD occupancy	Peak	2538556	2538616	2	+	.	From DargR_m9_rdm_glu_merged_truseqnano_nebnext_v6rzlog10p_chipsub_cutoff2.000000_cwt_peaks.gr
NC_000913	IPOD occupancy	Peak	2539716	2539776	2	+	.	From DargR_m9_rdm_glu_merged_truseqnano_nebnext_v6rzlog10p_chipsub_cutoff2.000000_cwt_peaks.gr
NC_000913	IPOD occupancy	Peak	2543586	2543646	2	+	.	From DargR_m9_rdm_glu_merged_truseqnano_nebnext_v6rzlog10p_chipsub_cutoff2.000000_cwt_peaks.gr
NC_000913	IPOD occupancy	Peak	2544181	2544241	2	+	.	From DargR_m9_rdm_glu_merged_truseqnano_nebnext_v6rzlog10p_chipsub_cutoff2.000000_cwt_peaks.gr
NC_000913	IPOD occupancy	Peak	2545666	2545726	2	+	.	From DargR_m9_rdm_glu_merged_truseqnano_nebnext_v6rzlog10p_chipsub_cutoff2.000000_cwt_peaks.gr
NC_000913	IPOD occupancy	Peak	2545831	2545891	2	+	.	From DargR_m9_rdm_glu_merged_truseqnano_nebnext_v6rzlog10p_chipsub_cutoff2.000000_cwt_peaks.gr
NC_000913	IPOD occupancy	Peak	2547481	2547541	2	+	.	From DargR_m9_rdm_glu_merged_truseqnano_nebnext_v6rzlog10p_chipsub_cutoff2.000000_cwt_peaks.gr
NC_000913	IPOD occupancy	Peak	2547636	2547696	2	+	.	From DargR_m9_rdm_glu_merged_truseqnano_nebnext_v6rzlog10p_chipsub_cutoff2.000000_cwt_peaks.gr
NC_000913	IPOD occupancy	Peak	2548386	2548446	2	+	.	From DargR_m9_rdm_glu_merged_truseqnano_nebnext_v6rzlog10p_chipsub_cutoff2.000000_cwt_peaks.gr
NC_000913	IPOD occupancy	Peak	2549491	2549551	2	+	.	From DargR_m9_rdm_glu_merged_truseqnano_nebnext_v6rzlog10p_chipsub_cutoff2.000000_cwt_peaks.gr
NC_000913	IPOD occupancy	Peak	2551676	2551736	2	+	.	From DargR_m9_rdm_glu_merged_truseqnano_nebnext_v6rzlog10p_chipsub_cutoff2.000000_cwt_peaks.gr
NC_000913	IPOD occupancy	Peak	2552896	2552956	2	+	.	From DargR_m9_rdm_glu_merged_truseqnano_nebnext_v6rzlog10p_chipsub_cutoff2.000000_cwt_peaks.gr
NC_000913	IPOD occupancy	Peak	2556376	2556436	2	+	.	From DargR_m9_rdm_glu_merged_truseqnano_nebnext_v6rzlog10p_chipsub_cutoff2.000000_cwt_peaks.gr
NC_000913	IPOD occupancy	Peak	2557476	2557536	2	+	.	From DargR_m9_rdm_glu_merged_truseqnano_nebnext_v6rzlog10p_chipsub_cutoff2.000000_cwt_peaks.gr
NC_000913	IPOD occupancy	Peak	2558661	2558721	2	+	.	From DargR_m9_rdm_glu_merged_truseqnano_nebnext_v6rzlog10p_chipsub_cutoff2.000000_cwt_peaks.gr
NC_000913	IPOD occupancy	Peak	2558826	2558886	2	+	.	From DargR_m9_rdm_glu_merged_truseqnano_nebnext_v6rzlog10p_chipsub_cutoff2.000000_cwt_peaks.gr
NC_000913	IPOD occupancy	Peak	2558981	2559041	2	+	.	From DargR_m9_rdm_glu_merged_truseqnano_nebnext_v6rzlog10p_chipsub_cutoff2.000000_cwt_peaks.gr
NC_000913	IPOD occupancy	Peak	2559546	2559606	2	+	.	From DargR_m9_rdm_glu_merged_truseqnano_nebnext_v6rzlog10p_chipsub_cutoff2.000000_cwt_peaks.gr
NC_000913	IPOD occupancy	Peak	2560096	2560156	2	+	.	From DargR_m9_rdm_glu_merged_truseqnano_nebnext_v6rzlog10p_chipsub_cutoff2.000000_cwt_peaks.gr
NC_000913	IPOD occupancy	Peak	2560386	2560446	2	+	.	From DargR_m9_rdm_glu_merged_truseqnano_nebnext_v6rzlog10p_chipsub_cutoff2.000000_cwt_peaks.gr
NC_000913	IPOD occupancy	Peak	2560596	2560656	2	+	.	From DargR_m9_rdm_glu_merged_truseqnano_nebnext_v6rzlog10p_chipsub_cutoff2.000000_cwt_peaks.gr
NC_000913	IPOD occupancy	Peak	2560841	2560901	2	+	.	From DargR_m9_rdm_glu_merged_truseqnano_nebnext_v6rzlog10p_chipsub_cutoff2.000000_cwt_peaks.gr
NC_000913	IPOD occupancy	Peak	2561021	2561081	2	+	.	From DargR_m9_rdm_glu_merged_truseqnano_nebnext_v6rzlog10p_chipsub_cutoff2.000000_cwt_peaks.gr
NC_000913	IPOD occupancy	Peak	2562101	2562161	2	+	.	From DargR_m9_rdm_glu_merged_truseqnano_nebnext_v6rzlog10p_chipsub_cutoff2.000000_cwt_peaks.gr
NC_000913	IPOD occupancy	Peak	2563371	2563431	2	+	.	From DargR_m9_rdm_glu_merged_truseqnano_nebnext_v6rzlog10p_chipsub_cutoff2.000000_cwt_peaks.gr
NC_000913	IPOD occupancy	Peak	2563476	2563536	2	+	.	From DargR_m9_rdm_glu_merged_truseqnano_nebnext_v6rzlog10p_chipsub_cutoff2.000000_cwt_peaks.gr
NC_000913	IPOD occupancy	Peak	2563861	2563921	2	+	.	From DargR_m9_rdm_glu_merged_truseqnano_nebnext_v6rzlog10p_chipsub_cutoff2.000000_cwt_peaks.gr
NC_000913	IPOD occupancy	Peak	2564906	2564966	2	+	.	From DargR_m9_rdm_glu_merged_truseqnano_nebnext_v6rzlog10p_chipsub_cutoff2.000000_cwt_peaks.gr
NC_000913	IPOD occupancy	Peak	2565286	2565346	2	+	.	From DargR_m9_rdm_glu_merged_truseqnano_nebnext_v6rzlog10p_chipsub_cutoff2.000000_cwt_peaks.gr
NC_000913	IPOD occupancy	Peak	2565466	2565526	2	+	.	From DargR_m9_rdm_glu_merged_truseqnano_nebnext_v6rzlog10p_chipsub_cutoff2.000000_cwt_peaks.gr
NC_000913	IPOD occupancy	Peak	2567156	2567216	2	+	.	From DargR_m9_rdm_glu_merged_truseqnano_nebnext_v6rzlog10p_chipsub_cutoff2.000000_cwt_peaks.gr
NC_000913	IPOD occupancy	Peak	2568081	2568141	2	+	.	From DargR_m9_rdm_glu_merged_truseqnano_nebnext_v6rzlog10p_chipsub_cutoff2.000000_cwt_peaks.gr
NC_000913	IPOD occupancy	Peak	2570891	2570951	2	+	.	From DargR_m9_rdm_glu_merged_truseqnano_nebnext_v6rzlog10p_chipsub_cutoff2.000000_cwt_peaks.gr
NC_000913	IPOD occupancy	Peak	2571721	2571781	2	+	.	From DargR_m9_rdm_glu_merged_truseqnano_nebnext_v6rzlog10p_chipsub_cutoff2.000000_cwt_peaks.gr
NC_000913	IPOD occupancy	Peak	2571936	2571996	2	+	.	From DargR_m9_rdm_glu_merged_truseqnano_nebnext_v6rzlog10p_chipsub_cutoff2.000000_cwt_peaks.gr
NC_000913	IPOD occupancy	Peak	2575466	2575526	2	+	.	From DargR_m9_rdm_glu_merged_truseqnano_nebnext_v6rzlog10p_chipsub_cutoff2.000000_cwt_peaks.gr
NC_000913	IPOD occupancy	Peak	2577691	2577751	2	+	.	From DargR_m9_rdm_glu_merged_truseqnano_nebnext_v6rzlog10p_chipsub_cutoff2.000000_cwt_peaks.gr
NC_000913	IPOD occupancy	Peak	2578511	2578571	2	+	.	From DargR_m9_rdm_glu_merged_truseqnano_nebnext_v6rzlog10p_chipsub_cutoff2.000000_cwt_peaks.gr
NC_000913	IPOD occupancy	Peak	2578621	2578681	2	+	.	From DargR_m9_rdm_glu_merged_truseqnano_nebnext_v6rzlog10p_chipsub_cutoff2.000000_cwt_peaks.gr
NC_000913	IPOD occupancy	Peak	2579011	2579071	2	+	.	From DargR_m9_rdm_glu_merged_truseqnano_nebnext_v6rzlog10p_chipsub_cutoff2.000000_cwt_peaks.gr
NC_000913	IPOD occupancy	Peak	2580631	2580691	2	+	.	From DargR_m9_rdm_glu_merged_truseqnano_nebnext_v6rzlog10p_chipsub_cutoff2.000000_cwt_peaks.gr
NC_000913	IPOD occupancy	Peak	2581466	2581526	2	+	.	From DargR_m9_rdm_glu_merged_truseqnano_nebnext_v6rzlog10p_chipsub_cutoff2.000000_cwt_peaks.gr
NC_000913	IPOD occupancy	Peak	2582431	2582491	2	+	.	From DargR_m9_rdm_glu_merged_truseqnano_nebnext_v6rzlog10p_chipsub_cutoff2.000000_cwt_peaks.gr
NC_000913	IPOD occupancy	Peak	2582881	2582941	2	+	.	From DargR_m9_rdm_glu_merged_truseqnano_nebnext_v6rzlog10p_chipsub_cutoff2.000000_cwt_peaks.gr
NC_000913	IPOD occupancy	Peak	2584081	2584141	2	+	.	From DargR_m9_rdm_glu_merged_truseqnano_nebnext_v6rzlog10p_chipsub_cutoff2.000000_cwt_peaks.gr
NC_000913	IPOD occupancy	Peak	2586256	2586316	2	+	.	From DargR_m9_rdm_glu_merged_truseqnano_nebnext_v6rzlog10p_chipsub_cutoff2.000000_cwt_peaks.gr
NC_000913	IPOD occupancy	Peak	2586371	2586431	2	+	.	From DargR_m9_rdm_glu_merged_truseqnano_nebnext_v6rzlog10p_chipsub_cutoff2.000000_cwt_peaks.gr
NC_000913	IPOD occupancy	Peak	2586861	2586921	2	+	.	From DargR_m9_rdm_glu_merged_truseqnano_nebnext_v6rzlog10p_chipsub_cutoff2.000000_cwt_peaks.gr
NC_000913	IPOD occupancy	Peak	2588026	2588086	2	+	.	From DargR_m9_rdm_glu_merged_truseqnano_nebnext_v6rzlog10p_chipsub_cutoff2.000000_cwt_peaks.gr
NC_000913	IPOD occupancy	Peak	2588841	2588901	2	+	.	From DargR_m9_rdm_glu_merged_truseqnano_nebnext_v6rzlog10p_chipsub_cutoff2.000000_cwt_peaks.gr
NC_000913	IPOD occupancy	Peak	2589366	2589426	2	+	.	From DargR_m9_rdm_glu_merged_truseqnano_nebnext_v6rzlog10p_chipsub_cutoff2.000000_cwt_peaks.gr
NC_000913	IPOD occupancy	Peak	2590371	2590431	2	+	.	From DargR_m9_rdm_glu_merged_truseqnano_nebnext_v6rzlog10p_chipsub_cutoff2.000000_cwt_peaks.gr
NC_000913	IPOD occupancy	Peak	2591481	2591541	2	+	.	From DargR_m9_rdm_glu_merged_truseqnano_nebnext_v6rzlog10p_chipsub_cutoff2.000000_cwt_peaks.gr
NC_000913	IPOD occupancy	Peak	2592131	2592191	2	+	.	From DargR_m9_rdm_glu_merged_truseqnano_nebnext_v6rzlog10p_chipsub_cutoff2.000000_cwt_peaks.gr
NC_000913	IPOD occupancy	Peak	2592336	2592396	2	+	.	From DargR_m9_rdm_glu_merged_truseqnano_nebnext_v6rzlog10p_chipsub_cutoff2.000000_cwt_peaks.gr
NC_000913	IPOD occupancy	Peak	2593131	2593191	2	+	.	From DargR_m9_rdm_glu_merged_truseqnano_nebnext_v6rzlog10p_chipsub_cutoff2.000000_cwt_peaks.gr
NC_000913	IPOD occupancy	Peak	2594166	2594226	2	+	.	From DargR_m9_rdm_glu_merged_truseqnano_nebnext_v6rzlog10p_chipsub_cutoff2.000000_cwt_peaks.gr
NC_000913	IPOD occupancy	Peak	2595911	2595971	2	+	.	From DargR_m9_rdm_glu_merged_truseqnano_nebnext_v6rzlog10p_chipsub_cutoff2.000000_cwt_peaks.gr
NC_000913	IPOD occupancy	Peak	2596281	2596341	2	+	.	From DargR_m9_rdm_glu_merged_truseqnano_nebnext_v6rzlog10p_chipsub_cutoff2.000000_cwt_peaks.gr
NC_000913	IPOD occupancy	Peak	2596561	2596621	2	+	.	From DargR_m9_rdm_glu_merged_truseqnano_nebnext_v6rzlog10p_chipsub_cutoff2.000000_cwt_peaks.gr
NC_000913	IPOD occupancy	Peak	2597431	2597491	2	+	.	From DargR_m9_rdm_glu_merged_truseqnano_nebnext_v6rzlog10p_chipsub_cutoff2.000000_cwt_peaks.gr
NC_000913	IPOD occupancy	Peak	2597741	2597801	2	+	.	From DargR_m9_rdm_glu_merged_truseqnano_nebnext_v6rzlog10p_chipsub_cutoff2.000000_cwt_peaks.gr
NC_000913	IPOD occupancy	Peak	2598376	2598436	2	+	.	From DargR_m9_rdm_glu_merged_truseqnano_nebnext_v6rzlog10p_chipsub_cutoff2.000000_cwt_peaks.gr
NC_000913	IPOD occupancy	Peak	2599476	2599536	2	+	.	From DargR_m9_rdm_glu_merged_truseqnano_nebnext_v6rzlog10p_chipsub_cutoff2.000000_cwt_peaks.gr
NC_000913	IPOD occupancy	Peak	2599796	2599856	2	+	.	From DargR_m9_rdm_glu_merged_truseqnano_nebnext_v6rzlog10p_chipsub_cutoff2.000000_cwt_peaks.gr
NC_000913	IPOD occupancy	Peak	2600091	2600151	2	+	.	From DargR_m9_rdm_glu_merged_truseqnano_nebnext_v6rzlog10p_chipsub_cutoff2.000000_cwt_peaks.gr
NC_000913	IPOD occupancy	Peak	2600281	2600341	2	+	.	From DargR_m9_rdm_glu_merged_truseqnano_nebnext_v6rzlog10p_chipsub_cutoff2.000000_cwt_peaks.gr
NC_000913	IPOD occupancy	Peak	2600456	2600516	2	+	.	From DargR_m9_rdm_glu_merged_truseqnano_nebnext_v6rzlog10p_chipsub_cutoff2.000000_cwt_peaks.gr
NC_000913	IPOD occupancy	Peak	2601106	2601166	2	+	.	From DargR_m9_rdm_glu_merged_truseqnano_nebnext_v6rzlog10p_chipsub_cutoff2.000000_cwt_peaks.gr
NC_000913	IPOD occupancy	Peak	2601831	2601891	2	+	.	From DargR_m9_rdm_glu_merged_truseqnano_nebnext_v6rzlog10p_chipsub_cutoff2.000000_cwt_peaks.gr
NC_000913	IPOD occupancy	Peak	2602086	2602146	2	+	.	From DargR_m9_rdm_glu_merged_truseqnano_nebnext_v6rzlog10p_chipsub_cutoff2.000000_cwt_peaks.gr
NC_000913	IPOD occupancy	Peak	2604271	2604331	2	+	.	From DargR_m9_rdm_glu_merged_truseqnano_nebnext_v6rzlog10p_chipsub_cutoff2.000000_cwt_peaks.gr
NC_000913	IPOD occupancy	Peak	2605131	2605191	2	+	.	From DargR_m9_rdm_glu_merged_truseqnano_nebnext_v6rzlog10p_chipsub_cutoff2.000000_cwt_peaks.gr
NC_000913	IPOD occupancy	Peak	2606316	2606376	2	+	.	From DargR_m9_rdm_glu_merged_truseqnano_nebnext_v6rzlog10p_chipsub_cutoff2.000000_cwt_peaks.gr
NC_000913	IPOD occupancy	Peak	2608611	2608671	2	+	.	From DargR_m9_rdm_glu_merged_truseqnano_nebnext_v6rzlog10p_chipsub_cutoff2.000000_cwt_peaks.gr
NC_000913	IPOD occupancy	Peak	2609216	2609276	2	+	.	From DargR_m9_rdm_glu_merged_truseqnano_nebnext_v6rzlog10p_chipsub_cutoff2.000000_cwt_peaks.gr
NC_000913	IPOD occupancy	Peak	2612066	2612126	2	+	.	From DargR_m9_rdm_glu_merged_truseqnano_nebnext_v6rzlog10p_chipsub_cutoff2.000000_cwt_peaks.gr
NC_000913	IPOD occupancy	Peak	2612381	2612441	2	+	.	From DargR_m9_rdm_glu_merged_truseqnano_nebnext_v6rzlog10p_chipsub_cutoff2.000000_cwt_peaks.gr
NC_000913	IPOD occupancy	Peak	2612951	2613011	2	+	.	From DargR_m9_rdm_glu_merged_truseqnano_nebnext_v6rzlog10p_chipsub_cutoff2.000000_cwt_peaks.gr
NC_000913	IPOD occupancy	Peak	2614566	2614626	2	+	.	From DargR_m9_rdm_glu_merged_truseqnano_nebnext_v6rzlog10p_chipsub_cutoff2.000000_cwt_peaks.gr
NC_000913	IPOD occupancy	Peak	2615556	2615616	2	+	.	From DargR_m9_rdm_glu_merged_truseqnano_nebnext_v6rzlog10p_chipsub_cutoff2.000000_cwt_peaks.gr
NC_000913	IPOD occupancy	Peak	2615921	2615981	2	+	.	From DargR_m9_rdm_glu_merged_truseqnano_nebnext_v6rzlog10p_chipsub_cutoff2.000000_cwt_peaks.gr
NC_000913	IPOD occupancy	Peak	2616451	2616511	2	+	.	From DargR_m9_rdm_glu_merged_truseqnano_nebnext_v6rzlog10p_chipsub_cutoff2.000000_cwt_peaks.gr
NC_000913	IPOD occupancy	Peak	2617271	2617331	2	+	.	From DargR_m9_rdm_glu_merged_truseqnano_nebnext_v6rzlog10p_chipsub_cutoff2.000000_cwt_peaks.gr
NC_000913	IPOD occupancy	Peak	2618581	2618641	2	+	.	From DargR_m9_rdm_glu_merged_truseqnano_nebnext_v6rzlog10p_chipsub_cutoff2.000000_cwt_peaks.gr
NC_000913	IPOD occupancy	Peak	2619876	2619936	2	+	.	From DargR_m9_rdm_glu_merged_truseqnano_nebnext_v6rzlog10p_chipsub_cutoff2.000000_cwt_peaks.gr
NC_000913	IPOD occupancy	Peak	2619971	2620031	2	+	.	From DargR_m9_rdm_glu_merged_truseqnano_nebnext_v6rzlog10p_chipsub_cutoff2.000000_cwt_peaks.gr
NC_000913	IPOD occupancy	Peak	2621501	2621561	2	+	.	From DargR_m9_rdm_glu_merged_truseqnano_nebnext_v6rzlog10p_chipsub_cutoff2.000000_cwt_peaks.gr
NC_000913	IPOD occupancy	Peak	2622066	2622126	2	+	.	From DargR_m9_rdm_glu_merged_truseqnano_nebnext_v6rzlog10p_chipsub_cutoff2.000000_cwt_peaks.gr
NC_000913	IPOD occupancy	Peak	2623446	2623506	2	+	.	From DargR_m9_rdm_glu_merged_truseqnano_nebnext_v6rzlog10p_chipsub_cutoff2.000000_cwt_peaks.gr
NC_000913	IPOD occupancy	Peak	2623626	2623686	2	+	.	From DargR_m9_rdm_glu_merged_truseqnano_nebnext_v6rzlog10p_chipsub_cutoff2.000000_cwt_peaks.gr
NC_000913	IPOD occupancy	Peak	2625276	2625336	2	+	.	From DargR_m9_rdm_glu_merged_truseqnano_nebnext_v6rzlog10p_chipsub_cutoff2.000000_cwt_peaks.gr
NC_000913	IPOD occupancy	Peak	2626351	2626411	2	+	.	From DargR_m9_rdm_glu_merged_truseqnano_nebnext_v6rzlog10p_chipsub_cutoff2.000000_cwt_peaks.gr
NC_000913	IPOD occupancy	Peak	2626701	2626761	2	+	.	From DargR_m9_rdm_glu_merged_truseqnano_nebnext_v6rzlog10p_chipsub_cutoff2.000000_cwt_peaks.gr
NC_000913	IPOD occupancy	Peak	2627231	2627291	2	+	.	From DargR_m9_rdm_glu_merged_truseqnano_nebnext_v6rzlog10p_chipsub_cutoff2.000000_cwt_peaks.gr
NC_000913	IPOD occupancy	Peak	2627786	2627846	2	+	.	From DargR_m9_rdm_glu_merged_truseqnano_nebnext_v6rzlog10p_chipsub_cutoff2.000000_cwt_peaks.gr
NC_000913	IPOD occupancy	Peak	2628141	2628201	2	+	.	From DargR_m9_rdm_glu_merged_truseqnano_nebnext_v6rzlog10p_chipsub_cutoff2.000000_cwt_peaks.gr
NC_000913	IPOD occupancy	Peak	2628301	2628361	2	+	.	From DargR_m9_rdm_glu_merged_truseqnano_nebnext_v6rzlog10p_chipsub_cutoff2.000000_cwt_peaks.gr
NC_000913	IPOD occupancy	Peak	2628421	2628481	2	+	.	From DargR_m9_rdm_glu_merged_truseqnano_nebnext_v6rzlog10p_chipsub_cutoff2.000000_cwt_peaks.gr
NC_000913	IPOD occupancy	Peak	2628946	2629006	2	+	.	From DargR_m9_rdm_glu_merged_truseqnano_nebnext_v6rzlog10p_chipsub_cutoff2.000000_cwt_peaks.gr
NC_000913	IPOD occupancy	Peak	2629186	2629246	2	+	.	From DargR_m9_rdm_glu_merged_truseqnano_nebnext_v6rzlog10p_chipsub_cutoff2.000000_cwt_peaks.gr
NC_000913	IPOD occupancy	Peak	2629406	2629466	2	+	.	From DargR_m9_rdm_glu_merged_truseqnano_nebnext_v6rzlog10p_chipsub_cutoff2.000000_cwt_peaks.gr
NC_000913	IPOD occupancy	Peak	2629551	2629611	2	+	.	From DargR_m9_rdm_glu_merged_truseqnano_nebnext_v6rzlog10p_chipsub_cutoff2.000000_cwt_peaks.gr
NC_000913	IPOD occupancy	Peak	2630251	2630311	2	+	.	From DargR_m9_rdm_glu_merged_truseqnano_nebnext_v6rzlog10p_chipsub_cutoff2.000000_cwt_peaks.gr
NC_000913	IPOD occupancy	Peak	2632481	2632541	2	+	.	From DargR_m9_rdm_glu_merged_truseqnano_nebnext_v6rzlog10p_chipsub_cutoff2.000000_cwt_peaks.gr
NC_000913	IPOD occupancy	Peak	2632831	2632891	2	+	.	From DargR_m9_rdm_glu_merged_truseqnano_nebnext_v6rzlog10p_chipsub_cutoff2.000000_cwt_peaks.gr
NC_000913	IPOD occupancy	Peak	2633096	2633156	2	+	.	From DargR_m9_rdm_glu_merged_truseqnano_nebnext_v6rzlog10p_chipsub_cutoff2.000000_cwt_peaks.gr
NC_000913	IPOD occupancy	Peak	2634166	2634226	2	+	.	From DargR_m9_rdm_glu_merged_truseqnano_nebnext_v6rzlog10p_chipsub_cutoff2.000000_cwt_peaks.gr
NC_000913	IPOD occupancy	Peak	2635661	2635721	2	+	.	From DargR_m9_rdm_glu_merged_truseqnano_nebnext_v6rzlog10p_chipsub_cutoff2.000000_cwt_peaks.gr
NC_000913	IPOD occupancy	Peak	2635941	2636001	2	+	.	From DargR_m9_rdm_glu_merged_truseqnano_nebnext_v6rzlog10p_chipsub_cutoff2.000000_cwt_peaks.gr
NC_000913	IPOD occupancy	Peak	2636671	2636731	2	+	.	From DargR_m9_rdm_glu_merged_truseqnano_nebnext_v6rzlog10p_chipsub_cutoff2.000000_cwt_peaks.gr
NC_000913	IPOD occupancy	Peak	2638466	2638526	2	+	.	From DargR_m9_rdm_glu_merged_truseqnano_nebnext_v6rzlog10p_chipsub_cutoff2.000000_cwt_peaks.gr
NC_000913	IPOD occupancy	Peak	2639641	2639701	2	+	.	From DargR_m9_rdm_glu_merged_truseqnano_nebnext_v6rzlog10p_chipsub_cutoff2.000000_cwt_peaks.gr
NC_000913	IPOD occupancy	Peak	2640241	2640301	2	+	.	From DargR_m9_rdm_glu_merged_truseqnano_nebnext_v6rzlog10p_chipsub_cutoff2.000000_cwt_peaks.gr
NC_000913	IPOD occupancy	Peak	2641441	2641501	2	+	.	From DargR_m9_rdm_glu_merged_truseqnano_nebnext_v6rzlog10p_chipsub_cutoff2.000000_cwt_peaks.gr
NC_000913	IPOD occupancy	Peak	2642256	2642316	2	+	.	From DargR_m9_rdm_glu_merged_truseqnano_nebnext_v6rzlog10p_chipsub_cutoff2.000000_cwt_peaks.gr
NC_000913	IPOD occupancy	Peak	2642781	2642841	2	+	.	From DargR_m9_rdm_glu_merged_truseqnano_nebnext_v6rzlog10p_chipsub_cutoff2.000000_cwt_peaks.gr
NC_000913	IPOD occupancy	Peak	2644531	2644591	2	+	.	From DargR_m9_rdm_glu_merged_truseqnano_nebnext_v6rzlog10p_chipsub_cutoff2.000000_cwt_peaks.gr
NC_000913	IPOD occupancy	Peak	2646381	2646441	2	+	.	From DargR_m9_rdm_glu_merged_truseqnano_nebnext_v6rzlog10p_chipsub_cutoff2.000000_cwt_peaks.gr
NC_000913	IPOD occupancy	Peak	2648046	2648106	2	+	.	From DargR_m9_rdm_glu_merged_truseqnano_nebnext_v6rzlog10p_chipsub_cutoff2.000000_cwt_peaks.gr
NC_000913	IPOD occupancy	Peak	2649071	2649131	2	+	.	From DargR_m9_rdm_glu_merged_truseqnano_nebnext_v6rzlog10p_chipsub_cutoff2.000000_cwt_peaks.gr
NC_000913	IPOD occupancy	Peak	2649301	2649361	2	+	.	From DargR_m9_rdm_glu_merged_truseqnano_nebnext_v6rzlog10p_chipsub_cutoff2.000000_cwt_peaks.gr
NC_000913	IPOD occupancy	Peak	2649626	2649686	2	+	.	From DargR_m9_rdm_glu_merged_truseqnano_nebnext_v6rzlog10p_chipsub_cutoff2.000000_cwt_peaks.gr
NC_000913	IPOD occupancy	Peak	2650916	2650976	2	+	.	From DargR_m9_rdm_glu_merged_truseqnano_nebnext_v6rzlog10p_chipsub_cutoff2.000000_cwt_peaks.gr
NC_000913	IPOD occupancy	Peak	2651381	2651441	2	+	.	From DargR_m9_rdm_glu_merged_truseqnano_nebnext_v6rzlog10p_chipsub_cutoff2.000000_cwt_peaks.gr
NC_000913	IPOD occupancy	Peak	2653946	2654006	2	+	.	From DargR_m9_rdm_glu_merged_truseqnano_nebnext_v6rzlog10p_chipsub_cutoff2.000000_cwt_peaks.gr
NC_000913	IPOD occupancy	Peak	2654381	2654441	2	+	.	From DargR_m9_rdm_glu_merged_truseqnano_nebnext_v6rzlog10p_chipsub_cutoff2.000000_cwt_peaks.gr
NC_000913	IPOD occupancy	Peak	2654601	2654661	2	+	.	From DargR_m9_rdm_glu_merged_truseqnano_nebnext_v6rzlog10p_chipsub_cutoff2.000000_cwt_peaks.gr
NC_000913	IPOD occupancy	Peak	2654991	2655051	2	+	.	From DargR_m9_rdm_glu_merged_truseqnano_nebnext_v6rzlog10p_chipsub_cutoff2.000000_cwt_peaks.gr
NC_000913	IPOD occupancy	Peak	2655731	2655791	2	+	.	From DargR_m9_rdm_glu_merged_truseqnano_nebnext_v6rzlog10p_chipsub_cutoff2.000000_cwt_peaks.gr
NC_000913	IPOD occupancy	Peak	2656251	2656311	2	+	.	From DargR_m9_rdm_glu_merged_truseqnano_nebnext_v6rzlog10p_chipsub_cutoff2.000000_cwt_peaks.gr
NC_000913	IPOD occupancy	Peak	2656641	2656816	2	+	.	From DargR_m9_rdm_glu_merged_truseqnano_nebnext_v6rzlog10p_chipsub_cutoff2.000000_cwt_peaks.gr
NC_000913	IPOD occupancy	Peak	2658141	2658201	2	+	.	From DargR_m9_rdm_glu_merged_truseqnano_nebnext_v6rzlog10p_chipsub_cutoff2.000000_cwt_peaks.gr
NC_000913	IPOD occupancy	Peak	2659816	2659876	2	+	.	From DargR_m9_rdm_glu_merged_truseqnano_nebnext_v6rzlog10p_chipsub_cutoff2.000000_cwt_peaks.gr
NC_000913	IPOD occupancy	Peak	2660266	2660326	2	+	.	From DargR_m9_rdm_glu_merged_truseqnano_nebnext_v6rzlog10p_chipsub_cutoff2.000000_cwt_peaks.gr
NC_000913	IPOD occupancy	Peak	2660931	2660991	2	+	.	From DargR_m9_rdm_glu_merged_truseqnano_nebnext_v6rzlog10p_chipsub_cutoff2.000000_cwt_peaks.gr
NC_000913	IPOD occupancy	Peak	2661731	2661791	2	+	.	From DargR_m9_rdm_glu_merged_truseqnano_nebnext_v6rzlog10p_chipsub_cutoff2.000000_cwt_peaks.gr
NC_000913	IPOD occupancy	Peak	2662406	2662466	2	+	.	From DargR_m9_rdm_glu_merged_truseqnano_nebnext_v6rzlog10p_chipsub_cutoff2.000000_cwt_peaks.gr
NC_000913	IPOD occupancy	Peak	2663661	2663721	2	+	.	From DargR_m9_rdm_glu_merged_truseqnano_nebnext_v6rzlog10p_chipsub_cutoff2.000000_cwt_peaks.gr
NC_000913	IPOD occupancy	Peak	2664311	2664371	2	+	.	From DargR_m9_rdm_glu_merged_truseqnano_nebnext_v6rzlog10p_chipsub_cutoff2.000000_cwt_peaks.gr
NC_000913	IPOD occupancy	Peak	2665106	2665166	2	+	.	From DargR_m9_rdm_glu_merged_truseqnano_nebnext_v6rzlog10p_chipsub_cutoff2.000000_cwt_peaks.gr
NC_000913	IPOD occupancy	Peak	2665251	2665311	2	+	.	From DargR_m9_rdm_glu_merged_truseqnano_nebnext_v6rzlog10p_chipsub_cutoff2.000000_cwt_peaks.gr
NC_000913	IPOD occupancy	Peak	2665556	2665616	2	+	.	From DargR_m9_rdm_glu_merged_truseqnano_nebnext_v6rzlog10p_chipsub_cutoff2.000000_cwt_peaks.gr
NC_000913	IPOD occupancy	Peak	2665871	2665931	2	+	.	From DargR_m9_rdm_glu_merged_truseqnano_nebnext_v6rzlog10p_chipsub_cutoff2.000000_cwt_peaks.gr
NC_000913	IPOD occupancy	Peak	2666261	2666321	2	+	.	From DargR_m9_rdm_glu_merged_truseqnano_nebnext_v6rzlog10p_chipsub_cutoff2.000000_cwt_peaks.gr
NC_000913	IPOD occupancy	Peak	2666536	2666596	2	+	.	From DargR_m9_rdm_glu_merged_truseqnano_nebnext_v6rzlog10p_chipsub_cutoff2.000000_cwt_peaks.gr
NC_000913	IPOD occupancy	Peak	2667021	2667081	2	+	.	From DargR_m9_rdm_glu_merged_truseqnano_nebnext_v6rzlog10p_chipsub_cutoff2.000000_cwt_peaks.gr
NC_000913	IPOD occupancy	Peak	2667886	2667946	2	+	.	From DargR_m9_rdm_glu_merged_truseqnano_nebnext_v6rzlog10p_chipsub_cutoff2.000000_cwt_peaks.gr
NC_000913	IPOD occupancy	Peak	2668411	2668471	2	+	.	From DargR_m9_rdm_glu_merged_truseqnano_nebnext_v6rzlog10p_chipsub_cutoff2.000000_cwt_peaks.gr
NC_000913	IPOD occupancy	Peak	2668906	2668966	2	+	.	From DargR_m9_rdm_glu_merged_truseqnano_nebnext_v6rzlog10p_chipsub_cutoff2.000000_cwt_peaks.gr
NC_000913	IPOD occupancy	Peak	2669426	2669486	2	+	.	From DargR_m9_rdm_glu_merged_truseqnano_nebnext_v6rzlog10p_chipsub_cutoff2.000000_cwt_peaks.gr
NC_000913	IPOD occupancy	Peak	2670871	2670931	2	+	.	From DargR_m9_rdm_glu_merged_truseqnano_nebnext_v6rzlog10p_chipsub_cutoff2.000000_cwt_peaks.gr
NC_000913	IPOD occupancy	Peak	2673301	2673361	2	+	.	From DargR_m9_rdm_glu_merged_truseqnano_nebnext_v6rzlog10p_chipsub_cutoff2.000000_cwt_peaks.gr
NC_000913	IPOD occupancy	Peak	2673841	2673901	2	+	.	From DargR_m9_rdm_glu_merged_truseqnano_nebnext_v6rzlog10p_chipsub_cutoff2.000000_cwt_peaks.gr
NC_000913	IPOD occupancy	Peak	2674301	2674361	2	+	.	From DargR_m9_rdm_glu_merged_truseqnano_nebnext_v6rzlog10p_chipsub_cutoff2.000000_cwt_peaks.gr
NC_000913	IPOD occupancy	Peak	2674666	2674726	2	+	.	From DargR_m9_rdm_glu_merged_truseqnano_nebnext_v6rzlog10p_chipsub_cutoff2.000000_cwt_peaks.gr
NC_000913	IPOD occupancy	Peak	2677791	2677851	2	+	.	From DargR_m9_rdm_glu_merged_truseqnano_nebnext_v6rzlog10p_chipsub_cutoff2.000000_cwt_peaks.gr
NC_000913	IPOD occupancy	Peak	2678451	2678511	2	+	.	From DargR_m9_rdm_glu_merged_truseqnano_nebnext_v6rzlog10p_chipsub_cutoff2.000000_cwt_peaks.gr
NC_000913	IPOD occupancy	Peak	2681431	2681491	2	+	.	From DargR_m9_rdm_glu_merged_truseqnano_nebnext_v6rzlog10p_chipsub_cutoff2.000000_cwt_peaks.gr
NC_000913	IPOD occupancy	Peak	2681776	2681836	2	+	.	From DargR_m9_rdm_glu_merged_truseqnano_nebnext_v6rzlog10p_chipsub_cutoff2.000000_cwt_peaks.gr
NC_000913	IPOD occupancy	Peak	2682751	2682811	2	+	.	From DargR_m9_rdm_glu_merged_truseqnano_nebnext_v6rzlog10p_chipsub_cutoff2.000000_cwt_peaks.gr
NC_000913	IPOD occupancy	Peak	2683811	2683871	2	+	.	From DargR_m9_rdm_glu_merged_truseqnano_nebnext_v6rzlog10p_chipsub_cutoff2.000000_cwt_peaks.gr
NC_000913	IPOD occupancy	Peak	2684516	2684576	2	+	.	From DargR_m9_rdm_glu_merged_truseqnano_nebnext_v6rzlog10p_chipsub_cutoff2.000000_cwt_peaks.gr
NC_000913	IPOD occupancy	Peak	2685086	2685146	2	+	.	From DargR_m9_rdm_glu_merged_truseqnano_nebnext_v6rzlog10p_chipsub_cutoff2.000000_cwt_peaks.gr
NC_000913	IPOD occupancy	Peak	2685256	2685316	2	+	.	From DargR_m9_rdm_glu_merged_truseqnano_nebnext_v6rzlog10p_chipsub_cutoff2.000000_cwt_peaks.gr
NC_000913	IPOD occupancy	Peak	2685581	2685641	2	+	.	From DargR_m9_rdm_glu_merged_truseqnano_nebnext_v6rzlog10p_chipsub_cutoff2.000000_cwt_peaks.gr
NC_000913	IPOD occupancy	Peak	2687421	2687481	2	+	.	From DargR_m9_rdm_glu_merged_truseqnano_nebnext_v6rzlog10p_chipsub_cutoff2.000000_cwt_peaks.gr
NC_000913	IPOD occupancy	Peak	2687571	2687631	2	+	.	From DargR_m9_rdm_glu_merged_truseqnano_nebnext_v6rzlog10p_chipsub_cutoff2.000000_cwt_peaks.gr
NC_000913	IPOD occupancy	Peak	2688431	2688491	2	+	.	From DargR_m9_rdm_glu_merged_truseqnano_nebnext_v6rzlog10p_chipsub_cutoff2.000000_cwt_peaks.gr
NC_000913	IPOD occupancy	Peak	2689346	2689406	2	+	.	From DargR_m9_rdm_glu_merged_truseqnano_nebnext_v6rzlog10p_chipsub_cutoff2.000000_cwt_peaks.gr
NC_000913	IPOD occupancy	Peak	2689636	2689696	2	+	.	From DargR_m9_rdm_glu_merged_truseqnano_nebnext_v6rzlog10p_chipsub_cutoff2.000000_cwt_peaks.gr
NC_000913	IPOD occupancy	Peak	2690141	2690201	2	+	.	From DargR_m9_rdm_glu_merged_truseqnano_nebnext_v6rzlog10p_chipsub_cutoff2.000000_cwt_peaks.gr
NC_000913	IPOD occupancy	Peak	2691021	2691081	2	+	.	From DargR_m9_rdm_glu_merged_truseqnano_nebnext_v6rzlog10p_chipsub_cutoff2.000000_cwt_peaks.gr
NC_000913	IPOD occupancy	Peak	2691331	2691391	2	+	.	From DargR_m9_rdm_glu_merged_truseqnano_nebnext_v6rzlog10p_chipsub_cutoff2.000000_cwt_peaks.gr
NC_000913	IPOD occupancy	Peak	2692431	2692491	2	+	.	From DargR_m9_rdm_glu_merged_truseqnano_nebnext_v6rzlog10p_chipsub_cutoff2.000000_cwt_peaks.gr
NC_000913	IPOD occupancy	Peak	2695166	2695226	2	+	.	From DargR_m9_rdm_glu_merged_truseqnano_nebnext_v6rzlog10p_chipsub_cutoff2.000000_cwt_peaks.gr
NC_000913	IPOD occupancy	Peak	2695941	2696001	2	+	.	From DargR_m9_rdm_glu_merged_truseqnano_nebnext_v6rzlog10p_chipsub_cutoff2.000000_cwt_peaks.gr
NC_000913	IPOD occupancy	Peak	2696171	2696231	2	+	.	From DargR_m9_rdm_glu_merged_truseqnano_nebnext_v6rzlog10p_chipsub_cutoff2.000000_cwt_peaks.gr
NC_000913	IPOD occupancy	Peak	2696566	2696626	2	+	.	From DargR_m9_rdm_glu_merged_truseqnano_nebnext_v6rzlog10p_chipsub_cutoff2.000000_cwt_peaks.gr
NC_000913	IPOD occupancy	Peak	2696771	2696831	2	+	.	From DargR_m9_rdm_glu_merged_truseqnano_nebnext_v6rzlog10p_chipsub_cutoff2.000000_cwt_peaks.gr
NC_000913	IPOD occupancy	Peak	2697481	2697541	2	+	.	From DargR_m9_rdm_glu_merged_truseqnano_nebnext_v6rzlog10p_chipsub_cutoff2.000000_cwt_peaks.gr
NC_000913	IPOD occupancy	Peak	2697601	2697661	2	+	.	From DargR_m9_rdm_glu_merged_truseqnano_nebnext_v6rzlog10p_chipsub_cutoff2.000000_cwt_peaks.gr
NC_000913	IPOD occupancy	Peak	2697881	2697941	2	+	.	From DargR_m9_rdm_glu_merged_truseqnano_nebnext_v6rzlog10p_chipsub_cutoff2.000000_cwt_peaks.gr
NC_000913	IPOD occupancy	Peak	2698196	2698256	2	+	.	From DargR_m9_rdm_glu_merged_truseqnano_nebnext_v6rzlog10p_chipsub_cutoff2.000000_cwt_peaks.gr
NC_000913	IPOD occupancy	Peak	2699421	2699481	2	+	.	From DargR_m9_rdm_glu_merged_truseqnano_nebnext_v6rzlog10p_chipsub_cutoff2.000000_cwt_peaks.gr
NC_000913	IPOD occupancy	Peak	2700466	2700526	2	+	.	From DargR_m9_rdm_glu_merged_truseqnano_nebnext_v6rzlog10p_chipsub_cutoff2.000000_cwt_peaks.gr
NC_000913	IPOD occupancy	Peak	2701706	2701766	2	+	.	From DargR_m9_rdm_glu_merged_truseqnano_nebnext_v6rzlog10p_chipsub_cutoff2.000000_cwt_peaks.gr
NC_000913	IPOD occupancy	Peak	2703861	2703921	2	+	.	From DargR_m9_rdm_glu_merged_truseqnano_nebnext_v6rzlog10p_chipsub_cutoff2.000000_cwt_peaks.gr
NC_000913	IPOD occupancy	Peak	2704961	2705021	2	+	.	From DargR_m9_rdm_glu_merged_truseqnano_nebnext_v6rzlog10p_chipsub_cutoff2.000000_cwt_peaks.gr
NC_000913	IPOD occupancy	Peak	2707496	2707556	2	+	.	From DargR_m9_rdm_glu_merged_truseqnano_nebnext_v6rzlog10p_chipsub_cutoff2.000000_cwt_peaks.gr
NC_000913	IPOD occupancy	Peak	2708181	2708241	2	+	.	From DargR_m9_rdm_glu_merged_truseqnano_nebnext_v6rzlog10p_chipsub_cutoff2.000000_cwt_peaks.gr
NC_000913	IPOD occupancy	Peak	2708381	2708441	2	+	.	From DargR_m9_rdm_glu_merged_truseqnano_nebnext_v6rzlog10p_chipsub_cutoff2.000000_cwt_peaks.gr
NC_000913	IPOD occupancy	Peak	2708561	2708621	2	+	.	From DargR_m9_rdm_glu_merged_truseqnano_nebnext_v6rzlog10p_chipsub_cutoff2.000000_cwt_peaks.gr
NC_000913	IPOD occupancy	Peak	2709146	2709206	2	+	.	From DargR_m9_rdm_glu_merged_truseqnano_nebnext_v6rzlog10p_chipsub_cutoff2.000000_cwt_peaks.gr
NC_000913	IPOD occupancy	Peak	2709421	2709481	2	+	.	From DargR_m9_rdm_glu_merged_truseqnano_nebnext_v6rzlog10p_chipsub_cutoff2.000000_cwt_peaks.gr
NC_000913	IPOD occupancy	Peak	2711496	2711556	2	+	.	From DargR_m9_rdm_glu_merged_truseqnano_nebnext_v6rzlog10p_chipsub_cutoff2.000000_cwt_peaks.gr
NC_000913	IPOD occupancy	Peak	2711626	2711686	2	+	.	From DargR_m9_rdm_glu_merged_truseqnano_nebnext_v6rzlog10p_chipsub_cutoff2.000000_cwt_peaks.gr
NC_000913	IPOD occupancy	Peak	2712816	2712876	2	+	.	From DargR_m9_rdm_glu_merged_truseqnano_nebnext_v6rzlog10p_chipsub_cutoff2.000000_cwt_peaks.gr
NC_000913	IPOD occupancy	Peak	2712991	2713051	2	+	.	From DargR_m9_rdm_glu_merged_truseqnano_nebnext_v6rzlog10p_chipsub_cutoff2.000000_cwt_peaks.gr
NC_000913	IPOD occupancy	Peak	2713296	2713356	2	+	.	From DargR_m9_rdm_glu_merged_truseqnano_nebnext_v6rzlog10p_chipsub_cutoff2.000000_cwt_peaks.gr
NC_000913	IPOD occupancy	Peak	2714306	2714366	2	+	.	From DargR_m9_rdm_glu_merged_truseqnano_nebnext_v6rzlog10p_chipsub_cutoff2.000000_cwt_peaks.gr
NC_000913	IPOD occupancy	Peak	2715346	2715406	2	+	.	From DargR_m9_rdm_glu_merged_truseqnano_nebnext_v6rzlog10p_chipsub_cutoff2.000000_cwt_peaks.gr
NC_000913	IPOD occupancy	Peak	2717196	2717256	2	+	.	From DargR_m9_rdm_glu_merged_truseqnano_nebnext_v6rzlog10p_chipsub_cutoff2.000000_cwt_peaks.gr
NC_000913	IPOD occupancy	Peak	2718036	2718096	2	+	.	From DargR_m9_rdm_glu_merged_truseqnano_nebnext_v6rzlog10p_chipsub_cutoff2.000000_cwt_peaks.gr
NC_000913	IPOD occupancy	Peak	2719426	2719486	2	+	.	From DargR_m9_rdm_glu_merged_truseqnano_nebnext_v6rzlog10p_chipsub_cutoff2.000000_cwt_peaks.gr
NC_000913	IPOD occupancy	Peak	2720461	2720521	2	+	.	From DargR_m9_rdm_glu_merged_truseqnano_nebnext_v6rzlog10p_chipsub_cutoff2.000000_cwt_peaks.gr
NC_000913	IPOD occupancy	Peak	2721241	2721301	2	+	.	From DargR_m9_rdm_glu_merged_truseqnano_nebnext_v6rzlog10p_chipsub_cutoff2.000000_cwt_peaks.gr
NC_000913	IPOD occupancy	Peak	2722216	2722276	2	+	.	From DargR_m9_rdm_glu_merged_truseqnano_nebnext_v6rzlog10p_chipsub_cutoff2.000000_cwt_peaks.gr
NC_000913	IPOD occupancy	Peak	2722381	2722441	2	+	.	From DargR_m9_rdm_glu_merged_truseqnano_nebnext_v6rzlog10p_chipsub_cutoff2.000000_cwt_peaks.gr
NC_000913	IPOD occupancy	Peak	2723101	2723161	2	+	.	From DargR_m9_rdm_glu_merged_truseqnano_nebnext_v6rzlog10p_chipsub_cutoff2.000000_cwt_peaks.gr
NC_000913	IPOD occupancy	Peak	2723366	2723426	2	+	.	From DargR_m9_rdm_glu_merged_truseqnano_nebnext_v6rzlog10p_chipsub_cutoff2.000000_cwt_peaks.gr
NC_000913	IPOD occupancy	Peak	2723916	2723976	2	+	.	From DargR_m9_rdm_glu_merged_truseqnano_nebnext_v6rzlog10p_chipsub_cutoff2.000000_cwt_peaks.gr
NC_000913	IPOD occupancy	Peak	2724911	2724971	2	+	.	From DargR_m9_rdm_glu_merged_truseqnano_nebnext_v6rzlog10p_chipsub_cutoff2.000000_cwt_peaks.gr
NC_000913	IPOD occupancy	Peak	2725006	2725066	2	+	.	From DargR_m9_rdm_glu_merged_truseqnano_nebnext_v6rzlog10p_chipsub_cutoff2.000000_cwt_peaks.gr
NC_000913	IPOD occupancy	Peak	2729051	2729111	2	+	.	From DargR_m9_rdm_glu_merged_truseqnano_nebnext_v6rzlog10p_chipsub_cutoff2.000000_cwt_peaks.gr
NC_000913	IPOD occupancy	Peak	2729486	2729546	2	+	.	From DargR_m9_rdm_glu_merged_truseqnano_nebnext_v6rzlog10p_chipsub_cutoff2.000000_cwt_peaks.gr
NC_000913	IPOD occupancy	Peak	2729681	2729741	2	+	.	From DargR_m9_rdm_glu_merged_truseqnano_nebnext_v6rzlog10p_chipsub_cutoff2.000000_cwt_peaks.gr
NC_000913	IPOD occupancy	Peak	2732436	2732496	2	+	.	From DargR_m9_rdm_glu_merged_truseqnano_nebnext_v6rzlog10p_chipsub_cutoff2.000000_cwt_peaks.gr
NC_000913	IPOD occupancy	Peak	2732871	2732931	2	+	.	From DargR_m9_rdm_glu_merged_truseqnano_nebnext_v6rzlog10p_chipsub_cutoff2.000000_cwt_peaks.gr
NC_000913	IPOD occupancy	Peak	2736461	2736521	2	+	.	From DargR_m9_rdm_glu_merged_truseqnano_nebnext_v6rzlog10p_chipsub_cutoff2.000000_cwt_peaks.gr
NC_000913	IPOD occupancy	Peak	2737426	2737486	2	+	.	From DargR_m9_rdm_glu_merged_truseqnano_nebnext_v6rzlog10p_chipsub_cutoff2.000000_cwt_peaks.gr
NC_000913	IPOD occupancy	Peak	2738821	2738881	2	+	.	From DargR_m9_rdm_glu_merged_truseqnano_nebnext_v6rzlog10p_chipsub_cutoff2.000000_cwt_peaks.gr
NC_000913	IPOD occupancy	Peak	2739541	2739601	2	+	.	From DargR_m9_rdm_glu_merged_truseqnano_nebnext_v6rzlog10p_chipsub_cutoff2.000000_cwt_peaks.gr
NC_000913	IPOD occupancy	Peak	2740006	2740066	2	+	.	From DargR_m9_rdm_glu_merged_truseqnano_nebnext_v6rzlog10p_chipsub_cutoff2.000000_cwt_peaks.gr
NC_000913	IPOD occupancy	Peak	2740901	2740961	2	+	.	From DargR_m9_rdm_glu_merged_truseqnano_nebnext_v6rzlog10p_chipsub_cutoff2.000000_cwt_peaks.gr
NC_000913	IPOD occupancy	Peak	2742151	2742211	2	+	.	From DargR_m9_rdm_glu_merged_truseqnano_nebnext_v6rzlog10p_chipsub_cutoff2.000000_cwt_peaks.gr
NC_000913	IPOD occupancy	Peak	2742441	2742501	2	+	.	From DargR_m9_rdm_glu_merged_truseqnano_nebnext_v6rzlog10p_chipsub_cutoff2.000000_cwt_peaks.gr
NC_000913	IPOD occupancy	Peak	2742651	2742711	2	+	.	From DargR_m9_rdm_glu_merged_truseqnano_nebnext_v6rzlog10p_chipsub_cutoff2.000000_cwt_peaks.gr
NC_000913	IPOD occupancy	Peak	2743571	2743631	2	+	.	From DargR_m9_rdm_glu_merged_truseqnano_nebnext_v6rzlog10p_chipsub_cutoff2.000000_cwt_peaks.gr
NC_000913	IPOD occupancy	Peak	2745356	2745416	2	+	.	From DargR_m9_rdm_glu_merged_truseqnano_nebnext_v6rzlog10p_chipsub_cutoff2.000000_cwt_peaks.gr
NC_000913	IPOD occupancy	Peak	2746476	2746536	2	+	.	From DargR_m9_rdm_glu_merged_truseqnano_nebnext_v6rzlog10p_chipsub_cutoff2.000000_cwt_peaks.gr
NC_000913	IPOD occupancy	Peak	2746656	2746716	2	+	.	From DargR_m9_rdm_glu_merged_truseqnano_nebnext_v6rzlog10p_chipsub_cutoff2.000000_cwt_peaks.gr
NC_000913	IPOD occupancy	Peak	2748286	2748346	2	+	.	From DargR_m9_rdm_glu_merged_truseqnano_nebnext_v6rzlog10p_chipsub_cutoff2.000000_cwt_peaks.gr
NC_000913	IPOD occupancy	Peak	2748776	2748836	2	+	.	From DargR_m9_rdm_glu_merged_truseqnano_nebnext_v6rzlog10p_chipsub_cutoff2.000000_cwt_peaks.gr
NC_000913	IPOD occupancy	Peak	2749376	2749436	2	+	.	From DargR_m9_rdm_glu_merged_truseqnano_nebnext_v6rzlog10p_chipsub_cutoff2.000000_cwt_peaks.gr
NC_000913	IPOD occupancy	Peak	2751626	2751686	2	+	.	From DargR_m9_rdm_glu_merged_truseqnano_nebnext_v6rzlog10p_chipsub_cutoff2.000000_cwt_peaks.gr
NC_000913	IPOD occupancy	Peak	2753726	2753786	2	+	.	From DargR_m9_rdm_glu_merged_truseqnano_nebnext_v6rzlog10p_chipsub_cutoff2.000000_cwt_peaks.gr
NC_000913	IPOD occupancy	Peak	2754361	2754421	2	+	.	From DargR_m9_rdm_glu_merged_truseqnano_nebnext_v6rzlog10p_chipsub_cutoff2.000000_cwt_peaks.gr
NC_000913	IPOD occupancy	Peak	2755046	2755106	2	+	.	From DargR_m9_rdm_glu_merged_truseqnano_nebnext_v6rzlog10p_chipsub_cutoff2.000000_cwt_peaks.gr
NC_000913	IPOD occupancy	Peak	2755911	2755971	2	+	.	From DargR_m9_rdm_glu_merged_truseqnano_nebnext_v6rzlog10p_chipsub_cutoff2.000000_cwt_peaks.gr
NC_000913	IPOD occupancy	Peak	2757216	2757276	2	+	.	From DargR_m9_rdm_glu_merged_truseqnano_nebnext_v6rzlog10p_chipsub_cutoff2.000000_cwt_peaks.gr
NC_000913	IPOD occupancy	Peak	2757501	2757561	2	+	.	From DargR_m9_rdm_glu_merged_truseqnano_nebnext_v6rzlog10p_chipsub_cutoff2.000000_cwt_peaks.gr
NC_000913	IPOD occupancy	Peak	2757866	2757926	2	+	.	From DargR_m9_rdm_glu_merged_truseqnano_nebnext_v6rzlog10p_chipsub_cutoff2.000000_cwt_peaks.gr
NC_000913	IPOD occupancy	Peak	2758886	2758946	2	+	.	From DargR_m9_rdm_glu_merged_truseqnano_nebnext_v6rzlog10p_chipsub_cutoff2.000000_cwt_peaks.gr
NC_000913	IPOD occupancy	Peak	2759261	2759321	2	+	.	From DargR_m9_rdm_glu_merged_truseqnano_nebnext_v6rzlog10p_chipsub_cutoff2.000000_cwt_peaks.gr
NC_000913	IPOD occupancy	Peak	2759441	2759501	2	+	.	From DargR_m9_rdm_glu_merged_truseqnano_nebnext_v6rzlog10p_chipsub_cutoff2.000000_cwt_peaks.gr
NC_000913	IPOD occupancy	Peak	2759531	2759591	2	+	.	From DargR_m9_rdm_glu_merged_truseqnano_nebnext_v6rzlog10p_chipsub_cutoff2.000000_cwt_peaks.gr
NC_000913	IPOD occupancy	Peak	2759666	2759726	2	+	.	From DargR_m9_rdm_glu_merged_truseqnano_nebnext_v6rzlog10p_chipsub_cutoff2.000000_cwt_peaks.gr
NC_000913	IPOD occupancy	Peak	2760046	2760106	2	+	.	From DargR_m9_rdm_glu_merged_truseqnano_nebnext_v6rzlog10p_chipsub_cutoff2.000000_cwt_peaks.gr
NC_000913	IPOD occupancy	Peak	2760576	2760636	2	+	.	From DargR_m9_rdm_glu_merged_truseqnano_nebnext_v6rzlog10p_chipsub_cutoff2.000000_cwt_peaks.gr
NC_000913	IPOD occupancy	Peak	2760901	2760961	2	+	.	From DargR_m9_rdm_glu_merged_truseqnano_nebnext_v6rzlog10p_chipsub_cutoff2.000000_cwt_peaks.gr
NC_000913	IPOD occupancy	Peak	2760996	2761056	2	+	.	From DargR_m9_rdm_glu_merged_truseqnano_nebnext_v6rzlog10p_chipsub_cutoff2.000000_cwt_peaks.gr
NC_000913	IPOD occupancy	Peak	2761741	2761801	2	+	.	From DargR_m9_rdm_glu_merged_truseqnano_nebnext_v6rzlog10p_chipsub_cutoff2.000000_cwt_peaks.gr
NC_000913	IPOD occupancy	Peak	2762141	2762201	2	+	.	From DargR_m9_rdm_glu_merged_truseqnano_nebnext_v6rzlog10p_chipsub_cutoff2.000000_cwt_peaks.gr
NC_000913	IPOD occupancy	Peak	2762986	2763046	2	+	.	From DargR_m9_rdm_glu_merged_truseqnano_nebnext_v6rzlog10p_chipsub_cutoff2.000000_cwt_peaks.gr
NC_000913	IPOD occupancy	Peak	2763216	2763276	2	+	.	From DargR_m9_rdm_glu_merged_truseqnano_nebnext_v6rzlog10p_chipsub_cutoff2.000000_cwt_peaks.gr
NC_000913	IPOD occupancy	Peak	2763806	2763866	2	+	.	From DargR_m9_rdm_glu_merged_truseqnano_nebnext_v6rzlog10p_chipsub_cutoff2.000000_cwt_peaks.gr
NC_000913	IPOD occupancy	Peak	2764486	2764546	2	+	.	From DargR_m9_rdm_glu_merged_truseqnano_nebnext_v6rzlog10p_chipsub_cutoff2.000000_cwt_peaks.gr
NC_000913	IPOD occupancy	Peak	2766201	2766261	2	+	.	From DargR_m9_rdm_glu_merged_truseqnano_nebnext_v6rzlog10p_chipsub_cutoff2.000000_cwt_peaks.gr
NC_000913	IPOD occupancy	Peak	2766391	2766451	2	+	.	From DargR_m9_rdm_glu_merged_truseqnano_nebnext_v6rzlog10p_chipsub_cutoff2.000000_cwt_peaks.gr
NC_000913	IPOD occupancy	Peak	2766946	2767006	2	+	.	From DargR_m9_rdm_glu_merged_truseqnano_nebnext_v6rzlog10p_chipsub_cutoff2.000000_cwt_peaks.gr
NC_000913	IPOD occupancy	Peak	2768116	2768176	2	+	.	From DargR_m9_rdm_glu_merged_truseqnano_nebnext_v6rzlog10p_chipsub_cutoff2.000000_cwt_peaks.gr
NC_000913	IPOD occupancy	Peak	2768621	2768681	2	+	.	From DargR_m9_rdm_glu_merged_truseqnano_nebnext_v6rzlog10p_chipsub_cutoff2.000000_cwt_peaks.gr
NC_000913	IPOD occupancy	Peak	2769651	2769711	2	+	.	From DargR_m9_rdm_glu_merged_truseqnano_nebnext_v6rzlog10p_chipsub_cutoff2.000000_cwt_peaks.gr
NC_000913	IPOD occupancy	Peak	2771106	2771166	2	+	.	From DargR_m9_rdm_glu_merged_truseqnano_nebnext_v6rzlog10p_chipsub_cutoff2.000000_cwt_peaks.gr
NC_000913	IPOD occupancy	Peak	2771851	2771911	2	+	.	From DargR_m9_rdm_glu_merged_truseqnano_nebnext_v6rzlog10p_chipsub_cutoff2.000000_cwt_peaks.gr
NC_000913	IPOD occupancy	Peak	2772876	2772936	2	+	.	From DargR_m9_rdm_glu_merged_truseqnano_nebnext_v6rzlog10p_chipsub_cutoff2.000000_cwt_peaks.gr
NC_000913	IPOD occupancy	Peak	2773311	2773371	2	+	.	From DargR_m9_rdm_glu_merged_truseqnano_nebnext_v6rzlog10p_chipsub_cutoff2.000000_cwt_peaks.gr
NC_000913	IPOD occupancy	Peak	2773986	2774046	2	+	.	From DargR_m9_rdm_glu_merged_truseqnano_nebnext_v6rzlog10p_chipsub_cutoff2.000000_cwt_peaks.gr
NC_000913	IPOD occupancy	Peak	2774206	2774266	2	+	.	From DargR_m9_rdm_glu_merged_truseqnano_nebnext_v6rzlog10p_chipsub_cutoff2.000000_cwt_peaks.gr
NC_000913	IPOD occupancy	Peak	2774606	2774666	2	+	.	From DargR_m9_rdm_glu_merged_truseqnano_nebnext_v6rzlog10p_chipsub_cutoff2.000000_cwt_peaks.gr
NC_000913	IPOD occupancy	Peak	2776561	2776621	2	+	.	From DargR_m9_rdm_glu_merged_truseqnano_nebnext_v6rzlog10p_chipsub_cutoff2.000000_cwt_peaks.gr
NC_000913	IPOD occupancy	Peak	2777071	2777131	2	+	.	From DargR_m9_rdm_glu_merged_truseqnano_nebnext_v6rzlog10p_chipsub_cutoff2.000000_cwt_peaks.gr
NC_000913	IPOD occupancy	Peak	2777991	2778051	2	+	.	From DargR_m9_rdm_glu_merged_truseqnano_nebnext_v6rzlog10p_chipsub_cutoff2.000000_cwt_peaks.gr
NC_000913	IPOD occupancy	Peak	2778256	2778316	2	+	.	From DargR_m9_rdm_glu_merged_truseqnano_nebnext_v6rzlog10p_chipsub_cutoff2.000000_cwt_peaks.gr
NC_000913	IPOD occupancy	Peak	2778461	2778521	2	+	.	From DargR_m9_rdm_glu_merged_truseqnano_nebnext_v6rzlog10p_chipsub_cutoff2.000000_cwt_peaks.gr
NC_000913	IPOD occupancy	Peak	2778916	2778976	2	+	.	From DargR_m9_rdm_glu_merged_truseqnano_nebnext_v6rzlog10p_chipsub_cutoff2.000000_cwt_peaks.gr
NC_000913	IPOD occupancy	Peak	2779426	2779486	2	+	.	From DargR_m9_rdm_glu_merged_truseqnano_nebnext_v6rzlog10p_chipsub_cutoff2.000000_cwt_peaks.gr
NC_000913	IPOD occupancy	Peak	2780026	2780086	2	+	.	From DargR_m9_rdm_glu_merged_truseqnano_nebnext_v6rzlog10p_chipsub_cutoff2.000000_cwt_peaks.gr
NC_000913	IPOD occupancy	Peak	2780146	2780206	2	+	.	From DargR_m9_rdm_glu_merged_truseqnano_nebnext_v6rzlog10p_chipsub_cutoff2.000000_cwt_peaks.gr
NC_000913	IPOD occupancy	Peak	2780581	2780641	2	+	.	From DargR_m9_rdm_glu_merged_truseqnano_nebnext_v6rzlog10p_chipsub_cutoff2.000000_cwt_peaks.gr
NC_000913	IPOD occupancy	Peak	2780716	2780776	2	+	.	From DargR_m9_rdm_glu_merged_truseqnano_nebnext_v6rzlog10p_chipsub_cutoff2.000000_cwt_peaks.gr
NC_000913	IPOD occupancy	Peak	2780821	2780881	2	+	.	From DargR_m9_rdm_glu_merged_truseqnano_nebnext_v6rzlog10p_chipsub_cutoff2.000000_cwt_peaks.gr
NC_000913	IPOD occupancy	Peak	2781166	2781226	2	+	.	From DargR_m9_rdm_glu_merged_truseqnano_nebnext_v6rzlog10p_chipsub_cutoff2.000000_cwt_peaks.gr
NC_000913	IPOD occupancy	Peak	2781431	2781491	2	+	.	From DargR_m9_rdm_glu_merged_truseqnano_nebnext_v6rzlog10p_chipsub_cutoff2.000000_cwt_peaks.gr
NC_000913	IPOD occupancy	Peak	2781956	2782016	2	+	.	From DargR_m9_rdm_glu_merged_truseqnano_nebnext_v6rzlog10p_chipsub_cutoff2.000000_cwt_peaks.gr
NC_000913	IPOD occupancy	Peak	2782066	2782126	2	+	.	From DargR_m9_rdm_glu_merged_truseqnano_nebnext_v6rzlog10p_chipsub_cutoff2.000000_cwt_peaks.gr
NC_000913	IPOD occupancy	Peak	2782366	2782426	2	+	.	From DargR_m9_rdm_glu_merged_truseqnano_nebnext_v6rzlog10p_chipsub_cutoff2.000000_cwt_peaks.gr
NC_000913	IPOD occupancy	Peak	2782546	2782606	2	+	.	From DargR_m9_rdm_glu_merged_truseqnano_nebnext_v6rzlog10p_chipsub_cutoff2.000000_cwt_peaks.gr
NC_000913	IPOD occupancy	Peak	2782656	2782716	2	+	.	From DargR_m9_rdm_glu_merged_truseqnano_nebnext_v6rzlog10p_chipsub_cutoff2.000000_cwt_peaks.gr
NC_000913	IPOD occupancy	Peak	2782836	2782896	2	+	.	From DargR_m9_rdm_glu_merged_truseqnano_nebnext_v6rzlog10p_chipsub_cutoff2.000000_cwt_peaks.gr
NC_000913	IPOD occupancy	Peak	2783461	2783521	2	+	.	From DargR_m9_rdm_glu_merged_truseqnano_nebnext_v6rzlog10p_chipsub_cutoff2.000000_cwt_peaks.gr
NC_000913	IPOD occupancy	Peak	2783896	2783956	2	+	.	From DargR_m9_rdm_glu_merged_truseqnano_nebnext_v6rzlog10p_chipsub_cutoff2.000000_cwt_peaks.gr
NC_000913	IPOD occupancy	Peak	2784186	2784246	2	+	.	From DargR_m9_rdm_glu_merged_truseqnano_nebnext_v6rzlog10p_chipsub_cutoff2.000000_cwt_peaks.gr
NC_000913	IPOD occupancy	Peak	2784376	2784436	2	+	.	From DargR_m9_rdm_glu_merged_truseqnano_nebnext_v6rzlog10p_chipsub_cutoff2.000000_cwt_peaks.gr
NC_000913	IPOD occupancy	Peak	2784976	2785036	2	+	.	From DargR_m9_rdm_glu_merged_truseqnano_nebnext_v6rzlog10p_chipsub_cutoff2.000000_cwt_peaks.gr
NC_000913	IPOD occupancy	Peak	2785401	2785461	2	+	.	From DargR_m9_rdm_glu_merged_truseqnano_nebnext_v6rzlog10p_chipsub_cutoff2.000000_cwt_peaks.gr
NC_000913	IPOD occupancy	Peak	2785866	2785926	2	+	.	From DargR_m9_rdm_glu_merged_truseqnano_nebnext_v6rzlog10p_chipsub_cutoff2.000000_cwt_peaks.gr
NC_000913	IPOD occupancy	Peak	2786206	2786266	2	+	.	From DargR_m9_rdm_glu_merged_truseqnano_nebnext_v6rzlog10p_chipsub_cutoff2.000000_cwt_peaks.gr
NC_000913	IPOD occupancy	Peak	2786436	2786496	2	+	.	From DargR_m9_rdm_glu_merged_truseqnano_nebnext_v6rzlog10p_chipsub_cutoff2.000000_cwt_peaks.gr
NC_000913	IPOD occupancy	Peak	2786701	2786761	2	+	.	From DargR_m9_rdm_glu_merged_truseqnano_nebnext_v6rzlog10p_chipsub_cutoff2.000000_cwt_peaks.gr
NC_000913	IPOD occupancy	Peak	2787071	2787131	2	+	.	From DargR_m9_rdm_glu_merged_truseqnano_nebnext_v6rzlog10p_chipsub_cutoff2.000000_cwt_peaks.gr
NC_000913	IPOD occupancy	Peak	2787191	2787251	2	+	.	From DargR_m9_rdm_glu_merged_truseqnano_nebnext_v6rzlog10p_chipsub_cutoff2.000000_cwt_peaks.gr
NC_000913	IPOD occupancy	Peak	2787306	2787366	2	+	.	From DargR_m9_rdm_glu_merged_truseqnano_nebnext_v6rzlog10p_chipsub_cutoff2.000000_cwt_peaks.gr
NC_000913	IPOD occupancy	Peak	2787511	2787571	2	+	.	From DargR_m9_rdm_glu_merged_truseqnano_nebnext_v6rzlog10p_chipsub_cutoff2.000000_cwt_peaks.gr
NC_000913	IPOD occupancy	Peak	2787756	2787816	2	+	.	From DargR_m9_rdm_glu_merged_truseqnano_nebnext_v6rzlog10p_chipsub_cutoff2.000000_cwt_peaks.gr
NC_000913	IPOD occupancy	Peak	2788066	2788126	2	+	.	From DargR_m9_rdm_glu_merged_truseqnano_nebnext_v6rzlog10p_chipsub_cutoff2.000000_cwt_peaks.gr
NC_000913	IPOD occupancy	Peak	2788256	2788316	2	+	.	From DargR_m9_rdm_glu_merged_truseqnano_nebnext_v6rzlog10p_chipsub_cutoff2.000000_cwt_peaks.gr
NC_000913	IPOD occupancy	Peak	2788676	2788736	2	+	.	From DargR_m9_rdm_glu_merged_truseqnano_nebnext_v6rzlog10p_chipsub_cutoff2.000000_cwt_peaks.gr
NC_000913	IPOD occupancy	Peak	2788821	2788881	2	+	.	From DargR_m9_rdm_glu_merged_truseqnano_nebnext_v6rzlog10p_chipsub_cutoff2.000000_cwt_peaks.gr
NC_000913	IPOD occupancy	Peak	2789811	2789871	2	+	.	From DargR_m9_rdm_glu_merged_truseqnano_nebnext_v6rzlog10p_chipsub_cutoff2.000000_cwt_peaks.gr
NC_000913	IPOD occupancy	Peak	2791621	2791681	2	+	.	From DargR_m9_rdm_glu_merged_truseqnano_nebnext_v6rzlog10p_chipsub_cutoff2.000000_cwt_peaks.gr
NC_000913	IPOD occupancy	Peak	2792676	2792736	2	+	.	From DargR_m9_rdm_glu_merged_truseqnano_nebnext_v6rzlog10p_chipsub_cutoff2.000000_cwt_peaks.gr
NC_000913	IPOD occupancy	Peak	2793481	2793541	2	+	.	From DargR_m9_rdm_glu_merged_truseqnano_nebnext_v6rzlog10p_chipsub_cutoff2.000000_cwt_peaks.gr
NC_000913	IPOD occupancy	Peak	2793866	2793926	2	+	.	From DargR_m9_rdm_glu_merged_truseqnano_nebnext_v6rzlog10p_chipsub_cutoff2.000000_cwt_peaks.gr
NC_000913	IPOD occupancy	Peak	2794986	2795046	2	+	.	From DargR_m9_rdm_glu_merged_truseqnano_nebnext_v6rzlog10p_chipsub_cutoff2.000000_cwt_peaks.gr
NC_000913	IPOD occupancy	Peak	2795521	2795581	2	+	.	From DargR_m9_rdm_glu_merged_truseqnano_nebnext_v6rzlog10p_chipsub_cutoff2.000000_cwt_peaks.gr
NC_000913	IPOD occupancy	Peak	2796626	2796686	2	+	.	From DargR_m9_rdm_glu_merged_truseqnano_nebnext_v6rzlog10p_chipsub_cutoff2.000000_cwt_peaks.gr
NC_000913	IPOD occupancy	Peak	2796901	2796961	2	+	.	From DargR_m9_rdm_glu_merged_truseqnano_nebnext_v6rzlog10p_chipsub_cutoff2.000000_cwt_peaks.gr
NC_000913	IPOD occupancy	Peak	2797256	2797316	2	+	.	From DargR_m9_rdm_glu_merged_truseqnano_nebnext_v6rzlog10p_chipsub_cutoff2.000000_cwt_peaks.gr
NC_000913	IPOD occupancy	Peak	2797471	2797531	2	+	.	From DargR_m9_rdm_glu_merged_truseqnano_nebnext_v6rzlog10p_chipsub_cutoff2.000000_cwt_peaks.gr
NC_000913	IPOD occupancy	Peak	2797666	2797726	2	+	.	From DargR_m9_rdm_glu_merged_truseqnano_nebnext_v6rzlog10p_chipsub_cutoff2.000000_cwt_peaks.gr
NC_000913	IPOD occupancy	Peak	2797891	2797951	2	+	.	From DargR_m9_rdm_glu_merged_truseqnano_nebnext_v6rzlog10p_chipsub_cutoff2.000000_cwt_peaks.gr
NC_000913	IPOD occupancy	Peak	2799016	2799076	2	+	.	From DargR_m9_rdm_glu_merged_truseqnano_nebnext_v6rzlog10p_chipsub_cutoff2.000000_cwt_peaks.gr
NC_000913	IPOD occupancy	Peak	2799291	2799351	2	+	.	From DargR_m9_rdm_glu_merged_truseqnano_nebnext_v6rzlog10p_chipsub_cutoff2.000000_cwt_peaks.gr
NC_000913	IPOD occupancy	Peak	2800186	2800246	2	+	.	From DargR_m9_rdm_glu_merged_truseqnano_nebnext_v6rzlog10p_chipsub_cutoff2.000000_cwt_peaks.gr
NC_000913	IPOD occupancy	Peak	2800591	2800651	2	+	.	From DargR_m9_rdm_glu_merged_truseqnano_nebnext_v6rzlog10p_chipsub_cutoff2.000000_cwt_peaks.gr
NC_000913	IPOD occupancy	Peak	2803116	2803176	2	+	.	From DargR_m9_rdm_glu_merged_truseqnano_nebnext_v6rzlog10p_chipsub_cutoff2.000000_cwt_peaks.gr
NC_000913	IPOD occupancy	Peak	2803461	2803521	2	+	.	From DargR_m9_rdm_glu_merged_truseqnano_nebnext_v6rzlog10p_chipsub_cutoff2.000000_cwt_peaks.gr
NC_000913	IPOD occupancy	Peak	2803741	2803801	2	+	.	From DargR_m9_rdm_glu_merged_truseqnano_nebnext_v6rzlog10p_chipsub_cutoff2.000000_cwt_peaks.gr
NC_000913	IPOD occupancy	Peak	2803896	2803956	2	+	.	From DargR_m9_rdm_glu_merged_truseqnano_nebnext_v6rzlog10p_chipsub_cutoff2.000000_cwt_peaks.gr
NC_000913	IPOD occupancy	Peak	2804091	2804151	2	+	.	From DargR_m9_rdm_glu_merged_truseqnano_nebnext_v6rzlog10p_chipsub_cutoff2.000000_cwt_peaks.gr
NC_000913	IPOD occupancy	Peak	2804261	2804321	2	+	.	From DargR_m9_rdm_glu_merged_truseqnano_nebnext_v6rzlog10p_chipsub_cutoff2.000000_cwt_peaks.gr
NC_000913	IPOD occupancy	Peak	2804521	2804581	2	+	.	From DargR_m9_rdm_glu_merged_truseqnano_nebnext_v6rzlog10p_chipsub_cutoff2.000000_cwt_peaks.gr
NC_000913	IPOD occupancy	Peak	2804686	2804746	2	+	.	From DargR_m9_rdm_glu_merged_truseqnano_nebnext_v6rzlog10p_chipsub_cutoff2.000000_cwt_peaks.gr
NC_000913	IPOD occupancy	Peak	2804976	2805036	2	+	.	From DargR_m9_rdm_glu_merged_truseqnano_nebnext_v6rzlog10p_chipsub_cutoff2.000000_cwt_peaks.gr
NC_000913	IPOD occupancy	Peak	2805361	2805421	2	+	.	From DargR_m9_rdm_glu_merged_truseqnano_nebnext_v6rzlog10p_chipsub_cutoff2.000000_cwt_peaks.gr
NC_000913	IPOD occupancy	Peak	2805491	2805551	2	+	.	From DargR_m9_rdm_glu_merged_truseqnano_nebnext_v6rzlog10p_chipsub_cutoff2.000000_cwt_peaks.gr
NC_000913	IPOD occupancy	Peak	2806216	2806276	2	+	.	From DargR_m9_rdm_glu_merged_truseqnano_nebnext_v6rzlog10p_chipsub_cutoff2.000000_cwt_peaks.gr
NC_000913	IPOD occupancy	Peak	2808246	2808306	2	+	.	From DargR_m9_rdm_glu_merged_truseqnano_nebnext_v6rzlog10p_chipsub_cutoff2.000000_cwt_peaks.gr
NC_000913	IPOD occupancy	Peak	2810691	2810751	2	+	.	From DargR_m9_rdm_glu_merged_truseqnano_nebnext_v6rzlog10p_chipsub_cutoff2.000000_cwt_peaks.gr
NC_000913	IPOD occupancy	Peak	2810906	2810966	2	+	.	From DargR_m9_rdm_glu_merged_truseqnano_nebnext_v6rzlog10p_chipsub_cutoff2.000000_cwt_peaks.gr
NC_000913	IPOD occupancy	Peak	2811371	2811431	2	+	.	From DargR_m9_rdm_glu_merged_truseqnano_nebnext_v6rzlog10p_chipsub_cutoff2.000000_cwt_peaks.gr
NC_000913	IPOD occupancy	Peak	2812241	2812301	2	+	.	From DargR_m9_rdm_glu_merged_truseqnano_nebnext_v6rzlog10p_chipsub_cutoff2.000000_cwt_peaks.gr
NC_000913	IPOD occupancy	Peak	2812551	2812611	2	+	.	From DargR_m9_rdm_glu_merged_truseqnano_nebnext_v6rzlog10p_chipsub_cutoff2.000000_cwt_peaks.gr
NC_000913	IPOD occupancy	Peak	2813356	2813416	2	+	.	From DargR_m9_rdm_glu_merged_truseqnano_nebnext_v6rzlog10p_chipsub_cutoff2.000000_cwt_peaks.gr
NC_000913	IPOD occupancy	Peak	2813636	2813696	2	+	.	From DargR_m9_rdm_glu_merged_truseqnano_nebnext_v6rzlog10p_chipsub_cutoff2.000000_cwt_peaks.gr
NC_000913	IPOD occupancy	Peak	2815096	2815156	2	+	.	From DargR_m9_rdm_glu_merged_truseqnano_nebnext_v6rzlog10p_chipsub_cutoff2.000000_cwt_peaks.gr
NC_000913	IPOD occupancy	Peak	2815541	2815601	2	+	.	From DargR_m9_rdm_glu_merged_truseqnano_nebnext_v6rzlog10p_chipsub_cutoff2.000000_cwt_peaks.gr
NC_000913	IPOD occupancy	Peak	2815811	2815871	2	+	.	From DargR_m9_rdm_glu_merged_truseqnano_nebnext_v6rzlog10p_chipsub_cutoff2.000000_cwt_peaks.gr
NC_000913	IPOD occupancy	Peak	2816071	2816131	2	+	.	From DargR_m9_rdm_glu_merged_truseqnano_nebnext_v6rzlog10p_chipsub_cutoff2.000000_cwt_peaks.gr
NC_000913	IPOD occupancy	Peak	2817546	2817606	2	+	.	From DargR_m9_rdm_glu_merged_truseqnano_nebnext_v6rzlog10p_chipsub_cutoff2.000000_cwt_peaks.gr
NC_000913	IPOD occupancy	Peak	2817981	2818041	2	+	.	From DargR_m9_rdm_glu_merged_truseqnano_nebnext_v6rzlog10p_chipsub_cutoff2.000000_cwt_peaks.gr
NC_000913	IPOD occupancy	Peak	2818716	2818776	2	+	.	From DargR_m9_rdm_glu_merged_truseqnano_nebnext_v6rzlog10p_chipsub_cutoff2.000000_cwt_peaks.gr
NC_000913	IPOD occupancy	Peak	2819261	2819321	2	+	.	From DargR_m9_rdm_glu_merged_truseqnano_nebnext_v6rzlog10p_chipsub_cutoff2.000000_cwt_peaks.gr
NC_000913	IPOD occupancy	Peak	2823086	2823146	2	+	.	From DargR_m9_rdm_glu_merged_truseqnano_nebnext_v6rzlog10p_chipsub_cutoff2.000000_cwt_peaks.gr
NC_000913	IPOD occupancy	Peak	2823831	2823891	2	+	.	From DargR_m9_rdm_glu_merged_truseqnano_nebnext_v6rzlog10p_chipsub_cutoff2.000000_cwt_peaks.gr
NC_000913	IPOD occupancy	Peak	2826166	2826226	2	+	.	From DargR_m9_rdm_glu_merged_truseqnano_nebnext_v6rzlog10p_chipsub_cutoff2.000000_cwt_peaks.gr
NC_000913	IPOD occupancy	Peak	2826876	2826936	2	+	.	From DargR_m9_rdm_glu_merged_truseqnano_nebnext_v6rzlog10p_chipsub_cutoff2.000000_cwt_peaks.gr
NC_000913	IPOD occupancy	Peak	2828276	2828336	2	+	.	From DargR_m9_rdm_glu_merged_truseqnano_nebnext_v6rzlog10p_chipsub_cutoff2.000000_cwt_peaks.gr
NC_000913	IPOD occupancy	Peak	2829571	2829631	2	+	.	From DargR_m9_rdm_glu_merged_truseqnano_nebnext_v6rzlog10p_chipsub_cutoff2.000000_cwt_peaks.gr
NC_000913	IPOD occupancy	Peak	2829801	2829861	2	+	.	From DargR_m9_rdm_glu_merged_truseqnano_nebnext_v6rzlog10p_chipsub_cutoff2.000000_cwt_peaks.gr
NC_000913	IPOD occupancy	Peak	2832356	2832416	2	+	.	From DargR_m9_rdm_glu_merged_truseqnano_nebnext_v6rzlog10p_chipsub_cutoff2.000000_cwt_peaks.gr
NC_000913	IPOD occupancy	Peak	2834166	2834226	2	+	.	From DargR_m9_rdm_glu_merged_truseqnano_nebnext_v6rzlog10p_chipsub_cutoff2.000000_cwt_peaks.gr
NC_000913	IPOD occupancy	Peak	2836071	2836131	2	+	.	From DargR_m9_rdm_glu_merged_truseqnano_nebnext_v6rzlog10p_chipsub_cutoff2.000000_cwt_peaks.gr
NC_000913	IPOD occupancy	Peak	2837106	2837166	2	+	.	From DargR_m9_rdm_glu_merged_truseqnano_nebnext_v6rzlog10p_chipsub_cutoff2.000000_cwt_peaks.gr
NC_000913	IPOD occupancy	Peak	2838141	2838201	2	+	.	From DargR_m9_rdm_glu_merged_truseqnano_nebnext_v6rzlog10p_chipsub_cutoff2.000000_cwt_peaks.gr
NC_000913	IPOD occupancy	Peak	2838846	2838906	2	+	.	From DargR_m9_rdm_glu_merged_truseqnano_nebnext_v6rzlog10p_chipsub_cutoff2.000000_cwt_peaks.gr
NC_000913	IPOD occupancy	Peak	2839476	2839536	2	+	.	From DargR_m9_rdm_glu_merged_truseqnano_nebnext_v6rzlog10p_chipsub_cutoff2.000000_cwt_peaks.gr
NC_000913	IPOD occupancy	Peak	2839586	2839646	2	+	.	From DargR_m9_rdm_glu_merged_truseqnano_nebnext_v6rzlog10p_chipsub_cutoff2.000000_cwt_peaks.gr
NC_000913	IPOD occupancy	Peak	2841186	2841246	2	+	.	From DargR_m9_rdm_glu_merged_truseqnano_nebnext_v6rzlog10p_chipsub_cutoff2.000000_cwt_peaks.gr
NC_000913	IPOD occupancy	Peak	2841501	2841561	2	+	.	From DargR_m9_rdm_glu_merged_truseqnano_nebnext_v6rzlog10p_chipsub_cutoff2.000000_cwt_peaks.gr
NC_000913	IPOD occupancy	Peak	2842021	2842081	2	+	.	From DargR_m9_rdm_glu_merged_truseqnano_nebnext_v6rzlog10p_chipsub_cutoff2.000000_cwt_peaks.gr
NC_000913	IPOD occupancy	Peak	2842801	2842861	2	+	.	From DargR_m9_rdm_glu_merged_truseqnano_nebnext_v6rzlog10p_chipsub_cutoff2.000000_cwt_peaks.gr
NC_000913	IPOD occupancy	Peak	2849826	2849886	2	+	.	From DargR_m9_rdm_glu_merged_truseqnano_nebnext_v6rzlog10p_chipsub_cutoff2.000000_cwt_peaks.gr
NC_000913	IPOD occupancy	Peak	2850621	2850681	2	+	.	From DargR_m9_rdm_glu_merged_truseqnano_nebnext_v6rzlog10p_chipsub_cutoff2.000000_cwt_peaks.gr
NC_000913	IPOD occupancy	Peak	2851641	2851701	2	+	.	From DargR_m9_rdm_glu_merged_truseqnano_nebnext_v6rzlog10p_chipsub_cutoff2.000000_cwt_peaks.gr
NC_000913	IPOD occupancy	Peak	2853376	2853436	2	+	.	From DargR_m9_rdm_glu_merged_truseqnano_nebnext_v6rzlog10p_chipsub_cutoff2.000000_cwt_peaks.gr
NC_000913	IPOD occupancy	Peak	2854171	2854231	2	+	.	From DargR_m9_rdm_glu_merged_truseqnano_nebnext_v6rzlog10p_chipsub_cutoff2.000000_cwt_peaks.gr
NC_000913	IPOD occupancy	Peak	2854331	2854391	2	+	.	From DargR_m9_rdm_glu_merged_truseqnano_nebnext_v6rzlog10p_chipsub_cutoff2.000000_cwt_peaks.gr
NC_000913	IPOD occupancy	Peak	2854971	2855031	2	+	.	From DargR_m9_rdm_glu_merged_truseqnano_nebnext_v6rzlog10p_chipsub_cutoff2.000000_cwt_peaks.gr
NC_000913	IPOD occupancy	Peak	2856386	2856446	2	+	.	From DargR_m9_rdm_glu_merged_truseqnano_nebnext_v6rzlog10p_chipsub_cutoff2.000000_cwt_peaks.gr
NC_000913	IPOD occupancy	Peak	2859791	2859851	2	+	.	From DargR_m9_rdm_glu_merged_truseqnano_nebnext_v6rzlog10p_chipsub_cutoff2.000000_cwt_peaks.gr
NC_000913	IPOD occupancy	Peak	2860261	2860321	2	+	.	From DargR_m9_rdm_glu_merged_truseqnano_nebnext_v6rzlog10p_chipsub_cutoff2.000000_cwt_peaks.gr
NC_000913	IPOD occupancy	Peak	2862126	2862186	2	+	.	From DargR_m9_rdm_glu_merged_truseqnano_nebnext_v6rzlog10p_chipsub_cutoff2.000000_cwt_peaks.gr
NC_000913	IPOD occupancy	Peak	2863216	2863276	2	+	.	From DargR_m9_rdm_glu_merged_truseqnano_nebnext_v6rzlog10p_chipsub_cutoff2.000000_cwt_peaks.gr
NC_000913	IPOD occupancy	Peak	2864731	2864791	2	+	.	From DargR_m9_rdm_glu_merged_truseqnano_nebnext_v6rzlog10p_chipsub_cutoff2.000000_cwt_peaks.gr
NC_000913	IPOD occupancy	Peak	2864916	2864976	2	+	.	From DargR_m9_rdm_glu_merged_truseqnano_nebnext_v6rzlog10p_chipsub_cutoff2.000000_cwt_peaks.gr
NC_000913	IPOD occupancy	Peak	2865876	2865936	2	+	.	From DargR_m9_rdm_glu_merged_truseqnano_nebnext_v6rzlog10p_chipsub_cutoff2.000000_cwt_peaks.gr
NC_000913	IPOD occupancy	Peak	2866126	2866186	2	+	.	From DargR_m9_rdm_glu_merged_truseqnano_nebnext_v6rzlog10p_chipsub_cutoff2.000000_cwt_peaks.gr
NC_000913	IPOD occupancy	Peak	2866311	2866371	2	+	.	From DargR_m9_rdm_glu_merged_truseqnano_nebnext_v6rzlog10p_chipsub_cutoff2.000000_cwt_peaks.gr
NC_000913	IPOD occupancy	Peak	2866756	2866816	2	+	.	From DargR_m9_rdm_glu_merged_truseqnano_nebnext_v6rzlog10p_chipsub_cutoff2.000000_cwt_peaks.gr
NC_000913	IPOD occupancy	Peak	2867026	2867086	2	+	.	From DargR_m9_rdm_glu_merged_truseqnano_nebnext_v6rzlog10p_chipsub_cutoff2.000000_cwt_peaks.gr
NC_000913	IPOD occupancy	Peak	2867486	2867546	2	+	.	From DargR_m9_rdm_glu_merged_truseqnano_nebnext_v6rzlog10p_chipsub_cutoff2.000000_cwt_peaks.gr
NC_000913	IPOD occupancy	Peak	2868316	2868376	2	+	.	From DargR_m9_rdm_glu_merged_truseqnano_nebnext_v6rzlog10p_chipsub_cutoff2.000000_cwt_peaks.gr
NC_000913	IPOD occupancy	Peak	2868761	2868821	2	+	.	From DargR_m9_rdm_glu_merged_truseqnano_nebnext_v6rzlog10p_chipsub_cutoff2.000000_cwt_peaks.gr
NC_000913	IPOD occupancy	Peak	2869361	2869421	2	+	.	From DargR_m9_rdm_glu_merged_truseqnano_nebnext_v6rzlog10p_chipsub_cutoff2.000000_cwt_peaks.gr
NC_000913	IPOD occupancy	Peak	2870231	2870291	2	+	.	From DargR_m9_rdm_glu_merged_truseqnano_nebnext_v6rzlog10p_chipsub_cutoff2.000000_cwt_peaks.gr
NC_000913	IPOD occupancy	Peak	2870621	2870681	2	+	.	From DargR_m9_rdm_glu_merged_truseqnano_nebnext_v6rzlog10p_chipsub_cutoff2.000000_cwt_peaks.gr
NC_000913	IPOD occupancy	Peak	2874266	2874326	2	+	.	From DargR_m9_rdm_glu_merged_truseqnano_nebnext_v6rzlog10p_chipsub_cutoff2.000000_cwt_peaks.gr
NC_000913	IPOD occupancy	Peak	2874921	2874981	2	+	.	From DargR_m9_rdm_glu_merged_truseqnano_nebnext_v6rzlog10p_chipsub_cutoff2.000000_cwt_peaks.gr
NC_000913	IPOD occupancy	Peak	2875706	2875766	2	+	.	From DargR_m9_rdm_glu_merged_truseqnano_nebnext_v6rzlog10p_chipsub_cutoff2.000000_cwt_peaks.gr
NC_000913	IPOD occupancy	Peak	2876091	2876151	2	+	.	From DargR_m9_rdm_glu_merged_truseqnano_nebnext_v6rzlog10p_chipsub_cutoff2.000000_cwt_peaks.gr
NC_000913	IPOD occupancy	Peak	2876341	2876401	2	+	.	From DargR_m9_rdm_glu_merged_truseqnano_nebnext_v6rzlog10p_chipsub_cutoff2.000000_cwt_peaks.gr
NC_000913	IPOD occupancy	Peak	2877496	2877556	2	+	.	From DargR_m9_rdm_glu_merged_truseqnano_nebnext_v6rzlog10p_chipsub_cutoff2.000000_cwt_peaks.gr
NC_000913	IPOD occupancy	Peak	2878536	2878596	2	+	.	From DargR_m9_rdm_glu_merged_truseqnano_nebnext_v6rzlog10p_chipsub_cutoff2.000000_cwt_peaks.gr
NC_000913	IPOD occupancy	Peak	2878696	2878756	2	+	.	From DargR_m9_rdm_glu_merged_truseqnano_nebnext_v6rzlog10p_chipsub_cutoff2.000000_cwt_peaks.gr
NC_000913	IPOD occupancy	Peak	2879196	2879256	2	+	.	From DargR_m9_rdm_glu_merged_truseqnano_nebnext_v6rzlog10p_chipsub_cutoff2.000000_cwt_peaks.gr
NC_000913	IPOD occupancy	Peak	2879646	2879706	2	+	.	From DargR_m9_rdm_glu_merged_truseqnano_nebnext_v6rzlog10p_chipsub_cutoff2.000000_cwt_peaks.gr
NC_000913	IPOD occupancy	Peak	2880856	2880916	2	+	.	From DargR_m9_rdm_glu_merged_truseqnano_nebnext_v6rzlog10p_chipsub_cutoff2.000000_cwt_peaks.gr
NC_000913	IPOD occupancy	Peak	2881046	2881106	2	+	.	From DargR_m9_rdm_glu_merged_truseqnano_nebnext_v6rzlog10p_chipsub_cutoff2.000000_cwt_peaks.gr
NC_000913	IPOD occupancy	Peak	2881246	2881306	2	+	.	From DargR_m9_rdm_glu_merged_truseqnano_nebnext_v6rzlog10p_chipsub_cutoff2.000000_cwt_peaks.gr
NC_000913	IPOD occupancy	Peak	2882581	2882641	2	+	.	From DargR_m9_rdm_glu_merged_truseqnano_nebnext_v6rzlog10p_chipsub_cutoff2.000000_cwt_peaks.gr
NC_000913	IPOD occupancy	Peak	2882721	2882781	2	+	.	From DargR_m9_rdm_glu_merged_truseqnano_nebnext_v6rzlog10p_chipsub_cutoff2.000000_cwt_peaks.gr
NC_000913	IPOD occupancy	Peak	2882971	2883031	2	+	.	From DargR_m9_rdm_glu_merged_truseqnano_nebnext_v6rzlog10p_chipsub_cutoff2.000000_cwt_peaks.gr
NC_000913	IPOD occupancy	Peak	2883466	2883526	2	+	.	From DargR_m9_rdm_glu_merged_truseqnano_nebnext_v6rzlog10p_chipsub_cutoff2.000000_cwt_peaks.gr
NC_000913	IPOD occupancy	Peak	2883676	2883736	2	+	.	From DargR_m9_rdm_glu_merged_truseqnano_nebnext_v6rzlog10p_chipsub_cutoff2.000000_cwt_peaks.gr
NC_000913	IPOD occupancy	Peak	2883826	2883886	2	+	.	From DargR_m9_rdm_glu_merged_truseqnano_nebnext_v6rzlog10p_chipsub_cutoff2.000000_cwt_peaks.gr
NC_000913	IPOD occupancy	Peak	2884156	2884216	2	+	.	From DargR_m9_rdm_glu_merged_truseqnano_nebnext_v6rzlog10p_chipsub_cutoff2.000000_cwt_peaks.gr
NC_000913	IPOD occupancy	Peak	2886561	2886621	2	+	.	From DargR_m9_rdm_glu_merged_truseqnano_nebnext_v6rzlog10p_chipsub_cutoff2.000000_cwt_peaks.gr
NC_000913	IPOD occupancy	Peak	2886956	2887016	2	+	.	From DargR_m9_rdm_glu_merged_truseqnano_nebnext_v6rzlog10p_chipsub_cutoff2.000000_cwt_peaks.gr
NC_000913	IPOD occupancy	Peak	2887111	2887171	2	+	.	From DargR_m9_rdm_glu_merged_truseqnano_nebnext_v6rzlog10p_chipsub_cutoff2.000000_cwt_peaks.gr
NC_000913	IPOD occupancy	Peak	2887286	2887346	2	+	.	From DargR_m9_rdm_glu_merged_truseqnano_nebnext_v6rzlog10p_chipsub_cutoff2.000000_cwt_peaks.gr
NC_000913	IPOD occupancy	Peak	2887711	2887771	2	+	.	From DargR_m9_rdm_glu_merged_truseqnano_nebnext_v6rzlog10p_chipsub_cutoff2.000000_cwt_peaks.gr
NC_000913	IPOD occupancy	Peak	2889006	2889066	2	+	.	From DargR_m9_rdm_glu_merged_truseqnano_nebnext_v6rzlog10p_chipsub_cutoff2.000000_cwt_peaks.gr
NC_000913	IPOD occupancy	Peak	2892021	2892081	2	+	.	From DargR_m9_rdm_glu_merged_truseqnano_nebnext_v6rzlog10p_chipsub_cutoff2.000000_cwt_peaks.gr
NC_000913	IPOD occupancy	Peak	2892591	2892651	2	+	.	From DargR_m9_rdm_glu_merged_truseqnano_nebnext_v6rzlog10p_chipsub_cutoff2.000000_cwt_peaks.gr
NC_000913	IPOD occupancy	Peak	2893696	2893756	2	+	.	From DargR_m9_rdm_glu_merged_truseqnano_nebnext_v6rzlog10p_chipsub_cutoff2.000000_cwt_peaks.gr
NC_000913	IPOD occupancy	Peak	2894526	2894586	2	+	.	From DargR_m9_rdm_glu_merged_truseqnano_nebnext_v6rzlog10p_chipsub_cutoff2.000000_cwt_peaks.gr
NC_000913	IPOD occupancy	Peak	2898736	2898796	2	+	.	From DargR_m9_rdm_glu_merged_truseqnano_nebnext_v6rzlog10p_chipsub_cutoff2.000000_cwt_peaks.gr
NC_000913	IPOD occupancy	Peak	2899411	2899471	2	+	.	From DargR_m9_rdm_glu_merged_truseqnano_nebnext_v6rzlog10p_chipsub_cutoff2.000000_cwt_peaks.gr
NC_000913	IPOD occupancy	Peak	2899661	2899721	2	+	.	From DargR_m9_rdm_glu_merged_truseqnano_nebnext_v6rzlog10p_chipsub_cutoff2.000000_cwt_peaks.gr
NC_000913	IPOD occupancy	Peak	2899951	2900011	2	+	.	From DargR_m9_rdm_glu_merged_truseqnano_nebnext_v6rzlog10p_chipsub_cutoff2.000000_cwt_peaks.gr
NC_000913	IPOD occupancy	Peak	2900071	2900131	2	+	.	From DargR_m9_rdm_glu_merged_truseqnano_nebnext_v6rzlog10p_chipsub_cutoff2.000000_cwt_peaks.gr
NC_000913	IPOD occupancy	Peak	2900571	2900631	2	+	.	From DargR_m9_rdm_glu_merged_truseqnano_nebnext_v6rzlog10p_chipsub_cutoff2.000000_cwt_peaks.gr
NC_000913	IPOD occupancy	Peak	2900936	2900996	2	+	.	From DargR_m9_rdm_glu_merged_truseqnano_nebnext_v6rzlog10p_chipsub_cutoff2.000000_cwt_peaks.gr
NC_000913	IPOD occupancy	Peak	2901136	2901196	2	+	.	From DargR_m9_rdm_glu_merged_truseqnano_nebnext_v6rzlog10p_chipsub_cutoff2.000000_cwt_peaks.gr
NC_000913	IPOD occupancy	Peak	2901721	2901781	2	+	.	From DargR_m9_rdm_glu_merged_truseqnano_nebnext_v6rzlog10p_chipsub_cutoff2.000000_cwt_peaks.gr
NC_000913	IPOD occupancy	Peak	2902656	2902716	2	+	.	From DargR_m9_rdm_glu_merged_truseqnano_nebnext_v6rzlog10p_chipsub_cutoff2.000000_cwt_peaks.gr
NC_000913	IPOD occupancy	Peak	2902876	2902936	2	+	.	From DargR_m9_rdm_glu_merged_truseqnano_nebnext_v6rzlog10p_chipsub_cutoff2.000000_cwt_peaks.gr
NC_000913	IPOD occupancy	Peak	2903176	2903236	2	+	.	From DargR_m9_rdm_glu_merged_truseqnano_nebnext_v6rzlog10p_chipsub_cutoff2.000000_cwt_peaks.gr
NC_000913	IPOD occupancy	Peak	2903596	2903656	2	+	.	From DargR_m9_rdm_glu_merged_truseqnano_nebnext_v6rzlog10p_chipsub_cutoff2.000000_cwt_peaks.gr
NC_000913	IPOD occupancy	Peak	2903961	2904021	2	+	.	From DargR_m9_rdm_glu_merged_truseqnano_nebnext_v6rzlog10p_chipsub_cutoff2.000000_cwt_peaks.gr
NC_000913	IPOD occupancy	Peak	2904441	2904501	2	+	.	From DargR_m9_rdm_glu_merged_truseqnano_nebnext_v6rzlog10p_chipsub_cutoff2.000000_cwt_peaks.gr
NC_000913	IPOD occupancy	Peak	2904686	2904746	2	+	.	From DargR_m9_rdm_glu_merged_truseqnano_nebnext_v6rzlog10p_chipsub_cutoff2.000000_cwt_peaks.gr
NC_000913	IPOD occupancy	Peak	2904776	2904866	2	+	.	From DargR_m9_rdm_glu_merged_truseqnano_nebnext_v6rzlog10p_chipsub_cutoff2.000000_cwt_peaks.gr
NC_000913	IPOD occupancy	Peak	2905891	2905951	2	+	.	From DargR_m9_rdm_glu_merged_truseqnano_nebnext_v6rzlog10p_chipsub_cutoff2.000000_cwt_peaks.gr
NC_000913	IPOD occupancy	Peak	2906146	2906206	2	+	.	From DargR_m9_rdm_glu_merged_truseqnano_nebnext_v6rzlog10p_chipsub_cutoff2.000000_cwt_peaks.gr
NC_000913	IPOD occupancy	Peak	2906446	2906506	2	+	.	From DargR_m9_rdm_glu_merged_truseqnano_nebnext_v6rzlog10p_chipsub_cutoff2.000000_cwt_peaks.gr
NC_000913	IPOD occupancy	Peak	2908326	2908386	2	+	.	From DargR_m9_rdm_glu_merged_truseqnano_nebnext_v6rzlog10p_chipsub_cutoff2.000000_cwt_peaks.gr
NC_000913	IPOD occupancy	Peak	2909006	2909066	2	+	.	From DargR_m9_rdm_glu_merged_truseqnano_nebnext_v6rzlog10p_chipsub_cutoff2.000000_cwt_peaks.gr
NC_000913	IPOD occupancy	Peak	2909871	2909931	2	+	.	From DargR_m9_rdm_glu_merged_truseqnano_nebnext_v6rzlog10p_chipsub_cutoff2.000000_cwt_peaks.gr
NC_000913	IPOD occupancy	Peak	2910371	2910431	2	+	.	From DargR_m9_rdm_glu_merged_truseqnano_nebnext_v6rzlog10p_chipsub_cutoff2.000000_cwt_peaks.gr
NC_000913	IPOD occupancy	Peak	2910901	2910961	2	+	.	From DargR_m9_rdm_glu_merged_truseqnano_nebnext_v6rzlog10p_chipsub_cutoff2.000000_cwt_peaks.gr
NC_000913	IPOD occupancy	Peak	2911396	2911456	2	+	.	From DargR_m9_rdm_glu_merged_truseqnano_nebnext_v6rzlog10p_chipsub_cutoff2.000000_cwt_peaks.gr
NC_000913	IPOD occupancy	Peak	2912376	2912436	2	+	.	From DargR_m9_rdm_glu_merged_truseqnano_nebnext_v6rzlog10p_chipsub_cutoff2.000000_cwt_peaks.gr
NC_000913	IPOD occupancy	Peak	2912726	2912786	2	+	.	From DargR_m9_rdm_glu_merged_truseqnano_nebnext_v6rzlog10p_chipsub_cutoff2.000000_cwt_peaks.gr
NC_000913	IPOD occupancy	Peak	2913681	2913741	2	+	.	From DargR_m9_rdm_glu_merged_truseqnano_nebnext_v6rzlog10p_chipsub_cutoff2.000000_cwt_peaks.gr
NC_000913	IPOD occupancy	Peak	2914296	2914356	2	+	.	From DargR_m9_rdm_glu_merged_truseqnano_nebnext_v6rzlog10p_chipsub_cutoff2.000000_cwt_peaks.gr
NC_000913	IPOD occupancy	Peak	2916591	2916651	2	+	.	From DargR_m9_rdm_glu_merged_truseqnano_nebnext_v6rzlog10p_chipsub_cutoff2.000000_cwt_peaks.gr
NC_000913	IPOD occupancy	Peak	2917116	2917236	2	+	.	From DargR_m9_rdm_glu_merged_truseqnano_nebnext_v6rzlog10p_chipsub_cutoff2.000000_cwt_peaks.gr
NC_000913	IPOD occupancy	Peak	2919991	2920051	2	+	.	From DargR_m9_rdm_glu_merged_truseqnano_nebnext_v6rzlog10p_chipsub_cutoff2.000000_cwt_peaks.gr
NC_000913	IPOD occupancy	Peak	2920531	2920591	2	+	.	From DargR_m9_rdm_glu_merged_truseqnano_nebnext_v6rzlog10p_chipsub_cutoff2.000000_cwt_peaks.gr
NC_000913	IPOD occupancy	Peak	2920721	2920781	2	+	.	From DargR_m9_rdm_glu_merged_truseqnano_nebnext_v6rzlog10p_chipsub_cutoff2.000000_cwt_peaks.gr
NC_000913	IPOD occupancy	Peak	2921041	2921101	2	+	.	From DargR_m9_rdm_glu_merged_truseqnano_nebnext_v6rzlog10p_chipsub_cutoff2.000000_cwt_peaks.gr
NC_000913	IPOD occupancy	Peak	2921281	2921341	2	+	.	From DargR_m9_rdm_glu_merged_truseqnano_nebnext_v6rzlog10p_chipsub_cutoff2.000000_cwt_peaks.gr
NC_000913	IPOD occupancy	Peak	2921521	2921581	2	+	.	From DargR_m9_rdm_glu_merged_truseqnano_nebnext_v6rzlog10p_chipsub_cutoff2.000000_cwt_peaks.gr
NC_000913	IPOD occupancy	Peak	2922451	2922511	2	+	.	From DargR_m9_rdm_glu_merged_truseqnano_nebnext_v6rzlog10p_chipsub_cutoff2.000000_cwt_peaks.gr
NC_000913	IPOD occupancy	Peak	2922826	2922886	2	+	.	From DargR_m9_rdm_glu_merged_truseqnano_nebnext_v6rzlog10p_chipsub_cutoff2.000000_cwt_peaks.gr
NC_000913	IPOD occupancy	Peak	2922991	2923051	2	+	.	From DargR_m9_rdm_glu_merged_truseqnano_nebnext_v6rzlog10p_chipsub_cutoff2.000000_cwt_peaks.gr
NC_000913	IPOD occupancy	Peak	2924541	2924601	2	+	.	From DargR_m9_rdm_glu_merged_truseqnano_nebnext_v6rzlog10p_chipsub_cutoff2.000000_cwt_peaks.gr
NC_000913	IPOD occupancy	Peak	2925396	2925456	2	+	.	From DargR_m9_rdm_glu_merged_truseqnano_nebnext_v6rzlog10p_chipsub_cutoff2.000000_cwt_peaks.gr
NC_000913	IPOD occupancy	Peak	2925676	2925736	2	+	.	From DargR_m9_rdm_glu_merged_truseqnano_nebnext_v6rzlog10p_chipsub_cutoff2.000000_cwt_peaks.gr
NC_000913	IPOD occupancy	Peak	2927786	2927846	2	+	.	From DargR_m9_rdm_glu_merged_truseqnano_nebnext_v6rzlog10p_chipsub_cutoff2.000000_cwt_peaks.gr
NC_000913	IPOD occupancy	Peak	2928376	2928436	2	+	.	From DargR_m9_rdm_glu_merged_truseqnano_nebnext_v6rzlog10p_chipsub_cutoff2.000000_cwt_peaks.gr
NC_000913	IPOD occupancy	Peak	2928651	2928711	2	+	.	From DargR_m9_rdm_glu_merged_truseqnano_nebnext_v6rzlog10p_chipsub_cutoff2.000000_cwt_peaks.gr
NC_000913	IPOD occupancy	Peak	2929236	2929296	2	+	.	From DargR_m9_rdm_glu_merged_truseqnano_nebnext_v6rzlog10p_chipsub_cutoff2.000000_cwt_peaks.gr
NC_000913	IPOD occupancy	Peak	2929561	2929666	2	+	.	From DargR_m9_rdm_glu_merged_truseqnano_nebnext_v6rzlog10p_chipsub_cutoff2.000000_cwt_peaks.gr
NC_000913	IPOD occupancy	Peak	2930476	2930536	2	+	.	From DargR_m9_rdm_glu_merged_truseqnano_nebnext_v6rzlog10p_chipsub_cutoff2.000000_cwt_peaks.gr
NC_000913	IPOD occupancy	Peak	2932471	2932531	2	+	.	From DargR_m9_rdm_glu_merged_truseqnano_nebnext_v6rzlog10p_chipsub_cutoff2.000000_cwt_peaks.gr
NC_000913	IPOD occupancy	Peak	2932681	2932741	2	+	.	From DargR_m9_rdm_glu_merged_truseqnano_nebnext_v6rzlog10p_chipsub_cutoff2.000000_cwt_peaks.gr
NC_000913	IPOD occupancy	Peak	2932986	2933046	2	+	.	From DargR_m9_rdm_glu_merged_truseqnano_nebnext_v6rzlog10p_chipsub_cutoff2.000000_cwt_peaks.gr
NC_000913	IPOD occupancy	Peak	2933491	2933551	2	+	.	From DargR_m9_rdm_glu_merged_truseqnano_nebnext_v6rzlog10p_chipsub_cutoff2.000000_cwt_peaks.gr
NC_000913	IPOD occupancy	Peak	2933561	2933621	2	+	.	From DargR_m9_rdm_glu_merged_truseqnano_nebnext_v6rzlog10p_chipsub_cutoff2.000000_cwt_peaks.gr
NC_000913	IPOD occupancy	Peak	2933716	2933776	2	+	.	From DargR_m9_rdm_glu_merged_truseqnano_nebnext_v6rzlog10p_chipsub_cutoff2.000000_cwt_peaks.gr
NC_000913	IPOD occupancy	Peak	2934351	2934411	2	+	.	From DargR_m9_rdm_glu_merged_truseqnano_nebnext_v6rzlog10p_chipsub_cutoff2.000000_cwt_peaks.gr
NC_000913	IPOD occupancy	Peak	2934476	2934536	2	+	.	From DargR_m9_rdm_glu_merged_truseqnano_nebnext_v6rzlog10p_chipsub_cutoff2.000000_cwt_peaks.gr
NC_000913	IPOD occupancy	Peak	2937196	2937256	2	+	.	From DargR_m9_rdm_glu_merged_truseqnano_nebnext_v6rzlog10p_chipsub_cutoff2.000000_cwt_peaks.gr
NC_000913	IPOD occupancy	Peak	2937421	2937481	2	+	.	From DargR_m9_rdm_glu_merged_truseqnano_nebnext_v6rzlog10p_chipsub_cutoff2.000000_cwt_peaks.gr
NC_000913	IPOD occupancy	Peak	2937846	2937906	2	+	.	From DargR_m9_rdm_glu_merged_truseqnano_nebnext_v6rzlog10p_chipsub_cutoff2.000000_cwt_peaks.gr
NC_000913	IPOD occupancy	Peak	2938651	2938711	2	+	.	From DargR_m9_rdm_glu_merged_truseqnano_nebnext_v6rzlog10p_chipsub_cutoff2.000000_cwt_peaks.gr
NC_000913	IPOD occupancy	Peak	2939241	2939301	2	+	.	From DargR_m9_rdm_glu_merged_truseqnano_nebnext_v6rzlog10p_chipsub_cutoff2.000000_cwt_peaks.gr
NC_000913	IPOD occupancy	Peak	2940051	2940111	2	+	.	From DargR_m9_rdm_glu_merged_truseqnano_nebnext_v6rzlog10p_chipsub_cutoff2.000000_cwt_peaks.gr
NC_000913	IPOD occupancy	Peak	2940366	2940426	2	+	.	From DargR_m9_rdm_glu_merged_truseqnano_nebnext_v6rzlog10p_chipsub_cutoff2.000000_cwt_peaks.gr
NC_000913	IPOD occupancy	Peak	2940926	2940986	2	+	.	From DargR_m9_rdm_glu_merged_truseqnano_nebnext_v6rzlog10p_chipsub_cutoff2.000000_cwt_peaks.gr
NC_000913	IPOD occupancy	Peak	2941076	2941136	2	+	.	From DargR_m9_rdm_glu_merged_truseqnano_nebnext_v6rzlog10p_chipsub_cutoff2.000000_cwt_peaks.gr
NC_000913	IPOD occupancy	Peak	2941996	2942056	2	+	.	From DargR_m9_rdm_glu_merged_truseqnano_nebnext_v6rzlog10p_chipsub_cutoff2.000000_cwt_peaks.gr
NC_000913	IPOD occupancy	Peak	2942306	2942366	2	+	.	From DargR_m9_rdm_glu_merged_truseqnano_nebnext_v6rzlog10p_chipsub_cutoff2.000000_cwt_peaks.gr
NC_000913	IPOD occupancy	Peak	2942936	2942996	2	+	.	From DargR_m9_rdm_glu_merged_truseqnano_nebnext_v6rzlog10p_chipsub_cutoff2.000000_cwt_peaks.gr
NC_000913	IPOD occupancy	Peak	2943246	2943306	2	+	.	From DargR_m9_rdm_glu_merged_truseqnano_nebnext_v6rzlog10p_chipsub_cutoff2.000000_cwt_peaks.gr
NC_000913	IPOD occupancy	Peak	2943946	2944006	2	+	.	From DargR_m9_rdm_glu_merged_truseqnano_nebnext_v6rzlog10p_chipsub_cutoff2.000000_cwt_peaks.gr
NC_000913	IPOD occupancy	Peak	2945451	2945511	2	+	.	From DargR_m9_rdm_glu_merged_truseqnano_nebnext_v6rzlog10p_chipsub_cutoff2.000000_cwt_peaks.gr
NC_000913	IPOD occupancy	Peak	2945616	2945676	2	+	.	From DargR_m9_rdm_glu_merged_truseqnano_nebnext_v6rzlog10p_chipsub_cutoff2.000000_cwt_peaks.gr
NC_000913	IPOD occupancy	Peak	2945886	2945946	2	+	.	From DargR_m9_rdm_glu_merged_truseqnano_nebnext_v6rzlog10p_chipsub_cutoff2.000000_cwt_peaks.gr
NC_000913	IPOD occupancy	Peak	2946616	2946676	2	+	.	From DargR_m9_rdm_glu_merged_truseqnano_nebnext_v6rzlog10p_chipsub_cutoff2.000000_cwt_peaks.gr
NC_000913	IPOD occupancy	Peak	2947306	2947366	2	+	.	From DargR_m9_rdm_glu_merged_truseqnano_nebnext_v6rzlog10p_chipsub_cutoff2.000000_cwt_peaks.gr
NC_000913	IPOD occupancy	Peak	2947941	2948001	2	+	.	From DargR_m9_rdm_glu_merged_truseqnano_nebnext_v6rzlog10p_chipsub_cutoff2.000000_cwt_peaks.gr
NC_000913	IPOD occupancy	Peak	2948041	2948101	2	+	.	From DargR_m9_rdm_glu_merged_truseqnano_nebnext_v6rzlog10p_chipsub_cutoff2.000000_cwt_peaks.gr
NC_000913	IPOD occupancy	Peak	2948271	2948331	2	+	.	From DargR_m9_rdm_glu_merged_truseqnano_nebnext_v6rzlog10p_chipsub_cutoff2.000000_cwt_peaks.gr
NC_000913	IPOD occupancy	Peak	2950141	2950201	2	+	.	From DargR_m9_rdm_glu_merged_truseqnano_nebnext_v6rzlog10p_chipsub_cutoff2.000000_cwt_peaks.gr
NC_000913	IPOD occupancy	Peak	2952911	2952971	2	+	.	From DargR_m9_rdm_glu_merged_truseqnano_nebnext_v6rzlog10p_chipsub_cutoff2.000000_cwt_peaks.gr
NC_000913	IPOD occupancy	Peak	2954061	2954121	2	+	.	From DargR_m9_rdm_glu_merged_truseqnano_nebnext_v6rzlog10p_chipsub_cutoff2.000000_cwt_peaks.gr
NC_000913	IPOD occupancy	Peak	2957541	2957601	2	+	.	From DargR_m9_rdm_glu_merged_truseqnano_nebnext_v6rzlog10p_chipsub_cutoff2.000000_cwt_peaks.gr
NC_000913	IPOD occupancy	Peak	2958896	2958956	2	+	.	From DargR_m9_rdm_glu_merged_truseqnano_nebnext_v6rzlog10p_chipsub_cutoff2.000000_cwt_peaks.gr
NC_000913	IPOD occupancy	Peak	2959491	2959551	2	+	.	From DargR_m9_rdm_glu_merged_truseqnano_nebnext_v6rzlog10p_chipsub_cutoff2.000000_cwt_peaks.gr
NC_000913	IPOD occupancy	Peak	2962391	2962451	2	+	.	From DargR_m9_rdm_glu_merged_truseqnano_nebnext_v6rzlog10p_chipsub_cutoff2.000000_cwt_peaks.gr
NC_000913	IPOD occupancy	Peak	2962531	2962591	2	+	.	From DargR_m9_rdm_glu_merged_truseqnano_nebnext_v6rzlog10p_chipsub_cutoff2.000000_cwt_peaks.gr
NC_000913	IPOD occupancy	Peak	2968541	2968601	2	+	.	From DargR_m9_rdm_glu_merged_truseqnano_nebnext_v6rzlog10p_chipsub_cutoff2.000000_cwt_peaks.gr
NC_000913	IPOD occupancy	Peak	2968986	2969046	2	+	.	From DargR_m9_rdm_glu_merged_truseqnano_nebnext_v6rzlog10p_chipsub_cutoff2.000000_cwt_peaks.gr
NC_000913	IPOD occupancy	Peak	2971041	2971101	2	+	.	From DargR_m9_rdm_glu_merged_truseqnano_nebnext_v6rzlog10p_chipsub_cutoff2.000000_cwt_peaks.gr
NC_000913	IPOD occupancy	Peak	2971446	2971506	2	+	.	From DargR_m9_rdm_glu_merged_truseqnano_nebnext_v6rzlog10p_chipsub_cutoff2.000000_cwt_peaks.gr
NC_000913	IPOD occupancy	Peak	2973426	2973486	2	+	.	From DargR_m9_rdm_glu_merged_truseqnano_nebnext_v6rzlog10p_chipsub_cutoff2.000000_cwt_peaks.gr
NC_000913	IPOD occupancy	Peak	2973661	2973721	2	+	.	From DargR_m9_rdm_glu_merged_truseqnano_nebnext_v6rzlog10p_chipsub_cutoff2.000000_cwt_peaks.gr
NC_000913	IPOD occupancy	Peak	2973816	2973876	2	+	.	From DargR_m9_rdm_glu_merged_truseqnano_nebnext_v6rzlog10p_chipsub_cutoff2.000000_cwt_peaks.gr
NC_000913	IPOD occupancy	Peak	2977366	2977426	2	+	.	From DargR_m9_rdm_glu_merged_truseqnano_nebnext_v6rzlog10p_chipsub_cutoff2.000000_cwt_peaks.gr
NC_000913	IPOD occupancy	Peak	2977741	2977801	2	+	.	From DargR_m9_rdm_glu_merged_truseqnano_nebnext_v6rzlog10p_chipsub_cutoff2.000000_cwt_peaks.gr
NC_000913	IPOD occupancy	Peak	2978161	2978221	2	+	.	From DargR_m9_rdm_glu_merged_truseqnano_nebnext_v6rzlog10p_chipsub_cutoff2.000000_cwt_peaks.gr
NC_000913	IPOD occupancy	Peak	2978576	2978636	2	+	.	From DargR_m9_rdm_glu_merged_truseqnano_nebnext_v6rzlog10p_chipsub_cutoff2.000000_cwt_peaks.gr
NC_000913	IPOD occupancy	Peak	2978941	2979001	2	+	.	From DargR_m9_rdm_glu_merged_truseqnano_nebnext_v6rzlog10p_chipsub_cutoff2.000000_cwt_peaks.gr
NC_000913	IPOD occupancy	Peak	2980331	2980391	2	+	.	From DargR_m9_rdm_glu_merged_truseqnano_nebnext_v6rzlog10p_chipsub_cutoff2.000000_cwt_peaks.gr
NC_000913	IPOD occupancy	Peak	2981986	2982046	2	+	.	From DargR_m9_rdm_glu_merged_truseqnano_nebnext_v6rzlog10p_chipsub_cutoff2.000000_cwt_peaks.gr
NC_000913	IPOD occupancy	Peak	2982146	2982206	2	+	.	From DargR_m9_rdm_glu_merged_truseqnano_nebnext_v6rzlog10p_chipsub_cutoff2.000000_cwt_peaks.gr
NC_000913	IPOD occupancy	Peak	2983336	2983396	2	+	.	From DargR_m9_rdm_glu_merged_truseqnano_nebnext_v6rzlog10p_chipsub_cutoff2.000000_cwt_peaks.gr
NC_000913	IPOD occupancy	Peak	2984346	2984406	2	+	.	From DargR_m9_rdm_glu_merged_truseqnano_nebnext_v6rzlog10p_chipsub_cutoff2.000000_cwt_peaks.gr
NC_000913	IPOD occupancy	Peak	2985111	2985171	2	+	.	From DargR_m9_rdm_glu_merged_truseqnano_nebnext_v6rzlog10p_chipsub_cutoff2.000000_cwt_peaks.gr
NC_000913	IPOD occupancy	Peak	2986081	2986141	2	+	.	From DargR_m9_rdm_glu_merged_truseqnano_nebnext_v6rzlog10p_chipsub_cutoff2.000000_cwt_peaks.gr
NC_000913	IPOD occupancy	Peak	2986301	2986361	2	+	.	From DargR_m9_rdm_glu_merged_truseqnano_nebnext_v6rzlog10p_chipsub_cutoff2.000000_cwt_peaks.gr
NC_000913	IPOD occupancy	Peak	2986541	2986601	2	+	.	From DargR_m9_rdm_glu_merged_truseqnano_nebnext_v6rzlog10p_chipsub_cutoff2.000000_cwt_peaks.gr
NC_000913	IPOD occupancy	Peak	2986826	2986886	2	+	.	From DargR_m9_rdm_glu_merged_truseqnano_nebnext_v6rzlog10p_chipsub_cutoff2.000000_cwt_peaks.gr
NC_000913	IPOD occupancy	Peak	2986961	2987021	2	+	.	From DargR_m9_rdm_glu_merged_truseqnano_nebnext_v6rzlog10p_chipsub_cutoff2.000000_cwt_peaks.gr
NC_000913	IPOD occupancy	Peak	2987266	2987326	2	+	.	From DargR_m9_rdm_glu_merged_truseqnano_nebnext_v6rzlog10p_chipsub_cutoff2.000000_cwt_peaks.gr
NC_000913	IPOD occupancy	Peak	2987441	2987551	2	+	.	From DargR_m9_rdm_glu_merged_truseqnano_nebnext_v6rzlog10p_chipsub_cutoff2.000000_cwt_peaks.gr
NC_000913	IPOD occupancy	Peak	2987861	2987921	2	+	.	From DargR_m9_rdm_glu_merged_truseqnano_nebnext_v6rzlog10p_chipsub_cutoff2.000000_cwt_peaks.gr
NC_000913	IPOD occupancy	Peak	2988011	2988071	2	+	.	From DargR_m9_rdm_glu_merged_truseqnano_nebnext_v6rzlog10p_chipsub_cutoff2.000000_cwt_peaks.gr
NC_000913	IPOD occupancy	Peak	2988166	2988226	2	+	.	From DargR_m9_rdm_glu_merged_truseqnano_nebnext_v6rzlog10p_chipsub_cutoff2.000000_cwt_peaks.gr
NC_000913	IPOD occupancy	Peak	2988486	2988546	2	+	.	From DargR_m9_rdm_glu_merged_truseqnano_nebnext_v6rzlog10p_chipsub_cutoff2.000000_cwt_peaks.gr
NC_000913	IPOD occupancy	Peak	2988696	2988756	2	+	.	From DargR_m9_rdm_glu_merged_truseqnano_nebnext_v6rzlog10p_chipsub_cutoff2.000000_cwt_peaks.gr
NC_000913	IPOD occupancy	Peak	2988801	2988861	2	+	.	From DargR_m9_rdm_glu_merged_truseqnano_nebnext_v6rzlog10p_chipsub_cutoff2.000000_cwt_peaks.gr
NC_000913	IPOD occupancy	Peak	2988981	2989041	2	+	.	From DargR_m9_rdm_glu_merged_truseqnano_nebnext_v6rzlog10p_chipsub_cutoff2.000000_cwt_peaks.gr
NC_000913	IPOD occupancy	Peak	2989096	2989156	2	+	.	From DargR_m9_rdm_glu_merged_truseqnano_nebnext_v6rzlog10p_chipsub_cutoff2.000000_cwt_peaks.gr
NC_000913	IPOD occupancy	Peak	2989401	2989461	2	+	.	From DargR_m9_rdm_glu_merged_truseqnano_nebnext_v6rzlog10p_chipsub_cutoff2.000000_cwt_peaks.gr
NC_000913	IPOD occupancy	Peak	2989636	2989696	2	+	.	From DargR_m9_rdm_glu_merged_truseqnano_nebnext_v6rzlog10p_chipsub_cutoff2.000000_cwt_peaks.gr
NC_000913	IPOD occupancy	Peak	2989731	2989791	2	+	.	From DargR_m9_rdm_glu_merged_truseqnano_nebnext_v6rzlog10p_chipsub_cutoff2.000000_cwt_peaks.gr
NC_000913	IPOD occupancy	Peak	2989906	2989966	2	+	.	From DargR_m9_rdm_glu_merged_truseqnano_nebnext_v6rzlog10p_chipsub_cutoff2.000000_cwt_peaks.gr
NC_000913	IPOD occupancy	Peak	2990086	2990146	2	+	.	From DargR_m9_rdm_glu_merged_truseqnano_nebnext_v6rzlog10p_chipsub_cutoff2.000000_cwt_peaks.gr
NC_000913	IPOD occupancy	Peak	2990296	2990356	2	+	.	From DargR_m9_rdm_glu_merged_truseqnano_nebnext_v6rzlog10p_chipsub_cutoff2.000000_cwt_peaks.gr
NC_000913	IPOD occupancy	Peak	2990456	2990516	2	+	.	From DargR_m9_rdm_glu_merged_truseqnano_nebnext_v6rzlog10p_chipsub_cutoff2.000000_cwt_peaks.gr
NC_000913	IPOD occupancy	Peak	2990936	2990996	2	+	.	From DargR_m9_rdm_glu_merged_truseqnano_nebnext_v6rzlog10p_chipsub_cutoff2.000000_cwt_peaks.gr
NC_000913	IPOD occupancy	Peak	2991371	2991431	2	+	.	From DargR_m9_rdm_glu_merged_truseqnano_nebnext_v6rzlog10p_chipsub_cutoff2.000000_cwt_peaks.gr
NC_000913	IPOD occupancy	Peak	2991681	2991741	2	+	.	From DargR_m9_rdm_glu_merged_truseqnano_nebnext_v6rzlog10p_chipsub_cutoff2.000000_cwt_peaks.gr
NC_000913	IPOD occupancy	Peak	2992096	2992156	2	+	.	From DargR_m9_rdm_glu_merged_truseqnano_nebnext_v6rzlog10p_chipsub_cutoff2.000000_cwt_peaks.gr
NC_000913	IPOD occupancy	Peak	2992201	2992261	2	+	.	From DargR_m9_rdm_glu_merged_truseqnano_nebnext_v6rzlog10p_chipsub_cutoff2.000000_cwt_peaks.gr
NC_000913	IPOD occupancy	Peak	2992416	2992476	2	+	.	From DargR_m9_rdm_glu_merged_truseqnano_nebnext_v6rzlog10p_chipsub_cutoff2.000000_cwt_peaks.gr
NC_000913	IPOD occupancy	Peak	2992611	2992671	2	+	.	From DargR_m9_rdm_glu_merged_truseqnano_nebnext_v6rzlog10p_chipsub_cutoff2.000000_cwt_peaks.gr
NC_000913	IPOD occupancy	Peak	2992776	2992836	2	+	.	From DargR_m9_rdm_glu_merged_truseqnano_nebnext_v6rzlog10p_chipsub_cutoff2.000000_cwt_peaks.gr
NC_000913	IPOD occupancy	Peak	2992946	2993006	2	+	.	From DargR_m9_rdm_glu_merged_truseqnano_nebnext_v6rzlog10p_chipsub_cutoff2.000000_cwt_peaks.gr
NC_000913	IPOD occupancy	Peak	2993191	2993251	2	+	.	From DargR_m9_rdm_glu_merged_truseqnano_nebnext_v6rzlog10p_chipsub_cutoff2.000000_cwt_peaks.gr
NC_000913	IPOD occupancy	Peak	2993346	2993406	2	+	.	From DargR_m9_rdm_glu_merged_truseqnano_nebnext_v6rzlog10p_chipsub_cutoff2.000000_cwt_peaks.gr
NC_000913	IPOD occupancy	Peak	2993616	2993676	2	+	.	From DargR_m9_rdm_glu_merged_truseqnano_nebnext_v6rzlog10p_chipsub_cutoff2.000000_cwt_peaks.gr
NC_000913	IPOD occupancy	Peak	2993716	2993776	2	+	.	From DargR_m9_rdm_glu_merged_truseqnano_nebnext_v6rzlog10p_chipsub_cutoff2.000000_cwt_peaks.gr
NC_000913	IPOD occupancy	Peak	2994041	2994101	2	+	.	From DargR_m9_rdm_glu_merged_truseqnano_nebnext_v6rzlog10p_chipsub_cutoff2.000000_cwt_peaks.gr
NC_000913	IPOD occupancy	Peak	2994311	2994371	2	+	.	From DargR_m9_rdm_glu_merged_truseqnano_nebnext_v6rzlog10p_chipsub_cutoff2.000000_cwt_peaks.gr
NC_000913	IPOD occupancy	Peak	2994446	2994506	2	+	.	From DargR_m9_rdm_glu_merged_truseqnano_nebnext_v6rzlog10p_chipsub_cutoff2.000000_cwt_peaks.gr
NC_000913	IPOD occupancy	Peak	2994741	2994801	2	+	.	From DargR_m9_rdm_glu_merged_truseqnano_nebnext_v6rzlog10p_chipsub_cutoff2.000000_cwt_peaks.gr
NC_000913	IPOD occupancy	Peak	2994861	2994921	2	+	.	From DargR_m9_rdm_glu_merged_truseqnano_nebnext_v6rzlog10p_chipsub_cutoff2.000000_cwt_peaks.gr
NC_000913	IPOD occupancy	Peak	2994986	2995046	2	+	.	From DargR_m9_rdm_glu_merged_truseqnano_nebnext_v6rzlog10p_chipsub_cutoff2.000000_cwt_peaks.gr
NC_000913	IPOD occupancy	Peak	2995301	2995361	2	+	.	From DargR_m9_rdm_glu_merged_truseqnano_nebnext_v6rzlog10p_chipsub_cutoff2.000000_cwt_peaks.gr
NC_000913	IPOD occupancy	Peak	2995591	2995651	2	+	.	From DargR_m9_rdm_glu_merged_truseqnano_nebnext_v6rzlog10p_chipsub_cutoff2.000000_cwt_peaks.gr
NC_000913	IPOD occupancy	Peak	2995746	2995806	2	+	.	From DargR_m9_rdm_glu_merged_truseqnano_nebnext_v6rzlog10p_chipsub_cutoff2.000000_cwt_peaks.gr
NC_000913	IPOD occupancy	Peak	2996126	2996186	2	+	.	From DargR_m9_rdm_glu_merged_truseqnano_nebnext_v6rzlog10p_chipsub_cutoff2.000000_cwt_peaks.gr
NC_000913	IPOD occupancy	Peak	2996351	2996411	2	+	.	From DargR_m9_rdm_glu_merged_truseqnano_nebnext_v6rzlog10p_chipsub_cutoff2.000000_cwt_peaks.gr
NC_000913	IPOD occupancy	Peak	2998651	2998711	2	+	.	From DargR_m9_rdm_glu_merged_truseqnano_nebnext_v6rzlog10p_chipsub_cutoff2.000000_cwt_peaks.gr
NC_000913	IPOD occupancy	Peak	2999416	2999476	2	+	.	From DargR_m9_rdm_glu_merged_truseqnano_nebnext_v6rzlog10p_chipsub_cutoff2.000000_cwt_peaks.gr
NC_000913	IPOD occupancy	Peak	2999586	2999646	2	+	.	From DargR_m9_rdm_glu_merged_truseqnano_nebnext_v6rzlog10p_chipsub_cutoff2.000000_cwt_peaks.gr
NC_000913	IPOD occupancy	Peak	2999721	2999781	2	+	.	From DargR_m9_rdm_glu_merged_truseqnano_nebnext_v6rzlog10p_chipsub_cutoff2.000000_cwt_peaks.gr
NC_000913	IPOD occupancy	Peak	3001006	3001066	2	+	.	From DargR_m9_rdm_glu_merged_truseqnano_nebnext_v6rzlog10p_chipsub_cutoff2.000000_cwt_peaks.gr
NC_000913	IPOD occupancy	Peak	3002566	3002626	2	+	.	From DargR_m9_rdm_glu_merged_truseqnano_nebnext_v6rzlog10p_chipsub_cutoff2.000000_cwt_peaks.gr
NC_000913	IPOD occupancy	Peak	3002731	3002791	2	+	.	From DargR_m9_rdm_glu_merged_truseqnano_nebnext_v6rzlog10p_chipsub_cutoff2.000000_cwt_peaks.gr
NC_000913	IPOD occupancy	Peak	3003226	3003286	2	+	.	From DargR_m9_rdm_glu_merged_truseqnano_nebnext_v6rzlog10p_chipsub_cutoff2.000000_cwt_peaks.gr
NC_000913	IPOD occupancy	Peak	3003956	3004016	2	+	.	From DargR_m9_rdm_glu_merged_truseqnano_nebnext_v6rzlog10p_chipsub_cutoff2.000000_cwt_peaks.gr
NC_000913	IPOD occupancy	Peak	3004196	3004256	2	+	.	From DargR_m9_rdm_glu_merged_truseqnano_nebnext_v6rzlog10p_chipsub_cutoff2.000000_cwt_peaks.gr
NC_000913	IPOD occupancy	Peak	3004701	3004761	2	+	.	From DargR_m9_rdm_glu_merged_truseqnano_nebnext_v6rzlog10p_chipsub_cutoff2.000000_cwt_peaks.gr
NC_000913	IPOD occupancy	Peak	3005096	3005156	2	+	.	From DargR_m9_rdm_glu_merged_truseqnano_nebnext_v6rzlog10p_chipsub_cutoff2.000000_cwt_peaks.gr
NC_000913	IPOD occupancy	Peak	3005311	3005371	2	+	.	From DargR_m9_rdm_glu_merged_truseqnano_nebnext_v6rzlog10p_chipsub_cutoff2.000000_cwt_peaks.gr
NC_000913	IPOD occupancy	Peak	3005936	3005996	2	+	.	From DargR_m9_rdm_glu_merged_truseqnano_nebnext_v6rzlog10p_chipsub_cutoff2.000000_cwt_peaks.gr
NC_000913	IPOD occupancy	Peak	3006146	3006206	2	+	.	From DargR_m9_rdm_glu_merged_truseqnano_nebnext_v6rzlog10p_chipsub_cutoff2.000000_cwt_peaks.gr
NC_000913	IPOD occupancy	Peak	3006216	3006316	2	+	.	From DargR_m9_rdm_glu_merged_truseqnano_nebnext_v6rzlog10p_chipsub_cutoff2.000000_cwt_peaks.gr
NC_000913	IPOD occupancy	Peak	3007346	3007406	2	+	.	From DargR_m9_rdm_glu_merged_truseqnano_nebnext_v6rzlog10p_chipsub_cutoff2.000000_cwt_peaks.gr
NC_000913	IPOD occupancy	Peak	3008906	3008966	2	+	.	From DargR_m9_rdm_glu_merged_truseqnano_nebnext_v6rzlog10p_chipsub_cutoff2.000000_cwt_peaks.gr
NC_000913	IPOD occupancy	Peak	3011666	3011726	2	+	.	From DargR_m9_rdm_glu_merged_truseqnano_nebnext_v6rzlog10p_chipsub_cutoff2.000000_cwt_peaks.gr
NC_000913	IPOD occupancy	Peak	3011936	3011996	2	+	.	From DargR_m9_rdm_glu_merged_truseqnano_nebnext_v6rzlog10p_chipsub_cutoff2.000000_cwt_peaks.gr
NC_000913	IPOD occupancy	Peak	3012101	3012161	2	+	.	From DargR_m9_rdm_glu_merged_truseqnano_nebnext_v6rzlog10p_chipsub_cutoff2.000000_cwt_peaks.gr
NC_000913	IPOD occupancy	Peak	3013811	3013871	2	+	.	From DargR_m9_rdm_glu_merged_truseqnano_nebnext_v6rzlog10p_chipsub_cutoff2.000000_cwt_peaks.gr
NC_000913	IPOD occupancy	Peak	3014066	3014126	2	+	.	From DargR_m9_rdm_glu_merged_truseqnano_nebnext_v6rzlog10p_chipsub_cutoff2.000000_cwt_peaks.gr
NC_000913	IPOD occupancy	Peak	3014506	3014566	2	+	.	From DargR_m9_rdm_glu_merged_truseqnano_nebnext_v6rzlog10p_chipsub_cutoff2.000000_cwt_peaks.gr
NC_000913	IPOD occupancy	Peak	3015356	3015416	2	+	.	From DargR_m9_rdm_glu_merged_truseqnano_nebnext_v6rzlog10p_chipsub_cutoff2.000000_cwt_peaks.gr
NC_000913	IPOD occupancy	Peak	3015606	3015666	2	+	.	From DargR_m9_rdm_glu_merged_truseqnano_nebnext_v6rzlog10p_chipsub_cutoff2.000000_cwt_peaks.gr
NC_000913	IPOD occupancy	Peak	3017176	3017236	2	+	.	From DargR_m9_rdm_glu_merged_truseqnano_nebnext_v6rzlog10p_chipsub_cutoff2.000000_cwt_peaks.gr
NC_000913	IPOD occupancy	Peak	3019091	3019151	2	+	.	From DargR_m9_rdm_glu_merged_truseqnano_nebnext_v6rzlog10p_chipsub_cutoff2.000000_cwt_peaks.gr
NC_000913	IPOD occupancy	Peak	3020376	3020436	2	+	.	From DargR_m9_rdm_glu_merged_truseqnano_nebnext_v6rzlog10p_chipsub_cutoff2.000000_cwt_peaks.gr
NC_000913	IPOD occupancy	Peak	3020486	3020546	2	+	.	From DargR_m9_rdm_glu_merged_truseqnano_nebnext_v6rzlog10p_chipsub_cutoff2.000000_cwt_peaks.gr
NC_000913	IPOD occupancy	Peak	3020681	3020741	2	+	.	From DargR_m9_rdm_glu_merged_truseqnano_nebnext_v6rzlog10p_chipsub_cutoff2.000000_cwt_peaks.gr
NC_000913	IPOD occupancy	Peak	3021371	3021431	2	+	.	From DargR_m9_rdm_glu_merged_truseqnano_nebnext_v6rzlog10p_chipsub_cutoff2.000000_cwt_peaks.gr
NC_000913	IPOD occupancy	Peak	3021596	3021656	2	+	.	From DargR_m9_rdm_glu_merged_truseqnano_nebnext_v6rzlog10p_chipsub_cutoff2.000000_cwt_peaks.gr
NC_000913	IPOD occupancy	Peak	3022001	3022061	2	+	.	From DargR_m9_rdm_glu_merged_truseqnano_nebnext_v6rzlog10p_chipsub_cutoff2.000000_cwt_peaks.gr
NC_000913	IPOD occupancy	Peak	3022171	3022231	2	+	.	From DargR_m9_rdm_glu_merged_truseqnano_nebnext_v6rzlog10p_chipsub_cutoff2.000000_cwt_peaks.gr
NC_000913	IPOD occupancy	Peak	3022496	3022556	2	+	.	From DargR_m9_rdm_glu_merged_truseqnano_nebnext_v6rzlog10p_chipsub_cutoff2.000000_cwt_peaks.gr
NC_000913	IPOD occupancy	Peak	3023286	3023346	2	+	.	From DargR_m9_rdm_glu_merged_truseqnano_nebnext_v6rzlog10p_chipsub_cutoff2.000000_cwt_peaks.gr
NC_000913	IPOD occupancy	Peak	3025296	3025356	2	+	.	From DargR_m9_rdm_glu_merged_truseqnano_nebnext_v6rzlog10p_chipsub_cutoff2.000000_cwt_peaks.gr
NC_000913	IPOD occupancy	Peak	3025726	3025786	2	+	.	From DargR_m9_rdm_glu_merged_truseqnano_nebnext_v6rzlog10p_chipsub_cutoff2.000000_cwt_peaks.gr
NC_000913	IPOD occupancy	Peak	3026226	3026286	2	+	.	From DargR_m9_rdm_glu_merged_truseqnano_nebnext_v6rzlog10p_chipsub_cutoff2.000000_cwt_peaks.gr
NC_000913	IPOD occupancy	Peak	3026446	3026506	2	+	.	From DargR_m9_rdm_glu_merged_truseqnano_nebnext_v6rzlog10p_chipsub_cutoff2.000000_cwt_peaks.gr
NC_000913	IPOD occupancy	Peak	3027846	3027906	2	+	.	From DargR_m9_rdm_glu_merged_truseqnano_nebnext_v6rzlog10p_chipsub_cutoff2.000000_cwt_peaks.gr
NC_000913	IPOD occupancy	Peak	3028141	3028201	2	+	.	From DargR_m9_rdm_glu_merged_truseqnano_nebnext_v6rzlog10p_chipsub_cutoff2.000000_cwt_peaks.gr
NC_000913	IPOD occupancy	Peak	3028241	3028301	2	+	.	From DargR_m9_rdm_glu_merged_truseqnano_nebnext_v6rzlog10p_chipsub_cutoff2.000000_cwt_peaks.gr
NC_000913	IPOD occupancy	Peak	3028676	3028736	2	+	.	From DargR_m9_rdm_glu_merged_truseqnano_nebnext_v6rzlog10p_chipsub_cutoff2.000000_cwt_peaks.gr
NC_000913	IPOD occupancy	Peak	3028966	3029026	2	+	.	From DargR_m9_rdm_glu_merged_truseqnano_nebnext_v6rzlog10p_chipsub_cutoff2.000000_cwt_peaks.gr
NC_000913	IPOD occupancy	Peak	3029736	3029796	2	+	.	From DargR_m9_rdm_glu_merged_truseqnano_nebnext_v6rzlog10p_chipsub_cutoff2.000000_cwt_peaks.gr
NC_000913	IPOD occupancy	Peak	3029901	3029961	2	+	.	From DargR_m9_rdm_glu_merged_truseqnano_nebnext_v6rzlog10p_chipsub_cutoff2.000000_cwt_peaks.gr
NC_000913	IPOD occupancy	Peak	3030611	3030671	2	+	.	From DargR_m9_rdm_glu_merged_truseqnano_nebnext_v6rzlog10p_chipsub_cutoff2.000000_cwt_peaks.gr
NC_000913	IPOD occupancy	Peak	3030731	3030791	2	+	.	From DargR_m9_rdm_glu_merged_truseqnano_nebnext_v6rzlog10p_chipsub_cutoff2.000000_cwt_peaks.gr
NC_000913	IPOD occupancy	Peak	3031101	3031161	2	+	.	From DargR_m9_rdm_glu_merged_truseqnano_nebnext_v6rzlog10p_chipsub_cutoff2.000000_cwt_peaks.gr
NC_000913	IPOD occupancy	Peak	3031891	3031951	2	+	.	From DargR_m9_rdm_glu_merged_truseqnano_nebnext_v6rzlog10p_chipsub_cutoff2.000000_cwt_peaks.gr
NC_000913	IPOD occupancy	Peak	3031986	3032046	2	+	.	From DargR_m9_rdm_glu_merged_truseqnano_nebnext_v6rzlog10p_chipsub_cutoff2.000000_cwt_peaks.gr
NC_000913	IPOD occupancy	Peak	3032871	3032931	2	+	.	From DargR_m9_rdm_glu_merged_truseqnano_nebnext_v6rzlog10p_chipsub_cutoff2.000000_cwt_peaks.gr
NC_000913	IPOD occupancy	Peak	3033456	3033516	2	+	.	From DargR_m9_rdm_glu_merged_truseqnano_nebnext_v6rzlog10p_chipsub_cutoff2.000000_cwt_peaks.gr
NC_000913	IPOD occupancy	Peak	3036351	3036411	2	+	.	From DargR_m9_rdm_glu_merged_truseqnano_nebnext_v6rzlog10p_chipsub_cutoff2.000000_cwt_peaks.gr
NC_000913	IPOD occupancy	Peak	3040876	3040936	2	+	.	From DargR_m9_rdm_glu_merged_truseqnano_nebnext_v6rzlog10p_chipsub_cutoff2.000000_cwt_peaks.gr
NC_000913	IPOD occupancy	Peak	3041111	3041171	2	+	.	From DargR_m9_rdm_glu_merged_truseqnano_nebnext_v6rzlog10p_chipsub_cutoff2.000000_cwt_peaks.gr
NC_000913	IPOD occupancy	Peak	3043246	3043306	2	+	.	From DargR_m9_rdm_glu_merged_truseqnano_nebnext_v6rzlog10p_chipsub_cutoff2.000000_cwt_peaks.gr
NC_000913	IPOD occupancy	Peak	3043856	3043916	2	+	.	From DargR_m9_rdm_glu_merged_truseqnano_nebnext_v6rzlog10p_chipsub_cutoff2.000000_cwt_peaks.gr
NC_000913	IPOD occupancy	Peak	3044101	3044161	2	+	.	From DargR_m9_rdm_glu_merged_truseqnano_nebnext_v6rzlog10p_chipsub_cutoff2.000000_cwt_peaks.gr
NC_000913	IPOD occupancy	Peak	3044656	3044716	2	+	.	From DargR_m9_rdm_glu_merged_truseqnano_nebnext_v6rzlog10p_chipsub_cutoff2.000000_cwt_peaks.gr
NC_000913	IPOD occupancy	Peak	3045896	3045956	2	+	.	From DargR_m9_rdm_glu_merged_truseqnano_nebnext_v6rzlog10p_chipsub_cutoff2.000000_cwt_peaks.gr
NC_000913	IPOD occupancy	Peak	3047056	3047116	2	+	.	From DargR_m9_rdm_glu_merged_truseqnano_nebnext_v6rzlog10p_chipsub_cutoff2.000000_cwt_peaks.gr
NC_000913	IPOD occupancy	Peak	3048776	3048836	2	+	.	From DargR_m9_rdm_glu_merged_truseqnano_nebnext_v6rzlog10p_chipsub_cutoff2.000000_cwt_peaks.gr
NC_000913	IPOD occupancy	Peak	3048916	3048976	2	+	.	From DargR_m9_rdm_glu_merged_truseqnano_nebnext_v6rzlog10p_chipsub_cutoff2.000000_cwt_peaks.gr
NC_000913	IPOD occupancy	Peak	3050836	3050896	2	+	.	From DargR_m9_rdm_glu_merged_truseqnano_nebnext_v6rzlog10p_chipsub_cutoff2.000000_cwt_peaks.gr
NC_000913	IPOD occupancy	Peak	3051976	3052036	2	+	.	From DargR_m9_rdm_glu_merged_truseqnano_nebnext_v6rzlog10p_chipsub_cutoff2.000000_cwt_peaks.gr
NC_000913	IPOD occupancy	Peak	3054441	3054501	2	+	.	From DargR_m9_rdm_glu_merged_truseqnano_nebnext_v6rzlog10p_chipsub_cutoff2.000000_cwt_peaks.gr
NC_000913	IPOD occupancy	Peak	3055701	3055761	2	+	.	From DargR_m9_rdm_glu_merged_truseqnano_nebnext_v6rzlog10p_chipsub_cutoff2.000000_cwt_peaks.gr
NC_000913	IPOD occupancy	Peak	3056786	3056846	2	+	.	From DargR_m9_rdm_glu_merged_truseqnano_nebnext_v6rzlog10p_chipsub_cutoff2.000000_cwt_peaks.gr
NC_000913	IPOD occupancy	Peak	3057456	3057516	2	+	.	From DargR_m9_rdm_glu_merged_truseqnano_nebnext_v6rzlog10p_chipsub_cutoff2.000000_cwt_peaks.gr
NC_000913	IPOD occupancy	Peak	3057856	3057916	2	+	.	From DargR_m9_rdm_glu_merged_truseqnano_nebnext_v6rzlog10p_chipsub_cutoff2.000000_cwt_peaks.gr
NC_000913	IPOD occupancy	Peak	3058576	3058636	2	+	.	From DargR_m9_rdm_glu_merged_truseqnano_nebnext_v6rzlog10p_chipsub_cutoff2.000000_cwt_peaks.gr
NC_000913	IPOD occupancy	Peak	3058921	3058981	2	+	.	From DargR_m9_rdm_glu_merged_truseqnano_nebnext_v6rzlog10p_chipsub_cutoff2.000000_cwt_peaks.gr
NC_000913	IPOD occupancy	Peak	3059516	3059576	2	+	.	From DargR_m9_rdm_glu_merged_truseqnano_nebnext_v6rzlog10p_chipsub_cutoff2.000000_cwt_peaks.gr
NC_000913	IPOD occupancy	Peak	3060646	3060706	2	+	.	From DargR_m9_rdm_glu_merged_truseqnano_nebnext_v6rzlog10p_chipsub_cutoff2.000000_cwt_peaks.gr
NC_000913	IPOD occupancy	Peak	3061501	3061561	2	+	.	From DargR_m9_rdm_glu_merged_truseqnano_nebnext_v6rzlog10p_chipsub_cutoff2.000000_cwt_peaks.gr
NC_000913	IPOD occupancy	Peak	3063196	3063256	2	+	.	From DargR_m9_rdm_glu_merged_truseqnano_nebnext_v6rzlog10p_chipsub_cutoff2.000000_cwt_peaks.gr
NC_000913	IPOD occupancy	Peak	3063606	3063666	2	+	.	From DargR_m9_rdm_glu_merged_truseqnano_nebnext_v6rzlog10p_chipsub_cutoff2.000000_cwt_peaks.gr
NC_000913	IPOD occupancy	Peak	3065136	3065196	2	+	.	From DargR_m9_rdm_glu_merged_truseqnano_nebnext_v6rzlog10p_chipsub_cutoff2.000000_cwt_peaks.gr
NC_000913	IPOD occupancy	Peak	3065491	3065551	2	+	.	From DargR_m9_rdm_glu_merged_truseqnano_nebnext_v6rzlog10p_chipsub_cutoff2.000000_cwt_peaks.gr
NC_000913	IPOD occupancy	Peak	3066921	3066981	2	+	.	From DargR_m9_rdm_glu_merged_truseqnano_nebnext_v6rzlog10p_chipsub_cutoff2.000000_cwt_peaks.gr
NC_000913	IPOD occupancy	Peak	3067131	3067191	2	+	.	From DargR_m9_rdm_glu_merged_truseqnano_nebnext_v6rzlog10p_chipsub_cutoff2.000000_cwt_peaks.gr
NC_000913	IPOD occupancy	Peak	3067481	3067541	2	+	.	From DargR_m9_rdm_glu_merged_truseqnano_nebnext_v6rzlog10p_chipsub_cutoff2.000000_cwt_peaks.gr
NC_000913	IPOD occupancy	Peak	3067576	3067636	2	+	.	From DargR_m9_rdm_glu_merged_truseqnano_nebnext_v6rzlog10p_chipsub_cutoff2.000000_cwt_peaks.gr
NC_000913	IPOD occupancy	Peak	3068221	3068281	2	+	.	From DargR_m9_rdm_glu_merged_truseqnano_nebnext_v6rzlog10p_chipsub_cutoff2.000000_cwt_peaks.gr
NC_000913	IPOD occupancy	Peak	3070026	3070086	2	+	.	From DargR_m9_rdm_glu_merged_truseqnano_nebnext_v6rzlog10p_chipsub_cutoff2.000000_cwt_peaks.gr
NC_000913	IPOD occupancy	Peak	3071011	3071071	2	+	.	From DargR_m9_rdm_glu_merged_truseqnano_nebnext_v6rzlog10p_chipsub_cutoff2.000000_cwt_peaks.gr
NC_000913	IPOD occupancy	Peak	3071221	3071281	2	+	.	From DargR_m9_rdm_glu_merged_truseqnano_nebnext_v6rzlog10p_chipsub_cutoff2.000000_cwt_peaks.gr
NC_000913	IPOD occupancy	Peak	3072556	3072616	2	+	.	From DargR_m9_rdm_glu_merged_truseqnano_nebnext_v6rzlog10p_chipsub_cutoff2.000000_cwt_peaks.gr
NC_000913	IPOD occupancy	Peak	3073166	3073226	2	+	.	From DargR_m9_rdm_glu_merged_truseqnano_nebnext_v6rzlog10p_chipsub_cutoff2.000000_cwt_peaks.gr
NC_000913	IPOD occupancy	Peak	3074261	3074371	2	+	.	From DargR_m9_rdm_glu_merged_truseqnano_nebnext_v6rzlog10p_chipsub_cutoff2.000000_cwt_peaks.gr
NC_000913	IPOD occupancy	Peak	3075356	3075416	2	+	.	From DargR_m9_rdm_glu_merged_truseqnano_nebnext_v6rzlog10p_chipsub_cutoff2.000000_cwt_peaks.gr
NC_000913	IPOD occupancy	Peak	3075806	3075866	2	+	.	From DargR_m9_rdm_glu_merged_truseqnano_nebnext_v6rzlog10p_chipsub_cutoff2.000000_cwt_peaks.gr
NC_000913	IPOD occupancy	Peak	3077056	3077116	2	+	.	From DargR_m9_rdm_glu_merged_truseqnano_nebnext_v6rzlog10p_chipsub_cutoff2.000000_cwt_peaks.gr
NC_000913	IPOD occupancy	Peak	3077336	3077396	2	+	.	From DargR_m9_rdm_glu_merged_truseqnano_nebnext_v6rzlog10p_chipsub_cutoff2.000000_cwt_peaks.gr
NC_000913	IPOD occupancy	Peak	3077496	3077556	2	+	.	From DargR_m9_rdm_glu_merged_truseqnano_nebnext_v6rzlog10p_chipsub_cutoff2.000000_cwt_peaks.gr
NC_000913	IPOD occupancy	Peak	3078261	3078321	2	+	.	From DargR_m9_rdm_glu_merged_truseqnano_nebnext_v6rzlog10p_chipsub_cutoff2.000000_cwt_peaks.gr
NC_000913	IPOD occupancy	Peak	3078461	3078521	2	+	.	From DargR_m9_rdm_glu_merged_truseqnano_nebnext_v6rzlog10p_chipsub_cutoff2.000000_cwt_peaks.gr
NC_000913	IPOD occupancy	Peak	3078946	3079006	2	+	.	From DargR_m9_rdm_glu_merged_truseqnano_nebnext_v6rzlog10p_chipsub_cutoff2.000000_cwt_peaks.gr
NC_000913	IPOD occupancy	Peak	3079171	3079231	2	+	.	From DargR_m9_rdm_glu_merged_truseqnano_nebnext_v6rzlog10p_chipsub_cutoff2.000000_cwt_peaks.gr
NC_000913	IPOD occupancy	Peak	3079626	3079686	2	+	.	From DargR_m9_rdm_glu_merged_truseqnano_nebnext_v6rzlog10p_chipsub_cutoff2.000000_cwt_peaks.gr
NC_000913	IPOD occupancy	Peak	3082156	3082216	2	+	.	From DargR_m9_rdm_glu_merged_truseqnano_nebnext_v6rzlog10p_chipsub_cutoff2.000000_cwt_peaks.gr
NC_000913	IPOD occupancy	Peak	3082861	3082921	2	+	.	From DargR_m9_rdm_glu_merged_truseqnano_nebnext_v6rzlog10p_chipsub_cutoff2.000000_cwt_peaks.gr
NC_000913	IPOD occupancy	Peak	3084276	3084336	2	+	.	From DargR_m9_rdm_glu_merged_truseqnano_nebnext_v6rzlog10p_chipsub_cutoff2.000000_cwt_peaks.gr
NC_000913	IPOD occupancy	Peak	3084561	3084621	2	+	.	From DargR_m9_rdm_glu_merged_truseqnano_nebnext_v6rzlog10p_chipsub_cutoff2.000000_cwt_peaks.gr
NC_000913	IPOD occupancy	Peak	3084866	3084926	2	+	.	From DargR_m9_rdm_glu_merged_truseqnano_nebnext_v6rzlog10p_chipsub_cutoff2.000000_cwt_peaks.gr
NC_000913	IPOD occupancy	Peak	3087951	3088011	2	+	.	From DargR_m9_rdm_glu_merged_truseqnano_nebnext_v6rzlog10p_chipsub_cutoff2.000000_cwt_peaks.gr
NC_000913	IPOD occupancy	Peak	3090241	3090301	2	+	.	From DargR_m9_rdm_glu_merged_truseqnano_nebnext_v6rzlog10p_chipsub_cutoff2.000000_cwt_peaks.gr
NC_000913	IPOD occupancy	Peak	3092126	3092186	2	+	.	From DargR_m9_rdm_glu_merged_truseqnano_nebnext_v6rzlog10p_chipsub_cutoff2.000000_cwt_peaks.gr
NC_000913	IPOD occupancy	Peak	3093041	3093101	2	+	.	From DargR_m9_rdm_glu_merged_truseqnano_nebnext_v6rzlog10p_chipsub_cutoff2.000000_cwt_peaks.gr
NC_000913	IPOD occupancy	Peak	3094136	3094196	2	+	.	From DargR_m9_rdm_glu_merged_truseqnano_nebnext_v6rzlog10p_chipsub_cutoff2.000000_cwt_peaks.gr
NC_000913	IPOD occupancy	Peak	3095031	3095091	2	+	.	From DargR_m9_rdm_glu_merged_truseqnano_nebnext_v6rzlog10p_chipsub_cutoff2.000000_cwt_peaks.gr
NC_000913	IPOD occupancy	Peak	3095806	3095866	2	+	.	From DargR_m9_rdm_glu_merged_truseqnano_nebnext_v6rzlog10p_chipsub_cutoff2.000000_cwt_peaks.gr
NC_000913	IPOD occupancy	Peak	3096021	3096081	2	+	.	From DargR_m9_rdm_glu_merged_truseqnano_nebnext_v6rzlog10p_chipsub_cutoff2.000000_cwt_peaks.gr
NC_000913	IPOD occupancy	Peak	3096276	3096336	2	+	.	From DargR_m9_rdm_glu_merged_truseqnano_nebnext_v6rzlog10p_chipsub_cutoff2.000000_cwt_peaks.gr
NC_000913	IPOD occupancy	Peak	3099406	3099466	2	+	.	From DargR_m9_rdm_glu_merged_truseqnano_nebnext_v6rzlog10p_chipsub_cutoff2.000000_cwt_peaks.gr
NC_000913	IPOD occupancy	Peak	3099521	3099581	2	+	.	From DargR_m9_rdm_glu_merged_truseqnano_nebnext_v6rzlog10p_chipsub_cutoff2.000000_cwt_peaks.gr
NC_000913	IPOD occupancy	Peak	3100011	3100071	2	+	.	From DargR_m9_rdm_glu_merged_truseqnano_nebnext_v6rzlog10p_chipsub_cutoff2.000000_cwt_peaks.gr
NC_000913	IPOD occupancy	Peak	3100716	3100776	2	+	.	From DargR_m9_rdm_glu_merged_truseqnano_nebnext_v6rzlog10p_chipsub_cutoff2.000000_cwt_peaks.gr
NC_000913	IPOD occupancy	Peak	3101206	3101266	2	+	.	From DargR_m9_rdm_glu_merged_truseqnano_nebnext_v6rzlog10p_chipsub_cutoff2.000000_cwt_peaks.gr
NC_000913	IPOD occupancy	Peak	3101441	3101501	2	+	.	From DargR_m9_rdm_glu_merged_truseqnano_nebnext_v6rzlog10p_chipsub_cutoff2.000000_cwt_peaks.gr
NC_000913	IPOD occupancy	Peak	3102436	3102496	2	+	.	From DargR_m9_rdm_glu_merged_truseqnano_nebnext_v6rzlog10p_chipsub_cutoff2.000000_cwt_peaks.gr
NC_000913	IPOD occupancy	Peak	3104786	3104846	2	+	.	From DargR_m9_rdm_glu_merged_truseqnano_nebnext_v6rzlog10p_chipsub_cutoff2.000000_cwt_peaks.gr
NC_000913	IPOD occupancy	Peak	3105666	3105726	2	+	.	From DargR_m9_rdm_glu_merged_truseqnano_nebnext_v6rzlog10p_chipsub_cutoff2.000000_cwt_peaks.gr
NC_000913	IPOD occupancy	Peak	3106041	3106101	2	+	.	From DargR_m9_rdm_glu_merged_truseqnano_nebnext_v6rzlog10p_chipsub_cutoff2.000000_cwt_peaks.gr
NC_000913	IPOD occupancy	Peak	3106311	3106371	2	+	.	From DargR_m9_rdm_glu_merged_truseqnano_nebnext_v6rzlog10p_chipsub_cutoff2.000000_cwt_peaks.gr
NC_000913	IPOD occupancy	Peak	3107966	3108026	2	+	.	From DargR_m9_rdm_glu_merged_truseqnano_nebnext_v6rzlog10p_chipsub_cutoff2.000000_cwt_peaks.gr
NC_000913	IPOD occupancy	Peak	3108206	3108266	2	+	.	From DargR_m9_rdm_glu_merged_truseqnano_nebnext_v6rzlog10p_chipsub_cutoff2.000000_cwt_peaks.gr
NC_000913	IPOD occupancy	Peak	3109261	3109321	2	+	.	From DargR_m9_rdm_glu_merged_truseqnano_nebnext_v6rzlog10p_chipsub_cutoff2.000000_cwt_peaks.gr
NC_000913	IPOD occupancy	Peak	3109546	3109606	2	+	.	From DargR_m9_rdm_glu_merged_truseqnano_nebnext_v6rzlog10p_chipsub_cutoff2.000000_cwt_peaks.gr
NC_000913	IPOD occupancy	Peak	3110281	3110341	2	+	.	From DargR_m9_rdm_glu_merged_truseqnano_nebnext_v6rzlog10p_chipsub_cutoff2.000000_cwt_peaks.gr
NC_000913	IPOD occupancy	Peak	3110561	3110621	2	+	.	From DargR_m9_rdm_glu_merged_truseqnano_nebnext_v6rzlog10p_chipsub_cutoff2.000000_cwt_peaks.gr
NC_000913	IPOD occupancy	Peak	3112806	3112866	2	+	.	From DargR_m9_rdm_glu_merged_truseqnano_nebnext_v6rzlog10p_chipsub_cutoff2.000000_cwt_peaks.gr
NC_000913	IPOD occupancy	Peak	3114076	3114136	2	+	.	From DargR_m9_rdm_glu_merged_truseqnano_nebnext_v6rzlog10p_chipsub_cutoff2.000000_cwt_peaks.gr
NC_000913	IPOD occupancy	Peak	3114221	3114281	2	+	.	From DargR_m9_rdm_glu_merged_truseqnano_nebnext_v6rzlog10p_chipsub_cutoff2.000000_cwt_peaks.gr
NC_000913	IPOD occupancy	Peak	3116581	3116641	2	+	.	From DargR_m9_rdm_glu_merged_truseqnano_nebnext_v6rzlog10p_chipsub_cutoff2.000000_cwt_peaks.gr
NC_000913	IPOD occupancy	Peak	3116691	3116751	2	+	.	From DargR_m9_rdm_glu_merged_truseqnano_nebnext_v6rzlog10p_chipsub_cutoff2.000000_cwt_peaks.gr
NC_000913	IPOD occupancy	Peak	3117386	3117446	2	+	.	From DargR_m9_rdm_glu_merged_truseqnano_nebnext_v6rzlog10p_chipsub_cutoff2.000000_cwt_peaks.gr
NC_000913	IPOD occupancy	Peak	3117941	3118001	2	+	.	From DargR_m9_rdm_glu_merged_truseqnano_nebnext_v6rzlog10p_chipsub_cutoff2.000000_cwt_peaks.gr
NC_000913	IPOD occupancy	Peak	3119121	3119181	2	+	.	From DargR_m9_rdm_glu_merged_truseqnano_nebnext_v6rzlog10p_chipsub_cutoff2.000000_cwt_peaks.gr
NC_000913	IPOD occupancy	Peak	3119576	3119636	2	+	.	From DargR_m9_rdm_glu_merged_truseqnano_nebnext_v6rzlog10p_chipsub_cutoff2.000000_cwt_peaks.gr
NC_000913	IPOD occupancy	Peak	3119891	3119951	2	+	.	From DargR_m9_rdm_glu_merged_truseqnano_nebnext_v6rzlog10p_chipsub_cutoff2.000000_cwt_peaks.gr
NC_000913	IPOD occupancy	Peak	3121256	3121316	2	+	.	From DargR_m9_rdm_glu_merged_truseqnano_nebnext_v6rzlog10p_chipsub_cutoff2.000000_cwt_peaks.gr
NC_000913	IPOD occupancy	Peak	3123176	3123236	2	+	.	From DargR_m9_rdm_glu_merged_truseqnano_nebnext_v6rzlog10p_chipsub_cutoff2.000000_cwt_peaks.gr
NC_000913	IPOD occupancy	Peak	3124246	3124306	2	+	.	From DargR_m9_rdm_glu_merged_truseqnano_nebnext_v6rzlog10p_chipsub_cutoff2.000000_cwt_peaks.gr
NC_000913	IPOD occupancy	Peak	3124511	3124571	2	+	.	From DargR_m9_rdm_glu_merged_truseqnano_nebnext_v6rzlog10p_chipsub_cutoff2.000000_cwt_peaks.gr
NC_000913	IPOD occupancy	Peak	3124721	3124781	2	+	.	From DargR_m9_rdm_glu_merged_truseqnano_nebnext_v6rzlog10p_chipsub_cutoff2.000000_cwt_peaks.gr
NC_000913	IPOD occupancy	Peak	3127866	3127926	2	+	.	From DargR_m9_rdm_glu_merged_truseqnano_nebnext_v6rzlog10p_chipsub_cutoff2.000000_cwt_peaks.gr
NC_000913	IPOD occupancy	Peak	3129026	3129086	2	+	.	From DargR_m9_rdm_glu_merged_truseqnano_nebnext_v6rzlog10p_chipsub_cutoff2.000000_cwt_peaks.gr
NC_000913	IPOD occupancy	Peak	3129406	3129466	2	+	.	From DargR_m9_rdm_glu_merged_truseqnano_nebnext_v6rzlog10p_chipsub_cutoff2.000000_cwt_peaks.gr
NC_000913	IPOD occupancy	Peak	3130171	3130231	2	+	.	From DargR_m9_rdm_glu_merged_truseqnano_nebnext_v6rzlog10p_chipsub_cutoff2.000000_cwt_peaks.gr
NC_000913	IPOD occupancy	Peak	3130451	3130511	2	+	.	From DargR_m9_rdm_glu_merged_truseqnano_nebnext_v6rzlog10p_chipsub_cutoff2.000000_cwt_peaks.gr
NC_000913	IPOD occupancy	Peak	3131351	3131411	2	+	.	From DargR_m9_rdm_glu_merged_truseqnano_nebnext_v6rzlog10p_chipsub_cutoff2.000000_cwt_peaks.gr
NC_000913	IPOD occupancy	Peak	3132206	3132266	2	+	.	From DargR_m9_rdm_glu_merged_truseqnano_nebnext_v6rzlog10p_chipsub_cutoff2.000000_cwt_peaks.gr
NC_000913	IPOD occupancy	Peak	3132991	3133051	2	+	.	From DargR_m9_rdm_glu_merged_truseqnano_nebnext_v6rzlog10p_chipsub_cutoff2.000000_cwt_peaks.gr
NC_000913	IPOD occupancy	Peak	3133966	3134061	2	+	.	From DargR_m9_rdm_glu_merged_truseqnano_nebnext_v6rzlog10p_chipsub_cutoff2.000000_cwt_peaks.gr
NC_000913	IPOD occupancy	Peak	3134151	3134211	2	+	.	From DargR_m9_rdm_glu_merged_truseqnano_nebnext_v6rzlog10p_chipsub_cutoff2.000000_cwt_peaks.gr
NC_000913	IPOD occupancy	Peak	3134711	3134771	2	+	.	From DargR_m9_rdm_glu_merged_truseqnano_nebnext_v6rzlog10p_chipsub_cutoff2.000000_cwt_peaks.gr
NC_000913	IPOD occupancy	Peak	3136306	3136366	2	+	.	From DargR_m9_rdm_glu_merged_truseqnano_nebnext_v6rzlog10p_chipsub_cutoff2.000000_cwt_peaks.gr
NC_000913	IPOD occupancy	Peak	3137321	3137381	2	+	.	From DargR_m9_rdm_glu_merged_truseqnano_nebnext_v6rzlog10p_chipsub_cutoff2.000000_cwt_peaks.gr
NC_000913	IPOD occupancy	Peak	3137411	3137471	2	+	.	From DargR_m9_rdm_glu_merged_truseqnano_nebnext_v6rzlog10p_chipsub_cutoff2.000000_cwt_peaks.gr
NC_000913	IPOD occupancy	Peak	3138316	3138376	2	+	.	From DargR_m9_rdm_glu_merged_truseqnano_nebnext_v6rzlog10p_chipsub_cutoff2.000000_cwt_peaks.gr
NC_000913	IPOD occupancy	Peak	3139306	3139366	2	+	.	From DargR_m9_rdm_glu_merged_truseqnano_nebnext_v6rzlog10p_chipsub_cutoff2.000000_cwt_peaks.gr
NC_000913	IPOD occupancy	Peak	3140651	3140711	2	+	.	From DargR_m9_rdm_glu_merged_truseqnano_nebnext_v6rzlog10p_chipsub_cutoff2.000000_cwt_peaks.gr
NC_000913	IPOD occupancy	Peak	3141646	3141706	2	+	.	From DargR_m9_rdm_glu_merged_truseqnano_nebnext_v6rzlog10p_chipsub_cutoff2.000000_cwt_peaks.gr
NC_000913	IPOD occupancy	Peak	3142186	3142246	2	+	.	From DargR_m9_rdm_glu_merged_truseqnano_nebnext_v6rzlog10p_chipsub_cutoff2.000000_cwt_peaks.gr
NC_000913	IPOD occupancy	Peak	3142851	3142911	2	+	.	From DargR_m9_rdm_glu_merged_truseqnano_nebnext_v6rzlog10p_chipsub_cutoff2.000000_cwt_peaks.gr
NC_000913	IPOD occupancy	Peak	3143076	3143136	2	+	.	From DargR_m9_rdm_glu_merged_truseqnano_nebnext_v6rzlog10p_chipsub_cutoff2.000000_cwt_peaks.gr
NC_000913	IPOD occupancy	Peak	3145861	3145921	2	+	.	From DargR_m9_rdm_glu_merged_truseqnano_nebnext_v6rzlog10p_chipsub_cutoff2.000000_cwt_peaks.gr
NC_000913	IPOD occupancy	Peak	3146266	3146326	2	+	.	From DargR_m9_rdm_glu_merged_truseqnano_nebnext_v6rzlog10p_chipsub_cutoff2.000000_cwt_peaks.gr
NC_000913	IPOD occupancy	Peak	3146946	3147006	2	+	.	From DargR_m9_rdm_glu_merged_truseqnano_nebnext_v6rzlog10p_chipsub_cutoff2.000000_cwt_peaks.gr
NC_000913	IPOD occupancy	Peak	3147946	3148006	2	+	.	From DargR_m9_rdm_glu_merged_truseqnano_nebnext_v6rzlog10p_chipsub_cutoff2.000000_cwt_peaks.gr
NC_000913	IPOD occupancy	Peak	3148446	3148506	2	+	.	From DargR_m9_rdm_glu_merged_truseqnano_nebnext_v6rzlog10p_chipsub_cutoff2.000000_cwt_peaks.gr
NC_000913	IPOD occupancy	Peak	3149031	3149091	2	+	.	From DargR_m9_rdm_glu_merged_truseqnano_nebnext_v6rzlog10p_chipsub_cutoff2.000000_cwt_peaks.gr
NC_000913	IPOD occupancy	Peak	3149471	3149531	2	+	.	From DargR_m9_rdm_glu_merged_truseqnano_nebnext_v6rzlog10p_chipsub_cutoff2.000000_cwt_peaks.gr
NC_000913	IPOD occupancy	Peak	3149671	3149731	2	+	.	From DargR_m9_rdm_glu_merged_truseqnano_nebnext_v6rzlog10p_chipsub_cutoff2.000000_cwt_peaks.gr
NC_000913	IPOD occupancy	Peak	3150626	3150801	2	+	.	From DargR_m9_rdm_glu_merged_truseqnano_nebnext_v6rzlog10p_chipsub_cutoff2.000000_cwt_peaks.gr
NC_000913	IPOD occupancy	Peak	3150976	3151036	2	+	.	From DargR_m9_rdm_glu_merged_truseqnano_nebnext_v6rzlog10p_chipsub_cutoff2.000000_cwt_peaks.gr
NC_000913	IPOD occupancy	Peak	3151141	3151201	2	+	.	From DargR_m9_rdm_glu_merged_truseqnano_nebnext_v6rzlog10p_chipsub_cutoff2.000000_cwt_peaks.gr
NC_000913	IPOD occupancy	Peak	3151866	3151926	2	+	.	From DargR_m9_rdm_glu_merged_truseqnano_nebnext_v6rzlog10p_chipsub_cutoff2.000000_cwt_peaks.gr
NC_000913	IPOD occupancy	Peak	3152631	3152691	2	+	.	From DargR_m9_rdm_glu_merged_truseqnano_nebnext_v6rzlog10p_chipsub_cutoff2.000000_cwt_peaks.gr
NC_000913	IPOD occupancy	Peak	3152906	3152966	2	+	.	From DargR_m9_rdm_glu_merged_truseqnano_nebnext_v6rzlog10p_chipsub_cutoff2.000000_cwt_peaks.gr
NC_000913	IPOD occupancy	Peak	3154936	3154996	2	+	.	From DargR_m9_rdm_glu_merged_truseqnano_nebnext_v6rzlog10p_chipsub_cutoff2.000000_cwt_peaks.gr
NC_000913	IPOD occupancy	Peak	3155161	3155221	2	+	.	From DargR_m9_rdm_glu_merged_truseqnano_nebnext_v6rzlog10p_chipsub_cutoff2.000000_cwt_peaks.gr
NC_000913	IPOD occupancy	Peak	3155296	3155356	2	+	.	From DargR_m9_rdm_glu_merged_truseqnano_nebnext_v6rzlog10p_chipsub_cutoff2.000000_cwt_peaks.gr
NC_000913	IPOD occupancy	Peak	3156591	3156651	2	+	.	From DargR_m9_rdm_glu_merged_truseqnano_nebnext_v6rzlog10p_chipsub_cutoff2.000000_cwt_peaks.gr
NC_000913	IPOD occupancy	Peak	3156976	3157036	2	+	.	From DargR_m9_rdm_glu_merged_truseqnano_nebnext_v6rzlog10p_chipsub_cutoff2.000000_cwt_peaks.gr
NC_000913	IPOD occupancy	Peak	3157546	3157606	2	+	.	From DargR_m9_rdm_glu_merged_truseqnano_nebnext_v6rzlog10p_chipsub_cutoff2.000000_cwt_peaks.gr
NC_000913	IPOD occupancy	Peak	3159621	3159681	2	+	.	From DargR_m9_rdm_glu_merged_truseqnano_nebnext_v6rzlog10p_chipsub_cutoff2.000000_cwt_peaks.gr
NC_000913	IPOD occupancy	Peak	3161106	3161166	2	+	.	From DargR_m9_rdm_glu_merged_truseqnano_nebnext_v6rzlog10p_chipsub_cutoff2.000000_cwt_peaks.gr
NC_000913	IPOD occupancy	Peak	3162076	3162136	2	+	.	From DargR_m9_rdm_glu_merged_truseqnano_nebnext_v6rzlog10p_chipsub_cutoff2.000000_cwt_peaks.gr
NC_000913	IPOD occupancy	Peak	3163356	3163416	2	+	.	From DargR_m9_rdm_glu_merged_truseqnano_nebnext_v6rzlog10p_chipsub_cutoff2.000000_cwt_peaks.gr
NC_000913	IPOD occupancy	Peak	3163581	3163641	2	+	.	From DargR_m9_rdm_glu_merged_truseqnano_nebnext_v6rzlog10p_chipsub_cutoff2.000000_cwt_peaks.gr
NC_000913	IPOD occupancy	Peak	3164386	3164446	2	+	.	From DargR_m9_rdm_glu_merged_truseqnano_nebnext_v6rzlog10p_chipsub_cutoff2.000000_cwt_peaks.gr
NC_000913	IPOD occupancy	Peak	3164776	3164836	2	+	.	From DargR_m9_rdm_glu_merged_truseqnano_nebnext_v6rzlog10p_chipsub_cutoff2.000000_cwt_peaks.gr
NC_000913	IPOD occupancy	Peak	3166111	3166171	2	+	.	From DargR_m9_rdm_glu_merged_truseqnano_nebnext_v6rzlog10p_chipsub_cutoff2.000000_cwt_peaks.gr
NC_000913	IPOD occupancy	Peak	3167246	3167306	2	+	.	From DargR_m9_rdm_glu_merged_truseqnano_nebnext_v6rzlog10p_chipsub_cutoff2.000000_cwt_peaks.gr
NC_000913	IPOD occupancy	Peak	3168096	3168156	2	+	.	From DargR_m9_rdm_glu_merged_truseqnano_nebnext_v6rzlog10p_chipsub_cutoff2.000000_cwt_peaks.gr
NC_000913	IPOD occupancy	Peak	3168581	3168641	2	+	.	From DargR_m9_rdm_glu_merged_truseqnano_nebnext_v6rzlog10p_chipsub_cutoff2.000000_cwt_peaks.gr
NC_000913	IPOD occupancy	Peak	3169786	3169846	2	+	.	From DargR_m9_rdm_glu_merged_truseqnano_nebnext_v6rzlog10p_chipsub_cutoff2.000000_cwt_peaks.gr
NC_000913	IPOD occupancy	Peak	3173321	3173381	2	+	.	From DargR_m9_rdm_glu_merged_truseqnano_nebnext_v6rzlog10p_chipsub_cutoff2.000000_cwt_peaks.gr
NC_000913	IPOD occupancy	Peak	3175746	3175806	2	+	.	From DargR_m9_rdm_glu_merged_truseqnano_nebnext_v6rzlog10p_chipsub_cutoff2.000000_cwt_peaks.gr
NC_000913	IPOD occupancy	Peak	3177666	3177726	2	+	.	From DargR_m9_rdm_glu_merged_truseqnano_nebnext_v6rzlog10p_chipsub_cutoff2.000000_cwt_peaks.gr
NC_000913	IPOD occupancy	Peak	3178281	3178341	2	+	.	From DargR_m9_rdm_glu_merged_truseqnano_nebnext_v6rzlog10p_chipsub_cutoff2.000000_cwt_peaks.gr
NC_000913	IPOD occupancy	Peak	3178511	3178571	2	+	.	From DargR_m9_rdm_glu_merged_truseqnano_nebnext_v6rzlog10p_chipsub_cutoff2.000000_cwt_peaks.gr
NC_000913	IPOD occupancy	Peak	3179336	3179396	2	+	.	From DargR_m9_rdm_glu_merged_truseqnano_nebnext_v6rzlog10p_chipsub_cutoff2.000000_cwt_peaks.gr
NC_000913	IPOD occupancy	Peak	3180566	3180626	2	+	.	From DargR_m9_rdm_glu_merged_truseqnano_nebnext_v6rzlog10p_chipsub_cutoff2.000000_cwt_peaks.gr
NC_000913	IPOD occupancy	Peak	3180711	3180771	2	+	.	From DargR_m9_rdm_glu_merged_truseqnano_nebnext_v6rzlog10p_chipsub_cutoff2.000000_cwt_peaks.gr
NC_000913	IPOD occupancy	Peak	3181606	3181666	2	+	.	From DargR_m9_rdm_glu_merged_truseqnano_nebnext_v6rzlog10p_chipsub_cutoff2.000000_cwt_peaks.gr
NC_000913	IPOD occupancy	Peak	3181741	3181801	2	+	.	From DargR_m9_rdm_glu_merged_truseqnano_nebnext_v6rzlog10p_chipsub_cutoff2.000000_cwt_peaks.gr
NC_000913	IPOD occupancy	Peak	3182391	3182451	2	+	.	From DargR_m9_rdm_glu_merged_truseqnano_nebnext_v6rzlog10p_chipsub_cutoff2.000000_cwt_peaks.gr
NC_000913	IPOD occupancy	Peak	3182501	3182561	2	+	.	From DargR_m9_rdm_glu_merged_truseqnano_nebnext_v6rzlog10p_chipsub_cutoff2.000000_cwt_peaks.gr
NC_000913	IPOD occupancy	Peak	3183191	3183251	2	+	.	From DargR_m9_rdm_glu_merged_truseqnano_nebnext_v6rzlog10p_chipsub_cutoff2.000000_cwt_peaks.gr
NC_000913	IPOD occupancy	Peak	3183466	3183526	2	+	.	From DargR_m9_rdm_glu_merged_truseqnano_nebnext_v6rzlog10p_chipsub_cutoff2.000000_cwt_peaks.gr
NC_000913	IPOD occupancy	Peak	3183636	3183696	2	+	.	From DargR_m9_rdm_glu_merged_truseqnano_nebnext_v6rzlog10p_chipsub_cutoff2.000000_cwt_peaks.gr
NC_000913	IPOD occupancy	Peak	3183841	3183901	2	+	.	From DargR_m9_rdm_glu_merged_truseqnano_nebnext_v6rzlog10p_chipsub_cutoff2.000000_cwt_peaks.gr
NC_000913	IPOD occupancy	Peak	3183936	3183996	2	+	.	From DargR_m9_rdm_glu_merged_truseqnano_nebnext_v6rzlog10p_chipsub_cutoff2.000000_cwt_peaks.gr
NC_000913	IPOD occupancy	Peak	3185156	3185216	2	+	.	From DargR_m9_rdm_glu_merged_truseqnano_nebnext_v6rzlog10p_chipsub_cutoff2.000000_cwt_peaks.gr
NC_000913	IPOD occupancy	Peak	3185446	3185506	2	+	.	From DargR_m9_rdm_glu_merged_truseqnano_nebnext_v6rzlog10p_chipsub_cutoff2.000000_cwt_peaks.gr
NC_000913	IPOD occupancy	Peak	3186121	3186181	2	+	.	From DargR_m9_rdm_glu_merged_truseqnano_nebnext_v6rzlog10p_chipsub_cutoff2.000000_cwt_peaks.gr
NC_000913	IPOD occupancy	Peak	3186276	3186336	2	+	.	From DargR_m9_rdm_glu_merged_truseqnano_nebnext_v6rzlog10p_chipsub_cutoff2.000000_cwt_peaks.gr
NC_000913	IPOD occupancy	Peak	3187371	3187431	2	+	.	From DargR_m9_rdm_glu_merged_truseqnano_nebnext_v6rzlog10p_chipsub_cutoff2.000000_cwt_peaks.gr
NC_000913	IPOD occupancy	Peak	3187531	3187591	2	+	.	From DargR_m9_rdm_glu_merged_truseqnano_nebnext_v6rzlog10p_chipsub_cutoff2.000000_cwt_peaks.gr
NC_000913	IPOD occupancy	Peak	3187656	3187716	2	+	.	From DargR_m9_rdm_glu_merged_truseqnano_nebnext_v6rzlog10p_chipsub_cutoff2.000000_cwt_peaks.gr
NC_000913	IPOD occupancy	Peak	3187941	3188001	2	+	.	From DargR_m9_rdm_glu_merged_truseqnano_nebnext_v6rzlog10p_chipsub_cutoff2.000000_cwt_peaks.gr
NC_000913	IPOD occupancy	Peak	3188291	3188351	2	+	.	From DargR_m9_rdm_glu_merged_truseqnano_nebnext_v6rzlog10p_chipsub_cutoff2.000000_cwt_peaks.gr
NC_000913	IPOD occupancy	Peak	3188951	3189011	2	+	.	From DargR_m9_rdm_glu_merged_truseqnano_nebnext_v6rzlog10p_chipsub_cutoff2.000000_cwt_peaks.gr
NC_000913	IPOD occupancy	Peak	3189206	3189266	2	+	.	From DargR_m9_rdm_glu_merged_truseqnano_nebnext_v6rzlog10p_chipsub_cutoff2.000000_cwt_peaks.gr
NC_000913	IPOD occupancy	Peak	3189371	3189431	2	+	.	From DargR_m9_rdm_glu_merged_truseqnano_nebnext_v6rzlog10p_chipsub_cutoff2.000000_cwt_peaks.gr
NC_000913	IPOD occupancy	Peak	3189481	3189541	2	+	.	From DargR_m9_rdm_glu_merged_truseqnano_nebnext_v6rzlog10p_chipsub_cutoff2.000000_cwt_peaks.gr
NC_000913	IPOD occupancy	Peak	3189981	3190041	2	+	.	From DargR_m9_rdm_glu_merged_truseqnano_nebnext_v6rzlog10p_chipsub_cutoff2.000000_cwt_peaks.gr
NC_000913	IPOD occupancy	Peak	3190306	3190366	2	+	.	From DargR_m9_rdm_glu_merged_truseqnano_nebnext_v6rzlog10p_chipsub_cutoff2.000000_cwt_peaks.gr
NC_000913	IPOD occupancy	Peak	3190641	3190701	2	+	.	From DargR_m9_rdm_glu_merged_truseqnano_nebnext_v6rzlog10p_chipsub_cutoff2.000000_cwt_peaks.gr
NC_000913	IPOD occupancy	Peak	3191181	3191241	2	+	.	From DargR_m9_rdm_glu_merged_truseqnano_nebnext_v6rzlog10p_chipsub_cutoff2.000000_cwt_peaks.gr
NC_000913	IPOD occupancy	Peak	3191486	3191546	2	+	.	From DargR_m9_rdm_glu_merged_truseqnano_nebnext_v6rzlog10p_chipsub_cutoff2.000000_cwt_peaks.gr
NC_000913	IPOD occupancy	Peak	3191701	3191761	2	+	.	From DargR_m9_rdm_glu_merged_truseqnano_nebnext_v6rzlog10p_chipsub_cutoff2.000000_cwt_peaks.gr
NC_000913	IPOD occupancy	Peak	3191901	3191961	2	+	.	From DargR_m9_rdm_glu_merged_truseqnano_nebnext_v6rzlog10p_chipsub_cutoff2.000000_cwt_peaks.gr
NC_000913	IPOD occupancy	Peak	3192351	3192411	2	+	.	From DargR_m9_rdm_glu_merged_truseqnano_nebnext_v6rzlog10p_chipsub_cutoff2.000000_cwt_peaks.gr
NC_000913	IPOD occupancy	Peak	3192601	3192661	2	+	.	From DargR_m9_rdm_glu_merged_truseqnano_nebnext_v6rzlog10p_chipsub_cutoff2.000000_cwt_peaks.gr
NC_000913	IPOD occupancy	Peak	3194251	3194311	2	+	.	From DargR_m9_rdm_glu_merged_truseqnano_nebnext_v6rzlog10p_chipsub_cutoff2.000000_cwt_peaks.gr
NC_000913	IPOD occupancy	Peak	3194571	3194631	2	+	.	From DargR_m9_rdm_glu_merged_truseqnano_nebnext_v6rzlog10p_chipsub_cutoff2.000000_cwt_peaks.gr
NC_000913	IPOD occupancy	Peak	3194876	3194936	2	+	.	From DargR_m9_rdm_glu_merged_truseqnano_nebnext_v6rzlog10p_chipsub_cutoff2.000000_cwt_peaks.gr
NC_000913	IPOD occupancy	Peak	3195086	3195146	2	+	.	From DargR_m9_rdm_glu_merged_truseqnano_nebnext_v6rzlog10p_chipsub_cutoff2.000000_cwt_peaks.gr
NC_000913	IPOD occupancy	Peak	3195256	3195316	2	+	.	From DargR_m9_rdm_glu_merged_truseqnano_nebnext_v6rzlog10p_chipsub_cutoff2.000000_cwt_peaks.gr
NC_000913	IPOD occupancy	Peak	3196031	3196091	2	+	.	From DargR_m9_rdm_glu_merged_truseqnano_nebnext_v6rzlog10p_chipsub_cutoff2.000000_cwt_peaks.gr
NC_000913	IPOD occupancy	Peak	3197056	3197116	2	+	.	From DargR_m9_rdm_glu_merged_truseqnano_nebnext_v6rzlog10p_chipsub_cutoff2.000000_cwt_peaks.gr
NC_000913	IPOD occupancy	Peak	3197956	3198016	2	+	.	From DargR_m9_rdm_glu_merged_truseqnano_nebnext_v6rzlog10p_chipsub_cutoff2.000000_cwt_peaks.gr
NC_000913	IPOD occupancy	Peak	3199516	3199576	2	+	.	From DargR_m9_rdm_glu_merged_truseqnano_nebnext_v6rzlog10p_chipsub_cutoff2.000000_cwt_peaks.gr
NC_000913	IPOD occupancy	Peak	3199791	3199851	2	+	.	From DargR_m9_rdm_glu_merged_truseqnano_nebnext_v6rzlog10p_chipsub_cutoff2.000000_cwt_peaks.gr
NC_000913	IPOD occupancy	Peak	3200111	3200171	2	+	.	From DargR_m9_rdm_glu_merged_truseqnano_nebnext_v6rzlog10p_chipsub_cutoff2.000000_cwt_peaks.gr
NC_000913	IPOD occupancy	Peak	3203341	3203401	2	+	.	From DargR_m9_rdm_glu_merged_truseqnano_nebnext_v6rzlog10p_chipsub_cutoff2.000000_cwt_peaks.gr
NC_000913	IPOD occupancy	Peak	3203756	3203816	2	+	.	From DargR_m9_rdm_glu_merged_truseqnano_nebnext_v6rzlog10p_chipsub_cutoff2.000000_cwt_peaks.gr
NC_000913	IPOD occupancy	Peak	3206096	3206156	2	+	.	From DargR_m9_rdm_glu_merged_truseqnano_nebnext_v6rzlog10p_chipsub_cutoff2.000000_cwt_peaks.gr
NC_000913	IPOD occupancy	Peak	3206536	3206596	2	+	.	From DargR_m9_rdm_glu_merged_truseqnano_nebnext_v6rzlog10p_chipsub_cutoff2.000000_cwt_peaks.gr
NC_000913	IPOD occupancy	Peak	3208311	3208371	2	+	.	From DargR_m9_rdm_glu_merged_truseqnano_nebnext_v6rzlog10p_chipsub_cutoff2.000000_cwt_peaks.gr
NC_000913	IPOD occupancy	Peak	3208976	3209036	2	+	.	From DargR_m9_rdm_glu_merged_truseqnano_nebnext_v6rzlog10p_chipsub_cutoff2.000000_cwt_peaks.gr
NC_000913	IPOD occupancy	Peak	3210441	3210501	2	+	.	From DargR_m9_rdm_glu_merged_truseqnano_nebnext_v6rzlog10p_chipsub_cutoff2.000000_cwt_peaks.gr
NC_000913	IPOD occupancy	Peak	3213146	3213206	2	+	.	From DargR_m9_rdm_glu_merged_truseqnano_nebnext_v6rzlog10p_chipsub_cutoff2.000000_cwt_peaks.gr
NC_000913	IPOD occupancy	Peak	3215161	3215221	2	+	.	From DargR_m9_rdm_glu_merged_truseqnano_nebnext_v6rzlog10p_chipsub_cutoff2.000000_cwt_peaks.gr
NC_000913	IPOD occupancy	Peak	3215521	3215581	2	+	.	From DargR_m9_rdm_glu_merged_truseqnano_nebnext_v6rzlog10p_chipsub_cutoff2.000000_cwt_peaks.gr
NC_000913	IPOD occupancy	Peak	3216526	3216586	2	+	.	From DargR_m9_rdm_glu_merged_truseqnano_nebnext_v6rzlog10p_chipsub_cutoff2.000000_cwt_peaks.gr
NC_000913	IPOD occupancy	Peak	3216731	3216791	2	+	.	From DargR_m9_rdm_glu_merged_truseqnano_nebnext_v6rzlog10p_chipsub_cutoff2.000000_cwt_peaks.gr
NC_000913	IPOD occupancy	Peak	3217736	3217796	2	+	.	From DargR_m9_rdm_glu_merged_truseqnano_nebnext_v6rzlog10p_chipsub_cutoff2.000000_cwt_peaks.gr
NC_000913	IPOD occupancy	Peak	3218036	3218096	2	+	.	From DargR_m9_rdm_glu_merged_truseqnano_nebnext_v6rzlog10p_chipsub_cutoff2.000000_cwt_peaks.gr
NC_000913	IPOD occupancy	Peak	3218191	3218251	2	+	.	From DargR_m9_rdm_glu_merged_truseqnano_nebnext_v6rzlog10p_chipsub_cutoff2.000000_cwt_peaks.gr
NC_000913	IPOD occupancy	Peak	3218436	3218496	2	+	.	From DargR_m9_rdm_glu_merged_truseqnano_nebnext_v6rzlog10p_chipsub_cutoff2.000000_cwt_peaks.gr
NC_000913	IPOD occupancy	Peak	3219136	3219196	2	+	.	From DargR_m9_rdm_glu_merged_truseqnano_nebnext_v6rzlog10p_chipsub_cutoff2.000000_cwt_peaks.gr
NC_000913	IPOD occupancy	Peak	3219601	3219661	2	+	.	From DargR_m9_rdm_glu_merged_truseqnano_nebnext_v6rzlog10p_chipsub_cutoff2.000000_cwt_peaks.gr
NC_000913	IPOD occupancy	Peak	3221941	3222001	2	+	.	From DargR_m9_rdm_glu_merged_truseqnano_nebnext_v6rzlog10p_chipsub_cutoff2.000000_cwt_peaks.gr
NC_000913	IPOD occupancy	Peak	3224051	3224111	2	+	.	From DargR_m9_rdm_glu_merged_truseqnano_nebnext_v6rzlog10p_chipsub_cutoff2.000000_cwt_peaks.gr
NC_000913	IPOD occupancy	Peak	3226061	3226121	2	+	.	From DargR_m9_rdm_glu_merged_truseqnano_nebnext_v6rzlog10p_chipsub_cutoff2.000000_cwt_peaks.gr
NC_000913	IPOD occupancy	Peak	3226221	3226281	2	+	.	From DargR_m9_rdm_glu_merged_truseqnano_nebnext_v6rzlog10p_chipsub_cutoff2.000000_cwt_peaks.gr
NC_000913	IPOD occupancy	Peak	3227441	3227501	2	+	.	From DargR_m9_rdm_glu_merged_truseqnano_nebnext_v6rzlog10p_chipsub_cutoff2.000000_cwt_peaks.gr
NC_000913	IPOD occupancy	Peak	3227571	3227631	2	+	.	From DargR_m9_rdm_glu_merged_truseqnano_nebnext_v6rzlog10p_chipsub_cutoff2.000000_cwt_peaks.gr
NC_000913	IPOD occupancy	Peak	3227971	3228031	2	+	.	From DargR_m9_rdm_glu_merged_truseqnano_nebnext_v6rzlog10p_chipsub_cutoff2.000000_cwt_peaks.gr
NC_000913	IPOD occupancy	Peak	3228156	3228216	2	+	.	From DargR_m9_rdm_glu_merged_truseqnano_nebnext_v6rzlog10p_chipsub_cutoff2.000000_cwt_peaks.gr
NC_000913	IPOD occupancy	Peak	3230466	3230526	2	+	.	From DargR_m9_rdm_glu_merged_truseqnano_nebnext_v6rzlog10p_chipsub_cutoff2.000000_cwt_peaks.gr
NC_000913	IPOD occupancy	Peak	3231186	3231246	2	+	.	From DargR_m9_rdm_glu_merged_truseqnano_nebnext_v6rzlog10p_chipsub_cutoff2.000000_cwt_peaks.gr
NC_000913	IPOD occupancy	Peak	3234526	3234586	2	+	.	From DargR_m9_rdm_glu_merged_truseqnano_nebnext_v6rzlog10p_chipsub_cutoff2.000000_cwt_peaks.gr
NC_000913	IPOD occupancy	Peak	3234731	3234791	2	+	.	From DargR_m9_rdm_glu_merged_truseqnano_nebnext_v6rzlog10p_chipsub_cutoff2.000000_cwt_peaks.gr
NC_000913	IPOD occupancy	Peak	3236136	3236196	2	+	.	From DargR_m9_rdm_glu_merged_truseqnano_nebnext_v6rzlog10p_chipsub_cutoff2.000000_cwt_peaks.gr
NC_000913	IPOD occupancy	Peak	3236336	3236396	2	+	.	From DargR_m9_rdm_glu_merged_truseqnano_nebnext_v6rzlog10p_chipsub_cutoff2.000000_cwt_peaks.gr
NC_000913	IPOD occupancy	Peak	3238306	3238366	2	+	.	From DargR_m9_rdm_glu_merged_truseqnano_nebnext_v6rzlog10p_chipsub_cutoff2.000000_cwt_peaks.gr
NC_000913	IPOD occupancy	Peak	3238841	3238901	2	+	.	From DargR_m9_rdm_glu_merged_truseqnano_nebnext_v6rzlog10p_chipsub_cutoff2.000000_cwt_peaks.gr
NC_000913	IPOD occupancy	Peak	3241386	3241446	2	+	.	From DargR_m9_rdm_glu_merged_truseqnano_nebnext_v6rzlog10p_chipsub_cutoff2.000000_cwt_peaks.gr
NC_000913	IPOD occupancy	Peak	3241801	3241861	2	+	.	From DargR_m9_rdm_glu_merged_truseqnano_nebnext_v6rzlog10p_chipsub_cutoff2.000000_cwt_peaks.gr
NC_000913	IPOD occupancy	Peak	3244416	3244476	2	+	.	From DargR_m9_rdm_glu_merged_truseqnano_nebnext_v6rzlog10p_chipsub_cutoff2.000000_cwt_peaks.gr
NC_000913	IPOD occupancy	Peak	3244786	3244846	2	+	.	From DargR_m9_rdm_glu_merged_truseqnano_nebnext_v6rzlog10p_chipsub_cutoff2.000000_cwt_peaks.gr
NC_000913	IPOD occupancy	Peak	3245201	3245261	2	+	.	From DargR_m9_rdm_glu_merged_truseqnano_nebnext_v6rzlog10p_chipsub_cutoff2.000000_cwt_peaks.gr
NC_000913	IPOD occupancy	Peak	3245606	3245666	2	+	.	From DargR_m9_rdm_glu_merged_truseqnano_nebnext_v6rzlog10p_chipsub_cutoff2.000000_cwt_peaks.gr
NC_000913	IPOD occupancy	Peak	3246811	3246871	2	+	.	From DargR_m9_rdm_glu_merged_truseqnano_nebnext_v6rzlog10p_chipsub_cutoff2.000000_cwt_peaks.gr
NC_000913	IPOD occupancy	Peak	3247206	3247266	2	+	.	From DargR_m9_rdm_glu_merged_truseqnano_nebnext_v6rzlog10p_chipsub_cutoff2.000000_cwt_peaks.gr
NC_000913	IPOD occupancy	Peak	3247301	3247361	2	+	.	From DargR_m9_rdm_glu_merged_truseqnano_nebnext_v6rzlog10p_chipsub_cutoff2.000000_cwt_peaks.gr
NC_000913	IPOD occupancy	Peak	3247576	3247636	2	+	.	From DargR_m9_rdm_glu_merged_truseqnano_nebnext_v6rzlog10p_chipsub_cutoff2.000000_cwt_peaks.gr
NC_000913	IPOD occupancy	Peak	3247701	3247761	2	+	.	From DargR_m9_rdm_glu_merged_truseqnano_nebnext_v6rzlog10p_chipsub_cutoff2.000000_cwt_peaks.gr
NC_000913	IPOD occupancy	Peak	3247946	3248006	2	+	.	From DargR_m9_rdm_glu_merged_truseqnano_nebnext_v6rzlog10p_chipsub_cutoff2.000000_cwt_peaks.gr
NC_000913	IPOD occupancy	Peak	3248106	3248166	2	+	.	From DargR_m9_rdm_glu_merged_truseqnano_nebnext_v6rzlog10p_chipsub_cutoff2.000000_cwt_peaks.gr
NC_000913	IPOD occupancy	Peak	3248716	3248776	2	+	.	From DargR_m9_rdm_glu_merged_truseqnano_nebnext_v6rzlog10p_chipsub_cutoff2.000000_cwt_peaks.gr
NC_000913	IPOD occupancy	Peak	3248821	3248881	2	+	.	From DargR_m9_rdm_glu_merged_truseqnano_nebnext_v6rzlog10p_chipsub_cutoff2.000000_cwt_peaks.gr
NC_000913	IPOD occupancy	Peak	3250471	3250531	2	+	.	From DargR_m9_rdm_glu_merged_truseqnano_nebnext_v6rzlog10p_chipsub_cutoff2.000000_cwt_peaks.gr
NC_000913	IPOD occupancy	Peak	3250836	3250896	2	+	.	From DargR_m9_rdm_glu_merged_truseqnano_nebnext_v6rzlog10p_chipsub_cutoff2.000000_cwt_peaks.gr
NC_000913	IPOD occupancy	Peak	3251226	3251286	2	+	.	From DargR_m9_rdm_glu_merged_truseqnano_nebnext_v6rzlog10p_chipsub_cutoff2.000000_cwt_peaks.gr
NC_000913	IPOD occupancy	Peak	3251576	3251636	2	+	.	From DargR_m9_rdm_glu_merged_truseqnano_nebnext_v6rzlog10p_chipsub_cutoff2.000000_cwt_peaks.gr
NC_000913	IPOD occupancy	Peak	3251846	3251906	2	+	.	From DargR_m9_rdm_glu_merged_truseqnano_nebnext_v6rzlog10p_chipsub_cutoff2.000000_cwt_peaks.gr
NC_000913	IPOD occupancy	Peak	3252056	3252116	2	+	.	From DargR_m9_rdm_glu_merged_truseqnano_nebnext_v6rzlog10p_chipsub_cutoff2.000000_cwt_peaks.gr
NC_000913	IPOD occupancy	Peak	3252451	3252511	2	+	.	From DargR_m9_rdm_glu_merged_truseqnano_nebnext_v6rzlog10p_chipsub_cutoff2.000000_cwt_peaks.gr
NC_000913	IPOD occupancy	Peak	3252986	3253046	2	+	.	From DargR_m9_rdm_glu_merged_truseqnano_nebnext_v6rzlog10p_chipsub_cutoff2.000000_cwt_peaks.gr
NC_000913	IPOD occupancy	Peak	3254861	3254921	2	+	.	From DargR_m9_rdm_glu_merged_truseqnano_nebnext_v6rzlog10p_chipsub_cutoff2.000000_cwt_peaks.gr
NC_000913	IPOD occupancy	Peak	3255236	3255296	2	+	.	From DargR_m9_rdm_glu_merged_truseqnano_nebnext_v6rzlog10p_chipsub_cutoff2.000000_cwt_peaks.gr
NC_000913	IPOD occupancy	Peak	3255566	3255626	2	+	.	From DargR_m9_rdm_glu_merged_truseqnano_nebnext_v6rzlog10p_chipsub_cutoff2.000000_cwt_peaks.gr
NC_000913	IPOD occupancy	Peak	3256646	3256706	2	+	.	From DargR_m9_rdm_glu_merged_truseqnano_nebnext_v6rzlog10p_chipsub_cutoff2.000000_cwt_peaks.gr
NC_000913	IPOD occupancy	Peak	3257731	3257791	2	+	.	From DargR_m9_rdm_glu_merged_truseqnano_nebnext_v6rzlog10p_chipsub_cutoff2.000000_cwt_peaks.gr
NC_000913	IPOD occupancy	Peak	3259301	3259361	2	+	.	From DargR_m9_rdm_glu_merged_truseqnano_nebnext_v6rzlog10p_chipsub_cutoff2.000000_cwt_peaks.gr
NC_000913	IPOD occupancy	Peak	3259841	3259901	2	+	.	From DargR_m9_rdm_glu_merged_truseqnano_nebnext_v6rzlog10p_chipsub_cutoff2.000000_cwt_peaks.gr
NC_000913	IPOD occupancy	Peak	3261436	3261496	2	+	.	From DargR_m9_rdm_glu_merged_truseqnano_nebnext_v6rzlog10p_chipsub_cutoff2.000000_cwt_peaks.gr
NC_000913	IPOD occupancy	Peak	3262656	3262716	2	+	.	From DargR_m9_rdm_glu_merged_truseqnano_nebnext_v6rzlog10p_chipsub_cutoff2.000000_cwt_peaks.gr
NC_000913	IPOD occupancy	Peak	3263676	3263736	2	+	.	From DargR_m9_rdm_glu_merged_truseqnano_nebnext_v6rzlog10p_chipsub_cutoff2.000000_cwt_peaks.gr
NC_000913	IPOD occupancy	Peak	3265496	3265556	2	+	.	From DargR_m9_rdm_glu_merged_truseqnano_nebnext_v6rzlog10p_chipsub_cutoff2.000000_cwt_peaks.gr
NC_000913	IPOD occupancy	Peak	3266251	3266336	2	+	.	From DargR_m9_rdm_glu_merged_truseqnano_nebnext_v6rzlog10p_chipsub_cutoff2.000000_cwt_peaks.gr
NC_000913	IPOD occupancy	Peak	3266846	3266906	2	+	.	From DargR_m9_rdm_glu_merged_truseqnano_nebnext_v6rzlog10p_chipsub_cutoff2.000000_cwt_peaks.gr
NC_000913	IPOD occupancy	Peak	3267061	3267121	2	+	.	From DargR_m9_rdm_glu_merged_truseqnano_nebnext_v6rzlog10p_chipsub_cutoff2.000000_cwt_peaks.gr
NC_000913	IPOD occupancy	Peak	3267556	3267616	2	+	.	From DargR_m9_rdm_glu_merged_truseqnano_nebnext_v6rzlog10p_chipsub_cutoff2.000000_cwt_peaks.gr
NC_000913	IPOD occupancy	Peak	3268801	3268861	2	+	.	From DargR_m9_rdm_glu_merged_truseqnano_nebnext_v6rzlog10p_chipsub_cutoff2.000000_cwt_peaks.gr
NC_000913	IPOD occupancy	Peak	3269391	3269451	2	+	.	From DargR_m9_rdm_glu_merged_truseqnano_nebnext_v6rzlog10p_chipsub_cutoff2.000000_cwt_peaks.gr
NC_000913	IPOD occupancy	Peak	3269731	3269791	2	+	.	From DargR_m9_rdm_glu_merged_truseqnano_nebnext_v6rzlog10p_chipsub_cutoff2.000000_cwt_peaks.gr
NC_000913	IPOD occupancy	Peak	3269886	3269946	2	+	.	From DargR_m9_rdm_glu_merged_truseqnano_nebnext_v6rzlog10p_chipsub_cutoff2.000000_cwt_peaks.gr
NC_000913	IPOD occupancy	Peak	3271316	3271376	2	+	.	From DargR_m9_rdm_glu_merged_truseqnano_nebnext_v6rzlog10p_chipsub_cutoff2.000000_cwt_peaks.gr
NC_000913	IPOD occupancy	Peak	3271721	3271781	2	+	.	From DargR_m9_rdm_glu_merged_truseqnano_nebnext_v6rzlog10p_chipsub_cutoff2.000000_cwt_peaks.gr
NC_000913	IPOD occupancy	Peak	3272471	3272531	2	+	.	From DargR_m9_rdm_glu_merged_truseqnano_nebnext_v6rzlog10p_chipsub_cutoff2.000000_cwt_peaks.gr
NC_000913	IPOD occupancy	Peak	3273531	3273591	2	+	.	From DargR_m9_rdm_glu_merged_truseqnano_nebnext_v6rzlog10p_chipsub_cutoff2.000000_cwt_peaks.gr
NC_000913	IPOD occupancy	Peak	3273881	3273941	2	+	.	From DargR_m9_rdm_glu_merged_truseqnano_nebnext_v6rzlog10p_chipsub_cutoff2.000000_cwt_peaks.gr
NC_000913	IPOD occupancy	Peak	3274121	3274181	2	+	.	From DargR_m9_rdm_glu_merged_truseqnano_nebnext_v6rzlog10p_chipsub_cutoff2.000000_cwt_peaks.gr
NC_000913	IPOD occupancy	Peak	3274991	3275051	2	+	.	From DargR_m9_rdm_glu_merged_truseqnano_nebnext_v6rzlog10p_chipsub_cutoff2.000000_cwt_peaks.gr
NC_000913	IPOD occupancy	Peak	3275136	3275196	2	+	.	From DargR_m9_rdm_glu_merged_truseqnano_nebnext_v6rzlog10p_chipsub_cutoff2.000000_cwt_peaks.gr
NC_000913	IPOD occupancy	Peak	3275321	3275381	2	+	.	From DargR_m9_rdm_glu_merged_truseqnano_nebnext_v6rzlog10p_chipsub_cutoff2.000000_cwt_peaks.gr
NC_000913	IPOD occupancy	Peak	3276291	3276351	2	+	.	From DargR_m9_rdm_glu_merged_truseqnano_nebnext_v6rzlog10p_chipsub_cutoff2.000000_cwt_peaks.gr
NC_000913	IPOD occupancy	Peak	3276866	3276926	2	+	.	From DargR_m9_rdm_glu_merged_truseqnano_nebnext_v6rzlog10p_chipsub_cutoff2.000000_cwt_peaks.gr
NC_000913	IPOD occupancy	Peak	3277306	3277366	2	+	.	From DargR_m9_rdm_glu_merged_truseqnano_nebnext_v6rzlog10p_chipsub_cutoff2.000000_cwt_peaks.gr
NC_000913	IPOD occupancy	Peak	3277501	3277561	2	+	.	From DargR_m9_rdm_glu_merged_truseqnano_nebnext_v6rzlog10p_chipsub_cutoff2.000000_cwt_peaks.gr
NC_000913	IPOD occupancy	Peak	3277926	3277986	2	+	.	From DargR_m9_rdm_glu_merged_truseqnano_nebnext_v6rzlog10p_chipsub_cutoff2.000000_cwt_peaks.gr
NC_000913	IPOD occupancy	Peak	3278351	3278411	2	+	.	From DargR_m9_rdm_glu_merged_truseqnano_nebnext_v6rzlog10p_chipsub_cutoff2.000000_cwt_peaks.gr
NC_000913	IPOD occupancy	Peak	3278746	3278806	2	+	.	From DargR_m9_rdm_glu_merged_truseqnano_nebnext_v6rzlog10p_chipsub_cutoff2.000000_cwt_peaks.gr
NC_000913	IPOD occupancy	Peak	3280681	3280741	2	+	.	From DargR_m9_rdm_glu_merged_truseqnano_nebnext_v6rzlog10p_chipsub_cutoff2.000000_cwt_peaks.gr
NC_000913	IPOD occupancy	Peak	3281906	3281966	2	+	.	From DargR_m9_rdm_glu_merged_truseqnano_nebnext_v6rzlog10p_chipsub_cutoff2.000000_cwt_peaks.gr
NC_000913	IPOD occupancy	Peak	3282821	3282881	2	+	.	From DargR_m9_rdm_glu_merged_truseqnano_nebnext_v6rzlog10p_chipsub_cutoff2.000000_cwt_peaks.gr
NC_000913	IPOD occupancy	Peak	3284016	3284076	2	+	.	From DargR_m9_rdm_glu_merged_truseqnano_nebnext_v6rzlog10p_chipsub_cutoff2.000000_cwt_peaks.gr
NC_000913	IPOD occupancy	Peak	3284156	3284216	2	+	.	From DargR_m9_rdm_glu_merged_truseqnano_nebnext_v6rzlog10p_chipsub_cutoff2.000000_cwt_peaks.gr
NC_000913	IPOD occupancy	Peak	3284291	3284351	2	+	.	From DargR_m9_rdm_glu_merged_truseqnano_nebnext_v6rzlog10p_chipsub_cutoff2.000000_cwt_peaks.gr
NC_000913	IPOD occupancy	Peak	3284786	3284846	2	+	.	From DargR_m9_rdm_glu_merged_truseqnano_nebnext_v6rzlog10p_chipsub_cutoff2.000000_cwt_peaks.gr
NC_000913	IPOD occupancy	Peak	3286036	3286096	2	+	.	From DargR_m9_rdm_glu_merged_truseqnano_nebnext_v6rzlog10p_chipsub_cutoff2.000000_cwt_peaks.gr
NC_000913	IPOD occupancy	Peak	3287221	3287281	2	+	.	From DargR_m9_rdm_glu_merged_truseqnano_nebnext_v6rzlog10p_chipsub_cutoff2.000000_cwt_peaks.gr
NC_000913	IPOD occupancy	Peak	3287396	3287456	2	+	.	From DargR_m9_rdm_glu_merged_truseqnano_nebnext_v6rzlog10p_chipsub_cutoff2.000000_cwt_peaks.gr
NC_000913	IPOD occupancy	Peak	3288056	3288116	2	+	.	From DargR_m9_rdm_glu_merged_truseqnano_nebnext_v6rzlog10p_chipsub_cutoff2.000000_cwt_peaks.gr
NC_000913	IPOD occupancy	Peak	3288261	3288321	2	+	.	From DargR_m9_rdm_glu_merged_truseqnano_nebnext_v6rzlog10p_chipsub_cutoff2.000000_cwt_peaks.gr
NC_000913	IPOD occupancy	Peak	3288616	3288676	2	+	.	From DargR_m9_rdm_glu_merged_truseqnano_nebnext_v6rzlog10p_chipsub_cutoff2.000000_cwt_peaks.gr
NC_000913	IPOD occupancy	Peak	3289021	3289081	2	+	.	From DargR_m9_rdm_glu_merged_truseqnano_nebnext_v6rzlog10p_chipsub_cutoff2.000000_cwt_peaks.gr
NC_000913	IPOD occupancy	Peak	3290146	3290206	2	+	.	From DargR_m9_rdm_glu_merged_truseqnano_nebnext_v6rzlog10p_chipsub_cutoff2.000000_cwt_peaks.gr
NC_000913	IPOD occupancy	Peak	3290646	3290706	2	+	.	From DargR_m9_rdm_glu_merged_truseqnano_nebnext_v6rzlog10p_chipsub_cutoff2.000000_cwt_peaks.gr
NC_000913	IPOD occupancy	Peak	3290891	3290951	2	+	.	From DargR_m9_rdm_glu_merged_truseqnano_nebnext_v6rzlog10p_chipsub_cutoff2.000000_cwt_peaks.gr
NC_000913	IPOD occupancy	Peak	3291176	3291236	2	+	.	From DargR_m9_rdm_glu_merged_truseqnano_nebnext_v6rzlog10p_chipsub_cutoff2.000000_cwt_peaks.gr
NC_000913	IPOD occupancy	Peak	3291461	3291521	2	+	.	From DargR_m9_rdm_glu_merged_truseqnano_nebnext_v6rzlog10p_chipsub_cutoff2.000000_cwt_peaks.gr
NC_000913	IPOD occupancy	Peak	3291716	3291776	2	+	.	From DargR_m9_rdm_glu_merged_truseqnano_nebnext_v6rzlog10p_chipsub_cutoff2.000000_cwt_peaks.gr
NC_000913	IPOD occupancy	Peak	3293221	3293281	2	+	.	From DargR_m9_rdm_glu_merged_truseqnano_nebnext_v6rzlog10p_chipsub_cutoff2.000000_cwt_peaks.gr
NC_000913	IPOD occupancy	Peak	3295361	3295421	2	+	.	From DargR_m9_rdm_glu_merged_truseqnano_nebnext_v6rzlog10p_chipsub_cutoff2.000000_cwt_peaks.gr
NC_000913	IPOD occupancy	Peak	3295671	3295731	2	+	.	From DargR_m9_rdm_glu_merged_truseqnano_nebnext_v6rzlog10p_chipsub_cutoff2.000000_cwt_peaks.gr
NC_000913	IPOD occupancy	Peak	3296306	3296366	2	+	.	From DargR_m9_rdm_glu_merged_truseqnano_nebnext_v6rzlog10p_chipsub_cutoff2.000000_cwt_peaks.gr
NC_000913	IPOD occupancy	Peak	3297176	3297236	2	+	.	From DargR_m9_rdm_glu_merged_truseqnano_nebnext_v6rzlog10p_chipsub_cutoff2.000000_cwt_peaks.gr
NC_000913	IPOD occupancy	Peak	3299381	3299441	2	+	.	From DargR_m9_rdm_glu_merged_truseqnano_nebnext_v6rzlog10p_chipsub_cutoff2.000000_cwt_peaks.gr
NC_000913	IPOD occupancy	Peak	3301041	3301101	2	+	.	From DargR_m9_rdm_glu_merged_truseqnano_nebnext_v6rzlog10p_chipsub_cutoff2.000000_cwt_peaks.gr
NC_000913	IPOD occupancy	Peak	3305781	3305841	2	+	.	From DargR_m9_rdm_glu_merged_truseqnano_nebnext_v6rzlog10p_chipsub_cutoff2.000000_cwt_peaks.gr
NC_000913	IPOD occupancy	Peak	3308711	3308771	2	+	.	From DargR_m9_rdm_glu_merged_truseqnano_nebnext_v6rzlog10p_chipsub_cutoff2.000000_cwt_peaks.gr
NC_000913	IPOD occupancy	Peak	3308921	3308981	2	+	.	From DargR_m9_rdm_glu_merged_truseqnano_nebnext_v6rzlog10p_chipsub_cutoff2.000000_cwt_peaks.gr
NC_000913	IPOD occupancy	Peak	3311796	3311856	2	+	.	From DargR_m9_rdm_glu_merged_truseqnano_nebnext_v6rzlog10p_chipsub_cutoff2.000000_cwt_peaks.gr
NC_000913	IPOD occupancy	Peak	3311936	3311996	2	+	.	From DargR_m9_rdm_glu_merged_truseqnano_nebnext_v6rzlog10p_chipsub_cutoff2.000000_cwt_peaks.gr
NC_000913	IPOD occupancy	Peak	3313316	3313376	2	+	.	From DargR_m9_rdm_glu_merged_truseqnano_nebnext_v6rzlog10p_chipsub_cutoff2.000000_cwt_peaks.gr
NC_000913	IPOD occupancy	Peak	3314191	3314251	2	+	.	From DargR_m9_rdm_glu_merged_truseqnano_nebnext_v6rzlog10p_chipsub_cutoff2.000000_cwt_peaks.gr
NC_000913	IPOD occupancy	Peak	3316251	3316311	2	+	.	From DargR_m9_rdm_glu_merged_truseqnano_nebnext_v6rzlog10p_chipsub_cutoff2.000000_cwt_peaks.gr
NC_000913	IPOD occupancy	Peak	3316321	3316426	2	+	.	From DargR_m9_rdm_glu_merged_truseqnano_nebnext_v6rzlog10p_chipsub_cutoff2.000000_cwt_peaks.gr
NC_000913	IPOD occupancy	Peak	3317226	3317286	2	+	.	From DargR_m9_rdm_glu_merged_truseqnano_nebnext_v6rzlog10p_chipsub_cutoff2.000000_cwt_peaks.gr
NC_000913	IPOD occupancy	Peak	3317846	3317906	2	+	.	From DargR_m9_rdm_glu_merged_truseqnano_nebnext_v6rzlog10p_chipsub_cutoff2.000000_cwt_peaks.gr
NC_000913	IPOD occupancy	Peak	3319556	3319616	2	+	.	From DargR_m9_rdm_glu_merged_truseqnano_nebnext_v6rzlog10p_chipsub_cutoff2.000000_cwt_peaks.gr
NC_000913	IPOD occupancy	Peak	3319831	3319891	2	+	.	From DargR_m9_rdm_glu_merged_truseqnano_nebnext_v6rzlog10p_chipsub_cutoff2.000000_cwt_peaks.gr
NC_000913	IPOD occupancy	Peak	3320046	3320106	2	+	.	From DargR_m9_rdm_glu_merged_truseqnano_nebnext_v6rzlog10p_chipsub_cutoff2.000000_cwt_peaks.gr
NC_000913	IPOD occupancy	Peak	3320741	3320801	2	+	.	From DargR_m9_rdm_glu_merged_truseqnano_nebnext_v6rzlog10p_chipsub_cutoff2.000000_cwt_peaks.gr
NC_000913	IPOD occupancy	Peak	3320911	3320971	2	+	.	From DargR_m9_rdm_glu_merged_truseqnano_nebnext_v6rzlog10p_chipsub_cutoff2.000000_cwt_peaks.gr
NC_000913	IPOD occupancy	Peak	3321351	3321411	2	+	.	From DargR_m9_rdm_glu_merged_truseqnano_nebnext_v6rzlog10p_chipsub_cutoff2.000000_cwt_peaks.gr
NC_000913	IPOD occupancy	Peak	3321791	3321851	2	+	.	From DargR_m9_rdm_glu_merged_truseqnano_nebnext_v6rzlog10p_chipsub_cutoff2.000000_cwt_peaks.gr
NC_000913	IPOD occupancy	Peak	3322266	3322326	2	+	.	From DargR_m9_rdm_glu_merged_truseqnano_nebnext_v6rzlog10p_chipsub_cutoff2.000000_cwt_peaks.gr
NC_000913	IPOD occupancy	Peak	3322596	3322656	2	+	.	From DargR_m9_rdm_glu_merged_truseqnano_nebnext_v6rzlog10p_chipsub_cutoff2.000000_cwt_peaks.gr
NC_000913	IPOD occupancy	Peak	3323271	3323331	2	+	.	From DargR_m9_rdm_glu_merged_truseqnano_nebnext_v6rzlog10p_chipsub_cutoff2.000000_cwt_peaks.gr
NC_000913	IPOD occupancy	Peak	3323411	3323471	2	+	.	From DargR_m9_rdm_glu_merged_truseqnano_nebnext_v6rzlog10p_chipsub_cutoff2.000000_cwt_peaks.gr
NC_000913	IPOD occupancy	Peak	3323881	3323941	2	+	.	From DargR_m9_rdm_glu_merged_truseqnano_nebnext_v6rzlog10p_chipsub_cutoff2.000000_cwt_peaks.gr
NC_000913	IPOD occupancy	Peak	3324176	3324236	2	+	.	From DargR_m9_rdm_glu_merged_truseqnano_nebnext_v6rzlog10p_chipsub_cutoff2.000000_cwt_peaks.gr
NC_000913	IPOD occupancy	Peak	3324761	3324821	2	+	.	From DargR_m9_rdm_glu_merged_truseqnano_nebnext_v6rzlog10p_chipsub_cutoff2.000000_cwt_peaks.gr
NC_000913	IPOD occupancy	Peak	3326666	3326726	2	+	.	From DargR_m9_rdm_glu_merged_truseqnano_nebnext_v6rzlog10p_chipsub_cutoff2.000000_cwt_peaks.gr
NC_000913	IPOD occupancy	Peak	3326961	3327021	2	+	.	From DargR_m9_rdm_glu_merged_truseqnano_nebnext_v6rzlog10p_chipsub_cutoff2.000000_cwt_peaks.gr
NC_000913	IPOD occupancy	Peak	3329346	3329406	2	+	.	From DargR_m9_rdm_glu_merged_truseqnano_nebnext_v6rzlog10p_chipsub_cutoff2.000000_cwt_peaks.gr
NC_000913	IPOD occupancy	Peak	3329611	3329671	2	+	.	From DargR_m9_rdm_glu_merged_truseqnano_nebnext_v6rzlog10p_chipsub_cutoff2.000000_cwt_peaks.gr
NC_000913	IPOD occupancy	Peak	3330481	3330541	2	+	.	From DargR_m9_rdm_glu_merged_truseqnano_nebnext_v6rzlog10p_chipsub_cutoff2.000000_cwt_peaks.gr
NC_000913	IPOD occupancy	Peak	3331536	3331596	2	+	.	From DargR_m9_rdm_glu_merged_truseqnano_nebnext_v6rzlog10p_chipsub_cutoff2.000000_cwt_peaks.gr
NC_000913	IPOD occupancy	Peak	3331801	3331861	2	+	.	From DargR_m9_rdm_glu_merged_truseqnano_nebnext_v6rzlog10p_chipsub_cutoff2.000000_cwt_peaks.gr
NC_000913	IPOD occupancy	Peak	3334751	3334811	2	+	.	From DargR_m9_rdm_glu_merged_truseqnano_nebnext_v6rzlog10p_chipsub_cutoff2.000000_cwt_peaks.gr
NC_000913	IPOD occupancy	Peak	3336241	3336301	2	+	.	From DargR_m9_rdm_glu_merged_truseqnano_nebnext_v6rzlog10p_chipsub_cutoff2.000000_cwt_peaks.gr
NC_000913	IPOD occupancy	Peak	3337466	3337526	2	+	.	From DargR_m9_rdm_glu_merged_truseqnano_nebnext_v6rzlog10p_chipsub_cutoff2.000000_cwt_peaks.gr
NC_000913	IPOD occupancy	Peak	3338011	3338071	2	+	.	From DargR_m9_rdm_glu_merged_truseqnano_nebnext_v6rzlog10p_chipsub_cutoff2.000000_cwt_peaks.gr
NC_000913	IPOD occupancy	Peak	3338151	3338211	2	+	.	From DargR_m9_rdm_glu_merged_truseqnano_nebnext_v6rzlog10p_chipsub_cutoff2.000000_cwt_peaks.gr
NC_000913	IPOD occupancy	Peak	3339761	3339821	2	+	.	From DargR_m9_rdm_glu_merged_truseqnano_nebnext_v6rzlog10p_chipsub_cutoff2.000000_cwt_peaks.gr
NC_000913	IPOD occupancy	Peak	3341571	3341631	2	+	.	From DargR_m9_rdm_glu_merged_truseqnano_nebnext_v6rzlog10p_chipsub_cutoff2.000000_cwt_peaks.gr
NC_000913	IPOD occupancy	Peak	3342766	3342826	2	+	.	From DargR_m9_rdm_glu_merged_truseqnano_nebnext_v6rzlog10p_chipsub_cutoff2.000000_cwt_peaks.gr
NC_000913	IPOD occupancy	Peak	3343011	3343071	2	+	.	From DargR_m9_rdm_glu_merged_truseqnano_nebnext_v6rzlog10p_chipsub_cutoff2.000000_cwt_peaks.gr
NC_000913	IPOD occupancy	Peak	3343261	3343321	2	+	.	From DargR_m9_rdm_glu_merged_truseqnano_nebnext_v6rzlog10p_chipsub_cutoff2.000000_cwt_peaks.gr
NC_000913	IPOD occupancy	Peak	3343486	3343546	2	+	.	From DargR_m9_rdm_glu_merged_truseqnano_nebnext_v6rzlog10p_chipsub_cutoff2.000000_cwt_peaks.gr
NC_000913	IPOD occupancy	Peak	3344221	3344281	2	+	.	From DargR_m9_rdm_glu_merged_truseqnano_nebnext_v6rzlog10p_chipsub_cutoff2.000000_cwt_peaks.gr
NC_000913	IPOD occupancy	Peak	3345231	3345291	2	+	.	From DargR_m9_rdm_glu_merged_truseqnano_nebnext_v6rzlog10p_chipsub_cutoff2.000000_cwt_peaks.gr
NC_000913	IPOD occupancy	Peak	3345966	3346026	2	+	.	From DargR_m9_rdm_glu_merged_truseqnano_nebnext_v6rzlog10p_chipsub_cutoff2.000000_cwt_peaks.gr
NC_000913	IPOD occupancy	Peak	3347086	3347146	2	+	.	From DargR_m9_rdm_glu_merged_truseqnano_nebnext_v6rzlog10p_chipsub_cutoff2.000000_cwt_peaks.gr
NC_000913	IPOD occupancy	Peak	3349881	3349941	2	+	.	From DargR_m9_rdm_glu_merged_truseqnano_nebnext_v6rzlog10p_chipsub_cutoff2.000000_cwt_peaks.gr
NC_000913	IPOD occupancy	Peak	3350286	3350346	2	+	.	From DargR_m9_rdm_glu_merged_truseqnano_nebnext_v6rzlog10p_chipsub_cutoff2.000000_cwt_peaks.gr
NC_000913	IPOD occupancy	Peak	3351146	3351206	2	+	.	From DargR_m9_rdm_glu_merged_truseqnano_nebnext_v6rzlog10p_chipsub_cutoff2.000000_cwt_peaks.gr
NC_000913	IPOD occupancy	Peak	3352346	3352406	2	+	.	From DargR_m9_rdm_glu_merged_truseqnano_nebnext_v6rzlog10p_chipsub_cutoff2.000000_cwt_peaks.gr
NC_000913	IPOD occupancy	Peak	3352646	3352706	2	+	.	From DargR_m9_rdm_glu_merged_truseqnano_nebnext_v6rzlog10p_chipsub_cutoff2.000000_cwt_peaks.gr
NC_000913	IPOD occupancy	Peak	3353931	3354046	2	+	.	From DargR_m9_rdm_glu_merged_truseqnano_nebnext_v6rzlog10p_chipsub_cutoff2.000000_cwt_peaks.gr
NC_000913	IPOD occupancy	Peak	3354291	3354351	2	+	.	From DargR_m9_rdm_glu_merged_truseqnano_nebnext_v6rzlog10p_chipsub_cutoff2.000000_cwt_peaks.gr
NC_000913	IPOD occupancy	Peak	3354621	3354681	2	+	.	From DargR_m9_rdm_glu_merged_truseqnano_nebnext_v6rzlog10p_chipsub_cutoff2.000000_cwt_peaks.gr
NC_000913	IPOD occupancy	Peak	3360706	3360766	2	+	.	From DargR_m9_rdm_glu_merged_truseqnano_nebnext_v6rzlog10p_chipsub_cutoff2.000000_cwt_peaks.gr
NC_000913	IPOD occupancy	Peak	3360826	3360886	2	+	.	From DargR_m9_rdm_glu_merged_truseqnano_nebnext_v6rzlog10p_chipsub_cutoff2.000000_cwt_peaks.gr
NC_000913	IPOD occupancy	Peak	3361331	3361391	2	+	.	From DargR_m9_rdm_glu_merged_truseqnano_nebnext_v6rzlog10p_chipsub_cutoff2.000000_cwt_peaks.gr
NC_000913	IPOD occupancy	Peak	3361956	3362016	2	+	.	From DargR_m9_rdm_glu_merged_truseqnano_nebnext_v6rzlog10p_chipsub_cutoff2.000000_cwt_peaks.gr
NC_000913	IPOD occupancy	Peak	3362146	3362206	2	+	.	From DargR_m9_rdm_glu_merged_truseqnano_nebnext_v6rzlog10p_chipsub_cutoff2.000000_cwt_peaks.gr
NC_000913	IPOD occupancy	Peak	3362271	3362331	2	+	.	From DargR_m9_rdm_glu_merged_truseqnano_nebnext_v6rzlog10p_chipsub_cutoff2.000000_cwt_peaks.gr
NC_000913	IPOD occupancy	Peak	3362731	3362791	2	+	.	From DargR_m9_rdm_glu_merged_truseqnano_nebnext_v6rzlog10p_chipsub_cutoff2.000000_cwt_peaks.gr
NC_000913	IPOD occupancy	Peak	3364226	3364286	2	+	.	From DargR_m9_rdm_glu_merged_truseqnano_nebnext_v6rzlog10p_chipsub_cutoff2.000000_cwt_peaks.gr
NC_000913	IPOD occupancy	Peak	3364691	3364751	2	+	.	From DargR_m9_rdm_glu_merged_truseqnano_nebnext_v6rzlog10p_chipsub_cutoff2.000000_cwt_peaks.gr
NC_000913	IPOD occupancy	Peak	3364921	3364981	2	+	.	From DargR_m9_rdm_glu_merged_truseqnano_nebnext_v6rzlog10p_chipsub_cutoff2.000000_cwt_peaks.gr
NC_000913	IPOD occupancy	Peak	3365056	3365116	2	+	.	From DargR_m9_rdm_glu_merged_truseqnano_nebnext_v6rzlog10p_chipsub_cutoff2.000000_cwt_peaks.gr
NC_000913	IPOD occupancy	Peak	3365721	3365781	2	+	.	From DargR_m9_rdm_glu_merged_truseqnano_nebnext_v6rzlog10p_chipsub_cutoff2.000000_cwt_peaks.gr
NC_000913	IPOD occupancy	Peak	3366451	3366606	2	+	.	From DargR_m9_rdm_glu_merged_truseqnano_nebnext_v6rzlog10p_chipsub_cutoff2.000000_cwt_peaks.gr
NC_000913	IPOD occupancy	Peak	3366676	3366736	2	+	.	From DargR_m9_rdm_glu_merged_truseqnano_nebnext_v6rzlog10p_chipsub_cutoff2.000000_cwt_peaks.gr
NC_000913	IPOD occupancy	Peak	3367741	3367801	2	+	.	From DargR_m9_rdm_glu_merged_truseqnano_nebnext_v6rzlog10p_chipsub_cutoff2.000000_cwt_peaks.gr
NC_000913	IPOD occupancy	Peak	3368106	3368166	2	+	.	From DargR_m9_rdm_glu_merged_truseqnano_nebnext_v6rzlog10p_chipsub_cutoff2.000000_cwt_peaks.gr
NC_000913	IPOD occupancy	Peak	3368856	3368916	2	+	.	From DargR_m9_rdm_glu_merged_truseqnano_nebnext_v6rzlog10p_chipsub_cutoff2.000000_cwt_peaks.gr
NC_000913	IPOD occupancy	Peak	3369236	3369296	2	+	.	From DargR_m9_rdm_glu_merged_truseqnano_nebnext_v6rzlog10p_chipsub_cutoff2.000000_cwt_peaks.gr
NC_000913	IPOD occupancy	Peak	3369951	3370011	2	+	.	From DargR_m9_rdm_glu_merged_truseqnano_nebnext_v6rzlog10p_chipsub_cutoff2.000000_cwt_peaks.gr
NC_000913	IPOD occupancy	Peak	3370041	3370101	2	+	.	From DargR_m9_rdm_glu_merged_truseqnano_nebnext_v6rzlog10p_chipsub_cutoff2.000000_cwt_peaks.gr
NC_000913	IPOD occupancy	Peak	3372141	3372201	2	+	.	From DargR_m9_rdm_glu_merged_truseqnano_nebnext_v6rzlog10p_chipsub_cutoff2.000000_cwt_peaks.gr
NC_000913	IPOD occupancy	Peak	3372821	3372881	2	+	.	From DargR_m9_rdm_glu_merged_truseqnano_nebnext_v6rzlog10p_chipsub_cutoff2.000000_cwt_peaks.gr
NC_000913	IPOD occupancy	Peak	3373601	3373661	2	+	.	From DargR_m9_rdm_glu_merged_truseqnano_nebnext_v6rzlog10p_chipsub_cutoff2.000000_cwt_peaks.gr
NC_000913	IPOD occupancy	Peak	3373806	3373866	2	+	.	From DargR_m9_rdm_glu_merged_truseqnano_nebnext_v6rzlog10p_chipsub_cutoff2.000000_cwt_peaks.gr
NC_000913	IPOD occupancy	Peak	3374016	3374076	2	+	.	From DargR_m9_rdm_glu_merged_truseqnano_nebnext_v6rzlog10p_chipsub_cutoff2.000000_cwt_peaks.gr
NC_000913	IPOD occupancy	Peak	3374786	3374846	2	+	.	From DargR_m9_rdm_glu_merged_truseqnano_nebnext_v6rzlog10p_chipsub_cutoff2.000000_cwt_peaks.gr
NC_000913	IPOD occupancy	Peak	3375916	3376011	2	+	.	From DargR_m9_rdm_glu_merged_truseqnano_nebnext_v6rzlog10p_chipsub_cutoff2.000000_cwt_peaks.gr
NC_000913	IPOD occupancy	Peak	3378391	3378451	2	+	.	From DargR_m9_rdm_glu_merged_truseqnano_nebnext_v6rzlog10p_chipsub_cutoff2.000000_cwt_peaks.gr
NC_000913	IPOD occupancy	Peak	3378571	3378631	2	+	.	From DargR_m9_rdm_glu_merged_truseqnano_nebnext_v6rzlog10p_chipsub_cutoff2.000000_cwt_peaks.gr
NC_000913	IPOD occupancy	Peak	3379351	3379411	2	+	.	From DargR_m9_rdm_glu_merged_truseqnano_nebnext_v6rzlog10p_chipsub_cutoff2.000000_cwt_peaks.gr
NC_000913	IPOD occupancy	Peak	3380671	3380731	2	+	.	From DargR_m9_rdm_glu_merged_truseqnano_nebnext_v6rzlog10p_chipsub_cutoff2.000000_cwt_peaks.gr
NC_000913	IPOD occupancy	Peak	3382271	3382331	2	+	.	From DargR_m9_rdm_glu_merged_truseqnano_nebnext_v6rzlog10p_chipsub_cutoff2.000000_cwt_peaks.gr
NC_000913	IPOD occupancy	Peak	3382441	3382501	2	+	.	From DargR_m9_rdm_glu_merged_truseqnano_nebnext_v6rzlog10p_chipsub_cutoff2.000000_cwt_peaks.gr
NC_000913	IPOD occupancy	Peak	3383696	3383756	2	+	.	From DargR_m9_rdm_glu_merged_truseqnano_nebnext_v6rzlog10p_chipsub_cutoff2.000000_cwt_peaks.gr
NC_000913	IPOD occupancy	Peak	3383886	3383946	2	+	.	From DargR_m9_rdm_glu_merged_truseqnano_nebnext_v6rzlog10p_chipsub_cutoff2.000000_cwt_peaks.gr
NC_000913	IPOD occupancy	Peak	3384661	3384721	2	+	.	From DargR_m9_rdm_glu_merged_truseqnano_nebnext_v6rzlog10p_chipsub_cutoff2.000000_cwt_peaks.gr
NC_000913	IPOD occupancy	Peak	3386001	3386061	2	+	.	From DargR_m9_rdm_glu_merged_truseqnano_nebnext_v6rzlog10p_chipsub_cutoff2.000000_cwt_peaks.gr
NC_000913	IPOD occupancy	Peak	3387681	3387741	2	+	.	From DargR_m9_rdm_glu_merged_truseqnano_nebnext_v6rzlog10p_chipsub_cutoff2.000000_cwt_peaks.gr
NC_000913	IPOD occupancy	Peak	3388346	3388406	2	+	.	From DargR_m9_rdm_glu_merged_truseqnano_nebnext_v6rzlog10p_chipsub_cutoff2.000000_cwt_peaks.gr
NC_000913	IPOD occupancy	Peak	3390441	3390501	2	+	.	From DargR_m9_rdm_glu_merged_truseqnano_nebnext_v6rzlog10p_chipsub_cutoff2.000000_cwt_peaks.gr
NC_000913	IPOD occupancy	Peak	3390556	3390616	2	+	.	From DargR_m9_rdm_glu_merged_truseqnano_nebnext_v6rzlog10p_chipsub_cutoff2.000000_cwt_peaks.gr
NC_000913	IPOD occupancy	Peak	3390786	3390846	2	+	.	From DargR_m9_rdm_glu_merged_truseqnano_nebnext_v6rzlog10p_chipsub_cutoff2.000000_cwt_peaks.gr
NC_000913	IPOD occupancy	Peak	3391016	3391076	2	+	.	From DargR_m9_rdm_glu_merged_truseqnano_nebnext_v6rzlog10p_chipsub_cutoff2.000000_cwt_peaks.gr
NC_000913	IPOD occupancy	Peak	3392446	3392506	2	+	.	From DargR_m9_rdm_glu_merged_truseqnano_nebnext_v6rzlog10p_chipsub_cutoff2.000000_cwt_peaks.gr
NC_000913	IPOD occupancy	Peak	3393301	3393361	2	+	.	From DargR_m9_rdm_glu_merged_truseqnano_nebnext_v6rzlog10p_chipsub_cutoff2.000000_cwt_peaks.gr
NC_000913	IPOD occupancy	Peak	3393486	3393546	2	+	.	From DargR_m9_rdm_glu_merged_truseqnano_nebnext_v6rzlog10p_chipsub_cutoff2.000000_cwt_peaks.gr
NC_000913	IPOD occupancy	Peak	3393876	3393936	2	+	.	From DargR_m9_rdm_glu_merged_truseqnano_nebnext_v6rzlog10p_chipsub_cutoff2.000000_cwt_peaks.gr
NC_000913	IPOD occupancy	Peak	3394246	3394306	2	+	.	From DargR_m9_rdm_glu_merged_truseqnano_nebnext_v6rzlog10p_chipsub_cutoff2.000000_cwt_peaks.gr
NC_000913	IPOD occupancy	Peak	3394846	3394906	2	+	.	From DargR_m9_rdm_glu_merged_truseqnano_nebnext_v6rzlog10p_chipsub_cutoff2.000000_cwt_peaks.gr
NC_000913	IPOD occupancy	Peak	3399546	3399606	2	+	.	From DargR_m9_rdm_glu_merged_truseqnano_nebnext_v6rzlog10p_chipsub_cutoff2.000000_cwt_peaks.gr
NC_000913	IPOD occupancy	Peak	3400441	3400501	2	+	.	From DargR_m9_rdm_glu_merged_truseqnano_nebnext_v6rzlog10p_chipsub_cutoff2.000000_cwt_peaks.gr
NC_000913	IPOD occupancy	Peak	3400551	3400611	2	+	.	From DargR_m9_rdm_glu_merged_truseqnano_nebnext_v6rzlog10p_chipsub_cutoff2.000000_cwt_peaks.gr
NC_000913	IPOD occupancy	Peak	3400991	3401051	2	+	.	From DargR_m9_rdm_glu_merged_truseqnano_nebnext_v6rzlog10p_chipsub_cutoff2.000000_cwt_peaks.gr
NC_000913	IPOD occupancy	Peak	3401366	3401426	2	+	.	From DargR_m9_rdm_glu_merged_truseqnano_nebnext_v6rzlog10p_chipsub_cutoff2.000000_cwt_peaks.gr
NC_000913	IPOD occupancy	Peak	3401981	3402041	2	+	.	From DargR_m9_rdm_glu_merged_truseqnano_nebnext_v6rzlog10p_chipsub_cutoff2.000000_cwt_peaks.gr
NC_000913	IPOD occupancy	Peak	3402546	3402606	2	+	.	From DargR_m9_rdm_glu_merged_truseqnano_nebnext_v6rzlog10p_chipsub_cutoff2.000000_cwt_peaks.gr
NC_000913	IPOD occupancy	Peak	3403116	3403176	2	+	.	From DargR_m9_rdm_glu_merged_truseqnano_nebnext_v6rzlog10p_chipsub_cutoff2.000000_cwt_peaks.gr
NC_000913	IPOD occupancy	Peak	3404586	3404646	2	+	.	From DargR_m9_rdm_glu_merged_truseqnano_nebnext_v6rzlog10p_chipsub_cutoff2.000000_cwt_peaks.gr
NC_000913	IPOD occupancy	Peak	3405026	3405086	2	+	.	From DargR_m9_rdm_glu_merged_truseqnano_nebnext_v6rzlog10p_chipsub_cutoff2.000000_cwt_peaks.gr
NC_000913	IPOD occupancy	Peak	3406616	3406676	2	+	.	From DargR_m9_rdm_glu_merged_truseqnano_nebnext_v6rzlog10p_chipsub_cutoff2.000000_cwt_peaks.gr
NC_000913	IPOD occupancy	Peak	3407146	3407206	2	+	.	From DargR_m9_rdm_glu_merged_truseqnano_nebnext_v6rzlog10p_chipsub_cutoff2.000000_cwt_peaks.gr
NC_000913	IPOD occupancy	Peak	3408636	3408696	2	+	.	From DargR_m9_rdm_glu_merged_truseqnano_nebnext_v6rzlog10p_chipsub_cutoff2.000000_cwt_peaks.gr
NC_000913	IPOD occupancy	Peak	3410341	3410401	2	+	.	From DargR_m9_rdm_glu_merged_truseqnano_nebnext_v6rzlog10p_chipsub_cutoff2.000000_cwt_peaks.gr
NC_000913	IPOD occupancy	Peak	3410521	3410581	2	+	.	From DargR_m9_rdm_glu_merged_truseqnano_nebnext_v6rzlog10p_chipsub_cutoff2.000000_cwt_peaks.gr
NC_000913	IPOD occupancy	Peak	3410881	3410941	2	+	.	From DargR_m9_rdm_glu_merged_truseqnano_nebnext_v6rzlog10p_chipsub_cutoff2.000000_cwt_peaks.gr
NC_000913	IPOD occupancy	Peak	3411556	3411616	2	+	.	From DargR_m9_rdm_glu_merged_truseqnano_nebnext_v6rzlog10p_chipsub_cutoff2.000000_cwt_peaks.gr
NC_000913	IPOD occupancy	Peak	3411906	3411966	2	+	.	From DargR_m9_rdm_glu_merged_truseqnano_nebnext_v6rzlog10p_chipsub_cutoff2.000000_cwt_peaks.gr
NC_000913	IPOD occupancy	Peak	3412716	3412776	2	+	.	From DargR_m9_rdm_glu_merged_truseqnano_nebnext_v6rzlog10p_chipsub_cutoff2.000000_cwt_peaks.gr
NC_000913	IPOD occupancy	Peak	3412891	3412951	2	+	.	From DargR_m9_rdm_glu_merged_truseqnano_nebnext_v6rzlog10p_chipsub_cutoff2.000000_cwt_peaks.gr
NC_000913	IPOD occupancy	Peak	3413156	3413216	2	+	.	From DargR_m9_rdm_glu_merged_truseqnano_nebnext_v6rzlog10p_chipsub_cutoff2.000000_cwt_peaks.gr
NC_000913	IPOD occupancy	Peak	3413896	3413956	2	+	.	From DargR_m9_rdm_glu_merged_truseqnano_nebnext_v6rzlog10p_chipsub_cutoff2.000000_cwt_peaks.gr
NC_000913	IPOD occupancy	Peak	3414851	3414911	2	+	.	From DargR_m9_rdm_glu_merged_truseqnano_nebnext_v6rzlog10p_chipsub_cutoff2.000000_cwt_peaks.gr
NC_000913	IPOD occupancy	Peak	3416066	3416126	2	+	.	From DargR_m9_rdm_glu_merged_truseqnano_nebnext_v6rzlog10p_chipsub_cutoff2.000000_cwt_peaks.gr
NC_000913	IPOD occupancy	Peak	3416981	3417041	2	+	.	From DargR_m9_rdm_glu_merged_truseqnano_nebnext_v6rzlog10p_chipsub_cutoff2.000000_cwt_peaks.gr
NC_000913	IPOD occupancy	Peak	3417331	3417391	2	+	.	From DargR_m9_rdm_glu_merged_truseqnano_nebnext_v6rzlog10p_chipsub_cutoff2.000000_cwt_peaks.gr
NC_000913	IPOD occupancy	Peak	3418166	3418226	2	+	.	From DargR_m9_rdm_glu_merged_truseqnano_nebnext_v6rzlog10p_chipsub_cutoff2.000000_cwt_peaks.gr
NC_000913	IPOD occupancy	Peak	3418351	3418411	2	+	.	From DargR_m9_rdm_glu_merged_truseqnano_nebnext_v6rzlog10p_chipsub_cutoff2.000000_cwt_peaks.gr
NC_000913	IPOD occupancy	Peak	3418661	3418721	2	+	.	From DargR_m9_rdm_glu_merged_truseqnano_nebnext_v6rzlog10p_chipsub_cutoff2.000000_cwt_peaks.gr
NC_000913	IPOD occupancy	Peak	3418901	3418961	2	+	.	From DargR_m9_rdm_glu_merged_truseqnano_nebnext_v6rzlog10p_chipsub_cutoff2.000000_cwt_peaks.gr
NC_000913	IPOD occupancy	Peak	3419631	3419691	2	+	.	From DargR_m9_rdm_glu_merged_truseqnano_nebnext_v6rzlog10p_chipsub_cutoff2.000000_cwt_peaks.gr
NC_000913	IPOD occupancy	Peak	3419881	3419941	2	+	.	From DargR_m9_rdm_glu_merged_truseqnano_nebnext_v6rzlog10p_chipsub_cutoff2.000000_cwt_peaks.gr
NC_000913	IPOD occupancy	Peak	3420236	3420296	2	+	.	From DargR_m9_rdm_glu_merged_truseqnano_nebnext_v6rzlog10p_chipsub_cutoff2.000000_cwt_peaks.gr
NC_000913	IPOD occupancy	Peak	3420391	3420451	2	+	.	From DargR_m9_rdm_glu_merged_truseqnano_nebnext_v6rzlog10p_chipsub_cutoff2.000000_cwt_peaks.gr
NC_000913	IPOD occupancy	Peak	3420686	3420746	2	+	.	From DargR_m9_rdm_glu_merged_truseqnano_nebnext_v6rzlog10p_chipsub_cutoff2.000000_cwt_peaks.gr
NC_000913	IPOD occupancy	Peak	3421866	3421926	2	+	.	From DargR_m9_rdm_glu_merged_truseqnano_nebnext_v6rzlog10p_chipsub_cutoff2.000000_cwt_peaks.gr
NC_000913	IPOD occupancy	Peak	3422441	3422501	2	+	.	From DargR_m9_rdm_glu_merged_truseqnano_nebnext_v6rzlog10p_chipsub_cutoff2.000000_cwt_peaks.gr
NC_000913	IPOD occupancy	Peak	3422721	3422781	2	+	.	From DargR_m9_rdm_glu_merged_truseqnano_nebnext_v6rzlog10p_chipsub_cutoff2.000000_cwt_peaks.gr
NC_000913	IPOD occupancy	Peak	3428261	3428321	2	+	.	From DargR_m9_rdm_glu_merged_truseqnano_nebnext_v6rzlog10p_chipsub_cutoff2.000000_cwt_peaks.gr
NC_000913	IPOD occupancy	Peak	3430271	3430331	2	+	.	From DargR_m9_rdm_glu_merged_truseqnano_nebnext_v6rzlog10p_chipsub_cutoff2.000000_cwt_peaks.gr
NC_000913	IPOD occupancy	Peak	3430801	3430861	2	+	.	From DargR_m9_rdm_glu_merged_truseqnano_nebnext_v6rzlog10p_chipsub_cutoff2.000000_cwt_peaks.gr
NC_000913	IPOD occupancy	Peak	3431206	3431266	2	+	.	From DargR_m9_rdm_glu_merged_truseqnano_nebnext_v6rzlog10p_chipsub_cutoff2.000000_cwt_peaks.gr
NC_000913	IPOD occupancy	Peak	3431521	3431581	2	+	.	From DargR_m9_rdm_glu_merged_truseqnano_nebnext_v6rzlog10p_chipsub_cutoff2.000000_cwt_peaks.gr
NC_000913	IPOD occupancy	Peak	3431691	3431751	2	+	.	From DargR_m9_rdm_glu_merged_truseqnano_nebnext_v6rzlog10p_chipsub_cutoff2.000000_cwt_peaks.gr
NC_000913	IPOD occupancy	Peak	3431921	3431981	2	+	.	From DargR_m9_rdm_glu_merged_truseqnano_nebnext_v6rzlog10p_chipsub_cutoff2.000000_cwt_peaks.gr
NC_000913	IPOD occupancy	Peak	3432911	3432971	2	+	.	From DargR_m9_rdm_glu_merged_truseqnano_nebnext_v6rzlog10p_chipsub_cutoff2.000000_cwt_peaks.gr
NC_000913	IPOD occupancy	Peak	3433461	3433521	2	+	.	From DargR_m9_rdm_glu_merged_truseqnano_nebnext_v6rzlog10p_chipsub_cutoff2.000000_cwt_peaks.gr
NC_000913	IPOD occupancy	Peak	3434626	3434686	2	+	.	From DargR_m9_rdm_glu_merged_truseqnano_nebnext_v6rzlog10p_chipsub_cutoff2.000000_cwt_peaks.gr
NC_000913	IPOD occupancy	Peak	3435526	3435586	2	+	.	From DargR_m9_rdm_glu_merged_truseqnano_nebnext_v6rzlog10p_chipsub_cutoff2.000000_cwt_peaks.gr
NC_000913	IPOD occupancy	Peak	3437951	3438011	2	+	.	From DargR_m9_rdm_glu_merged_truseqnano_nebnext_v6rzlog10p_chipsub_cutoff2.000000_cwt_peaks.gr
NC_000913	IPOD occupancy	Peak	3438531	3438591	2	+	.	From DargR_m9_rdm_glu_merged_truseqnano_nebnext_v6rzlog10p_chipsub_cutoff2.000000_cwt_peaks.gr
NC_000913	IPOD occupancy	Peak	3438696	3438756	2	+	.	From DargR_m9_rdm_glu_merged_truseqnano_nebnext_v6rzlog10p_chipsub_cutoff2.000000_cwt_peaks.gr
NC_000913	IPOD occupancy	Peak	3438821	3438881	2	+	.	From DargR_m9_rdm_glu_merged_truseqnano_nebnext_v6rzlog10p_chipsub_cutoff2.000000_cwt_peaks.gr
NC_000913	IPOD occupancy	Peak	3439236	3439296	2	+	.	From DargR_m9_rdm_glu_merged_truseqnano_nebnext_v6rzlog10p_chipsub_cutoff2.000000_cwt_peaks.gr
NC_000913	IPOD occupancy	Peak	3439396	3439456	2	+	.	From DargR_m9_rdm_glu_merged_truseqnano_nebnext_v6rzlog10p_chipsub_cutoff2.000000_cwt_peaks.gr
NC_000913	IPOD occupancy	Peak	3441261	3441321	2	+	.	From DargR_m9_rdm_glu_merged_truseqnano_nebnext_v6rzlog10p_chipsub_cutoff2.000000_cwt_peaks.gr
NC_000913	IPOD occupancy	Peak	3444546	3444606	2	+	.	From DargR_m9_rdm_glu_merged_truseqnano_nebnext_v6rzlog10p_chipsub_cutoff2.000000_cwt_peaks.gr
NC_000913	IPOD occupancy	Peak	3445921	3445981	2	+	.	From DargR_m9_rdm_glu_merged_truseqnano_nebnext_v6rzlog10p_chipsub_cutoff2.000000_cwt_peaks.gr
NC_000913	IPOD occupancy	Peak	3446511	3446571	2	+	.	From DargR_m9_rdm_glu_merged_truseqnano_nebnext_v6rzlog10p_chipsub_cutoff2.000000_cwt_peaks.gr
NC_000913	IPOD occupancy	Peak	3447451	3447511	2	+	.	From DargR_m9_rdm_glu_merged_truseqnano_nebnext_v6rzlog10p_chipsub_cutoff2.000000_cwt_peaks.gr
NC_000913	IPOD occupancy	Peak	3447676	3447736	2	+	.	From DargR_m9_rdm_glu_merged_truseqnano_nebnext_v6rzlog10p_chipsub_cutoff2.000000_cwt_peaks.gr
NC_000913	IPOD occupancy	Peak	3449431	3449491	2	+	.	From DargR_m9_rdm_glu_merged_truseqnano_nebnext_v6rzlog10p_chipsub_cutoff2.000000_cwt_peaks.gr
NC_000913	IPOD occupancy	Peak	3451911	3451971	2	+	.	From DargR_m9_rdm_glu_merged_truseqnano_nebnext_v6rzlog10p_chipsub_cutoff2.000000_cwt_peaks.gr
NC_000913	IPOD occupancy	Peak	3453451	3453511	2	+	.	From DargR_m9_rdm_glu_merged_truseqnano_nebnext_v6rzlog10p_chipsub_cutoff2.000000_cwt_peaks.gr
NC_000913	IPOD occupancy	Peak	3454216	3454276	2	+	.	From DargR_m9_rdm_glu_merged_truseqnano_nebnext_v6rzlog10p_chipsub_cutoff2.000000_cwt_peaks.gr
NC_000913	IPOD occupancy	Peak	3455071	3455131	2	+	.	From DargR_m9_rdm_glu_merged_truseqnano_nebnext_v6rzlog10p_chipsub_cutoff2.000000_cwt_peaks.gr
NC_000913	IPOD occupancy	Peak	3455461	3455521	2	+	.	From DargR_m9_rdm_glu_merged_truseqnano_nebnext_v6rzlog10p_chipsub_cutoff2.000000_cwt_peaks.gr
NC_000913	IPOD occupancy	Peak	3455596	3455656	2	+	.	From DargR_m9_rdm_glu_merged_truseqnano_nebnext_v6rzlog10p_chipsub_cutoff2.000000_cwt_peaks.gr
NC_000913	IPOD occupancy	Peak	3455826	3455886	2	+	.	From DargR_m9_rdm_glu_merged_truseqnano_nebnext_v6rzlog10p_chipsub_cutoff2.000000_cwt_peaks.gr
NC_000913	IPOD occupancy	Peak	3456076	3456136	2	+	.	From DargR_m9_rdm_glu_merged_truseqnano_nebnext_v6rzlog10p_chipsub_cutoff2.000000_cwt_peaks.gr
NC_000913	IPOD occupancy	Peak	3456801	3456861	2	+	.	From DargR_m9_rdm_glu_merged_truseqnano_nebnext_v6rzlog10p_chipsub_cutoff2.000000_cwt_peaks.gr
NC_000913	IPOD occupancy	Peak	3457456	3457516	2	+	.	From DargR_m9_rdm_glu_merged_truseqnano_nebnext_v6rzlog10p_chipsub_cutoff2.000000_cwt_peaks.gr
NC_000913	IPOD occupancy	Peak	3458131	3458191	2	+	.	From DargR_m9_rdm_glu_merged_truseqnano_nebnext_v6rzlog10p_chipsub_cutoff2.000000_cwt_peaks.gr
NC_000913	IPOD occupancy	Peak	3459511	3459571	2	+	.	From DargR_m9_rdm_glu_merged_truseqnano_nebnext_v6rzlog10p_chipsub_cutoff2.000000_cwt_peaks.gr
NC_000913	IPOD occupancy	Peak	3460196	3460256	2	+	.	From DargR_m9_rdm_glu_merged_truseqnano_nebnext_v6rzlog10p_chipsub_cutoff2.000000_cwt_peaks.gr
NC_000913	IPOD occupancy	Peak	3461036	3461096	2	+	.	From DargR_m9_rdm_glu_merged_truseqnano_nebnext_v6rzlog10p_chipsub_cutoff2.000000_cwt_peaks.gr
NC_000913	IPOD occupancy	Peak	3462896	3462956	2	+	.	From DargR_m9_rdm_glu_merged_truseqnano_nebnext_v6rzlog10p_chipsub_cutoff2.000000_cwt_peaks.gr
NC_000913	IPOD occupancy	Peak	3463581	3463641	2	+	.	From DargR_m9_rdm_glu_merged_truseqnano_nebnext_v6rzlog10p_chipsub_cutoff2.000000_cwt_peaks.gr
NC_000913	IPOD occupancy	Peak	3464146	3464206	2	+	.	From DargR_m9_rdm_glu_merged_truseqnano_nebnext_v6rzlog10p_chipsub_cutoff2.000000_cwt_peaks.gr
NC_000913	IPOD occupancy	Peak	3465216	3465276	2	+	.	From DargR_m9_rdm_glu_merged_truseqnano_nebnext_v6rzlog10p_chipsub_cutoff2.000000_cwt_peaks.gr
NC_000913	IPOD occupancy	Peak	3467391	3467451	2	+	.	From DargR_m9_rdm_glu_merged_truseqnano_nebnext_v6rzlog10p_chipsub_cutoff2.000000_cwt_peaks.gr
NC_000913	IPOD occupancy	Peak	3467891	3467951	2	+	.	From DargR_m9_rdm_glu_merged_truseqnano_nebnext_v6rzlog10p_chipsub_cutoff2.000000_cwt_peaks.gr
NC_000913	IPOD occupancy	Peak	3468626	3468686	2	+	.	From DargR_m9_rdm_glu_merged_truseqnano_nebnext_v6rzlog10p_chipsub_cutoff2.000000_cwt_peaks.gr
NC_000913	IPOD occupancy	Peak	3469101	3469161	2	+	.	From DargR_m9_rdm_glu_merged_truseqnano_nebnext_v6rzlog10p_chipsub_cutoff2.000000_cwt_peaks.gr
NC_000913	IPOD occupancy	Peak	3469616	3469676	2	+	.	From DargR_m9_rdm_glu_merged_truseqnano_nebnext_v6rzlog10p_chipsub_cutoff2.000000_cwt_peaks.gr
NC_000913	IPOD occupancy	Peak	3469786	3469846	2	+	.	From DargR_m9_rdm_glu_merged_truseqnano_nebnext_v6rzlog10p_chipsub_cutoff2.000000_cwt_peaks.gr
NC_000913	IPOD occupancy	Peak	3470496	3470556	2	+	.	From DargR_m9_rdm_glu_merged_truseqnano_nebnext_v6rzlog10p_chipsub_cutoff2.000000_cwt_peaks.gr
NC_000913	IPOD occupancy	Peak	3470876	3470936	2	+	.	From DargR_m9_rdm_glu_merged_truseqnano_nebnext_v6rzlog10p_chipsub_cutoff2.000000_cwt_peaks.gr
NC_000913	IPOD occupancy	Peak	3471056	3471116	2	+	.	From DargR_m9_rdm_glu_merged_truseqnano_nebnext_v6rzlog10p_chipsub_cutoff2.000000_cwt_peaks.gr
NC_000913	IPOD occupancy	Peak	3472616	3472676	2	+	.	From DargR_m9_rdm_glu_merged_truseqnano_nebnext_v6rzlog10p_chipsub_cutoff2.000000_cwt_peaks.gr
NC_000913	IPOD occupancy	Peak	3473656	3473716	2	+	.	From DargR_m9_rdm_glu_merged_truseqnano_nebnext_v6rzlog10p_chipsub_cutoff2.000000_cwt_peaks.gr
NC_000913	IPOD occupancy	Peak	3475831	3475891	2	+	.	From DargR_m9_rdm_glu_merged_truseqnano_nebnext_v6rzlog10p_chipsub_cutoff2.000000_cwt_peaks.gr
NC_000913	IPOD occupancy	Peak	3476101	3476161	2	+	.	From DargR_m9_rdm_glu_merged_truseqnano_nebnext_v6rzlog10p_chipsub_cutoff2.000000_cwt_peaks.gr
NC_000913	IPOD occupancy	Peak	3476776	3476836	2	+	.	From DargR_m9_rdm_glu_merged_truseqnano_nebnext_v6rzlog10p_chipsub_cutoff2.000000_cwt_peaks.gr
NC_000913	IPOD occupancy	Peak	3477046	3477106	2	+	.	From DargR_m9_rdm_glu_merged_truseqnano_nebnext_v6rzlog10p_chipsub_cutoff2.000000_cwt_peaks.gr
NC_000913	IPOD occupancy	Peak	3478676	3478736	2	+	.	From DargR_m9_rdm_glu_merged_truseqnano_nebnext_v6rzlog10p_chipsub_cutoff2.000000_cwt_peaks.gr
NC_000913	IPOD occupancy	Peak	3480336	3480396	2	+	.	From DargR_m9_rdm_glu_merged_truseqnano_nebnext_v6rzlog10p_chipsub_cutoff2.000000_cwt_peaks.gr
NC_000913	IPOD occupancy	Peak	3482316	3482376	2	+	.	From DargR_m9_rdm_glu_merged_truseqnano_nebnext_v6rzlog10p_chipsub_cutoff2.000000_cwt_peaks.gr
NC_000913	IPOD occupancy	Peak	3484446	3484506	2	+	.	From DargR_m9_rdm_glu_merged_truseqnano_nebnext_v6rzlog10p_chipsub_cutoff2.000000_cwt_peaks.gr
NC_000913	IPOD occupancy	Peak	3485011	3485071	2	+	.	From DargR_m9_rdm_glu_merged_truseqnano_nebnext_v6rzlog10p_chipsub_cutoff2.000000_cwt_peaks.gr
NC_000913	IPOD occupancy	Peak	3485291	3485351	2	+	.	From DargR_m9_rdm_glu_merged_truseqnano_nebnext_v6rzlog10p_chipsub_cutoff2.000000_cwt_peaks.gr
NC_000913	IPOD occupancy	Peak	3488246	3488306	2	+	.	From DargR_m9_rdm_glu_merged_truseqnano_nebnext_v6rzlog10p_chipsub_cutoff2.000000_cwt_peaks.gr
NC_000913	IPOD occupancy	Peak	3488431	3488491	2	+	.	From DargR_m9_rdm_glu_merged_truseqnano_nebnext_v6rzlog10p_chipsub_cutoff2.000000_cwt_peaks.gr
NC_000913	IPOD occupancy	Peak	3491181	3491241	2	+	.	From DargR_m9_rdm_glu_merged_truseqnano_nebnext_v6rzlog10p_chipsub_cutoff2.000000_cwt_peaks.gr
NC_000913	IPOD occupancy	Peak	3492071	3492131	2	+	.	From DargR_m9_rdm_glu_merged_truseqnano_nebnext_v6rzlog10p_chipsub_cutoff2.000000_cwt_peaks.gr
NC_000913	IPOD occupancy	Peak	3492436	3492496	2	+	.	From DargR_m9_rdm_glu_merged_truseqnano_nebnext_v6rzlog10p_chipsub_cutoff2.000000_cwt_peaks.gr
NC_000913	IPOD occupancy	Peak	3493896	3493956	2	+	.	From DargR_m9_rdm_glu_merged_truseqnano_nebnext_v6rzlog10p_chipsub_cutoff2.000000_cwt_peaks.gr
NC_000913	IPOD occupancy	Peak	3495191	3495251	2	+	.	From DargR_m9_rdm_glu_merged_truseqnano_nebnext_v6rzlog10p_chipsub_cutoff2.000000_cwt_peaks.gr
NC_000913	IPOD occupancy	Peak	3497441	3497501	2	+	.	From DargR_m9_rdm_glu_merged_truseqnano_nebnext_v6rzlog10p_chipsub_cutoff2.000000_cwt_peaks.gr
NC_000913	IPOD occupancy	Peak	3497621	3497681	2	+	.	From DargR_m9_rdm_glu_merged_truseqnano_nebnext_v6rzlog10p_chipsub_cutoff2.000000_cwt_peaks.gr
NC_000913	IPOD occupancy	Peak	3499806	3499866	2	+	.	From DargR_m9_rdm_glu_merged_truseqnano_nebnext_v6rzlog10p_chipsub_cutoff2.000000_cwt_peaks.gr
NC_000913	IPOD occupancy	Peak	3504176	3504236	2	+	.	From DargR_m9_rdm_glu_merged_truseqnano_nebnext_v6rzlog10p_chipsub_cutoff2.000000_cwt_peaks.gr
NC_000913	IPOD occupancy	Peak	3504466	3504526	2	+	.	From DargR_m9_rdm_glu_merged_truseqnano_nebnext_v6rzlog10p_chipsub_cutoff2.000000_cwt_peaks.gr
NC_000913	IPOD occupancy	Peak	3505661	3505721	2	+	.	From DargR_m9_rdm_glu_merged_truseqnano_nebnext_v6rzlog10p_chipsub_cutoff2.000000_cwt_peaks.gr
NC_000913	IPOD occupancy	Peak	3506226	3506286	2	+	.	From DargR_m9_rdm_glu_merged_truseqnano_nebnext_v6rzlog10p_chipsub_cutoff2.000000_cwt_peaks.gr
NC_000913	IPOD occupancy	Peak	3507321	3507381	2	+	.	From DargR_m9_rdm_glu_merged_truseqnano_nebnext_v6rzlog10p_chipsub_cutoff2.000000_cwt_peaks.gr
NC_000913	IPOD occupancy	Peak	3509756	3509816	2	+	.	From DargR_m9_rdm_glu_merged_truseqnano_nebnext_v6rzlog10p_chipsub_cutoff2.000000_cwt_peaks.gr
NC_000913	IPOD occupancy	Peak	3510006	3510066	2	+	.	From DargR_m9_rdm_glu_merged_truseqnano_nebnext_v6rzlog10p_chipsub_cutoff2.000000_cwt_peaks.gr
NC_000913	IPOD occupancy	Peak	3511666	3511726	2	+	.	From DargR_m9_rdm_glu_merged_truseqnano_nebnext_v6rzlog10p_chipsub_cutoff2.000000_cwt_peaks.gr
NC_000913	IPOD occupancy	Peak	3514206	3514266	2	+	.	From DargR_m9_rdm_glu_merged_truseqnano_nebnext_v6rzlog10p_chipsub_cutoff2.000000_cwt_peaks.gr
NC_000913	IPOD occupancy	Peak	3514351	3514411	2	+	.	From DargR_m9_rdm_glu_merged_truseqnano_nebnext_v6rzlog10p_chipsub_cutoff2.000000_cwt_peaks.gr
NC_000913	IPOD occupancy	Peak	3514901	3514961	2	+	.	From DargR_m9_rdm_glu_merged_truseqnano_nebnext_v6rzlog10p_chipsub_cutoff2.000000_cwt_peaks.gr
NC_000913	IPOD occupancy	Peak	3515526	3515586	2	+	.	From DargR_m9_rdm_glu_merged_truseqnano_nebnext_v6rzlog10p_chipsub_cutoff2.000000_cwt_peaks.gr
NC_000913	IPOD occupancy	Peak	3515716	3515776	2	+	.	From DargR_m9_rdm_glu_merged_truseqnano_nebnext_v6rzlog10p_chipsub_cutoff2.000000_cwt_peaks.gr
NC_000913	IPOD occupancy	Peak	3516276	3516336	2	+	.	From DargR_m9_rdm_glu_merged_truseqnano_nebnext_v6rzlog10p_chipsub_cutoff2.000000_cwt_peaks.gr
NC_000913	IPOD occupancy	Peak	3516961	3517021	2	+	.	From DargR_m9_rdm_glu_merged_truseqnano_nebnext_v6rzlog10p_chipsub_cutoff2.000000_cwt_peaks.gr
NC_000913	IPOD occupancy	Peak	3517271	3517331	2	+	.	From DargR_m9_rdm_glu_merged_truseqnano_nebnext_v6rzlog10p_chipsub_cutoff2.000000_cwt_peaks.gr
NC_000913	IPOD occupancy	Peak	3517721	3517781	2	+	.	From DargR_m9_rdm_glu_merged_truseqnano_nebnext_v6rzlog10p_chipsub_cutoff2.000000_cwt_peaks.gr
NC_000913	IPOD occupancy	Peak	3517871	3517931	2	+	.	From DargR_m9_rdm_glu_merged_truseqnano_nebnext_v6rzlog10p_chipsub_cutoff2.000000_cwt_peaks.gr
NC_000913	IPOD occupancy	Peak	3518481	3518541	2	+	.	From DargR_m9_rdm_glu_merged_truseqnano_nebnext_v6rzlog10p_chipsub_cutoff2.000000_cwt_peaks.gr
NC_000913	IPOD occupancy	Peak	3518936	3518996	2	+	.	From DargR_m9_rdm_glu_merged_truseqnano_nebnext_v6rzlog10p_chipsub_cutoff2.000000_cwt_peaks.gr
NC_000913	IPOD occupancy	Peak	3519391	3519451	2	+	.	From DargR_m9_rdm_glu_merged_truseqnano_nebnext_v6rzlog10p_chipsub_cutoff2.000000_cwt_peaks.gr
NC_000913	IPOD occupancy	Peak	3520246	3520306	2	+	.	From DargR_m9_rdm_glu_merged_truseqnano_nebnext_v6rzlog10p_chipsub_cutoff2.000000_cwt_peaks.gr
NC_000913	IPOD occupancy	Peak	3522751	3522811	2	+	.	From DargR_m9_rdm_glu_merged_truseqnano_nebnext_v6rzlog10p_chipsub_cutoff2.000000_cwt_peaks.gr
NC_000913	IPOD occupancy	Peak	3525501	3525561	2	+	.	From DargR_m9_rdm_glu_merged_truseqnano_nebnext_v6rzlog10p_chipsub_cutoff2.000000_cwt_peaks.gr
NC_000913	IPOD occupancy	Peak	3526836	3526896	2	+	.	From DargR_m9_rdm_glu_merged_truseqnano_nebnext_v6rzlog10p_chipsub_cutoff2.000000_cwt_peaks.gr
NC_000913	IPOD occupancy	Peak	3527641	3527701	2	+	.	From DargR_m9_rdm_glu_merged_truseqnano_nebnext_v6rzlog10p_chipsub_cutoff2.000000_cwt_peaks.gr
NC_000913	IPOD occupancy	Peak	3527946	3528006	2	+	.	From DargR_m9_rdm_glu_merged_truseqnano_nebnext_v6rzlog10p_chipsub_cutoff2.000000_cwt_peaks.gr
NC_000913	IPOD occupancy	Peak	3528921	3528981	2	+	.	From DargR_m9_rdm_glu_merged_truseqnano_nebnext_v6rzlog10p_chipsub_cutoff2.000000_cwt_peaks.gr
NC_000913	IPOD occupancy	Peak	3529046	3529106	2	+	.	From DargR_m9_rdm_glu_merged_truseqnano_nebnext_v6rzlog10p_chipsub_cutoff2.000000_cwt_peaks.gr
NC_000913	IPOD occupancy	Peak	3529781	3529841	2	+	.	From DargR_m9_rdm_glu_merged_truseqnano_nebnext_v6rzlog10p_chipsub_cutoff2.000000_cwt_peaks.gr
NC_000913	IPOD occupancy	Peak	3530986	3531046	2	+	.	From DargR_m9_rdm_glu_merged_truseqnano_nebnext_v6rzlog10p_chipsub_cutoff2.000000_cwt_peaks.gr
NC_000913	IPOD occupancy	Peak	3531086	3531146	2	+	.	From DargR_m9_rdm_glu_merged_truseqnano_nebnext_v6rzlog10p_chipsub_cutoff2.000000_cwt_peaks.gr
NC_000913	IPOD occupancy	Peak	3531971	3532031	2	+	.	From DargR_m9_rdm_glu_merged_truseqnano_nebnext_v6rzlog10p_chipsub_cutoff2.000000_cwt_peaks.gr
NC_000913	IPOD occupancy	Peak	3532831	3532891	2	+	.	From DargR_m9_rdm_glu_merged_truseqnano_nebnext_v6rzlog10p_chipsub_cutoff2.000000_cwt_peaks.gr
NC_000913	IPOD occupancy	Peak	3534211	3534271	2	+	.	From DargR_m9_rdm_glu_merged_truseqnano_nebnext_v6rzlog10p_chipsub_cutoff2.000000_cwt_peaks.gr
NC_000913	IPOD occupancy	Peak	3536391	3536451	2	+	.	From DargR_m9_rdm_glu_merged_truseqnano_nebnext_v6rzlog10p_chipsub_cutoff2.000000_cwt_peaks.gr
NC_000913	IPOD occupancy	Peak	3536716	3536776	2	+	.	From DargR_m9_rdm_glu_merged_truseqnano_nebnext_v6rzlog10p_chipsub_cutoff2.000000_cwt_peaks.gr
NC_000913	IPOD occupancy	Peak	3537376	3537436	2	+	.	From DargR_m9_rdm_glu_merged_truseqnano_nebnext_v6rzlog10p_chipsub_cutoff2.000000_cwt_peaks.gr
NC_000913	IPOD occupancy	Peak	3539956	3540016	2	+	.	From DargR_m9_rdm_glu_merged_truseqnano_nebnext_v6rzlog10p_chipsub_cutoff2.000000_cwt_peaks.gr
NC_000913	IPOD occupancy	Peak	3540371	3540431	2	+	.	From DargR_m9_rdm_glu_merged_truseqnano_nebnext_v6rzlog10p_chipsub_cutoff2.000000_cwt_peaks.gr
NC_000913	IPOD occupancy	Peak	3541076	3541136	2	+	.	From DargR_m9_rdm_glu_merged_truseqnano_nebnext_v6rzlog10p_chipsub_cutoff2.000000_cwt_peaks.gr
NC_000913	IPOD occupancy	Peak	3541366	3541426	2	+	.	From DargR_m9_rdm_glu_merged_truseqnano_nebnext_v6rzlog10p_chipsub_cutoff2.000000_cwt_peaks.gr
NC_000913	IPOD occupancy	Peak	3541961	3542021	2	+	.	From DargR_m9_rdm_glu_merged_truseqnano_nebnext_v6rzlog10p_chipsub_cutoff2.000000_cwt_peaks.gr
NC_000913	IPOD occupancy	Peak	3542486	3542546	2	+	.	From DargR_m9_rdm_glu_merged_truseqnano_nebnext_v6rzlog10p_chipsub_cutoff2.000000_cwt_peaks.gr
NC_000913	IPOD occupancy	Peak	3543396	3543456	2	+	.	From DargR_m9_rdm_glu_merged_truseqnano_nebnext_v6rzlog10p_chipsub_cutoff2.000000_cwt_peaks.gr
NC_000913	IPOD occupancy	Peak	3543741	3543801	2	+	.	From DargR_m9_rdm_glu_merged_truseqnano_nebnext_v6rzlog10p_chipsub_cutoff2.000000_cwt_peaks.gr
NC_000913	IPOD occupancy	Peak	3544801	3544861	2	+	.	From DargR_m9_rdm_glu_merged_truseqnano_nebnext_v6rzlog10p_chipsub_cutoff2.000000_cwt_peaks.gr
NC_000913	IPOD occupancy	Peak	3545026	3545086	2	+	.	From DargR_m9_rdm_glu_merged_truseqnano_nebnext_v6rzlog10p_chipsub_cutoff2.000000_cwt_peaks.gr
NC_000913	IPOD occupancy	Peak	3546506	3546566	2	+	.	From DargR_m9_rdm_glu_merged_truseqnano_nebnext_v6rzlog10p_chipsub_cutoff2.000000_cwt_peaks.gr
NC_000913	IPOD occupancy	Peak	3547061	3547121	2	+	.	From DargR_m9_rdm_glu_merged_truseqnano_nebnext_v6rzlog10p_chipsub_cutoff2.000000_cwt_peaks.gr
NC_000913	IPOD occupancy	Peak	3547416	3547476	2	+	.	From DargR_m9_rdm_glu_merged_truseqnano_nebnext_v6rzlog10p_chipsub_cutoff2.000000_cwt_peaks.gr
NC_000913	IPOD occupancy	Peak	3551781	3551841	2	+	.	From DargR_m9_rdm_glu_merged_truseqnano_nebnext_v6rzlog10p_chipsub_cutoff2.000000_cwt_peaks.gr
NC_000913	IPOD occupancy	Peak	3552196	3552256	2	+	.	From DargR_m9_rdm_glu_merged_truseqnano_nebnext_v6rzlog10p_chipsub_cutoff2.000000_cwt_peaks.gr
NC_000913	IPOD occupancy	Peak	3552601	3552661	2	+	.	From DargR_m9_rdm_glu_merged_truseqnano_nebnext_v6rzlog10p_chipsub_cutoff2.000000_cwt_peaks.gr
NC_000913	IPOD occupancy	Peak	3553346	3553406	2	+	.	From DargR_m9_rdm_glu_merged_truseqnano_nebnext_v6rzlog10p_chipsub_cutoff2.000000_cwt_peaks.gr
NC_000913	IPOD occupancy	Peak	3556906	3556966	2	+	.	From DargR_m9_rdm_glu_merged_truseqnano_nebnext_v6rzlog10p_chipsub_cutoff2.000000_cwt_peaks.gr
NC_000913	IPOD occupancy	Peak	3557911	3557971	2	+	.	From DargR_m9_rdm_glu_merged_truseqnano_nebnext_v6rzlog10p_chipsub_cutoff2.000000_cwt_peaks.gr
NC_000913	IPOD occupancy	Peak	3558616	3558676	2	+	.	From DargR_m9_rdm_glu_merged_truseqnano_nebnext_v6rzlog10p_chipsub_cutoff2.000000_cwt_peaks.gr
NC_000913	IPOD occupancy	Peak	3560196	3560256	2	+	.	From DargR_m9_rdm_glu_merged_truseqnano_nebnext_v6rzlog10p_chipsub_cutoff2.000000_cwt_peaks.gr
NC_000913	IPOD occupancy	Peak	3560941	3561001	2	+	.	From DargR_m9_rdm_glu_merged_truseqnano_nebnext_v6rzlog10p_chipsub_cutoff2.000000_cwt_peaks.gr
NC_000913	IPOD occupancy	Peak	3561111	3561171	2	+	.	From DargR_m9_rdm_glu_merged_truseqnano_nebnext_v6rzlog10p_chipsub_cutoff2.000000_cwt_peaks.gr
NC_000913	IPOD occupancy	Peak	3561331	3561391	2	+	.	From DargR_m9_rdm_glu_merged_truseqnano_nebnext_v6rzlog10p_chipsub_cutoff2.000000_cwt_peaks.gr
NC_000913	IPOD occupancy	Peak	3561671	3561731	2	+	.	From DargR_m9_rdm_glu_merged_truseqnano_nebnext_v6rzlog10p_chipsub_cutoff2.000000_cwt_peaks.gr
NC_000913	IPOD occupancy	Peak	3562386	3562446	2	+	.	From DargR_m9_rdm_glu_merged_truseqnano_nebnext_v6rzlog10p_chipsub_cutoff2.000000_cwt_peaks.gr
NC_000913	IPOD occupancy	Peak	3562861	3562921	2	+	.	From DargR_m9_rdm_glu_merged_truseqnano_nebnext_v6rzlog10p_chipsub_cutoff2.000000_cwt_peaks.gr
NC_000913	IPOD occupancy	Peak	3562996	3563056	2	+	.	From DargR_m9_rdm_glu_merged_truseqnano_nebnext_v6rzlog10p_chipsub_cutoff2.000000_cwt_peaks.gr
NC_000913	IPOD occupancy	Peak	3563561	3563621	2	+	.	From DargR_m9_rdm_glu_merged_truseqnano_nebnext_v6rzlog10p_chipsub_cutoff2.000000_cwt_peaks.gr
NC_000913	IPOD occupancy	Peak	3564146	3564206	2	+	.	From DargR_m9_rdm_glu_merged_truseqnano_nebnext_v6rzlog10p_chipsub_cutoff2.000000_cwt_peaks.gr
NC_000913	IPOD occupancy	Peak	3564921	3564981	2	+	.	From DargR_m9_rdm_glu_merged_truseqnano_nebnext_v6rzlog10p_chipsub_cutoff2.000000_cwt_peaks.gr
NC_000913	IPOD occupancy	Peak	3565386	3565446	2	+	.	From DargR_m9_rdm_glu_merged_truseqnano_nebnext_v6rzlog10p_chipsub_cutoff2.000000_cwt_peaks.gr
NC_000913	IPOD occupancy	Peak	3565591	3565651	2	+	.	From DargR_m9_rdm_glu_merged_truseqnano_nebnext_v6rzlog10p_chipsub_cutoff2.000000_cwt_peaks.gr
NC_000913	IPOD occupancy	Peak	3567496	3567556	2	+	.	From DargR_m9_rdm_glu_merged_truseqnano_nebnext_v6rzlog10p_chipsub_cutoff2.000000_cwt_peaks.gr
NC_000913	IPOD occupancy	Peak	3567761	3567821	2	+	.	From DargR_m9_rdm_glu_merged_truseqnano_nebnext_v6rzlog10p_chipsub_cutoff2.000000_cwt_peaks.gr
NC_000913	IPOD occupancy	Peak	3568211	3568271	2	+	.	From DargR_m9_rdm_glu_merged_truseqnano_nebnext_v6rzlog10p_chipsub_cutoff2.000000_cwt_peaks.gr
NC_000913	IPOD occupancy	Peak	3568731	3568791	2	+	.	From DargR_m9_rdm_glu_merged_truseqnano_nebnext_v6rzlog10p_chipsub_cutoff2.000000_cwt_peaks.gr
NC_000913	IPOD occupancy	Peak	3568911	3568971	2	+	.	From DargR_m9_rdm_glu_merged_truseqnano_nebnext_v6rzlog10p_chipsub_cutoff2.000000_cwt_peaks.gr
NC_000913	IPOD occupancy	Peak	3570431	3570491	2	+	.	From DargR_m9_rdm_glu_merged_truseqnano_nebnext_v6rzlog10p_chipsub_cutoff2.000000_cwt_peaks.gr
NC_000913	IPOD occupancy	Peak	3570736	3570796	2	+	.	From DargR_m9_rdm_glu_merged_truseqnano_nebnext_v6rzlog10p_chipsub_cutoff2.000000_cwt_peaks.gr
NC_000913	IPOD occupancy	Peak	3572906	3572966	2	+	.	From DargR_m9_rdm_glu_merged_truseqnano_nebnext_v6rzlog10p_chipsub_cutoff2.000000_cwt_peaks.gr
NC_000913	IPOD occupancy	Peak	3573476	3573536	2	+	.	From DargR_m9_rdm_glu_merged_truseqnano_nebnext_v6rzlog10p_chipsub_cutoff2.000000_cwt_peaks.gr
NC_000913	IPOD occupancy	Peak	3573646	3573706	2	+	.	From DargR_m9_rdm_glu_merged_truseqnano_nebnext_v6rzlog10p_chipsub_cutoff2.000000_cwt_peaks.gr
NC_000913	IPOD occupancy	Peak	3575096	3575156	2	+	.	From DargR_m9_rdm_glu_merged_truseqnano_nebnext_v6rzlog10p_chipsub_cutoff2.000000_cwt_peaks.gr
NC_000913	IPOD occupancy	Peak	3576271	3576331	2	+	.	From DargR_m9_rdm_glu_merged_truseqnano_nebnext_v6rzlog10p_chipsub_cutoff2.000000_cwt_peaks.gr
NC_000913	IPOD occupancy	Peak	3576701	3576761	2	+	.	From DargR_m9_rdm_glu_merged_truseqnano_nebnext_v6rzlog10p_chipsub_cutoff2.000000_cwt_peaks.gr
NC_000913	IPOD occupancy	Peak	3577621	3577681	2	+	.	From DargR_m9_rdm_glu_merged_truseqnano_nebnext_v6rzlog10p_chipsub_cutoff2.000000_cwt_peaks.gr
NC_000913	IPOD occupancy	Peak	3578481	3578541	2	+	.	From DargR_m9_rdm_glu_merged_truseqnano_nebnext_v6rzlog10p_chipsub_cutoff2.000000_cwt_peaks.gr
NC_000913	IPOD occupancy	Peak	3579236	3579296	2	+	.	From DargR_m9_rdm_glu_merged_truseqnano_nebnext_v6rzlog10p_chipsub_cutoff2.000000_cwt_peaks.gr
NC_000913	IPOD occupancy	Peak	3579631	3579691	2	+	.	From DargR_m9_rdm_glu_merged_truseqnano_nebnext_v6rzlog10p_chipsub_cutoff2.000000_cwt_peaks.gr
NC_000913	IPOD occupancy	Peak	3579951	3580011	2	+	.	From DargR_m9_rdm_glu_merged_truseqnano_nebnext_v6rzlog10p_chipsub_cutoff2.000000_cwt_peaks.gr
NC_000913	IPOD occupancy	Peak	3581606	3581666	2	+	.	From DargR_m9_rdm_glu_merged_truseqnano_nebnext_v6rzlog10p_chipsub_cutoff2.000000_cwt_peaks.gr
NC_000913	IPOD occupancy	Peak	3581846	3581906	2	+	.	From DargR_m9_rdm_glu_merged_truseqnano_nebnext_v6rzlog10p_chipsub_cutoff2.000000_cwt_peaks.gr
NC_000913	IPOD occupancy	Peak	3582436	3582496	2	+	.	From DargR_m9_rdm_glu_merged_truseqnano_nebnext_v6rzlog10p_chipsub_cutoff2.000000_cwt_peaks.gr
NC_000913	IPOD occupancy	Peak	3582786	3582846	2	+	.	From DargR_m9_rdm_glu_merged_truseqnano_nebnext_v6rzlog10p_chipsub_cutoff2.000000_cwt_peaks.gr
NC_000913	IPOD occupancy	Peak	3582916	3582976	2	+	.	From DargR_m9_rdm_glu_merged_truseqnano_nebnext_v6rzlog10p_chipsub_cutoff2.000000_cwt_peaks.gr
NC_000913	IPOD occupancy	Peak	3583126	3583186	2	+	.	From DargR_m9_rdm_glu_merged_truseqnano_nebnext_v6rzlog10p_chipsub_cutoff2.000000_cwt_peaks.gr
NC_000913	IPOD occupancy	Peak	3583676	3583736	2	+	.	From DargR_m9_rdm_glu_merged_truseqnano_nebnext_v6rzlog10p_chipsub_cutoff2.000000_cwt_peaks.gr
NC_000913	IPOD occupancy	Peak	3584391	3584451	2	+	.	From DargR_m9_rdm_glu_merged_truseqnano_nebnext_v6rzlog10p_chipsub_cutoff2.000000_cwt_peaks.gr
NC_000913	IPOD occupancy	Peak	3587256	3587316	2	+	.	From DargR_m9_rdm_glu_merged_truseqnano_nebnext_v6rzlog10p_chipsub_cutoff2.000000_cwt_peaks.gr
NC_000913	IPOD occupancy	Peak	3591666	3591726	2	+	.	From DargR_m9_rdm_glu_merged_truseqnano_nebnext_v6rzlog10p_chipsub_cutoff2.000000_cwt_peaks.gr
NC_000913	IPOD occupancy	Peak	3592576	3592636	2	+	.	From DargR_m9_rdm_glu_merged_truseqnano_nebnext_v6rzlog10p_chipsub_cutoff2.000000_cwt_peaks.gr
NC_000913	IPOD occupancy	Peak	3593556	3593616	2	+	.	From DargR_m9_rdm_glu_merged_truseqnano_nebnext_v6rzlog10p_chipsub_cutoff2.000000_cwt_peaks.gr
NC_000913	IPOD occupancy	Peak	3594296	3594356	2	+	.	From DargR_m9_rdm_glu_merged_truseqnano_nebnext_v6rzlog10p_chipsub_cutoff2.000000_cwt_peaks.gr
NC_000913	IPOD occupancy	Peak	3595316	3595376	2	+	.	From DargR_m9_rdm_glu_merged_truseqnano_nebnext_v6rzlog10p_chipsub_cutoff2.000000_cwt_peaks.gr
NC_000913	IPOD occupancy	Peak	3596051	3596111	2	+	.	From DargR_m9_rdm_glu_merged_truseqnano_nebnext_v6rzlog10p_chipsub_cutoff2.000000_cwt_peaks.gr
NC_000913	IPOD occupancy	Peak	3596216	3596276	2	+	.	From DargR_m9_rdm_glu_merged_truseqnano_nebnext_v6rzlog10p_chipsub_cutoff2.000000_cwt_peaks.gr
NC_000913	IPOD occupancy	Peak	3597351	3597411	2	+	.	From DargR_m9_rdm_glu_merged_truseqnano_nebnext_v6rzlog10p_chipsub_cutoff2.000000_cwt_peaks.gr
NC_000913	IPOD occupancy	Peak	3597766	3597826	2	+	.	From DargR_m9_rdm_glu_merged_truseqnano_nebnext_v6rzlog10p_chipsub_cutoff2.000000_cwt_peaks.gr
NC_000913	IPOD occupancy	Peak	3598421	3598481	2	+	.	From DargR_m9_rdm_glu_merged_truseqnano_nebnext_v6rzlog10p_chipsub_cutoff2.000000_cwt_peaks.gr
NC_000913	IPOD occupancy	Peak	3599646	3599706	2	+	.	From DargR_m9_rdm_glu_merged_truseqnano_nebnext_v6rzlog10p_chipsub_cutoff2.000000_cwt_peaks.gr
NC_000913	IPOD occupancy	Peak	3600591	3600651	2	+	.	From DargR_m9_rdm_glu_merged_truseqnano_nebnext_v6rzlog10p_chipsub_cutoff2.000000_cwt_peaks.gr
NC_000913	IPOD occupancy	Peak	3601131	3601191	2	+	.	From DargR_m9_rdm_glu_merged_truseqnano_nebnext_v6rzlog10p_chipsub_cutoff2.000000_cwt_peaks.gr
NC_000913	IPOD occupancy	Peak	3601456	3601516	2	+	.	From DargR_m9_rdm_glu_merged_truseqnano_nebnext_v6rzlog10p_chipsub_cutoff2.000000_cwt_peaks.gr
NC_000913	IPOD occupancy	Peak	3601721	3601781	2	+	.	From DargR_m9_rdm_glu_merged_truseqnano_nebnext_v6rzlog10p_chipsub_cutoff2.000000_cwt_peaks.gr
NC_000913	IPOD occupancy	Peak	3604116	3604176	2	+	.	From DargR_m9_rdm_glu_merged_truseqnano_nebnext_v6rzlog10p_chipsub_cutoff2.000000_cwt_peaks.gr
NC_000913	IPOD occupancy	Peak	3604711	3604771	2	+	.	From DargR_m9_rdm_glu_merged_truseqnano_nebnext_v6rzlog10p_chipsub_cutoff2.000000_cwt_peaks.gr
NC_000913	IPOD occupancy	Peak	3604946	3605006	2	+	.	From DargR_m9_rdm_glu_merged_truseqnano_nebnext_v6rzlog10p_chipsub_cutoff2.000000_cwt_peaks.gr
NC_000913	IPOD occupancy	Peak	3605261	3605321	2	+	.	From DargR_m9_rdm_glu_merged_truseqnano_nebnext_v6rzlog10p_chipsub_cutoff2.000000_cwt_peaks.gr
NC_000913	IPOD occupancy	Peak	3609241	3609301	2	+	.	From DargR_m9_rdm_glu_merged_truseqnano_nebnext_v6rzlog10p_chipsub_cutoff2.000000_cwt_peaks.gr
NC_000913	IPOD occupancy	Peak	3609786	3609846	2	+	.	From DargR_m9_rdm_glu_merged_truseqnano_nebnext_v6rzlog10p_chipsub_cutoff2.000000_cwt_peaks.gr
NC_000913	IPOD occupancy	Peak	3609886	3609946	2	+	.	From DargR_m9_rdm_glu_merged_truseqnano_nebnext_v6rzlog10p_chipsub_cutoff2.000000_cwt_peaks.gr
NC_000913	IPOD occupancy	Peak	3610891	3610951	2	+	.	From DargR_m9_rdm_glu_merged_truseqnano_nebnext_v6rzlog10p_chipsub_cutoff2.000000_cwt_peaks.gr
NC_000913	IPOD occupancy	Peak	3611581	3611641	2	+	.	From DargR_m9_rdm_glu_merged_truseqnano_nebnext_v6rzlog10p_chipsub_cutoff2.000000_cwt_peaks.gr
NC_000913	IPOD occupancy	Peak	3614061	3614121	2	+	.	From DargR_m9_rdm_glu_merged_truseqnano_nebnext_v6rzlog10p_chipsub_cutoff2.000000_cwt_peaks.gr
NC_000913	IPOD occupancy	Peak	3616506	3616566	2	+	.	From DargR_m9_rdm_glu_merged_truseqnano_nebnext_v6rzlog10p_chipsub_cutoff2.000000_cwt_peaks.gr
NC_000913	IPOD occupancy	Peak	3618506	3618566	2	+	.	From DargR_m9_rdm_glu_merged_truseqnano_nebnext_v6rzlog10p_chipsub_cutoff2.000000_cwt_peaks.gr
NC_000913	IPOD occupancy	Peak	3619236	3619296	2	+	.	From DargR_m9_rdm_glu_merged_truseqnano_nebnext_v6rzlog10p_chipsub_cutoff2.000000_cwt_peaks.gr
NC_000913	IPOD occupancy	Peak	3619481	3619541	2	+	.	From DargR_m9_rdm_glu_merged_truseqnano_nebnext_v6rzlog10p_chipsub_cutoff2.000000_cwt_peaks.gr
NC_000913	IPOD occupancy	Peak	3620846	3620906	2	+	.	From DargR_m9_rdm_glu_merged_truseqnano_nebnext_v6rzlog10p_chipsub_cutoff2.000000_cwt_peaks.gr
NC_000913	IPOD occupancy	Peak	3621096	3621156	2	+	.	From DargR_m9_rdm_glu_merged_truseqnano_nebnext_v6rzlog10p_chipsub_cutoff2.000000_cwt_peaks.gr
NC_000913	IPOD occupancy	Peak	3622256	3622316	2	+	.	From DargR_m9_rdm_glu_merged_truseqnano_nebnext_v6rzlog10p_chipsub_cutoff2.000000_cwt_peaks.gr
NC_000913	IPOD occupancy	Peak	3622666	3622726	2	+	.	From DargR_m9_rdm_glu_merged_truseqnano_nebnext_v6rzlog10p_chipsub_cutoff2.000000_cwt_peaks.gr
NC_000913	IPOD occupancy	Peak	3622771	3622831	2	+	.	From DargR_m9_rdm_glu_merged_truseqnano_nebnext_v6rzlog10p_chipsub_cutoff2.000000_cwt_peaks.gr
NC_000913	IPOD occupancy	Peak	3623166	3623226	2	+	.	From DargR_m9_rdm_glu_merged_truseqnano_nebnext_v6rzlog10p_chipsub_cutoff2.000000_cwt_peaks.gr
NC_000913	IPOD occupancy	Peak	3623351	3623411	2	+	.	From DargR_m9_rdm_glu_merged_truseqnano_nebnext_v6rzlog10p_chipsub_cutoff2.000000_cwt_peaks.gr
NC_000913	IPOD occupancy	Peak	3623631	3623691	2	+	.	From DargR_m9_rdm_glu_merged_truseqnano_nebnext_v6rzlog10p_chipsub_cutoff2.000000_cwt_peaks.gr
NC_000913	IPOD occupancy	Peak	3623966	3624026	2	+	.	From DargR_m9_rdm_glu_merged_truseqnano_nebnext_v6rzlog10p_chipsub_cutoff2.000000_cwt_peaks.gr
NC_000913	IPOD occupancy	Peak	3624591	3624651	2	+	.	From DargR_m9_rdm_glu_merged_truseqnano_nebnext_v6rzlog10p_chipsub_cutoff2.000000_cwt_peaks.gr
NC_000913	IPOD occupancy	Peak	3624821	3624881	2	+	.	From DargR_m9_rdm_glu_merged_truseqnano_nebnext_v6rzlog10p_chipsub_cutoff2.000000_cwt_peaks.gr
NC_000913	IPOD occupancy	Peak	3624911	3624971	2	+	.	From DargR_m9_rdm_glu_merged_truseqnano_nebnext_v6rzlog10p_chipsub_cutoff2.000000_cwt_peaks.gr
NC_000913	IPOD occupancy	Peak	3626141	3626201	2	+	.	From DargR_m9_rdm_glu_merged_truseqnano_nebnext_v6rzlog10p_chipsub_cutoff2.000000_cwt_peaks.gr
NC_000913	IPOD occupancy	Peak	3626366	3626426	2	+	.	From DargR_m9_rdm_glu_merged_truseqnano_nebnext_v6rzlog10p_chipsub_cutoff2.000000_cwt_peaks.gr
NC_000913	IPOD occupancy	Peak	3626591	3626651	2	+	.	From DargR_m9_rdm_glu_merged_truseqnano_nebnext_v6rzlog10p_chipsub_cutoff2.000000_cwt_peaks.gr
NC_000913	IPOD occupancy	Peak	3626856	3626916	2	+	.	From DargR_m9_rdm_glu_merged_truseqnano_nebnext_v6rzlog10p_chipsub_cutoff2.000000_cwt_peaks.gr
NC_000913	IPOD occupancy	Peak	3628481	3628541	2	+	.	From DargR_m9_rdm_glu_merged_truseqnano_nebnext_v6rzlog10p_chipsub_cutoff2.000000_cwt_peaks.gr
NC_000913	IPOD occupancy	Peak	3630926	3630986	2	+	.	From DargR_m9_rdm_glu_merged_truseqnano_nebnext_v6rzlog10p_chipsub_cutoff2.000000_cwt_peaks.gr
NC_000913	IPOD occupancy	Peak	3631181	3631241	2	+	.	From DargR_m9_rdm_glu_merged_truseqnano_nebnext_v6rzlog10p_chipsub_cutoff2.000000_cwt_peaks.gr
NC_000913	IPOD occupancy	Peak	3631431	3631491	2	+	.	From DargR_m9_rdm_glu_merged_truseqnano_nebnext_v6rzlog10p_chipsub_cutoff2.000000_cwt_peaks.gr
NC_000913	IPOD occupancy	Peak	3631556	3631616	2	+	.	From DargR_m9_rdm_glu_merged_truseqnano_nebnext_v6rzlog10p_chipsub_cutoff2.000000_cwt_peaks.gr
NC_000913	IPOD occupancy	Peak	3631821	3631881	2	+	.	From DargR_m9_rdm_glu_merged_truseqnano_nebnext_v6rzlog10p_chipsub_cutoff2.000000_cwt_peaks.gr
NC_000913	IPOD occupancy	Peak	3631986	3632046	2	+	.	From DargR_m9_rdm_glu_merged_truseqnano_nebnext_v6rzlog10p_chipsub_cutoff2.000000_cwt_peaks.gr
NC_000913	IPOD occupancy	Peak	3632276	3632336	2	+	.	From DargR_m9_rdm_glu_merged_truseqnano_nebnext_v6rzlog10p_chipsub_cutoff2.000000_cwt_peaks.gr
NC_000913	IPOD occupancy	Peak	3632441	3632501	2	+	.	From DargR_m9_rdm_glu_merged_truseqnano_nebnext_v6rzlog10p_chipsub_cutoff2.000000_cwt_peaks.gr
NC_000913	IPOD occupancy	Peak	3632796	3632856	2	+	.	From DargR_m9_rdm_glu_merged_truseqnano_nebnext_v6rzlog10p_chipsub_cutoff2.000000_cwt_peaks.gr
NC_000913	IPOD occupancy	Peak	3633566	3633626	2	+	.	From DargR_m9_rdm_glu_merged_truseqnano_nebnext_v6rzlog10p_chipsub_cutoff2.000000_cwt_peaks.gr
NC_000913	IPOD occupancy	Peak	3633746	3633806	2	+	.	From DargR_m9_rdm_glu_merged_truseqnano_nebnext_v6rzlog10p_chipsub_cutoff2.000000_cwt_peaks.gr
NC_000913	IPOD occupancy	Peak	3634391	3634451	2	+	.	From DargR_m9_rdm_glu_merged_truseqnano_nebnext_v6rzlog10p_chipsub_cutoff2.000000_cwt_peaks.gr
NC_000913	IPOD occupancy	Peak	3634721	3634781	2	+	.	From DargR_m9_rdm_glu_merged_truseqnano_nebnext_v6rzlog10p_chipsub_cutoff2.000000_cwt_peaks.gr
NC_000913	IPOD occupancy	Peak	3634986	3635046	2	+	.	From DargR_m9_rdm_glu_merged_truseqnano_nebnext_v6rzlog10p_chipsub_cutoff2.000000_cwt_peaks.gr
NC_000913	IPOD occupancy	Peak	3639916	3639976	2	+	.	From DargR_m9_rdm_glu_merged_truseqnano_nebnext_v6rzlog10p_chipsub_cutoff2.000000_cwt_peaks.gr
NC_000913	IPOD occupancy	Peak	3640236	3640296	2	+	.	From DargR_m9_rdm_glu_merged_truseqnano_nebnext_v6rzlog10p_chipsub_cutoff2.000000_cwt_peaks.gr
NC_000913	IPOD occupancy	Peak	3640671	3640731	2	+	.	From DargR_m9_rdm_glu_merged_truseqnano_nebnext_v6rzlog10p_chipsub_cutoff2.000000_cwt_peaks.gr
NC_000913	IPOD occupancy	Peak	3642366	3642476	2	+	.	From DargR_m9_rdm_glu_merged_truseqnano_nebnext_v6rzlog10p_chipsub_cutoff2.000000_cwt_peaks.gr
NC_000913	IPOD occupancy	Peak	3643101	3643161	2	+	.	From DargR_m9_rdm_glu_merged_truseqnano_nebnext_v6rzlog10p_chipsub_cutoff2.000000_cwt_peaks.gr
NC_000913	IPOD occupancy	Peak	3645786	3645846	2	+	.	From DargR_m9_rdm_glu_merged_truseqnano_nebnext_v6rzlog10p_chipsub_cutoff2.000000_cwt_peaks.gr
NC_000913	IPOD occupancy	Peak	3646736	3646796	2	+	.	From DargR_m9_rdm_glu_merged_truseqnano_nebnext_v6rzlog10p_chipsub_cutoff2.000000_cwt_peaks.gr
NC_000913	IPOD occupancy	Peak	3647996	3648056	2	+	.	From DargR_m9_rdm_glu_merged_truseqnano_nebnext_v6rzlog10p_chipsub_cutoff2.000000_cwt_peaks.gr
NC_000913	IPOD occupancy	Peak	3648441	3648501	2	+	.	From DargR_m9_rdm_glu_merged_truseqnano_nebnext_v6rzlog10p_chipsub_cutoff2.000000_cwt_peaks.gr
NC_000913	IPOD occupancy	Peak	3650771	3650831	2	+	.	From DargR_m9_rdm_glu_merged_truseqnano_nebnext_v6rzlog10p_chipsub_cutoff2.000000_cwt_peaks.gr
NC_000913	IPOD occupancy	Peak	3650891	3650951	2	+	.	From DargR_m9_rdm_glu_merged_truseqnano_nebnext_v6rzlog10p_chipsub_cutoff2.000000_cwt_peaks.gr
NC_000913	IPOD occupancy	Peak	3651406	3651466	2	+	.	From DargR_m9_rdm_glu_merged_truseqnano_nebnext_v6rzlog10p_chipsub_cutoff2.000000_cwt_peaks.gr
NC_000913	IPOD occupancy	Peak	3651711	3651771	2	+	.	From DargR_m9_rdm_glu_merged_truseqnano_nebnext_v6rzlog10p_chipsub_cutoff2.000000_cwt_peaks.gr
NC_000913	IPOD occupancy	Peak	3652131	3652191	2	+	.	From DargR_m9_rdm_glu_merged_truseqnano_nebnext_v6rzlog10p_chipsub_cutoff2.000000_cwt_peaks.gr
NC_000913	IPOD occupancy	Peak	3652916	3652976	2	+	.	From DargR_m9_rdm_glu_merged_truseqnano_nebnext_v6rzlog10p_chipsub_cutoff2.000000_cwt_peaks.gr
NC_000913	IPOD occupancy	Peak	3653441	3653501	2	+	.	From DargR_m9_rdm_glu_merged_truseqnano_nebnext_v6rzlog10p_chipsub_cutoff2.000000_cwt_peaks.gr
NC_000913	IPOD occupancy	Peak	3653606	3653666	2	+	.	From DargR_m9_rdm_glu_merged_truseqnano_nebnext_v6rzlog10p_chipsub_cutoff2.000000_cwt_peaks.gr
NC_000913	IPOD occupancy	Peak	3653836	3653896	2	+	.	From DargR_m9_rdm_glu_merged_truseqnano_nebnext_v6rzlog10p_chipsub_cutoff2.000000_cwt_peaks.gr
NC_000913	IPOD occupancy	Peak	3654131	3654191	2	+	.	From DargR_m9_rdm_glu_merged_truseqnano_nebnext_v6rzlog10p_chipsub_cutoff2.000000_cwt_peaks.gr
NC_000913	IPOD occupancy	Peak	3654271	3654331	2	+	.	From DargR_m9_rdm_glu_merged_truseqnano_nebnext_v6rzlog10p_chipsub_cutoff2.000000_cwt_peaks.gr
NC_000913	IPOD occupancy	Peak	3654606	3654666	2	+	.	From DargR_m9_rdm_glu_merged_truseqnano_nebnext_v6rzlog10p_chipsub_cutoff2.000000_cwt_peaks.gr
NC_000913	IPOD occupancy	Peak	3654861	3654921	2	+	.	From DargR_m9_rdm_glu_merged_truseqnano_nebnext_v6rzlog10p_chipsub_cutoff2.000000_cwt_peaks.gr
NC_000913	IPOD occupancy	Peak	3655271	3655331	2	+	.	From DargR_m9_rdm_glu_merged_truseqnano_nebnext_v6rzlog10p_chipsub_cutoff2.000000_cwt_peaks.gr
NC_000913	IPOD occupancy	Peak	3655766	3655826	2	+	.	From DargR_m9_rdm_glu_merged_truseqnano_nebnext_v6rzlog10p_chipsub_cutoff2.000000_cwt_peaks.gr
NC_000913	IPOD occupancy	Peak	3656066	3656126	2	+	.	From DargR_m9_rdm_glu_merged_truseqnano_nebnext_v6rzlog10p_chipsub_cutoff2.000000_cwt_peaks.gr
NC_000913	IPOD occupancy	Peak	3656261	3656321	2	+	.	From DargR_m9_rdm_glu_merged_truseqnano_nebnext_v6rzlog10p_chipsub_cutoff2.000000_cwt_peaks.gr
NC_000913	IPOD occupancy	Peak	3656416	3656476	2	+	.	From DargR_m9_rdm_glu_merged_truseqnano_nebnext_v6rzlog10p_chipsub_cutoff2.000000_cwt_peaks.gr
NC_000913	IPOD occupancy	Peak	3656706	3656766	2	+	.	From DargR_m9_rdm_glu_merged_truseqnano_nebnext_v6rzlog10p_chipsub_cutoff2.000000_cwt_peaks.gr
NC_000913	IPOD occupancy	Peak	3657006	3657066	2	+	.	From DargR_m9_rdm_glu_merged_truseqnano_nebnext_v6rzlog10p_chipsub_cutoff2.000000_cwt_peaks.gr
NC_000913	IPOD occupancy	Peak	3657326	3657386	2	+	.	From DargR_m9_rdm_glu_merged_truseqnano_nebnext_v6rzlog10p_chipsub_cutoff2.000000_cwt_peaks.gr
NC_000913	IPOD occupancy	Peak	3657686	3657746	2	+	.	From DargR_m9_rdm_glu_merged_truseqnano_nebnext_v6rzlog10p_chipsub_cutoff2.000000_cwt_peaks.gr
NC_000913	IPOD occupancy	Peak	3657901	3657961	2	+	.	From DargR_m9_rdm_glu_merged_truseqnano_nebnext_v6rzlog10p_chipsub_cutoff2.000000_cwt_peaks.gr
NC_000913	IPOD occupancy	Peak	3658266	3658326	2	+	.	From DargR_m9_rdm_glu_merged_truseqnano_nebnext_v6rzlog10p_chipsub_cutoff2.000000_cwt_peaks.gr
NC_000913	IPOD occupancy	Peak	3659216	3659276	2	+	.	From DargR_m9_rdm_glu_merged_truseqnano_nebnext_v6rzlog10p_chipsub_cutoff2.000000_cwt_peaks.gr
NC_000913	IPOD occupancy	Peak	3659456	3659516	2	+	.	From DargR_m9_rdm_glu_merged_truseqnano_nebnext_v6rzlog10p_chipsub_cutoff2.000000_cwt_peaks.gr
NC_000913	IPOD occupancy	Peak	3660801	3660861	2	+	.	From DargR_m9_rdm_glu_merged_truseqnano_nebnext_v6rzlog10p_chipsub_cutoff2.000000_cwt_peaks.gr
NC_000913	IPOD occupancy	Peak	3661466	3661526	2	+	.	From DargR_m9_rdm_glu_merged_truseqnano_nebnext_v6rzlog10p_chipsub_cutoff2.000000_cwt_peaks.gr
NC_000913	IPOD occupancy	Peak	3662746	3662806	2	+	.	From DargR_m9_rdm_glu_merged_truseqnano_nebnext_v6rzlog10p_chipsub_cutoff2.000000_cwt_peaks.gr
NC_000913	IPOD occupancy	Peak	3663691	3663751	2	+	.	From DargR_m9_rdm_glu_merged_truseqnano_nebnext_v6rzlog10p_chipsub_cutoff2.000000_cwt_peaks.gr
NC_000913	IPOD occupancy	Peak	3663926	3663986	2	+	.	From DargR_m9_rdm_glu_merged_truseqnano_nebnext_v6rzlog10p_chipsub_cutoff2.000000_cwt_peaks.gr
NC_000913	IPOD occupancy	Peak	3664211	3664271	2	+	.	From DargR_m9_rdm_glu_merged_truseqnano_nebnext_v6rzlog10p_chipsub_cutoff2.000000_cwt_peaks.gr
NC_000913	IPOD occupancy	Peak	3664391	3664451	2	+	.	From DargR_m9_rdm_glu_merged_truseqnano_nebnext_v6rzlog10p_chipsub_cutoff2.000000_cwt_peaks.gr
NC_000913	IPOD occupancy	Peak	3664511	3664571	2	+	.	From DargR_m9_rdm_glu_merged_truseqnano_nebnext_v6rzlog10p_chipsub_cutoff2.000000_cwt_peaks.gr
NC_000913	IPOD occupancy	Peak	3665181	3665241	2	+	.	From DargR_m9_rdm_glu_merged_truseqnano_nebnext_v6rzlog10p_chipsub_cutoff2.000000_cwt_peaks.gr
NC_000913	IPOD occupancy	Peak	3665511	3665571	2	+	.	From DargR_m9_rdm_glu_merged_truseqnano_nebnext_v6rzlog10p_chipsub_cutoff2.000000_cwt_peaks.gr
NC_000913	IPOD occupancy	Peak	3665836	3665896	2	+	.	From DargR_m9_rdm_glu_merged_truseqnano_nebnext_v6rzlog10p_chipsub_cutoff2.000000_cwt_peaks.gr
NC_000913	IPOD occupancy	Peak	3666766	3666826	2	+	.	From DargR_m9_rdm_glu_merged_truseqnano_nebnext_v6rzlog10p_chipsub_cutoff2.000000_cwt_peaks.gr
NC_000913	IPOD occupancy	Peak	3668531	3668591	2	+	.	From DargR_m9_rdm_glu_merged_truseqnano_nebnext_v6rzlog10p_chipsub_cutoff2.000000_cwt_peaks.gr
NC_000913	IPOD occupancy	Peak	3669081	3669141	2	+	.	From DargR_m9_rdm_glu_merged_truseqnano_nebnext_v6rzlog10p_chipsub_cutoff2.000000_cwt_peaks.gr
NC_000913	IPOD occupancy	Peak	3669281	3669341	2	+	.	From DargR_m9_rdm_glu_merged_truseqnano_nebnext_v6rzlog10p_chipsub_cutoff2.000000_cwt_peaks.gr
NC_000913	IPOD occupancy	Peak	3670336	3670396	2	+	.	From DargR_m9_rdm_glu_merged_truseqnano_nebnext_v6rzlog10p_chipsub_cutoff2.000000_cwt_peaks.gr
NC_000913	IPOD occupancy	Peak	3670856	3670916	2	+	.	From DargR_m9_rdm_glu_merged_truseqnano_nebnext_v6rzlog10p_chipsub_cutoff2.000000_cwt_peaks.gr
NC_000913	IPOD occupancy	Peak	3670996	3671056	2	+	.	From DargR_m9_rdm_glu_merged_truseqnano_nebnext_v6rzlog10p_chipsub_cutoff2.000000_cwt_peaks.gr
NC_000913	IPOD occupancy	Peak	3671601	3671661	2	+	.	From DargR_m9_rdm_glu_merged_truseqnano_nebnext_v6rzlog10p_chipsub_cutoff2.000000_cwt_peaks.gr
NC_000913	IPOD occupancy	Peak	3671811	3671871	2	+	.	From DargR_m9_rdm_glu_merged_truseqnano_nebnext_v6rzlog10p_chipsub_cutoff2.000000_cwt_peaks.gr
NC_000913	IPOD occupancy	Peak	3672006	3672066	2	+	.	From DargR_m9_rdm_glu_merged_truseqnano_nebnext_v6rzlog10p_chipsub_cutoff2.000000_cwt_peaks.gr
NC_000913	IPOD occupancy	Peak	3672291	3672351	2	+	.	From DargR_m9_rdm_glu_merged_truseqnano_nebnext_v6rzlog10p_chipsub_cutoff2.000000_cwt_peaks.gr
NC_000913	IPOD occupancy	Peak	3672961	3673021	2	+	.	From DargR_m9_rdm_glu_merged_truseqnano_nebnext_v6rzlog10p_chipsub_cutoff2.000000_cwt_peaks.gr
NC_000913	IPOD occupancy	Peak	3673371	3673431	2	+	.	From DargR_m9_rdm_glu_merged_truseqnano_nebnext_v6rzlog10p_chipsub_cutoff2.000000_cwt_peaks.gr
NC_000913	IPOD occupancy	Peak	3674066	3674126	2	+	.	From DargR_m9_rdm_glu_merged_truseqnano_nebnext_v6rzlog10p_chipsub_cutoff2.000000_cwt_peaks.gr
NC_000913	IPOD occupancy	Peak	3674551	3674611	2	+	.	From DargR_m9_rdm_glu_merged_truseqnano_nebnext_v6rzlog10p_chipsub_cutoff2.000000_cwt_peaks.gr
NC_000913	IPOD occupancy	Peak	3676486	3676546	2	+	.	From DargR_m9_rdm_glu_merged_truseqnano_nebnext_v6rzlog10p_chipsub_cutoff2.000000_cwt_peaks.gr
NC_000913	IPOD occupancy	Peak	3677106	3677166	2	+	.	From DargR_m9_rdm_glu_merged_truseqnano_nebnext_v6rzlog10p_chipsub_cutoff2.000000_cwt_peaks.gr
NC_000913	IPOD occupancy	Peak	3677336	3677396	2	+	.	From DargR_m9_rdm_glu_merged_truseqnano_nebnext_v6rzlog10p_chipsub_cutoff2.000000_cwt_peaks.gr
NC_000913	IPOD occupancy	Peak	3678286	3678346	2	+	.	From DargR_m9_rdm_glu_merged_truseqnano_nebnext_v6rzlog10p_chipsub_cutoff2.000000_cwt_peaks.gr
NC_000913	IPOD occupancy	Peak	3678901	3678961	2	+	.	From DargR_m9_rdm_glu_merged_truseqnano_nebnext_v6rzlog10p_chipsub_cutoff2.000000_cwt_peaks.gr
NC_000913	IPOD occupancy	Peak	3680606	3680666	2	+	.	From DargR_m9_rdm_glu_merged_truseqnano_nebnext_v6rzlog10p_chipsub_cutoff2.000000_cwt_peaks.gr
NC_000913	IPOD occupancy	Peak	3682711	3682771	2	+	.	From DargR_m9_rdm_glu_merged_truseqnano_nebnext_v6rzlog10p_chipsub_cutoff2.000000_cwt_peaks.gr
NC_000913	IPOD occupancy	Peak	3683026	3683086	2	+	.	From DargR_m9_rdm_glu_merged_truseqnano_nebnext_v6rzlog10p_chipsub_cutoff2.000000_cwt_peaks.gr
NC_000913	IPOD occupancy	Peak	3683156	3683216	2	+	.	From DargR_m9_rdm_glu_merged_truseqnano_nebnext_v6rzlog10p_chipsub_cutoff2.000000_cwt_peaks.gr
NC_000913	IPOD occupancy	Peak	3683441	3683501	2	+	.	From DargR_m9_rdm_glu_merged_truseqnano_nebnext_v6rzlog10p_chipsub_cutoff2.000000_cwt_peaks.gr
NC_000913	IPOD occupancy	Peak	3684326	3684386	2	+	.	From DargR_m9_rdm_glu_merged_truseqnano_nebnext_v6rzlog10p_chipsub_cutoff2.000000_cwt_peaks.gr
NC_000913	IPOD occupancy	Peak	3684566	3684626	2	+	.	From DargR_m9_rdm_glu_merged_truseqnano_nebnext_v6rzlog10p_chipsub_cutoff2.000000_cwt_peaks.gr
NC_000913	IPOD occupancy	Peak	3685736	3685796	2	+	.	From DargR_m9_rdm_glu_merged_truseqnano_nebnext_v6rzlog10p_chipsub_cutoff2.000000_cwt_peaks.gr
NC_000913	IPOD occupancy	Peak	3687076	3687136	2	+	.	From DargR_m9_rdm_glu_merged_truseqnano_nebnext_v6rzlog10p_chipsub_cutoff2.000000_cwt_peaks.gr
NC_000913	IPOD occupancy	Peak	3689811	3689871	2	+	.	From DargR_m9_rdm_glu_merged_truseqnano_nebnext_v6rzlog10p_chipsub_cutoff2.000000_cwt_peaks.gr
NC_000913	IPOD occupancy	Peak	3692096	3692156	2	+	.	From DargR_m9_rdm_glu_merged_truseqnano_nebnext_v6rzlog10p_chipsub_cutoff2.000000_cwt_peaks.gr
NC_000913	IPOD occupancy	Peak	3692581	3692641	2	+	.	From DargR_m9_rdm_glu_merged_truseqnano_nebnext_v6rzlog10p_chipsub_cutoff2.000000_cwt_peaks.gr
NC_000913	IPOD occupancy	Peak	3697046	3697106	2	+	.	From DargR_m9_rdm_glu_merged_truseqnano_nebnext_v6rzlog10p_chipsub_cutoff2.000000_cwt_peaks.gr
NC_000913	IPOD occupancy	Peak	3697376	3697436	2	+	.	From DargR_m9_rdm_glu_merged_truseqnano_nebnext_v6rzlog10p_chipsub_cutoff2.000000_cwt_peaks.gr
NC_000913	IPOD occupancy	Peak	3698016	3698076	2	+	.	From DargR_m9_rdm_glu_merged_truseqnano_nebnext_v6rzlog10p_chipsub_cutoff2.000000_cwt_peaks.gr
NC_000913	IPOD occupancy	Peak	3698581	3698641	2	+	.	From DargR_m9_rdm_glu_merged_truseqnano_nebnext_v6rzlog10p_chipsub_cutoff2.000000_cwt_peaks.gr
NC_000913	IPOD occupancy	Peak	3700556	3700616	2	+	.	From DargR_m9_rdm_glu_merged_truseqnano_nebnext_v6rzlog10p_chipsub_cutoff2.000000_cwt_peaks.gr
NC_000913	IPOD occupancy	Peak	3701196	3701256	2	+	.	From DargR_m9_rdm_glu_merged_truseqnano_nebnext_v6rzlog10p_chipsub_cutoff2.000000_cwt_peaks.gr
NC_000913	IPOD occupancy	Peak	3701516	3701576	2	+	.	From DargR_m9_rdm_glu_merged_truseqnano_nebnext_v6rzlog10p_chipsub_cutoff2.000000_cwt_peaks.gr
NC_000913	IPOD occupancy	Peak	3704731	3704791	2	+	.	From DargR_m9_rdm_glu_merged_truseqnano_nebnext_v6rzlog10p_chipsub_cutoff2.000000_cwt_peaks.gr
NC_000913	IPOD occupancy	Peak	3705981	3706041	2	+	.	From DargR_m9_rdm_glu_merged_truseqnano_nebnext_v6rzlog10p_chipsub_cutoff2.000000_cwt_peaks.gr
NC_000913	IPOD occupancy	Peak	3706196	3706256	2	+	.	From DargR_m9_rdm_glu_merged_truseqnano_nebnext_v6rzlog10p_chipsub_cutoff2.000000_cwt_peaks.gr
NC_000913	IPOD occupancy	Peak	3706846	3706906	2	+	.	From DargR_m9_rdm_glu_merged_truseqnano_nebnext_v6rzlog10p_chipsub_cutoff2.000000_cwt_peaks.gr
NC_000913	IPOD occupancy	Peak	3708116	3708176	2	+	.	From DargR_m9_rdm_glu_merged_truseqnano_nebnext_v6rzlog10p_chipsub_cutoff2.000000_cwt_peaks.gr
NC_000913	IPOD occupancy	Peak	3708721	3708781	2	+	.	From DargR_m9_rdm_glu_merged_truseqnano_nebnext_v6rzlog10p_chipsub_cutoff2.000000_cwt_peaks.gr
NC_000913	IPOD occupancy	Peak	3709111	3709171	2	+	.	From DargR_m9_rdm_glu_merged_truseqnano_nebnext_v6rzlog10p_chipsub_cutoff2.000000_cwt_peaks.gr
NC_000913	IPOD occupancy	Peak	3712156	3712216	2	+	.	From DargR_m9_rdm_glu_merged_truseqnano_nebnext_v6rzlog10p_chipsub_cutoff2.000000_cwt_peaks.gr
NC_000913	IPOD occupancy	Peak	3712621	3712681	2	+	.	From DargR_m9_rdm_glu_merged_truseqnano_nebnext_v6rzlog10p_chipsub_cutoff2.000000_cwt_peaks.gr
NC_000913	IPOD occupancy	Peak	3714921	3714981	2	+	.	From DargR_m9_rdm_glu_merged_truseqnano_nebnext_v6rzlog10p_chipsub_cutoff2.000000_cwt_peaks.gr
NC_000913	IPOD occupancy	Peak	3715886	3715946	2	+	.	From DargR_m9_rdm_glu_merged_truseqnano_nebnext_v6rzlog10p_chipsub_cutoff2.000000_cwt_peaks.gr
NC_000913	IPOD occupancy	Peak	3716951	3717011	2	+	.	From DargR_m9_rdm_glu_merged_truseqnano_nebnext_v6rzlog10p_chipsub_cutoff2.000000_cwt_peaks.gr
NC_000913	IPOD occupancy	Peak	3718401	3718461	2	+	.	From DargR_m9_rdm_glu_merged_truseqnano_nebnext_v6rzlog10p_chipsub_cutoff2.000000_cwt_peaks.gr
NC_000913	IPOD occupancy	Peak	3719726	3719786	2	+	.	From DargR_m9_rdm_glu_merged_truseqnano_nebnext_v6rzlog10p_chipsub_cutoff2.000000_cwt_peaks.gr
NC_000913	IPOD occupancy	Peak	3719816	3719876	2	+	.	From DargR_m9_rdm_glu_merged_truseqnano_nebnext_v6rzlog10p_chipsub_cutoff2.000000_cwt_peaks.gr
NC_000913	IPOD occupancy	Peak	3720636	3720696	2	+	.	From DargR_m9_rdm_glu_merged_truseqnano_nebnext_v6rzlog10p_chipsub_cutoff2.000000_cwt_peaks.gr
NC_000913	IPOD occupancy	Peak	3721176	3721236	2	+	.	From DargR_m9_rdm_glu_merged_truseqnano_nebnext_v6rzlog10p_chipsub_cutoff2.000000_cwt_peaks.gr
NC_000913	IPOD occupancy	Peak	3721321	3721381	2	+	.	From DargR_m9_rdm_glu_merged_truseqnano_nebnext_v6rzlog10p_chipsub_cutoff2.000000_cwt_peaks.gr
NC_000913	IPOD occupancy	Peak	3721781	3721841	2	+	.	From DargR_m9_rdm_glu_merged_truseqnano_nebnext_v6rzlog10p_chipsub_cutoff2.000000_cwt_peaks.gr
NC_000913	IPOD occupancy	Peak	3721936	3721996	2	+	.	From DargR_m9_rdm_glu_merged_truseqnano_nebnext_v6rzlog10p_chipsub_cutoff2.000000_cwt_peaks.gr
NC_000913	IPOD occupancy	Peak	3722306	3722366	2	+	.	From DargR_m9_rdm_glu_merged_truseqnano_nebnext_v6rzlog10p_chipsub_cutoff2.000000_cwt_peaks.gr
NC_000913	IPOD occupancy	Peak	3722811	3722871	2	+	.	From DargR_m9_rdm_glu_merged_truseqnano_nebnext_v6rzlog10p_chipsub_cutoff2.000000_cwt_peaks.gr
NC_000913	IPOD occupancy	Peak	3727301	3727361	2	+	.	From DargR_m9_rdm_glu_merged_truseqnano_nebnext_v6rzlog10p_chipsub_cutoff2.000000_cwt_peaks.gr
NC_000913	IPOD occupancy	Peak	3727476	3727536	2	+	.	From DargR_m9_rdm_glu_merged_truseqnano_nebnext_v6rzlog10p_chipsub_cutoff2.000000_cwt_peaks.gr
NC_000913	IPOD occupancy	Peak	3727756	3727816	2	+	.	From DargR_m9_rdm_glu_merged_truseqnano_nebnext_v6rzlog10p_chipsub_cutoff2.000000_cwt_peaks.gr
NC_000913	IPOD occupancy	Peak	3729066	3729126	2	+	.	From DargR_m9_rdm_glu_merged_truseqnano_nebnext_v6rzlog10p_chipsub_cutoff2.000000_cwt_peaks.gr
NC_000913	IPOD occupancy	Peak	3729691	3729751	2	+	.	From DargR_m9_rdm_glu_merged_truseqnano_nebnext_v6rzlog10p_chipsub_cutoff2.000000_cwt_peaks.gr
NC_000913	IPOD occupancy	Peak	3730786	3730846	2	+	.	From DargR_m9_rdm_glu_merged_truseqnano_nebnext_v6rzlog10p_chipsub_cutoff2.000000_cwt_peaks.gr
NC_000913	IPOD occupancy	Peak	3731356	3731416	2	+	.	From DargR_m9_rdm_glu_merged_truseqnano_nebnext_v6rzlog10p_chipsub_cutoff2.000000_cwt_peaks.gr
NC_000913	IPOD occupancy	Peak	3732046	3732106	2	+	.	From DargR_m9_rdm_glu_merged_truseqnano_nebnext_v6rzlog10p_chipsub_cutoff2.000000_cwt_peaks.gr
NC_000913	IPOD occupancy	Peak	3733786	3733846	2	+	.	From DargR_m9_rdm_glu_merged_truseqnano_nebnext_v6rzlog10p_chipsub_cutoff2.000000_cwt_peaks.gr
NC_000913	IPOD occupancy	Peak	3734111	3734171	2	+	.	From DargR_m9_rdm_glu_merged_truseqnano_nebnext_v6rzlog10p_chipsub_cutoff2.000000_cwt_peaks.gr
NC_000913	IPOD occupancy	Peak	3734596	3734656	2	+	.	From DargR_m9_rdm_glu_merged_truseqnano_nebnext_v6rzlog10p_chipsub_cutoff2.000000_cwt_peaks.gr
NC_000913	IPOD occupancy	Peak	3735301	3735361	2	+	.	From DargR_m9_rdm_glu_merged_truseqnano_nebnext_v6rzlog10p_chipsub_cutoff2.000000_cwt_peaks.gr
NC_000913	IPOD occupancy	Peak	3735836	3735896	2	+	.	From DargR_m9_rdm_glu_merged_truseqnano_nebnext_v6rzlog10p_chipsub_cutoff2.000000_cwt_peaks.gr
NC_000913	IPOD occupancy	Peak	3736021	3736081	2	+	.	From DargR_m9_rdm_glu_merged_truseqnano_nebnext_v6rzlog10p_chipsub_cutoff2.000000_cwt_peaks.gr
NC_000913	IPOD occupancy	Peak	3739136	3739196	2	+	.	From DargR_m9_rdm_glu_merged_truseqnano_nebnext_v6rzlog10p_chipsub_cutoff2.000000_cwt_peaks.gr
NC_000913	IPOD occupancy	Peak	3739986	3740046	2	+	.	From DargR_m9_rdm_glu_merged_truseqnano_nebnext_v6rzlog10p_chipsub_cutoff2.000000_cwt_peaks.gr
NC_000913	IPOD occupancy	Peak	3740481	3740541	2	+	.	From DargR_m9_rdm_glu_merged_truseqnano_nebnext_v6rzlog10p_chipsub_cutoff2.000000_cwt_peaks.gr
NC_000913	IPOD occupancy	Peak	3742581	3742641	2	+	.	From DargR_m9_rdm_glu_merged_truseqnano_nebnext_v6rzlog10p_chipsub_cutoff2.000000_cwt_peaks.gr
NC_000913	IPOD occupancy	Peak	3744446	3744506	2	+	.	From DargR_m9_rdm_glu_merged_truseqnano_nebnext_v6rzlog10p_chipsub_cutoff2.000000_cwt_peaks.gr
NC_000913	IPOD occupancy	Peak	3745911	3745971	2	+	.	From DargR_m9_rdm_glu_merged_truseqnano_nebnext_v6rzlog10p_chipsub_cutoff2.000000_cwt_peaks.gr
NC_000913	IPOD occupancy	Peak	3746196	3746256	2	+	.	From DargR_m9_rdm_glu_merged_truseqnano_nebnext_v6rzlog10p_chipsub_cutoff2.000000_cwt_peaks.gr
NC_000913	IPOD occupancy	Peak	3746471	3746531	2	+	.	From DargR_m9_rdm_glu_merged_truseqnano_nebnext_v6rzlog10p_chipsub_cutoff2.000000_cwt_peaks.gr
NC_000913	IPOD occupancy	Peak	3747316	3747376	2	+	.	From DargR_m9_rdm_glu_merged_truseqnano_nebnext_v6rzlog10p_chipsub_cutoff2.000000_cwt_peaks.gr
NC_000913	IPOD occupancy	Peak	3750861	3750921	2	+	.	From DargR_m9_rdm_glu_merged_truseqnano_nebnext_v6rzlog10p_chipsub_cutoff2.000000_cwt_peaks.gr
NC_000913	IPOD occupancy	Peak	3751161	3751221	2	+	.	From DargR_m9_rdm_glu_merged_truseqnano_nebnext_v6rzlog10p_chipsub_cutoff2.000000_cwt_peaks.gr
NC_000913	IPOD occupancy	Peak	3751796	3751856	2	+	.	From DargR_m9_rdm_glu_merged_truseqnano_nebnext_v6rzlog10p_chipsub_cutoff2.000000_cwt_peaks.gr
NC_000913	IPOD occupancy	Peak	3752441	3752501	2	+	.	From DargR_m9_rdm_glu_merged_truseqnano_nebnext_v6rzlog10p_chipsub_cutoff2.000000_cwt_peaks.gr
NC_000913	IPOD occupancy	Peak	3753661	3753721	2	+	.	From DargR_m9_rdm_glu_merged_truseqnano_nebnext_v6rzlog10p_chipsub_cutoff2.000000_cwt_peaks.gr
NC_000913	IPOD occupancy	Peak	3754936	3754996	2	+	.	From DargR_m9_rdm_glu_merged_truseqnano_nebnext_v6rzlog10p_chipsub_cutoff2.000000_cwt_peaks.gr
NC_000913	IPOD occupancy	Peak	3755121	3755181	2	+	.	From DargR_m9_rdm_glu_merged_truseqnano_nebnext_v6rzlog10p_chipsub_cutoff2.000000_cwt_peaks.gr
NC_000913	IPOD occupancy	Peak	3757316	3757376	2	+	.	From DargR_m9_rdm_glu_merged_truseqnano_nebnext_v6rzlog10p_chipsub_cutoff2.000000_cwt_peaks.gr
NC_000913	IPOD occupancy	Peak	3757776	3757836	2	+	.	From DargR_m9_rdm_glu_merged_truseqnano_nebnext_v6rzlog10p_chipsub_cutoff2.000000_cwt_peaks.gr
NC_000913	IPOD occupancy	Peak	3758181	3758241	2	+	.	From DargR_m9_rdm_glu_merged_truseqnano_nebnext_v6rzlog10p_chipsub_cutoff2.000000_cwt_peaks.gr
NC_000913	IPOD occupancy	Peak	3761166	3761226	2	+	.	From DargR_m9_rdm_glu_merged_truseqnano_nebnext_v6rzlog10p_chipsub_cutoff2.000000_cwt_peaks.gr
NC_000913	IPOD occupancy	Peak	3761306	3761366	2	+	.	From DargR_m9_rdm_glu_merged_truseqnano_nebnext_v6rzlog10p_chipsub_cutoff2.000000_cwt_peaks.gr
NC_000913	IPOD occupancy	Peak	3761731	3761791	2	+	.	From DargR_m9_rdm_glu_merged_truseqnano_nebnext_v6rzlog10p_chipsub_cutoff2.000000_cwt_peaks.gr
NC_000913	IPOD occupancy	Peak	3762051	3762111	2	+	.	From DargR_m9_rdm_glu_merged_truseqnano_nebnext_v6rzlog10p_chipsub_cutoff2.000000_cwt_peaks.gr
NC_000913	IPOD occupancy	Peak	3762276	3762336	2	+	.	From DargR_m9_rdm_glu_merged_truseqnano_nebnext_v6rzlog10p_chipsub_cutoff2.000000_cwt_peaks.gr
NC_000913	IPOD occupancy	Peak	3763801	3763861	2	+	.	From DargR_m9_rdm_glu_merged_truseqnano_nebnext_v6rzlog10p_chipsub_cutoff2.000000_cwt_peaks.gr
NC_000913	IPOD occupancy	Peak	3763886	3763946	2	+	.	From DargR_m9_rdm_glu_merged_truseqnano_nebnext_v6rzlog10p_chipsub_cutoff2.000000_cwt_peaks.gr
NC_000913	IPOD occupancy	Peak	3764081	3764141	2	+	.	From DargR_m9_rdm_glu_merged_truseqnano_nebnext_v6rzlog10p_chipsub_cutoff2.000000_cwt_peaks.gr
NC_000913	IPOD occupancy	Peak	3765036	3765096	2	+	.	From DargR_m9_rdm_glu_merged_truseqnano_nebnext_v6rzlog10p_chipsub_cutoff2.000000_cwt_peaks.gr
NC_000913	IPOD occupancy	Peak	3765301	3765361	2	+	.	From DargR_m9_rdm_glu_merged_truseqnano_nebnext_v6rzlog10p_chipsub_cutoff2.000000_cwt_peaks.gr
NC_000913	IPOD occupancy	Peak	3765676	3765736	2	+	.	From DargR_m9_rdm_glu_merged_truseqnano_nebnext_v6rzlog10p_chipsub_cutoff2.000000_cwt_peaks.gr
NC_000913	IPOD occupancy	Peak	3765966	3766026	2	+	.	From DargR_m9_rdm_glu_merged_truseqnano_nebnext_v6rzlog10p_chipsub_cutoff2.000000_cwt_peaks.gr
NC_000913	IPOD occupancy	Peak	3766431	3766491	2	+	.	From DargR_m9_rdm_glu_merged_truseqnano_nebnext_v6rzlog10p_chipsub_cutoff2.000000_cwt_peaks.gr
NC_000913	IPOD occupancy	Peak	3766736	3766906	2	+	.	From DargR_m9_rdm_glu_merged_truseqnano_nebnext_v6rzlog10p_chipsub_cutoff2.000000_cwt_peaks.gr
NC_000913	IPOD occupancy	Peak	3767736	3767796	2	+	.	From DargR_m9_rdm_glu_merged_truseqnano_nebnext_v6rzlog10p_chipsub_cutoff2.000000_cwt_peaks.gr
NC_000913	IPOD occupancy	Peak	3767996	3768056	2	+	.	From DargR_m9_rdm_glu_merged_truseqnano_nebnext_v6rzlog10p_chipsub_cutoff2.000000_cwt_peaks.gr
NC_000913	IPOD occupancy	Peak	3768116	3768176	2	+	.	From DargR_m9_rdm_glu_merged_truseqnano_nebnext_v6rzlog10p_chipsub_cutoff2.000000_cwt_peaks.gr
NC_000913	IPOD occupancy	Peak	3768291	3768351	2	+	.	From DargR_m9_rdm_glu_merged_truseqnano_nebnext_v6rzlog10p_chipsub_cutoff2.000000_cwt_peaks.gr
NC_000913	IPOD occupancy	Peak	3768421	3768481	2	+	.	From DargR_m9_rdm_glu_merged_truseqnano_nebnext_v6rzlog10p_chipsub_cutoff2.000000_cwt_peaks.gr
NC_000913	IPOD occupancy	Peak	3768671	3768731	2	+	.	From DargR_m9_rdm_glu_merged_truseqnano_nebnext_v6rzlog10p_chipsub_cutoff2.000000_cwt_peaks.gr
NC_000913	IPOD occupancy	Peak	3768826	3768886	2	+	.	From DargR_m9_rdm_glu_merged_truseqnano_nebnext_v6rzlog10p_chipsub_cutoff2.000000_cwt_peaks.gr
NC_000913	IPOD occupancy	Peak	3769066	3769126	2	+	.	From DargR_m9_rdm_glu_merged_truseqnano_nebnext_v6rzlog10p_chipsub_cutoff2.000000_cwt_peaks.gr
NC_000913	IPOD occupancy	Peak	3769456	3769516	2	+	.	From DargR_m9_rdm_glu_merged_truseqnano_nebnext_v6rzlog10p_chipsub_cutoff2.000000_cwt_peaks.gr
NC_000913	IPOD occupancy	Peak	3770726	3770786	2	+	.	From DargR_m9_rdm_glu_merged_truseqnano_nebnext_v6rzlog10p_chipsub_cutoff2.000000_cwt_peaks.gr
NC_000913	IPOD occupancy	Peak	3771116	3771176	2	+	.	From DargR_m9_rdm_glu_merged_truseqnano_nebnext_v6rzlog10p_chipsub_cutoff2.000000_cwt_peaks.gr
NC_000913	IPOD occupancy	Peak	3771856	3771916	2	+	.	From DargR_m9_rdm_glu_merged_truseqnano_nebnext_v6rzlog10p_chipsub_cutoff2.000000_cwt_peaks.gr
NC_000913	IPOD occupancy	Peak	3772096	3772156	2	+	.	From DargR_m9_rdm_glu_merged_truseqnano_nebnext_v6rzlog10p_chipsub_cutoff2.000000_cwt_peaks.gr
NC_000913	IPOD occupancy	Peak	3774066	3774126	2	+	.	From DargR_m9_rdm_glu_merged_truseqnano_nebnext_v6rzlog10p_chipsub_cutoff2.000000_cwt_peaks.gr
NC_000913	IPOD occupancy	Peak	3774251	3774311	2	+	.	From DargR_m9_rdm_glu_merged_truseqnano_nebnext_v6rzlog10p_chipsub_cutoff2.000000_cwt_peaks.gr
NC_000913	IPOD occupancy	Peak	3775051	3775111	2	+	.	From DargR_m9_rdm_glu_merged_truseqnano_nebnext_v6rzlog10p_chipsub_cutoff2.000000_cwt_peaks.gr
NC_000913	IPOD occupancy	Peak	3775516	3775576	2	+	.	From DargR_m9_rdm_glu_merged_truseqnano_nebnext_v6rzlog10p_chipsub_cutoff2.000000_cwt_peaks.gr
NC_000913	IPOD occupancy	Peak	3777106	3777166	2	+	.	From DargR_m9_rdm_glu_merged_truseqnano_nebnext_v6rzlog10p_chipsub_cutoff2.000000_cwt_peaks.gr
NC_000913	IPOD occupancy	Peak	3777226	3777286	2	+	.	From DargR_m9_rdm_glu_merged_truseqnano_nebnext_v6rzlog10p_chipsub_cutoff2.000000_cwt_peaks.gr
NC_000913	IPOD occupancy	Peak	3779876	3779936	2	+	.	From DargR_m9_rdm_glu_merged_truseqnano_nebnext_v6rzlog10p_chipsub_cutoff2.000000_cwt_peaks.gr
NC_000913	IPOD occupancy	Peak	3780496	3780556	2	+	.	From DargR_m9_rdm_glu_merged_truseqnano_nebnext_v6rzlog10p_chipsub_cutoff2.000000_cwt_peaks.gr
NC_000913	IPOD occupancy	Peak	3781361	3781421	2	+	.	From DargR_m9_rdm_glu_merged_truseqnano_nebnext_v6rzlog10p_chipsub_cutoff2.000000_cwt_peaks.gr
NC_000913	IPOD occupancy	Peak	3781756	3781816	2	+	.	From DargR_m9_rdm_glu_merged_truseqnano_nebnext_v6rzlog10p_chipsub_cutoff2.000000_cwt_peaks.gr
NC_000913	IPOD occupancy	Peak	3782216	3782276	2	+	.	From DargR_m9_rdm_glu_merged_truseqnano_nebnext_v6rzlog10p_chipsub_cutoff2.000000_cwt_peaks.gr
NC_000913	IPOD occupancy	Peak	3787791	3787851	2	+	.	From DargR_m9_rdm_glu_merged_truseqnano_nebnext_v6rzlog10p_chipsub_cutoff2.000000_cwt_peaks.gr
NC_000913	IPOD occupancy	Peak	3787986	3788046	2	+	.	From DargR_m9_rdm_glu_merged_truseqnano_nebnext_v6rzlog10p_chipsub_cutoff2.000000_cwt_peaks.gr
NC_000913	IPOD occupancy	Peak	3788521	3788581	2	+	.	From DargR_m9_rdm_glu_merged_truseqnano_nebnext_v6rzlog10p_chipsub_cutoff2.000000_cwt_peaks.gr
NC_000913	IPOD occupancy	Peak	3789386	3789446	2	+	.	From DargR_m9_rdm_glu_merged_truseqnano_nebnext_v6rzlog10p_chipsub_cutoff2.000000_cwt_peaks.gr
NC_000913	IPOD occupancy	Peak	3790006	3790066	2	+	.	From DargR_m9_rdm_glu_merged_truseqnano_nebnext_v6rzlog10p_chipsub_cutoff2.000000_cwt_peaks.gr
NC_000913	IPOD occupancy	Peak	3790471	3790531	2	+	.	From DargR_m9_rdm_glu_merged_truseqnano_nebnext_v6rzlog10p_chipsub_cutoff2.000000_cwt_peaks.gr
NC_000913	IPOD occupancy	Peak	3791371	3791431	2	+	.	From DargR_m9_rdm_glu_merged_truseqnano_nebnext_v6rzlog10p_chipsub_cutoff2.000000_cwt_peaks.gr
NC_000913	IPOD occupancy	Peak	3792596	3792656	2	+	.	From DargR_m9_rdm_glu_merged_truseqnano_nebnext_v6rzlog10p_chipsub_cutoff2.000000_cwt_peaks.gr
NC_000913	IPOD occupancy	Peak	3793376	3793436	2	+	.	From DargR_m9_rdm_glu_merged_truseqnano_nebnext_v6rzlog10p_chipsub_cutoff2.000000_cwt_peaks.gr
NC_000913	IPOD occupancy	Peak	3794231	3794291	2	+	.	From DargR_m9_rdm_glu_merged_truseqnano_nebnext_v6rzlog10p_chipsub_cutoff2.000000_cwt_peaks.gr
NC_000913	IPOD occupancy	Peak	3795416	3795476	2	+	.	From DargR_m9_rdm_glu_merged_truseqnano_nebnext_v6rzlog10p_chipsub_cutoff2.000000_cwt_peaks.gr
NC_000913	IPOD occupancy	Peak	3795671	3795731	2	+	.	From DargR_m9_rdm_glu_merged_truseqnano_nebnext_v6rzlog10p_chipsub_cutoff2.000000_cwt_peaks.gr
NC_000913	IPOD occupancy	Peak	3796891	3796951	2	+	.	From DargR_m9_rdm_glu_merged_truseqnano_nebnext_v6rzlog10p_chipsub_cutoff2.000000_cwt_peaks.gr
NC_000913	IPOD occupancy	Peak	3797191	3797251	2	+	.	From DargR_m9_rdm_glu_merged_truseqnano_nebnext_v6rzlog10p_chipsub_cutoff2.000000_cwt_peaks.gr
NC_000913	IPOD occupancy	Peak	3797421	3797481	2	+	.	From DargR_m9_rdm_glu_merged_truseqnano_nebnext_v6rzlog10p_chipsub_cutoff2.000000_cwt_peaks.gr
NC_000913	IPOD occupancy	Peak	3797601	3797661	2	+	.	From DargR_m9_rdm_glu_merged_truseqnano_nebnext_v6rzlog10p_chipsub_cutoff2.000000_cwt_peaks.gr
NC_000913	IPOD occupancy	Peak	3797736	3797796	2	+	.	From DargR_m9_rdm_glu_merged_truseqnano_nebnext_v6rzlog10p_chipsub_cutoff2.000000_cwt_peaks.gr
NC_000913	IPOD occupancy	Peak	3798121	3798181	2	+	.	From DargR_m9_rdm_glu_merged_truseqnano_nebnext_v6rzlog10p_chipsub_cutoff2.000000_cwt_peaks.gr
NC_000913	IPOD occupancy	Peak	3798341	3798401	2	+	.	From DargR_m9_rdm_glu_merged_truseqnano_nebnext_v6rzlog10p_chipsub_cutoff2.000000_cwt_peaks.gr
NC_000913	IPOD occupancy	Peak	3798421	3798481	2	+	.	From DargR_m9_rdm_glu_merged_truseqnano_nebnext_v6rzlog10p_chipsub_cutoff2.000000_cwt_peaks.gr
NC_000913	IPOD occupancy	Peak	3798491	3798551	2	+	.	From DargR_m9_rdm_glu_merged_truseqnano_nebnext_v6rzlog10p_chipsub_cutoff2.000000_cwt_peaks.gr
NC_000913	IPOD occupancy	Peak	3798891	3798951	2	+	.	From DargR_m9_rdm_glu_merged_truseqnano_nebnext_v6rzlog10p_chipsub_cutoff2.000000_cwt_peaks.gr
NC_000913	IPOD occupancy	Peak	3799606	3799666	2	+	.	From DargR_m9_rdm_glu_merged_truseqnano_nebnext_v6rzlog10p_chipsub_cutoff2.000000_cwt_peaks.gr
NC_000913	IPOD occupancy	Peak	3799861	3799921	2	+	.	From DargR_m9_rdm_glu_merged_truseqnano_nebnext_v6rzlog10p_chipsub_cutoff2.000000_cwt_peaks.gr
NC_000913	IPOD occupancy	Peak	3800016	3800076	2	+	.	From DargR_m9_rdm_glu_merged_truseqnano_nebnext_v6rzlog10p_chipsub_cutoff2.000000_cwt_peaks.gr
NC_000913	IPOD occupancy	Peak	3800336	3800396	2	+	.	From DargR_m9_rdm_glu_merged_truseqnano_nebnext_v6rzlog10p_chipsub_cutoff2.000000_cwt_peaks.gr
NC_000913	IPOD occupancy	Peak	3800496	3800556	2	+	.	From DargR_m9_rdm_glu_merged_truseqnano_nebnext_v6rzlog10p_chipsub_cutoff2.000000_cwt_peaks.gr
NC_000913	IPOD occupancy	Peak	3800581	3800641	2	+	.	From DargR_m9_rdm_glu_merged_truseqnano_nebnext_v6rzlog10p_chipsub_cutoff2.000000_cwt_peaks.gr
NC_000913	IPOD occupancy	Peak	3800766	3800826	2	+	.	From DargR_m9_rdm_glu_merged_truseqnano_nebnext_v6rzlog10p_chipsub_cutoff2.000000_cwt_peaks.gr
NC_000913	IPOD occupancy	Peak	3801006	3801066	2	+	.	From DargR_m9_rdm_glu_merged_truseqnano_nebnext_v6rzlog10p_chipsub_cutoff2.000000_cwt_peaks.gr
NC_000913	IPOD occupancy	Peak	3801186	3801246	2	+	.	From DargR_m9_rdm_glu_merged_truseqnano_nebnext_v6rzlog10p_chipsub_cutoff2.000000_cwt_peaks.gr
NC_000913	IPOD occupancy	Peak	3801601	3801661	2	+	.	From DargR_m9_rdm_glu_merged_truseqnano_nebnext_v6rzlog10p_chipsub_cutoff2.000000_cwt_peaks.gr
NC_000913	IPOD occupancy	Peak	3801871	3801931	2	+	.	From DargR_m9_rdm_glu_merged_truseqnano_nebnext_v6rzlog10p_chipsub_cutoff2.000000_cwt_peaks.gr
NC_000913	IPOD occupancy	Peak	3802126	3802186	2	+	.	From DargR_m9_rdm_glu_merged_truseqnano_nebnext_v6rzlog10p_chipsub_cutoff2.000000_cwt_peaks.gr
NC_000913	IPOD occupancy	Peak	3802211	3802311	2	+	.	From DargR_m9_rdm_glu_merged_truseqnano_nebnext_v6rzlog10p_chipsub_cutoff2.000000_cwt_peaks.gr
NC_000913	IPOD occupancy	Peak	3802371	3802431	2	+	.	From DargR_m9_rdm_glu_merged_truseqnano_nebnext_v6rzlog10p_chipsub_cutoff2.000000_cwt_peaks.gr
NC_000913	IPOD occupancy	Peak	3802491	3802551	2	+	.	From DargR_m9_rdm_glu_merged_truseqnano_nebnext_v6rzlog10p_chipsub_cutoff2.000000_cwt_peaks.gr
NC_000913	IPOD occupancy	Peak	3802591	3802651	2	+	.	From DargR_m9_rdm_glu_merged_truseqnano_nebnext_v6rzlog10p_chipsub_cutoff2.000000_cwt_peaks.gr
NC_000913	IPOD occupancy	Peak	3803371	3803431	2	+	.	From DargR_m9_rdm_glu_merged_truseqnano_nebnext_v6rzlog10p_chipsub_cutoff2.000000_cwt_peaks.gr
NC_000913	IPOD occupancy	Peak	3803661	3803721	2	+	.	From DargR_m9_rdm_glu_merged_truseqnano_nebnext_v6rzlog10p_chipsub_cutoff2.000000_cwt_peaks.gr
NC_000913	IPOD occupancy	Peak	3803881	3803941	2	+	.	From DargR_m9_rdm_glu_merged_truseqnano_nebnext_v6rzlog10p_chipsub_cutoff2.000000_cwt_peaks.gr
NC_000913	IPOD occupancy	Peak	3805586	3805646	2	+	.	From DargR_m9_rdm_glu_merged_truseqnano_nebnext_v6rzlog10p_chipsub_cutoff2.000000_cwt_peaks.gr
NC_000913	IPOD occupancy	Peak	3805906	3805966	2	+	.	From DargR_m9_rdm_glu_merged_truseqnano_nebnext_v6rzlog10p_chipsub_cutoff2.000000_cwt_peaks.gr
NC_000913	IPOD occupancy	Peak	3806126	3806186	2	+	.	From DargR_m9_rdm_glu_merged_truseqnano_nebnext_v6rzlog10p_chipsub_cutoff2.000000_cwt_peaks.gr
NC_000913	IPOD occupancy	Peak	3806366	3806426	2	+	.	From DargR_m9_rdm_glu_merged_truseqnano_nebnext_v6rzlog10p_chipsub_cutoff2.000000_cwt_peaks.gr
NC_000913	IPOD occupancy	Peak	3806541	3806601	2	+	.	From DargR_m9_rdm_glu_merged_truseqnano_nebnext_v6rzlog10p_chipsub_cutoff2.000000_cwt_peaks.gr
NC_000913	IPOD occupancy	Peak	3807491	3807551	2	+	.	From DargR_m9_rdm_glu_merged_truseqnano_nebnext_v6rzlog10p_chipsub_cutoff2.000000_cwt_peaks.gr
NC_000913	IPOD occupancy	Peak	3807956	3808016	2	+	.	From DargR_m9_rdm_glu_merged_truseqnano_nebnext_v6rzlog10p_chipsub_cutoff2.000000_cwt_peaks.gr
NC_000913	IPOD occupancy	Peak	3808246	3808306	2	+	.	From DargR_m9_rdm_glu_merged_truseqnano_nebnext_v6rzlog10p_chipsub_cutoff2.000000_cwt_peaks.gr
NC_000913	IPOD occupancy	Peak	3809451	3809511	2	+	.	From DargR_m9_rdm_glu_merged_truseqnano_nebnext_v6rzlog10p_chipsub_cutoff2.000000_cwt_peaks.gr
NC_000913	IPOD occupancy	Peak	3809696	3809756	2	+	.	From DargR_m9_rdm_glu_merged_truseqnano_nebnext_v6rzlog10p_chipsub_cutoff2.000000_cwt_peaks.gr
NC_000913	IPOD occupancy	Peak	3810936	3810996	2	+	.	From DargR_m9_rdm_glu_merged_truseqnano_nebnext_v6rzlog10p_chipsub_cutoff2.000000_cwt_peaks.gr
NC_000913	IPOD occupancy	Peak	3811831	3811891	2	+	.	From DargR_m9_rdm_glu_merged_truseqnano_nebnext_v6rzlog10p_chipsub_cutoff2.000000_cwt_peaks.gr
NC_000913	IPOD occupancy	Peak	3812136	3812196	2	+	.	From DargR_m9_rdm_glu_merged_truseqnano_nebnext_v6rzlog10p_chipsub_cutoff2.000000_cwt_peaks.gr
NC_000913	IPOD occupancy	Peak	3812346	3812406	2	+	.	From DargR_m9_rdm_glu_merged_truseqnano_nebnext_v6rzlog10p_chipsub_cutoff2.000000_cwt_peaks.gr
NC_000913	IPOD occupancy	Peak	3813796	3813856	2	+	.	From DargR_m9_rdm_glu_merged_truseqnano_nebnext_v6rzlog10p_chipsub_cutoff2.000000_cwt_peaks.gr
NC_000913	IPOD occupancy	Peak	3814161	3814221	2	+	.	From DargR_m9_rdm_glu_merged_truseqnano_nebnext_v6rzlog10p_chipsub_cutoff2.000000_cwt_peaks.gr
NC_000913	IPOD occupancy	Peak	3814456	3814516	2	+	.	From DargR_m9_rdm_glu_merged_truseqnano_nebnext_v6rzlog10p_chipsub_cutoff2.000000_cwt_peaks.gr
NC_000913	IPOD occupancy	Peak	3814651	3814711	2	+	.	From DargR_m9_rdm_glu_merged_truseqnano_nebnext_v6rzlog10p_chipsub_cutoff2.000000_cwt_peaks.gr
NC_000913	IPOD occupancy	Peak	3815951	3816011	2	+	.	From DargR_m9_rdm_glu_merged_truseqnano_nebnext_v6rzlog10p_chipsub_cutoff2.000000_cwt_peaks.gr
NC_000913	IPOD occupancy	Peak	3817701	3817761	2	+	.	From DargR_m9_rdm_glu_merged_truseqnano_nebnext_v6rzlog10p_chipsub_cutoff2.000000_cwt_peaks.gr
NC_000913	IPOD occupancy	Peak	3818151	3818211	2	+	.	From DargR_m9_rdm_glu_merged_truseqnano_nebnext_v6rzlog10p_chipsub_cutoff2.000000_cwt_peaks.gr
NC_000913	IPOD occupancy	Peak	3819361	3819421	2	+	.	From DargR_m9_rdm_glu_merged_truseqnano_nebnext_v6rzlog10p_chipsub_cutoff2.000000_cwt_peaks.gr
NC_000913	IPOD occupancy	Peak	3819571	3819631	2	+	.	From DargR_m9_rdm_glu_merged_truseqnano_nebnext_v6rzlog10p_chipsub_cutoff2.000000_cwt_peaks.gr
NC_000913	IPOD occupancy	Peak	3821571	3821631	2	+	.	From DargR_m9_rdm_glu_merged_truseqnano_nebnext_v6rzlog10p_chipsub_cutoff2.000000_cwt_peaks.gr
NC_000913	IPOD occupancy	Peak	3822316	3822376	2	+	.	From DargR_m9_rdm_glu_merged_truseqnano_nebnext_v6rzlog10p_chipsub_cutoff2.000000_cwt_peaks.gr
NC_000913	IPOD occupancy	Peak	3824796	3824856	2	+	.	From DargR_m9_rdm_glu_merged_truseqnano_nebnext_v6rzlog10p_chipsub_cutoff2.000000_cwt_peaks.gr
NC_000913	IPOD occupancy	Peak	3827366	3827426	2	+	.	From DargR_m9_rdm_glu_merged_truseqnano_nebnext_v6rzlog10p_chipsub_cutoff2.000000_cwt_peaks.gr
NC_000913	IPOD occupancy	Peak	3827466	3827526	2	+	.	From DargR_m9_rdm_glu_merged_truseqnano_nebnext_v6rzlog10p_chipsub_cutoff2.000000_cwt_peaks.gr
NC_000913	IPOD occupancy	Peak	3828796	3828856	2	+	.	From DargR_m9_rdm_glu_merged_truseqnano_nebnext_v6rzlog10p_chipsub_cutoff2.000000_cwt_peaks.gr
NC_000913	IPOD occupancy	Peak	3829141	3829201	2	+	.	From DargR_m9_rdm_glu_merged_truseqnano_nebnext_v6rzlog10p_chipsub_cutoff2.000000_cwt_peaks.gr
NC_000913	IPOD occupancy	Peak	3834266	3834326	2	+	.	From DargR_m9_rdm_glu_merged_truseqnano_nebnext_v6rzlog10p_chipsub_cutoff2.000000_cwt_peaks.gr
NC_000913	IPOD occupancy	Peak	3834896	3834956	2	+	.	From DargR_m9_rdm_glu_merged_truseqnano_nebnext_v6rzlog10p_chipsub_cutoff2.000000_cwt_peaks.gr
NC_000913	IPOD occupancy	Peak	3835551	3835611	2	+	.	From DargR_m9_rdm_glu_merged_truseqnano_nebnext_v6rzlog10p_chipsub_cutoff2.000000_cwt_peaks.gr
NC_000913	IPOD occupancy	Peak	3835806	3835866	2	+	.	From DargR_m9_rdm_glu_merged_truseqnano_nebnext_v6rzlog10p_chipsub_cutoff2.000000_cwt_peaks.gr
NC_000913	IPOD occupancy	Peak	3836036	3836096	2	+	.	From DargR_m9_rdm_glu_merged_truseqnano_nebnext_v6rzlog10p_chipsub_cutoff2.000000_cwt_peaks.gr
NC_000913	IPOD occupancy	Peak	3836831	3836891	2	+	.	From DargR_m9_rdm_glu_merged_truseqnano_nebnext_v6rzlog10p_chipsub_cutoff2.000000_cwt_peaks.gr
NC_000913	IPOD occupancy	Peak	3837051	3837161	2	+	.	From DargR_m9_rdm_glu_merged_truseqnano_nebnext_v6rzlog10p_chipsub_cutoff2.000000_cwt_peaks.gr
NC_000913	IPOD occupancy	Peak	3837176	3837236	2	+	.	From DargR_m9_rdm_glu_merged_truseqnano_nebnext_v6rzlog10p_chipsub_cutoff2.000000_cwt_peaks.gr
NC_000913	IPOD occupancy	Peak	3837761	3837821	2	+	.	From DargR_m9_rdm_glu_merged_truseqnano_nebnext_v6rzlog10p_chipsub_cutoff2.000000_cwt_peaks.gr
NC_000913	IPOD occupancy	Peak	3837896	3837956	2	+	.	From DargR_m9_rdm_glu_merged_truseqnano_nebnext_v6rzlog10p_chipsub_cutoff2.000000_cwt_peaks.gr
NC_000913	IPOD occupancy	Peak	3838071	3838131	2	+	.	From DargR_m9_rdm_glu_merged_truseqnano_nebnext_v6rzlog10p_chipsub_cutoff2.000000_cwt_peaks.gr
NC_000913	IPOD occupancy	Peak	3838751	3838811	2	+	.	From DargR_m9_rdm_glu_merged_truseqnano_nebnext_v6rzlog10p_chipsub_cutoff2.000000_cwt_peaks.gr
NC_000913	IPOD occupancy	Peak	3839451	3839511	2	+	.	From DargR_m9_rdm_glu_merged_truseqnano_nebnext_v6rzlog10p_chipsub_cutoff2.000000_cwt_peaks.gr
NC_000913	IPOD occupancy	Peak	3839616	3839676	2	+	.	From DargR_m9_rdm_glu_merged_truseqnano_nebnext_v6rzlog10p_chipsub_cutoff2.000000_cwt_peaks.gr
NC_000913	IPOD occupancy	Peak	3839906	3839966	2	+	.	From DargR_m9_rdm_glu_merged_truseqnano_nebnext_v6rzlog10p_chipsub_cutoff2.000000_cwt_peaks.gr
NC_000913	IPOD occupancy	Peak	3840056	3840116	2	+	.	From DargR_m9_rdm_glu_merged_truseqnano_nebnext_v6rzlog10p_chipsub_cutoff2.000000_cwt_peaks.gr
NC_000913	IPOD occupancy	Peak	3840151	3840211	2	+	.	From DargR_m9_rdm_glu_merged_truseqnano_nebnext_v6rzlog10p_chipsub_cutoff2.000000_cwt_peaks.gr
NC_000913	IPOD occupancy	Peak	3841446	3841506	2	+	.	From DargR_m9_rdm_glu_merged_truseqnano_nebnext_v6rzlog10p_chipsub_cutoff2.000000_cwt_peaks.gr
NC_000913	IPOD occupancy	Peak	3841986	3842046	2	+	.	From DargR_m9_rdm_glu_merged_truseqnano_nebnext_v6rzlog10p_chipsub_cutoff2.000000_cwt_peaks.gr
NC_000913	IPOD occupancy	Peak	3842911	3842971	2	+	.	From DargR_m9_rdm_glu_merged_truseqnano_nebnext_v6rzlog10p_chipsub_cutoff2.000000_cwt_peaks.gr
NC_000913	IPOD occupancy	Peak	3843251	3843311	2	+	.	From DargR_m9_rdm_glu_merged_truseqnano_nebnext_v6rzlog10p_chipsub_cutoff2.000000_cwt_peaks.gr
NC_000913	IPOD occupancy	Peak	3843991	3844051	2	+	.	From DargR_m9_rdm_glu_merged_truseqnano_nebnext_v6rzlog10p_chipsub_cutoff2.000000_cwt_peaks.gr
NC_000913	IPOD occupancy	Peak	3846256	3846316	2	+	.	From DargR_m9_rdm_glu_merged_truseqnano_nebnext_v6rzlog10p_chipsub_cutoff2.000000_cwt_peaks.gr
NC_000913	IPOD occupancy	Peak	3846546	3846606	2	+	.	From DargR_m9_rdm_glu_merged_truseqnano_nebnext_v6rzlog10p_chipsub_cutoff2.000000_cwt_peaks.gr
NC_000913	IPOD occupancy	Peak	3847001	3847061	2	+	.	From DargR_m9_rdm_glu_merged_truseqnano_nebnext_v6rzlog10p_chipsub_cutoff2.000000_cwt_peaks.gr
NC_000913	IPOD occupancy	Peak	3847856	3847916	2	+	.	From DargR_m9_rdm_glu_merged_truseqnano_nebnext_v6rzlog10p_chipsub_cutoff2.000000_cwt_peaks.gr
NC_000913	IPOD occupancy	Peak	3848296	3848356	2	+	.	From DargR_m9_rdm_glu_merged_truseqnano_nebnext_v6rzlog10p_chipsub_cutoff2.000000_cwt_peaks.gr
NC_000913	IPOD occupancy	Peak	3848546	3848606	2	+	.	From DargR_m9_rdm_glu_merged_truseqnano_nebnext_v6rzlog10p_chipsub_cutoff2.000000_cwt_peaks.gr
NC_000913	IPOD occupancy	Peak	3850831	3850891	2	+	.	From DargR_m9_rdm_glu_merged_truseqnano_nebnext_v6rzlog10p_chipsub_cutoff2.000000_cwt_peaks.gr
NC_000913	IPOD occupancy	Peak	3851066	3851126	2	+	.	From DargR_m9_rdm_glu_merged_truseqnano_nebnext_v6rzlog10p_chipsub_cutoff2.000000_cwt_peaks.gr
NC_000913	IPOD occupancy	Peak	3852666	3852726	2	+	.	From DargR_m9_rdm_glu_merged_truseqnano_nebnext_v6rzlog10p_chipsub_cutoff2.000000_cwt_peaks.gr
NC_000913	IPOD occupancy	Peak	3853591	3853651	2	+	.	From DargR_m9_rdm_glu_merged_truseqnano_nebnext_v6rzlog10p_chipsub_cutoff2.000000_cwt_peaks.gr
NC_000913	IPOD occupancy	Peak	3853781	3853841	2	+	.	From DargR_m9_rdm_glu_merged_truseqnano_nebnext_v6rzlog10p_chipsub_cutoff2.000000_cwt_peaks.gr
NC_000913	IPOD occupancy	Peak	3854306	3854366	2	+	.	From DargR_m9_rdm_glu_merged_truseqnano_nebnext_v6rzlog10p_chipsub_cutoff2.000000_cwt_peaks.gr
NC_000913	IPOD occupancy	Peak	3855511	3855571	2	+	.	From DargR_m9_rdm_glu_merged_truseqnano_nebnext_v6rzlog10p_chipsub_cutoff2.000000_cwt_peaks.gr
NC_000913	IPOD occupancy	Peak	3855991	3856051	2	+	.	From DargR_m9_rdm_glu_merged_truseqnano_nebnext_v6rzlog10p_chipsub_cutoff2.000000_cwt_peaks.gr
NC_000913	IPOD occupancy	Peak	3856811	3856871	2	+	.	From DargR_m9_rdm_glu_merged_truseqnano_nebnext_v6rzlog10p_chipsub_cutoff2.000000_cwt_peaks.gr
NC_000913	IPOD occupancy	Peak	3857141	3857201	2	+	.	From DargR_m9_rdm_glu_merged_truseqnano_nebnext_v6rzlog10p_chipsub_cutoff2.000000_cwt_peaks.gr
NC_000913	IPOD occupancy	Peak	3857866	3857926	2	+	.	From DargR_m9_rdm_glu_merged_truseqnano_nebnext_v6rzlog10p_chipsub_cutoff2.000000_cwt_peaks.gr
NC_000913	IPOD occupancy	Peak	3858291	3858351	2	+	.	From DargR_m9_rdm_glu_merged_truseqnano_nebnext_v6rzlog10p_chipsub_cutoff2.000000_cwt_peaks.gr
NC_000913	IPOD occupancy	Peak	3858741	3858801	2	+	.	From DargR_m9_rdm_glu_merged_truseqnano_nebnext_v6rzlog10p_chipsub_cutoff2.000000_cwt_peaks.gr
NC_000913	IPOD occupancy	Peak	3859711	3859771	2	+	.	From DargR_m9_rdm_glu_merged_truseqnano_nebnext_v6rzlog10p_chipsub_cutoff2.000000_cwt_peaks.gr
NC_000913	IPOD occupancy	Peak	3860111	3860171	2	+	.	From DargR_m9_rdm_glu_merged_truseqnano_nebnext_v6rzlog10p_chipsub_cutoff2.000000_cwt_peaks.gr
NC_000913	IPOD occupancy	Peak	3860636	3860696	2	+	.	From DargR_m9_rdm_glu_merged_truseqnano_nebnext_v6rzlog10p_chipsub_cutoff2.000000_cwt_peaks.gr
NC_000913	IPOD occupancy	Peak	3864556	3864616	2	+	.	From DargR_m9_rdm_glu_merged_truseqnano_nebnext_v6rzlog10p_chipsub_cutoff2.000000_cwt_peaks.gr
NC_000913	IPOD occupancy	Peak	3865916	3865976	2	+	.	From DargR_m9_rdm_glu_merged_truseqnano_nebnext_v6rzlog10p_chipsub_cutoff2.000000_cwt_peaks.gr
NC_000913	IPOD occupancy	Peak	3866606	3866666	2	+	.	From DargR_m9_rdm_glu_merged_truseqnano_nebnext_v6rzlog10p_chipsub_cutoff2.000000_cwt_peaks.gr
NC_000913	IPOD occupancy	Peak	3868321	3868381	2	+	.	From DargR_m9_rdm_glu_merged_truseqnano_nebnext_v6rzlog10p_chipsub_cutoff2.000000_cwt_peaks.gr
NC_000913	IPOD occupancy	Peak	3868461	3868521	2	+	.	From DargR_m9_rdm_glu_merged_truseqnano_nebnext_v6rzlog10p_chipsub_cutoff2.000000_cwt_peaks.gr
NC_000913	IPOD occupancy	Peak	3868986	3869046	2	+	.	From DargR_m9_rdm_glu_merged_truseqnano_nebnext_v6rzlog10p_chipsub_cutoff2.000000_cwt_peaks.gr
NC_000913	IPOD occupancy	Peak	3869956	3870016	2	+	.	From DargR_m9_rdm_glu_merged_truseqnano_nebnext_v6rzlog10p_chipsub_cutoff2.000000_cwt_peaks.gr
NC_000913	IPOD occupancy	Peak	3870686	3870746	2	+	.	From DargR_m9_rdm_glu_merged_truseqnano_nebnext_v6rzlog10p_chipsub_cutoff2.000000_cwt_peaks.gr
NC_000913	IPOD occupancy	Peak	3872301	3872361	2	+	.	From DargR_m9_rdm_glu_merged_truseqnano_nebnext_v6rzlog10p_chipsub_cutoff2.000000_cwt_peaks.gr
NC_000913	IPOD occupancy	Peak	3874651	3874711	2	+	.	From DargR_m9_rdm_glu_merged_truseqnano_nebnext_v6rzlog10p_chipsub_cutoff2.000000_cwt_peaks.gr
NC_000913	IPOD occupancy	Peak	3875156	3875216	2	+	.	From DargR_m9_rdm_glu_merged_truseqnano_nebnext_v6rzlog10p_chipsub_cutoff2.000000_cwt_peaks.gr
NC_000913	IPOD occupancy	Peak	3875371	3875431	2	+	.	From DargR_m9_rdm_glu_merged_truseqnano_nebnext_v6rzlog10p_chipsub_cutoff2.000000_cwt_peaks.gr
NC_000913	IPOD occupancy	Peak	3875606	3875666	2	+	.	From DargR_m9_rdm_glu_merged_truseqnano_nebnext_v6rzlog10p_chipsub_cutoff2.000000_cwt_peaks.gr
NC_000913	IPOD occupancy	Peak	3876041	3876101	2	+	.	From DargR_m9_rdm_glu_merged_truseqnano_nebnext_v6rzlog10p_chipsub_cutoff2.000000_cwt_peaks.gr
NC_000913	IPOD occupancy	Peak	3876261	3876321	2	+	.	From DargR_m9_rdm_glu_merged_truseqnano_nebnext_v6rzlog10p_chipsub_cutoff2.000000_cwt_peaks.gr
NC_000913	IPOD occupancy	Peak	3876741	3876801	2	+	.	From DargR_m9_rdm_glu_merged_truseqnano_nebnext_v6rzlog10p_chipsub_cutoff2.000000_cwt_peaks.gr
NC_000913	IPOD occupancy	Peak	3877271	3877331	2	+	.	From DargR_m9_rdm_glu_merged_truseqnano_nebnext_v6rzlog10p_chipsub_cutoff2.000000_cwt_peaks.gr
NC_000913	IPOD occupancy	Peak	3878486	3878546	2	+	.	From DargR_m9_rdm_glu_merged_truseqnano_nebnext_v6rzlog10p_chipsub_cutoff2.000000_cwt_peaks.gr
NC_000913	IPOD occupancy	Peak	3880656	3880716	2	+	.	From DargR_m9_rdm_glu_merged_truseqnano_nebnext_v6rzlog10p_chipsub_cutoff2.000000_cwt_peaks.gr
NC_000913	IPOD occupancy	Peak	3880916	3880976	2	+	.	From DargR_m9_rdm_glu_merged_truseqnano_nebnext_v6rzlog10p_chipsub_cutoff2.000000_cwt_peaks.gr
NC_000913	IPOD occupancy	Peak	3882296	3882356	2	+	.	From DargR_m9_rdm_glu_merged_truseqnano_nebnext_v6rzlog10p_chipsub_cutoff2.000000_cwt_peaks.gr
NC_000913	IPOD occupancy	Peak	3883061	3883121	2	+	.	From DargR_m9_rdm_glu_merged_truseqnano_nebnext_v6rzlog10p_chipsub_cutoff2.000000_cwt_peaks.gr
NC_000913	IPOD occupancy	Peak	3884291	3884351	2	+	.	From DargR_m9_rdm_glu_merged_truseqnano_nebnext_v6rzlog10p_chipsub_cutoff2.000000_cwt_peaks.gr
NC_000913	IPOD occupancy	Peak	3885461	3885521	2	+	.	From DargR_m9_rdm_glu_merged_truseqnano_nebnext_v6rzlog10p_chipsub_cutoff2.000000_cwt_peaks.gr
NC_000913	IPOD occupancy	Peak	3886136	3886196	2	+	.	From DargR_m9_rdm_glu_merged_truseqnano_nebnext_v6rzlog10p_chipsub_cutoff2.000000_cwt_peaks.gr
NC_000913	IPOD occupancy	Peak	3888391	3888451	2	+	.	From DargR_m9_rdm_glu_merged_truseqnano_nebnext_v6rzlog10p_chipsub_cutoff2.000000_cwt_peaks.gr
NC_000913	IPOD occupancy	Peak	3889261	3889321	2	+	.	From DargR_m9_rdm_glu_merged_truseqnano_nebnext_v6rzlog10p_chipsub_cutoff2.000000_cwt_peaks.gr
NC_000913	IPOD occupancy	Peak	3890001	3890061	2	+	.	From DargR_m9_rdm_glu_merged_truseqnano_nebnext_v6rzlog10p_chipsub_cutoff2.000000_cwt_peaks.gr
NC_000913	IPOD occupancy	Peak	3890271	3890331	2	+	.	From DargR_m9_rdm_glu_merged_truseqnano_nebnext_v6rzlog10p_chipsub_cutoff2.000000_cwt_peaks.gr
NC_000913	IPOD occupancy	Peak	3890546	3890606	2	+	.	From DargR_m9_rdm_glu_merged_truseqnano_nebnext_v6rzlog10p_chipsub_cutoff2.000000_cwt_peaks.gr
NC_000913	IPOD occupancy	Peak	3891146	3891206	2	+	.	From DargR_m9_rdm_glu_merged_truseqnano_nebnext_v6rzlog10p_chipsub_cutoff2.000000_cwt_peaks.gr
NC_000913	IPOD occupancy	Peak	3891506	3891566	2	+	.	From DargR_m9_rdm_glu_merged_truseqnano_nebnext_v6rzlog10p_chipsub_cutoff2.000000_cwt_peaks.gr
NC_000913	IPOD occupancy	Peak	3892286	3892346	2	+	.	From DargR_m9_rdm_glu_merged_truseqnano_nebnext_v6rzlog10p_chipsub_cutoff2.000000_cwt_peaks.gr
NC_000913	IPOD occupancy	Peak	3892486	3892546	2	+	.	From DargR_m9_rdm_glu_merged_truseqnano_nebnext_v6rzlog10p_chipsub_cutoff2.000000_cwt_peaks.gr
NC_000913	IPOD occupancy	Peak	3893216	3893311	2	+	.	From DargR_m9_rdm_glu_merged_truseqnano_nebnext_v6rzlog10p_chipsub_cutoff2.000000_cwt_peaks.gr
NC_000913	IPOD occupancy	Peak	3894746	3894806	2	+	.	From DargR_m9_rdm_glu_merged_truseqnano_nebnext_v6rzlog10p_chipsub_cutoff2.000000_cwt_peaks.gr
NC_000913	IPOD occupancy	Peak	3895176	3895236	2	+	.	From DargR_m9_rdm_glu_merged_truseqnano_nebnext_v6rzlog10p_chipsub_cutoff2.000000_cwt_peaks.gr
NC_000913	IPOD occupancy	Peak	3896706	3896766	2	+	.	From DargR_m9_rdm_glu_merged_truseqnano_nebnext_v6rzlog10p_chipsub_cutoff2.000000_cwt_peaks.gr
NC_000913	IPOD occupancy	Peak	3897776	3897836	2	+	.	From DargR_m9_rdm_glu_merged_truseqnano_nebnext_v6rzlog10p_chipsub_cutoff2.000000_cwt_peaks.gr
NC_000913	IPOD occupancy	Peak	3898236	3898296	2	+	.	From DargR_m9_rdm_glu_merged_truseqnano_nebnext_v6rzlog10p_chipsub_cutoff2.000000_cwt_peaks.gr
NC_000913	IPOD occupancy	Peak	3898901	3898961	2	+	.	From DargR_m9_rdm_glu_merged_truseqnano_nebnext_v6rzlog10p_chipsub_cutoff2.000000_cwt_peaks.gr
NC_000913	IPOD occupancy	Peak	3899556	3899616	2	+	.	From DargR_m9_rdm_glu_merged_truseqnano_nebnext_v6rzlog10p_chipsub_cutoff2.000000_cwt_peaks.gr
NC_000913	IPOD occupancy	Peak	3899776	3899836	2	+	.	From DargR_m9_rdm_glu_merged_truseqnano_nebnext_v6rzlog10p_chipsub_cutoff2.000000_cwt_peaks.gr
NC_000913	IPOD occupancy	Peak	3900746	3900806	2	+	.	From DargR_m9_rdm_glu_merged_truseqnano_nebnext_v6rzlog10p_chipsub_cutoff2.000000_cwt_peaks.gr
NC_000913	IPOD occupancy	Peak	3900931	3900991	2	+	.	From DargR_m9_rdm_glu_merged_truseqnano_nebnext_v6rzlog10p_chipsub_cutoff2.000000_cwt_peaks.gr
NC_000913	IPOD occupancy	Peak	3901696	3901756	2	+	.	From DargR_m9_rdm_glu_merged_truseqnano_nebnext_v6rzlog10p_chipsub_cutoff2.000000_cwt_peaks.gr
NC_000913	IPOD occupancy	Peak	3902051	3902111	2	+	.	From DargR_m9_rdm_glu_merged_truseqnano_nebnext_v6rzlog10p_chipsub_cutoff2.000000_cwt_peaks.gr
NC_000913	IPOD occupancy	Peak	3902501	3902561	2	+	.	From DargR_m9_rdm_glu_merged_truseqnano_nebnext_v6rzlog10p_chipsub_cutoff2.000000_cwt_peaks.gr
NC_000913	IPOD occupancy	Peak	3902736	3902796	2	+	.	From DargR_m9_rdm_glu_merged_truseqnano_nebnext_v6rzlog10p_chipsub_cutoff2.000000_cwt_peaks.gr
NC_000913	IPOD occupancy	Peak	3903481	3903541	2	+	.	From DargR_m9_rdm_glu_merged_truseqnano_nebnext_v6rzlog10p_chipsub_cutoff2.000000_cwt_peaks.gr
NC_000913	IPOD occupancy	Peak	3903696	3903756	2	+	.	From DargR_m9_rdm_glu_merged_truseqnano_nebnext_v6rzlog10p_chipsub_cutoff2.000000_cwt_peaks.gr
NC_000913	IPOD occupancy	Peak	3905271	3905331	2	+	.	From DargR_m9_rdm_glu_merged_truseqnano_nebnext_v6rzlog10p_chipsub_cutoff2.000000_cwt_peaks.gr
NC_000913	IPOD occupancy	Peak	3906316	3906376	2	+	.	From DargR_m9_rdm_glu_merged_truseqnano_nebnext_v6rzlog10p_chipsub_cutoff2.000000_cwt_peaks.gr
NC_000913	IPOD occupancy	Peak	3906681	3906741	2	+	.	From DargR_m9_rdm_glu_merged_truseqnano_nebnext_v6rzlog10p_chipsub_cutoff2.000000_cwt_peaks.gr
NC_000913	IPOD occupancy	Peak	3906921	3906981	2	+	.	From DargR_m9_rdm_glu_merged_truseqnano_nebnext_v6rzlog10p_chipsub_cutoff2.000000_cwt_peaks.gr
NC_000913	IPOD occupancy	Peak	3907876	3907936	2	+	.	From DargR_m9_rdm_glu_merged_truseqnano_nebnext_v6rzlog10p_chipsub_cutoff2.000000_cwt_peaks.gr
NC_000913	IPOD occupancy	Peak	3909696	3909756	2	+	.	From DargR_m9_rdm_glu_merged_truseqnano_nebnext_v6rzlog10p_chipsub_cutoff2.000000_cwt_peaks.gr
NC_000913	IPOD occupancy	Peak	3910666	3910726	2	+	.	From DargR_m9_rdm_glu_merged_truseqnano_nebnext_v6rzlog10p_chipsub_cutoff2.000000_cwt_peaks.gr
NC_000913	IPOD occupancy	Peak	3911651	3911711	2	+	.	From DargR_m9_rdm_glu_merged_truseqnano_nebnext_v6rzlog10p_chipsub_cutoff2.000000_cwt_peaks.gr
NC_000913	IPOD occupancy	Peak	3913366	3913426	2	+	.	From DargR_m9_rdm_glu_merged_truseqnano_nebnext_v6rzlog10p_chipsub_cutoff2.000000_cwt_peaks.gr
NC_000913	IPOD occupancy	Peak	3914346	3914406	2	+	.	From DargR_m9_rdm_glu_merged_truseqnano_nebnext_v6rzlog10p_chipsub_cutoff2.000000_cwt_peaks.gr
NC_000913	IPOD occupancy	Peak	3915786	3915846	2	+	.	From DargR_m9_rdm_glu_merged_truseqnano_nebnext_v6rzlog10p_chipsub_cutoff2.000000_cwt_peaks.gr
NC_000913	IPOD occupancy	Peak	3916931	3916991	2	+	.	From DargR_m9_rdm_glu_merged_truseqnano_nebnext_v6rzlog10p_chipsub_cutoff2.000000_cwt_peaks.gr
NC_000913	IPOD occupancy	Peak	3917636	3917696	2	+	.	From DargR_m9_rdm_glu_merged_truseqnano_nebnext_v6rzlog10p_chipsub_cutoff2.000000_cwt_peaks.gr
NC_000913	IPOD occupancy	Peak	3919256	3919316	2	+	.	From DargR_m9_rdm_glu_merged_truseqnano_nebnext_v6rzlog10p_chipsub_cutoff2.000000_cwt_peaks.gr
NC_000913	IPOD occupancy	Peak	3919361	3919421	2	+	.	From DargR_m9_rdm_glu_merged_truseqnano_nebnext_v6rzlog10p_chipsub_cutoff2.000000_cwt_peaks.gr
NC_000913	IPOD occupancy	Peak	3919741	3919801	2	+	.	From DargR_m9_rdm_glu_merged_truseqnano_nebnext_v6rzlog10p_chipsub_cutoff2.000000_cwt_peaks.gr
NC_000913	IPOD occupancy	Peak	3919926	3919986	2	+	.	From DargR_m9_rdm_glu_merged_truseqnano_nebnext_v6rzlog10p_chipsub_cutoff2.000000_cwt_peaks.gr
NC_000913	IPOD occupancy	Peak	3920906	3920966	2	+	.	From DargR_m9_rdm_glu_merged_truseqnano_nebnext_v6rzlog10p_chipsub_cutoff2.000000_cwt_peaks.gr
NC_000913	IPOD occupancy	Peak	3921771	3921831	2	+	.	From DargR_m9_rdm_glu_merged_truseqnano_nebnext_v6rzlog10p_chipsub_cutoff2.000000_cwt_peaks.gr
NC_000913	IPOD occupancy	Peak	3922926	3922986	2	+	.	From DargR_m9_rdm_glu_merged_truseqnano_nebnext_v6rzlog10p_chipsub_cutoff2.000000_cwt_peaks.gr
NC_000913	IPOD occupancy	Peak	3923486	3923546	2	+	.	From DargR_m9_rdm_glu_merged_truseqnano_nebnext_v6rzlog10p_chipsub_cutoff2.000000_cwt_peaks.gr
NC_000913	IPOD occupancy	Peak	3924326	3924386	2	+	.	From DargR_m9_rdm_glu_merged_truseqnano_nebnext_v6rzlog10p_chipsub_cutoff2.000000_cwt_peaks.gr
NC_000913	IPOD occupancy	Peak	3926136	3926196	2	+	.	From DargR_m9_rdm_glu_merged_truseqnano_nebnext_v6rzlog10p_chipsub_cutoff2.000000_cwt_peaks.gr
NC_000913	IPOD occupancy	Peak	3926466	3926526	2	+	.	From DargR_m9_rdm_glu_merged_truseqnano_nebnext_v6rzlog10p_chipsub_cutoff2.000000_cwt_peaks.gr
NC_000913	IPOD occupancy	Peak	3929046	3929106	2	+	.	From DargR_m9_rdm_glu_merged_truseqnano_nebnext_v6rzlog10p_chipsub_cutoff2.000000_cwt_peaks.gr
NC_000913	IPOD occupancy	Peak	3930541	3930601	2	+	.	From DargR_m9_rdm_glu_merged_truseqnano_nebnext_v6rzlog10p_chipsub_cutoff2.000000_cwt_peaks.gr
NC_000913	IPOD occupancy	Peak	3931016	3931076	2	+	.	From DargR_m9_rdm_glu_merged_truseqnano_nebnext_v6rzlog10p_chipsub_cutoff2.000000_cwt_peaks.gr
NC_000913	IPOD occupancy	Peak	3931936	3931996	2	+	.	From DargR_m9_rdm_glu_merged_truseqnano_nebnext_v6rzlog10p_chipsub_cutoff2.000000_cwt_peaks.gr
NC_000913	IPOD occupancy	Peak	3933466	3933526	2	+	.	From DargR_m9_rdm_glu_merged_truseqnano_nebnext_v6rzlog10p_chipsub_cutoff2.000000_cwt_peaks.gr
NC_000913	IPOD occupancy	Peak	3933706	3933766	2	+	.	From DargR_m9_rdm_glu_merged_truseqnano_nebnext_v6rzlog10p_chipsub_cutoff2.000000_cwt_peaks.gr
NC_000913	IPOD occupancy	Peak	3935061	3935121	2	+	.	From DargR_m9_rdm_glu_merged_truseqnano_nebnext_v6rzlog10p_chipsub_cutoff2.000000_cwt_peaks.gr
NC_000913	IPOD occupancy	Peak	3935396	3935456	2	+	.	From DargR_m9_rdm_glu_merged_truseqnano_nebnext_v6rzlog10p_chipsub_cutoff2.000000_cwt_peaks.gr
NC_000913	IPOD occupancy	Peak	3935916	3935976	2	+	.	From DargR_m9_rdm_glu_merged_truseqnano_nebnext_v6rzlog10p_chipsub_cutoff2.000000_cwt_peaks.gr
NC_000913	IPOD occupancy	Peak	3936141	3936201	2	+	.	From DargR_m9_rdm_glu_merged_truseqnano_nebnext_v6rzlog10p_chipsub_cutoff2.000000_cwt_peaks.gr
NC_000913	IPOD occupancy	Peak	3937116	3937176	2	+	.	From DargR_m9_rdm_glu_merged_truseqnano_nebnext_v6rzlog10p_chipsub_cutoff2.000000_cwt_peaks.gr
NC_000913	IPOD occupancy	Peak	3937521	3937581	2	+	.	From DargR_m9_rdm_glu_merged_truseqnano_nebnext_v6rzlog10p_chipsub_cutoff2.000000_cwt_peaks.gr
NC_000913	IPOD occupancy	Peak	3938026	3938086	2	+	.	From DargR_m9_rdm_glu_merged_truseqnano_nebnext_v6rzlog10p_chipsub_cutoff2.000000_cwt_peaks.gr
NC_000913	IPOD occupancy	Peak	3938721	3938781	2	+	.	From DargR_m9_rdm_glu_merged_truseqnano_nebnext_v6rzlog10p_chipsub_cutoff2.000000_cwt_peaks.gr
NC_000913	IPOD occupancy	Peak	3939021	3939081	2	+	.	From DargR_m9_rdm_glu_merged_truseqnano_nebnext_v6rzlog10p_chipsub_cutoff2.000000_cwt_peaks.gr
NC_000913	IPOD occupancy	Peak	3939311	3939371	2	+	.	From DargR_m9_rdm_glu_merged_truseqnano_nebnext_v6rzlog10p_chipsub_cutoff2.000000_cwt_peaks.gr
NC_000913	IPOD occupancy	Peak	3939446	3939506	2	+	.	From DargR_m9_rdm_glu_merged_truseqnano_nebnext_v6rzlog10p_chipsub_cutoff2.000000_cwt_peaks.gr
NC_000913	IPOD occupancy	Peak	3939711	3939771	2	+	.	From DargR_m9_rdm_glu_merged_truseqnano_nebnext_v6rzlog10p_chipsub_cutoff2.000000_cwt_peaks.gr
NC_000913	IPOD occupancy	Peak	3940591	3940651	2	+	.	From DargR_m9_rdm_glu_merged_truseqnano_nebnext_v6rzlog10p_chipsub_cutoff2.000000_cwt_peaks.gr
NC_000913	IPOD occupancy	Peak	3943171	3943231	2	+	.	From DargR_m9_rdm_glu_merged_truseqnano_nebnext_v6rzlog10p_chipsub_cutoff2.000000_cwt_peaks.gr
NC_000913	IPOD occupancy	Peak	3943776	3943836	2	+	.	From DargR_m9_rdm_glu_merged_truseqnano_nebnext_v6rzlog10p_chipsub_cutoff2.000000_cwt_peaks.gr
NC_000913	IPOD occupancy	Peak	3944276	3944336	2	+	.	From DargR_m9_rdm_glu_merged_truseqnano_nebnext_v6rzlog10p_chipsub_cutoff2.000000_cwt_peaks.gr
NC_000913	IPOD occupancy	Peak	3945491	3945551	2	+	.	From DargR_m9_rdm_glu_merged_truseqnano_nebnext_v6rzlog10p_chipsub_cutoff2.000000_cwt_peaks.gr
NC_000913	IPOD occupancy	Peak	3945716	3945776	2	+	.	From DargR_m9_rdm_glu_merged_truseqnano_nebnext_v6rzlog10p_chipsub_cutoff2.000000_cwt_peaks.gr
NC_000913	IPOD occupancy	Peak	3948901	3948961	2	+	.	From DargR_m9_rdm_glu_merged_truseqnano_nebnext_v6rzlog10p_chipsub_cutoff2.000000_cwt_peaks.gr
NC_000913	IPOD occupancy	Peak	3949641	3949701	2	+	.	From DargR_m9_rdm_glu_merged_truseqnano_nebnext_v6rzlog10p_chipsub_cutoff2.000000_cwt_peaks.gr
NC_000913	IPOD occupancy	Peak	3949956	3950016	2	+	.	From DargR_m9_rdm_glu_merged_truseqnano_nebnext_v6rzlog10p_chipsub_cutoff2.000000_cwt_peaks.gr
NC_000913	IPOD occupancy	Peak	3950556	3950616	2	+	.	From DargR_m9_rdm_glu_merged_truseqnano_nebnext_v6rzlog10p_chipsub_cutoff2.000000_cwt_peaks.gr
NC_000913	IPOD occupancy	Peak	3950666	3950726	2	+	.	From DargR_m9_rdm_glu_merged_truseqnano_nebnext_v6rzlog10p_chipsub_cutoff2.000000_cwt_peaks.gr
NC_000913	IPOD occupancy	Peak	3951486	3951546	2	+	.	From DargR_m9_rdm_glu_merged_truseqnano_nebnext_v6rzlog10p_chipsub_cutoff2.000000_cwt_peaks.gr
NC_000913	IPOD occupancy	Peak	3952376	3952436	2	+	.	From DargR_m9_rdm_glu_merged_truseqnano_nebnext_v6rzlog10p_chipsub_cutoff2.000000_cwt_peaks.gr
NC_000913	IPOD occupancy	Peak	3953741	3953801	2	+	.	From DargR_m9_rdm_glu_merged_truseqnano_nebnext_v6rzlog10p_chipsub_cutoff2.000000_cwt_peaks.gr
NC_000913	IPOD occupancy	Peak	3954136	3954196	2	+	.	From DargR_m9_rdm_glu_merged_truseqnano_nebnext_v6rzlog10p_chipsub_cutoff2.000000_cwt_peaks.gr
NC_000913	IPOD occupancy	Peak	3954431	3954491	2	+	.	From DargR_m9_rdm_glu_merged_truseqnano_nebnext_v6rzlog10p_chipsub_cutoff2.000000_cwt_peaks.gr
NC_000913	IPOD occupancy	Peak	3957151	3957211	2	+	.	From DargR_m9_rdm_glu_merged_truseqnano_nebnext_v6rzlog10p_chipsub_cutoff2.000000_cwt_peaks.gr
NC_000913	IPOD occupancy	Peak	3957946	3958006	2	+	.	From DargR_m9_rdm_glu_merged_truseqnano_nebnext_v6rzlog10p_chipsub_cutoff2.000000_cwt_peaks.gr
NC_000913	IPOD occupancy	Peak	3958216	3958276	2	+	.	From DargR_m9_rdm_glu_merged_truseqnano_nebnext_v6rzlog10p_chipsub_cutoff2.000000_cwt_peaks.gr
NC_000913	IPOD occupancy	Peak	3958366	3958426	2	+	.	From DargR_m9_rdm_glu_merged_truseqnano_nebnext_v6rzlog10p_chipsub_cutoff2.000000_cwt_peaks.gr
NC_000913	IPOD occupancy	Peak	3958941	3959001	2	+	.	From DargR_m9_rdm_glu_merged_truseqnano_nebnext_v6rzlog10p_chipsub_cutoff2.000000_cwt_peaks.gr
NC_000913	IPOD occupancy	Peak	3959106	3959166	2	+	.	From DargR_m9_rdm_glu_merged_truseqnano_nebnext_v6rzlog10p_chipsub_cutoff2.000000_cwt_peaks.gr
NC_000913	IPOD occupancy	Peak	3959201	3959261	2	+	.	From DargR_m9_rdm_glu_merged_truseqnano_nebnext_v6rzlog10p_chipsub_cutoff2.000000_cwt_peaks.gr
NC_000913	IPOD occupancy	Peak	3960611	3960671	2	+	.	From DargR_m9_rdm_glu_merged_truseqnano_nebnext_v6rzlog10p_chipsub_cutoff2.000000_cwt_peaks.gr
NC_000913	IPOD occupancy	Peak	3961936	3961996	2	+	.	From DargR_m9_rdm_glu_merged_truseqnano_nebnext_v6rzlog10p_chipsub_cutoff2.000000_cwt_peaks.gr
NC_000913	IPOD occupancy	Peak	3963496	3963556	2	+	.	From DargR_m9_rdm_glu_merged_truseqnano_nebnext_v6rzlog10p_chipsub_cutoff2.000000_cwt_peaks.gr
NC_000913	IPOD occupancy	Peak	3964381	3964441	2	+	.	From DargR_m9_rdm_glu_merged_truseqnano_nebnext_v6rzlog10p_chipsub_cutoff2.000000_cwt_peaks.gr
NC_000913	IPOD occupancy	Peak	3965081	3965141	2	+	.	From DargR_m9_rdm_glu_merged_truseqnano_nebnext_v6rzlog10p_chipsub_cutoff2.000000_cwt_peaks.gr
NC_000913	IPOD occupancy	Peak	3965321	3965381	2	+	.	From DargR_m9_rdm_glu_merged_truseqnano_nebnext_v6rzlog10p_chipsub_cutoff2.000000_cwt_peaks.gr
NC_000913	IPOD occupancy	Peak	3966651	3966711	2	+	.	From DargR_m9_rdm_glu_merged_truseqnano_nebnext_v6rzlog10p_chipsub_cutoff2.000000_cwt_peaks.gr
NC_000913	IPOD occupancy	Peak	3967236	3967296	2	+	.	From DargR_m9_rdm_glu_merged_truseqnano_nebnext_v6rzlog10p_chipsub_cutoff2.000000_cwt_peaks.gr
NC_000913	IPOD occupancy	Peak	3968651	3968711	2	+	.	From DargR_m9_rdm_glu_merged_truseqnano_nebnext_v6rzlog10p_chipsub_cutoff2.000000_cwt_peaks.gr
NC_000913	IPOD occupancy	Peak	3969051	3969111	2	+	.	From DargR_m9_rdm_glu_merged_truseqnano_nebnext_v6rzlog10p_chipsub_cutoff2.000000_cwt_peaks.gr
NC_000913	IPOD occupancy	Peak	3969506	3969566	2	+	.	From DargR_m9_rdm_glu_merged_truseqnano_nebnext_v6rzlog10p_chipsub_cutoff2.000000_cwt_peaks.gr
NC_000913	IPOD occupancy	Peak	3969866	3969926	2	+	.	From DargR_m9_rdm_glu_merged_truseqnano_nebnext_v6rzlog10p_chipsub_cutoff2.000000_cwt_peaks.gr
NC_000913	IPOD occupancy	Peak	3970266	3970326	2	+	.	From DargR_m9_rdm_glu_merged_truseqnano_nebnext_v6rzlog10p_chipsub_cutoff2.000000_cwt_peaks.gr
NC_000913	IPOD occupancy	Peak	3970721	3970781	2	+	.	From DargR_m9_rdm_glu_merged_truseqnano_nebnext_v6rzlog10p_chipsub_cutoff2.000000_cwt_peaks.gr
NC_000913	IPOD occupancy	Peak	3971246	3971306	2	+	.	From DargR_m9_rdm_glu_merged_truseqnano_nebnext_v6rzlog10p_chipsub_cutoff2.000000_cwt_peaks.gr
NC_000913	IPOD occupancy	Peak	3971351	3971411	2	+	.	From DargR_m9_rdm_glu_merged_truseqnano_nebnext_v6rzlog10p_chipsub_cutoff2.000000_cwt_peaks.gr
NC_000913	IPOD occupancy	Peak	3971521	3971581	2	+	.	From DargR_m9_rdm_glu_merged_truseqnano_nebnext_v6rzlog10p_chipsub_cutoff2.000000_cwt_peaks.gr
NC_000913	IPOD occupancy	Peak	3971906	3971966	2	+	.	From DargR_m9_rdm_glu_merged_truseqnano_nebnext_v6rzlog10p_chipsub_cutoff2.000000_cwt_peaks.gr
NC_000913	IPOD occupancy	Peak	3972106	3972166	2	+	.	From DargR_m9_rdm_glu_merged_truseqnano_nebnext_v6rzlog10p_chipsub_cutoff2.000000_cwt_peaks.gr
NC_000913	IPOD occupancy	Peak	3972891	3972951	2	+	.	From DargR_m9_rdm_glu_merged_truseqnano_nebnext_v6rzlog10p_chipsub_cutoff2.000000_cwt_peaks.gr
NC_000913	IPOD occupancy	Peak	3974996	3975056	2	+	.	From DargR_m9_rdm_glu_merged_truseqnano_nebnext_v6rzlog10p_chipsub_cutoff2.000000_cwt_peaks.gr
NC_000913	IPOD occupancy	Peak	3976026	3976086	2	+	.	From DargR_m9_rdm_glu_merged_truseqnano_nebnext_v6rzlog10p_chipsub_cutoff2.000000_cwt_peaks.gr
NC_000913	IPOD occupancy	Peak	3977301	3977361	2	+	.	From DargR_m9_rdm_glu_merged_truseqnano_nebnext_v6rzlog10p_chipsub_cutoff2.000000_cwt_peaks.gr
NC_000913	IPOD occupancy	Peak	3977851	3977911	2	+	.	From DargR_m9_rdm_glu_merged_truseqnano_nebnext_v6rzlog10p_chipsub_cutoff2.000000_cwt_peaks.gr
NC_000913	IPOD occupancy	Peak	3978696	3978756	2	+	.	From DargR_m9_rdm_glu_merged_truseqnano_nebnext_v6rzlog10p_chipsub_cutoff2.000000_cwt_peaks.gr
NC_000913	IPOD occupancy	Peak	3978971	3979031	2	+	.	From DargR_m9_rdm_glu_merged_truseqnano_nebnext_v6rzlog10p_chipsub_cutoff2.000000_cwt_peaks.gr
NC_000913	IPOD occupancy	Peak	3979216	3979276	2	+	.	From DargR_m9_rdm_glu_merged_truseqnano_nebnext_v6rzlog10p_chipsub_cutoff2.000000_cwt_peaks.gr
NC_000913	IPOD occupancy	Peak	3979726	3979786	2	+	.	From DargR_m9_rdm_glu_merged_truseqnano_nebnext_v6rzlog10p_chipsub_cutoff2.000000_cwt_peaks.gr
NC_000913	IPOD occupancy	Peak	3979936	3979996	2	+	.	From DargR_m9_rdm_glu_merged_truseqnano_nebnext_v6rzlog10p_chipsub_cutoff2.000000_cwt_peaks.gr
NC_000913	IPOD occupancy	Peak	3980761	3980821	2	+	.	From DargR_m9_rdm_glu_merged_truseqnano_nebnext_v6rzlog10p_chipsub_cutoff2.000000_cwt_peaks.gr
NC_000913	IPOD occupancy	Peak	3982101	3982161	2	+	.	From DargR_m9_rdm_glu_merged_truseqnano_nebnext_v6rzlog10p_chipsub_cutoff2.000000_cwt_peaks.gr
NC_000913	IPOD occupancy	Peak	3982581	3982641	2	+	.	From DargR_m9_rdm_glu_merged_truseqnano_nebnext_v6rzlog10p_chipsub_cutoff2.000000_cwt_peaks.gr
NC_000913	IPOD occupancy	Peak	3982886	3982946	2	+	.	From DargR_m9_rdm_glu_merged_truseqnano_nebnext_v6rzlog10p_chipsub_cutoff2.000000_cwt_peaks.gr
NC_000913	IPOD occupancy	Peak	3983001	3983061	2	+	.	From DargR_m9_rdm_glu_merged_truseqnano_nebnext_v6rzlog10p_chipsub_cutoff2.000000_cwt_peaks.gr
NC_000913	IPOD occupancy	Peak	3983861	3983921	2	+	.	From DargR_m9_rdm_glu_merged_truseqnano_nebnext_v6rzlog10p_chipsub_cutoff2.000000_cwt_peaks.gr
NC_000913	IPOD occupancy	Peak	3984241	3984301	2	+	.	From DargR_m9_rdm_glu_merged_truseqnano_nebnext_v6rzlog10p_chipsub_cutoff2.000000_cwt_peaks.gr
NC_000913	IPOD occupancy	Peak	3984961	3985021	2	+	.	From DargR_m9_rdm_glu_merged_truseqnano_nebnext_v6rzlog10p_chipsub_cutoff2.000000_cwt_peaks.gr
NC_000913	IPOD occupancy	Peak	3985851	3985911	2	+	.	From DargR_m9_rdm_glu_merged_truseqnano_nebnext_v6rzlog10p_chipsub_cutoff2.000000_cwt_peaks.gr
NC_000913	IPOD occupancy	Peak	3986361	3986421	2	+	.	From DargR_m9_rdm_glu_merged_truseqnano_nebnext_v6rzlog10p_chipsub_cutoff2.000000_cwt_peaks.gr
NC_000913	IPOD occupancy	Peak	3986801	3986861	2	+	.	From DargR_m9_rdm_glu_merged_truseqnano_nebnext_v6rzlog10p_chipsub_cutoff2.000000_cwt_peaks.gr
NC_000913	IPOD occupancy	Peak	3987011	3987071	2	+	.	From DargR_m9_rdm_glu_merged_truseqnano_nebnext_v6rzlog10p_chipsub_cutoff2.000000_cwt_peaks.gr
NC_000913	IPOD occupancy	Peak	3987766	3987826	2	+	.	From DargR_m9_rdm_glu_merged_truseqnano_nebnext_v6rzlog10p_chipsub_cutoff2.000000_cwt_peaks.gr
NC_000913	IPOD occupancy	Peak	3988406	3988466	2	+	.	From DargR_m9_rdm_glu_merged_truseqnano_nebnext_v6rzlog10p_chipsub_cutoff2.000000_cwt_peaks.gr
NC_000913	IPOD occupancy	Peak	3989301	3989361	2	+	.	From DargR_m9_rdm_glu_merged_truseqnano_nebnext_v6rzlog10p_chipsub_cutoff2.000000_cwt_peaks.gr
NC_000913	IPOD occupancy	Peak	3991276	3991336	2	+	.	From DargR_m9_rdm_glu_merged_truseqnano_nebnext_v6rzlog10p_chipsub_cutoff2.000000_cwt_peaks.gr
NC_000913	IPOD occupancy	Peak	3991606	3991666	2	+	.	From DargR_m9_rdm_glu_merged_truseqnano_nebnext_v6rzlog10p_chipsub_cutoff2.000000_cwt_peaks.gr
NC_000913	IPOD occupancy	Peak	3992171	3992231	2	+	.	From DargR_m9_rdm_glu_merged_truseqnano_nebnext_v6rzlog10p_chipsub_cutoff2.000000_cwt_peaks.gr
NC_000913	IPOD occupancy	Peak	3992556	3992616	2	+	.	From DargR_m9_rdm_glu_merged_truseqnano_nebnext_v6rzlog10p_chipsub_cutoff2.000000_cwt_peaks.gr
NC_000913	IPOD occupancy	Peak	3992661	3992721	2	+	.	From DargR_m9_rdm_glu_merged_truseqnano_nebnext_v6rzlog10p_chipsub_cutoff2.000000_cwt_peaks.gr
NC_000913	IPOD occupancy	Peak	3995186	3995246	2	+	.	From DargR_m9_rdm_glu_merged_truseqnano_nebnext_v6rzlog10p_chipsub_cutoff2.000000_cwt_peaks.gr
NC_000913	IPOD occupancy	Peak	3995631	3995691	2	+	.	From DargR_m9_rdm_glu_merged_truseqnano_nebnext_v6rzlog10p_chipsub_cutoff2.000000_cwt_peaks.gr
NC_000913	IPOD occupancy	Peak	3996631	3996691	2	+	.	From DargR_m9_rdm_glu_merged_truseqnano_nebnext_v6rzlog10p_chipsub_cutoff2.000000_cwt_peaks.gr
NC_000913	IPOD occupancy	Peak	3997096	3997156	2	+	.	From DargR_m9_rdm_glu_merged_truseqnano_nebnext_v6rzlog10p_chipsub_cutoff2.000000_cwt_peaks.gr
NC_000913	IPOD occupancy	Peak	3998406	3998466	2	+	.	From DargR_m9_rdm_glu_merged_truseqnano_nebnext_v6rzlog10p_chipsub_cutoff2.000000_cwt_peaks.gr
NC_000913	IPOD occupancy	Peak	3998841	3998901	2	+	.	From DargR_m9_rdm_glu_merged_truseqnano_nebnext_v6rzlog10p_chipsub_cutoff2.000000_cwt_peaks.gr
NC_000913	IPOD occupancy	Peak	4000341	4000401	2	+	.	From DargR_m9_rdm_glu_merged_truseqnano_nebnext_v6rzlog10p_chipsub_cutoff2.000000_cwt_peaks.gr
NC_000913	IPOD occupancy	Peak	4001496	4001556	2	+	.	From DargR_m9_rdm_glu_merged_truseqnano_nebnext_v6rzlog10p_chipsub_cutoff2.000000_cwt_peaks.gr
NC_000913	IPOD occupancy	Peak	4002521	4002581	2	+	.	From DargR_m9_rdm_glu_merged_truseqnano_nebnext_v6rzlog10p_chipsub_cutoff2.000000_cwt_peaks.gr
NC_000913	IPOD occupancy	Peak	4002836	4002896	2	+	.	From DargR_m9_rdm_glu_merged_truseqnano_nebnext_v6rzlog10p_chipsub_cutoff2.000000_cwt_peaks.gr
NC_000913	IPOD occupancy	Peak	4002996	4003056	2	+	.	From DargR_m9_rdm_glu_merged_truseqnano_nebnext_v6rzlog10p_chipsub_cutoff2.000000_cwt_peaks.gr
NC_000913	IPOD occupancy	Peak	4003341	4003401	2	+	.	From DargR_m9_rdm_glu_merged_truseqnano_nebnext_v6rzlog10p_chipsub_cutoff2.000000_cwt_peaks.gr
NC_000913	IPOD occupancy	Peak	4004231	4004291	2	+	.	From DargR_m9_rdm_glu_merged_truseqnano_nebnext_v6rzlog10p_chipsub_cutoff2.000000_cwt_peaks.gr
NC_000913	IPOD occupancy	Peak	4004731	4004791	2	+	.	From DargR_m9_rdm_glu_merged_truseqnano_nebnext_v6rzlog10p_chipsub_cutoff2.000000_cwt_peaks.gr
NC_000913	IPOD occupancy	Peak	4005026	4005086	2	+	.	From DargR_m9_rdm_glu_merged_truseqnano_nebnext_v6rzlog10p_chipsub_cutoff2.000000_cwt_peaks.gr
NC_000913	IPOD occupancy	Peak	4005601	4005661	2	+	.	From DargR_m9_rdm_glu_merged_truseqnano_nebnext_v6rzlog10p_chipsub_cutoff2.000000_cwt_peaks.gr
NC_000913	IPOD occupancy	Peak	4006006	4006066	2	+	.	From DargR_m9_rdm_glu_merged_truseqnano_nebnext_v6rzlog10p_chipsub_cutoff2.000000_cwt_peaks.gr
NC_000913	IPOD occupancy	Peak	4007176	4007236	2	+	.	From DargR_m9_rdm_glu_merged_truseqnano_nebnext_v6rzlog10p_chipsub_cutoff2.000000_cwt_peaks.gr
NC_000913	IPOD occupancy	Peak	4007476	4007536	2	+	.	From DargR_m9_rdm_glu_merged_truseqnano_nebnext_v6rzlog10p_chipsub_cutoff2.000000_cwt_peaks.gr
NC_000913	IPOD occupancy	Peak	4007651	4007711	2	+	.	From DargR_m9_rdm_glu_merged_truseqnano_nebnext_v6rzlog10p_chipsub_cutoff2.000000_cwt_peaks.gr
NC_000913	IPOD occupancy	Peak	4008636	4008696	2	+	.	From DargR_m9_rdm_glu_merged_truseqnano_nebnext_v6rzlog10p_chipsub_cutoff2.000000_cwt_peaks.gr
NC_000913	IPOD occupancy	Peak	4009471	4009531	2	+	.	From DargR_m9_rdm_glu_merged_truseqnano_nebnext_v6rzlog10p_chipsub_cutoff2.000000_cwt_peaks.gr
NC_000913	IPOD occupancy	Peak	4009606	4009666	2	+	.	From DargR_m9_rdm_glu_merged_truseqnano_nebnext_v6rzlog10p_chipsub_cutoff2.000000_cwt_peaks.gr
NC_000913	IPOD occupancy	Peak	4009796	4009856	2	+	.	From DargR_m9_rdm_glu_merged_truseqnano_nebnext_v6rzlog10p_chipsub_cutoff2.000000_cwt_peaks.gr
NC_000913	IPOD occupancy	Peak	4010896	4010956	2	+	.	From DargR_m9_rdm_glu_merged_truseqnano_nebnext_v6rzlog10p_chipsub_cutoff2.000000_cwt_peaks.gr
NC_000913	IPOD occupancy	Peak	4011011	4011071	2	+	.	From DargR_m9_rdm_glu_merged_truseqnano_nebnext_v6rzlog10p_chipsub_cutoff2.000000_cwt_peaks.gr
NC_000913	IPOD occupancy	Peak	4011161	4011221	2	+	.	From DargR_m9_rdm_glu_merged_truseqnano_nebnext_v6rzlog10p_chipsub_cutoff2.000000_cwt_peaks.gr
NC_000913	IPOD occupancy	Peak	4011401	4011461	2	+	.	From DargR_m9_rdm_glu_merged_truseqnano_nebnext_v6rzlog10p_chipsub_cutoff2.000000_cwt_peaks.gr
NC_000913	IPOD occupancy	Peak	4012836	4012896	2	+	.	From DargR_m9_rdm_glu_merged_truseqnano_nebnext_v6rzlog10p_chipsub_cutoff2.000000_cwt_peaks.gr
NC_000913	IPOD occupancy	Peak	4015381	4015441	2	+	.	From DargR_m9_rdm_glu_merged_truseqnano_nebnext_v6rzlog10p_chipsub_cutoff2.000000_cwt_peaks.gr
NC_000913	IPOD occupancy	Peak	4015591	4015651	2	+	.	From DargR_m9_rdm_glu_merged_truseqnano_nebnext_v6rzlog10p_chipsub_cutoff2.000000_cwt_peaks.gr
NC_000913	IPOD occupancy	Peak	4016906	4016966	2	+	.	From DargR_m9_rdm_glu_merged_truseqnano_nebnext_v6rzlog10p_chipsub_cutoff2.000000_cwt_peaks.gr
NC_000913	IPOD occupancy	Peak	4017231	4017291	2	+	.	From DargR_m9_rdm_glu_merged_truseqnano_nebnext_v6rzlog10p_chipsub_cutoff2.000000_cwt_peaks.gr
NC_000913	IPOD occupancy	Peak	4017446	4017506	2	+	.	From DargR_m9_rdm_glu_merged_truseqnano_nebnext_v6rzlog10p_chipsub_cutoff2.000000_cwt_peaks.gr
NC_000913	IPOD occupancy	Peak	4018681	4018741	2	+	.	From DargR_m9_rdm_glu_merged_truseqnano_nebnext_v6rzlog10p_chipsub_cutoff2.000000_cwt_peaks.gr
NC_000913	IPOD occupancy	Peak	4018806	4018866	2	+	.	From DargR_m9_rdm_glu_merged_truseqnano_nebnext_v6rzlog10p_chipsub_cutoff2.000000_cwt_peaks.gr
NC_000913	IPOD occupancy	Peak	4020471	4020531	2	+	.	From DargR_m9_rdm_glu_merged_truseqnano_nebnext_v6rzlog10p_chipsub_cutoff2.000000_cwt_peaks.gr
NC_000913	IPOD occupancy	Peak	4020916	4020976	2	+	.	From DargR_m9_rdm_glu_merged_truseqnano_nebnext_v6rzlog10p_chipsub_cutoff2.000000_cwt_peaks.gr
NC_000913	IPOD occupancy	Peak	4021096	4021156	2	+	.	From DargR_m9_rdm_glu_merged_truseqnano_nebnext_v6rzlog10p_chipsub_cutoff2.000000_cwt_peaks.gr
NC_000913	IPOD occupancy	Peak	4021361	4021421	2	+	.	From DargR_m9_rdm_glu_merged_truseqnano_nebnext_v6rzlog10p_chipsub_cutoff2.000000_cwt_peaks.gr
NC_000913	IPOD occupancy	Peak	4022086	4022146	2	+	.	From DargR_m9_rdm_glu_merged_truseqnano_nebnext_v6rzlog10p_chipsub_cutoff2.000000_cwt_peaks.gr
NC_000913	IPOD occupancy	Peak	4022801	4022861	2	+	.	From DargR_m9_rdm_glu_merged_truseqnano_nebnext_v6rzlog10p_chipsub_cutoff2.000000_cwt_peaks.gr
NC_000913	IPOD occupancy	Peak	4023796	4023856	2	+	.	From DargR_m9_rdm_glu_merged_truseqnano_nebnext_v6rzlog10p_chipsub_cutoff2.000000_cwt_peaks.gr
NC_000913	IPOD occupancy	Peak	4025886	4025946	2	+	.	From DargR_m9_rdm_glu_merged_truseqnano_nebnext_v6rzlog10p_chipsub_cutoff2.000000_cwt_peaks.gr
NC_000913	IPOD occupancy	Peak	4026121	4026181	2	+	.	From DargR_m9_rdm_glu_merged_truseqnano_nebnext_v6rzlog10p_chipsub_cutoff2.000000_cwt_peaks.gr
NC_000913	IPOD occupancy	Peak	4026521	4026581	2	+	.	From DargR_m9_rdm_glu_merged_truseqnano_nebnext_v6rzlog10p_chipsub_cutoff2.000000_cwt_peaks.gr
NC_000913	IPOD occupancy	Peak	4027466	4027526	2	+	.	From DargR_m9_rdm_glu_merged_truseqnano_nebnext_v6rzlog10p_chipsub_cutoff2.000000_cwt_peaks.gr
NC_000913	IPOD occupancy	Peak	4032086	4032146	2	+	.	From DargR_m9_rdm_glu_merged_truseqnano_nebnext_v6rzlog10p_chipsub_cutoff2.000000_cwt_peaks.gr
NC_000913	IPOD occupancy	Peak	4033031	4033091	2	+	.	From DargR_m9_rdm_glu_merged_truseqnano_nebnext_v6rzlog10p_chipsub_cutoff2.000000_cwt_peaks.gr
NC_000913	IPOD occupancy	Peak	4033486	4033546	2	+	.	From DargR_m9_rdm_glu_merged_truseqnano_nebnext_v6rzlog10p_chipsub_cutoff2.000000_cwt_peaks.gr
NC_000913	IPOD occupancy	Peak	4033826	4033886	2	+	.	From DargR_m9_rdm_glu_merged_truseqnano_nebnext_v6rzlog10p_chipsub_cutoff2.000000_cwt_peaks.gr
NC_000913	IPOD occupancy	Peak	4034481	4034541	2	+	.	From DargR_m9_rdm_glu_merged_truseqnano_nebnext_v6rzlog10p_chipsub_cutoff2.000000_cwt_peaks.gr
NC_000913	IPOD occupancy	Peak	4035646	4035706	2	+	.	From DargR_m9_rdm_glu_merged_truseqnano_nebnext_v6rzlog10p_chipsub_cutoff2.000000_cwt_peaks.gr
NC_000913	IPOD occupancy	Peak	4035921	4035981	2	+	.	From DargR_m9_rdm_glu_merged_truseqnano_nebnext_v6rzlog10p_chipsub_cutoff2.000000_cwt_peaks.gr
NC_000913	IPOD occupancy	Peak	4038041	4038101	2	+	.	From DargR_m9_rdm_glu_merged_truseqnano_nebnext_v6rzlog10p_chipsub_cutoff2.000000_cwt_peaks.gr
NC_000913	IPOD occupancy	Peak	4038626	4038686	2	+	.	From DargR_m9_rdm_glu_merged_truseqnano_nebnext_v6rzlog10p_chipsub_cutoff2.000000_cwt_peaks.gr
NC_000913	IPOD occupancy	Peak	4038766	4038826	2	+	.	From DargR_m9_rdm_glu_merged_truseqnano_nebnext_v6rzlog10p_chipsub_cutoff2.000000_cwt_peaks.gr
NC_000913	IPOD occupancy	Peak	4040591	4040651	2	+	.	From DargR_m9_rdm_glu_merged_truseqnano_nebnext_v6rzlog10p_chipsub_cutoff2.000000_cwt_peaks.gr
NC_000913	IPOD occupancy	Peak	4041441	4041501	2	+	.	From DargR_m9_rdm_glu_merged_truseqnano_nebnext_v6rzlog10p_chipsub_cutoff2.000000_cwt_peaks.gr
NC_000913	IPOD occupancy	Peak	4041526	4041586	2	+	.	From DargR_m9_rdm_glu_merged_truseqnano_nebnext_v6rzlog10p_chipsub_cutoff2.000000_cwt_peaks.gr
NC_000913	IPOD occupancy	Peak	4041876	4041936	2	+	.	From DargR_m9_rdm_glu_merged_truseqnano_nebnext_v6rzlog10p_chipsub_cutoff2.000000_cwt_peaks.gr
NC_000913	IPOD occupancy	Peak	4041981	4042041	2	+	.	From DargR_m9_rdm_glu_merged_truseqnano_nebnext_v6rzlog10p_chipsub_cutoff2.000000_cwt_peaks.gr
NC_000913	IPOD occupancy	Peak	4042371	4042431	2	+	.	From DargR_m9_rdm_glu_merged_truseqnano_nebnext_v6rzlog10p_chipsub_cutoff2.000000_cwt_peaks.gr
NC_000913	IPOD occupancy	Peak	4042601	4042661	2	+	.	From DargR_m9_rdm_glu_merged_truseqnano_nebnext_v6rzlog10p_chipsub_cutoff2.000000_cwt_peaks.gr
NC_000913	IPOD occupancy	Peak	4042756	4042816	2	+	.	From DargR_m9_rdm_glu_merged_truseqnano_nebnext_v6rzlog10p_chipsub_cutoff2.000000_cwt_peaks.gr
NC_000913	IPOD occupancy	Peak	4042886	4042946	2	+	.	From DargR_m9_rdm_glu_merged_truseqnano_nebnext_v6rzlog10p_chipsub_cutoff2.000000_cwt_peaks.gr
NC_000913	IPOD occupancy	Peak	4043141	4043201	2	+	.	From DargR_m9_rdm_glu_merged_truseqnano_nebnext_v6rzlog10p_chipsub_cutoff2.000000_cwt_peaks.gr
NC_000913	IPOD occupancy	Peak	4044011	4044071	2	+	.	From DargR_m9_rdm_glu_merged_truseqnano_nebnext_v6rzlog10p_chipsub_cutoff2.000000_cwt_peaks.gr
NC_000913	IPOD occupancy	Peak	4044316	4044376	2	+	.	From DargR_m9_rdm_glu_merged_truseqnano_nebnext_v6rzlog10p_chipsub_cutoff2.000000_cwt_peaks.gr
NC_000913	IPOD occupancy	Peak	4045231	4045291	2	+	.	From DargR_m9_rdm_glu_merged_truseqnano_nebnext_v6rzlog10p_chipsub_cutoff2.000000_cwt_peaks.gr
NC_000913	IPOD occupancy	Peak	4045366	4045426	2	+	.	From DargR_m9_rdm_glu_merged_truseqnano_nebnext_v6rzlog10p_chipsub_cutoff2.000000_cwt_peaks.gr
NC_000913	IPOD occupancy	Peak	4046266	4046326	2	+	.	From DargR_m9_rdm_glu_merged_truseqnano_nebnext_v6rzlog10p_chipsub_cutoff2.000000_cwt_peaks.gr
NC_000913	IPOD occupancy	Peak	4046731	4046791	2	+	.	From DargR_m9_rdm_glu_merged_truseqnano_nebnext_v6rzlog10p_chipsub_cutoff2.000000_cwt_peaks.gr
NC_000913	IPOD occupancy	Peak	4047081	4047141	2	+	.	From DargR_m9_rdm_glu_merged_truseqnano_nebnext_v6rzlog10p_chipsub_cutoff2.000000_cwt_peaks.gr
NC_000913	IPOD occupancy	Peak	4048956	4049016	2	+	.	From DargR_m9_rdm_glu_merged_truseqnano_nebnext_v6rzlog10p_chipsub_cutoff2.000000_cwt_peaks.gr
NC_000913	IPOD occupancy	Peak	4049061	4049121	2	+	.	From DargR_m9_rdm_glu_merged_truseqnano_nebnext_v6rzlog10p_chipsub_cutoff2.000000_cwt_peaks.gr
NC_000913	IPOD occupancy	Peak	4049581	4049641	2	+	.	From DargR_m9_rdm_glu_merged_truseqnano_nebnext_v6rzlog10p_chipsub_cutoff2.000000_cwt_peaks.gr
NC_000913	IPOD occupancy	Peak	4049851	4049911	2	+	.	From DargR_m9_rdm_glu_merged_truseqnano_nebnext_v6rzlog10p_chipsub_cutoff2.000000_cwt_peaks.gr
NC_000913	IPOD occupancy	Peak	4050061	4050121	2	+	.	From DargR_m9_rdm_glu_merged_truseqnano_nebnext_v6rzlog10p_chipsub_cutoff2.000000_cwt_peaks.gr
NC_000913	IPOD occupancy	Peak	4051861	4051921	2	+	.	From DargR_m9_rdm_glu_merged_truseqnano_nebnext_v6rzlog10p_chipsub_cutoff2.000000_cwt_peaks.gr
NC_000913	IPOD occupancy	Peak	4052046	4052106	2	+	.	From DargR_m9_rdm_glu_merged_truseqnano_nebnext_v6rzlog10p_chipsub_cutoff2.000000_cwt_peaks.gr
NC_000913	IPOD occupancy	Peak	4052201	4052261	2	+	.	From DargR_m9_rdm_glu_merged_truseqnano_nebnext_v6rzlog10p_chipsub_cutoff2.000000_cwt_peaks.gr
NC_000913	IPOD occupancy	Peak	4053491	4053551	2	+	.	From DargR_m9_rdm_glu_merged_truseqnano_nebnext_v6rzlog10p_chipsub_cutoff2.000000_cwt_peaks.gr
NC_000913	IPOD occupancy	Peak	4053926	4053986	2	+	.	From DargR_m9_rdm_glu_merged_truseqnano_nebnext_v6rzlog10p_chipsub_cutoff2.000000_cwt_peaks.gr
NC_000913	IPOD occupancy	Peak	4054756	4054816	2	+	.	From DargR_m9_rdm_glu_merged_truseqnano_nebnext_v6rzlog10p_chipsub_cutoff2.000000_cwt_peaks.gr
NC_000913	IPOD occupancy	Peak	4055016	4055076	2	+	.	From DargR_m9_rdm_glu_merged_truseqnano_nebnext_v6rzlog10p_chipsub_cutoff2.000000_cwt_peaks.gr
NC_000913	IPOD occupancy	Peak	4055941	4056001	2	+	.	From DargR_m9_rdm_glu_merged_truseqnano_nebnext_v6rzlog10p_chipsub_cutoff2.000000_cwt_peaks.gr
NC_000913	IPOD occupancy	Peak	4056866	4056926	2	+	.	From DargR_m9_rdm_glu_merged_truseqnano_nebnext_v6rzlog10p_chipsub_cutoff2.000000_cwt_peaks.gr
NC_000913	IPOD occupancy	Peak	4058326	4058386	2	+	.	From DargR_m9_rdm_glu_merged_truseqnano_nebnext_v6rzlog10p_chipsub_cutoff2.000000_cwt_peaks.gr
NC_000913	IPOD occupancy	Peak	4060341	4060401	2	+	.	From DargR_m9_rdm_glu_merged_truseqnano_nebnext_v6rzlog10p_chipsub_cutoff2.000000_cwt_peaks.gr
NC_000913	IPOD occupancy	Peak	4060871	4060931	2	+	.	From DargR_m9_rdm_glu_merged_truseqnano_nebnext_v6rzlog10p_chipsub_cutoff2.000000_cwt_peaks.gr
NC_000913	IPOD occupancy	Peak	4062216	4062276	2	+	.	From DargR_m9_rdm_glu_merged_truseqnano_nebnext_v6rzlog10p_chipsub_cutoff2.000000_cwt_peaks.gr
NC_000913	IPOD occupancy	Peak	4062411	4062471	2	+	.	From DargR_m9_rdm_glu_merged_truseqnano_nebnext_v6rzlog10p_chipsub_cutoff2.000000_cwt_peaks.gr
NC_000913	IPOD occupancy	Peak	4062736	4062796	2	+	.	From DargR_m9_rdm_glu_merged_truseqnano_nebnext_v6rzlog10p_chipsub_cutoff2.000000_cwt_peaks.gr
NC_000913	IPOD occupancy	Peak	4063041	4063101	2	+	.	From DargR_m9_rdm_glu_merged_truseqnano_nebnext_v6rzlog10p_chipsub_cutoff2.000000_cwt_peaks.gr
NC_000913	IPOD occupancy	Peak	4063706	4063766	2	+	.	From DargR_m9_rdm_glu_merged_truseqnano_nebnext_v6rzlog10p_chipsub_cutoff2.000000_cwt_peaks.gr
NC_000913	IPOD occupancy	Peak	4064066	4064126	2	+	.	From DargR_m9_rdm_glu_merged_truseqnano_nebnext_v6rzlog10p_chipsub_cutoff2.000000_cwt_peaks.gr
NC_000913	IPOD occupancy	Peak	4064641	4064701	2	+	.	From DargR_m9_rdm_glu_merged_truseqnano_nebnext_v6rzlog10p_chipsub_cutoff2.000000_cwt_peaks.gr
NC_000913	IPOD occupancy	Peak	4064941	4065001	2	+	.	From DargR_m9_rdm_glu_merged_truseqnano_nebnext_v6rzlog10p_chipsub_cutoff2.000000_cwt_peaks.gr
NC_000913	IPOD occupancy	Peak	4065726	4065786	2	+	.	From DargR_m9_rdm_glu_merged_truseqnano_nebnext_v6rzlog10p_chipsub_cutoff2.000000_cwt_peaks.gr
NC_000913	IPOD occupancy	Peak	4066321	4066381	2	+	.	From DargR_m9_rdm_glu_merged_truseqnano_nebnext_v6rzlog10p_chipsub_cutoff2.000000_cwt_peaks.gr
NC_000913	IPOD occupancy	Peak	4066616	4066676	2	+	.	From DargR_m9_rdm_glu_merged_truseqnano_nebnext_v6rzlog10p_chipsub_cutoff2.000000_cwt_peaks.gr
NC_000913	IPOD occupancy	Peak	4067996	4068056	2	+	.	From DargR_m9_rdm_glu_merged_truseqnano_nebnext_v6rzlog10p_chipsub_cutoff2.000000_cwt_peaks.gr
NC_000913	IPOD occupancy	Peak	4069856	4069916	2	+	.	From DargR_m9_rdm_glu_merged_truseqnano_nebnext_v6rzlog10p_chipsub_cutoff2.000000_cwt_peaks.gr
NC_000913	IPOD occupancy	Peak	4070966	4071026	2	+	.	From DargR_m9_rdm_glu_merged_truseqnano_nebnext_v6rzlog10p_chipsub_cutoff2.000000_cwt_peaks.gr
NC_000913	IPOD occupancy	Peak	4072291	4072351	2	+	.	From DargR_m9_rdm_glu_merged_truseqnano_nebnext_v6rzlog10p_chipsub_cutoff2.000000_cwt_peaks.gr
NC_000913	IPOD occupancy	Peak	4072631	4072691	2	+	.	From DargR_m9_rdm_glu_merged_truseqnano_nebnext_v6rzlog10p_chipsub_cutoff2.000000_cwt_peaks.gr
NC_000913	IPOD occupancy	Peak	4073201	4073261	2	+	.	From DargR_m9_rdm_glu_merged_truseqnano_nebnext_v6rzlog10p_chipsub_cutoff2.000000_cwt_peaks.gr
NC_000913	IPOD occupancy	Peak	4074941	4075001	2	+	.	From DargR_m9_rdm_glu_merged_truseqnano_nebnext_v6rzlog10p_chipsub_cutoff2.000000_cwt_peaks.gr
NC_000913	IPOD occupancy	Peak	4076476	4076536	2	+	.	From DargR_m9_rdm_glu_merged_truseqnano_nebnext_v6rzlog10p_chipsub_cutoff2.000000_cwt_peaks.gr
NC_000913	IPOD occupancy	Peak	4076896	4076956	2	+	.	From DargR_m9_rdm_glu_merged_truseqnano_nebnext_v6rzlog10p_chipsub_cutoff2.000000_cwt_peaks.gr
NC_000913	IPOD occupancy	Peak	4077056	4077116	2	+	.	From DargR_m9_rdm_glu_merged_truseqnano_nebnext_v6rzlog10p_chipsub_cutoff2.000000_cwt_peaks.gr
NC_000913	IPOD occupancy	Peak	4077666	4077726	2	+	.	From DargR_m9_rdm_glu_merged_truseqnano_nebnext_v6rzlog10p_chipsub_cutoff2.000000_cwt_peaks.gr
NC_000913	IPOD occupancy	Peak	4078421	4078481	2	+	.	From DargR_m9_rdm_glu_merged_truseqnano_nebnext_v6rzlog10p_chipsub_cutoff2.000000_cwt_peaks.gr
NC_000913	IPOD occupancy	Peak	4078771	4078831	2	+	.	From DargR_m9_rdm_glu_merged_truseqnano_nebnext_v6rzlog10p_chipsub_cutoff2.000000_cwt_peaks.gr
NC_000913	IPOD occupancy	Peak	4079281	4079341	2	+	.	From DargR_m9_rdm_glu_merged_truseqnano_nebnext_v6rzlog10p_chipsub_cutoff2.000000_cwt_peaks.gr
NC_000913	IPOD occupancy	Peak	4079371	4079431	2	+	.	From DargR_m9_rdm_glu_merged_truseqnano_nebnext_v6rzlog10p_chipsub_cutoff2.000000_cwt_peaks.gr
NC_000913	IPOD occupancy	Peak	4079786	4079846	2	+	.	From DargR_m9_rdm_glu_merged_truseqnano_nebnext_v6rzlog10p_chipsub_cutoff2.000000_cwt_peaks.gr
NC_000913	IPOD occupancy	Peak	4080041	4080101	2	+	.	From DargR_m9_rdm_glu_merged_truseqnano_nebnext_v6rzlog10p_chipsub_cutoff2.000000_cwt_peaks.gr
NC_000913	IPOD occupancy	Peak	4082831	4082891	2	+	.	From DargR_m9_rdm_glu_merged_truseqnano_nebnext_v6rzlog10p_chipsub_cutoff2.000000_cwt_peaks.gr
NC_000913	IPOD occupancy	Peak	4083626	4083686	2	+	.	From DargR_m9_rdm_glu_merged_truseqnano_nebnext_v6rzlog10p_chipsub_cutoff2.000000_cwt_peaks.gr
NC_000913	IPOD occupancy	Peak	4084096	4084156	2	+	.	From DargR_m9_rdm_glu_merged_truseqnano_nebnext_v6rzlog10p_chipsub_cutoff2.000000_cwt_peaks.gr
NC_000913	IPOD occupancy	Peak	4087216	4087276	2	+	.	From DargR_m9_rdm_glu_merged_truseqnano_nebnext_v6rzlog10p_chipsub_cutoff2.000000_cwt_peaks.gr
NC_000913	IPOD occupancy	Peak	4087611	4087671	2	+	.	From DargR_m9_rdm_glu_merged_truseqnano_nebnext_v6rzlog10p_chipsub_cutoff2.000000_cwt_peaks.gr
NC_000913	IPOD occupancy	Peak	4087736	4087796	2	+	.	From DargR_m9_rdm_glu_merged_truseqnano_nebnext_v6rzlog10p_chipsub_cutoff2.000000_cwt_peaks.gr
NC_000913	IPOD occupancy	Peak	4088401	4088461	2	+	.	From DargR_m9_rdm_glu_merged_truseqnano_nebnext_v6rzlog10p_chipsub_cutoff2.000000_cwt_peaks.gr
NC_000913	IPOD occupancy	Peak	4088696	4088756	2	+	.	From DargR_m9_rdm_glu_merged_truseqnano_nebnext_v6rzlog10p_chipsub_cutoff2.000000_cwt_peaks.gr
NC_000913	IPOD occupancy	Peak	4088866	4088926	2	+	.	From DargR_m9_rdm_glu_merged_truseqnano_nebnext_v6rzlog10p_chipsub_cutoff2.000000_cwt_peaks.gr
NC_000913	IPOD occupancy	Peak	4089186	4089246	2	+	.	From DargR_m9_rdm_glu_merged_truseqnano_nebnext_v6rzlog10p_chipsub_cutoff2.000000_cwt_peaks.gr
NC_000913	IPOD occupancy	Peak	4090231	4090291	2	+	.	From DargR_m9_rdm_glu_merged_truseqnano_nebnext_v6rzlog10p_chipsub_cutoff2.000000_cwt_peaks.gr
NC_000913	IPOD occupancy	Peak	4092266	4092326	2	+	.	From DargR_m9_rdm_glu_merged_truseqnano_nebnext_v6rzlog10p_chipsub_cutoff2.000000_cwt_peaks.gr
NC_000913	IPOD occupancy	Peak	4092746	4092806	2	+	.	From DargR_m9_rdm_glu_merged_truseqnano_nebnext_v6rzlog10p_chipsub_cutoff2.000000_cwt_peaks.gr
NC_000913	IPOD occupancy	Peak	4094586	4094646	2	+	.	From DargR_m9_rdm_glu_merged_truseqnano_nebnext_v6rzlog10p_chipsub_cutoff2.000000_cwt_peaks.gr
NC_000913	IPOD occupancy	Peak	4095731	4095791	2	+	.	From DargR_m9_rdm_glu_merged_truseqnano_nebnext_v6rzlog10p_chipsub_cutoff2.000000_cwt_peaks.gr
NC_000913	IPOD occupancy	Peak	4097206	4097266	2	+	.	From DargR_m9_rdm_glu_merged_truseqnano_nebnext_v6rzlog10p_chipsub_cutoff2.000000_cwt_peaks.gr
NC_000913	IPOD occupancy	Peak	4097816	4097876	2	+	.	From DargR_m9_rdm_glu_merged_truseqnano_nebnext_v6rzlog10p_chipsub_cutoff2.000000_cwt_peaks.gr
NC_000913	IPOD occupancy	Peak	4098556	4098616	2	+	.	From DargR_m9_rdm_glu_merged_truseqnano_nebnext_v6rzlog10p_chipsub_cutoff2.000000_cwt_peaks.gr
NC_000913	IPOD occupancy	Peak	4098831	4098891	2	+	.	From DargR_m9_rdm_glu_merged_truseqnano_nebnext_v6rzlog10p_chipsub_cutoff2.000000_cwt_peaks.gr
NC_000913	IPOD occupancy	Peak	4100016	4100076	2	+	.	From DargR_m9_rdm_glu_merged_truseqnano_nebnext_v6rzlog10p_chipsub_cutoff2.000000_cwt_peaks.gr
NC_000913	IPOD occupancy	Peak	4101536	4101596	2	+	.	From DargR_m9_rdm_glu_merged_truseqnano_nebnext_v6rzlog10p_chipsub_cutoff2.000000_cwt_peaks.gr
NC_000913	IPOD occupancy	Peak	4101896	4101956	2	+	.	From DargR_m9_rdm_glu_merged_truseqnano_nebnext_v6rzlog10p_chipsub_cutoff2.000000_cwt_peaks.gr
NC_000913	IPOD occupancy	Peak	4102081	4102141	2	+	.	From DargR_m9_rdm_glu_merged_truseqnano_nebnext_v6rzlog10p_chipsub_cutoff2.000000_cwt_peaks.gr
NC_000913	IPOD occupancy	Peak	4102311	4102371	2	+	.	From DargR_m9_rdm_glu_merged_truseqnano_nebnext_v6rzlog10p_chipsub_cutoff2.000000_cwt_peaks.gr
NC_000913	IPOD occupancy	Peak	4102881	4102941	2	+	.	From DargR_m9_rdm_glu_merged_truseqnano_nebnext_v6rzlog10p_chipsub_cutoff2.000000_cwt_peaks.gr
NC_000913	IPOD occupancy	Peak	4103181	4103241	2	+	.	From DargR_m9_rdm_glu_merged_truseqnano_nebnext_v6rzlog10p_chipsub_cutoff2.000000_cwt_peaks.gr
NC_000913	IPOD occupancy	Peak	4103741	4103801	2	+	.	From DargR_m9_rdm_glu_merged_truseqnano_nebnext_v6rzlog10p_chipsub_cutoff2.000000_cwt_peaks.gr
NC_000913	IPOD occupancy	Peak	4104076	4104136	2	+	.	From DargR_m9_rdm_glu_merged_truseqnano_nebnext_v6rzlog10p_chipsub_cutoff2.000000_cwt_peaks.gr
NC_000913	IPOD occupancy	Peak	4104616	4104676	2	+	.	From DargR_m9_rdm_glu_merged_truseqnano_nebnext_v6rzlog10p_chipsub_cutoff2.000000_cwt_peaks.gr
NC_000913	IPOD occupancy	Peak	4108726	4108786	2	+	.	From DargR_m9_rdm_glu_merged_truseqnano_nebnext_v6rzlog10p_chipsub_cutoff2.000000_cwt_peaks.gr
NC_000913	IPOD occupancy	Peak	4108971	4109031	2	+	.	From DargR_m9_rdm_glu_merged_truseqnano_nebnext_v6rzlog10p_chipsub_cutoff2.000000_cwt_peaks.gr
NC_000913	IPOD occupancy	Peak	4111681	4111741	2	+	.	From DargR_m9_rdm_glu_merged_truseqnano_nebnext_v6rzlog10p_chipsub_cutoff2.000000_cwt_peaks.gr
NC_000913	IPOD occupancy	Peak	4113416	4113476	2	+	.	From DargR_m9_rdm_glu_merged_truseqnano_nebnext_v6rzlog10p_chipsub_cutoff2.000000_cwt_peaks.gr
NC_000913	IPOD occupancy	Peak	4113641	4113701	2	+	.	From DargR_m9_rdm_glu_merged_truseqnano_nebnext_v6rzlog10p_chipsub_cutoff2.000000_cwt_peaks.gr
NC_000913	IPOD occupancy	Peak	4113966	4114026	2	+	.	From DargR_m9_rdm_glu_merged_truseqnano_nebnext_v6rzlog10p_chipsub_cutoff2.000000_cwt_peaks.gr
NC_000913	IPOD occupancy	Peak	4115246	4115306	2	+	.	From DargR_m9_rdm_glu_merged_truseqnano_nebnext_v6rzlog10p_chipsub_cutoff2.000000_cwt_peaks.gr
NC_000913	IPOD occupancy	Peak	4115576	4115636	2	+	.	From DargR_m9_rdm_glu_merged_truseqnano_nebnext_v6rzlog10p_chipsub_cutoff2.000000_cwt_peaks.gr
NC_000913	IPOD occupancy	Peak	4117661	4117721	2	+	.	From DargR_m9_rdm_glu_merged_truseqnano_nebnext_v6rzlog10p_chipsub_cutoff2.000000_cwt_peaks.gr
NC_000913	IPOD occupancy	Peak	4118241	4118301	2	+	.	From DargR_m9_rdm_glu_merged_truseqnano_nebnext_v6rzlog10p_chipsub_cutoff2.000000_cwt_peaks.gr
NC_000913	IPOD occupancy	Peak	4118376	4118436	2	+	.	From DargR_m9_rdm_glu_merged_truseqnano_nebnext_v6rzlog10p_chipsub_cutoff2.000000_cwt_peaks.gr
NC_000913	IPOD occupancy	Peak	4119441	4119501	2	+	.	From DargR_m9_rdm_glu_merged_truseqnano_nebnext_v6rzlog10p_chipsub_cutoff2.000000_cwt_peaks.gr
NC_000913	IPOD occupancy	Peak	4120626	4120686	2	+	.	From DargR_m9_rdm_glu_merged_truseqnano_nebnext_v6rzlog10p_chipsub_cutoff2.000000_cwt_peaks.gr
NC_000913	IPOD occupancy	Peak	4122076	4122136	2	+	.	From DargR_m9_rdm_glu_merged_truseqnano_nebnext_v6rzlog10p_chipsub_cutoff2.000000_cwt_peaks.gr
NC_000913	IPOD occupancy	Peak	4124621	4124681	2	+	.	From DargR_m9_rdm_glu_merged_truseqnano_nebnext_v6rzlog10p_chipsub_cutoff2.000000_cwt_peaks.gr
NC_000913	IPOD occupancy	Peak	4125766	4125826	2	+	.	From DargR_m9_rdm_glu_merged_truseqnano_nebnext_v6rzlog10p_chipsub_cutoff2.000000_cwt_peaks.gr
NC_000913	IPOD occupancy	Peak	4126711	4126771	2	+	.	From DargR_m9_rdm_glu_merged_truseqnano_nebnext_v6rzlog10p_chipsub_cutoff2.000000_cwt_peaks.gr
NC_000913	IPOD occupancy	Peak	4126836	4126896	2	+	.	From DargR_m9_rdm_glu_merged_truseqnano_nebnext_v6rzlog10p_chipsub_cutoff2.000000_cwt_peaks.gr
NC_000913	IPOD occupancy	Peak	4127691	4127751	2	+	.	From DargR_m9_rdm_glu_merged_truseqnano_nebnext_v6rzlog10p_chipsub_cutoff2.000000_cwt_peaks.gr
NC_000913	IPOD occupancy	Peak	4127971	4128031	2	+	.	From DargR_m9_rdm_glu_merged_truseqnano_nebnext_v6rzlog10p_chipsub_cutoff2.000000_cwt_peaks.gr
NC_000913	IPOD occupancy	Peak	4129066	4129126	2	+	.	From DargR_m9_rdm_glu_merged_truseqnano_nebnext_v6rzlog10p_chipsub_cutoff2.000000_cwt_peaks.gr
NC_000913	IPOD occupancy	Peak	4129986	4130046	2	+	.	From DargR_m9_rdm_glu_merged_truseqnano_nebnext_v6rzlog10p_chipsub_cutoff2.000000_cwt_peaks.gr
NC_000913	IPOD occupancy	Peak	4131571	4131631	2	+	.	From DargR_m9_rdm_glu_merged_truseqnano_nebnext_v6rzlog10p_chipsub_cutoff2.000000_cwt_peaks.gr
NC_000913	IPOD occupancy	Peak	4132566	4132626	2	+	.	From DargR_m9_rdm_glu_merged_truseqnano_nebnext_v6rzlog10p_chipsub_cutoff2.000000_cwt_peaks.gr
NC_000913	IPOD occupancy	Peak	4133861	4133921	2	+	.	From DargR_m9_rdm_glu_merged_truseqnano_nebnext_v6rzlog10p_chipsub_cutoff2.000000_cwt_peaks.gr
NC_000913	IPOD occupancy	Peak	4134001	4134061	2	+	.	From DargR_m9_rdm_glu_merged_truseqnano_nebnext_v6rzlog10p_chipsub_cutoff2.000000_cwt_peaks.gr
NC_000913	IPOD occupancy	Peak	4137816	4137876	2	+	.	From DargR_m9_rdm_glu_merged_truseqnano_nebnext_v6rzlog10p_chipsub_cutoff2.000000_cwt_peaks.gr
NC_000913	IPOD occupancy	Peak	4139376	4139436	2	+	.	From DargR_m9_rdm_glu_merged_truseqnano_nebnext_v6rzlog10p_chipsub_cutoff2.000000_cwt_peaks.gr
NC_000913	IPOD occupancy	Peak	4140566	4140626	2	+	.	From DargR_m9_rdm_glu_merged_truseqnano_nebnext_v6rzlog10p_chipsub_cutoff2.000000_cwt_peaks.gr
NC_000913	IPOD occupancy	Peak	4140841	4140901	2	+	.	From DargR_m9_rdm_glu_merged_truseqnano_nebnext_v6rzlog10p_chipsub_cutoff2.000000_cwt_peaks.gr
NC_000913	IPOD occupancy	Peak	4141251	4141311	2	+	.	From DargR_m9_rdm_glu_merged_truseqnano_nebnext_v6rzlog10p_chipsub_cutoff2.000000_cwt_peaks.gr
NC_000913	IPOD occupancy	Peak	4142301	4142361	2	+	.	From DargR_m9_rdm_glu_merged_truseqnano_nebnext_v6rzlog10p_chipsub_cutoff2.000000_cwt_peaks.gr
NC_000913	IPOD occupancy	Peak	4144121	4144181	2	+	.	From DargR_m9_rdm_glu_merged_truseqnano_nebnext_v6rzlog10p_chipsub_cutoff2.000000_cwt_peaks.gr
NC_000913	IPOD occupancy	Peak	4144736	4144796	2	+	.	From DargR_m9_rdm_glu_merged_truseqnano_nebnext_v6rzlog10p_chipsub_cutoff2.000000_cwt_peaks.gr
NC_000913	IPOD occupancy	Peak	4145086	4145146	2	+	.	From DargR_m9_rdm_glu_merged_truseqnano_nebnext_v6rzlog10p_chipsub_cutoff2.000000_cwt_peaks.gr
NC_000913	IPOD occupancy	Peak	4145401	4145461	2	+	.	From DargR_m9_rdm_glu_merged_truseqnano_nebnext_v6rzlog10p_chipsub_cutoff2.000000_cwt_peaks.gr
NC_000913	IPOD occupancy	Peak	4148931	4148991	2	+	.	From DargR_m9_rdm_glu_merged_truseqnano_nebnext_v6rzlog10p_chipsub_cutoff2.000000_cwt_peaks.gr
NC_000913	IPOD occupancy	Peak	4149071	4149131	2	+	.	From DargR_m9_rdm_glu_merged_truseqnano_nebnext_v6rzlog10p_chipsub_cutoff2.000000_cwt_peaks.gr
NC_000913	IPOD occupancy	Peak	4149391	4149451	2	+	.	From DargR_m9_rdm_glu_merged_truseqnano_nebnext_v6rzlog10p_chipsub_cutoff2.000000_cwt_peaks.gr
NC_000913	IPOD occupancy	Peak	4149736	4149796	2	+	.	From DargR_m9_rdm_glu_merged_truseqnano_nebnext_v6rzlog10p_chipsub_cutoff2.000000_cwt_peaks.gr
NC_000913	IPOD occupancy	Peak	4150116	4150176	2	+	.	From DargR_m9_rdm_glu_merged_truseqnano_nebnext_v6rzlog10p_chipsub_cutoff2.000000_cwt_peaks.gr
NC_000913	IPOD occupancy	Peak	4152576	4152636	2	+	.	From DargR_m9_rdm_glu_merged_truseqnano_nebnext_v6rzlog10p_chipsub_cutoff2.000000_cwt_peaks.gr
NC_000913	IPOD occupancy	Peak	4153481	4153541	2	+	.	From DargR_m9_rdm_glu_merged_truseqnano_nebnext_v6rzlog10p_chipsub_cutoff2.000000_cwt_peaks.gr
NC_000913	IPOD occupancy	Peak	4153876	4153936	2	+	.	From DargR_m9_rdm_glu_merged_truseqnano_nebnext_v6rzlog10p_chipsub_cutoff2.000000_cwt_peaks.gr
NC_000913	IPOD occupancy	Peak	4154151	4154211	2	+	.	From DargR_m9_rdm_glu_merged_truseqnano_nebnext_v6rzlog10p_chipsub_cutoff2.000000_cwt_peaks.gr
NC_000913	IPOD occupancy	Peak	4154636	4154696	2	+	.	From DargR_m9_rdm_glu_merged_truseqnano_nebnext_v6rzlog10p_chipsub_cutoff2.000000_cwt_peaks.gr
NC_000913	IPOD occupancy	Peak	4156396	4156456	2	+	.	From DargR_m9_rdm_glu_merged_truseqnano_nebnext_v6rzlog10p_chipsub_cutoff2.000000_cwt_peaks.gr
NC_000913	IPOD occupancy	Peak	4157281	4157341	2	+	.	From DargR_m9_rdm_glu_merged_truseqnano_nebnext_v6rzlog10p_chipsub_cutoff2.000000_cwt_peaks.gr
NC_000913	IPOD occupancy	Peak	4157981	4158041	2	+	.	From DargR_m9_rdm_glu_merged_truseqnano_nebnext_v6rzlog10p_chipsub_cutoff2.000000_cwt_peaks.gr
NC_000913	IPOD occupancy	Peak	4159471	4159531	2	+	.	From DargR_m9_rdm_glu_merged_truseqnano_nebnext_v6rzlog10p_chipsub_cutoff2.000000_cwt_peaks.gr
NC_000913	IPOD occupancy	Peak	4160636	4160696	2	+	.	From DargR_m9_rdm_glu_merged_truseqnano_nebnext_v6rzlog10p_chipsub_cutoff2.000000_cwt_peaks.gr
NC_000913	IPOD occupancy	Peak	4160826	4160886	2	+	.	From DargR_m9_rdm_glu_merged_truseqnano_nebnext_v6rzlog10p_chipsub_cutoff2.000000_cwt_peaks.gr
NC_000913	IPOD occupancy	Peak	4161016	4161076	2	+	.	From DargR_m9_rdm_glu_merged_truseqnano_nebnext_v6rzlog10p_chipsub_cutoff2.000000_cwt_peaks.gr
NC_000913	IPOD occupancy	Peak	4162466	4162526	2	+	.	From DargR_m9_rdm_glu_merged_truseqnano_nebnext_v6rzlog10p_chipsub_cutoff2.000000_cwt_peaks.gr
NC_000913	IPOD occupancy	Peak	4162936	4162996	2	+	.	From DargR_m9_rdm_glu_merged_truseqnano_nebnext_v6rzlog10p_chipsub_cutoff2.000000_cwt_peaks.gr
NC_000913	IPOD occupancy	Peak	4163576	4163636	2	+	.	From DargR_m9_rdm_glu_merged_truseqnano_nebnext_v6rzlog10p_chipsub_cutoff2.000000_cwt_peaks.gr
NC_000913	IPOD occupancy	Peak	4163741	4163801	2	+	.	From DargR_m9_rdm_glu_merged_truseqnano_nebnext_v6rzlog10p_chipsub_cutoff2.000000_cwt_peaks.gr
NC_000913	IPOD occupancy	Peak	4164211	4164271	2	+	.	From DargR_m9_rdm_glu_merged_truseqnano_nebnext_v6rzlog10p_chipsub_cutoff2.000000_cwt_peaks.gr
NC_000913	IPOD occupancy	Peak	4164486	4164546	2	+	.	From DargR_m9_rdm_glu_merged_truseqnano_nebnext_v6rzlog10p_chipsub_cutoff2.000000_cwt_peaks.gr
NC_000913	IPOD occupancy	Peak	4166841	4166901	2	+	.	From DargR_m9_rdm_glu_merged_truseqnano_nebnext_v6rzlog10p_chipsub_cutoff2.000000_cwt_peaks.gr
NC_000913	IPOD occupancy	Peak	4171386	4171446	2	+	.	From DargR_m9_rdm_glu_merged_truseqnano_nebnext_v6rzlog10p_chipsub_cutoff2.000000_cwt_peaks.gr
NC_000913	IPOD occupancy	Peak	4171961	4172021	2	+	.	From DargR_m9_rdm_glu_merged_truseqnano_nebnext_v6rzlog10p_chipsub_cutoff2.000000_cwt_peaks.gr
NC_000913	IPOD occupancy	Peak	4173106	4173166	2	+	.	From DargR_m9_rdm_glu_merged_truseqnano_nebnext_v6rzlog10p_chipsub_cutoff2.000000_cwt_peaks.gr
NC_000913	IPOD occupancy	Peak	4173766	4173826	2	+	.	From DargR_m9_rdm_glu_merged_truseqnano_nebnext_v6rzlog10p_chipsub_cutoff2.000000_cwt_peaks.gr
NC_000913	IPOD occupancy	Peak	4173896	4173956	2	+	.	From DargR_m9_rdm_glu_merged_truseqnano_nebnext_v6rzlog10p_chipsub_cutoff2.000000_cwt_peaks.gr
NC_000913	IPOD occupancy	Peak	4174151	4174211	2	+	.	From DargR_m9_rdm_glu_merged_truseqnano_nebnext_v6rzlog10p_chipsub_cutoff2.000000_cwt_peaks.gr
NC_000913	IPOD occupancy	Peak	4174541	4174601	2	+	.	From DargR_m9_rdm_glu_merged_truseqnano_nebnext_v6rzlog10p_chipsub_cutoff2.000000_cwt_peaks.gr
NC_000913	IPOD occupancy	Peak	4174831	4174891	2	+	.	From DargR_m9_rdm_glu_merged_truseqnano_nebnext_v6rzlog10p_chipsub_cutoff2.000000_cwt_peaks.gr
NC_000913	IPOD occupancy	Peak	4175091	4175151	2	+	.	From DargR_m9_rdm_glu_merged_truseqnano_nebnext_v6rzlog10p_chipsub_cutoff2.000000_cwt_peaks.gr
NC_000913	IPOD occupancy	Peak	4176161	4176221	2	+	.	From DargR_m9_rdm_glu_merged_truseqnano_nebnext_v6rzlog10p_chipsub_cutoff2.000000_cwt_peaks.gr
NC_000913	IPOD occupancy	Peak	4176346	4176406	2	+	.	From DargR_m9_rdm_glu_merged_truseqnano_nebnext_v6rzlog10p_chipsub_cutoff2.000000_cwt_peaks.gr
NC_000913	IPOD occupancy	Peak	4176636	4176786	2	+	.	From DargR_m9_rdm_glu_merged_truseqnano_nebnext_v6rzlog10p_chipsub_cutoff2.000000_cwt_peaks.gr
NC_000913	IPOD occupancy	Peak	4178166	4178226	2	+	.	From DargR_m9_rdm_glu_merged_truseqnano_nebnext_v6rzlog10p_chipsub_cutoff2.000000_cwt_peaks.gr
NC_000913	IPOD occupancy	Peak	4178281	4178341	2	+	.	From DargR_m9_rdm_glu_merged_truseqnano_nebnext_v6rzlog10p_chipsub_cutoff2.000000_cwt_peaks.gr
NC_000913	IPOD occupancy	Peak	4179586	4179646	2	+	.	From DargR_m9_rdm_glu_merged_truseqnano_nebnext_v6rzlog10p_chipsub_cutoff2.000000_cwt_peaks.gr
NC_000913	IPOD occupancy	Peak	4180071	4180131	2	+	.	From DargR_m9_rdm_glu_merged_truseqnano_nebnext_v6rzlog10p_chipsub_cutoff2.000000_cwt_peaks.gr
NC_000913	IPOD occupancy	Peak	4181296	4181356	2	+	.	From DargR_m9_rdm_glu_merged_truseqnano_nebnext_v6rzlog10p_chipsub_cutoff2.000000_cwt_peaks.gr
NC_000913	IPOD occupancy	Peak	4182501	4182561	2	+	.	From DargR_m9_rdm_glu_merged_truseqnano_nebnext_v6rzlog10p_chipsub_cutoff2.000000_cwt_peaks.gr
NC_000913	IPOD occupancy	Peak	4185116	4185176	2	+	.	From DargR_m9_rdm_glu_merged_truseqnano_nebnext_v6rzlog10p_chipsub_cutoff2.000000_cwt_peaks.gr
NC_000913	IPOD occupancy	Peak	4187786	4187846	2	+	.	From DargR_m9_rdm_glu_merged_truseqnano_nebnext_v6rzlog10p_chipsub_cutoff2.000000_cwt_peaks.gr
NC_000913	IPOD occupancy	Peak	4188266	4188326	2	+	.	From DargR_m9_rdm_glu_merged_truseqnano_nebnext_v6rzlog10p_chipsub_cutoff2.000000_cwt_peaks.gr
NC_000913	IPOD occupancy	Peak	4189076	4189136	2	+	.	From DargR_m9_rdm_glu_merged_truseqnano_nebnext_v6rzlog10p_chipsub_cutoff2.000000_cwt_peaks.gr
NC_000913	IPOD occupancy	Peak	4189681	4189741	2	+	.	From DargR_m9_rdm_glu_merged_truseqnano_nebnext_v6rzlog10p_chipsub_cutoff2.000000_cwt_peaks.gr
NC_000913	IPOD occupancy	Peak	4190261	4190321	2	+	.	From DargR_m9_rdm_glu_merged_truseqnano_nebnext_v6rzlog10p_chipsub_cutoff2.000000_cwt_peaks.gr
NC_000913	IPOD occupancy	Peak	4190496	4190556	2	+	.	From DargR_m9_rdm_glu_merged_truseqnano_nebnext_v6rzlog10p_chipsub_cutoff2.000000_cwt_peaks.gr
NC_000913	IPOD occupancy	Peak	4190636	4190696	2	+	.	From DargR_m9_rdm_glu_merged_truseqnano_nebnext_v6rzlog10p_chipsub_cutoff2.000000_cwt_peaks.gr
NC_000913	IPOD occupancy	Peak	4192586	4192646	2	+	.	From DargR_m9_rdm_glu_merged_truseqnano_nebnext_v6rzlog10p_chipsub_cutoff2.000000_cwt_peaks.gr
NC_000913	IPOD occupancy	Peak	4194166	4194226	2	+	.	From DargR_m9_rdm_glu_merged_truseqnano_nebnext_v6rzlog10p_chipsub_cutoff2.000000_cwt_peaks.gr
NC_000913	IPOD occupancy	Peak	4194546	4194606	2	+	.	From DargR_m9_rdm_glu_merged_truseqnano_nebnext_v6rzlog10p_chipsub_cutoff2.000000_cwt_peaks.gr
NC_000913	IPOD occupancy	Peak	4195146	4195206	2	+	.	From DargR_m9_rdm_glu_merged_truseqnano_nebnext_v6rzlog10p_chipsub_cutoff2.000000_cwt_peaks.gr
NC_000913	IPOD occupancy	Peak	4195416	4195476	2	+	.	From DargR_m9_rdm_glu_merged_truseqnano_nebnext_v6rzlog10p_chipsub_cutoff2.000000_cwt_peaks.gr
NC_000913	IPOD occupancy	Peak	4196416	4196476	2	+	.	From DargR_m9_rdm_glu_merged_truseqnano_nebnext_v6rzlog10p_chipsub_cutoff2.000000_cwt_peaks.gr
NC_000913	IPOD occupancy	Peak	4196731	4196791	2	+	.	From DargR_m9_rdm_glu_merged_truseqnano_nebnext_v6rzlog10p_chipsub_cutoff2.000000_cwt_peaks.gr
NC_000913	IPOD occupancy	Peak	4197346	4197406	2	+	.	From DargR_m9_rdm_glu_merged_truseqnano_nebnext_v6rzlog10p_chipsub_cutoff2.000000_cwt_peaks.gr
NC_000913	IPOD occupancy	Peak	4197581	4197641	2	+	.	From DargR_m9_rdm_glu_merged_truseqnano_nebnext_v6rzlog10p_chipsub_cutoff2.000000_cwt_peaks.gr
NC_000913	IPOD occupancy	Peak	4198556	4198616	2	+	.	From DargR_m9_rdm_glu_merged_truseqnano_nebnext_v6rzlog10p_chipsub_cutoff2.000000_cwt_peaks.gr
NC_000913	IPOD occupancy	Peak	4198756	4198816	2	+	.	From DargR_m9_rdm_glu_merged_truseqnano_nebnext_v6rzlog10p_chipsub_cutoff2.000000_cwt_peaks.gr
NC_000913	IPOD occupancy	Peak	4199271	4199331	2	+	.	From DargR_m9_rdm_glu_merged_truseqnano_nebnext_v6rzlog10p_chipsub_cutoff2.000000_cwt_peaks.gr
NC_000913	IPOD occupancy	Peak	4200106	4200166	2	+	.	From DargR_m9_rdm_glu_merged_truseqnano_nebnext_v6rzlog10p_chipsub_cutoff2.000000_cwt_peaks.gr
NC_000913	IPOD occupancy	Peak	4201681	4201741	2	+	.	From DargR_m9_rdm_glu_merged_truseqnano_nebnext_v6rzlog10p_chipsub_cutoff2.000000_cwt_peaks.gr
NC_000913	IPOD occupancy	Peak	4201871	4201931	2	+	.	From DargR_m9_rdm_glu_merged_truseqnano_nebnext_v6rzlog10p_chipsub_cutoff2.000000_cwt_peaks.gr
NC_000913	IPOD occupancy	Peak	4202866	4202926	2	+	.	From DargR_m9_rdm_glu_merged_truseqnano_nebnext_v6rzlog10p_chipsub_cutoff2.000000_cwt_peaks.gr
NC_000913	IPOD occupancy	Peak	4203326	4203386	2	+	.	From DargR_m9_rdm_glu_merged_truseqnano_nebnext_v6rzlog10p_chipsub_cutoff2.000000_cwt_peaks.gr
NC_000913	IPOD occupancy	Peak	4206146	4206206	2	+	.	From DargR_m9_rdm_glu_merged_truseqnano_nebnext_v6rzlog10p_chipsub_cutoff2.000000_cwt_peaks.gr
NC_000913	IPOD occupancy	Peak	4206781	4206841	2	+	.	From DargR_m9_rdm_glu_merged_truseqnano_nebnext_v6rzlog10p_chipsub_cutoff2.000000_cwt_peaks.gr
NC_000913	IPOD occupancy	Peak	4207216	4207276	2	+	.	From DargR_m9_rdm_glu_merged_truseqnano_nebnext_v6rzlog10p_chipsub_cutoff2.000000_cwt_peaks.gr
NC_000913	IPOD occupancy	Peak	4207896	4207956	2	+	.	From DargR_m9_rdm_glu_merged_truseqnano_nebnext_v6rzlog10p_chipsub_cutoff2.000000_cwt_peaks.gr
NC_000913	IPOD occupancy	Peak	4208236	4208296	2	+	.	From DargR_m9_rdm_glu_merged_truseqnano_nebnext_v6rzlog10p_chipsub_cutoff2.000000_cwt_peaks.gr
NC_000913	IPOD occupancy	Peak	4209771	4209831	2	+	.	From DargR_m9_rdm_glu_merged_truseqnano_nebnext_v6rzlog10p_chipsub_cutoff2.000000_cwt_peaks.gr
NC_000913	IPOD occupancy	Peak	4210046	4210106	2	+	.	From DargR_m9_rdm_glu_merged_truseqnano_nebnext_v6rzlog10p_chipsub_cutoff2.000000_cwt_peaks.gr
NC_000913	IPOD occupancy	Peak	4213341	4213401	2	+	.	From DargR_m9_rdm_glu_merged_truseqnano_nebnext_v6rzlog10p_chipsub_cutoff2.000000_cwt_peaks.gr
NC_000913	IPOD occupancy	Peak	4214056	4214116	2	+	.	From DargR_m9_rdm_glu_merged_truseqnano_nebnext_v6rzlog10p_chipsub_cutoff2.000000_cwt_peaks.gr
NC_000913	IPOD occupancy	Peak	4214371	4214431	2	+	.	From DargR_m9_rdm_glu_merged_truseqnano_nebnext_v6rzlog10p_chipsub_cutoff2.000000_cwt_peaks.gr
NC_000913	IPOD occupancy	Peak	4214541	4214601	2	+	.	From DargR_m9_rdm_glu_merged_truseqnano_nebnext_v6rzlog10p_chipsub_cutoff2.000000_cwt_peaks.gr
NC_000913	IPOD occupancy	Peak	4215186	4215351	2	+	.	From DargR_m9_rdm_glu_merged_truseqnano_nebnext_v6rzlog10p_chipsub_cutoff2.000000_cwt_peaks.gr
NC_000913	IPOD occupancy	Peak	4215656	4215716	2	+	.	From DargR_m9_rdm_glu_merged_truseqnano_nebnext_v6rzlog10p_chipsub_cutoff2.000000_cwt_peaks.gr
NC_000913	IPOD occupancy	Peak	4216286	4216346	2	+	.	From DargR_m9_rdm_glu_merged_truseqnano_nebnext_v6rzlog10p_chipsub_cutoff2.000000_cwt_peaks.gr
NC_000913	IPOD occupancy	Peak	4216381	4216441	2	+	.	From DargR_m9_rdm_glu_merged_truseqnano_nebnext_v6rzlog10p_chipsub_cutoff2.000000_cwt_peaks.gr
NC_000913	IPOD occupancy	Peak	4219481	4219541	2	+	.	From DargR_m9_rdm_glu_merged_truseqnano_nebnext_v6rzlog10p_chipsub_cutoff2.000000_cwt_peaks.gr
NC_000913	IPOD occupancy	Peak	4220401	4220461	2	+	.	From DargR_m9_rdm_glu_merged_truseqnano_nebnext_v6rzlog10p_chipsub_cutoff2.000000_cwt_peaks.gr
NC_000913	IPOD occupancy	Peak	4220556	4220616	2	+	.	From DargR_m9_rdm_glu_merged_truseqnano_nebnext_v6rzlog10p_chipsub_cutoff2.000000_cwt_peaks.gr
NC_000913	IPOD occupancy	Peak	4220846	4220906	2	+	.	From DargR_m9_rdm_glu_merged_truseqnano_nebnext_v6rzlog10p_chipsub_cutoff2.000000_cwt_peaks.gr
NC_000913	IPOD occupancy	Peak	4221026	4221086	2	+	.	From DargR_m9_rdm_glu_merged_truseqnano_nebnext_v6rzlog10p_chipsub_cutoff2.000000_cwt_peaks.gr
NC_000913	IPOD occupancy	Peak	4221296	4221356	2	+	.	From DargR_m9_rdm_glu_merged_truseqnano_nebnext_v6rzlog10p_chipsub_cutoff2.000000_cwt_peaks.gr
NC_000913	IPOD occupancy	Peak	4221531	4221591	2	+	.	From DargR_m9_rdm_glu_merged_truseqnano_nebnext_v6rzlog10p_chipsub_cutoff2.000000_cwt_peaks.gr
NC_000913	IPOD occupancy	Peak	4221966	4222026	2	+	.	From DargR_m9_rdm_glu_merged_truseqnano_nebnext_v6rzlog10p_chipsub_cutoff2.000000_cwt_peaks.gr
NC_000913	IPOD occupancy	Peak	4222151	4222211	2	+	.	From DargR_m9_rdm_glu_merged_truseqnano_nebnext_v6rzlog10p_chipsub_cutoff2.000000_cwt_peaks.gr
NC_000913	IPOD occupancy	Peak	4222696	4222756	2	+	.	From DargR_m9_rdm_glu_merged_truseqnano_nebnext_v6rzlog10p_chipsub_cutoff2.000000_cwt_peaks.gr
NC_000913	IPOD occupancy	Peak	4225811	4225871	2	+	.	From DargR_m9_rdm_glu_merged_truseqnano_nebnext_v6rzlog10p_chipsub_cutoff2.000000_cwt_peaks.gr
NC_000913	IPOD occupancy	Peak	4227046	4227106	2	+	.	From DargR_m9_rdm_glu_merged_truseqnano_nebnext_v6rzlog10p_chipsub_cutoff2.000000_cwt_peaks.gr
NC_000913	IPOD occupancy	Peak	4230711	4230771	2	+	.	From DargR_m9_rdm_glu_merged_truseqnano_nebnext_v6rzlog10p_chipsub_cutoff2.000000_cwt_peaks.gr
NC_000913	IPOD occupancy	Peak	4231811	4231871	2	+	.	From DargR_m9_rdm_glu_merged_truseqnano_nebnext_v6rzlog10p_chipsub_cutoff2.000000_cwt_peaks.gr
NC_000913	IPOD occupancy	Peak	4233406	4233466	2	+	.	From DargR_m9_rdm_glu_merged_truseqnano_nebnext_v6rzlog10p_chipsub_cutoff2.000000_cwt_peaks.gr
NC_000913	IPOD occupancy	Peak	4235501	4235561	2	+	.	From DargR_m9_rdm_glu_merged_truseqnano_nebnext_v6rzlog10p_chipsub_cutoff2.000000_cwt_peaks.gr
NC_000913	IPOD occupancy	Peak	4235761	4235821	2	+	.	From DargR_m9_rdm_glu_merged_truseqnano_nebnext_v6rzlog10p_chipsub_cutoff2.000000_cwt_peaks.gr
NC_000913	IPOD occupancy	Peak	4236256	4236316	2	+	.	From DargR_m9_rdm_glu_merged_truseqnano_nebnext_v6rzlog10p_chipsub_cutoff2.000000_cwt_peaks.gr
NC_000913	IPOD occupancy	Peak	4238596	4238656	2	+	.	From DargR_m9_rdm_glu_merged_truseqnano_nebnext_v6rzlog10p_chipsub_cutoff2.000000_cwt_peaks.gr
NC_000913	IPOD occupancy	Peak	4239981	4240041	2	+	.	From DargR_m9_rdm_glu_merged_truseqnano_nebnext_v6rzlog10p_chipsub_cutoff2.000000_cwt_peaks.gr
NC_000913	IPOD occupancy	Peak	4240281	4240341	2	+	.	From DargR_m9_rdm_glu_merged_truseqnano_nebnext_v6rzlog10p_chipsub_cutoff2.000000_cwt_peaks.gr
NC_000913	IPOD occupancy	Peak	4240501	4240561	2	+	.	From DargR_m9_rdm_glu_merged_truseqnano_nebnext_v6rzlog10p_chipsub_cutoff2.000000_cwt_peaks.gr
NC_000913	IPOD occupancy	Peak	4240601	4240661	2	+	.	From DargR_m9_rdm_glu_merged_truseqnano_nebnext_v6rzlog10p_chipsub_cutoff2.000000_cwt_peaks.gr
NC_000913	IPOD occupancy	Peak	4241766	4241826	2	+	.	From DargR_m9_rdm_glu_merged_truseqnano_nebnext_v6rzlog10p_chipsub_cutoff2.000000_cwt_peaks.gr
NC_000913	IPOD occupancy	Peak	4242231	4242291	2	+	.	From DargR_m9_rdm_glu_merged_truseqnano_nebnext_v6rzlog10p_chipsub_cutoff2.000000_cwt_peaks.gr
NC_000913	IPOD occupancy	Peak	4244021	4244081	2	+	.	From DargR_m9_rdm_glu_merged_truseqnano_nebnext_v6rzlog10p_chipsub_cutoff2.000000_cwt_peaks.gr
NC_000913	IPOD occupancy	Peak	4244406	4244466	2	+	.	From DargR_m9_rdm_glu_merged_truseqnano_nebnext_v6rzlog10p_chipsub_cutoff2.000000_cwt_peaks.gr
NC_000913	IPOD occupancy	Peak	4245706	4245766	2	+	.	From DargR_m9_rdm_glu_merged_truseqnano_nebnext_v6rzlog10p_chipsub_cutoff2.000000_cwt_peaks.gr
NC_000913	IPOD occupancy	Peak	4245981	4246041	2	+	.	From DargR_m9_rdm_glu_merged_truseqnano_nebnext_v6rzlog10p_chipsub_cutoff2.000000_cwt_peaks.gr
NC_000913	IPOD occupancy	Peak	4247086	4247146	2	+	.	From DargR_m9_rdm_glu_merged_truseqnano_nebnext_v6rzlog10p_chipsub_cutoff2.000000_cwt_peaks.gr
NC_000913	IPOD occupancy	Peak	4248801	4248861	2	+	.	From DargR_m9_rdm_glu_merged_truseqnano_nebnext_v6rzlog10p_chipsub_cutoff2.000000_cwt_peaks.gr
NC_000913	IPOD occupancy	Peak	4250566	4250626	2	+	.	From DargR_m9_rdm_glu_merged_truseqnano_nebnext_v6rzlog10p_chipsub_cutoff2.000000_cwt_peaks.gr
NC_000913	IPOD occupancy	Peak	4250691	4250751	2	+	.	From DargR_m9_rdm_glu_merged_truseqnano_nebnext_v6rzlog10p_chipsub_cutoff2.000000_cwt_peaks.gr
NC_000913	IPOD occupancy	Peak	4251016	4251076	2	+	.	From DargR_m9_rdm_glu_merged_truseqnano_nebnext_v6rzlog10p_chipsub_cutoff2.000000_cwt_peaks.gr
NC_000913	IPOD occupancy	Peak	4251386	4251446	2	+	.	From DargR_m9_rdm_glu_merged_truseqnano_nebnext_v6rzlog10p_chipsub_cutoff2.000000_cwt_peaks.gr
NC_000913	IPOD occupancy	Peak	4251546	4251606	2	+	.	From DargR_m9_rdm_glu_merged_truseqnano_nebnext_v6rzlog10p_chipsub_cutoff2.000000_cwt_peaks.gr
NC_000913	IPOD occupancy	Peak	4251766	4251826	2	+	.	From DargR_m9_rdm_glu_merged_truseqnano_nebnext_v6rzlog10p_chipsub_cutoff2.000000_cwt_peaks.gr
NC_000913	IPOD occupancy	Peak	4251876	4251936	2	+	.	From DargR_m9_rdm_glu_merged_truseqnano_nebnext_v6rzlog10p_chipsub_cutoff2.000000_cwt_peaks.gr
NC_000913	IPOD occupancy	Peak	4251991	4252051	2	+	.	From DargR_m9_rdm_glu_merged_truseqnano_nebnext_v6rzlog10p_chipsub_cutoff2.000000_cwt_peaks.gr
NC_000913	IPOD occupancy	Peak	4252431	4252491	2	+	.	From DargR_m9_rdm_glu_merged_truseqnano_nebnext_v6rzlog10p_chipsub_cutoff2.000000_cwt_peaks.gr
NC_000913	IPOD occupancy	Peak	4253091	4253151	2	+	.	From DargR_m9_rdm_glu_merged_truseqnano_nebnext_v6rzlog10p_chipsub_cutoff2.000000_cwt_peaks.gr
NC_000913	IPOD occupancy	Peak	4253816	4253876	2	+	.	From DargR_m9_rdm_glu_merged_truseqnano_nebnext_v6rzlog10p_chipsub_cutoff2.000000_cwt_peaks.gr
NC_000913	IPOD occupancy	Peak	4256761	4256821	2	+	.	From DargR_m9_rdm_glu_merged_truseqnano_nebnext_v6rzlog10p_chipsub_cutoff2.000000_cwt_peaks.gr
NC_000913	IPOD occupancy	Peak	4256866	4256926	2	+	.	From DargR_m9_rdm_glu_merged_truseqnano_nebnext_v6rzlog10p_chipsub_cutoff2.000000_cwt_peaks.gr
NC_000913	IPOD occupancy	Peak	4257011	4257071	2	+	.	From DargR_m9_rdm_glu_merged_truseqnano_nebnext_v6rzlog10p_chipsub_cutoff2.000000_cwt_peaks.gr
NC_000913	IPOD occupancy	Peak	4257576	4257636	2	+	.	From DargR_m9_rdm_glu_merged_truseqnano_nebnext_v6rzlog10p_chipsub_cutoff2.000000_cwt_peaks.gr
NC_000913	IPOD occupancy	Peak	4259131	4259191	2	+	.	From DargR_m9_rdm_glu_merged_truseqnano_nebnext_v6rzlog10p_chipsub_cutoff2.000000_cwt_peaks.gr
NC_000913	IPOD occupancy	Peak	4259826	4259886	2	+	.	From DargR_m9_rdm_glu_merged_truseqnano_nebnext_v6rzlog10p_chipsub_cutoff2.000000_cwt_peaks.gr
NC_000913	IPOD occupancy	Peak	4260466	4260526	2	+	.	From DargR_m9_rdm_glu_merged_truseqnano_nebnext_v6rzlog10p_chipsub_cutoff2.000000_cwt_peaks.gr
NC_000913	IPOD occupancy	Peak	4260691	4260751	2	+	.	From DargR_m9_rdm_glu_merged_truseqnano_nebnext_v6rzlog10p_chipsub_cutoff2.000000_cwt_peaks.gr
NC_000913	IPOD occupancy	Peak	4261056	4261116	2	+	.	From DargR_m9_rdm_glu_merged_truseqnano_nebnext_v6rzlog10p_chipsub_cutoff2.000000_cwt_peaks.gr
NC_000913	IPOD occupancy	Peak	4261161	4261221	2	+	.	From DargR_m9_rdm_glu_merged_truseqnano_nebnext_v6rzlog10p_chipsub_cutoff2.000000_cwt_peaks.gr
NC_000913	IPOD occupancy	Peak	4262721	4262781	2	+	.	From DargR_m9_rdm_glu_merged_truseqnano_nebnext_v6rzlog10p_chipsub_cutoff2.000000_cwt_peaks.gr
NC_000913	IPOD occupancy	Peak	4263026	4263086	2	+	.	From DargR_m9_rdm_glu_merged_truseqnano_nebnext_v6rzlog10p_chipsub_cutoff2.000000_cwt_peaks.gr
NC_000913	IPOD occupancy	Peak	4263801	4263861	2	+	.	From DargR_m9_rdm_glu_merged_truseqnano_nebnext_v6rzlog10p_chipsub_cutoff2.000000_cwt_peaks.gr
NC_000913	IPOD occupancy	Peak	4263991	4264051	2	+	.	From DargR_m9_rdm_glu_merged_truseqnano_nebnext_v6rzlog10p_chipsub_cutoff2.000000_cwt_peaks.gr
NC_000913	IPOD occupancy	Peak	4264226	4264286	2	+	.	From DargR_m9_rdm_glu_merged_truseqnano_nebnext_v6rzlog10p_chipsub_cutoff2.000000_cwt_peaks.gr
NC_000913	IPOD occupancy	Peak	4265616	4265676	2	+	.	From DargR_m9_rdm_glu_merged_truseqnano_nebnext_v6rzlog10p_chipsub_cutoff2.000000_cwt_peaks.gr
NC_000913	IPOD occupancy	Peak	4266771	4266831	2	+	.	From DargR_m9_rdm_glu_merged_truseqnano_nebnext_v6rzlog10p_chipsub_cutoff2.000000_cwt_peaks.gr
NC_000913	IPOD occupancy	Peak	4266906	4266966	2	+	.	From DargR_m9_rdm_glu_merged_truseqnano_nebnext_v6rzlog10p_chipsub_cutoff2.000000_cwt_peaks.gr
NC_000913	IPOD occupancy	Peak	4267521	4267581	2	+	.	From DargR_m9_rdm_glu_merged_truseqnano_nebnext_v6rzlog10p_chipsub_cutoff2.000000_cwt_peaks.gr
NC_000913	IPOD occupancy	Peak	4268736	4268796	2	+	.	From DargR_m9_rdm_glu_merged_truseqnano_nebnext_v6rzlog10p_chipsub_cutoff2.000000_cwt_peaks.gr
NC_000913	IPOD occupancy	Peak	4268991	4269051	2	+	.	From DargR_m9_rdm_glu_merged_truseqnano_nebnext_v6rzlog10p_chipsub_cutoff2.000000_cwt_peaks.gr
NC_000913	IPOD occupancy	Peak	4269471	4269531	2	+	.	From DargR_m9_rdm_glu_merged_truseqnano_nebnext_v6rzlog10p_chipsub_cutoff2.000000_cwt_peaks.gr
NC_000913	IPOD occupancy	Peak	4270281	4270341	2	+	.	From DargR_m9_rdm_glu_merged_truseqnano_nebnext_v6rzlog10p_chipsub_cutoff2.000000_cwt_peaks.gr
NC_000913	IPOD occupancy	Peak	4270721	4270781	2	+	.	From DargR_m9_rdm_glu_merged_truseqnano_nebnext_v6rzlog10p_chipsub_cutoff2.000000_cwt_peaks.gr
NC_000913	IPOD occupancy	Peak	4271806	4271866	2	+	.	From DargR_m9_rdm_glu_merged_truseqnano_nebnext_v6rzlog10p_chipsub_cutoff2.000000_cwt_peaks.gr
NC_000913	IPOD occupancy	Peak	4272611	4272671	2	+	.	From DargR_m9_rdm_glu_merged_truseqnano_nebnext_v6rzlog10p_chipsub_cutoff2.000000_cwt_peaks.gr
NC_000913	IPOD occupancy	Peak	4272771	4272831	2	+	.	From DargR_m9_rdm_glu_merged_truseqnano_nebnext_v6rzlog10p_chipsub_cutoff2.000000_cwt_peaks.gr
NC_000913	IPOD occupancy	Peak	4274041	4274101	2	+	.	From DargR_m9_rdm_glu_merged_truseqnano_nebnext_v6rzlog10p_chipsub_cutoff2.000000_cwt_peaks.gr
NC_000913	IPOD occupancy	Peak	4274316	4274376	2	+	.	From DargR_m9_rdm_glu_merged_truseqnano_nebnext_v6rzlog10p_chipsub_cutoff2.000000_cwt_peaks.gr
NC_000913	IPOD occupancy	Peak	4275756	4275816	2	+	.	From DargR_m9_rdm_glu_merged_truseqnano_nebnext_v6rzlog10p_chipsub_cutoff2.000000_cwt_peaks.gr
NC_000913	IPOD occupancy	Peak	4275961	4276021	2	+	.	From DargR_m9_rdm_glu_merged_truseqnano_nebnext_v6rzlog10p_chipsub_cutoff2.000000_cwt_peaks.gr
NC_000913	IPOD occupancy	Peak	4276161	4276221	2	+	.	From DargR_m9_rdm_glu_merged_truseqnano_nebnext_v6rzlog10p_chipsub_cutoff2.000000_cwt_peaks.gr
NC_000913	IPOD occupancy	Peak	4277261	4277321	2	+	.	From DargR_m9_rdm_glu_merged_truseqnano_nebnext_v6rzlog10p_chipsub_cutoff2.000000_cwt_peaks.gr
NC_000913	IPOD occupancy	Peak	4278016	4278076	2	+	.	From DargR_m9_rdm_glu_merged_truseqnano_nebnext_v6rzlog10p_chipsub_cutoff2.000000_cwt_peaks.gr
NC_000913	IPOD occupancy	Peak	4279011	4279071	2	+	.	From DargR_m9_rdm_glu_merged_truseqnano_nebnext_v6rzlog10p_chipsub_cutoff2.000000_cwt_peaks.gr
NC_000913	IPOD occupancy	Peak	4279661	4279721	2	+	.	From DargR_m9_rdm_glu_merged_truseqnano_nebnext_v6rzlog10p_chipsub_cutoff2.000000_cwt_peaks.gr
NC_000913	IPOD occupancy	Peak	4281961	4282021	2	+	.	From DargR_m9_rdm_glu_merged_truseqnano_nebnext_v6rzlog10p_chipsub_cutoff2.000000_cwt_peaks.gr
NC_000913	IPOD occupancy	Peak	4282181	4282241	2	+	.	From DargR_m9_rdm_glu_merged_truseqnano_nebnext_v6rzlog10p_chipsub_cutoff2.000000_cwt_peaks.gr
NC_000913	IPOD occupancy	Peak	4282366	4282426	2	+	.	From DargR_m9_rdm_glu_merged_truseqnano_nebnext_v6rzlog10p_chipsub_cutoff2.000000_cwt_peaks.gr
NC_000913	IPOD occupancy	Peak	4282506	4282566	2	+	.	From DargR_m9_rdm_glu_merged_truseqnano_nebnext_v6rzlog10p_chipsub_cutoff2.000000_cwt_peaks.gr
NC_000913	IPOD occupancy	Peak	4282946	4283006	2	+	.	From DargR_m9_rdm_glu_merged_truseqnano_nebnext_v6rzlog10p_chipsub_cutoff2.000000_cwt_peaks.gr
NC_000913	IPOD occupancy	Peak	4283611	4283671	2	+	.	From DargR_m9_rdm_glu_merged_truseqnano_nebnext_v6rzlog10p_chipsub_cutoff2.000000_cwt_peaks.gr
NC_000913	IPOD occupancy	Peak	4284746	4284806	2	+	.	From DargR_m9_rdm_glu_merged_truseqnano_nebnext_v6rzlog10p_chipsub_cutoff2.000000_cwt_peaks.gr
NC_000913	IPOD occupancy	Peak	4284981	4285041	2	+	.	From DargR_m9_rdm_glu_merged_truseqnano_nebnext_v6rzlog10p_chipsub_cutoff2.000000_cwt_peaks.gr
NC_000913	IPOD occupancy	Peak	4285181	4285241	2	+	.	From DargR_m9_rdm_glu_merged_truseqnano_nebnext_v6rzlog10p_chipsub_cutoff2.000000_cwt_peaks.gr
NC_000913	IPOD occupancy	Peak	4286461	4286521	2	+	.	From DargR_m9_rdm_glu_merged_truseqnano_nebnext_v6rzlog10p_chipsub_cutoff2.000000_cwt_peaks.gr
NC_000913	IPOD occupancy	Peak	4287246	4287306	2	+	.	From DargR_m9_rdm_glu_merged_truseqnano_nebnext_v6rzlog10p_chipsub_cutoff2.000000_cwt_peaks.gr
NC_000913	IPOD occupancy	Peak	4287551	4287611	2	+	.	From DargR_m9_rdm_glu_merged_truseqnano_nebnext_v6rzlog10p_chipsub_cutoff2.000000_cwt_peaks.gr
NC_000913	IPOD occupancy	Peak	4288761	4288821	2	+	.	From DargR_m9_rdm_glu_merged_truseqnano_nebnext_v6rzlog10p_chipsub_cutoff2.000000_cwt_peaks.gr
NC_000913	IPOD occupancy	Peak	4289876	4289936	2	+	.	From DargR_m9_rdm_glu_merged_truseqnano_nebnext_v6rzlog10p_chipsub_cutoff2.000000_cwt_peaks.gr
NC_000913	IPOD occupancy	Peak	4294106	4294166	2	+	.	From DargR_m9_rdm_glu_merged_truseqnano_nebnext_v6rzlog10p_chipsub_cutoff2.000000_cwt_peaks.gr
NC_000913	IPOD occupancy	Peak	4295871	4295931	2	+	.	From DargR_m9_rdm_glu_merged_truseqnano_nebnext_v6rzlog10p_chipsub_cutoff2.000000_cwt_peaks.gr
NC_000913	IPOD occupancy	Peak	4296091	4296151	2	+	.	From DargR_m9_rdm_glu_merged_truseqnano_nebnext_v6rzlog10p_chipsub_cutoff2.000000_cwt_peaks.gr
NC_000913	IPOD occupancy	Peak	4298586	4298646	2	+	.	From DargR_m9_rdm_glu_merged_truseqnano_nebnext_v6rzlog10p_chipsub_cutoff2.000000_cwt_peaks.gr
NC_000913	IPOD occupancy	Peak	4299391	4299451	2	+	.	From DargR_m9_rdm_glu_merged_truseqnano_nebnext_v6rzlog10p_chipsub_cutoff2.000000_cwt_peaks.gr
NC_000913	IPOD occupancy	Peak	4300001	4300061	2	+	.	From DargR_m9_rdm_glu_merged_truseqnano_nebnext_v6rzlog10p_chipsub_cutoff2.000000_cwt_peaks.gr
NC_000913	IPOD occupancy	Peak	4302021	4302081	2	+	.	From DargR_m9_rdm_glu_merged_truseqnano_nebnext_v6rzlog10p_chipsub_cutoff2.000000_cwt_peaks.gr
NC_000913	IPOD occupancy	Peak	4302481	4302541	2	+	.	From DargR_m9_rdm_glu_merged_truseqnano_nebnext_v6rzlog10p_chipsub_cutoff2.000000_cwt_peaks.gr
NC_000913	IPOD occupancy	Peak	4302746	4302806	2	+	.	From DargR_m9_rdm_glu_merged_truseqnano_nebnext_v6rzlog10p_chipsub_cutoff2.000000_cwt_peaks.gr
NC_000913	IPOD occupancy	Peak	4304451	4304511	2	+	.	From DargR_m9_rdm_glu_merged_truseqnano_nebnext_v6rzlog10p_chipsub_cutoff2.000000_cwt_peaks.gr
NC_000913	IPOD occupancy	Peak	4304926	4304986	2	+	.	From DargR_m9_rdm_glu_merged_truseqnano_nebnext_v6rzlog10p_chipsub_cutoff2.000000_cwt_peaks.gr
NC_000913	IPOD occupancy	Peak	4305446	4305506	2	+	.	From DargR_m9_rdm_glu_merged_truseqnano_nebnext_v6rzlog10p_chipsub_cutoff2.000000_cwt_peaks.gr
NC_000913	IPOD occupancy	Peak	4306441	4306501	2	+	.	From DargR_m9_rdm_glu_merged_truseqnano_nebnext_v6rzlog10p_chipsub_cutoff2.000000_cwt_peaks.gr
NC_000913	IPOD occupancy	Peak	4306541	4306601	2	+	.	From DargR_m9_rdm_glu_merged_truseqnano_nebnext_v6rzlog10p_chipsub_cutoff2.000000_cwt_peaks.gr
NC_000913	IPOD occupancy	Peak	4308551	4308611	2	+	.	From DargR_m9_rdm_glu_merged_truseqnano_nebnext_v6rzlog10p_chipsub_cutoff2.000000_cwt_peaks.gr
NC_000913	IPOD occupancy	Peak	4310331	4310391	2	+	.	From DargR_m9_rdm_glu_merged_truseqnano_nebnext_v6rzlog10p_chipsub_cutoff2.000000_cwt_peaks.gr
NC_000913	IPOD occupancy	Peak	4310871	4310956	2	+	.	From DargR_m9_rdm_glu_merged_truseqnano_nebnext_v6rzlog10p_chipsub_cutoff2.000000_cwt_peaks.gr
NC_000913	IPOD occupancy	Peak	4310966	4311026	2	+	.	From DargR_m9_rdm_glu_merged_truseqnano_nebnext_v6rzlog10p_chipsub_cutoff2.000000_cwt_peaks.gr
NC_000913	IPOD occupancy	Peak	4311391	4311451	2	+	.	From DargR_m9_rdm_glu_merged_truseqnano_nebnext_v6rzlog10p_chipsub_cutoff2.000000_cwt_peaks.gr
NC_000913	IPOD occupancy	Peak	4311911	4311971	2	+	.	From DargR_m9_rdm_glu_merged_truseqnano_nebnext_v6rzlog10p_chipsub_cutoff2.000000_cwt_peaks.gr
NC_000913	IPOD occupancy	Peak	4312086	4312146	2	+	.	From DargR_m9_rdm_glu_merged_truseqnano_nebnext_v6rzlog10p_chipsub_cutoff2.000000_cwt_peaks.gr
NC_000913	IPOD occupancy	Peak	4312271	4312331	2	+	.	From DargR_m9_rdm_glu_merged_truseqnano_nebnext_v6rzlog10p_chipsub_cutoff2.000000_cwt_peaks.gr
NC_000913	IPOD occupancy	Peak	4312626	4312686	2	+	.	From DargR_m9_rdm_glu_merged_truseqnano_nebnext_v6rzlog10p_chipsub_cutoff2.000000_cwt_peaks.gr
NC_000913	IPOD occupancy	Peak	4313111	4313171	2	+	.	From DargR_m9_rdm_glu_merged_truseqnano_nebnext_v6rzlog10p_chipsub_cutoff2.000000_cwt_peaks.gr
NC_000913	IPOD occupancy	Peak	4313231	4313291	2	+	.	From DargR_m9_rdm_glu_merged_truseqnano_nebnext_v6rzlog10p_chipsub_cutoff2.000000_cwt_peaks.gr
NC_000913	IPOD occupancy	Peak	4313441	4313501	2	+	.	From DargR_m9_rdm_glu_merged_truseqnano_nebnext_v6rzlog10p_chipsub_cutoff2.000000_cwt_peaks.gr
NC_000913	IPOD occupancy	Peak	4313786	4313846	2	+	.	From DargR_m9_rdm_glu_merged_truseqnano_nebnext_v6rzlog10p_chipsub_cutoff2.000000_cwt_peaks.gr
NC_000913	IPOD occupancy	Peak	4316931	4316991	2	+	.	From DargR_m9_rdm_glu_merged_truseqnano_nebnext_v6rzlog10p_chipsub_cutoff2.000000_cwt_peaks.gr
NC_000913	IPOD occupancy	Peak	4317501	4317561	2	+	.	From DargR_m9_rdm_glu_merged_truseqnano_nebnext_v6rzlog10p_chipsub_cutoff2.000000_cwt_peaks.gr
NC_000913	IPOD occupancy	Peak	4322201	4322261	2	+	.	From DargR_m9_rdm_glu_merged_truseqnano_nebnext_v6rzlog10p_chipsub_cutoff2.000000_cwt_peaks.gr
NC_000913	IPOD occupancy	Peak	4322406	4322466	2	+	.	From DargR_m9_rdm_glu_merged_truseqnano_nebnext_v6rzlog10p_chipsub_cutoff2.000000_cwt_peaks.gr
NC_000913	IPOD occupancy	Peak	4323946	4324006	2	+	.	From DargR_m9_rdm_glu_merged_truseqnano_nebnext_v6rzlog10p_chipsub_cutoff2.000000_cwt_peaks.gr
NC_000913	IPOD occupancy	Peak	4324216	4324276	2	+	.	From DargR_m9_rdm_glu_merged_truseqnano_nebnext_v6rzlog10p_chipsub_cutoff2.000000_cwt_peaks.gr
NC_000913	IPOD occupancy	Peak	4324436	4324496	2	+	.	From DargR_m9_rdm_glu_merged_truseqnano_nebnext_v6rzlog10p_chipsub_cutoff2.000000_cwt_peaks.gr
NC_000913	IPOD occupancy	Peak	4325206	4325266	2	+	.	From DargR_m9_rdm_glu_merged_truseqnano_nebnext_v6rzlog10p_chipsub_cutoff2.000000_cwt_peaks.gr
NC_000913	IPOD occupancy	Peak	4325961	4326021	2	+	.	From DargR_m9_rdm_glu_merged_truseqnano_nebnext_v6rzlog10p_chipsub_cutoff2.000000_cwt_peaks.gr
NC_000913	IPOD occupancy	Peak	4327111	4327171	2	+	.	From DargR_m9_rdm_glu_merged_truseqnano_nebnext_v6rzlog10p_chipsub_cutoff2.000000_cwt_peaks.gr
NC_000913	IPOD occupancy	Peak	4327366	4327426	2	+	.	From DargR_m9_rdm_glu_merged_truseqnano_nebnext_v6rzlog10p_chipsub_cutoff2.000000_cwt_peaks.gr
NC_000913	IPOD occupancy	Peak	4327531	4327591	2	+	.	From DargR_m9_rdm_glu_merged_truseqnano_nebnext_v6rzlog10p_chipsub_cutoff2.000000_cwt_peaks.gr
NC_000913	IPOD occupancy	Peak	4328386	4328446	2	+	.	From DargR_m9_rdm_glu_merged_truseqnano_nebnext_v6rzlog10p_chipsub_cutoff2.000000_cwt_peaks.gr
NC_000913	IPOD occupancy	Peak	4329061	4329121	2	+	.	From DargR_m9_rdm_glu_merged_truseqnano_nebnext_v6rzlog10p_chipsub_cutoff2.000000_cwt_peaks.gr
NC_000913	IPOD occupancy	Peak	4329316	4329376	2	+	.	From DargR_m9_rdm_glu_merged_truseqnano_nebnext_v6rzlog10p_chipsub_cutoff2.000000_cwt_peaks.gr
NC_000913	IPOD occupancy	Peak	4330251	4330311	2	+	.	From DargR_m9_rdm_glu_merged_truseqnano_nebnext_v6rzlog10p_chipsub_cutoff2.000000_cwt_peaks.gr
NC_000913	IPOD occupancy	Peak	4330581	4330641	2	+	.	From DargR_m9_rdm_glu_merged_truseqnano_nebnext_v6rzlog10p_chipsub_cutoff2.000000_cwt_peaks.gr
NC_000913	IPOD occupancy	Peak	4330816	4330876	2	+	.	From DargR_m9_rdm_glu_merged_truseqnano_nebnext_v6rzlog10p_chipsub_cutoff2.000000_cwt_peaks.gr
NC_000913	IPOD occupancy	Peak	4331111	4331171	2	+	.	From DargR_m9_rdm_glu_merged_truseqnano_nebnext_v6rzlog10p_chipsub_cutoff2.000000_cwt_peaks.gr
NC_000913	IPOD occupancy	Peak	4332026	4332086	2	+	.	From DargR_m9_rdm_glu_merged_truseqnano_nebnext_v6rzlog10p_chipsub_cutoff2.000000_cwt_peaks.gr
NC_000913	IPOD occupancy	Peak	4332416	4332476	2	+	.	From DargR_m9_rdm_glu_merged_truseqnano_nebnext_v6rzlog10p_chipsub_cutoff2.000000_cwt_peaks.gr
NC_000913	IPOD occupancy	Peak	4333251	4333311	2	+	.	From DargR_m9_rdm_glu_merged_truseqnano_nebnext_v6rzlog10p_chipsub_cutoff2.000000_cwt_peaks.gr
NC_000913	IPOD occupancy	Peak	4333546	4333606	2	+	.	From DargR_m9_rdm_glu_merged_truseqnano_nebnext_v6rzlog10p_chipsub_cutoff2.000000_cwt_peaks.gr
NC_000913	IPOD occupancy	Peak	4334011	4334071	2	+	.	From DargR_m9_rdm_glu_merged_truseqnano_nebnext_v6rzlog10p_chipsub_cutoff2.000000_cwt_peaks.gr
NC_000913	IPOD occupancy	Peak	4334266	4334326	2	+	.	From DargR_m9_rdm_glu_merged_truseqnano_nebnext_v6rzlog10p_chipsub_cutoff2.000000_cwt_peaks.gr
NC_000913	IPOD occupancy	Peak	4334871	4334931	2	+	.	From DargR_m9_rdm_glu_merged_truseqnano_nebnext_v6rzlog10p_chipsub_cutoff2.000000_cwt_peaks.gr
NC_000913	IPOD occupancy	Peak	4335341	4335401	2	+	.	From DargR_m9_rdm_glu_merged_truseqnano_nebnext_v6rzlog10p_chipsub_cutoff2.000000_cwt_peaks.gr
NC_000913	IPOD occupancy	Peak	4336671	4336731	2	+	.	From DargR_m9_rdm_glu_merged_truseqnano_nebnext_v6rzlog10p_chipsub_cutoff2.000000_cwt_peaks.gr
NC_000913	IPOD occupancy	Peak	4337056	4337116	2	+	.	From DargR_m9_rdm_glu_merged_truseqnano_nebnext_v6rzlog10p_chipsub_cutoff2.000000_cwt_peaks.gr
NC_000913	IPOD occupancy	Peak	4337341	4337401	2	+	.	From DargR_m9_rdm_glu_merged_truseqnano_nebnext_v6rzlog10p_chipsub_cutoff2.000000_cwt_peaks.gr
NC_000913	IPOD occupancy	Peak	4337976	4338036	2	+	.	From DargR_m9_rdm_glu_merged_truseqnano_nebnext_v6rzlog10p_chipsub_cutoff2.000000_cwt_peaks.gr
NC_000913	IPOD occupancy	Peak	4338696	4338756	2	+	.	From DargR_m9_rdm_glu_merged_truseqnano_nebnext_v6rzlog10p_chipsub_cutoff2.000000_cwt_peaks.gr
NC_000913	IPOD occupancy	Peak	4340906	4340966	2	+	.	From DargR_m9_rdm_glu_merged_truseqnano_nebnext_v6rzlog10p_chipsub_cutoff2.000000_cwt_peaks.gr
NC_000913	IPOD occupancy	Peak	4341616	4341676	2	+	.	From DargR_m9_rdm_glu_merged_truseqnano_nebnext_v6rzlog10p_chipsub_cutoff2.000000_cwt_peaks.gr
NC_000913	IPOD occupancy	Peak	4342361	4342421	2	+	.	From DargR_m9_rdm_glu_merged_truseqnano_nebnext_v6rzlog10p_chipsub_cutoff2.000000_cwt_peaks.gr
NC_000913	IPOD occupancy	Peak	4342856	4342916	2	+	.	From DargR_m9_rdm_glu_merged_truseqnano_nebnext_v6rzlog10p_chipsub_cutoff2.000000_cwt_peaks.gr
NC_000913	IPOD occupancy	Peak	4343536	4343596	2	+	.	From DargR_m9_rdm_glu_merged_truseqnano_nebnext_v6rzlog10p_chipsub_cutoff2.000000_cwt_peaks.gr
NC_000913	IPOD occupancy	Peak	4343926	4343986	2	+	.	From DargR_m9_rdm_glu_merged_truseqnano_nebnext_v6rzlog10p_chipsub_cutoff2.000000_cwt_peaks.gr
NC_000913	IPOD occupancy	Peak	4344286	4344346	2	+	.	From DargR_m9_rdm_glu_merged_truseqnano_nebnext_v6rzlog10p_chipsub_cutoff2.000000_cwt_peaks.gr
NC_000913	IPOD occupancy	Peak	4344386	4344446	2	+	.	From DargR_m9_rdm_glu_merged_truseqnano_nebnext_v6rzlog10p_chipsub_cutoff2.000000_cwt_peaks.gr
NC_000913	IPOD occupancy	Peak	4344621	4344681	2	+	.	From DargR_m9_rdm_glu_merged_truseqnano_nebnext_v6rzlog10p_chipsub_cutoff2.000000_cwt_peaks.gr
NC_000913	IPOD occupancy	Peak	4344811	4344871	2	+	.	From DargR_m9_rdm_glu_merged_truseqnano_nebnext_v6rzlog10p_chipsub_cutoff2.000000_cwt_peaks.gr
NC_000913	IPOD occupancy	Peak	4345566	4345626	2	+	.	From DargR_m9_rdm_glu_merged_truseqnano_nebnext_v6rzlog10p_chipsub_cutoff2.000000_cwt_peaks.gr
NC_000913	IPOD occupancy	Peak	4346546	4346606	2	+	.	From DargR_m9_rdm_glu_merged_truseqnano_nebnext_v6rzlog10p_chipsub_cutoff2.000000_cwt_peaks.gr
NC_000913	IPOD occupancy	Peak	4347681	4347741	2	+	.	From DargR_m9_rdm_glu_merged_truseqnano_nebnext_v6rzlog10p_chipsub_cutoff2.000000_cwt_peaks.gr
NC_000913	IPOD occupancy	Peak	4348371	4348431	2	+	.	From DargR_m9_rdm_glu_merged_truseqnano_nebnext_v6rzlog10p_chipsub_cutoff2.000000_cwt_peaks.gr
NC_000913	IPOD occupancy	Peak	4348696	4348756	2	+	.	From DargR_m9_rdm_glu_merged_truseqnano_nebnext_v6rzlog10p_chipsub_cutoff2.000000_cwt_peaks.gr
NC_000913	IPOD occupancy	Peak	4348886	4348946	2	+	.	From DargR_m9_rdm_glu_merged_truseqnano_nebnext_v6rzlog10p_chipsub_cutoff2.000000_cwt_peaks.gr
NC_000913	IPOD occupancy	Peak	4348996	4349056	2	+	.	From DargR_m9_rdm_glu_merged_truseqnano_nebnext_v6rzlog10p_chipsub_cutoff2.000000_cwt_peaks.gr
NC_000913	IPOD occupancy	Peak	4349286	4349346	2	+	.	From DargR_m9_rdm_glu_merged_truseqnano_nebnext_v6rzlog10p_chipsub_cutoff2.000000_cwt_peaks.gr
NC_000913	IPOD occupancy	Peak	4349566	4349671	2	+	.	From DargR_m9_rdm_glu_merged_truseqnano_nebnext_v6rzlog10p_chipsub_cutoff2.000000_cwt_peaks.gr
NC_000913	IPOD occupancy	Peak	4349851	4349911	2	+	.	From DargR_m9_rdm_glu_merged_truseqnano_nebnext_v6rzlog10p_chipsub_cutoff2.000000_cwt_peaks.gr
NC_000913	IPOD occupancy	Peak	4350551	4350611	2	+	.	From DargR_m9_rdm_glu_merged_truseqnano_nebnext_v6rzlog10p_chipsub_cutoff2.000000_cwt_peaks.gr
NC_000913	IPOD occupancy	Peak	4352351	4352411	2	+	.	From DargR_m9_rdm_glu_merged_truseqnano_nebnext_v6rzlog10p_chipsub_cutoff2.000000_cwt_peaks.gr
NC_000913	IPOD occupancy	Peak	4352681	4352741	2	+	.	From DargR_m9_rdm_glu_merged_truseqnano_nebnext_v6rzlog10p_chipsub_cutoff2.000000_cwt_peaks.gr
NC_000913	IPOD occupancy	Peak	4352791	4352851	2	+	.	From DargR_m9_rdm_glu_merged_truseqnano_nebnext_v6rzlog10p_chipsub_cutoff2.000000_cwt_peaks.gr
NC_000913	IPOD occupancy	Peak	4353221	4353281	2	+	.	From DargR_m9_rdm_glu_merged_truseqnano_nebnext_v6rzlog10p_chipsub_cutoff2.000000_cwt_peaks.gr
NC_000913	IPOD occupancy	Peak	4353421	4353481	2	+	.	From DargR_m9_rdm_glu_merged_truseqnano_nebnext_v6rzlog10p_chipsub_cutoff2.000000_cwt_peaks.gr
NC_000913	IPOD occupancy	Peak	4353561	4353621	2	+	.	From DargR_m9_rdm_glu_merged_truseqnano_nebnext_v6rzlog10p_chipsub_cutoff2.000000_cwt_peaks.gr
NC_000913	IPOD occupancy	Peak	4354001	4354061	2	+	.	From DargR_m9_rdm_glu_merged_truseqnano_nebnext_v6rzlog10p_chipsub_cutoff2.000000_cwt_peaks.gr
NC_000913	IPOD occupancy	Peak	4354181	4354241	2	+	.	From DargR_m9_rdm_glu_merged_truseqnano_nebnext_v6rzlog10p_chipsub_cutoff2.000000_cwt_peaks.gr
NC_000913	IPOD occupancy	Peak	4354311	4354371	2	+	.	From DargR_m9_rdm_glu_merged_truseqnano_nebnext_v6rzlog10p_chipsub_cutoff2.000000_cwt_peaks.gr
NC_000913	IPOD occupancy	Peak	4354811	4354871	2	+	.	From DargR_m9_rdm_glu_merged_truseqnano_nebnext_v6rzlog10p_chipsub_cutoff2.000000_cwt_peaks.gr
NC_000913	IPOD occupancy	Peak	4356791	4356851	2	+	.	From DargR_m9_rdm_glu_merged_truseqnano_nebnext_v6rzlog10p_chipsub_cutoff2.000000_cwt_peaks.gr
NC_000913	IPOD occupancy	Peak	4358561	4358621	2	+	.	From DargR_m9_rdm_glu_merged_truseqnano_nebnext_v6rzlog10p_chipsub_cutoff2.000000_cwt_peaks.gr
NC_000913	IPOD occupancy	Peak	4359716	4359776	2	+	.	From DargR_m9_rdm_glu_merged_truseqnano_nebnext_v6rzlog10p_chipsub_cutoff2.000000_cwt_peaks.gr
NC_000913	IPOD occupancy	Peak	4359936	4359996	2	+	.	From DargR_m9_rdm_glu_merged_truseqnano_nebnext_v6rzlog10p_chipsub_cutoff2.000000_cwt_peaks.gr
NC_000913	IPOD occupancy	Peak	4360416	4360476	2	+	.	From DargR_m9_rdm_glu_merged_truseqnano_nebnext_v6rzlog10p_chipsub_cutoff2.000000_cwt_peaks.gr
NC_000913	IPOD occupancy	Peak	4360651	4360711	2	+	.	From DargR_m9_rdm_glu_merged_truseqnano_nebnext_v6rzlog10p_chipsub_cutoff2.000000_cwt_peaks.gr
NC_000913	IPOD occupancy	Peak	4360836	4360896	2	+	.	From DargR_m9_rdm_glu_merged_truseqnano_nebnext_v6rzlog10p_chipsub_cutoff2.000000_cwt_peaks.gr
NC_000913	IPOD occupancy	Peak	4361186	4361246	2	+	.	From DargR_m9_rdm_glu_merged_truseqnano_nebnext_v6rzlog10p_chipsub_cutoff2.000000_cwt_peaks.gr
NC_000913	IPOD occupancy	Peak	4361701	4361761	2	+	.	From DargR_m9_rdm_glu_merged_truseqnano_nebnext_v6rzlog10p_chipsub_cutoff2.000000_cwt_peaks.gr
NC_000913	IPOD occupancy	Peak	4362216	4362276	2	+	.	From DargR_m9_rdm_glu_merged_truseqnano_nebnext_v6rzlog10p_chipsub_cutoff2.000000_cwt_peaks.gr
NC_000913	IPOD occupancy	Peak	4362651	4362711	2	+	.	From DargR_m9_rdm_glu_merged_truseqnano_nebnext_v6rzlog10p_chipsub_cutoff2.000000_cwt_peaks.gr
NC_000913	IPOD occupancy	Peak	4363341	4363401	2	+	.	From DargR_m9_rdm_glu_merged_truseqnano_nebnext_v6rzlog10p_chipsub_cutoff2.000000_cwt_peaks.gr
NC_000913	IPOD occupancy	Peak	4366596	4366656	2	+	.	From DargR_m9_rdm_glu_merged_truseqnano_nebnext_v6rzlog10p_chipsub_cutoff2.000000_cwt_peaks.gr
NC_000913	IPOD occupancy	Peak	4368381	4368441	2	+	.	From DargR_m9_rdm_glu_merged_truseqnano_nebnext_v6rzlog10p_chipsub_cutoff2.000000_cwt_peaks.gr
NC_000913	IPOD occupancy	Peak	4368531	4368591	2	+	.	From DargR_m9_rdm_glu_merged_truseqnano_nebnext_v6rzlog10p_chipsub_cutoff2.000000_cwt_peaks.gr
NC_000913	IPOD occupancy	Peak	4368761	4368821	2	+	.	From DargR_m9_rdm_glu_merged_truseqnano_nebnext_v6rzlog10p_chipsub_cutoff2.000000_cwt_peaks.gr
NC_000913	IPOD occupancy	Peak	4368926	4368986	2	+	.	From DargR_m9_rdm_glu_merged_truseqnano_nebnext_v6rzlog10p_chipsub_cutoff2.000000_cwt_peaks.gr
NC_000913	IPOD occupancy	Peak	4369111	4369171	2	+	.	From DargR_m9_rdm_glu_merged_truseqnano_nebnext_v6rzlog10p_chipsub_cutoff2.000000_cwt_peaks.gr
NC_000913	IPOD occupancy	Peak	4369346	4369406	2	+	.	From DargR_m9_rdm_glu_merged_truseqnano_nebnext_v6rzlog10p_chipsub_cutoff2.000000_cwt_peaks.gr
NC_000913	IPOD occupancy	Peak	4369826	4369886	2	+	.	From DargR_m9_rdm_glu_merged_truseqnano_nebnext_v6rzlog10p_chipsub_cutoff2.000000_cwt_peaks.gr
NC_000913	IPOD occupancy	Peak	4370061	4370121	2	+	.	From DargR_m9_rdm_glu_merged_truseqnano_nebnext_v6rzlog10p_chipsub_cutoff2.000000_cwt_peaks.gr
NC_000913	IPOD occupancy	Peak	4370321	4370381	2	+	.	From DargR_m9_rdm_glu_merged_truseqnano_nebnext_v6rzlog10p_chipsub_cutoff2.000000_cwt_peaks.gr
NC_000913	IPOD occupancy	Peak	4371496	4371556	2	+	.	From DargR_m9_rdm_glu_merged_truseqnano_nebnext_v6rzlog10p_chipsub_cutoff2.000000_cwt_peaks.gr
NC_000913	IPOD occupancy	Peak	4372471	4372531	2	+	.	From DargR_m9_rdm_glu_merged_truseqnano_nebnext_v6rzlog10p_chipsub_cutoff2.000000_cwt_peaks.gr
NC_000913	IPOD occupancy	Peak	4372586	4372646	2	+	.	From DargR_m9_rdm_glu_merged_truseqnano_nebnext_v6rzlog10p_chipsub_cutoff2.000000_cwt_peaks.gr
NC_000913	IPOD occupancy	Peak	4373616	4373676	2	+	.	From DargR_m9_rdm_glu_merged_truseqnano_nebnext_v6rzlog10p_chipsub_cutoff2.000000_cwt_peaks.gr
NC_000913	IPOD occupancy	Peak	4373841	4373901	2	+	.	From DargR_m9_rdm_glu_merged_truseqnano_nebnext_v6rzlog10p_chipsub_cutoff2.000000_cwt_peaks.gr
NC_000913	IPOD occupancy	Peak	4373966	4374026	2	+	.	From DargR_m9_rdm_glu_merged_truseqnano_nebnext_v6rzlog10p_chipsub_cutoff2.000000_cwt_peaks.gr
NC_000913	IPOD occupancy	Peak	4374431	4374491	2	+	.	From DargR_m9_rdm_glu_merged_truseqnano_nebnext_v6rzlog10p_chipsub_cutoff2.000000_cwt_peaks.gr
NC_000913	IPOD occupancy	Peak	4374521	4374581	2	+	.	From DargR_m9_rdm_glu_merged_truseqnano_nebnext_v6rzlog10p_chipsub_cutoff2.000000_cwt_peaks.gr
NC_000913	IPOD occupancy	Peak	4374961	4375021	2	+	.	From DargR_m9_rdm_glu_merged_truseqnano_nebnext_v6rzlog10p_chipsub_cutoff2.000000_cwt_peaks.gr
NC_000913	IPOD occupancy	Peak	4375066	4375126	2	+	.	From DargR_m9_rdm_glu_merged_truseqnano_nebnext_v6rzlog10p_chipsub_cutoff2.000000_cwt_peaks.gr
NC_000913	IPOD occupancy	Peak	4375411	4375471	2	+	.	From DargR_m9_rdm_glu_merged_truseqnano_nebnext_v6rzlog10p_chipsub_cutoff2.000000_cwt_peaks.gr
NC_000913	IPOD occupancy	Peak	4375611	4375671	2	+	.	From DargR_m9_rdm_glu_merged_truseqnano_nebnext_v6rzlog10p_chipsub_cutoff2.000000_cwt_peaks.gr
NC_000913	IPOD occupancy	Peak	4376296	4376356	2	+	.	From DargR_m9_rdm_glu_merged_truseqnano_nebnext_v6rzlog10p_chipsub_cutoff2.000000_cwt_peaks.gr
NC_000913	IPOD occupancy	Peak	4377351	4377411	2	+	.	From DargR_m9_rdm_glu_merged_truseqnano_nebnext_v6rzlog10p_chipsub_cutoff2.000000_cwt_peaks.gr
NC_000913	IPOD occupancy	Peak	4378136	4378196	2	+	.	From DargR_m9_rdm_glu_merged_truseqnano_nebnext_v6rzlog10p_chipsub_cutoff2.000000_cwt_peaks.gr
NC_000913	IPOD occupancy	Peak	4378836	4378896	2	+	.	From DargR_m9_rdm_glu_merged_truseqnano_nebnext_v6rzlog10p_chipsub_cutoff2.000000_cwt_peaks.gr
NC_000913	IPOD occupancy	Peak	4379061	4379121	2	+	.	From DargR_m9_rdm_glu_merged_truseqnano_nebnext_v6rzlog10p_chipsub_cutoff2.000000_cwt_peaks.gr
NC_000913	IPOD occupancy	Peak	4379446	4379506	2	+	.	From DargR_m9_rdm_glu_merged_truseqnano_nebnext_v6rzlog10p_chipsub_cutoff2.000000_cwt_peaks.gr
NC_000913	IPOD occupancy	Peak	4382331	4382391	2	+	.	From DargR_m9_rdm_glu_merged_truseqnano_nebnext_v6rzlog10p_chipsub_cutoff2.000000_cwt_peaks.gr
NC_000913	IPOD occupancy	Peak	4382981	4383131	2	+	.	From DargR_m9_rdm_glu_merged_truseqnano_nebnext_v6rzlog10p_chipsub_cutoff2.000000_cwt_peaks.gr
NC_000913	IPOD occupancy	Peak	4383661	4383721	2	+	.	From DargR_m9_rdm_glu_merged_truseqnano_nebnext_v6rzlog10p_chipsub_cutoff2.000000_cwt_peaks.gr
NC_000913	IPOD occupancy	Peak	4383886	4383946	2	+	.	From DargR_m9_rdm_glu_merged_truseqnano_nebnext_v6rzlog10p_chipsub_cutoff2.000000_cwt_peaks.gr
NC_000913	IPOD occupancy	Peak	4384361	4384526	2	+	.	From DargR_m9_rdm_glu_merged_truseqnano_nebnext_v6rzlog10p_chipsub_cutoff2.000000_cwt_peaks.gr
NC_000913	IPOD occupancy	Peak	4385616	4385676	2	+	.	From DargR_m9_rdm_glu_merged_truseqnano_nebnext_v6rzlog10p_chipsub_cutoff2.000000_cwt_peaks.gr
NC_000913	IPOD occupancy	Peak	4389946	4390006	2	+	.	From DargR_m9_rdm_glu_merged_truseqnano_nebnext_v6rzlog10p_chipsub_cutoff2.000000_cwt_peaks.gr
NC_000913	IPOD occupancy	Peak	4391731	4391791	2	+	.	From DargR_m9_rdm_glu_merged_truseqnano_nebnext_v6rzlog10p_chipsub_cutoff2.000000_cwt_peaks.gr
NC_000913	IPOD occupancy	Peak	4392806	4392866	2	+	.	From DargR_m9_rdm_glu_merged_truseqnano_nebnext_v6rzlog10p_chipsub_cutoff2.000000_cwt_peaks.gr
NC_000913	IPOD occupancy	Peak	4393591	4393651	2	+	.	From DargR_m9_rdm_glu_merged_truseqnano_nebnext_v6rzlog10p_chipsub_cutoff2.000000_cwt_peaks.gr
NC_000913	IPOD occupancy	Peak	4394246	4394306	2	+	.	From DargR_m9_rdm_glu_merged_truseqnano_nebnext_v6rzlog10p_chipsub_cutoff2.000000_cwt_peaks.gr
NC_000913	IPOD occupancy	Peak	4395111	4395171	2	+	.	From DargR_m9_rdm_glu_merged_truseqnano_nebnext_v6rzlog10p_chipsub_cutoff2.000000_cwt_peaks.gr
NC_000913	IPOD occupancy	Peak	4395781	4395841	2	+	.	From DargR_m9_rdm_glu_merged_truseqnano_nebnext_v6rzlog10p_chipsub_cutoff2.000000_cwt_peaks.gr
NC_000913	IPOD occupancy	Peak	4398566	4398626	2	+	.	From DargR_m9_rdm_glu_merged_truseqnano_nebnext_v6rzlog10p_chipsub_cutoff2.000000_cwt_peaks.gr
NC_000913	IPOD occupancy	Peak	4399331	4399391	2	+	.	From DargR_m9_rdm_glu_merged_truseqnano_nebnext_v6rzlog10p_chipsub_cutoff2.000000_cwt_peaks.gr
NC_000913	IPOD occupancy	Peak	4399561	4399621	2	+	.	From DargR_m9_rdm_glu_merged_truseqnano_nebnext_v6rzlog10p_chipsub_cutoff2.000000_cwt_peaks.gr
NC_000913	IPOD occupancy	Peak	4400671	4400731	2	+	.	From DargR_m9_rdm_glu_merged_truseqnano_nebnext_v6rzlog10p_chipsub_cutoff2.000000_cwt_peaks.gr
NC_000913	IPOD occupancy	Peak	4401991	4402051	2	+	.	From DargR_m9_rdm_glu_merged_truseqnano_nebnext_v6rzlog10p_chipsub_cutoff2.000000_cwt_peaks.gr
NC_000913	IPOD occupancy	Peak	4403196	4403256	2	+	.	From DargR_m9_rdm_glu_merged_truseqnano_nebnext_v6rzlog10p_chipsub_cutoff2.000000_cwt_peaks.gr
NC_000913	IPOD occupancy	Peak	4405236	4405296	2	+	.	From DargR_m9_rdm_glu_merged_truseqnano_nebnext_v6rzlog10p_chipsub_cutoff2.000000_cwt_peaks.gr
NC_000913	IPOD occupancy	Peak	4406536	4406596	2	+	.	From DargR_m9_rdm_glu_merged_truseqnano_nebnext_v6rzlog10p_chipsub_cutoff2.000000_cwt_peaks.gr
NC_000913	IPOD occupancy	Peak	4408371	4408431	2	+	.	From DargR_m9_rdm_glu_merged_truseqnano_nebnext_v6rzlog10p_chipsub_cutoff2.000000_cwt_peaks.gr
NC_000913	IPOD occupancy	Peak	4409166	4409226	2	+	.	From DargR_m9_rdm_glu_merged_truseqnano_nebnext_v6rzlog10p_chipsub_cutoff2.000000_cwt_peaks.gr
NC_000913	IPOD occupancy	Peak	4410401	4410461	2	+	.	From DargR_m9_rdm_glu_merged_truseqnano_nebnext_v6rzlog10p_chipsub_cutoff2.000000_cwt_peaks.gr
NC_000913	IPOD occupancy	Peak	4411546	4411606	2	+	.	From DargR_m9_rdm_glu_merged_truseqnano_nebnext_v6rzlog10p_chipsub_cutoff2.000000_cwt_peaks.gr
NC_000913	IPOD occupancy	Peak	4411936	4411996	2	+	.	From DargR_m9_rdm_glu_merged_truseqnano_nebnext_v6rzlog10p_chipsub_cutoff2.000000_cwt_peaks.gr
NC_000913	IPOD occupancy	Peak	4412251	4412311	2	+	.	From DargR_m9_rdm_glu_merged_truseqnano_nebnext_v6rzlog10p_chipsub_cutoff2.000000_cwt_peaks.gr
NC_000913	IPOD occupancy	Peak	4413456	4413516	2	+	.	From DargR_m9_rdm_glu_merged_truseqnano_nebnext_v6rzlog10p_chipsub_cutoff2.000000_cwt_peaks.gr
NC_000913	IPOD occupancy	Peak	4413686	4413746	2	+	.	From DargR_m9_rdm_glu_merged_truseqnano_nebnext_v6rzlog10p_chipsub_cutoff2.000000_cwt_peaks.gr
NC_000913	IPOD occupancy	Peak	4414291	4414351	2	+	.	From DargR_m9_rdm_glu_merged_truseqnano_nebnext_v6rzlog10p_chipsub_cutoff2.000000_cwt_peaks.gr
NC_000913	IPOD occupancy	Peak	4415236	4415296	2	+	.	From DargR_m9_rdm_glu_merged_truseqnano_nebnext_v6rzlog10p_chipsub_cutoff2.000000_cwt_peaks.gr
NC_000913	IPOD occupancy	Peak	4415896	4415956	2	+	.	From DargR_m9_rdm_glu_merged_truseqnano_nebnext_v6rzlog10p_chipsub_cutoff2.000000_cwt_peaks.gr
NC_000913	IPOD occupancy	Peak	4416071	4416131	2	+	.	From DargR_m9_rdm_glu_merged_truseqnano_nebnext_v6rzlog10p_chipsub_cutoff2.000000_cwt_peaks.gr
NC_000913	IPOD occupancy	Peak	4416731	4416791	2	+	.	From DargR_m9_rdm_glu_merged_truseqnano_nebnext_v6rzlog10p_chipsub_cutoff2.000000_cwt_peaks.gr
NC_000913	IPOD occupancy	Peak	4418031	4418091	2	+	.	From DargR_m9_rdm_glu_merged_truseqnano_nebnext_v6rzlog10p_chipsub_cutoff2.000000_cwt_peaks.gr
NC_000913	IPOD occupancy	Peak	4419071	4419131	2	+	.	From DargR_m9_rdm_glu_merged_truseqnano_nebnext_v6rzlog10p_chipsub_cutoff2.000000_cwt_peaks.gr
NC_000913	IPOD occupancy	Peak	4420056	4420116	2	+	.	From DargR_m9_rdm_glu_merged_truseqnano_nebnext_v6rzlog10p_chipsub_cutoff2.000000_cwt_peaks.gr
NC_000913	IPOD occupancy	Peak	4420346	4420406	2	+	.	From DargR_m9_rdm_glu_merged_truseqnano_nebnext_v6rzlog10p_chipsub_cutoff2.000000_cwt_peaks.gr
NC_000913	IPOD occupancy	Peak	4421256	4421316	2	+	.	From DargR_m9_rdm_glu_merged_truseqnano_nebnext_v6rzlog10p_chipsub_cutoff2.000000_cwt_peaks.gr
NC_000913	IPOD occupancy	Peak	4422166	4422226	2	+	.	From DargR_m9_rdm_glu_merged_truseqnano_nebnext_v6rzlog10p_chipsub_cutoff2.000000_cwt_peaks.gr
NC_000913	IPOD occupancy	Peak	4424301	4424361	2	+	.	From DargR_m9_rdm_glu_merged_truseqnano_nebnext_v6rzlog10p_chipsub_cutoff2.000000_cwt_peaks.gr
NC_000913	IPOD occupancy	Peak	4424661	4424721	2	+	.	From DargR_m9_rdm_glu_merged_truseqnano_nebnext_v6rzlog10p_chipsub_cutoff2.000000_cwt_peaks.gr
NC_000913	IPOD occupancy	Peak	4424951	4425011	2	+	.	From DargR_m9_rdm_glu_merged_truseqnano_nebnext_v6rzlog10p_chipsub_cutoff2.000000_cwt_peaks.gr
NC_000913	IPOD occupancy	Peak	4425791	4425851	2	+	.	From DargR_m9_rdm_glu_merged_truseqnano_nebnext_v6rzlog10p_chipsub_cutoff2.000000_cwt_peaks.gr
NC_000913	IPOD occupancy	Peak	4426921	4426981	2	+	.	From DargR_m9_rdm_glu_merged_truseqnano_nebnext_v6rzlog10p_chipsub_cutoff2.000000_cwt_peaks.gr
NC_000913	IPOD occupancy	Peak	4427196	4427256	2	+	.	From DargR_m9_rdm_glu_merged_truseqnano_nebnext_v6rzlog10p_chipsub_cutoff2.000000_cwt_peaks.gr
NC_000913	IPOD occupancy	Peak	4427361	4427421	2	+	.	From DargR_m9_rdm_glu_merged_truseqnano_nebnext_v6rzlog10p_chipsub_cutoff2.000000_cwt_peaks.gr
NC_000913	IPOD occupancy	Peak	4427616	4427676	2	+	.	From DargR_m9_rdm_glu_merged_truseqnano_nebnext_v6rzlog10p_chipsub_cutoff2.000000_cwt_peaks.gr
NC_000913	IPOD occupancy	Peak	4427896	4427956	2	+	.	From DargR_m9_rdm_glu_merged_truseqnano_nebnext_v6rzlog10p_chipsub_cutoff2.000000_cwt_peaks.gr
NC_000913	IPOD occupancy	Peak	4428561	4428621	2	+	.	From DargR_m9_rdm_glu_merged_truseqnano_nebnext_v6rzlog10p_chipsub_cutoff2.000000_cwt_peaks.gr
NC_000913	IPOD occupancy	Peak	4429586	4429646	2	+	.	From DargR_m9_rdm_glu_merged_truseqnano_nebnext_v6rzlog10p_chipsub_cutoff2.000000_cwt_peaks.gr
NC_000913	IPOD occupancy	Peak	4430026	4430086	2	+	.	From DargR_m9_rdm_glu_merged_truseqnano_nebnext_v6rzlog10p_chipsub_cutoff2.000000_cwt_peaks.gr
NC_000913	IPOD occupancy	Peak	4430611	4430671	2	+	.	From DargR_m9_rdm_glu_merged_truseqnano_nebnext_v6rzlog10p_chipsub_cutoff2.000000_cwt_peaks.gr
NC_000913	IPOD occupancy	Peak	4430996	4431056	2	+	.	From DargR_m9_rdm_glu_merged_truseqnano_nebnext_v6rzlog10p_chipsub_cutoff2.000000_cwt_peaks.gr
NC_000913	IPOD occupancy	Peak	4431261	4431321	2	+	.	From DargR_m9_rdm_glu_merged_truseqnano_nebnext_v6rzlog10p_chipsub_cutoff2.000000_cwt_peaks.gr
NC_000913	IPOD occupancy	Peak	4431366	4431426	2	+	.	From DargR_m9_rdm_glu_merged_truseqnano_nebnext_v6rzlog10p_chipsub_cutoff2.000000_cwt_peaks.gr
NC_000913	IPOD occupancy	Peak	4434021	4434081	2	+	.	From DargR_m9_rdm_glu_merged_truseqnano_nebnext_v6rzlog10p_chipsub_cutoff2.000000_cwt_peaks.gr
NC_000913	IPOD occupancy	Peak	4435061	4435121	2	+	.	From DargR_m9_rdm_glu_merged_truseqnano_nebnext_v6rzlog10p_chipsub_cutoff2.000000_cwt_peaks.gr
NC_000913	IPOD occupancy	Peak	4435496	4435556	2	+	.	From DargR_m9_rdm_glu_merged_truseqnano_nebnext_v6rzlog10p_chipsub_cutoff2.000000_cwt_peaks.gr
NC_000913	IPOD occupancy	Peak	4436241	4436301	2	+	.	From DargR_m9_rdm_glu_merged_truseqnano_nebnext_v6rzlog10p_chipsub_cutoff2.000000_cwt_peaks.gr
NC_000913	IPOD occupancy	Peak	4437811	4437871	2	+	.	From DargR_m9_rdm_glu_merged_truseqnano_nebnext_v6rzlog10p_chipsub_cutoff2.000000_cwt_peaks.gr
NC_000913	IPOD occupancy	Peak	4437966	4438026	2	+	.	From DargR_m9_rdm_glu_merged_truseqnano_nebnext_v6rzlog10p_chipsub_cutoff2.000000_cwt_peaks.gr
NC_000913	IPOD occupancy	Peak	4438141	4438201	2	+	.	From DargR_m9_rdm_glu_merged_truseqnano_nebnext_v6rzlog10p_chipsub_cutoff2.000000_cwt_peaks.gr
NC_000913	IPOD occupancy	Peak	4439691	4439751	2	+	.	From DargR_m9_rdm_glu_merged_truseqnano_nebnext_v6rzlog10p_chipsub_cutoff2.000000_cwt_peaks.gr
NC_000913	IPOD occupancy	Peak	4440321	4440381	2	+	.	From DargR_m9_rdm_glu_merged_truseqnano_nebnext_v6rzlog10p_chipsub_cutoff2.000000_cwt_peaks.gr
NC_000913	IPOD occupancy	Peak	4440836	4440896	2	+	.	From DargR_m9_rdm_glu_merged_truseqnano_nebnext_v6rzlog10p_chipsub_cutoff2.000000_cwt_peaks.gr
NC_000913	IPOD occupancy	Peak	4441031	4441091	2	+	.	From DargR_m9_rdm_glu_merged_truseqnano_nebnext_v6rzlog10p_chipsub_cutoff2.000000_cwt_peaks.gr
NC_000913	IPOD occupancy	Peak	4442356	4442416	2	+	.	From DargR_m9_rdm_glu_merged_truseqnano_nebnext_v6rzlog10p_chipsub_cutoff2.000000_cwt_peaks.gr
NC_000913	IPOD occupancy	Peak	4444106	4444166	2	+	.	From DargR_m9_rdm_glu_merged_truseqnano_nebnext_v6rzlog10p_chipsub_cutoff2.000000_cwt_peaks.gr
NC_000913	IPOD occupancy	Peak	4444381	4444441	2	+	.	From DargR_m9_rdm_glu_merged_truseqnano_nebnext_v6rzlog10p_chipsub_cutoff2.000000_cwt_peaks.gr
NC_000913	IPOD occupancy	Peak	4444996	4445056	2	+	.	From DargR_m9_rdm_glu_merged_truseqnano_nebnext_v6rzlog10p_chipsub_cutoff2.000000_cwt_peaks.gr
NC_000913	IPOD occupancy	Peak	4446626	4446686	2	+	.	From DargR_m9_rdm_glu_merged_truseqnano_nebnext_v6rzlog10p_chipsub_cutoff2.000000_cwt_peaks.gr
NC_000913	IPOD occupancy	Peak	4447531	4447591	2	+	.	From DargR_m9_rdm_glu_merged_truseqnano_nebnext_v6rzlog10p_chipsub_cutoff2.000000_cwt_peaks.gr
NC_000913	IPOD occupancy	Peak	4450476	4450536	2	+	.	From DargR_m9_rdm_glu_merged_truseqnano_nebnext_v6rzlog10p_chipsub_cutoff2.000000_cwt_peaks.gr
NC_000913	IPOD occupancy	Peak	4450621	4450681	2	+	.	From DargR_m9_rdm_glu_merged_truseqnano_nebnext_v6rzlog10p_chipsub_cutoff2.000000_cwt_peaks.gr
NC_000913	IPOD occupancy	Peak	4453696	4453756	2	+	.	From DargR_m9_rdm_glu_merged_truseqnano_nebnext_v6rzlog10p_chipsub_cutoff2.000000_cwt_peaks.gr
NC_000913	IPOD occupancy	Peak	4454101	4454161	2	+	.	From DargR_m9_rdm_glu_merged_truseqnano_nebnext_v6rzlog10p_chipsub_cutoff2.000000_cwt_peaks.gr
NC_000913	IPOD occupancy	Peak	4454316	4454376	2	+	.	From DargR_m9_rdm_glu_merged_truseqnano_nebnext_v6rzlog10p_chipsub_cutoff2.000000_cwt_peaks.gr
NC_000913	IPOD occupancy	Peak	4454471	4454531	2	+	.	From DargR_m9_rdm_glu_merged_truseqnano_nebnext_v6rzlog10p_chipsub_cutoff2.000000_cwt_peaks.gr
NC_000913	IPOD occupancy	Peak	4454821	4454881	2	+	.	From DargR_m9_rdm_glu_merged_truseqnano_nebnext_v6rzlog10p_chipsub_cutoff2.000000_cwt_peaks.gr
NC_000913	IPOD occupancy	Peak	4459201	4459261	2	+	.	From DargR_m9_rdm_glu_merged_truseqnano_nebnext_v6rzlog10p_chipsub_cutoff2.000000_cwt_peaks.gr
NC_000913	IPOD occupancy	Peak	4459451	4459511	2	+	.	From DargR_m9_rdm_glu_merged_truseqnano_nebnext_v6rzlog10p_chipsub_cutoff2.000000_cwt_peaks.gr
NC_000913	IPOD occupancy	Peak	4459816	4459876	2	+	.	From DargR_m9_rdm_glu_merged_truseqnano_nebnext_v6rzlog10p_chipsub_cutoff2.000000_cwt_peaks.gr
NC_000913	IPOD occupancy	Peak	4460501	4460561	2	+	.	From DargR_m9_rdm_glu_merged_truseqnano_nebnext_v6rzlog10p_chipsub_cutoff2.000000_cwt_peaks.gr
NC_000913	IPOD occupancy	Peak	4460906	4460966	2	+	.	From DargR_m9_rdm_glu_merged_truseqnano_nebnext_v6rzlog10p_chipsub_cutoff2.000000_cwt_peaks.gr
NC_000913	IPOD occupancy	Peak	4461816	4461876	2	+	.	From DargR_m9_rdm_glu_merged_truseqnano_nebnext_v6rzlog10p_chipsub_cutoff2.000000_cwt_peaks.gr
NC_000913	IPOD occupancy	Peak	4463741	4463801	2	+	.	From DargR_m9_rdm_glu_merged_truseqnano_nebnext_v6rzlog10p_chipsub_cutoff2.000000_cwt_peaks.gr
NC_000913	IPOD occupancy	Peak	4466221	4466281	2	+	.	From DargR_m9_rdm_glu_merged_truseqnano_nebnext_v6rzlog10p_chipsub_cutoff2.000000_cwt_peaks.gr
NC_000913	IPOD occupancy	Peak	4468196	4468256	2	+	.	From DargR_m9_rdm_glu_merged_truseqnano_nebnext_v6rzlog10p_chipsub_cutoff2.000000_cwt_peaks.gr
NC_000913	IPOD occupancy	Peak	4468721	4468816	2	+	.	From DargR_m9_rdm_glu_merged_truseqnano_nebnext_v6rzlog10p_chipsub_cutoff2.000000_cwt_peaks.gr
NC_000913	IPOD occupancy	Peak	4469426	4469486	2	+	.	From DargR_m9_rdm_glu_merged_truseqnano_nebnext_v6rzlog10p_chipsub_cutoff2.000000_cwt_peaks.gr
NC_000913	IPOD occupancy	Peak	4469696	4469756	2	+	.	From DargR_m9_rdm_glu_merged_truseqnano_nebnext_v6rzlog10p_chipsub_cutoff2.000000_cwt_peaks.gr
NC_000913	IPOD occupancy	Peak	4470111	4470171	2	+	.	From DargR_m9_rdm_glu_merged_truseqnano_nebnext_v6rzlog10p_chipsub_cutoff2.000000_cwt_peaks.gr
NC_000913	IPOD occupancy	Peak	4470396	4470456	2	+	.	From DargR_m9_rdm_glu_merged_truseqnano_nebnext_v6rzlog10p_chipsub_cutoff2.000000_cwt_peaks.gr
NC_000913	IPOD occupancy	Peak	4471326	4471386	2	+	.	From DargR_m9_rdm_glu_merged_truseqnano_nebnext_v6rzlog10p_chipsub_cutoff2.000000_cwt_peaks.gr
NC_000913	IPOD occupancy	Peak	4472911	4472971	2	+	.	From DargR_m9_rdm_glu_merged_truseqnano_nebnext_v6rzlog10p_chipsub_cutoff2.000000_cwt_peaks.gr
NC_000913	IPOD occupancy	Peak	4473121	4473181	2	+	.	From DargR_m9_rdm_glu_merged_truseqnano_nebnext_v6rzlog10p_chipsub_cutoff2.000000_cwt_peaks.gr
NC_000913	IPOD occupancy	Peak	4474226	4474286	2	+	.	From DargR_m9_rdm_glu_merged_truseqnano_nebnext_v6rzlog10p_chipsub_cutoff2.000000_cwt_peaks.gr
NC_000913	IPOD occupancy	Peak	4474956	4475016	2	+	.	From DargR_m9_rdm_glu_merged_truseqnano_nebnext_v6rzlog10p_chipsub_cutoff2.000000_cwt_peaks.gr
NC_000913	IPOD occupancy	Peak	4475676	4475736	2	+	.	From DargR_m9_rdm_glu_merged_truseqnano_nebnext_v6rzlog10p_chipsub_cutoff2.000000_cwt_peaks.gr
NC_000913	IPOD occupancy	Peak	4475906	4475966	2	+	.	From DargR_m9_rdm_glu_merged_truseqnano_nebnext_v6rzlog10p_chipsub_cutoff2.000000_cwt_peaks.gr
NC_000913	IPOD occupancy	Peak	4476301	4476361	2	+	.	From DargR_m9_rdm_glu_merged_truseqnano_nebnext_v6rzlog10p_chipsub_cutoff2.000000_cwt_peaks.gr
NC_000913	IPOD occupancy	Peak	4476741	4476801	2	+	.	From DargR_m9_rdm_glu_merged_truseqnano_nebnext_v6rzlog10p_chipsub_cutoff2.000000_cwt_peaks.gr
NC_000913	IPOD occupancy	Peak	4477071	4477131	2	+	.	From DargR_m9_rdm_glu_merged_truseqnano_nebnext_v6rzlog10p_chipsub_cutoff2.000000_cwt_peaks.gr
NC_000913	IPOD occupancy	Peak	4477346	4477406	2	+	.	From DargR_m9_rdm_glu_merged_truseqnano_nebnext_v6rzlog10p_chipsub_cutoff2.000000_cwt_peaks.gr
NC_000913	IPOD occupancy	Peak	4478431	4478491	2	+	.	From DargR_m9_rdm_glu_merged_truseqnano_nebnext_v6rzlog10p_chipsub_cutoff2.000000_cwt_peaks.gr
NC_000913	IPOD occupancy	Peak	4479346	4479406	2	+	.	From DargR_m9_rdm_glu_merged_truseqnano_nebnext_v6rzlog10p_chipsub_cutoff2.000000_cwt_peaks.gr
NC_000913	IPOD occupancy	Peak	4479576	4479636	2	+	.	From DargR_m9_rdm_glu_merged_truseqnano_nebnext_v6rzlog10p_chipsub_cutoff2.000000_cwt_peaks.gr
NC_000913	IPOD occupancy	Peak	4479861	4479921	2	+	.	From DargR_m9_rdm_glu_merged_truseqnano_nebnext_v6rzlog10p_chipsub_cutoff2.000000_cwt_peaks.gr
NC_000913	IPOD occupancy	Peak	4480186	4480246	2	+	.	From DargR_m9_rdm_glu_merged_truseqnano_nebnext_v6rzlog10p_chipsub_cutoff2.000000_cwt_peaks.gr
NC_000913	IPOD occupancy	Peak	4480281	4480341	2	+	.	From DargR_m9_rdm_glu_merged_truseqnano_nebnext_v6rzlog10p_chipsub_cutoff2.000000_cwt_peaks.gr
NC_000913	IPOD occupancy	Peak	4480541	4480601	2	+	.	From DargR_m9_rdm_glu_merged_truseqnano_nebnext_v6rzlog10p_chipsub_cutoff2.000000_cwt_peaks.gr
NC_000913	IPOD occupancy	Peak	4480681	4480741	2	+	.	From DargR_m9_rdm_glu_merged_truseqnano_nebnext_v6rzlog10p_chipsub_cutoff2.000000_cwt_peaks.gr
NC_000913	IPOD occupancy	Peak	4480851	4480911	2	+	.	From DargR_m9_rdm_glu_merged_truseqnano_nebnext_v6rzlog10p_chipsub_cutoff2.000000_cwt_peaks.gr
NC_000913	IPOD occupancy	Peak	4482261	4482321	2	+	.	From DargR_m9_rdm_glu_merged_truseqnano_nebnext_v6rzlog10p_chipsub_cutoff2.000000_cwt_peaks.gr
NC_000913	IPOD occupancy	Peak	4485051	4485111	2	+	.	From DargR_m9_rdm_glu_merged_truseqnano_nebnext_v6rzlog10p_chipsub_cutoff2.000000_cwt_peaks.gr
NC_000913	IPOD occupancy	Peak	4487351	4487411	2	+	.	From DargR_m9_rdm_glu_merged_truseqnano_nebnext_v6rzlog10p_chipsub_cutoff2.000000_cwt_peaks.gr
NC_000913	IPOD occupancy	Peak	4488416	4488476	2	+	.	From DargR_m9_rdm_glu_merged_truseqnano_nebnext_v6rzlog10p_chipsub_cutoff2.000000_cwt_peaks.gr
NC_000913	IPOD occupancy	Peak	4488836	4488896	2	+	.	From DargR_m9_rdm_glu_merged_truseqnano_nebnext_v6rzlog10p_chipsub_cutoff2.000000_cwt_peaks.gr
NC_000913	IPOD occupancy	Peak	4489521	4489581	2	+	.	From DargR_m9_rdm_glu_merged_truseqnano_nebnext_v6rzlog10p_chipsub_cutoff2.000000_cwt_peaks.gr
NC_000913	IPOD occupancy	Peak	4489801	4489861	2	+	.	From DargR_m9_rdm_glu_merged_truseqnano_nebnext_v6rzlog10p_chipsub_cutoff2.000000_cwt_peaks.gr
NC_000913	IPOD occupancy	Peak	4490811	4490871	2	+	.	From DargR_m9_rdm_glu_merged_truseqnano_nebnext_v6rzlog10p_chipsub_cutoff2.000000_cwt_peaks.gr
NC_000913	IPOD occupancy	Peak	4492281	4492341	2	+	.	From DargR_m9_rdm_glu_merged_truseqnano_nebnext_v6rzlog10p_chipsub_cutoff2.000000_cwt_peaks.gr
NC_000913	IPOD occupancy	Peak	4493101	4493161	2	+	.	From DargR_m9_rdm_glu_merged_truseqnano_nebnext_v6rzlog10p_chipsub_cutoff2.000000_cwt_peaks.gr
NC_000913	IPOD occupancy	Peak	4493536	4493596	2	+	.	From DargR_m9_rdm_glu_merged_truseqnano_nebnext_v6rzlog10p_chipsub_cutoff2.000000_cwt_peaks.gr
NC_000913	IPOD occupancy	Peak	4494021	4494081	2	+	.	From DargR_m9_rdm_glu_merged_truseqnano_nebnext_v6rzlog10p_chipsub_cutoff2.000000_cwt_peaks.gr
NC_000913	IPOD occupancy	Peak	4494201	4494261	2	+	.	From DargR_m9_rdm_glu_merged_truseqnano_nebnext_v6rzlog10p_chipsub_cutoff2.000000_cwt_peaks.gr
NC_000913	IPOD occupancy	Peak	4494481	4494541	2	+	.	From DargR_m9_rdm_glu_merged_truseqnano_nebnext_v6rzlog10p_chipsub_cutoff2.000000_cwt_peaks.gr
NC_000913	IPOD occupancy	Peak	4494681	4494741	2	+	.	From DargR_m9_rdm_glu_merged_truseqnano_nebnext_v6rzlog10p_chipsub_cutoff2.000000_cwt_peaks.gr
NC_000913	IPOD occupancy	Peak	4495576	4495636	2	+	.	From DargR_m9_rdm_glu_merged_truseqnano_nebnext_v6rzlog10p_chipsub_cutoff2.000000_cwt_peaks.gr
NC_000913	IPOD occupancy	Peak	4495691	4495751	2	+	.	From DargR_m9_rdm_glu_merged_truseqnano_nebnext_v6rzlog10p_chipsub_cutoff2.000000_cwt_peaks.gr
NC_000913	IPOD occupancy	Peak	4496646	4496816	2	+	.	From DargR_m9_rdm_glu_merged_truseqnano_nebnext_v6rzlog10p_chipsub_cutoff2.000000_cwt_peaks.gr
NC_000913	IPOD occupancy	Peak	4497801	4497861	2	+	.	From DargR_m9_rdm_glu_merged_truseqnano_nebnext_v6rzlog10p_chipsub_cutoff2.000000_cwt_peaks.gr
NC_000913	IPOD occupancy	Peak	4500136	4500196	2	+	.	From DargR_m9_rdm_glu_merged_truseqnano_nebnext_v6rzlog10p_chipsub_cutoff2.000000_cwt_peaks.gr
NC_000913	IPOD occupancy	Peak	4501791	4501851	2	+	.	From DargR_m9_rdm_glu_merged_truseqnano_nebnext_v6rzlog10p_chipsub_cutoff2.000000_cwt_peaks.gr
NC_000913	IPOD occupancy	Peak	4502326	4502386	2	+	.	From DargR_m9_rdm_glu_merged_truseqnano_nebnext_v6rzlog10p_chipsub_cutoff2.000000_cwt_peaks.gr
NC_000913	IPOD occupancy	Peak	4502781	4502841	2	+	.	From DargR_m9_rdm_glu_merged_truseqnano_nebnext_v6rzlog10p_chipsub_cutoff2.000000_cwt_peaks.gr
NC_000913	IPOD occupancy	Peak	4503346	4503406	2	+	.	From DargR_m9_rdm_glu_merged_truseqnano_nebnext_v6rzlog10p_chipsub_cutoff2.000000_cwt_peaks.gr
NC_000913	IPOD occupancy	Peak	4503611	4503671	2	+	.	From DargR_m9_rdm_glu_merged_truseqnano_nebnext_v6rzlog10p_chipsub_cutoff2.000000_cwt_peaks.gr
NC_000913	IPOD occupancy	Peak	4504026	4504086	2	+	.	From DargR_m9_rdm_glu_merged_truseqnano_nebnext_v6rzlog10p_chipsub_cutoff2.000000_cwt_peaks.gr
NC_000913	IPOD occupancy	Peak	4504271	4504331	2	+	.	From DargR_m9_rdm_glu_merged_truseqnano_nebnext_v6rzlog10p_chipsub_cutoff2.000000_cwt_peaks.gr
NC_000913	IPOD occupancy	Peak	4504386	4504446	2	+	.	From DargR_m9_rdm_glu_merged_truseqnano_nebnext_v6rzlog10p_chipsub_cutoff2.000000_cwt_peaks.gr
NC_000913	IPOD occupancy	Peak	4504781	4504841	2	+	.	From DargR_m9_rdm_glu_merged_truseqnano_nebnext_v6rzlog10p_chipsub_cutoff2.000000_cwt_peaks.gr
NC_000913	IPOD occupancy	Peak	4505121	4505181	2	+	.	From DargR_m9_rdm_glu_merged_truseqnano_nebnext_v6rzlog10p_chipsub_cutoff2.000000_cwt_peaks.gr
NC_000913	IPOD occupancy	Peak	4505306	4505366	2	+	.	From DargR_m9_rdm_glu_merged_truseqnano_nebnext_v6rzlog10p_chipsub_cutoff2.000000_cwt_peaks.gr
NC_000913	IPOD occupancy	Peak	4505431	4505491	2	+	.	From DargR_m9_rdm_glu_merged_truseqnano_nebnext_v6rzlog10p_chipsub_cutoff2.000000_cwt_peaks.gr
NC_000913	IPOD occupancy	Peak	4505626	4505686	2	+	.	From DargR_m9_rdm_glu_merged_truseqnano_nebnext_v6rzlog10p_chipsub_cutoff2.000000_cwt_peaks.gr
NC_000913	IPOD occupancy	Peak	4505991	4506051	2	+	.	From DargR_m9_rdm_glu_merged_truseqnano_nebnext_v6rzlog10p_chipsub_cutoff2.000000_cwt_peaks.gr
NC_000913	IPOD occupancy	Peak	4506426	4506486	2	+	.	From DargR_m9_rdm_glu_merged_truseqnano_nebnext_v6rzlog10p_chipsub_cutoff2.000000_cwt_peaks.gr
NC_000913	IPOD occupancy	Peak	4506976	4507036	2	+	.	From DargR_m9_rdm_glu_merged_truseqnano_nebnext_v6rzlog10p_chipsub_cutoff2.000000_cwt_peaks.gr
NC_000913	IPOD occupancy	Peak	4508606	4508666	2	+	.	From DargR_m9_rdm_glu_merged_truseqnano_nebnext_v6rzlog10p_chipsub_cutoff2.000000_cwt_peaks.gr
NC_000913	IPOD occupancy	Peak	4509456	4509516	2	+	.	From DargR_m9_rdm_glu_merged_truseqnano_nebnext_v6rzlog10p_chipsub_cutoff2.000000_cwt_peaks.gr
NC_000913	IPOD occupancy	Peak	4509651	4509711	2	+	.	From DargR_m9_rdm_glu_merged_truseqnano_nebnext_v6rzlog10p_chipsub_cutoff2.000000_cwt_peaks.gr
NC_000913	IPOD occupancy	Peak	4510156	4510216	2	+	.	From DargR_m9_rdm_glu_merged_truseqnano_nebnext_v6rzlog10p_chipsub_cutoff2.000000_cwt_peaks.gr
NC_000913	IPOD occupancy	Peak	4516531	4516591	2	+	.	From DargR_m9_rdm_glu_merged_truseqnano_nebnext_v6rzlog10p_chipsub_cutoff2.000000_cwt_peaks.gr
NC_000913	IPOD occupancy	Peak	4516776	4516836	2	+	.	From DargR_m9_rdm_glu_merged_truseqnano_nebnext_v6rzlog10p_chipsub_cutoff2.000000_cwt_peaks.gr
NC_000913	IPOD occupancy	Peak	4519296	4519356	2	+	.	From DargR_m9_rdm_glu_merged_truseqnano_nebnext_v6rzlog10p_chipsub_cutoff2.000000_cwt_peaks.gr
NC_000913	IPOD occupancy	Peak	4519576	4519636	2	+	.	From DargR_m9_rdm_glu_merged_truseqnano_nebnext_v6rzlog10p_chipsub_cutoff2.000000_cwt_peaks.gr
NC_000913	IPOD occupancy	Peak	4521386	4521446	2	+	.	From DargR_m9_rdm_glu_merged_truseqnano_nebnext_v6rzlog10p_chipsub_cutoff2.000000_cwt_peaks.gr
NC_000913	IPOD occupancy	Peak	4522036	4522096	2	+	.	From DargR_m9_rdm_glu_merged_truseqnano_nebnext_v6rzlog10p_chipsub_cutoff2.000000_cwt_peaks.gr
NC_000913	IPOD occupancy	Peak	4522691	4522751	2	+	.	From DargR_m9_rdm_glu_merged_truseqnano_nebnext_v6rzlog10p_chipsub_cutoff2.000000_cwt_peaks.gr
NC_000913	IPOD occupancy	Peak	4523661	4523721	2	+	.	From DargR_m9_rdm_glu_merged_truseqnano_nebnext_v6rzlog10p_chipsub_cutoff2.000000_cwt_peaks.gr
NC_000913	IPOD occupancy	Peak	4523741	4523801	2	+	.	From DargR_m9_rdm_glu_merged_truseqnano_nebnext_v6rzlog10p_chipsub_cutoff2.000000_cwt_peaks.gr
NC_000913	IPOD occupancy	Peak	4525131	4525221	2	+	.	From DargR_m9_rdm_glu_merged_truseqnano_nebnext_v6rzlog10p_chipsub_cutoff2.000000_cwt_peaks.gr
NC_000913	IPOD occupancy	Peak	4525646	4525706	2	+	.	From DargR_m9_rdm_glu_merged_truseqnano_nebnext_v6rzlog10p_chipsub_cutoff2.000000_cwt_peaks.gr
NC_000913	IPOD occupancy	Peak	4525926	4526026	2	+	.	From DargR_m9_rdm_glu_merged_truseqnano_nebnext_v6rzlog10p_chipsub_cutoff2.000000_cwt_peaks.gr
NC_000913	IPOD occupancy	Peak	4526776	4526836	2	+	.	From DargR_m9_rdm_glu_merged_truseqnano_nebnext_v6rzlog10p_chipsub_cutoff2.000000_cwt_peaks.gr
NC_000913	IPOD occupancy	Peak	4527556	4527616	2	+	.	From DargR_m9_rdm_glu_merged_truseqnano_nebnext_v6rzlog10p_chipsub_cutoff2.000000_cwt_peaks.gr
NC_000913	IPOD occupancy	Peak	4528891	4528951	2	+	.	From DargR_m9_rdm_glu_merged_truseqnano_nebnext_v6rzlog10p_chipsub_cutoff2.000000_cwt_peaks.gr
NC_000913	IPOD occupancy	Peak	4530346	4530406	2	+	.	From DargR_m9_rdm_glu_merged_truseqnano_nebnext_v6rzlog10p_chipsub_cutoff2.000000_cwt_peaks.gr
NC_000913	IPOD occupancy	Peak	4530456	4530516	2	+	.	From DargR_m9_rdm_glu_merged_truseqnano_nebnext_v6rzlog10p_chipsub_cutoff2.000000_cwt_peaks.gr
NC_000913	IPOD occupancy	Peak	4530786	4530846	2	+	.	From DargR_m9_rdm_glu_merged_truseqnano_nebnext_v6rzlog10p_chipsub_cutoff2.000000_cwt_peaks.gr
NC_000913	IPOD occupancy	Peak	4531831	4531891	2	+	.	From DargR_m9_rdm_glu_merged_truseqnano_nebnext_v6rzlog10p_chipsub_cutoff2.000000_cwt_peaks.gr
NC_000913	IPOD occupancy	Peak	4532296	4532356	2	+	.	From DargR_m9_rdm_glu_merged_truseqnano_nebnext_v6rzlog10p_chipsub_cutoff2.000000_cwt_peaks.gr
NC_000913	IPOD occupancy	Peak	4533161	4533221	2	+	.	From DargR_m9_rdm_glu_merged_truseqnano_nebnext_v6rzlog10p_chipsub_cutoff2.000000_cwt_peaks.gr
NC_000913	IPOD occupancy	Peak	4533721	4533781	2	+	.	From DargR_m9_rdm_glu_merged_truseqnano_nebnext_v6rzlog10p_chipsub_cutoff2.000000_cwt_peaks.gr
NC_000913	IPOD occupancy	Peak	4534636	4534696	2	+	.	From DargR_m9_rdm_glu_merged_truseqnano_nebnext_v6rzlog10p_chipsub_cutoff2.000000_cwt_peaks.gr
NC_000913	IPOD occupancy	Peak	4535071	4535131	2	+	.	From DargR_m9_rdm_glu_merged_truseqnano_nebnext_v6rzlog10p_chipsub_cutoff2.000000_cwt_peaks.gr
NC_000913	IPOD occupancy	Peak	4535221	4535281	2	+	.	From DargR_m9_rdm_glu_merged_truseqnano_nebnext_v6rzlog10p_chipsub_cutoff2.000000_cwt_peaks.gr
NC_000913	IPOD occupancy	Peak	4536136	4536196	2	+	.	From DargR_m9_rdm_glu_merged_truseqnano_nebnext_v6rzlog10p_chipsub_cutoff2.000000_cwt_peaks.gr
NC_000913	IPOD occupancy	Peak	4536516	4536576	2	+	.	From DargR_m9_rdm_glu_merged_truseqnano_nebnext_v6rzlog10p_chipsub_cutoff2.000000_cwt_peaks.gr
NC_000913	IPOD occupancy	Peak	4536951	4537011	2	+	.	From DargR_m9_rdm_glu_merged_truseqnano_nebnext_v6rzlog10p_chipsub_cutoff2.000000_cwt_peaks.gr
NC_000913	IPOD occupancy	Peak	4537251	4537311	2	+	.	From DargR_m9_rdm_glu_merged_truseqnano_nebnext_v6rzlog10p_chipsub_cutoff2.000000_cwt_peaks.gr
NC_000913	IPOD occupancy	Peak	4537546	4537606	2	+	.	From DargR_m9_rdm_glu_merged_truseqnano_nebnext_v6rzlog10p_chipsub_cutoff2.000000_cwt_peaks.gr
NC_000913	IPOD occupancy	Peak	4537806	4537866	2	+	.	From DargR_m9_rdm_glu_merged_truseqnano_nebnext_v6rzlog10p_chipsub_cutoff2.000000_cwt_peaks.gr
NC_000913	IPOD occupancy	Peak	4538076	4538136	2	+	.	From DargR_m9_rdm_glu_merged_truseqnano_nebnext_v6rzlog10p_chipsub_cutoff2.000000_cwt_peaks.gr
NC_000913	IPOD occupancy	Peak	4538401	4538461	2	+	.	From DargR_m9_rdm_glu_merged_truseqnano_nebnext_v6rzlog10p_chipsub_cutoff2.000000_cwt_peaks.gr
NC_000913	IPOD occupancy	Peak	4539011	4539071	2	+	.	From DargR_m9_rdm_glu_merged_truseqnano_nebnext_v6rzlog10p_chipsub_cutoff2.000000_cwt_peaks.gr
NC_000913	IPOD occupancy	Peak	4539526	4539586	2	+	.	From DargR_m9_rdm_glu_merged_truseqnano_nebnext_v6rzlog10p_chipsub_cutoff2.000000_cwt_peaks.gr
NC_000913	IPOD occupancy	Peak	4539906	4539966	2	+	.	From DargR_m9_rdm_glu_merged_truseqnano_nebnext_v6rzlog10p_chipsub_cutoff2.000000_cwt_peaks.gr
NC_000913	IPOD occupancy	Peak	4540511	4540571	2	+	.	From DargR_m9_rdm_glu_merged_truseqnano_nebnext_v6rzlog10p_chipsub_cutoff2.000000_cwt_peaks.gr
NC_000913	IPOD occupancy	Peak	4540646	4540706	2	+	.	From DargR_m9_rdm_glu_merged_truseqnano_nebnext_v6rzlog10p_chipsub_cutoff2.000000_cwt_peaks.gr
NC_000913	IPOD occupancy	Peak	4540846	4540906	2	+	.	From DargR_m9_rdm_glu_merged_truseqnano_nebnext_v6rzlog10p_chipsub_cutoff2.000000_cwt_peaks.gr
NC_000913	IPOD occupancy	Peak	4540961	4541021	2	+	.	From DargR_m9_rdm_glu_merged_truseqnano_nebnext_v6rzlog10p_chipsub_cutoff2.000000_cwt_peaks.gr
NC_000913	IPOD occupancy	Peak	4541151	4541211	2	+	.	From DargR_m9_rdm_glu_merged_truseqnano_nebnext_v6rzlog10p_chipsub_cutoff2.000000_cwt_peaks.gr
NC_000913	IPOD occupancy	Peak	4541401	4541461	2	+	.	From DargR_m9_rdm_glu_merged_truseqnano_nebnext_v6rzlog10p_chipsub_cutoff2.000000_cwt_peaks.gr
NC_000913	IPOD occupancy	Peak	4542156	4542216	2	+	.	From DargR_m9_rdm_glu_merged_truseqnano_nebnext_v6rzlog10p_chipsub_cutoff2.000000_cwt_peaks.gr
NC_000913	IPOD occupancy	Peak	4542931	4542991	2	+	.	From DargR_m9_rdm_glu_merged_truseqnano_nebnext_v6rzlog10p_chipsub_cutoff2.000000_cwt_peaks.gr
NC_000913	IPOD occupancy	Peak	4543631	4543691	2	+	.	From DargR_m9_rdm_glu_merged_truseqnano_nebnext_v6rzlog10p_chipsub_cutoff2.000000_cwt_peaks.gr
NC_000913	IPOD occupancy	Peak	4544466	4544526	2	+	.	From DargR_m9_rdm_glu_merged_truseqnano_nebnext_v6rzlog10p_chipsub_cutoff2.000000_cwt_peaks.gr
NC_000913	IPOD occupancy	Peak	4544651	4544711	2	+	.	From DargR_m9_rdm_glu_merged_truseqnano_nebnext_v6rzlog10p_chipsub_cutoff2.000000_cwt_peaks.gr
NC_000913	IPOD occupancy	Peak	4545326	4545386	2	+	.	From DargR_m9_rdm_glu_merged_truseqnano_nebnext_v6rzlog10p_chipsub_cutoff2.000000_cwt_peaks.gr
NC_000913	IPOD occupancy	Peak	4545556	4545616	2	+	.	From DargR_m9_rdm_glu_merged_truseqnano_nebnext_v6rzlog10p_chipsub_cutoff2.000000_cwt_peaks.gr
NC_000913	IPOD occupancy	Peak	4545706	4545766	2	+	.	From DargR_m9_rdm_glu_merged_truseqnano_nebnext_v6rzlog10p_chipsub_cutoff2.000000_cwt_peaks.gr
NC_000913	IPOD occupancy	Peak	4545976	4546036	2	+	.	From DargR_m9_rdm_glu_merged_truseqnano_nebnext_v6rzlog10p_chipsub_cutoff2.000000_cwt_peaks.gr
NC_000913	IPOD occupancy	Peak	4547336	4547396	2	+	.	From DargR_m9_rdm_glu_merged_truseqnano_nebnext_v6rzlog10p_chipsub_cutoff2.000000_cwt_peaks.gr
NC_000913	IPOD occupancy	Peak	4548606	4548666	2	+	.	From DargR_m9_rdm_glu_merged_truseqnano_nebnext_v6rzlog10p_chipsub_cutoff2.000000_cwt_peaks.gr
NC_000913	IPOD occupancy	Peak	4548781	4548841	2	+	.	From DargR_m9_rdm_glu_merged_truseqnano_nebnext_v6rzlog10p_chipsub_cutoff2.000000_cwt_peaks.gr
NC_000913	IPOD occupancy	Peak	4549946	4550006	2	+	.	From DargR_m9_rdm_glu_merged_truseqnano_nebnext_v6rzlog10p_chipsub_cutoff2.000000_cwt_peaks.gr
NC_000913	IPOD occupancy	Peak	4550716	4550776	2	+	.	From DargR_m9_rdm_glu_merged_truseqnano_nebnext_v6rzlog10p_chipsub_cutoff2.000000_cwt_peaks.gr
NC_000913	IPOD occupancy	Peak	4551216	4551276	2	+	.	From DargR_m9_rdm_glu_merged_truseqnano_nebnext_v6rzlog10p_chipsub_cutoff2.000000_cwt_peaks.gr
NC_000913	IPOD occupancy	Peak	4551466	4551526	2	+	.	From DargR_m9_rdm_glu_merged_truseqnano_nebnext_v6rzlog10p_chipsub_cutoff2.000000_cwt_peaks.gr
NC_000913	IPOD occupancy	Peak	4552941	4553001	2	+	.	From DargR_m9_rdm_glu_merged_truseqnano_nebnext_v6rzlog10p_chipsub_cutoff2.000000_cwt_peaks.gr
NC_000913	IPOD occupancy	Peak	4553676	4553736	2	+	.	From DargR_m9_rdm_glu_merged_truseqnano_nebnext_v6rzlog10p_chipsub_cutoff2.000000_cwt_peaks.gr
NC_000913	IPOD occupancy	Peak	4554201	4554261	2	+	.	From DargR_m9_rdm_glu_merged_truseqnano_nebnext_v6rzlog10p_chipsub_cutoff2.000000_cwt_peaks.gr
NC_000913	IPOD occupancy	Peak	4554326	4554386	2	+	.	From DargR_m9_rdm_glu_merged_truseqnano_nebnext_v6rzlog10p_chipsub_cutoff2.000000_cwt_peaks.gr
NC_000913	IPOD occupancy	Peak	4554776	4554836	2	+	.	From DargR_m9_rdm_glu_merged_truseqnano_nebnext_v6rzlog10p_chipsub_cutoff2.000000_cwt_peaks.gr
NC_000913	IPOD occupancy	Peak	4555351	4555411	2	+	.	From DargR_m9_rdm_glu_merged_truseqnano_nebnext_v6rzlog10p_chipsub_cutoff2.000000_cwt_peaks.gr
NC_000913	IPOD occupancy	Peak	4555566	4555626	2	+	.	From DargR_m9_rdm_glu_merged_truseqnano_nebnext_v6rzlog10p_chipsub_cutoff2.000000_cwt_peaks.gr
NC_000913	IPOD occupancy	Peak	4555651	4555711	2	+	.	From DargR_m9_rdm_glu_merged_truseqnano_nebnext_v6rzlog10p_chipsub_cutoff2.000000_cwt_peaks.gr
NC_000913	IPOD occupancy	Peak	4555831	4555891	2	+	.	From DargR_m9_rdm_glu_merged_truseqnano_nebnext_v6rzlog10p_chipsub_cutoff2.000000_cwt_peaks.gr
NC_000913	IPOD occupancy	Peak	4555951	4556011	2	+	.	From DargR_m9_rdm_glu_merged_truseqnano_nebnext_v6rzlog10p_chipsub_cutoff2.000000_cwt_peaks.gr
NC_000913	IPOD occupancy	Peak	4556226	4556286	2	+	.	From DargR_m9_rdm_glu_merged_truseqnano_nebnext_v6rzlog10p_chipsub_cutoff2.000000_cwt_peaks.gr
NC_000913	IPOD occupancy	Peak	4556786	4556846	2	+	.	From DargR_m9_rdm_glu_merged_truseqnano_nebnext_v6rzlog10p_chipsub_cutoff2.000000_cwt_peaks.gr
NC_000913	IPOD occupancy	Peak	4556991	4557051	2	+	.	From DargR_m9_rdm_glu_merged_truseqnano_nebnext_v6rzlog10p_chipsub_cutoff2.000000_cwt_peaks.gr
NC_000913	IPOD occupancy	Peak	4557891	4557951	2	+	.	From DargR_m9_rdm_glu_merged_truseqnano_nebnext_v6rzlog10p_chipsub_cutoff2.000000_cwt_peaks.gr
NC_000913	IPOD occupancy	Peak	4562561	4562621	2	+	.	From DargR_m9_rdm_glu_merged_truseqnano_nebnext_v6rzlog10p_chipsub_cutoff2.000000_cwt_peaks.gr
NC_000913	IPOD occupancy	Peak	4562711	4562771	2	+	.	From DargR_m9_rdm_glu_merged_truseqnano_nebnext_v6rzlog10p_chipsub_cutoff2.000000_cwt_peaks.gr
NC_000913	IPOD occupancy	Peak	4563356	4563416	2	+	.	From DargR_m9_rdm_glu_merged_truseqnano_nebnext_v6rzlog10p_chipsub_cutoff2.000000_cwt_peaks.gr
NC_000913	IPOD occupancy	Peak	4564641	4564701	2	+	.	From DargR_m9_rdm_glu_merged_truseqnano_nebnext_v6rzlog10p_chipsub_cutoff2.000000_cwt_peaks.gr
NC_000913	IPOD occupancy	Peak	4565866	4565926	2	+	.	From DargR_m9_rdm_glu_merged_truseqnano_nebnext_v6rzlog10p_chipsub_cutoff2.000000_cwt_peaks.gr
NC_000913	IPOD occupancy	Peak	4566311	4566371	2	+	.	From DargR_m9_rdm_glu_merged_truseqnano_nebnext_v6rzlog10p_chipsub_cutoff2.000000_cwt_peaks.gr
NC_000913	IPOD occupancy	Peak	4567486	4567546	2	+	.	From DargR_m9_rdm_glu_merged_truseqnano_nebnext_v6rzlog10p_chipsub_cutoff2.000000_cwt_peaks.gr
NC_000913	IPOD occupancy	Peak	4569791	4569851	2	+	.	From DargR_m9_rdm_glu_merged_truseqnano_nebnext_v6rzlog10p_chipsub_cutoff2.000000_cwt_peaks.gr
NC_000913	IPOD occupancy	Peak	4569961	4570021	2	+	.	From DargR_m9_rdm_glu_merged_truseqnano_nebnext_v6rzlog10p_chipsub_cutoff2.000000_cwt_peaks.gr
NC_000913	IPOD occupancy	Peak	4571816	4571876	2	+	.	From DargR_m9_rdm_glu_merged_truseqnano_nebnext_v6rzlog10p_chipsub_cutoff2.000000_cwt_peaks.gr
NC_000913	IPOD occupancy	Peak	4572151	4572211	2	+	.	From DargR_m9_rdm_glu_merged_truseqnano_nebnext_v6rzlog10p_chipsub_cutoff2.000000_cwt_peaks.gr
NC_000913	IPOD occupancy	Peak	4572561	4572686	2	+	.	From DargR_m9_rdm_glu_merged_truseqnano_nebnext_v6rzlog10p_chipsub_cutoff2.000000_cwt_peaks.gr
NC_000913	IPOD occupancy	Peak	4572736	4572796	2	+	.	From DargR_m9_rdm_glu_merged_truseqnano_nebnext_v6rzlog10p_chipsub_cutoff2.000000_cwt_peaks.gr
NC_000913	IPOD occupancy	Peak	4573626	4573686	2	+	.	From DargR_m9_rdm_glu_merged_truseqnano_nebnext_v6rzlog10p_chipsub_cutoff2.000000_cwt_peaks.gr
NC_000913	IPOD occupancy	Peak	4574036	4574131	2	+	.	From DargR_m9_rdm_glu_merged_truseqnano_nebnext_v6rzlog10p_chipsub_cutoff2.000000_cwt_peaks.gr
NC_000913	IPOD occupancy	Peak	4574436	4574496	2	+	.	From DargR_m9_rdm_glu_merged_truseqnano_nebnext_v6rzlog10p_chipsub_cutoff2.000000_cwt_peaks.gr
NC_000913	IPOD occupancy	Peak	4575046	4575106	2	+	.	From DargR_m9_rdm_glu_merged_truseqnano_nebnext_v6rzlog10p_chipsub_cutoff2.000000_cwt_peaks.gr
NC_000913	IPOD occupancy	Peak	4576496	4576556	2	+	.	From DargR_m9_rdm_glu_merged_truseqnano_nebnext_v6rzlog10p_chipsub_cutoff2.000000_cwt_peaks.gr
NC_000913	IPOD occupancy	Peak	4576911	4576971	2	+	.	From DargR_m9_rdm_glu_merged_truseqnano_nebnext_v6rzlog10p_chipsub_cutoff2.000000_cwt_peaks.gr
NC_000913	IPOD occupancy	Peak	4577036	4577096	2	+	.	From DargR_m9_rdm_glu_merged_truseqnano_nebnext_v6rzlog10p_chipsub_cutoff2.000000_cwt_peaks.gr
NC_000913	IPOD occupancy	Peak	4577256	4577316	2	+	.	From DargR_m9_rdm_glu_merged_truseqnano_nebnext_v6rzlog10p_chipsub_cutoff2.000000_cwt_peaks.gr
NC_000913	IPOD occupancy	Peak	4577431	4577491	2	+	.	From DargR_m9_rdm_glu_merged_truseqnano_nebnext_v6rzlog10p_chipsub_cutoff2.000000_cwt_peaks.gr
NC_000913	IPOD occupancy	Peak	4577666	4577726	2	+	.	From DargR_m9_rdm_glu_merged_truseqnano_nebnext_v6rzlog10p_chipsub_cutoff2.000000_cwt_peaks.gr
NC_000913	IPOD occupancy	Peak	4578001	4578061	2	+	.	From DargR_m9_rdm_glu_merged_truseqnano_nebnext_v6rzlog10p_chipsub_cutoff2.000000_cwt_peaks.gr
NC_000913	IPOD occupancy	Peak	4578331	4578391	2	+	.	From DargR_m9_rdm_glu_merged_truseqnano_nebnext_v6rzlog10p_chipsub_cutoff2.000000_cwt_peaks.gr
NC_000913	IPOD occupancy	Peak	4578436	4578496	2	+	.	From DargR_m9_rdm_glu_merged_truseqnano_nebnext_v6rzlog10p_chipsub_cutoff2.000000_cwt_peaks.gr
NC_000913	IPOD occupancy	Peak	4578731	4578791	2	+	.	From DargR_m9_rdm_glu_merged_truseqnano_nebnext_v6rzlog10p_chipsub_cutoff2.000000_cwt_peaks.gr
NC_000913	IPOD occupancy	Peak	4579081	4579141	2	+	.	From DargR_m9_rdm_glu_merged_truseqnano_nebnext_v6rzlog10p_chipsub_cutoff2.000000_cwt_peaks.gr
NC_000913	IPOD occupancy	Peak	4579376	4579436	2	+	.	From DargR_m9_rdm_glu_merged_truseqnano_nebnext_v6rzlog10p_chipsub_cutoff2.000000_cwt_peaks.gr
NC_000913	IPOD occupancy	Peak	4579941	4580001	2	+	.	From DargR_m9_rdm_glu_merged_truseqnano_nebnext_v6rzlog10p_chipsub_cutoff2.000000_cwt_peaks.gr
NC_000913	IPOD occupancy	Peak	4580421	4580481	2	+	.	From DargR_m9_rdm_glu_merged_truseqnano_nebnext_v6rzlog10p_chipsub_cutoff2.000000_cwt_peaks.gr
NC_000913	IPOD occupancy	Peak	4582751	4582811	2	+	.	From DargR_m9_rdm_glu_merged_truseqnano_nebnext_v6rzlog10p_chipsub_cutoff2.000000_cwt_peaks.gr
NC_000913	IPOD occupancy	Peak	4583801	4583861	2	+	.	From DargR_m9_rdm_glu_merged_truseqnano_nebnext_v6rzlog10p_chipsub_cutoff2.000000_cwt_peaks.gr
NC_000913	IPOD occupancy	Peak	4584031	4584091	2	+	.	From DargR_m9_rdm_glu_merged_truseqnano_nebnext_v6rzlog10p_chipsub_cutoff2.000000_cwt_peaks.gr
NC_000913	IPOD occupancy	Peak	4585451	4585511	2	+	.	From DargR_m9_rdm_glu_merged_truseqnano_nebnext_v6rzlog10p_chipsub_cutoff2.000000_cwt_peaks.gr
NC_000913	IPOD occupancy	Peak	4586711	4586771	2	+	.	From DargR_m9_rdm_glu_merged_truseqnano_nebnext_v6rzlog10p_chipsub_cutoff2.000000_cwt_peaks.gr
NC_000913	IPOD occupancy	Peak	4587551	4587611	2	+	.	From DargR_m9_rdm_glu_merged_truseqnano_nebnext_v6rzlog10p_chipsub_cutoff2.000000_cwt_peaks.gr
NC_000913	IPOD occupancy	Peak	4588171	4588231	2	+	.	From DargR_m9_rdm_glu_merged_truseqnano_nebnext_v6rzlog10p_chipsub_cutoff2.000000_cwt_peaks.gr
NC_000913	IPOD occupancy	Peak	4588716	4588776	2	+	.	From DargR_m9_rdm_glu_merged_truseqnano_nebnext_v6rzlog10p_chipsub_cutoff2.000000_cwt_peaks.gr
NC_000913	IPOD occupancy	Peak	4592161	4592221	2	+	.	From DargR_m9_rdm_glu_merged_truseqnano_nebnext_v6rzlog10p_chipsub_cutoff2.000000_cwt_peaks.gr
NC_000913	IPOD occupancy	Peak	4593116	4593176	2	+	.	From DargR_m9_rdm_glu_merged_truseqnano_nebnext_v6rzlog10p_chipsub_cutoff2.000000_cwt_peaks.gr
NC_000913	IPOD occupancy	Peak	4593581	4593641	2	+	.	From DargR_m9_rdm_glu_merged_truseqnano_nebnext_v6rzlog10p_chipsub_cutoff2.000000_cwt_peaks.gr
NC_000913	IPOD occupancy	Peak	4593961	4594021	2	+	.	From DargR_m9_rdm_glu_merged_truseqnano_nebnext_v6rzlog10p_chipsub_cutoff2.000000_cwt_peaks.gr
NC_000913	IPOD occupancy	Peak	4594561	4594621	2	+	.	From DargR_m9_rdm_glu_merged_truseqnano_nebnext_v6rzlog10p_chipsub_cutoff2.000000_cwt_peaks.gr
NC_000913	IPOD occupancy	Peak	4594941	4595001	2	+	.	From DargR_m9_rdm_glu_merged_truseqnano_nebnext_v6rzlog10p_chipsub_cutoff2.000000_cwt_peaks.gr
NC_000913	IPOD occupancy	Peak	4595786	4595846	2	+	.	From DargR_m9_rdm_glu_merged_truseqnano_nebnext_v6rzlog10p_chipsub_cutoff2.000000_cwt_peaks.gr
NC_000913	IPOD occupancy	Peak	4597561	4597621	2	+	.	From DargR_m9_rdm_glu_merged_truseqnano_nebnext_v6rzlog10p_chipsub_cutoff2.000000_cwt_peaks.gr
NC_000913	IPOD occupancy	Peak	4598276	4598336	2	+	.	From DargR_m9_rdm_glu_merged_truseqnano_nebnext_v6rzlog10p_chipsub_cutoff2.000000_cwt_peaks.gr
NC_000913	IPOD occupancy	Peak	4599936	4599996	2	+	.	From DargR_m9_rdm_glu_merged_truseqnano_nebnext_v6rzlog10p_chipsub_cutoff2.000000_cwt_peaks.gr
NC_000913	IPOD occupancy	Peak	4600231	4600291	2	+	.	From DargR_m9_rdm_glu_merged_truseqnano_nebnext_v6rzlog10p_chipsub_cutoff2.000000_cwt_peaks.gr
NC_000913	IPOD occupancy	Peak	4601736	4601796	2	+	.	From DargR_m9_rdm_glu_merged_truseqnano_nebnext_v6rzlog10p_chipsub_cutoff2.000000_cwt_peaks.gr
NC_000913	IPOD occupancy	Peak	4602591	4602651	2	+	.	From DargR_m9_rdm_glu_merged_truseqnano_nebnext_v6rzlog10p_chipsub_cutoff2.000000_cwt_peaks.gr
NC_000913	IPOD occupancy	Peak	4602856	4602916	2	+	.	From DargR_m9_rdm_glu_merged_truseqnano_nebnext_v6rzlog10p_chipsub_cutoff2.000000_cwt_peaks.gr
NC_000913	IPOD occupancy	Peak	4603056	4603116	2	+	.	From DargR_m9_rdm_glu_merged_truseqnano_nebnext_v6rzlog10p_chipsub_cutoff2.000000_cwt_peaks.gr
NC_000913	IPOD occupancy	Peak	4603286	4603346	2	+	.	From DargR_m9_rdm_glu_merged_truseqnano_nebnext_v6rzlog10p_chipsub_cutoff2.000000_cwt_peaks.gr
NC_000913	IPOD occupancy	Peak	4603451	4603511	2	+	.	From DargR_m9_rdm_glu_merged_truseqnano_nebnext_v6rzlog10p_chipsub_cutoff2.000000_cwt_peaks.gr
NC_000913	IPOD occupancy	Peak	4603651	4603711	2	+	.	From DargR_m9_rdm_glu_merged_truseqnano_nebnext_v6rzlog10p_chipsub_cutoff2.000000_cwt_peaks.gr
NC_000913	IPOD occupancy	Peak	4604216	4604276	2	+	.	From DargR_m9_rdm_glu_merged_truseqnano_nebnext_v6rzlog10p_chipsub_cutoff2.000000_cwt_peaks.gr
NC_000913	IPOD occupancy	Peak	4604566	4604626	2	+	.	From DargR_m9_rdm_glu_merged_truseqnano_nebnext_v6rzlog10p_chipsub_cutoff2.000000_cwt_peaks.gr
NC_000913	IPOD occupancy	Peak	4604871	4604931	2	+	.	From DargR_m9_rdm_glu_merged_truseqnano_nebnext_v6rzlog10p_chipsub_cutoff2.000000_cwt_peaks.gr
NC_000913	IPOD occupancy	Peak	4605701	4605761	2	+	.	From DargR_m9_rdm_glu_merged_truseqnano_nebnext_v6rzlog10p_chipsub_cutoff2.000000_cwt_peaks.gr
NC_000913	IPOD occupancy	Peak	4608356	4608416	2	+	.	From DargR_m9_rdm_glu_merged_truseqnano_nebnext_v6rzlog10p_chipsub_cutoff2.000000_cwt_peaks.gr
NC_000913	IPOD occupancy	Peak	4608621	4608681	2	+	.	From DargR_m9_rdm_glu_merged_truseqnano_nebnext_v6rzlog10p_chipsub_cutoff2.000000_cwt_peaks.gr
NC_000913	IPOD occupancy	Peak	4608746	4608806	2	+	.	From DargR_m9_rdm_glu_merged_truseqnano_nebnext_v6rzlog10p_chipsub_cutoff2.000000_cwt_peaks.gr
NC_000913	IPOD occupancy	Peak	4609281	4609341	2	+	.	From DargR_m9_rdm_glu_merged_truseqnano_nebnext_v6rzlog10p_chipsub_cutoff2.000000_cwt_peaks.gr
NC_000913	IPOD occupancy	Peak	4610016	4610076	2	+	.	From DargR_m9_rdm_glu_merged_truseqnano_nebnext_v6rzlog10p_chipsub_cutoff2.000000_cwt_peaks.gr
NC_000913	IPOD occupancy	Peak	4611051	4611111	2	+	.	From DargR_m9_rdm_glu_merged_truseqnano_nebnext_v6rzlog10p_chipsub_cutoff2.000000_cwt_peaks.gr
NC_000913	IPOD occupancy	Peak	4611221	4611281	2	+	.	From DargR_m9_rdm_glu_merged_truseqnano_nebnext_v6rzlog10p_chipsub_cutoff2.000000_cwt_peaks.gr
NC_000913	IPOD occupancy	Peak	4611511	4611571	2	+	.	From DargR_m9_rdm_glu_merged_truseqnano_nebnext_v6rzlog10p_chipsub_cutoff2.000000_cwt_peaks.gr
NC_000913	IPOD occupancy	Peak	4612086	4612146	2	+	.	From DargR_m9_rdm_glu_merged_truseqnano_nebnext_v6rzlog10p_chipsub_cutoff2.000000_cwt_peaks.gr
NC_000913	IPOD occupancy	Peak	4612641	4612701	2	+	.	From DargR_m9_rdm_glu_merged_truseqnano_nebnext_v6rzlog10p_chipsub_cutoff2.000000_cwt_peaks.gr
NC_000913	IPOD occupancy	Peak	4613176	4613236	2	+	.	From DargR_m9_rdm_glu_merged_truseqnano_nebnext_v6rzlog10p_chipsub_cutoff2.000000_cwt_peaks.gr
NC_000913	IPOD occupancy	Peak	4615496	4615556	2	+	.	From DargR_m9_rdm_glu_merged_truseqnano_nebnext_v6rzlog10p_chipsub_cutoff2.000000_cwt_peaks.gr
NC_000913	IPOD occupancy	Peak	4616351	4616411	2	+	.	From DargR_m9_rdm_glu_merged_truseqnano_nebnext_v6rzlog10p_chipsub_cutoff2.000000_cwt_peaks.gr
NC_000913	IPOD occupancy	Peak	4617206	4617266	2	+	.	From DargR_m9_rdm_glu_merged_truseqnano_nebnext_v6rzlog10p_chipsub_cutoff2.000000_cwt_peaks.gr
NC_000913	IPOD occupancy	Peak	4618711	4618771	2	+	.	From DargR_m9_rdm_glu_merged_truseqnano_nebnext_v6rzlog10p_chipsub_cutoff2.000000_cwt_peaks.gr
NC_000913	IPOD occupancy	Peak	4619246	4619306	2	+	.	From DargR_m9_rdm_glu_merged_truseqnano_nebnext_v6rzlog10p_chipsub_cutoff2.000000_cwt_peaks.gr
NC_000913	IPOD occupancy	Peak	4619546	4619606	2	+	.	From DargR_m9_rdm_glu_merged_truseqnano_nebnext_v6rzlog10p_chipsub_cutoff2.000000_cwt_peaks.gr
NC_000913	IPOD occupancy	Peak	4620866	4620926	2	+	.	From DargR_m9_rdm_glu_merged_truseqnano_nebnext_v6rzlog10p_chipsub_cutoff2.000000_cwt_peaks.gr
NC_000913	IPOD occupancy	Peak	4621751	4621811	2	+	.	From DargR_m9_rdm_glu_merged_truseqnano_nebnext_v6rzlog10p_chipsub_cutoff2.000000_cwt_peaks.gr
NC_000913	IPOD occupancy	Peak	4624621	4624681	2	+	.	From DargR_m9_rdm_glu_merged_truseqnano_nebnext_v6rzlog10p_chipsub_cutoff2.000000_cwt_peaks.gr
NC_000913	IPOD occupancy	Peak	4624926	4624986	2	+	.	From DargR_m9_rdm_glu_merged_truseqnano_nebnext_v6rzlog10p_chipsub_cutoff2.000000_cwt_peaks.gr
NC_000913	IPOD occupancy	Peak	4628186	4628246	2	+	.	From DargR_m9_rdm_glu_merged_truseqnano_nebnext_v6rzlog10p_chipsub_cutoff2.000000_cwt_peaks.gr
NC_000913	IPOD occupancy	Peak	4628766	4628826	2	+	.	From DargR_m9_rdm_glu_merged_truseqnano_nebnext_v6rzlog10p_chipsub_cutoff2.000000_cwt_peaks.gr
NC_000913	IPOD occupancy	Peak	4630871	4630931	2	+	.	From DargR_m9_rdm_glu_merged_truseqnano_nebnext_v6rzlog10p_chipsub_cutoff2.000000_cwt_peaks.gr
NC_000913	IPOD occupancy	Peak	4632396	4632456	2	+	.	From DargR_m9_rdm_glu_merged_truseqnano_nebnext_v6rzlog10p_chipsub_cutoff2.000000_cwt_peaks.gr
NC_000913	IPOD occupancy	Peak	4633146	4633206	2	+	.	From DargR_m9_rdm_glu_merged_truseqnano_nebnext_v6rzlog10p_chipsub_cutoff2.000000_cwt_peaks.gr
NC_000913	IPOD occupancy	Peak	4633861	4633921	2	+	.	From DargR_m9_rdm_glu_merged_truseqnano_nebnext_v6rzlog10p_chipsub_cutoff2.000000_cwt_peaks.gr
NC_000913	IPOD occupancy	Peak	4634801	4634861	2	+	.	From DargR_m9_rdm_glu_merged_truseqnano_nebnext_v6rzlog10p_chipsub_cutoff2.000000_cwt_peaks.gr
NC_000913	IPOD occupancy	Peak	4635146	4635206	2	+	.	From DargR_m9_rdm_glu_merged_truseqnano_nebnext_v6rzlog10p_chipsub_cutoff2.000000_cwt_peaks.gr
NC_000913	IPOD occupancy	Peak	4635331	4635391	2	+	.	From DargR_m9_rdm_glu_merged_truseqnano_nebnext_v6rzlog10p_chipsub_cutoff2.000000_cwt_peaks.gr
NC_000913	IPOD occupancy	Peak	4635516	4635576	2	+	.	From DargR_m9_rdm_glu_merged_truseqnano_nebnext_v6rzlog10p_chipsub_cutoff2.000000_cwt_peaks.gr
NC_000913	IPOD occupancy	Peak	4636986	4637046	2	+	.	From DargR_m9_rdm_glu_merged_truseqnano_nebnext_v6rzlog10p_chipsub_cutoff2.000000_cwt_peaks.gr
NC_000913	IPOD occupancy	Peak	4639066	4639126	2	+	.	From DargR_m9_rdm_glu_merged_truseqnano_nebnext_v6rzlog10p_chipsub_cutoff2.000000_cwt_peaks.gr
NC_000913	IPOD occupancy	Peak	4640581	4640641	2	+	.	From DargR_m9_rdm_glu_merged_truseqnano_nebnext_v6rzlog10p_chipsub_cutoff2.000000_cwt_peaks.gr
NC_000913	IPOD occupancy	Peak	81	141	3	+	.	From DargR_m9_rdm_glu_merged_truseqnano_nebnext_v6rzlog10p_chipsub_cutoff3.000000_cwt_peaks.gr
NC_000913	IPOD occupancy	Peak	4766	4826	3	+	.	From DargR_m9_rdm_glu_merged_truseqnano_nebnext_v6rzlog10p_chipsub_cutoff3.000000_cwt_peaks.gr
NC_000913	IPOD occupancy	Peak	5096	5156	3	+	.	From DargR_m9_rdm_glu_merged_truseqnano_nebnext_v6rzlog10p_chipsub_cutoff3.000000_cwt_peaks.gr
NC_000913	IPOD occupancy	Peak	5581	5641	3	+	.	From DargR_m9_rdm_glu_merged_truseqnano_nebnext_v6rzlog10p_chipsub_cutoff3.000000_cwt_peaks.gr
NC_000913	IPOD occupancy	Peak	10491	10551	3	+	.	From DargR_m9_rdm_glu_merged_truseqnano_nebnext_v6rzlog10p_chipsub_cutoff3.000000_cwt_peaks.gr
NC_000913	IPOD occupancy	Peak	11466	11526	3	+	.	From DargR_m9_rdm_glu_merged_truseqnano_nebnext_v6rzlog10p_chipsub_cutoff3.000000_cwt_peaks.gr
NC_000913	IPOD occupancy	Peak	12721	12781	3	+	.	From DargR_m9_rdm_glu_merged_truseqnano_nebnext_v6rzlog10p_chipsub_cutoff3.000000_cwt_peaks.gr
NC_000913	IPOD occupancy	Peak	15391	15451	3	+	.	From DargR_m9_rdm_glu_merged_truseqnano_nebnext_v6rzlog10p_chipsub_cutoff3.000000_cwt_peaks.gr
NC_000913	IPOD occupancy	Peak	15506	15566	3	+	.	From DargR_m9_rdm_glu_merged_truseqnano_nebnext_v6rzlog10p_chipsub_cutoff3.000000_cwt_peaks.gr
NC_000913	IPOD occupancy	Peak	16876	16936	3	+	.	From DargR_m9_rdm_glu_merged_truseqnano_nebnext_v6rzlog10p_chipsub_cutoff3.000000_cwt_peaks.gr
NC_000913	IPOD occupancy	Peak	17636	17696	3	+	.	From DargR_m9_rdm_glu_merged_truseqnano_nebnext_v6rzlog10p_chipsub_cutoff3.000000_cwt_peaks.gr
NC_000913	IPOD occupancy	Peak	19786	19846	3	+	.	From DargR_m9_rdm_glu_merged_truseqnano_nebnext_v6rzlog10p_chipsub_cutoff3.000000_cwt_peaks.gr
NC_000913	IPOD occupancy	Peak	19926	19986	3	+	.	From DargR_m9_rdm_glu_merged_truseqnano_nebnext_v6rzlog10p_chipsub_cutoff3.000000_cwt_peaks.gr
NC_000913	IPOD occupancy	Peak	20666	20726	3	+	.	From DargR_m9_rdm_glu_merged_truseqnano_nebnext_v6rzlog10p_chipsub_cutoff3.000000_cwt_peaks.gr
NC_000913	IPOD occupancy	Peak	25261	25321	3	+	.	From DargR_m9_rdm_glu_merged_truseqnano_nebnext_v6rzlog10p_chipsub_cutoff3.000000_cwt_peaks.gr
NC_000913	IPOD occupancy	Peak	27276	27336	3	+	.	From DargR_m9_rdm_glu_merged_truseqnano_nebnext_v6rzlog10p_chipsub_cutoff3.000000_cwt_peaks.gr
NC_000913	IPOD occupancy	Peak	28821	28881	3	+	.	From DargR_m9_rdm_glu_merged_truseqnano_nebnext_v6rzlog10p_chipsub_cutoff3.000000_cwt_peaks.gr
NC_000913	IPOD occupancy	Peak	29091	29151	3	+	.	From DargR_m9_rdm_glu_merged_truseqnano_nebnext_v6rzlog10p_chipsub_cutoff3.000000_cwt_peaks.gr
NC_000913	IPOD occupancy	Peak	29221	29281	3	+	.	From DargR_m9_rdm_glu_merged_truseqnano_nebnext_v6rzlog10p_chipsub_cutoff3.000000_cwt_peaks.gr
NC_000913	IPOD occupancy	Peak	29386	29446	3	+	.	From DargR_m9_rdm_glu_merged_truseqnano_nebnext_v6rzlog10p_chipsub_cutoff3.000000_cwt_peaks.gr
NC_000913	IPOD occupancy	Peak	29946	30006	3	+	.	From DargR_m9_rdm_glu_merged_truseqnano_nebnext_v6rzlog10p_chipsub_cutoff3.000000_cwt_peaks.gr
NC_000913	IPOD occupancy	Peak	32761	32821	3	+	.	From DargR_m9_rdm_glu_merged_truseqnano_nebnext_v6rzlog10p_chipsub_cutoff3.000000_cwt_peaks.gr
NC_000913	IPOD occupancy	Peak	34131	34191	3	+	.	From DargR_m9_rdm_glu_merged_truseqnano_nebnext_v6rzlog10p_chipsub_cutoff3.000000_cwt_peaks.gr
NC_000913	IPOD occupancy	Peak	34291	34351	3	+	.	From DargR_m9_rdm_glu_merged_truseqnano_nebnext_v6rzlog10p_chipsub_cutoff3.000000_cwt_peaks.gr
NC_000913	IPOD occupancy	Peak	34411	34471	3	+	.	From DargR_m9_rdm_glu_merged_truseqnano_nebnext_v6rzlog10p_chipsub_cutoff3.000000_cwt_peaks.gr
NC_000913	IPOD occupancy	Peak	34871	34931	3	+	.	From DargR_m9_rdm_glu_merged_truseqnano_nebnext_v6rzlog10p_chipsub_cutoff3.000000_cwt_peaks.gr
NC_000913	IPOD occupancy	Peak	36096	36156	3	+	.	From DargR_m9_rdm_glu_merged_truseqnano_nebnext_v6rzlog10p_chipsub_cutoff3.000000_cwt_peaks.gr
NC_000913	IPOD occupancy	Peak	37661	37721	3	+	.	From DargR_m9_rdm_glu_merged_truseqnano_nebnext_v6rzlog10p_chipsub_cutoff3.000000_cwt_peaks.gr
NC_000913	IPOD occupancy	Peak	37781	37841	3	+	.	From DargR_m9_rdm_glu_merged_truseqnano_nebnext_v6rzlog10p_chipsub_cutoff3.000000_cwt_peaks.gr
NC_000913	IPOD occupancy	Peak	40381	40441	3	+	.	From DargR_m9_rdm_glu_merged_truseqnano_nebnext_v6rzlog10p_chipsub_cutoff3.000000_cwt_peaks.gr
NC_000913	IPOD occupancy	Peak	40921	40981	3	+	.	From DargR_m9_rdm_glu_merged_truseqnano_nebnext_v6rzlog10p_chipsub_cutoff3.000000_cwt_peaks.gr
NC_000913	IPOD occupancy	Peak	41756	41816	3	+	.	From DargR_m9_rdm_glu_merged_truseqnano_nebnext_v6rzlog10p_chipsub_cutoff3.000000_cwt_peaks.gr
NC_000913	IPOD occupancy	Peak	42386	42446	3	+	.	From DargR_m9_rdm_glu_merged_truseqnano_nebnext_v6rzlog10p_chipsub_cutoff3.000000_cwt_peaks.gr
NC_000913	IPOD occupancy	Peak	43246	43306	3	+	.	From DargR_m9_rdm_glu_merged_truseqnano_nebnext_v6rzlog10p_chipsub_cutoff3.000000_cwt_peaks.gr
NC_000913	IPOD occupancy	Peak	46966	47026	3	+	.	From DargR_m9_rdm_glu_merged_truseqnano_nebnext_v6rzlog10p_chipsub_cutoff3.000000_cwt_peaks.gr
NC_000913	IPOD occupancy	Peak	47116	47176	3	+	.	From DargR_m9_rdm_glu_merged_truseqnano_nebnext_v6rzlog10p_chipsub_cutoff3.000000_cwt_peaks.gr
NC_000913	IPOD occupancy	Peak	49506	49566	3	+	.	From DargR_m9_rdm_glu_merged_truseqnano_nebnext_v6rzlog10p_chipsub_cutoff3.000000_cwt_peaks.gr
NC_000913	IPOD occupancy	Peak	49906	49966	3	+	.	From DargR_m9_rdm_glu_merged_truseqnano_nebnext_v6rzlog10p_chipsub_cutoff3.000000_cwt_peaks.gr
NC_000913	IPOD occupancy	Peak	51186	51246	3	+	.	From DargR_m9_rdm_glu_merged_truseqnano_nebnext_v6rzlog10p_chipsub_cutoff3.000000_cwt_peaks.gr
NC_000913	IPOD occupancy	Peak	51496	51556	3	+	.	From DargR_m9_rdm_glu_merged_truseqnano_nebnext_v6rzlog10p_chipsub_cutoff3.000000_cwt_peaks.gr
NC_000913	IPOD occupancy	Peak	54716	54776	3	+	.	From DargR_m9_rdm_glu_merged_truseqnano_nebnext_v6rzlog10p_chipsub_cutoff3.000000_cwt_peaks.gr
NC_000913	IPOD occupancy	Peak	54846	54906	3	+	.	From DargR_m9_rdm_glu_merged_truseqnano_nebnext_v6rzlog10p_chipsub_cutoff3.000000_cwt_peaks.gr
NC_000913	IPOD occupancy	Peak	55716	55776	3	+	.	From DargR_m9_rdm_glu_merged_truseqnano_nebnext_v6rzlog10p_chipsub_cutoff3.000000_cwt_peaks.gr
NC_000913	IPOD occupancy	Peak	56291	56351	3	+	.	From DargR_m9_rdm_glu_merged_truseqnano_nebnext_v6rzlog10p_chipsub_cutoff3.000000_cwt_peaks.gr
NC_000913	IPOD occupancy	Peak	58461	58521	3	+	.	From DargR_m9_rdm_glu_merged_truseqnano_nebnext_v6rzlog10p_chipsub_cutoff3.000000_cwt_peaks.gr
NC_000913	IPOD occupancy	Peak	58836	58896	3	+	.	From DargR_m9_rdm_glu_merged_truseqnano_nebnext_v6rzlog10p_chipsub_cutoff3.000000_cwt_peaks.gr
NC_000913	IPOD occupancy	Peak	59441	59501	3	+	.	From DargR_m9_rdm_glu_merged_truseqnano_nebnext_v6rzlog10p_chipsub_cutoff3.000000_cwt_peaks.gr
NC_000913	IPOD occupancy	Peak	60836	60896	3	+	.	From DargR_m9_rdm_glu_merged_truseqnano_nebnext_v6rzlog10p_chipsub_cutoff3.000000_cwt_peaks.gr
NC_000913	IPOD occupancy	Peak	61046	61106	3	+	.	From DargR_m9_rdm_glu_merged_truseqnano_nebnext_v6rzlog10p_chipsub_cutoff3.000000_cwt_peaks.gr
NC_000913	IPOD occupancy	Peak	61816	61876	3	+	.	From DargR_m9_rdm_glu_merged_truseqnano_nebnext_v6rzlog10p_chipsub_cutoff3.000000_cwt_peaks.gr
NC_000913	IPOD occupancy	Peak	63011	63071	3	+	.	From DargR_m9_rdm_glu_merged_truseqnano_nebnext_v6rzlog10p_chipsub_cutoff3.000000_cwt_peaks.gr
NC_000913	IPOD occupancy	Peak	63601	63661	3	+	.	From DargR_m9_rdm_glu_merged_truseqnano_nebnext_v6rzlog10p_chipsub_cutoff3.000000_cwt_peaks.gr
NC_000913	IPOD occupancy	Peak	63691	63751	3	+	.	From DargR_m9_rdm_glu_merged_truseqnano_nebnext_v6rzlog10p_chipsub_cutoff3.000000_cwt_peaks.gr
NC_000913	IPOD occupancy	Peak	66586	66646	3	+	.	From DargR_m9_rdm_glu_merged_truseqnano_nebnext_v6rzlog10p_chipsub_cutoff3.000000_cwt_peaks.gr
NC_000913	IPOD occupancy	Peak	67781	67841	3	+	.	From DargR_m9_rdm_glu_merged_truseqnano_nebnext_v6rzlog10p_chipsub_cutoff3.000000_cwt_peaks.gr
NC_000913	IPOD occupancy	Peak	70241	70301	3	+	.	From DargR_m9_rdm_glu_merged_truseqnano_nebnext_v6rzlog10p_chipsub_cutoff3.000000_cwt_peaks.gr
NC_000913	IPOD occupancy	Peak	71601	71661	3	+	.	From DargR_m9_rdm_glu_merged_truseqnano_nebnext_v6rzlog10p_chipsub_cutoff3.000000_cwt_peaks.gr
NC_000913	IPOD occupancy	Peak	72051	72111	3	+	.	From DargR_m9_rdm_glu_merged_truseqnano_nebnext_v6rzlog10p_chipsub_cutoff3.000000_cwt_peaks.gr
NC_000913	IPOD occupancy	Peak	75951	76011	3	+	.	From DargR_m9_rdm_glu_merged_truseqnano_nebnext_v6rzlog10p_chipsub_cutoff3.000000_cwt_peaks.gr
NC_000913	IPOD occupancy	Peak	78296	78356	3	+	.	From DargR_m9_rdm_glu_merged_truseqnano_nebnext_v6rzlog10p_chipsub_cutoff3.000000_cwt_peaks.gr
NC_000913	IPOD occupancy	Peak	81926	81986	3	+	.	From DargR_m9_rdm_glu_merged_truseqnano_nebnext_v6rzlog10p_chipsub_cutoff3.000000_cwt_peaks.gr
NC_000913	IPOD occupancy	Peak	83961	84021	3	+	.	From DargR_m9_rdm_glu_merged_truseqnano_nebnext_v6rzlog10p_chipsub_cutoff3.000000_cwt_peaks.gr
NC_000913	IPOD occupancy	Peak	84126	84186	3	+	.	From DargR_m9_rdm_glu_merged_truseqnano_nebnext_v6rzlog10p_chipsub_cutoff3.000000_cwt_peaks.gr
NC_000913	IPOD occupancy	Peak	85296	85356	3	+	.	From DargR_m9_rdm_glu_merged_truseqnano_nebnext_v6rzlog10p_chipsub_cutoff3.000000_cwt_peaks.gr
NC_000913	IPOD occupancy	Peak	85656	85716	3	+	.	From DargR_m9_rdm_glu_merged_truseqnano_nebnext_v6rzlog10p_chipsub_cutoff3.000000_cwt_peaks.gr
NC_000913	IPOD occupancy	Peak	86091	86151	3	+	.	From DargR_m9_rdm_glu_merged_truseqnano_nebnext_v6rzlog10p_chipsub_cutoff3.000000_cwt_peaks.gr
NC_000913	IPOD occupancy	Peak	87081	87141	3	+	.	From DargR_m9_rdm_glu_merged_truseqnano_nebnext_v6rzlog10p_chipsub_cutoff3.000000_cwt_peaks.gr
NC_000913	IPOD occupancy	Peak	90421	90481	3	+	.	From DargR_m9_rdm_glu_merged_truseqnano_nebnext_v6rzlog10p_chipsub_cutoff3.000000_cwt_peaks.gr
NC_000913	IPOD occupancy	Peak	91346	91406	3	+	.	From DargR_m9_rdm_glu_merged_truseqnano_nebnext_v6rzlog10p_chipsub_cutoff3.000000_cwt_peaks.gr
NC_000913	IPOD occupancy	Peak	92396	92456	3	+	.	From DargR_m9_rdm_glu_merged_truseqnano_nebnext_v6rzlog10p_chipsub_cutoff3.000000_cwt_peaks.gr
NC_000913	IPOD occupancy	Peak	93776	93836	3	+	.	From DargR_m9_rdm_glu_merged_truseqnano_nebnext_v6rzlog10p_chipsub_cutoff3.000000_cwt_peaks.gr
NC_000913	IPOD occupancy	Peak	102661	102721	3	+	.	From DargR_m9_rdm_glu_merged_truseqnano_nebnext_v6rzlog10p_chipsub_cutoff3.000000_cwt_peaks.gr
NC_000913	IPOD occupancy	Peak	102856	102916	3	+	.	From DargR_m9_rdm_glu_merged_truseqnano_nebnext_v6rzlog10p_chipsub_cutoff3.000000_cwt_peaks.gr
NC_000913	IPOD occupancy	Peak	103506	103566	3	+	.	From DargR_m9_rdm_glu_merged_truseqnano_nebnext_v6rzlog10p_chipsub_cutoff3.000000_cwt_peaks.gr
NC_000913	IPOD occupancy	Peak	104461	104521	3	+	.	From DargR_m9_rdm_glu_merged_truseqnano_nebnext_v6rzlog10p_chipsub_cutoff3.000000_cwt_peaks.gr
NC_000913	IPOD occupancy	Peak	107176	107236	3	+	.	From DargR_m9_rdm_glu_merged_truseqnano_nebnext_v6rzlog10p_chipsub_cutoff3.000000_cwt_peaks.gr
NC_000913	IPOD occupancy	Peak	107931	107991	3	+	.	From DargR_m9_rdm_glu_merged_truseqnano_nebnext_v6rzlog10p_chipsub_cutoff3.000000_cwt_peaks.gr
NC_000913	IPOD occupancy	Peak	111026	111086	3	+	.	From DargR_m9_rdm_glu_merged_truseqnano_nebnext_v6rzlog10p_chipsub_cutoff3.000000_cwt_peaks.gr
NC_000913	IPOD occupancy	Peak	111506	111566	3	+	.	From DargR_m9_rdm_glu_merged_truseqnano_nebnext_v6rzlog10p_chipsub_cutoff3.000000_cwt_peaks.gr
NC_000913	IPOD occupancy	Peak	119081	119141	3	+	.	From DargR_m9_rdm_glu_merged_truseqnano_nebnext_v6rzlog10p_chipsub_cutoff3.000000_cwt_peaks.gr
NC_000913	IPOD occupancy	Peak	121976	122036	3	+	.	From DargR_m9_rdm_glu_merged_truseqnano_nebnext_v6rzlog10p_chipsub_cutoff3.000000_cwt_peaks.gr
NC_000913	IPOD occupancy	Peak	122871	122931	3	+	.	From DargR_m9_rdm_glu_merged_truseqnano_nebnext_v6rzlog10p_chipsub_cutoff3.000000_cwt_peaks.gr
NC_000913	IPOD occupancy	Peak	122976	123036	3	+	.	From DargR_m9_rdm_glu_merged_truseqnano_nebnext_v6rzlog10p_chipsub_cutoff3.000000_cwt_peaks.gr
NC_000913	IPOD occupancy	Peak	123616	123676	3	+	.	From DargR_m9_rdm_glu_merged_truseqnano_nebnext_v6rzlog10p_chipsub_cutoff3.000000_cwt_peaks.gr
NC_000913	IPOD occupancy	Peak	124786	124846	3	+	.	From DargR_m9_rdm_glu_merged_truseqnano_nebnext_v6rzlog10p_chipsub_cutoff3.000000_cwt_peaks.gr
NC_000913	IPOD occupancy	Peak	130111	130171	3	+	.	From DargR_m9_rdm_glu_merged_truseqnano_nebnext_v6rzlog10p_chipsub_cutoff3.000000_cwt_peaks.gr
NC_000913	IPOD occupancy	Peak	134956	135016	3	+	.	From DargR_m9_rdm_glu_merged_truseqnano_nebnext_v6rzlog10p_chipsub_cutoff3.000000_cwt_peaks.gr
NC_000913	IPOD occupancy	Peak	135546	135606	3	+	.	From DargR_m9_rdm_glu_merged_truseqnano_nebnext_v6rzlog10p_chipsub_cutoff3.000000_cwt_peaks.gr
NC_000913	IPOD occupancy	Peak	137586	137646	3	+	.	From DargR_m9_rdm_glu_merged_truseqnano_nebnext_v6rzlog10p_chipsub_cutoff3.000000_cwt_peaks.gr
NC_000913	IPOD occupancy	Peak	138721	138781	3	+	.	From DargR_m9_rdm_glu_merged_truseqnano_nebnext_v6rzlog10p_chipsub_cutoff3.000000_cwt_peaks.gr
NC_000913	IPOD occupancy	Peak	140221	140281	3	+	.	From DargR_m9_rdm_glu_merged_truseqnano_nebnext_v6rzlog10p_chipsub_cutoff3.000000_cwt_peaks.gr
NC_000913	IPOD occupancy	Peak	142166	142226	3	+	.	From DargR_m9_rdm_glu_merged_truseqnano_nebnext_v6rzlog10p_chipsub_cutoff3.000000_cwt_peaks.gr
NC_000913	IPOD occupancy	Peak	142266	142326	3	+	.	From DargR_m9_rdm_glu_merged_truseqnano_nebnext_v6rzlog10p_chipsub_cutoff3.000000_cwt_peaks.gr
NC_000913	IPOD occupancy	Peak	143216	143276	3	+	.	From DargR_m9_rdm_glu_merged_truseqnano_nebnext_v6rzlog10p_chipsub_cutoff3.000000_cwt_peaks.gr
NC_000913	IPOD occupancy	Peak	143586	143646	3	+	.	From DargR_m9_rdm_glu_merged_truseqnano_nebnext_v6rzlog10p_chipsub_cutoff3.000000_cwt_peaks.gr
NC_000913	IPOD occupancy	Peak	144311	144371	3	+	.	From DargR_m9_rdm_glu_merged_truseqnano_nebnext_v6rzlog10p_chipsub_cutoff3.000000_cwt_peaks.gr
NC_000913	IPOD occupancy	Peak	144816	144876	3	+	.	From DargR_m9_rdm_glu_merged_truseqnano_nebnext_v6rzlog10p_chipsub_cutoff3.000000_cwt_peaks.gr
NC_000913	IPOD occupancy	Peak	146846	146906	3	+	.	From DargR_m9_rdm_glu_merged_truseqnano_nebnext_v6rzlog10p_chipsub_cutoff3.000000_cwt_peaks.gr
NC_000913	IPOD occupancy	Peak	150136	150196	3	+	.	From DargR_m9_rdm_glu_merged_truseqnano_nebnext_v6rzlog10p_chipsub_cutoff3.000000_cwt_peaks.gr
NC_000913	IPOD occupancy	Peak	150511	150571	3	+	.	From DargR_m9_rdm_glu_merged_truseqnano_nebnext_v6rzlog10p_chipsub_cutoff3.000000_cwt_peaks.gr
NC_000913	IPOD occupancy	Peak	151281	151341	3	+	.	From DargR_m9_rdm_glu_merged_truseqnano_nebnext_v6rzlog10p_chipsub_cutoff3.000000_cwt_peaks.gr
NC_000913	IPOD occupancy	Peak	153181	153241	3	+	.	From DargR_m9_rdm_glu_merged_truseqnano_nebnext_v6rzlog10p_chipsub_cutoff3.000000_cwt_peaks.gr
NC_000913	IPOD occupancy	Peak	153581	153641	3	+	.	From DargR_m9_rdm_glu_merged_truseqnano_nebnext_v6rzlog10p_chipsub_cutoff3.000000_cwt_peaks.gr
NC_000913	IPOD occupancy	Peak	154196	154256	3	+	.	From DargR_m9_rdm_glu_merged_truseqnano_nebnext_v6rzlog10p_chipsub_cutoff3.000000_cwt_peaks.gr
NC_000913	IPOD occupancy	Peak	156136	156196	3	+	.	From DargR_m9_rdm_glu_merged_truseqnano_nebnext_v6rzlog10p_chipsub_cutoff3.000000_cwt_peaks.gr
NC_000913	IPOD occupancy	Peak	162536	162596	3	+	.	From DargR_m9_rdm_glu_merged_truseqnano_nebnext_v6rzlog10p_chipsub_cutoff3.000000_cwt_peaks.gr
NC_000913	IPOD occupancy	Peak	164151	164211	3	+	.	From DargR_m9_rdm_glu_merged_truseqnano_nebnext_v6rzlog10p_chipsub_cutoff3.000000_cwt_peaks.gr
NC_000913	IPOD occupancy	Peak	167891	167951	3	+	.	From DargR_m9_rdm_glu_merged_truseqnano_nebnext_v6rzlog10p_chipsub_cutoff3.000000_cwt_peaks.gr
NC_000913	IPOD occupancy	Peak	169871	169931	3	+	.	From DargR_m9_rdm_glu_merged_truseqnano_nebnext_v6rzlog10p_chipsub_cutoff3.000000_cwt_peaks.gr
NC_000913	IPOD occupancy	Peak	171916	171976	3	+	.	From DargR_m9_rdm_glu_merged_truseqnano_nebnext_v6rzlog10p_chipsub_cutoff3.000000_cwt_peaks.gr
NC_000913	IPOD occupancy	Peak	177131	177191	3	+	.	From DargR_m9_rdm_glu_merged_truseqnano_nebnext_v6rzlog10p_chipsub_cutoff3.000000_cwt_peaks.gr
NC_000913	IPOD occupancy	Peak	179551	179611	3	+	.	From DargR_m9_rdm_glu_merged_truseqnano_nebnext_v6rzlog10p_chipsub_cutoff3.000000_cwt_peaks.gr
NC_000913	IPOD occupancy	Peak	180371	180431	3	+	.	From DargR_m9_rdm_glu_merged_truseqnano_nebnext_v6rzlog10p_chipsub_cutoff3.000000_cwt_peaks.gr
NC_000913	IPOD occupancy	Peak	180791	180851	3	+	.	From DargR_m9_rdm_glu_merged_truseqnano_nebnext_v6rzlog10p_chipsub_cutoff3.000000_cwt_peaks.gr
NC_000913	IPOD occupancy	Peak	183841	183901	3	+	.	From DargR_m9_rdm_glu_merged_truseqnano_nebnext_v6rzlog10p_chipsub_cutoff3.000000_cwt_peaks.gr
NC_000913	IPOD occupancy	Peak	184761	184821	3	+	.	From DargR_m9_rdm_glu_merged_truseqnano_nebnext_v6rzlog10p_chipsub_cutoff3.000000_cwt_peaks.gr
NC_000913	IPOD occupancy	Peak	187821	187881	3	+	.	From DargR_m9_rdm_glu_merged_truseqnano_nebnext_v6rzlog10p_chipsub_cutoff3.000000_cwt_peaks.gr
NC_000913	IPOD occupancy	Peak	189206	189266	3	+	.	From DargR_m9_rdm_glu_merged_truseqnano_nebnext_v6rzlog10p_chipsub_cutoff3.000000_cwt_peaks.gr
NC_000913	IPOD occupancy	Peak	189516	189576	3	+	.	From DargR_m9_rdm_glu_merged_truseqnano_nebnext_v6rzlog10p_chipsub_cutoff3.000000_cwt_peaks.gr
NC_000913	IPOD occupancy	Peak	189646	189706	3	+	.	From DargR_m9_rdm_glu_merged_truseqnano_nebnext_v6rzlog10p_chipsub_cutoff3.000000_cwt_peaks.gr
NC_000913	IPOD occupancy	Peak	190401	190461	3	+	.	From DargR_m9_rdm_glu_merged_truseqnano_nebnext_v6rzlog10p_chipsub_cutoff3.000000_cwt_peaks.gr
NC_000913	IPOD occupancy	Peak	191941	192001	3	+	.	From DargR_m9_rdm_glu_merged_truseqnano_nebnext_v6rzlog10p_chipsub_cutoff3.000000_cwt_peaks.gr
NC_000913	IPOD occupancy	Peak	194181	194241	3	+	.	From DargR_m9_rdm_glu_merged_truseqnano_nebnext_v6rzlog10p_chipsub_cutoff3.000000_cwt_peaks.gr
NC_000913	IPOD occupancy	Peak	195396	195456	3	+	.	From DargR_m9_rdm_glu_merged_truseqnano_nebnext_v6rzlog10p_chipsub_cutoff3.000000_cwt_peaks.gr
NC_000913	IPOD occupancy	Peak	195546	195606	3	+	.	From DargR_m9_rdm_glu_merged_truseqnano_nebnext_v6rzlog10p_chipsub_cutoff3.000000_cwt_peaks.gr
NC_000913	IPOD occupancy	Peak	196526	196586	3	+	.	From DargR_m9_rdm_glu_merged_truseqnano_nebnext_v6rzlog10p_chipsub_cutoff3.000000_cwt_peaks.gr
NC_000913	IPOD occupancy	Peak	198156	198216	3	+	.	From DargR_m9_rdm_glu_merged_truseqnano_nebnext_v6rzlog10p_chipsub_cutoff3.000000_cwt_peaks.gr
NC_000913	IPOD occupancy	Peak	201646	201706	3	+	.	From DargR_m9_rdm_glu_merged_truseqnano_nebnext_v6rzlog10p_chipsub_cutoff3.000000_cwt_peaks.gr
NC_000913	IPOD occupancy	Peak	202541	202601	3	+	.	From DargR_m9_rdm_glu_merged_truseqnano_nebnext_v6rzlog10p_chipsub_cutoff3.000000_cwt_peaks.gr
NC_000913	IPOD occupancy	Peak	202901	202961	3	+	.	From DargR_m9_rdm_glu_merged_truseqnano_nebnext_v6rzlog10p_chipsub_cutoff3.000000_cwt_peaks.gr
NC_000913	IPOD occupancy	Peak	203631	203691	3	+	.	From DargR_m9_rdm_glu_merged_truseqnano_nebnext_v6rzlog10p_chipsub_cutoff3.000000_cwt_peaks.gr
NC_000913	IPOD occupancy	Peak	206401	206461	3	+	.	From DargR_m9_rdm_glu_merged_truseqnano_nebnext_v6rzlog10p_chipsub_cutoff3.000000_cwt_peaks.gr
NC_000913	IPOD occupancy	Peak	209061	209121	3	+	.	From DargR_m9_rdm_glu_merged_truseqnano_nebnext_v6rzlog10p_chipsub_cutoff3.000000_cwt_peaks.gr
NC_000913	IPOD occupancy	Peak	209601	209661	3	+	.	From DargR_m9_rdm_glu_merged_truseqnano_nebnext_v6rzlog10p_chipsub_cutoff3.000000_cwt_peaks.gr
NC_000913	IPOD occupancy	Peak	210001	210061	3	+	.	From DargR_m9_rdm_glu_merged_truseqnano_nebnext_v6rzlog10p_chipsub_cutoff3.000000_cwt_peaks.gr
NC_000913	IPOD occupancy	Peak	211401	211461	3	+	.	From DargR_m9_rdm_glu_merged_truseqnano_nebnext_v6rzlog10p_chipsub_cutoff3.000000_cwt_peaks.gr
NC_000913	IPOD occupancy	Peak	214911	214971	3	+	.	From DargR_m9_rdm_glu_merged_truseqnano_nebnext_v6rzlog10p_chipsub_cutoff3.000000_cwt_peaks.gr
NC_000913	IPOD occupancy	Peak	216006	216066	3	+	.	From DargR_m9_rdm_glu_merged_truseqnano_nebnext_v6rzlog10p_chipsub_cutoff3.000000_cwt_peaks.gr
NC_000913	IPOD occupancy	Peak	217926	217986	3	+	.	From DargR_m9_rdm_glu_merged_truseqnano_nebnext_v6rzlog10p_chipsub_cutoff3.000000_cwt_peaks.gr
NC_000913	IPOD occupancy	Peak	220546	220606	3	+	.	From DargR_m9_rdm_glu_merged_truseqnano_nebnext_v6rzlog10p_chipsub_cutoff3.000000_cwt_peaks.gr
NC_000913	IPOD occupancy	Peak	220906	220966	3	+	.	From DargR_m9_rdm_glu_merged_truseqnano_nebnext_v6rzlog10p_chipsub_cutoff3.000000_cwt_peaks.gr
NC_000913	IPOD occupancy	Peak	221021	221081	3	+	.	From DargR_m9_rdm_glu_merged_truseqnano_nebnext_v6rzlog10p_chipsub_cutoff3.000000_cwt_peaks.gr
NC_000913	IPOD occupancy	Peak	222731	222791	3	+	.	From DargR_m9_rdm_glu_merged_truseqnano_nebnext_v6rzlog10p_chipsub_cutoff3.000000_cwt_peaks.gr
NC_000913	IPOD occupancy	Peak	225111	225171	3	+	.	From DargR_m9_rdm_glu_merged_truseqnano_nebnext_v6rzlog10p_chipsub_cutoff3.000000_cwt_peaks.gr
NC_000913	IPOD occupancy	Peak	225321	225381	3	+	.	From DargR_m9_rdm_glu_merged_truseqnano_nebnext_v6rzlog10p_chipsub_cutoff3.000000_cwt_peaks.gr
NC_000913	IPOD occupancy	Peak	226446	226506	3	+	.	From DargR_m9_rdm_glu_merged_truseqnano_nebnext_v6rzlog10p_chipsub_cutoff3.000000_cwt_peaks.gr
NC_000913	IPOD occupancy	Peak	227271	227331	3	+	.	From DargR_m9_rdm_glu_merged_truseqnano_nebnext_v6rzlog10p_chipsub_cutoff3.000000_cwt_peaks.gr
NC_000913	IPOD occupancy	Peak	229246	229306	3	+	.	From DargR_m9_rdm_glu_merged_truseqnano_nebnext_v6rzlog10p_chipsub_cutoff3.000000_cwt_peaks.gr
NC_000913	IPOD occupancy	Peak	229696	229756	3	+	.	From DargR_m9_rdm_glu_merged_truseqnano_nebnext_v6rzlog10p_chipsub_cutoff3.000000_cwt_peaks.gr
NC_000913	IPOD occupancy	Peak	233996	234056	3	+	.	From DargR_m9_rdm_glu_merged_truseqnano_nebnext_v6rzlog10p_chipsub_cutoff3.000000_cwt_peaks.gr
NC_000913	IPOD occupancy	Peak	234316	234376	3	+	.	From DargR_m9_rdm_glu_merged_truseqnano_nebnext_v6rzlog10p_chipsub_cutoff3.000000_cwt_peaks.gr
NC_000913	IPOD occupancy	Peak	235396	235456	3	+	.	From DargR_m9_rdm_glu_merged_truseqnano_nebnext_v6rzlog10p_chipsub_cutoff3.000000_cwt_peaks.gr
NC_000913	IPOD occupancy	Peak	237331	237391	3	+	.	From DargR_m9_rdm_glu_merged_truseqnano_nebnext_v6rzlog10p_chipsub_cutoff3.000000_cwt_peaks.gr
NC_000913	IPOD occupancy	Peak	237491	237551	3	+	.	From DargR_m9_rdm_glu_merged_truseqnano_nebnext_v6rzlog10p_chipsub_cutoff3.000000_cwt_peaks.gr
NC_000913	IPOD occupancy	Peak	238026	238086	3	+	.	From DargR_m9_rdm_glu_merged_truseqnano_nebnext_v6rzlog10p_chipsub_cutoff3.000000_cwt_peaks.gr
NC_000913	IPOD occupancy	Peak	243076	243136	3	+	.	From DargR_m9_rdm_glu_merged_truseqnano_nebnext_v6rzlog10p_chipsub_cutoff3.000000_cwt_peaks.gr
NC_000913	IPOD occupancy	Peak	246131	246191	3	+	.	From DargR_m9_rdm_glu_merged_truseqnano_nebnext_v6rzlog10p_chipsub_cutoff3.000000_cwt_peaks.gr
NC_000913	IPOD occupancy	Peak	246536	246596	3	+	.	From DargR_m9_rdm_glu_merged_truseqnano_nebnext_v6rzlog10p_chipsub_cutoff3.000000_cwt_peaks.gr
NC_000913	IPOD occupancy	Peak	246736	246796	3	+	.	From DargR_m9_rdm_glu_merged_truseqnano_nebnext_v6rzlog10p_chipsub_cutoff3.000000_cwt_peaks.gr
NC_000913	IPOD occupancy	Peak	247561	247621	3	+	.	From DargR_m9_rdm_glu_merged_truseqnano_nebnext_v6rzlog10p_chipsub_cutoff3.000000_cwt_peaks.gr
NC_000913	IPOD occupancy	Peak	247971	248031	3	+	.	From DargR_m9_rdm_glu_merged_truseqnano_nebnext_v6rzlog10p_chipsub_cutoff3.000000_cwt_peaks.gr
NC_000913	IPOD occupancy	Peak	249351	249411	3	+	.	From DargR_m9_rdm_glu_merged_truseqnano_nebnext_v6rzlog10p_chipsub_cutoff3.000000_cwt_peaks.gr
NC_000913	IPOD occupancy	Peak	252036	252096	3	+	.	From DargR_m9_rdm_glu_merged_truseqnano_nebnext_v6rzlog10p_chipsub_cutoff3.000000_cwt_peaks.gr
NC_000913	IPOD occupancy	Peak	252256	252316	3	+	.	From DargR_m9_rdm_glu_merged_truseqnano_nebnext_v6rzlog10p_chipsub_cutoff3.000000_cwt_peaks.gr
NC_000913	IPOD occupancy	Peak	252906	252966	3	+	.	From DargR_m9_rdm_glu_merged_truseqnano_nebnext_v6rzlog10p_chipsub_cutoff3.000000_cwt_peaks.gr
NC_000913	IPOD occupancy	Peak	254216	254276	3	+	.	From DargR_m9_rdm_glu_merged_truseqnano_nebnext_v6rzlog10p_chipsub_cutoff3.000000_cwt_peaks.gr
NC_000913	IPOD occupancy	Peak	256336	256396	3	+	.	From DargR_m9_rdm_glu_merged_truseqnano_nebnext_v6rzlog10p_chipsub_cutoff3.000000_cwt_peaks.gr
NC_000913	IPOD occupancy	Peak	259571	259631	3	+	.	From DargR_m9_rdm_glu_merged_truseqnano_nebnext_v6rzlog10p_chipsub_cutoff3.000000_cwt_peaks.gr
NC_000913	IPOD occupancy	Peak	259916	259976	3	+	.	From DargR_m9_rdm_glu_merged_truseqnano_nebnext_v6rzlog10p_chipsub_cutoff3.000000_cwt_peaks.gr
NC_000913	IPOD occupancy	Peak	262106	262166	3	+	.	From DargR_m9_rdm_glu_merged_truseqnano_nebnext_v6rzlog10p_chipsub_cutoff3.000000_cwt_peaks.gr
NC_000913	IPOD occupancy	Peak	262886	262946	3	+	.	From DargR_m9_rdm_glu_merged_truseqnano_nebnext_v6rzlog10p_chipsub_cutoff3.000000_cwt_peaks.gr
NC_000913	IPOD occupancy	Peak	263281	263341	3	+	.	From DargR_m9_rdm_glu_merged_truseqnano_nebnext_v6rzlog10p_chipsub_cutoff3.000000_cwt_peaks.gr
NC_000913	IPOD occupancy	Peak	264701	264761	3	+	.	From DargR_m9_rdm_glu_merged_truseqnano_nebnext_v6rzlog10p_chipsub_cutoff3.000000_cwt_peaks.gr
NC_000913	IPOD occupancy	Peak	266971	267031	3	+	.	From DargR_m9_rdm_glu_merged_truseqnano_nebnext_v6rzlog10p_chipsub_cutoff3.000000_cwt_peaks.gr
NC_000913	IPOD occupancy	Peak	268501	268561	3	+	.	From DargR_m9_rdm_glu_merged_truseqnano_nebnext_v6rzlog10p_chipsub_cutoff3.000000_cwt_peaks.gr
NC_000913	IPOD occupancy	Peak	270576	270636	3	+	.	From DargR_m9_rdm_glu_merged_truseqnano_nebnext_v6rzlog10p_chipsub_cutoff3.000000_cwt_peaks.gr
NC_000913	IPOD occupancy	Peak	270691	270751	3	+	.	From DargR_m9_rdm_glu_merged_truseqnano_nebnext_v6rzlog10p_chipsub_cutoff3.000000_cwt_peaks.gr
NC_000913	IPOD occupancy	Peak	271181	271241	3	+	.	From DargR_m9_rdm_glu_merged_truseqnano_nebnext_v6rzlog10p_chipsub_cutoff3.000000_cwt_peaks.gr
NC_000913	IPOD occupancy	Peak	272821	272881	3	+	.	From DargR_m9_rdm_glu_merged_truseqnano_nebnext_v6rzlog10p_chipsub_cutoff3.000000_cwt_peaks.gr
NC_000913	IPOD occupancy	Peak	274101	274161	3	+	.	From DargR_m9_rdm_glu_merged_truseqnano_nebnext_v6rzlog10p_chipsub_cutoff3.000000_cwt_peaks.gr
NC_000913	IPOD occupancy	Peak	275071	275131	3	+	.	From DargR_m9_rdm_glu_merged_truseqnano_nebnext_v6rzlog10p_chipsub_cutoff3.000000_cwt_peaks.gr
NC_000913	IPOD occupancy	Peak	276716	276776	3	+	.	From DargR_m9_rdm_glu_merged_truseqnano_nebnext_v6rzlog10p_chipsub_cutoff3.000000_cwt_peaks.gr
NC_000913	IPOD occupancy	Peak	279306	279366	3	+	.	From DargR_m9_rdm_glu_merged_truseqnano_nebnext_v6rzlog10p_chipsub_cutoff3.000000_cwt_peaks.gr
NC_000913	IPOD occupancy	Peak	279656	279716	3	+	.	From DargR_m9_rdm_glu_merged_truseqnano_nebnext_v6rzlog10p_chipsub_cutoff3.000000_cwt_peaks.gr
NC_000913	IPOD occupancy	Peak	280191	280251	3	+	.	From DargR_m9_rdm_glu_merged_truseqnano_nebnext_v6rzlog10p_chipsub_cutoff3.000000_cwt_peaks.gr
NC_000913	IPOD occupancy	Peak	283006	283066	3	+	.	From DargR_m9_rdm_glu_merged_truseqnano_nebnext_v6rzlog10p_chipsub_cutoff3.000000_cwt_peaks.gr
NC_000913	IPOD occupancy	Peak	285321	285381	3	+	.	From DargR_m9_rdm_glu_merged_truseqnano_nebnext_v6rzlog10p_chipsub_cutoff3.000000_cwt_peaks.gr
NC_000913	IPOD occupancy	Peak	289256	289316	3	+	.	From DargR_m9_rdm_glu_merged_truseqnano_nebnext_v6rzlog10p_chipsub_cutoff3.000000_cwt_peaks.gr
NC_000913	IPOD occupancy	Peak	291606	291666	3	+	.	From DargR_m9_rdm_glu_merged_truseqnano_nebnext_v6rzlog10p_chipsub_cutoff3.000000_cwt_peaks.gr
NC_000913	IPOD occupancy	Peak	294076	294136	3	+	.	From DargR_m9_rdm_glu_merged_truseqnano_nebnext_v6rzlog10p_chipsub_cutoff3.000000_cwt_peaks.gr
NC_000913	IPOD occupancy	Peak	294186	294246	3	+	.	From DargR_m9_rdm_glu_merged_truseqnano_nebnext_v6rzlog10p_chipsub_cutoff3.000000_cwt_peaks.gr
NC_000913	IPOD occupancy	Peak	294531	294591	3	+	.	From DargR_m9_rdm_glu_merged_truseqnano_nebnext_v6rzlog10p_chipsub_cutoff3.000000_cwt_peaks.gr
NC_000913	IPOD occupancy	Peak	297196	297256	3	+	.	From DargR_m9_rdm_glu_merged_truseqnano_nebnext_v6rzlog10p_chipsub_cutoff3.000000_cwt_peaks.gr
NC_000913	IPOD occupancy	Peak	302731	302791	3	+	.	From DargR_m9_rdm_glu_merged_truseqnano_nebnext_v6rzlog10p_chipsub_cutoff3.000000_cwt_peaks.gr
NC_000913	IPOD occupancy	Peak	302891	302951	3	+	.	From DargR_m9_rdm_glu_merged_truseqnano_nebnext_v6rzlog10p_chipsub_cutoff3.000000_cwt_peaks.gr
NC_000913	IPOD occupancy	Peak	303301	303361	3	+	.	From DargR_m9_rdm_glu_merged_truseqnano_nebnext_v6rzlog10p_chipsub_cutoff3.000000_cwt_peaks.gr
NC_000913	IPOD occupancy	Peak	303736	303796	3	+	.	From DargR_m9_rdm_glu_merged_truseqnano_nebnext_v6rzlog10p_chipsub_cutoff3.000000_cwt_peaks.gr
NC_000913	IPOD occupancy	Peak	303811	303871	3	+	.	From DargR_m9_rdm_glu_merged_truseqnano_nebnext_v6rzlog10p_chipsub_cutoff3.000000_cwt_peaks.gr
NC_000913	IPOD occupancy	Peak	305156	305216	3	+	.	From DargR_m9_rdm_glu_merged_truseqnano_nebnext_v6rzlog10p_chipsub_cutoff3.000000_cwt_peaks.gr
NC_000913	IPOD occupancy	Peak	305406	305466	3	+	.	From DargR_m9_rdm_glu_merged_truseqnano_nebnext_v6rzlog10p_chipsub_cutoff3.000000_cwt_peaks.gr
NC_000913	IPOD occupancy	Peak	306771	306831	3	+	.	From DargR_m9_rdm_glu_merged_truseqnano_nebnext_v6rzlog10p_chipsub_cutoff3.000000_cwt_peaks.gr
NC_000913	IPOD occupancy	Peak	310796	310856	3	+	.	From DargR_m9_rdm_glu_merged_truseqnano_nebnext_v6rzlog10p_chipsub_cutoff3.000000_cwt_peaks.gr
NC_000913	IPOD occupancy	Peak	311621	311681	3	+	.	From DargR_m9_rdm_glu_merged_truseqnano_nebnext_v6rzlog10p_chipsub_cutoff3.000000_cwt_peaks.gr
NC_000913	IPOD occupancy	Peak	312756	312816	3	+	.	From DargR_m9_rdm_glu_merged_truseqnano_nebnext_v6rzlog10p_chipsub_cutoff3.000000_cwt_peaks.gr
NC_000913	IPOD occupancy	Peak	313001	313061	3	+	.	From DargR_m9_rdm_glu_merged_truseqnano_nebnext_v6rzlog10p_chipsub_cutoff3.000000_cwt_peaks.gr
NC_000913	IPOD occupancy	Peak	313346	313406	3	+	.	From DargR_m9_rdm_glu_merged_truseqnano_nebnext_v6rzlog10p_chipsub_cutoff3.000000_cwt_peaks.gr
NC_000913	IPOD occupancy	Peak	313466	313526	3	+	.	From DargR_m9_rdm_glu_merged_truseqnano_nebnext_v6rzlog10p_chipsub_cutoff3.000000_cwt_peaks.gr
NC_000913	IPOD occupancy	Peak	313791	313851	3	+	.	From DargR_m9_rdm_glu_merged_truseqnano_nebnext_v6rzlog10p_chipsub_cutoff3.000000_cwt_peaks.gr
NC_000913	IPOD occupancy	Peak	314201	314261	3	+	.	From DargR_m9_rdm_glu_merged_truseqnano_nebnext_v6rzlog10p_chipsub_cutoff3.000000_cwt_peaks.gr
NC_000913	IPOD occupancy	Peak	315426	315486	3	+	.	From DargR_m9_rdm_glu_merged_truseqnano_nebnext_v6rzlog10p_chipsub_cutoff3.000000_cwt_peaks.gr
NC_000913	IPOD occupancy	Peak	316186	316246	3	+	.	From DargR_m9_rdm_glu_merged_truseqnano_nebnext_v6rzlog10p_chipsub_cutoff3.000000_cwt_peaks.gr
NC_000913	IPOD occupancy	Peak	316736	316796	3	+	.	From DargR_m9_rdm_glu_merged_truseqnano_nebnext_v6rzlog10p_chipsub_cutoff3.000000_cwt_peaks.gr
NC_000913	IPOD occupancy	Peak	317111	317171	3	+	.	From DargR_m9_rdm_glu_merged_truseqnano_nebnext_v6rzlog10p_chipsub_cutoff3.000000_cwt_peaks.gr
NC_000913	IPOD occupancy	Peak	317766	317826	3	+	.	From DargR_m9_rdm_glu_merged_truseqnano_nebnext_v6rzlog10p_chipsub_cutoff3.000000_cwt_peaks.gr
NC_000913	IPOD occupancy	Peak	318176	318236	3	+	.	From DargR_m9_rdm_glu_merged_truseqnano_nebnext_v6rzlog10p_chipsub_cutoff3.000000_cwt_peaks.gr
NC_000913	IPOD occupancy	Peak	318796	318856	3	+	.	From DargR_m9_rdm_glu_merged_truseqnano_nebnext_v6rzlog10p_chipsub_cutoff3.000000_cwt_peaks.gr
NC_000913	IPOD occupancy	Peak	319011	319071	3	+	.	From DargR_m9_rdm_glu_merged_truseqnano_nebnext_v6rzlog10p_chipsub_cutoff3.000000_cwt_peaks.gr
NC_000913	IPOD occupancy	Peak	319511	319571	3	+	.	From DargR_m9_rdm_glu_merged_truseqnano_nebnext_v6rzlog10p_chipsub_cutoff3.000000_cwt_peaks.gr
NC_000913	IPOD occupancy	Peak	319856	319916	3	+	.	From DargR_m9_rdm_glu_merged_truseqnano_nebnext_v6rzlog10p_chipsub_cutoff3.000000_cwt_peaks.gr
NC_000913	IPOD occupancy	Peak	321451	321511	3	+	.	From DargR_m9_rdm_glu_merged_truseqnano_nebnext_v6rzlog10p_chipsub_cutoff3.000000_cwt_peaks.gr
NC_000913	IPOD occupancy	Peak	324656	324716	3	+	.	From DargR_m9_rdm_glu_merged_truseqnano_nebnext_v6rzlog10p_chipsub_cutoff3.000000_cwt_peaks.gr
NC_000913	IPOD occupancy	Peak	331971	332031	3	+	.	From DargR_m9_rdm_glu_merged_truseqnano_nebnext_v6rzlog10p_chipsub_cutoff3.000000_cwt_peaks.gr
NC_000913	IPOD occupancy	Peak	332256	332316	3	+	.	From DargR_m9_rdm_glu_merged_truseqnano_nebnext_v6rzlog10p_chipsub_cutoff3.000000_cwt_peaks.gr
NC_000913	IPOD occupancy	Peak	332506	332566	3	+	.	From DargR_m9_rdm_glu_merged_truseqnano_nebnext_v6rzlog10p_chipsub_cutoff3.000000_cwt_peaks.gr
NC_000913	IPOD occupancy	Peak	333521	333581	3	+	.	From DargR_m9_rdm_glu_merged_truseqnano_nebnext_v6rzlog10p_chipsub_cutoff3.000000_cwt_peaks.gr
NC_000913	IPOD occupancy	Peak	335361	335421	3	+	.	From DargR_m9_rdm_glu_merged_truseqnano_nebnext_v6rzlog10p_chipsub_cutoff3.000000_cwt_peaks.gr
NC_000913	IPOD occupancy	Peak	335901	335961	3	+	.	From DargR_m9_rdm_glu_merged_truseqnano_nebnext_v6rzlog10p_chipsub_cutoff3.000000_cwt_peaks.gr
NC_000913	IPOD occupancy	Peak	336091	336151	3	+	.	From DargR_m9_rdm_glu_merged_truseqnano_nebnext_v6rzlog10p_chipsub_cutoff3.000000_cwt_peaks.gr
NC_000913	IPOD occupancy	Peak	340681	340741	3	+	.	From DargR_m9_rdm_glu_merged_truseqnano_nebnext_v6rzlog10p_chipsub_cutoff3.000000_cwt_peaks.gr
NC_000913	IPOD occupancy	Peak	341971	342031	3	+	.	From DargR_m9_rdm_glu_merged_truseqnano_nebnext_v6rzlog10p_chipsub_cutoff3.000000_cwt_peaks.gr
NC_000913	IPOD occupancy	Peak	344216	344276	3	+	.	From DargR_m9_rdm_glu_merged_truseqnano_nebnext_v6rzlog10p_chipsub_cutoff3.000000_cwt_peaks.gr
NC_000913	IPOD occupancy	Peak	344426	344486	3	+	.	From DargR_m9_rdm_glu_merged_truseqnano_nebnext_v6rzlog10p_chipsub_cutoff3.000000_cwt_peaks.gr
NC_000913	IPOD occupancy	Peak	344626	344686	3	+	.	From DargR_m9_rdm_glu_merged_truseqnano_nebnext_v6rzlog10p_chipsub_cutoff3.000000_cwt_peaks.gr
NC_000913	IPOD occupancy	Peak	344901	344961	3	+	.	From DargR_m9_rdm_glu_merged_truseqnano_nebnext_v6rzlog10p_chipsub_cutoff3.000000_cwt_peaks.gr
NC_000913	IPOD occupancy	Peak	348581	348641	3	+	.	From DargR_m9_rdm_glu_merged_truseqnano_nebnext_v6rzlog10p_chipsub_cutoff3.000000_cwt_peaks.gr
NC_000913	IPOD occupancy	Peak	349851	349911	3	+	.	From DargR_m9_rdm_glu_merged_truseqnano_nebnext_v6rzlog10p_chipsub_cutoff3.000000_cwt_peaks.gr
NC_000913	IPOD occupancy	Peak	351181	351241	3	+	.	From DargR_m9_rdm_glu_merged_truseqnano_nebnext_v6rzlog10p_chipsub_cutoff3.000000_cwt_peaks.gr
NC_000913	IPOD occupancy	Peak	356156	356216	3	+	.	From DargR_m9_rdm_glu_merged_truseqnano_nebnext_v6rzlog10p_chipsub_cutoff3.000000_cwt_peaks.gr
NC_000913	IPOD occupancy	Peak	358691	358751	3	+	.	From DargR_m9_rdm_glu_merged_truseqnano_nebnext_v6rzlog10p_chipsub_cutoff3.000000_cwt_peaks.gr
NC_000913	IPOD occupancy	Peak	361536	361596	3	+	.	From DargR_m9_rdm_glu_merged_truseqnano_nebnext_v6rzlog10p_chipsub_cutoff3.000000_cwt_peaks.gr
NC_000913	IPOD occupancy	Peak	361806	361866	3	+	.	From DargR_m9_rdm_glu_merged_truseqnano_nebnext_v6rzlog10p_chipsub_cutoff3.000000_cwt_peaks.gr
NC_000913	IPOD occupancy	Peak	362821	362881	3	+	.	From DargR_m9_rdm_glu_merged_truseqnano_nebnext_v6rzlog10p_chipsub_cutoff3.000000_cwt_peaks.gr
NC_000913	IPOD occupancy	Peak	369181	369241	3	+	.	From DargR_m9_rdm_glu_merged_truseqnano_nebnext_v6rzlog10p_chipsub_cutoff3.000000_cwt_peaks.gr
NC_000913	IPOD occupancy	Peak	371506	371566	3	+	.	From DargR_m9_rdm_glu_merged_truseqnano_nebnext_v6rzlog10p_chipsub_cutoff3.000000_cwt_peaks.gr
NC_000913	IPOD occupancy	Peak	371676	371736	3	+	.	From DargR_m9_rdm_glu_merged_truseqnano_nebnext_v6rzlog10p_chipsub_cutoff3.000000_cwt_peaks.gr
NC_000913	IPOD occupancy	Peak	373096	373156	3	+	.	From DargR_m9_rdm_glu_merged_truseqnano_nebnext_v6rzlog10p_chipsub_cutoff3.000000_cwt_peaks.gr
NC_000913	IPOD occupancy	Peak	374866	374926	3	+	.	From DargR_m9_rdm_glu_merged_truseqnano_nebnext_v6rzlog10p_chipsub_cutoff3.000000_cwt_peaks.gr
NC_000913	IPOD occupancy	Peak	376981	377041	3	+	.	From DargR_m9_rdm_glu_merged_truseqnano_nebnext_v6rzlog10p_chipsub_cutoff3.000000_cwt_peaks.gr
NC_000913	IPOD occupancy	Peak	378261	378321	3	+	.	From DargR_m9_rdm_glu_merged_truseqnano_nebnext_v6rzlog10p_chipsub_cutoff3.000000_cwt_peaks.gr
NC_000913	IPOD occupancy	Peak	378791	378851	3	+	.	From DargR_m9_rdm_glu_merged_truseqnano_nebnext_v6rzlog10p_chipsub_cutoff3.000000_cwt_peaks.gr
NC_000913	IPOD occupancy	Peak	379581	379641	3	+	.	From DargR_m9_rdm_glu_merged_truseqnano_nebnext_v6rzlog10p_chipsub_cutoff3.000000_cwt_peaks.gr
NC_000913	IPOD occupancy	Peak	380156	380216	3	+	.	From DargR_m9_rdm_glu_merged_truseqnano_nebnext_v6rzlog10p_chipsub_cutoff3.000000_cwt_peaks.gr
NC_000913	IPOD occupancy	Peak	380546	380606	3	+	.	From DargR_m9_rdm_glu_merged_truseqnano_nebnext_v6rzlog10p_chipsub_cutoff3.000000_cwt_peaks.gr
NC_000913	IPOD occupancy	Peak	381291	381351	3	+	.	From DargR_m9_rdm_glu_merged_truseqnano_nebnext_v6rzlog10p_chipsub_cutoff3.000000_cwt_peaks.gr
NC_000913	IPOD occupancy	Peak	384026	384086	3	+	.	From DargR_m9_rdm_glu_merged_truseqnano_nebnext_v6rzlog10p_chipsub_cutoff3.000000_cwt_peaks.gr
NC_000913	IPOD occupancy	Peak	384256	384316	3	+	.	From DargR_m9_rdm_glu_merged_truseqnano_nebnext_v6rzlog10p_chipsub_cutoff3.000000_cwt_peaks.gr
NC_000913	IPOD occupancy	Peak	384531	384591	3	+	.	From DargR_m9_rdm_glu_merged_truseqnano_nebnext_v6rzlog10p_chipsub_cutoff3.000000_cwt_peaks.gr
NC_000913	IPOD occupancy	Peak	386181	386241	3	+	.	From DargR_m9_rdm_glu_merged_truseqnano_nebnext_v6rzlog10p_chipsub_cutoff3.000000_cwt_peaks.gr
NC_000913	IPOD occupancy	Peak	388696	388756	3	+	.	From DargR_m9_rdm_glu_merged_truseqnano_nebnext_v6rzlog10p_chipsub_cutoff3.000000_cwt_peaks.gr
NC_000913	IPOD occupancy	Peak	388901	388961	3	+	.	From DargR_m9_rdm_glu_merged_truseqnano_nebnext_v6rzlog10p_chipsub_cutoff3.000000_cwt_peaks.gr
NC_000913	IPOD occupancy	Peak	389121	389181	3	+	.	From DargR_m9_rdm_glu_merged_truseqnano_nebnext_v6rzlog10p_chipsub_cutoff3.000000_cwt_peaks.gr
NC_000913	IPOD occupancy	Peak	390021	390081	3	+	.	From DargR_m9_rdm_glu_merged_truseqnano_nebnext_v6rzlog10p_chipsub_cutoff3.000000_cwt_peaks.gr
NC_000913	IPOD occupancy	Peak	390156	390216	3	+	.	From DargR_m9_rdm_glu_merged_truseqnano_nebnext_v6rzlog10p_chipsub_cutoff3.000000_cwt_peaks.gr
NC_000913	IPOD occupancy	Peak	394506	394566	3	+	.	From DargR_m9_rdm_glu_merged_truseqnano_nebnext_v6rzlog10p_chipsub_cutoff3.000000_cwt_peaks.gr
NC_000913	IPOD occupancy	Peak	394621	394681	3	+	.	From DargR_m9_rdm_glu_merged_truseqnano_nebnext_v6rzlog10p_chipsub_cutoff3.000000_cwt_peaks.gr
NC_000913	IPOD occupancy	Peak	394761	394821	3	+	.	From DargR_m9_rdm_glu_merged_truseqnano_nebnext_v6rzlog10p_chipsub_cutoff3.000000_cwt_peaks.gr
NC_000913	IPOD occupancy	Peak	395111	395171	3	+	.	From DargR_m9_rdm_glu_merged_truseqnano_nebnext_v6rzlog10p_chipsub_cutoff3.000000_cwt_peaks.gr
NC_000913	IPOD occupancy	Peak	396811	396871	3	+	.	From DargR_m9_rdm_glu_merged_truseqnano_nebnext_v6rzlog10p_chipsub_cutoff3.000000_cwt_peaks.gr
NC_000913	IPOD occupancy	Peak	401571	401631	3	+	.	From DargR_m9_rdm_glu_merged_truseqnano_nebnext_v6rzlog10p_chipsub_cutoff3.000000_cwt_peaks.gr
NC_000913	IPOD occupancy	Peak	403521	403581	3	+	.	From DargR_m9_rdm_glu_merged_truseqnano_nebnext_v6rzlog10p_chipsub_cutoff3.000000_cwt_peaks.gr
NC_000913	IPOD occupancy	Peak	404061	404121	3	+	.	From DargR_m9_rdm_glu_merged_truseqnano_nebnext_v6rzlog10p_chipsub_cutoff3.000000_cwt_peaks.gr
NC_000913	IPOD occupancy	Peak	404346	404406	3	+	.	From DargR_m9_rdm_glu_merged_truseqnano_nebnext_v6rzlog10p_chipsub_cutoff3.000000_cwt_peaks.gr
NC_000913	IPOD occupancy	Peak	404621	404681	3	+	.	From DargR_m9_rdm_glu_merged_truseqnano_nebnext_v6rzlog10p_chipsub_cutoff3.000000_cwt_peaks.gr
NC_000913	IPOD occupancy	Peak	405446	405506	3	+	.	From DargR_m9_rdm_glu_merged_truseqnano_nebnext_v6rzlog10p_chipsub_cutoff3.000000_cwt_peaks.gr
NC_000913	IPOD occupancy	Peak	406306	406366	3	+	.	From DargR_m9_rdm_glu_merged_truseqnano_nebnext_v6rzlog10p_chipsub_cutoff3.000000_cwt_peaks.gr
NC_000913	IPOD occupancy	Peak	410906	410966	3	+	.	From DargR_m9_rdm_glu_merged_truseqnano_nebnext_v6rzlog10p_chipsub_cutoff3.000000_cwt_peaks.gr
NC_000913	IPOD occupancy	Peak	411676	411736	3	+	.	From DargR_m9_rdm_glu_merged_truseqnano_nebnext_v6rzlog10p_chipsub_cutoff3.000000_cwt_peaks.gr
NC_000913	IPOD occupancy	Peak	412246	412306	3	+	.	From DargR_m9_rdm_glu_merged_truseqnano_nebnext_v6rzlog10p_chipsub_cutoff3.000000_cwt_peaks.gr
NC_000913	IPOD occupancy	Peak	412641	412701	3	+	.	From DargR_m9_rdm_glu_merged_truseqnano_nebnext_v6rzlog10p_chipsub_cutoff3.000000_cwt_peaks.gr
NC_000913	IPOD occupancy	Peak	413786	413846	3	+	.	From DargR_m9_rdm_glu_merged_truseqnano_nebnext_v6rzlog10p_chipsub_cutoff3.000000_cwt_peaks.gr
NC_000913	IPOD occupancy	Peak	414011	414071	3	+	.	From DargR_m9_rdm_glu_merged_truseqnano_nebnext_v6rzlog10p_chipsub_cutoff3.000000_cwt_peaks.gr
NC_000913	IPOD occupancy	Peak	415031	415091	3	+	.	From DargR_m9_rdm_glu_merged_truseqnano_nebnext_v6rzlog10p_chipsub_cutoff3.000000_cwt_peaks.gr
NC_000913	IPOD occupancy	Peak	415966	416026	3	+	.	From DargR_m9_rdm_glu_merged_truseqnano_nebnext_v6rzlog10p_chipsub_cutoff3.000000_cwt_peaks.gr
NC_000913	IPOD occupancy	Peak	418761	418821	3	+	.	From DargR_m9_rdm_glu_merged_truseqnano_nebnext_v6rzlog10p_chipsub_cutoff3.000000_cwt_peaks.gr
NC_000913	IPOD occupancy	Peak	419166	419226	3	+	.	From DargR_m9_rdm_glu_merged_truseqnano_nebnext_v6rzlog10p_chipsub_cutoff3.000000_cwt_peaks.gr
NC_000913	IPOD occupancy	Peak	422216	422276	3	+	.	From DargR_m9_rdm_glu_merged_truseqnano_nebnext_v6rzlog10p_chipsub_cutoff3.000000_cwt_peaks.gr
NC_000913	IPOD occupancy	Peak	423116	423176	3	+	.	From DargR_m9_rdm_glu_merged_truseqnano_nebnext_v6rzlog10p_chipsub_cutoff3.000000_cwt_peaks.gr
NC_000913	IPOD occupancy	Peak	425401	425461	3	+	.	From DargR_m9_rdm_glu_merged_truseqnano_nebnext_v6rzlog10p_chipsub_cutoff3.000000_cwt_peaks.gr
NC_000913	IPOD occupancy	Peak	425986	426046	3	+	.	From DargR_m9_rdm_glu_merged_truseqnano_nebnext_v6rzlog10p_chipsub_cutoff3.000000_cwt_peaks.gr
NC_000913	IPOD occupancy	Peak	426506	426566	3	+	.	From DargR_m9_rdm_glu_merged_truseqnano_nebnext_v6rzlog10p_chipsub_cutoff3.000000_cwt_peaks.gr
NC_000913	IPOD occupancy	Peak	427341	427401	3	+	.	From DargR_m9_rdm_glu_merged_truseqnano_nebnext_v6rzlog10p_chipsub_cutoff3.000000_cwt_peaks.gr
NC_000913	IPOD occupancy	Peak	430801	430861	3	+	.	From DargR_m9_rdm_glu_merged_truseqnano_nebnext_v6rzlog10p_chipsub_cutoff3.000000_cwt_peaks.gr
NC_000913	IPOD occupancy	Peak	431081	431141	3	+	.	From DargR_m9_rdm_glu_merged_truseqnano_nebnext_v6rzlog10p_chipsub_cutoff3.000000_cwt_peaks.gr
NC_000913	IPOD occupancy	Peak	432431	432491	3	+	.	From DargR_m9_rdm_glu_merged_truseqnano_nebnext_v6rzlog10p_chipsub_cutoff3.000000_cwt_peaks.gr
NC_000913	IPOD occupancy	Peak	440426	440486	3	+	.	From DargR_m9_rdm_glu_merged_truseqnano_nebnext_v6rzlog10p_chipsub_cutoff3.000000_cwt_peaks.gr
NC_000913	IPOD occupancy	Peak	440826	440886	3	+	.	From DargR_m9_rdm_glu_merged_truseqnano_nebnext_v6rzlog10p_chipsub_cutoff3.000000_cwt_peaks.gr
NC_000913	IPOD occupancy	Peak	443781	443841	3	+	.	From DargR_m9_rdm_glu_merged_truseqnano_nebnext_v6rzlog10p_chipsub_cutoff3.000000_cwt_peaks.gr
NC_000913	IPOD occupancy	Peak	447941	448001	3	+	.	From DargR_m9_rdm_glu_merged_truseqnano_nebnext_v6rzlog10p_chipsub_cutoff3.000000_cwt_peaks.gr
NC_000913	IPOD occupancy	Peak	450171	450231	3	+	.	From DargR_m9_rdm_glu_merged_truseqnano_nebnext_v6rzlog10p_chipsub_cutoff3.000000_cwt_peaks.gr
NC_000913	IPOD occupancy	Peak	451346	451406	3	+	.	From DargR_m9_rdm_glu_merged_truseqnano_nebnext_v6rzlog10p_chipsub_cutoff3.000000_cwt_peaks.gr
NC_000913	IPOD occupancy	Peak	451786	451846	3	+	.	From DargR_m9_rdm_glu_merged_truseqnano_nebnext_v6rzlog10p_chipsub_cutoff3.000000_cwt_peaks.gr
NC_000913	IPOD occupancy	Peak	452271	452331	3	+	.	From DargR_m9_rdm_glu_merged_truseqnano_nebnext_v6rzlog10p_chipsub_cutoff3.000000_cwt_peaks.gr
NC_000913	IPOD occupancy	Peak	456271	456331	3	+	.	From DargR_m9_rdm_glu_merged_truseqnano_nebnext_v6rzlog10p_chipsub_cutoff3.000000_cwt_peaks.gr
NC_000913	IPOD occupancy	Peak	458756	458816	3	+	.	From DargR_m9_rdm_glu_merged_truseqnano_nebnext_v6rzlog10p_chipsub_cutoff3.000000_cwt_peaks.gr
NC_000913	IPOD occupancy	Peak	460561	460621	3	+	.	From DargR_m9_rdm_glu_merged_truseqnano_nebnext_v6rzlog10p_chipsub_cutoff3.000000_cwt_peaks.gr
NC_000913	IPOD occupancy	Peak	463356	463416	3	+	.	From DargR_m9_rdm_glu_merged_truseqnano_nebnext_v6rzlog10p_chipsub_cutoff3.000000_cwt_peaks.gr
NC_000913	IPOD occupancy	Peak	464331	464391	3	+	.	From DargR_m9_rdm_glu_merged_truseqnano_nebnext_v6rzlog10p_chipsub_cutoff3.000000_cwt_peaks.gr
NC_000913	IPOD occupancy	Peak	465436	465496	3	+	.	From DargR_m9_rdm_glu_merged_truseqnano_nebnext_v6rzlog10p_chipsub_cutoff3.000000_cwt_peaks.gr
NC_000913	IPOD occupancy	Peak	466046	466106	3	+	.	From DargR_m9_rdm_glu_merged_truseqnano_nebnext_v6rzlog10p_chipsub_cutoff3.000000_cwt_peaks.gr
NC_000913	IPOD occupancy	Peak	468991	469051	3	+	.	From DargR_m9_rdm_glu_merged_truseqnano_nebnext_v6rzlog10p_chipsub_cutoff3.000000_cwt_peaks.gr
NC_000913	IPOD occupancy	Peak	472516	472576	3	+	.	From DargR_m9_rdm_glu_merged_truseqnano_nebnext_v6rzlog10p_chipsub_cutoff3.000000_cwt_peaks.gr
NC_000913	IPOD occupancy	Peak	473241	473301	3	+	.	From DargR_m9_rdm_glu_merged_truseqnano_nebnext_v6rzlog10p_chipsub_cutoff3.000000_cwt_peaks.gr
NC_000913	IPOD occupancy	Peak	477731	477791	3	+	.	From DargR_m9_rdm_glu_merged_truseqnano_nebnext_v6rzlog10p_chipsub_cutoff3.000000_cwt_peaks.gr
NC_000913	IPOD occupancy	Peak	478101	478161	3	+	.	From DargR_m9_rdm_glu_merged_truseqnano_nebnext_v6rzlog10p_chipsub_cutoff3.000000_cwt_peaks.gr
NC_000913	IPOD occupancy	Peak	478766	478826	3	+	.	From DargR_m9_rdm_glu_merged_truseqnano_nebnext_v6rzlog10p_chipsub_cutoff3.000000_cwt_peaks.gr
NC_000913	IPOD occupancy	Peak	480026	480086	3	+	.	From DargR_m9_rdm_glu_merged_truseqnano_nebnext_v6rzlog10p_chipsub_cutoff3.000000_cwt_peaks.gr
NC_000913	IPOD occupancy	Peak	481151	481211	3	+	.	From DargR_m9_rdm_glu_merged_truseqnano_nebnext_v6rzlog10p_chipsub_cutoff3.000000_cwt_peaks.gr
NC_000913	IPOD occupancy	Peak	481516	481576	3	+	.	From DargR_m9_rdm_glu_merged_truseqnano_nebnext_v6rzlog10p_chipsub_cutoff3.000000_cwt_peaks.gr
NC_000913	IPOD occupancy	Peak	482071	482131	3	+	.	From DargR_m9_rdm_glu_merged_truseqnano_nebnext_v6rzlog10p_chipsub_cutoff3.000000_cwt_peaks.gr
NC_000913	IPOD occupancy	Peak	485681	485741	3	+	.	From DargR_m9_rdm_glu_merged_truseqnano_nebnext_v6rzlog10p_chipsub_cutoff3.000000_cwt_peaks.gr
NC_000913	IPOD occupancy	Peak	487291	487351	3	+	.	From DargR_m9_rdm_glu_merged_truseqnano_nebnext_v6rzlog10p_chipsub_cutoff3.000000_cwt_peaks.gr
NC_000913	IPOD occupancy	Peak	487761	487821	3	+	.	From DargR_m9_rdm_glu_merged_truseqnano_nebnext_v6rzlog10p_chipsub_cutoff3.000000_cwt_peaks.gr
NC_000913	IPOD occupancy	Peak	487971	488031	3	+	.	From DargR_m9_rdm_glu_merged_truseqnano_nebnext_v6rzlog10p_chipsub_cutoff3.000000_cwt_peaks.gr
NC_000913	IPOD occupancy	Peak	489981	490041	3	+	.	From DargR_m9_rdm_glu_merged_truseqnano_nebnext_v6rzlog10p_chipsub_cutoff3.000000_cwt_peaks.gr
NC_000913	IPOD occupancy	Peak	491231	491291	3	+	.	From DargR_m9_rdm_glu_merged_truseqnano_nebnext_v6rzlog10p_chipsub_cutoff3.000000_cwt_peaks.gr
NC_000913	IPOD occupancy	Peak	493701	493761	3	+	.	From DargR_m9_rdm_glu_merged_truseqnano_nebnext_v6rzlog10p_chipsub_cutoff3.000000_cwt_peaks.gr
NC_000913	IPOD occupancy	Peak	497456	497516	3	+	.	From DargR_m9_rdm_glu_merged_truseqnano_nebnext_v6rzlog10p_chipsub_cutoff3.000000_cwt_peaks.gr
NC_000913	IPOD occupancy	Peak	497991	498051	3	+	.	From DargR_m9_rdm_glu_merged_truseqnano_nebnext_v6rzlog10p_chipsub_cutoff3.000000_cwt_peaks.gr
NC_000913	IPOD occupancy	Peak	498116	498176	3	+	.	From DargR_m9_rdm_glu_merged_truseqnano_nebnext_v6rzlog10p_chipsub_cutoff3.000000_cwt_peaks.gr
NC_000913	IPOD occupancy	Peak	498926	498986	3	+	.	From DargR_m9_rdm_glu_merged_truseqnano_nebnext_v6rzlog10p_chipsub_cutoff3.000000_cwt_peaks.gr
NC_000913	IPOD occupancy	Peak	500486	500546	3	+	.	From DargR_m9_rdm_glu_merged_truseqnano_nebnext_v6rzlog10p_chipsub_cutoff3.000000_cwt_peaks.gr
NC_000913	IPOD occupancy	Peak	504031	504091	3	+	.	From DargR_m9_rdm_glu_merged_truseqnano_nebnext_v6rzlog10p_chipsub_cutoff3.000000_cwt_peaks.gr
NC_000913	IPOD occupancy	Peak	504491	504551	3	+	.	From DargR_m9_rdm_glu_merged_truseqnano_nebnext_v6rzlog10p_chipsub_cutoff3.000000_cwt_peaks.gr
NC_000913	IPOD occupancy	Peak	505016	505076	3	+	.	From DargR_m9_rdm_glu_merged_truseqnano_nebnext_v6rzlog10p_chipsub_cutoff3.000000_cwt_peaks.gr
NC_000913	IPOD occupancy	Peak	507441	507501	3	+	.	From DargR_m9_rdm_glu_merged_truseqnano_nebnext_v6rzlog10p_chipsub_cutoff3.000000_cwt_peaks.gr
NC_000913	IPOD occupancy	Peak	510646	510706	3	+	.	From DargR_m9_rdm_glu_merged_truseqnano_nebnext_v6rzlog10p_chipsub_cutoff3.000000_cwt_peaks.gr
NC_000913	IPOD occupancy	Peak	511516	511576	3	+	.	From DargR_m9_rdm_glu_merged_truseqnano_nebnext_v6rzlog10p_chipsub_cutoff3.000000_cwt_peaks.gr
NC_000913	IPOD occupancy	Peak	512386	512446	3	+	.	From DargR_m9_rdm_glu_merged_truseqnano_nebnext_v6rzlog10p_chipsub_cutoff3.000000_cwt_peaks.gr
NC_000913	IPOD occupancy	Peak	512556	512616	3	+	.	From DargR_m9_rdm_glu_merged_truseqnano_nebnext_v6rzlog10p_chipsub_cutoff3.000000_cwt_peaks.gr
NC_000913	IPOD occupancy	Peak	516341	516401	3	+	.	From DargR_m9_rdm_glu_merged_truseqnano_nebnext_v6rzlog10p_chipsub_cutoff3.000000_cwt_peaks.gr
NC_000913	IPOD occupancy	Peak	516586	516646	3	+	.	From DargR_m9_rdm_glu_merged_truseqnano_nebnext_v6rzlog10p_chipsub_cutoff3.000000_cwt_peaks.gr
NC_000913	IPOD occupancy	Peak	516986	517046	3	+	.	From DargR_m9_rdm_glu_merged_truseqnano_nebnext_v6rzlog10p_chipsub_cutoff3.000000_cwt_peaks.gr
NC_000913	IPOD occupancy	Peak	519716	519776	3	+	.	From DargR_m9_rdm_glu_merged_truseqnano_nebnext_v6rzlog10p_chipsub_cutoff3.000000_cwt_peaks.gr
NC_000913	IPOD occupancy	Peak	526821	526881	3	+	.	From DargR_m9_rdm_glu_merged_truseqnano_nebnext_v6rzlog10p_chipsub_cutoff3.000000_cwt_peaks.gr
NC_000913	IPOD occupancy	Peak	528576	528636	3	+	.	From DargR_m9_rdm_glu_merged_truseqnano_nebnext_v6rzlog10p_chipsub_cutoff3.000000_cwt_peaks.gr
NC_000913	IPOD occupancy	Peak	529906	530066	3	+	.	From DargR_m9_rdm_glu_merged_truseqnano_nebnext_v6rzlog10p_chipsub_cutoff3.000000_cwt_peaks.gr
NC_000913	IPOD occupancy	Peak	532271	532331	3	+	.	From DargR_m9_rdm_glu_merged_truseqnano_nebnext_v6rzlog10p_chipsub_cutoff3.000000_cwt_peaks.gr
NC_000913	IPOD occupancy	Peak	532581	532641	3	+	.	From DargR_m9_rdm_glu_merged_truseqnano_nebnext_v6rzlog10p_chipsub_cutoff3.000000_cwt_peaks.gr
NC_000913	IPOD occupancy	Peak	533861	533921	3	+	.	From DargR_m9_rdm_glu_merged_truseqnano_nebnext_v6rzlog10p_chipsub_cutoff3.000000_cwt_peaks.gr
NC_000913	IPOD occupancy	Peak	536561	536621	3	+	.	From DargR_m9_rdm_glu_merged_truseqnano_nebnext_v6rzlog10p_chipsub_cutoff3.000000_cwt_peaks.gr
NC_000913	IPOD occupancy	Peak	538171	538231	3	+	.	From DargR_m9_rdm_glu_merged_truseqnano_nebnext_v6rzlog10p_chipsub_cutoff3.000000_cwt_peaks.gr
NC_000913	IPOD occupancy	Peak	545426	545486	3	+	.	From DargR_m9_rdm_glu_merged_truseqnano_nebnext_v6rzlog10p_chipsub_cutoff3.000000_cwt_peaks.gr
NC_000913	IPOD occupancy	Peak	545546	545606	3	+	.	From DargR_m9_rdm_glu_merged_truseqnano_nebnext_v6rzlog10p_chipsub_cutoff3.000000_cwt_peaks.gr
NC_000913	IPOD occupancy	Peak	546356	546416	3	+	.	From DargR_m9_rdm_glu_merged_truseqnano_nebnext_v6rzlog10p_chipsub_cutoff3.000000_cwt_peaks.gr
NC_000913	IPOD occupancy	Peak	546691	546751	3	+	.	From DargR_m9_rdm_glu_merged_truseqnano_nebnext_v6rzlog10p_chipsub_cutoff3.000000_cwt_peaks.gr
NC_000913	IPOD occupancy	Peak	548321	548381	3	+	.	From DargR_m9_rdm_glu_merged_truseqnano_nebnext_v6rzlog10p_chipsub_cutoff3.000000_cwt_peaks.gr
NC_000913	IPOD occupancy	Peak	554281	554341	3	+	.	From DargR_m9_rdm_glu_merged_truseqnano_nebnext_v6rzlog10p_chipsub_cutoff3.000000_cwt_peaks.gr
NC_000913	IPOD occupancy	Peak	556541	556601	3	+	.	From DargR_m9_rdm_glu_merged_truseqnano_nebnext_v6rzlog10p_chipsub_cutoff3.000000_cwt_peaks.gr
NC_000913	IPOD occupancy	Peak	558381	558441	3	+	.	From DargR_m9_rdm_glu_merged_truseqnano_nebnext_v6rzlog10p_chipsub_cutoff3.000000_cwt_peaks.gr
NC_000913	IPOD occupancy	Peak	558736	558796	3	+	.	From DargR_m9_rdm_glu_merged_truseqnano_nebnext_v6rzlog10p_chipsub_cutoff3.000000_cwt_peaks.gr
NC_000913	IPOD occupancy	Peak	559671	559731	3	+	.	From DargR_m9_rdm_glu_merged_truseqnano_nebnext_v6rzlog10p_chipsub_cutoff3.000000_cwt_peaks.gr
NC_000913	IPOD occupancy	Peak	559796	559856	3	+	.	From DargR_m9_rdm_glu_merged_truseqnano_nebnext_v6rzlog10p_chipsub_cutoff3.000000_cwt_peaks.gr
NC_000913	IPOD occupancy	Peak	559951	560011	3	+	.	From DargR_m9_rdm_glu_merged_truseqnano_nebnext_v6rzlog10p_chipsub_cutoff3.000000_cwt_peaks.gr
NC_000913	IPOD occupancy	Peak	562631	562691	3	+	.	From DargR_m9_rdm_glu_merged_truseqnano_nebnext_v6rzlog10p_chipsub_cutoff3.000000_cwt_peaks.gr
NC_000913	IPOD occupancy	Peak	562811	562871	3	+	.	From DargR_m9_rdm_glu_merged_truseqnano_nebnext_v6rzlog10p_chipsub_cutoff3.000000_cwt_peaks.gr
NC_000913	IPOD occupancy	Peak	563131	563191	3	+	.	From DargR_m9_rdm_glu_merged_truseqnano_nebnext_v6rzlog10p_chipsub_cutoff3.000000_cwt_peaks.gr
NC_000913	IPOD occupancy	Peak	563291	563351	3	+	.	From DargR_m9_rdm_glu_merged_truseqnano_nebnext_v6rzlog10p_chipsub_cutoff3.000000_cwt_peaks.gr
NC_000913	IPOD occupancy	Peak	564631	564691	3	+	.	From DargR_m9_rdm_glu_merged_truseqnano_nebnext_v6rzlog10p_chipsub_cutoff3.000000_cwt_peaks.gr
NC_000913	IPOD occupancy	Peak	568571	568631	3	+	.	From DargR_m9_rdm_glu_merged_truseqnano_nebnext_v6rzlog10p_chipsub_cutoff3.000000_cwt_peaks.gr
NC_000913	IPOD occupancy	Peak	568921	568981	3	+	.	From DargR_m9_rdm_glu_merged_truseqnano_nebnext_v6rzlog10p_chipsub_cutoff3.000000_cwt_peaks.gr
NC_000913	IPOD occupancy	Peak	569236	569296	3	+	.	From DargR_m9_rdm_glu_merged_truseqnano_nebnext_v6rzlog10p_chipsub_cutoff3.000000_cwt_peaks.gr
NC_000913	IPOD occupancy	Peak	569511	569571	3	+	.	From DargR_m9_rdm_glu_merged_truseqnano_nebnext_v6rzlog10p_chipsub_cutoff3.000000_cwt_peaks.gr
NC_000913	IPOD occupancy	Peak	569761	569821	3	+	.	From DargR_m9_rdm_glu_merged_truseqnano_nebnext_v6rzlog10p_chipsub_cutoff3.000000_cwt_peaks.gr
NC_000913	IPOD occupancy	Peak	570316	570376	3	+	.	From DargR_m9_rdm_glu_merged_truseqnano_nebnext_v6rzlog10p_chipsub_cutoff3.000000_cwt_peaks.gr
NC_000913	IPOD occupancy	Peak	571066	571126	3	+	.	From DargR_m9_rdm_glu_merged_truseqnano_nebnext_v6rzlog10p_chipsub_cutoff3.000000_cwt_peaks.gr
NC_000913	IPOD occupancy	Peak	571491	571551	3	+	.	From DargR_m9_rdm_glu_merged_truseqnano_nebnext_v6rzlog10p_chipsub_cutoff3.000000_cwt_peaks.gr
NC_000913	IPOD occupancy	Peak	574256	574316	3	+	.	From DargR_m9_rdm_glu_merged_truseqnano_nebnext_v6rzlog10p_chipsub_cutoff3.000000_cwt_peaks.gr
NC_000913	IPOD occupancy	Peak	574781	574841	3	+	.	From DargR_m9_rdm_glu_merged_truseqnano_nebnext_v6rzlog10p_chipsub_cutoff3.000000_cwt_peaks.gr
NC_000913	IPOD occupancy	Peak	575511	575571	3	+	.	From DargR_m9_rdm_glu_merged_truseqnano_nebnext_v6rzlog10p_chipsub_cutoff3.000000_cwt_peaks.gr
NC_000913	IPOD occupancy	Peak	575701	575761	3	+	.	From DargR_m9_rdm_glu_merged_truseqnano_nebnext_v6rzlog10p_chipsub_cutoff3.000000_cwt_peaks.gr
NC_000913	IPOD occupancy	Peak	576686	576746	3	+	.	From DargR_m9_rdm_glu_merged_truseqnano_nebnext_v6rzlog10p_chipsub_cutoff3.000000_cwt_peaks.gr
NC_000913	IPOD occupancy	Peak	578571	578631	3	+	.	From DargR_m9_rdm_glu_merged_truseqnano_nebnext_v6rzlog10p_chipsub_cutoff3.000000_cwt_peaks.gr
NC_000913	IPOD occupancy	Peak	578876	578936	3	+	.	From DargR_m9_rdm_glu_merged_truseqnano_nebnext_v6rzlog10p_chipsub_cutoff3.000000_cwt_peaks.gr
NC_000913	IPOD occupancy	Peak	579581	579641	3	+	.	From DargR_m9_rdm_glu_merged_truseqnano_nebnext_v6rzlog10p_chipsub_cutoff3.000000_cwt_peaks.gr
NC_000913	IPOD occupancy	Peak	580231	580291	3	+	.	From DargR_m9_rdm_glu_merged_truseqnano_nebnext_v6rzlog10p_chipsub_cutoff3.000000_cwt_peaks.gr
NC_000913	IPOD occupancy	Peak	581321	581381	3	+	.	From DargR_m9_rdm_glu_merged_truseqnano_nebnext_v6rzlog10p_chipsub_cutoff3.000000_cwt_peaks.gr
NC_000913	IPOD occupancy	Peak	581601	581661	3	+	.	From DargR_m9_rdm_glu_merged_truseqnano_nebnext_v6rzlog10p_chipsub_cutoff3.000000_cwt_peaks.gr
NC_000913	IPOD occupancy	Peak	582226	582286	3	+	.	From DargR_m9_rdm_glu_merged_truseqnano_nebnext_v6rzlog10p_chipsub_cutoff3.000000_cwt_peaks.gr
NC_000913	IPOD occupancy	Peak	583646	583706	3	+	.	From DargR_m9_rdm_glu_merged_truseqnano_nebnext_v6rzlog10p_chipsub_cutoff3.000000_cwt_peaks.gr
NC_000913	IPOD occupancy	Peak	583931	583991	3	+	.	From DargR_m9_rdm_glu_merged_truseqnano_nebnext_v6rzlog10p_chipsub_cutoff3.000000_cwt_peaks.gr
NC_000913	IPOD occupancy	Peak	584916	584976	3	+	.	From DargR_m9_rdm_glu_merged_truseqnano_nebnext_v6rzlog10p_chipsub_cutoff3.000000_cwt_peaks.gr
NC_000913	IPOD occupancy	Peak	586256	586316	3	+	.	From DargR_m9_rdm_glu_merged_truseqnano_nebnext_v6rzlog10p_chipsub_cutoff3.000000_cwt_peaks.gr
NC_000913	IPOD occupancy	Peak	586686	586746	3	+	.	From DargR_m9_rdm_glu_merged_truseqnano_nebnext_v6rzlog10p_chipsub_cutoff3.000000_cwt_peaks.gr
NC_000913	IPOD occupancy	Peak	590101	590161	3	+	.	From DargR_m9_rdm_glu_merged_truseqnano_nebnext_v6rzlog10p_chipsub_cutoff3.000000_cwt_peaks.gr
NC_000913	IPOD occupancy	Peak	590301	590361	3	+	.	From DargR_m9_rdm_glu_merged_truseqnano_nebnext_v6rzlog10p_chipsub_cutoff3.000000_cwt_peaks.gr
NC_000913	IPOD occupancy	Peak	591116	591176	3	+	.	From DargR_m9_rdm_glu_merged_truseqnano_nebnext_v6rzlog10p_chipsub_cutoff3.000000_cwt_peaks.gr
NC_000913	IPOD occupancy	Peak	591326	591386	3	+	.	From DargR_m9_rdm_glu_merged_truseqnano_nebnext_v6rzlog10p_chipsub_cutoff3.000000_cwt_peaks.gr
NC_000913	IPOD occupancy	Peak	594486	594546	3	+	.	From DargR_m9_rdm_glu_merged_truseqnano_nebnext_v6rzlog10p_chipsub_cutoff3.000000_cwt_peaks.gr
NC_000913	IPOD occupancy	Peak	594611	594671	3	+	.	From DargR_m9_rdm_glu_merged_truseqnano_nebnext_v6rzlog10p_chipsub_cutoff3.000000_cwt_peaks.gr
NC_000913	IPOD occupancy	Peak	597426	597486	3	+	.	From DargR_m9_rdm_glu_merged_truseqnano_nebnext_v6rzlog10p_chipsub_cutoff3.000000_cwt_peaks.gr
NC_000913	IPOD occupancy	Peak	597946	598006	3	+	.	From DargR_m9_rdm_glu_merged_truseqnano_nebnext_v6rzlog10p_chipsub_cutoff3.000000_cwt_peaks.gr
NC_000913	IPOD occupancy	Peak	598871	598931	3	+	.	From DargR_m9_rdm_glu_merged_truseqnano_nebnext_v6rzlog10p_chipsub_cutoff3.000000_cwt_peaks.gr
NC_000913	IPOD occupancy	Peak	599846	599906	3	+	.	From DargR_m9_rdm_glu_merged_truseqnano_nebnext_v6rzlog10p_chipsub_cutoff3.000000_cwt_peaks.gr
NC_000913	IPOD occupancy	Peak	602016	602076	3	+	.	From DargR_m9_rdm_glu_merged_truseqnano_nebnext_v6rzlog10p_chipsub_cutoff3.000000_cwt_peaks.gr
NC_000913	IPOD occupancy	Peak	602441	602501	3	+	.	From DargR_m9_rdm_glu_merged_truseqnano_nebnext_v6rzlog10p_chipsub_cutoff3.000000_cwt_peaks.gr
NC_000913	IPOD occupancy	Peak	602686	602746	3	+	.	From DargR_m9_rdm_glu_merged_truseqnano_nebnext_v6rzlog10p_chipsub_cutoff3.000000_cwt_peaks.gr
NC_000913	IPOD occupancy	Peak	602846	602906	3	+	.	From DargR_m9_rdm_glu_merged_truseqnano_nebnext_v6rzlog10p_chipsub_cutoff3.000000_cwt_peaks.gr
NC_000913	IPOD occupancy	Peak	605661	605721	3	+	.	From DargR_m9_rdm_glu_merged_truseqnano_nebnext_v6rzlog10p_chipsub_cutoff3.000000_cwt_peaks.gr
NC_000913	IPOD occupancy	Peak	606016	606076	3	+	.	From DargR_m9_rdm_glu_merged_truseqnano_nebnext_v6rzlog10p_chipsub_cutoff3.000000_cwt_peaks.gr
NC_000913	IPOD occupancy	Peak	607586	607646	3	+	.	From DargR_m9_rdm_glu_merged_truseqnano_nebnext_v6rzlog10p_chipsub_cutoff3.000000_cwt_peaks.gr
NC_000913	IPOD occupancy	Peak	607816	607876	3	+	.	From DargR_m9_rdm_glu_merged_truseqnano_nebnext_v6rzlog10p_chipsub_cutoff3.000000_cwt_peaks.gr
NC_000913	IPOD occupancy	Peak	608146	608206	3	+	.	From DargR_m9_rdm_glu_merged_truseqnano_nebnext_v6rzlog10p_chipsub_cutoff3.000000_cwt_peaks.gr
NC_000913	IPOD occupancy	Peak	609281	609341	3	+	.	From DargR_m9_rdm_glu_merged_truseqnano_nebnext_v6rzlog10p_chipsub_cutoff3.000000_cwt_peaks.gr
NC_000913	IPOD occupancy	Peak	609476	609536	3	+	.	From DargR_m9_rdm_glu_merged_truseqnano_nebnext_v6rzlog10p_chipsub_cutoff3.000000_cwt_peaks.gr
NC_000913	IPOD occupancy	Peak	609881	609941	3	+	.	From DargR_m9_rdm_glu_merged_truseqnano_nebnext_v6rzlog10p_chipsub_cutoff3.000000_cwt_peaks.gr
NC_000913	IPOD occupancy	Peak	612456	612516	3	+	.	From DargR_m9_rdm_glu_merged_truseqnano_nebnext_v6rzlog10p_chipsub_cutoff3.000000_cwt_peaks.gr
NC_000913	IPOD occupancy	Peak	612686	612746	3	+	.	From DargR_m9_rdm_glu_merged_truseqnano_nebnext_v6rzlog10p_chipsub_cutoff3.000000_cwt_peaks.gr
NC_000913	IPOD occupancy	Peak	615196	615256	3	+	.	From DargR_m9_rdm_glu_merged_truseqnano_nebnext_v6rzlog10p_chipsub_cutoff3.000000_cwt_peaks.gr
NC_000913	IPOD occupancy	Peak	616931	616991	3	+	.	From DargR_m9_rdm_glu_merged_truseqnano_nebnext_v6rzlog10p_chipsub_cutoff3.000000_cwt_peaks.gr
NC_000913	IPOD occupancy	Peak	618531	618591	3	+	.	From DargR_m9_rdm_glu_merged_truseqnano_nebnext_v6rzlog10p_chipsub_cutoff3.000000_cwt_peaks.gr
NC_000913	IPOD occupancy	Peak	618966	619026	3	+	.	From DargR_m9_rdm_glu_merged_truseqnano_nebnext_v6rzlog10p_chipsub_cutoff3.000000_cwt_peaks.gr
NC_000913	IPOD occupancy	Peak	620191	620251	3	+	.	From DargR_m9_rdm_glu_merged_truseqnano_nebnext_v6rzlog10p_chipsub_cutoff3.000000_cwt_peaks.gr
NC_000913	IPOD occupancy	Peak	620721	620781	3	+	.	From DargR_m9_rdm_glu_merged_truseqnano_nebnext_v6rzlog10p_chipsub_cutoff3.000000_cwt_peaks.gr
NC_000913	IPOD occupancy	Peak	624826	624886	3	+	.	From DargR_m9_rdm_glu_merged_truseqnano_nebnext_v6rzlog10p_chipsub_cutoff3.000000_cwt_peaks.gr
NC_000913	IPOD occupancy	Peak	628111	628171	3	+	.	From DargR_m9_rdm_glu_merged_truseqnano_nebnext_v6rzlog10p_chipsub_cutoff3.000000_cwt_peaks.gr
NC_000913	IPOD occupancy	Peak	629341	629401	3	+	.	From DargR_m9_rdm_glu_merged_truseqnano_nebnext_v6rzlog10p_chipsub_cutoff3.000000_cwt_peaks.gr
NC_000913	IPOD occupancy	Peak	629721	629781	3	+	.	From DargR_m9_rdm_glu_merged_truseqnano_nebnext_v6rzlog10p_chipsub_cutoff3.000000_cwt_peaks.gr
NC_000913	IPOD occupancy	Peak	629846	629906	3	+	.	From DargR_m9_rdm_glu_merged_truseqnano_nebnext_v6rzlog10p_chipsub_cutoff3.000000_cwt_peaks.gr
NC_000913	IPOD occupancy	Peak	630011	630071	3	+	.	From DargR_m9_rdm_glu_merged_truseqnano_nebnext_v6rzlog10p_chipsub_cutoff3.000000_cwt_peaks.gr
NC_000913	IPOD occupancy	Peak	632801	632861	3	+	.	From DargR_m9_rdm_glu_merged_truseqnano_nebnext_v6rzlog10p_chipsub_cutoff3.000000_cwt_peaks.gr
NC_000913	IPOD occupancy	Peak	636986	637046	3	+	.	From DargR_m9_rdm_glu_merged_truseqnano_nebnext_v6rzlog10p_chipsub_cutoff3.000000_cwt_peaks.gr
NC_000913	IPOD occupancy	Peak	637236	637296	3	+	.	From DargR_m9_rdm_glu_merged_truseqnano_nebnext_v6rzlog10p_chipsub_cutoff3.000000_cwt_peaks.gr
NC_000913	IPOD occupancy	Peak	638451	638511	3	+	.	From DargR_m9_rdm_glu_merged_truseqnano_nebnext_v6rzlog10p_chipsub_cutoff3.000000_cwt_peaks.gr
NC_000913	IPOD occupancy	Peak	638881	638941	3	+	.	From DargR_m9_rdm_glu_merged_truseqnano_nebnext_v6rzlog10p_chipsub_cutoff3.000000_cwt_peaks.gr
NC_000913	IPOD occupancy	Peak	644081	644141	3	+	.	From DargR_m9_rdm_glu_merged_truseqnano_nebnext_v6rzlog10p_chipsub_cutoff3.000000_cwt_peaks.gr
NC_000913	IPOD occupancy	Peak	646556	646616	3	+	.	From DargR_m9_rdm_glu_merged_truseqnano_nebnext_v6rzlog10p_chipsub_cutoff3.000000_cwt_peaks.gr
NC_000913	IPOD occupancy	Peak	649531	649591	3	+	.	From DargR_m9_rdm_glu_merged_truseqnano_nebnext_v6rzlog10p_chipsub_cutoff3.000000_cwt_peaks.gr
NC_000913	IPOD occupancy	Peak	651711	651771	3	+	.	From DargR_m9_rdm_glu_merged_truseqnano_nebnext_v6rzlog10p_chipsub_cutoff3.000000_cwt_peaks.gr
NC_000913	IPOD occupancy	Peak	653216	653276	3	+	.	From DargR_m9_rdm_glu_merged_truseqnano_nebnext_v6rzlog10p_chipsub_cutoff3.000000_cwt_peaks.gr
NC_000913	IPOD occupancy	Peak	656121	656181	3	+	.	From DargR_m9_rdm_glu_merged_truseqnano_nebnext_v6rzlog10p_chipsub_cutoff3.000000_cwt_peaks.gr
NC_000913	IPOD occupancy	Peak	656276	656336	3	+	.	From DargR_m9_rdm_glu_merged_truseqnano_nebnext_v6rzlog10p_chipsub_cutoff3.000000_cwt_peaks.gr
NC_000913	IPOD occupancy	Peak	656366	656426	3	+	.	From DargR_m9_rdm_glu_merged_truseqnano_nebnext_v6rzlog10p_chipsub_cutoff3.000000_cwt_peaks.gr
NC_000913	IPOD occupancy	Peak	658361	658421	3	+	.	From DargR_m9_rdm_glu_merged_truseqnano_nebnext_v6rzlog10p_chipsub_cutoff3.000000_cwt_peaks.gr
NC_000913	IPOD occupancy	Peak	660846	660906	3	+	.	From DargR_m9_rdm_glu_merged_truseqnano_nebnext_v6rzlog10p_chipsub_cutoff3.000000_cwt_peaks.gr
NC_000913	IPOD occupancy	Peak	661136	661196	3	+	.	From DargR_m9_rdm_glu_merged_truseqnano_nebnext_v6rzlog10p_chipsub_cutoff3.000000_cwt_peaks.gr
NC_000913	IPOD occupancy	Peak	661441	661501	3	+	.	From DargR_m9_rdm_glu_merged_truseqnano_nebnext_v6rzlog10p_chipsub_cutoff3.000000_cwt_peaks.gr
NC_000913	IPOD occupancy	Peak	661566	661626	3	+	.	From DargR_m9_rdm_glu_merged_truseqnano_nebnext_v6rzlog10p_chipsub_cutoff3.000000_cwt_peaks.gr
NC_000913	IPOD occupancy	Peak	663301	663361	3	+	.	From DargR_m9_rdm_glu_merged_truseqnano_nebnext_v6rzlog10p_chipsub_cutoff3.000000_cwt_peaks.gr
NC_000913	IPOD occupancy	Peak	666241	666301	3	+	.	From DargR_m9_rdm_glu_merged_truseqnano_nebnext_v6rzlog10p_chipsub_cutoff3.000000_cwt_peaks.gr
NC_000913	IPOD occupancy	Peak	666771	666831	3	+	.	From DargR_m9_rdm_glu_merged_truseqnano_nebnext_v6rzlog10p_chipsub_cutoff3.000000_cwt_peaks.gr
NC_000913	IPOD occupancy	Peak	667556	667616	3	+	.	From DargR_m9_rdm_glu_merged_truseqnano_nebnext_v6rzlog10p_chipsub_cutoff3.000000_cwt_peaks.gr
NC_000913	IPOD occupancy	Peak	671871	671931	3	+	.	From DargR_m9_rdm_glu_merged_truseqnano_nebnext_v6rzlog10p_chipsub_cutoff3.000000_cwt_peaks.gr
NC_000913	IPOD occupancy	Peak	673156	673216	3	+	.	From DargR_m9_rdm_glu_merged_truseqnano_nebnext_v6rzlog10p_chipsub_cutoff3.000000_cwt_peaks.gr
NC_000913	IPOD occupancy	Peak	675486	675546	3	+	.	From DargR_m9_rdm_glu_merged_truseqnano_nebnext_v6rzlog10p_chipsub_cutoff3.000000_cwt_peaks.gr
NC_000913	IPOD occupancy	Peak	675756	675816	3	+	.	From DargR_m9_rdm_glu_merged_truseqnano_nebnext_v6rzlog10p_chipsub_cutoff3.000000_cwt_peaks.gr
NC_000913	IPOD occupancy	Peak	676941	677001	3	+	.	From DargR_m9_rdm_glu_merged_truseqnano_nebnext_v6rzlog10p_chipsub_cutoff3.000000_cwt_peaks.gr
NC_000913	IPOD occupancy	Peak	677211	677271	3	+	.	From DargR_m9_rdm_glu_merged_truseqnano_nebnext_v6rzlog10p_chipsub_cutoff3.000000_cwt_peaks.gr
NC_000913	IPOD occupancy	Peak	677416	677476	3	+	.	From DargR_m9_rdm_glu_merged_truseqnano_nebnext_v6rzlog10p_chipsub_cutoff3.000000_cwt_peaks.gr
NC_000913	IPOD occupancy	Peak	678146	678206	3	+	.	From DargR_m9_rdm_glu_merged_truseqnano_nebnext_v6rzlog10p_chipsub_cutoff3.000000_cwt_peaks.gr
NC_000913	IPOD occupancy	Peak	682031	682091	3	+	.	From DargR_m9_rdm_glu_merged_truseqnano_nebnext_v6rzlog10p_chipsub_cutoff3.000000_cwt_peaks.gr
NC_000913	IPOD occupancy	Peak	682431	682491	3	+	.	From DargR_m9_rdm_glu_merged_truseqnano_nebnext_v6rzlog10p_chipsub_cutoff3.000000_cwt_peaks.gr
NC_000913	IPOD occupancy	Peak	688771	688831	3	+	.	From DargR_m9_rdm_glu_merged_truseqnano_nebnext_v6rzlog10p_chipsub_cutoff3.000000_cwt_peaks.gr
NC_000913	IPOD occupancy	Peak	688966	689026	3	+	.	From DargR_m9_rdm_glu_merged_truseqnano_nebnext_v6rzlog10p_chipsub_cutoff3.000000_cwt_peaks.gr
NC_000913	IPOD occupancy	Peak	689216	689276	3	+	.	From DargR_m9_rdm_glu_merged_truseqnano_nebnext_v6rzlog10p_chipsub_cutoff3.000000_cwt_peaks.gr
NC_000913	IPOD occupancy	Peak	694196	694256	3	+	.	From DargR_m9_rdm_glu_merged_truseqnano_nebnext_v6rzlog10p_chipsub_cutoff3.000000_cwt_peaks.gr
NC_000913	IPOD occupancy	Peak	696601	696661	3	+	.	From DargR_m9_rdm_glu_merged_truseqnano_nebnext_v6rzlog10p_chipsub_cutoff3.000000_cwt_peaks.gr
NC_000913	IPOD occupancy	Peak	698146	698206	3	+	.	From DargR_m9_rdm_glu_merged_truseqnano_nebnext_v6rzlog10p_chipsub_cutoff3.000000_cwt_peaks.gr
NC_000913	IPOD occupancy	Peak	703286	703346	3	+	.	From DargR_m9_rdm_glu_merged_truseqnano_nebnext_v6rzlog10p_chipsub_cutoff3.000000_cwt_peaks.gr
NC_000913	IPOD occupancy	Peak	703416	703476	3	+	.	From DargR_m9_rdm_glu_merged_truseqnano_nebnext_v6rzlog10p_chipsub_cutoff3.000000_cwt_peaks.gr
NC_000913	IPOD occupancy	Peak	705786	705846	3	+	.	From DargR_m9_rdm_glu_merged_truseqnano_nebnext_v6rzlog10p_chipsub_cutoff3.000000_cwt_peaks.gr
NC_000913	IPOD occupancy	Peak	708051	708111	3	+	.	From DargR_m9_rdm_glu_merged_truseqnano_nebnext_v6rzlog10p_chipsub_cutoff3.000000_cwt_peaks.gr
NC_000913	IPOD occupancy	Peak	708351	708411	3	+	.	From DargR_m9_rdm_glu_merged_truseqnano_nebnext_v6rzlog10p_chipsub_cutoff3.000000_cwt_peaks.gr
NC_000913	IPOD occupancy	Peak	708576	708636	3	+	.	From DargR_m9_rdm_glu_merged_truseqnano_nebnext_v6rzlog10p_chipsub_cutoff3.000000_cwt_peaks.gr
NC_000913	IPOD occupancy	Peak	710831	710891	3	+	.	From DargR_m9_rdm_glu_merged_truseqnano_nebnext_v6rzlog10p_chipsub_cutoff3.000000_cwt_peaks.gr
NC_000913	IPOD occupancy	Peak	715286	715346	3	+	.	From DargR_m9_rdm_glu_merged_truseqnano_nebnext_v6rzlog10p_chipsub_cutoff3.000000_cwt_peaks.gr
NC_000913	IPOD occupancy	Peak	716436	716496	3	+	.	From DargR_m9_rdm_glu_merged_truseqnano_nebnext_v6rzlog10p_chipsub_cutoff3.000000_cwt_peaks.gr
NC_000913	IPOD occupancy	Peak	719056	719116	3	+	.	From DargR_m9_rdm_glu_merged_truseqnano_nebnext_v6rzlog10p_chipsub_cutoff3.000000_cwt_peaks.gr
NC_000913	IPOD occupancy	Peak	720756	720816	3	+	.	From DargR_m9_rdm_glu_merged_truseqnano_nebnext_v6rzlog10p_chipsub_cutoff3.000000_cwt_peaks.gr
NC_000913	IPOD occupancy	Peak	721046	721106	3	+	.	From DargR_m9_rdm_glu_merged_truseqnano_nebnext_v6rzlog10p_chipsub_cutoff3.000000_cwt_peaks.gr
NC_000913	IPOD occupancy	Peak	721696	721756	3	+	.	From DargR_m9_rdm_glu_merged_truseqnano_nebnext_v6rzlog10p_chipsub_cutoff3.000000_cwt_peaks.gr
NC_000913	IPOD occupancy	Peak	725101	725161	3	+	.	From DargR_m9_rdm_glu_merged_truseqnano_nebnext_v6rzlog10p_chipsub_cutoff3.000000_cwt_peaks.gr
NC_000913	IPOD occupancy	Peak	729521	729581	3	+	.	From DargR_m9_rdm_glu_merged_truseqnano_nebnext_v6rzlog10p_chipsub_cutoff3.000000_cwt_peaks.gr
NC_000913	IPOD occupancy	Peak	732121	732181	3	+	.	From DargR_m9_rdm_glu_merged_truseqnano_nebnext_v6rzlog10p_chipsub_cutoff3.000000_cwt_peaks.gr
NC_000913	IPOD occupancy	Peak	732751	732811	3	+	.	From DargR_m9_rdm_glu_merged_truseqnano_nebnext_v6rzlog10p_chipsub_cutoff3.000000_cwt_peaks.gr
NC_000913	IPOD occupancy	Peak	733591	733651	3	+	.	From DargR_m9_rdm_glu_merged_truseqnano_nebnext_v6rzlog10p_chipsub_cutoff3.000000_cwt_peaks.gr
NC_000913	IPOD occupancy	Peak	733841	733901	3	+	.	From DargR_m9_rdm_glu_merged_truseqnano_nebnext_v6rzlog10p_chipsub_cutoff3.000000_cwt_peaks.gr
NC_000913	IPOD occupancy	Peak	736941	737001	3	+	.	From DargR_m9_rdm_glu_merged_truseqnano_nebnext_v6rzlog10p_chipsub_cutoff3.000000_cwt_peaks.gr
NC_000913	IPOD occupancy	Peak	737286	737346	3	+	.	From DargR_m9_rdm_glu_merged_truseqnano_nebnext_v6rzlog10p_chipsub_cutoff3.000000_cwt_peaks.gr
NC_000913	IPOD occupancy	Peak	737871	737931	3	+	.	From DargR_m9_rdm_glu_merged_truseqnano_nebnext_v6rzlog10p_chipsub_cutoff3.000000_cwt_peaks.gr
NC_000913	IPOD occupancy	Peak	738291	738351	3	+	.	From DargR_m9_rdm_glu_merged_truseqnano_nebnext_v6rzlog10p_chipsub_cutoff3.000000_cwt_peaks.gr
NC_000913	IPOD occupancy	Peak	738546	738606	3	+	.	From DargR_m9_rdm_glu_merged_truseqnano_nebnext_v6rzlog10p_chipsub_cutoff3.000000_cwt_peaks.gr
NC_000913	IPOD occupancy	Peak	738796	738856	3	+	.	From DargR_m9_rdm_glu_merged_truseqnano_nebnext_v6rzlog10p_chipsub_cutoff3.000000_cwt_peaks.gr
NC_000913	IPOD occupancy	Peak	739381	739441	3	+	.	From DargR_m9_rdm_glu_merged_truseqnano_nebnext_v6rzlog10p_chipsub_cutoff3.000000_cwt_peaks.gr
NC_000913	IPOD occupancy	Peak	739691	739751	3	+	.	From DargR_m9_rdm_glu_merged_truseqnano_nebnext_v6rzlog10p_chipsub_cutoff3.000000_cwt_peaks.gr
NC_000913	IPOD occupancy	Peak	740356	740416	3	+	.	From DargR_m9_rdm_glu_merged_truseqnano_nebnext_v6rzlog10p_chipsub_cutoff3.000000_cwt_peaks.gr
NC_000913	IPOD occupancy	Peak	740976	741036	3	+	.	From DargR_m9_rdm_glu_merged_truseqnano_nebnext_v6rzlog10p_chipsub_cutoff3.000000_cwt_peaks.gr
NC_000913	IPOD occupancy	Peak	741636	741696	3	+	.	From DargR_m9_rdm_glu_merged_truseqnano_nebnext_v6rzlog10p_chipsub_cutoff3.000000_cwt_peaks.gr
NC_000913	IPOD occupancy	Peak	742836	742896	3	+	.	From DargR_m9_rdm_glu_merged_truseqnano_nebnext_v6rzlog10p_chipsub_cutoff3.000000_cwt_peaks.gr
NC_000913	IPOD occupancy	Peak	745866	745926	3	+	.	From DargR_m9_rdm_glu_merged_truseqnano_nebnext_v6rzlog10p_chipsub_cutoff3.000000_cwt_peaks.gr
NC_000913	IPOD occupancy	Peak	748116	748176	3	+	.	From DargR_m9_rdm_glu_merged_truseqnano_nebnext_v6rzlog10p_chipsub_cutoff3.000000_cwt_peaks.gr
NC_000913	IPOD occupancy	Peak	748831	748891	3	+	.	From DargR_m9_rdm_glu_merged_truseqnano_nebnext_v6rzlog10p_chipsub_cutoff3.000000_cwt_peaks.gr
NC_000913	IPOD occupancy	Peak	749796	749856	3	+	.	From DargR_m9_rdm_glu_merged_truseqnano_nebnext_v6rzlog10p_chipsub_cutoff3.000000_cwt_peaks.gr
NC_000913	IPOD occupancy	Peak	752046	752106	3	+	.	From DargR_m9_rdm_glu_merged_truseqnano_nebnext_v6rzlog10p_chipsub_cutoff3.000000_cwt_peaks.gr
NC_000913	IPOD occupancy	Peak	752791	752851	3	+	.	From DargR_m9_rdm_glu_merged_truseqnano_nebnext_v6rzlog10p_chipsub_cutoff3.000000_cwt_peaks.gr
NC_000913	IPOD occupancy	Peak	754436	754496	3	+	.	From DargR_m9_rdm_glu_merged_truseqnano_nebnext_v6rzlog10p_chipsub_cutoff3.000000_cwt_peaks.gr
NC_000913	IPOD occupancy	Peak	755156	755216	3	+	.	From DargR_m9_rdm_glu_merged_truseqnano_nebnext_v6rzlog10p_chipsub_cutoff3.000000_cwt_peaks.gr
NC_000913	IPOD occupancy	Peak	760581	760641	3	+	.	From DargR_m9_rdm_glu_merged_truseqnano_nebnext_v6rzlog10p_chipsub_cutoff3.000000_cwt_peaks.gr
NC_000913	IPOD occupancy	Peak	761466	761526	3	+	.	From DargR_m9_rdm_glu_merged_truseqnano_nebnext_v6rzlog10p_chipsub_cutoff3.000000_cwt_peaks.gr
NC_000913	IPOD occupancy	Peak	762376	762436	3	+	.	From DargR_m9_rdm_glu_merged_truseqnano_nebnext_v6rzlog10p_chipsub_cutoff3.000000_cwt_peaks.gr
NC_000913	IPOD occupancy	Peak	762986	763046	3	+	.	From DargR_m9_rdm_glu_merged_truseqnano_nebnext_v6rzlog10p_chipsub_cutoff3.000000_cwt_peaks.gr
NC_000913	IPOD occupancy	Peak	766616	766676	3	+	.	From DargR_m9_rdm_glu_merged_truseqnano_nebnext_v6rzlog10p_chipsub_cutoff3.000000_cwt_peaks.gr
NC_000913	IPOD occupancy	Peak	769291	769351	3	+	.	From DargR_m9_rdm_glu_merged_truseqnano_nebnext_v6rzlog10p_chipsub_cutoff3.000000_cwt_peaks.gr
NC_000913	IPOD occupancy	Peak	770666	770726	3	+	.	From DargR_m9_rdm_glu_merged_truseqnano_nebnext_v6rzlog10p_chipsub_cutoff3.000000_cwt_peaks.gr
NC_000913	IPOD occupancy	Peak	771026	771086	3	+	.	From DargR_m9_rdm_glu_merged_truseqnano_nebnext_v6rzlog10p_chipsub_cutoff3.000000_cwt_peaks.gr
NC_000913	IPOD occupancy	Peak	772051	772111	3	+	.	From DargR_m9_rdm_glu_merged_truseqnano_nebnext_v6rzlog10p_chipsub_cutoff3.000000_cwt_peaks.gr
NC_000913	IPOD occupancy	Peak	773571	773631	3	+	.	From DargR_m9_rdm_glu_merged_truseqnano_nebnext_v6rzlog10p_chipsub_cutoff3.000000_cwt_peaks.gr
NC_000913	IPOD occupancy	Peak	775181	775241	3	+	.	From DargR_m9_rdm_glu_merged_truseqnano_nebnext_v6rzlog10p_chipsub_cutoff3.000000_cwt_peaks.gr
NC_000913	IPOD occupancy	Peak	776401	776461	3	+	.	From DargR_m9_rdm_glu_merged_truseqnano_nebnext_v6rzlog10p_chipsub_cutoff3.000000_cwt_peaks.gr
NC_000913	IPOD occupancy	Peak	778056	778116	3	+	.	From DargR_m9_rdm_glu_merged_truseqnano_nebnext_v6rzlog10p_chipsub_cutoff3.000000_cwt_peaks.gr
NC_000913	IPOD occupancy	Peak	782996	783056	3	+	.	From DargR_m9_rdm_glu_merged_truseqnano_nebnext_v6rzlog10p_chipsub_cutoff3.000000_cwt_peaks.gr
NC_000913	IPOD occupancy	Peak	783681	783741	3	+	.	From DargR_m9_rdm_glu_merged_truseqnano_nebnext_v6rzlog10p_chipsub_cutoff3.000000_cwt_peaks.gr
NC_000913	IPOD occupancy	Peak	784971	785031	3	+	.	From DargR_m9_rdm_glu_merged_truseqnano_nebnext_v6rzlog10p_chipsub_cutoff3.000000_cwt_peaks.gr
NC_000913	IPOD occupancy	Peak	786431	786491	3	+	.	From DargR_m9_rdm_glu_merged_truseqnano_nebnext_v6rzlog10p_chipsub_cutoff3.000000_cwt_peaks.gr
NC_000913	IPOD occupancy	Peak	788346	788406	3	+	.	From DargR_m9_rdm_glu_merged_truseqnano_nebnext_v6rzlog10p_chipsub_cutoff3.000000_cwt_peaks.gr
NC_000913	IPOD occupancy	Peak	793836	793896	3	+	.	From DargR_m9_rdm_glu_merged_truseqnano_nebnext_v6rzlog10p_chipsub_cutoff3.000000_cwt_peaks.gr
NC_000913	IPOD occupancy	Peak	795516	795576	3	+	.	From DargR_m9_rdm_glu_merged_truseqnano_nebnext_v6rzlog10p_chipsub_cutoff3.000000_cwt_peaks.gr
NC_000913	IPOD occupancy	Peak	797586	797646	3	+	.	From DargR_m9_rdm_glu_merged_truseqnano_nebnext_v6rzlog10p_chipsub_cutoff3.000000_cwt_peaks.gr
NC_000913	IPOD occupancy	Peak	798191	798251	3	+	.	From DargR_m9_rdm_glu_merged_truseqnano_nebnext_v6rzlog10p_chipsub_cutoff3.000000_cwt_peaks.gr
NC_000913	IPOD occupancy	Peak	799131	799191	3	+	.	From DargR_m9_rdm_glu_merged_truseqnano_nebnext_v6rzlog10p_chipsub_cutoff3.000000_cwt_peaks.gr
NC_000913	IPOD occupancy	Peak	800506	800566	3	+	.	From DargR_m9_rdm_glu_merged_truseqnano_nebnext_v6rzlog10p_chipsub_cutoff3.000000_cwt_peaks.gr
NC_000913	IPOD occupancy	Peak	800836	800896	3	+	.	From DargR_m9_rdm_glu_merged_truseqnano_nebnext_v6rzlog10p_chipsub_cutoff3.000000_cwt_peaks.gr
NC_000913	IPOD occupancy	Peak	801886	801946	3	+	.	From DargR_m9_rdm_glu_merged_truseqnano_nebnext_v6rzlog10p_chipsub_cutoff3.000000_cwt_peaks.gr
NC_000913	IPOD occupancy	Peak	803271	803331	3	+	.	From DargR_m9_rdm_glu_merged_truseqnano_nebnext_v6rzlog10p_chipsub_cutoff3.000000_cwt_peaks.gr
NC_000913	IPOD occupancy	Peak	804706	804766	3	+	.	From DargR_m9_rdm_glu_merged_truseqnano_nebnext_v6rzlog10p_chipsub_cutoff3.000000_cwt_peaks.gr
NC_000913	IPOD occupancy	Peak	804986	805046	3	+	.	From DargR_m9_rdm_glu_merged_truseqnano_nebnext_v6rzlog10p_chipsub_cutoff3.000000_cwt_peaks.gr
NC_000913	IPOD occupancy	Peak	805996	806116	3	+	.	From DargR_m9_rdm_glu_merged_truseqnano_nebnext_v6rzlog10p_chipsub_cutoff3.000000_cwt_peaks.gr
NC_000913	IPOD occupancy	Peak	808521	808581	3	+	.	From DargR_m9_rdm_glu_merged_truseqnano_nebnext_v6rzlog10p_chipsub_cutoff3.000000_cwt_peaks.gr
NC_000913	IPOD occupancy	Peak	810046	810106	3	+	.	From DargR_m9_rdm_glu_merged_truseqnano_nebnext_v6rzlog10p_chipsub_cutoff3.000000_cwt_peaks.gr
NC_000913	IPOD occupancy	Peak	811306	811366	3	+	.	From DargR_m9_rdm_glu_merged_truseqnano_nebnext_v6rzlog10p_chipsub_cutoff3.000000_cwt_peaks.gr
NC_000913	IPOD occupancy	Peak	811531	811591	3	+	.	From DargR_m9_rdm_glu_merged_truseqnano_nebnext_v6rzlog10p_chipsub_cutoff3.000000_cwt_peaks.gr
NC_000913	IPOD occupancy	Peak	812036	812096	3	+	.	From DargR_m9_rdm_glu_merged_truseqnano_nebnext_v6rzlog10p_chipsub_cutoff3.000000_cwt_peaks.gr
NC_000913	IPOD occupancy	Peak	813186	813246	3	+	.	From DargR_m9_rdm_glu_merged_truseqnano_nebnext_v6rzlog10p_chipsub_cutoff3.000000_cwt_peaks.gr
NC_000913	IPOD occupancy	Peak	815606	815666	3	+	.	From DargR_m9_rdm_glu_merged_truseqnano_nebnext_v6rzlog10p_chipsub_cutoff3.000000_cwt_peaks.gr
NC_000913	IPOD occupancy	Peak	815756	815816	3	+	.	From DargR_m9_rdm_glu_merged_truseqnano_nebnext_v6rzlog10p_chipsub_cutoff3.000000_cwt_peaks.gr
NC_000913	IPOD occupancy	Peak	816216	816276	3	+	.	From DargR_m9_rdm_glu_merged_truseqnano_nebnext_v6rzlog10p_chipsub_cutoff3.000000_cwt_peaks.gr
NC_000913	IPOD occupancy	Peak	817981	818041	3	+	.	From DargR_m9_rdm_glu_merged_truseqnano_nebnext_v6rzlog10p_chipsub_cutoff3.000000_cwt_peaks.gr
NC_000913	IPOD occupancy	Peak	820801	820861	3	+	.	From DargR_m9_rdm_glu_merged_truseqnano_nebnext_v6rzlog10p_chipsub_cutoff3.000000_cwt_peaks.gr
NC_000913	IPOD occupancy	Peak	820981	821041	3	+	.	From DargR_m9_rdm_glu_merged_truseqnano_nebnext_v6rzlog10p_chipsub_cutoff3.000000_cwt_peaks.gr
NC_000913	IPOD occupancy	Peak	821251	821311	3	+	.	From DargR_m9_rdm_glu_merged_truseqnano_nebnext_v6rzlog10p_chipsub_cutoff3.000000_cwt_peaks.gr
NC_000913	IPOD occupancy	Peak	823701	823761	3	+	.	From DargR_m9_rdm_glu_merged_truseqnano_nebnext_v6rzlog10p_chipsub_cutoff3.000000_cwt_peaks.gr
NC_000913	IPOD occupancy	Peak	824151	824211	3	+	.	From DargR_m9_rdm_glu_merged_truseqnano_nebnext_v6rzlog10p_chipsub_cutoff3.000000_cwt_peaks.gr
NC_000913	IPOD occupancy	Peak	824661	824721	3	+	.	From DargR_m9_rdm_glu_merged_truseqnano_nebnext_v6rzlog10p_chipsub_cutoff3.000000_cwt_peaks.gr
NC_000913	IPOD occupancy	Peak	826491	826551	3	+	.	From DargR_m9_rdm_glu_merged_truseqnano_nebnext_v6rzlog10p_chipsub_cutoff3.000000_cwt_peaks.gr
NC_000913	IPOD occupancy	Peak	826666	826726	3	+	.	From DargR_m9_rdm_glu_merged_truseqnano_nebnext_v6rzlog10p_chipsub_cutoff3.000000_cwt_peaks.gr
NC_000913	IPOD occupancy	Peak	829976	830036	3	+	.	From DargR_m9_rdm_glu_merged_truseqnano_nebnext_v6rzlog10p_chipsub_cutoff3.000000_cwt_peaks.gr
NC_000913	IPOD occupancy	Peak	831376	831436	3	+	.	From DargR_m9_rdm_glu_merged_truseqnano_nebnext_v6rzlog10p_chipsub_cutoff3.000000_cwt_peaks.gr
NC_000913	IPOD occupancy	Peak	833556	833616	3	+	.	From DargR_m9_rdm_glu_merged_truseqnano_nebnext_v6rzlog10p_chipsub_cutoff3.000000_cwt_peaks.gr
NC_000913	IPOD occupancy	Peak	834846	834906	3	+	.	From DargR_m9_rdm_glu_merged_truseqnano_nebnext_v6rzlog10p_chipsub_cutoff3.000000_cwt_peaks.gr
NC_000913	IPOD occupancy	Peak	835116	835176	3	+	.	From DargR_m9_rdm_glu_merged_truseqnano_nebnext_v6rzlog10p_chipsub_cutoff3.000000_cwt_peaks.gr
NC_000913	IPOD occupancy	Peak	840626	840686	3	+	.	From DargR_m9_rdm_glu_merged_truseqnano_nebnext_v6rzlog10p_chipsub_cutoff3.000000_cwt_peaks.gr
NC_000913	IPOD occupancy	Peak	842196	842256	3	+	.	From DargR_m9_rdm_glu_merged_truseqnano_nebnext_v6rzlog10p_chipsub_cutoff3.000000_cwt_peaks.gr
NC_000913	IPOD occupancy	Peak	846791	846851	3	+	.	From DargR_m9_rdm_glu_merged_truseqnano_nebnext_v6rzlog10p_chipsub_cutoff3.000000_cwt_peaks.gr
NC_000913	IPOD occupancy	Peak	852291	852351	3	+	.	From DargR_m9_rdm_glu_merged_truseqnano_nebnext_v6rzlog10p_chipsub_cutoff3.000000_cwt_peaks.gr
NC_000913	IPOD occupancy	Peak	852736	852796	3	+	.	From DargR_m9_rdm_glu_merged_truseqnano_nebnext_v6rzlog10p_chipsub_cutoff3.000000_cwt_peaks.gr
NC_000913	IPOD occupancy	Peak	854516	854576	3	+	.	From DargR_m9_rdm_glu_merged_truseqnano_nebnext_v6rzlog10p_chipsub_cutoff3.000000_cwt_peaks.gr
NC_000913	IPOD occupancy	Peak	857641	857701	3	+	.	From DargR_m9_rdm_glu_merged_truseqnano_nebnext_v6rzlog10p_chipsub_cutoff3.000000_cwt_peaks.gr
NC_000913	IPOD occupancy	Peak	858516	858576	3	+	.	From DargR_m9_rdm_glu_merged_truseqnano_nebnext_v6rzlog10p_chipsub_cutoff3.000000_cwt_peaks.gr
NC_000913	IPOD occupancy	Peak	860061	860121	3	+	.	From DargR_m9_rdm_glu_merged_truseqnano_nebnext_v6rzlog10p_chipsub_cutoff3.000000_cwt_peaks.gr
NC_000913	IPOD occupancy	Peak	862456	862516	3	+	.	From DargR_m9_rdm_glu_merged_truseqnano_nebnext_v6rzlog10p_chipsub_cutoff3.000000_cwt_peaks.gr
NC_000913	IPOD occupancy	Peak	865696	865756	3	+	.	From DargR_m9_rdm_glu_merged_truseqnano_nebnext_v6rzlog10p_chipsub_cutoff3.000000_cwt_peaks.gr
NC_000913	IPOD occupancy	Peak	866791	866851	3	+	.	From DargR_m9_rdm_glu_merged_truseqnano_nebnext_v6rzlog10p_chipsub_cutoff3.000000_cwt_peaks.gr
NC_000913	IPOD occupancy	Peak	868131	868191	3	+	.	From DargR_m9_rdm_glu_merged_truseqnano_nebnext_v6rzlog10p_chipsub_cutoff3.000000_cwt_peaks.gr
NC_000913	IPOD occupancy	Peak	869021	869081	3	+	.	From DargR_m9_rdm_glu_merged_truseqnano_nebnext_v6rzlog10p_chipsub_cutoff3.000000_cwt_peaks.gr
NC_000913	IPOD occupancy	Peak	870196	870256	3	+	.	From DargR_m9_rdm_glu_merged_truseqnano_nebnext_v6rzlog10p_chipsub_cutoff3.000000_cwt_peaks.gr
NC_000913	IPOD occupancy	Peak	871996	872056	3	+	.	From DargR_m9_rdm_glu_merged_truseqnano_nebnext_v6rzlog10p_chipsub_cutoff3.000000_cwt_peaks.gr
NC_000913	IPOD occupancy	Peak	873296	873356	3	+	.	From DargR_m9_rdm_glu_merged_truseqnano_nebnext_v6rzlog10p_chipsub_cutoff3.000000_cwt_peaks.gr
NC_000913	IPOD occupancy	Peak	874716	874776	3	+	.	From DargR_m9_rdm_glu_merged_truseqnano_nebnext_v6rzlog10p_chipsub_cutoff3.000000_cwt_peaks.gr
NC_000913	IPOD occupancy	Peak	875346	875406	3	+	.	From DargR_m9_rdm_glu_merged_truseqnano_nebnext_v6rzlog10p_chipsub_cutoff3.000000_cwt_peaks.gr
NC_000913	IPOD occupancy	Peak	875476	875536	3	+	.	From DargR_m9_rdm_glu_merged_truseqnano_nebnext_v6rzlog10p_chipsub_cutoff3.000000_cwt_peaks.gr
NC_000913	IPOD occupancy	Peak	875871	875931	3	+	.	From DargR_m9_rdm_glu_merged_truseqnano_nebnext_v6rzlog10p_chipsub_cutoff3.000000_cwt_peaks.gr
NC_000913	IPOD occupancy	Peak	876086	876146	3	+	.	From DargR_m9_rdm_glu_merged_truseqnano_nebnext_v6rzlog10p_chipsub_cutoff3.000000_cwt_peaks.gr
NC_000913	IPOD occupancy	Peak	877411	877471	3	+	.	From DargR_m9_rdm_glu_merged_truseqnano_nebnext_v6rzlog10p_chipsub_cutoff3.000000_cwt_peaks.gr
NC_000913	IPOD occupancy	Peak	887366	887426	3	+	.	From DargR_m9_rdm_glu_merged_truseqnano_nebnext_v6rzlog10p_chipsub_cutoff3.000000_cwt_peaks.gr
NC_000913	IPOD occupancy	Peak	890401	890461	3	+	.	From DargR_m9_rdm_glu_merged_truseqnano_nebnext_v6rzlog10p_chipsub_cutoff3.000000_cwt_peaks.gr
NC_000913	IPOD occupancy	Peak	892086	892146	3	+	.	From DargR_m9_rdm_glu_merged_truseqnano_nebnext_v6rzlog10p_chipsub_cutoff3.000000_cwt_peaks.gr
NC_000913	IPOD occupancy	Peak	892281	892341	3	+	.	From DargR_m9_rdm_glu_merged_truseqnano_nebnext_v6rzlog10p_chipsub_cutoff3.000000_cwt_peaks.gr
NC_000913	IPOD occupancy	Peak	893451	893511	3	+	.	From DargR_m9_rdm_glu_merged_truseqnano_nebnext_v6rzlog10p_chipsub_cutoff3.000000_cwt_peaks.gr
NC_000913	IPOD occupancy	Peak	894431	894491	3	+	.	From DargR_m9_rdm_glu_merged_truseqnano_nebnext_v6rzlog10p_chipsub_cutoff3.000000_cwt_peaks.gr
NC_000913	IPOD occupancy	Peak	895316	895376	3	+	.	From DargR_m9_rdm_glu_merged_truseqnano_nebnext_v6rzlog10p_chipsub_cutoff3.000000_cwt_peaks.gr
NC_000913	IPOD occupancy	Peak	896231	896291	3	+	.	From DargR_m9_rdm_glu_merged_truseqnano_nebnext_v6rzlog10p_chipsub_cutoff3.000000_cwt_peaks.gr
NC_000913	IPOD occupancy	Peak	896721	896781	3	+	.	From DargR_m9_rdm_glu_merged_truseqnano_nebnext_v6rzlog10p_chipsub_cutoff3.000000_cwt_peaks.gr
NC_000913	IPOD occupancy	Peak	899716	899776	3	+	.	From DargR_m9_rdm_glu_merged_truseqnano_nebnext_v6rzlog10p_chipsub_cutoff3.000000_cwt_peaks.gr
NC_000913	IPOD occupancy	Peak	900636	900696	3	+	.	From DargR_m9_rdm_glu_merged_truseqnano_nebnext_v6rzlog10p_chipsub_cutoff3.000000_cwt_peaks.gr
NC_000913	IPOD occupancy	Peak	903761	903821	3	+	.	From DargR_m9_rdm_glu_merged_truseqnano_nebnext_v6rzlog10p_chipsub_cutoff3.000000_cwt_peaks.gr
NC_000913	IPOD occupancy	Peak	904426	904486	3	+	.	From DargR_m9_rdm_glu_merged_truseqnano_nebnext_v6rzlog10p_chipsub_cutoff3.000000_cwt_peaks.gr
NC_000913	IPOD occupancy	Peak	906886	906946	3	+	.	From DargR_m9_rdm_glu_merged_truseqnano_nebnext_v6rzlog10p_chipsub_cutoff3.000000_cwt_peaks.gr
NC_000913	IPOD occupancy	Peak	907371	907431	3	+	.	From DargR_m9_rdm_glu_merged_truseqnano_nebnext_v6rzlog10p_chipsub_cutoff3.000000_cwt_peaks.gr
NC_000913	IPOD occupancy	Peak	910281	910341	3	+	.	From DargR_m9_rdm_glu_merged_truseqnano_nebnext_v6rzlog10p_chipsub_cutoff3.000000_cwt_peaks.gr
NC_000913	IPOD occupancy	Peak	911041	911101	3	+	.	From DargR_m9_rdm_glu_merged_truseqnano_nebnext_v6rzlog10p_chipsub_cutoff3.000000_cwt_peaks.gr
NC_000913	IPOD occupancy	Peak	911921	911981	3	+	.	From DargR_m9_rdm_glu_merged_truseqnano_nebnext_v6rzlog10p_chipsub_cutoff3.000000_cwt_peaks.gr
NC_000913	IPOD occupancy	Peak	914361	914421	3	+	.	From DargR_m9_rdm_glu_merged_truseqnano_nebnext_v6rzlog10p_chipsub_cutoff3.000000_cwt_peaks.gr
NC_000913	IPOD occupancy	Peak	914656	914716	3	+	.	From DargR_m9_rdm_glu_merged_truseqnano_nebnext_v6rzlog10p_chipsub_cutoff3.000000_cwt_peaks.gr
NC_000913	IPOD occupancy	Peak	914911	914971	3	+	.	From DargR_m9_rdm_glu_merged_truseqnano_nebnext_v6rzlog10p_chipsub_cutoff3.000000_cwt_peaks.gr
NC_000913	IPOD occupancy	Peak	918321	918381	3	+	.	From DargR_m9_rdm_glu_merged_truseqnano_nebnext_v6rzlog10p_chipsub_cutoff3.000000_cwt_peaks.gr
NC_000913	IPOD occupancy	Peak	921846	921906	3	+	.	From DargR_m9_rdm_glu_merged_truseqnano_nebnext_v6rzlog10p_chipsub_cutoff3.000000_cwt_peaks.gr
NC_000913	IPOD occupancy	Peak	923006	923066	3	+	.	From DargR_m9_rdm_glu_merged_truseqnano_nebnext_v6rzlog10p_chipsub_cutoff3.000000_cwt_peaks.gr
NC_000913	IPOD occupancy	Peak	924421	924481	3	+	.	From DargR_m9_rdm_glu_merged_truseqnano_nebnext_v6rzlog10p_chipsub_cutoff3.000000_cwt_peaks.gr
NC_000913	IPOD occupancy	Peak	925666	925726	3	+	.	From DargR_m9_rdm_glu_merged_truseqnano_nebnext_v6rzlog10p_chipsub_cutoff3.000000_cwt_peaks.gr
NC_000913	IPOD occupancy	Peak	927611	927671	3	+	.	From DargR_m9_rdm_glu_merged_truseqnano_nebnext_v6rzlog10p_chipsub_cutoff3.000000_cwt_peaks.gr
NC_000913	IPOD occupancy	Peak	929701	929761	3	+	.	From DargR_m9_rdm_glu_merged_truseqnano_nebnext_v6rzlog10p_chipsub_cutoff3.000000_cwt_peaks.gr
NC_000913	IPOD occupancy	Peak	932866	932926	3	+	.	From DargR_m9_rdm_glu_merged_truseqnano_nebnext_v6rzlog10p_chipsub_cutoff3.000000_cwt_peaks.gr
NC_000913	IPOD occupancy	Peak	936436	936496	3	+	.	From DargR_m9_rdm_glu_merged_truseqnano_nebnext_v6rzlog10p_chipsub_cutoff3.000000_cwt_peaks.gr
NC_000913	IPOD occupancy	Peak	937571	937631	3	+	.	From DargR_m9_rdm_glu_merged_truseqnano_nebnext_v6rzlog10p_chipsub_cutoff3.000000_cwt_peaks.gr
NC_000913	IPOD occupancy	Peak	939116	939176	3	+	.	From DargR_m9_rdm_glu_merged_truseqnano_nebnext_v6rzlog10p_chipsub_cutoff3.000000_cwt_peaks.gr
NC_000913	IPOD occupancy	Peak	942386	942446	3	+	.	From DargR_m9_rdm_glu_merged_truseqnano_nebnext_v6rzlog10p_chipsub_cutoff3.000000_cwt_peaks.gr
NC_000913	IPOD occupancy	Peak	944786	944846	3	+	.	From DargR_m9_rdm_glu_merged_truseqnano_nebnext_v6rzlog10p_chipsub_cutoff3.000000_cwt_peaks.gr
NC_000913	IPOD occupancy	Peak	945691	945751	3	+	.	From DargR_m9_rdm_glu_merged_truseqnano_nebnext_v6rzlog10p_chipsub_cutoff3.000000_cwt_peaks.gr
NC_000913	IPOD occupancy	Peak	947251	947311	3	+	.	From DargR_m9_rdm_glu_merged_truseqnano_nebnext_v6rzlog10p_chipsub_cutoff3.000000_cwt_peaks.gr
NC_000913	IPOD occupancy	Peak	948401	948461	3	+	.	From DargR_m9_rdm_glu_merged_truseqnano_nebnext_v6rzlog10p_chipsub_cutoff3.000000_cwt_peaks.gr
NC_000913	IPOD occupancy	Peak	948986	949046	3	+	.	From DargR_m9_rdm_glu_merged_truseqnano_nebnext_v6rzlog10p_chipsub_cutoff3.000000_cwt_peaks.gr
NC_000913	IPOD occupancy	Peak	949191	949251	3	+	.	From DargR_m9_rdm_glu_merged_truseqnano_nebnext_v6rzlog10p_chipsub_cutoff3.000000_cwt_peaks.gr
NC_000913	IPOD occupancy	Peak	950216	950276	3	+	.	From DargR_m9_rdm_glu_merged_truseqnano_nebnext_v6rzlog10p_chipsub_cutoff3.000000_cwt_peaks.gr
NC_000913	IPOD occupancy	Peak	951046	951106	3	+	.	From DargR_m9_rdm_glu_merged_truseqnano_nebnext_v6rzlog10p_chipsub_cutoff3.000000_cwt_peaks.gr
NC_000913	IPOD occupancy	Peak	956736	956796	3	+	.	From DargR_m9_rdm_glu_merged_truseqnano_nebnext_v6rzlog10p_chipsub_cutoff3.000000_cwt_peaks.gr
NC_000913	IPOD occupancy	Peak	957376	957436	3	+	.	From DargR_m9_rdm_glu_merged_truseqnano_nebnext_v6rzlog10p_chipsub_cutoff3.000000_cwt_peaks.gr
NC_000913	IPOD occupancy	Peak	957501	957561	3	+	.	From DargR_m9_rdm_glu_merged_truseqnano_nebnext_v6rzlog10p_chipsub_cutoff3.000000_cwt_peaks.gr
NC_000913	IPOD occupancy	Peak	958056	958116	3	+	.	From DargR_m9_rdm_glu_merged_truseqnano_nebnext_v6rzlog10p_chipsub_cutoff3.000000_cwt_peaks.gr
NC_000913	IPOD occupancy	Peak	958446	958506	3	+	.	From DargR_m9_rdm_glu_merged_truseqnano_nebnext_v6rzlog10p_chipsub_cutoff3.000000_cwt_peaks.gr
NC_000913	IPOD occupancy	Peak	958961	959021	3	+	.	From DargR_m9_rdm_glu_merged_truseqnano_nebnext_v6rzlog10p_chipsub_cutoff3.000000_cwt_peaks.gr
NC_000913	IPOD occupancy	Peak	959446	959506	3	+	.	From DargR_m9_rdm_glu_merged_truseqnano_nebnext_v6rzlog10p_chipsub_cutoff3.000000_cwt_peaks.gr
NC_000913	IPOD occupancy	Peak	959896	959956	3	+	.	From DargR_m9_rdm_glu_merged_truseqnano_nebnext_v6rzlog10p_chipsub_cutoff3.000000_cwt_peaks.gr
NC_000913	IPOD occupancy	Peak	960201	960261	3	+	.	From DargR_m9_rdm_glu_merged_truseqnano_nebnext_v6rzlog10p_chipsub_cutoff3.000000_cwt_peaks.gr
NC_000913	IPOD occupancy	Peak	960281	960396	3	+	.	From DargR_m9_rdm_glu_merged_truseqnano_nebnext_v6rzlog10p_chipsub_cutoff3.000000_cwt_peaks.gr
NC_000913	IPOD occupancy	Peak	962441	962501	3	+	.	From DargR_m9_rdm_glu_merged_truseqnano_nebnext_v6rzlog10p_chipsub_cutoff3.000000_cwt_peaks.gr
NC_000913	IPOD occupancy	Peak	965446	965506	3	+	.	From DargR_m9_rdm_glu_merged_truseqnano_nebnext_v6rzlog10p_chipsub_cutoff3.000000_cwt_peaks.gr
NC_000913	IPOD occupancy	Peak	966411	966471	3	+	.	From DargR_m9_rdm_glu_merged_truseqnano_nebnext_v6rzlog10p_chipsub_cutoff3.000000_cwt_peaks.gr
NC_000913	IPOD occupancy	Peak	966856	966916	3	+	.	From DargR_m9_rdm_glu_merged_truseqnano_nebnext_v6rzlog10p_chipsub_cutoff3.000000_cwt_peaks.gr
NC_000913	IPOD occupancy	Peak	969761	969821	3	+	.	From DargR_m9_rdm_glu_merged_truseqnano_nebnext_v6rzlog10p_chipsub_cutoff3.000000_cwt_peaks.gr
NC_000913	IPOD occupancy	Peak	970726	970786	3	+	.	From DargR_m9_rdm_glu_merged_truseqnano_nebnext_v6rzlog10p_chipsub_cutoff3.000000_cwt_peaks.gr
NC_000913	IPOD occupancy	Peak	971136	971196	3	+	.	From DargR_m9_rdm_glu_merged_truseqnano_nebnext_v6rzlog10p_chipsub_cutoff3.000000_cwt_peaks.gr
NC_000913	IPOD occupancy	Peak	971436	971496	3	+	.	From DargR_m9_rdm_glu_merged_truseqnano_nebnext_v6rzlog10p_chipsub_cutoff3.000000_cwt_peaks.gr
NC_000913	IPOD occupancy	Peak	976271	976331	3	+	.	From DargR_m9_rdm_glu_merged_truseqnano_nebnext_v6rzlog10p_chipsub_cutoff3.000000_cwt_peaks.gr
NC_000913	IPOD occupancy	Peak	980241	980301	3	+	.	From DargR_m9_rdm_glu_merged_truseqnano_nebnext_v6rzlog10p_chipsub_cutoff3.000000_cwt_peaks.gr
NC_000913	IPOD occupancy	Peak	980726	980786	3	+	.	From DargR_m9_rdm_glu_merged_truseqnano_nebnext_v6rzlog10p_chipsub_cutoff3.000000_cwt_peaks.gr
NC_000913	IPOD occupancy	Peak	981041	981101	3	+	.	From DargR_m9_rdm_glu_merged_truseqnano_nebnext_v6rzlog10p_chipsub_cutoff3.000000_cwt_peaks.gr
NC_000913	IPOD occupancy	Peak	981541	981601	3	+	.	From DargR_m9_rdm_glu_merged_truseqnano_nebnext_v6rzlog10p_chipsub_cutoff3.000000_cwt_peaks.gr
NC_000913	IPOD occupancy	Peak	984161	984221	3	+	.	From DargR_m9_rdm_glu_merged_truseqnano_nebnext_v6rzlog10p_chipsub_cutoff3.000000_cwt_peaks.gr
NC_000913	IPOD occupancy	Peak	984381	984441	3	+	.	From DargR_m9_rdm_glu_merged_truseqnano_nebnext_v6rzlog10p_chipsub_cutoff3.000000_cwt_peaks.gr
NC_000913	IPOD occupancy	Peak	989046	989106	3	+	.	From DargR_m9_rdm_glu_merged_truseqnano_nebnext_v6rzlog10p_chipsub_cutoff3.000000_cwt_peaks.gr
NC_000913	IPOD occupancy	Peak	992066	992126	3	+	.	From DargR_m9_rdm_glu_merged_truseqnano_nebnext_v6rzlog10p_chipsub_cutoff3.000000_cwt_peaks.gr
NC_000913	IPOD occupancy	Peak	994371	994431	3	+	.	From DargR_m9_rdm_glu_merged_truseqnano_nebnext_v6rzlog10p_chipsub_cutoff3.000000_cwt_peaks.gr
NC_000913	IPOD occupancy	Peak	995951	996011	3	+	.	From DargR_m9_rdm_glu_merged_truseqnano_nebnext_v6rzlog10p_chipsub_cutoff3.000000_cwt_peaks.gr
NC_000913	IPOD occupancy	Peak	997046	997106	3	+	.	From DargR_m9_rdm_glu_merged_truseqnano_nebnext_v6rzlog10p_chipsub_cutoff3.000000_cwt_peaks.gr
NC_000913	IPOD occupancy	Peak	997541	997601	3	+	.	From DargR_m9_rdm_glu_merged_truseqnano_nebnext_v6rzlog10p_chipsub_cutoff3.000000_cwt_peaks.gr
NC_000913	IPOD occupancy	Peak	997816	997876	3	+	.	From DargR_m9_rdm_glu_merged_truseqnano_nebnext_v6rzlog10p_chipsub_cutoff3.000000_cwt_peaks.gr
NC_000913	IPOD occupancy	Peak	998096	998156	3	+	.	From DargR_m9_rdm_glu_merged_truseqnano_nebnext_v6rzlog10p_chipsub_cutoff3.000000_cwt_peaks.gr
NC_000913	IPOD occupancy	Peak	998301	998361	3	+	.	From DargR_m9_rdm_glu_merged_truseqnano_nebnext_v6rzlog10p_chipsub_cutoff3.000000_cwt_peaks.gr
NC_000913	IPOD occupancy	Peak	998736	998796	3	+	.	From DargR_m9_rdm_glu_merged_truseqnano_nebnext_v6rzlog10p_chipsub_cutoff3.000000_cwt_peaks.gr
NC_000913	IPOD occupancy	Peak	999026	999086	3	+	.	From DargR_m9_rdm_glu_merged_truseqnano_nebnext_v6rzlog10p_chipsub_cutoff3.000000_cwt_peaks.gr
NC_000913	IPOD occupancy	Peak	1002421	1002481	3	+	.	From DargR_m9_rdm_glu_merged_truseqnano_nebnext_v6rzlog10p_chipsub_cutoff3.000000_cwt_peaks.gr
NC_000913	IPOD occupancy	Peak	1004081	1004141	3	+	.	From DargR_m9_rdm_glu_merged_truseqnano_nebnext_v6rzlog10p_chipsub_cutoff3.000000_cwt_peaks.gr
NC_000913	IPOD occupancy	Peak	1005221	1005281	3	+	.	From DargR_m9_rdm_glu_merged_truseqnano_nebnext_v6rzlog10p_chipsub_cutoff3.000000_cwt_peaks.gr
NC_000913	IPOD occupancy	Peak	1006411	1006471	3	+	.	From DargR_m9_rdm_glu_merged_truseqnano_nebnext_v6rzlog10p_chipsub_cutoff3.000000_cwt_peaks.gr
NC_000913	IPOD occupancy	Peak	1007126	1007186	3	+	.	From DargR_m9_rdm_glu_merged_truseqnano_nebnext_v6rzlog10p_chipsub_cutoff3.000000_cwt_peaks.gr
NC_000913	IPOD occupancy	Peak	1010216	1010276	3	+	.	From DargR_m9_rdm_glu_merged_truseqnano_nebnext_v6rzlog10p_chipsub_cutoff3.000000_cwt_peaks.gr
NC_000913	IPOD occupancy	Peak	1011316	1011376	3	+	.	From DargR_m9_rdm_glu_merged_truseqnano_nebnext_v6rzlog10p_chipsub_cutoff3.000000_cwt_peaks.gr
NC_000913	IPOD occupancy	Peak	1011976	1012036	3	+	.	From DargR_m9_rdm_glu_merged_truseqnano_nebnext_v6rzlog10p_chipsub_cutoff3.000000_cwt_peaks.gr
NC_000913	IPOD occupancy	Peak	1014086	1014146	3	+	.	From DargR_m9_rdm_glu_merged_truseqnano_nebnext_v6rzlog10p_chipsub_cutoff3.000000_cwt_peaks.gr
NC_000913	IPOD occupancy	Peak	1015076	1015136	3	+	.	From DargR_m9_rdm_glu_merged_truseqnano_nebnext_v6rzlog10p_chipsub_cutoff3.000000_cwt_peaks.gr
NC_000913	IPOD occupancy	Peak	1016321	1016381	3	+	.	From DargR_m9_rdm_glu_merged_truseqnano_nebnext_v6rzlog10p_chipsub_cutoff3.000000_cwt_peaks.gr
NC_000913	IPOD occupancy	Peak	1017971	1018031	3	+	.	From DargR_m9_rdm_glu_merged_truseqnano_nebnext_v6rzlog10p_chipsub_cutoff3.000000_cwt_peaks.gr
NC_000913	IPOD occupancy	Peak	1020206	1020266	3	+	.	From DargR_m9_rdm_glu_merged_truseqnano_nebnext_v6rzlog10p_chipsub_cutoff3.000000_cwt_peaks.gr
NC_000913	IPOD occupancy	Peak	1020956	1021016	3	+	.	From DargR_m9_rdm_glu_merged_truseqnano_nebnext_v6rzlog10p_chipsub_cutoff3.000000_cwt_peaks.gr
NC_000913	IPOD occupancy	Peak	1021341	1021401	3	+	.	From DargR_m9_rdm_glu_merged_truseqnano_nebnext_v6rzlog10p_chipsub_cutoff3.000000_cwt_peaks.gr
NC_000913	IPOD occupancy	Peak	1022371	1022431	3	+	.	From DargR_m9_rdm_glu_merged_truseqnano_nebnext_v6rzlog10p_chipsub_cutoff3.000000_cwt_peaks.gr
NC_000913	IPOD occupancy	Peak	1022756	1022816	3	+	.	From DargR_m9_rdm_glu_merged_truseqnano_nebnext_v6rzlog10p_chipsub_cutoff3.000000_cwt_peaks.gr
NC_000913	IPOD occupancy	Peak	1030021	1030081	3	+	.	From DargR_m9_rdm_glu_merged_truseqnano_nebnext_v6rzlog10p_chipsub_cutoff3.000000_cwt_peaks.gr
NC_000913	IPOD occupancy	Peak	1037716	1037776	3	+	.	From DargR_m9_rdm_glu_merged_truseqnano_nebnext_v6rzlog10p_chipsub_cutoff3.000000_cwt_peaks.gr
NC_000913	IPOD occupancy	Peak	1042996	1043056	3	+	.	From DargR_m9_rdm_glu_merged_truseqnano_nebnext_v6rzlog10p_chipsub_cutoff3.000000_cwt_peaks.gr
NC_000913	IPOD occupancy	Peak	1043671	1043731	3	+	.	From DargR_m9_rdm_glu_merged_truseqnano_nebnext_v6rzlog10p_chipsub_cutoff3.000000_cwt_peaks.gr
NC_000913	IPOD occupancy	Peak	1044771	1044831	3	+	.	From DargR_m9_rdm_glu_merged_truseqnano_nebnext_v6rzlog10p_chipsub_cutoff3.000000_cwt_peaks.gr
NC_000913	IPOD occupancy	Peak	1045661	1045721	3	+	.	From DargR_m9_rdm_glu_merged_truseqnano_nebnext_v6rzlog10p_chipsub_cutoff3.000000_cwt_peaks.gr
NC_000913	IPOD occupancy	Peak	1045781	1045841	3	+	.	From DargR_m9_rdm_glu_merged_truseqnano_nebnext_v6rzlog10p_chipsub_cutoff3.000000_cwt_peaks.gr
NC_000913	IPOD occupancy	Peak	1047121	1047181	3	+	.	From DargR_m9_rdm_glu_merged_truseqnano_nebnext_v6rzlog10p_chipsub_cutoff3.000000_cwt_peaks.gr
NC_000913	IPOD occupancy	Peak	1049146	1049206	3	+	.	From DargR_m9_rdm_glu_merged_truseqnano_nebnext_v6rzlog10p_chipsub_cutoff3.000000_cwt_peaks.gr
NC_000913	IPOD occupancy	Peak	1050531	1050591	3	+	.	From DargR_m9_rdm_glu_merged_truseqnano_nebnext_v6rzlog10p_chipsub_cutoff3.000000_cwt_peaks.gr
NC_000913	IPOD occupancy	Peak	1050711	1050771	3	+	.	From DargR_m9_rdm_glu_merged_truseqnano_nebnext_v6rzlog10p_chipsub_cutoff3.000000_cwt_peaks.gr
NC_000913	IPOD occupancy	Peak	1053196	1053256	3	+	.	From DargR_m9_rdm_glu_merged_truseqnano_nebnext_v6rzlog10p_chipsub_cutoff3.000000_cwt_peaks.gr
NC_000913	IPOD occupancy	Peak	1053411	1053471	3	+	.	From DargR_m9_rdm_glu_merged_truseqnano_nebnext_v6rzlog10p_chipsub_cutoff3.000000_cwt_peaks.gr
NC_000913	IPOD occupancy	Peak	1053716	1053776	3	+	.	From DargR_m9_rdm_glu_merged_truseqnano_nebnext_v6rzlog10p_chipsub_cutoff3.000000_cwt_peaks.gr
NC_000913	IPOD occupancy	Peak	1054496	1054556	3	+	.	From DargR_m9_rdm_glu_merged_truseqnano_nebnext_v6rzlog10p_chipsub_cutoff3.000000_cwt_peaks.gr
NC_000913	IPOD occupancy	Peak	1054661	1054721	3	+	.	From DargR_m9_rdm_glu_merged_truseqnano_nebnext_v6rzlog10p_chipsub_cutoff3.000000_cwt_peaks.gr
NC_000913	IPOD occupancy	Peak	1055561	1055621	3	+	.	From DargR_m9_rdm_glu_merged_truseqnano_nebnext_v6rzlog10p_chipsub_cutoff3.000000_cwt_peaks.gr
NC_000913	IPOD occupancy	Peak	1058366	1058426	3	+	.	From DargR_m9_rdm_glu_merged_truseqnano_nebnext_v6rzlog10p_chipsub_cutoff3.000000_cwt_peaks.gr
NC_000913	IPOD occupancy	Peak	1058686	1058746	3	+	.	From DargR_m9_rdm_glu_merged_truseqnano_nebnext_v6rzlog10p_chipsub_cutoff3.000000_cwt_peaks.gr
NC_000913	IPOD occupancy	Peak	1059156	1059216	3	+	.	From DargR_m9_rdm_glu_merged_truseqnano_nebnext_v6rzlog10p_chipsub_cutoff3.000000_cwt_peaks.gr
NC_000913	IPOD occupancy	Peak	1063316	1063376	3	+	.	From DargR_m9_rdm_glu_merged_truseqnano_nebnext_v6rzlog10p_chipsub_cutoff3.000000_cwt_peaks.gr
NC_000913	IPOD occupancy	Peak	1064201	1064261	3	+	.	From DargR_m9_rdm_glu_merged_truseqnano_nebnext_v6rzlog10p_chipsub_cutoff3.000000_cwt_peaks.gr
NC_000913	IPOD occupancy	Peak	1064336	1064396	3	+	.	From DargR_m9_rdm_glu_merged_truseqnano_nebnext_v6rzlog10p_chipsub_cutoff3.000000_cwt_peaks.gr
NC_000913	IPOD occupancy	Peak	1064551	1064611	3	+	.	From DargR_m9_rdm_glu_merged_truseqnano_nebnext_v6rzlog10p_chipsub_cutoff3.000000_cwt_peaks.gr
NC_000913	IPOD occupancy	Peak	1064656	1064716	3	+	.	From DargR_m9_rdm_glu_merged_truseqnano_nebnext_v6rzlog10p_chipsub_cutoff3.000000_cwt_peaks.gr
NC_000913	IPOD occupancy	Peak	1064766	1064826	3	+	.	From DargR_m9_rdm_glu_merged_truseqnano_nebnext_v6rzlog10p_chipsub_cutoff3.000000_cwt_peaks.gr
NC_000913	IPOD occupancy	Peak	1067526	1067586	3	+	.	From DargR_m9_rdm_glu_merged_truseqnano_nebnext_v6rzlog10p_chipsub_cutoff3.000000_cwt_peaks.gr
NC_000913	IPOD occupancy	Peak	1067771	1067831	3	+	.	From DargR_m9_rdm_glu_merged_truseqnano_nebnext_v6rzlog10p_chipsub_cutoff3.000000_cwt_peaks.gr
NC_000913	IPOD occupancy	Peak	1068376	1068436	3	+	.	From DargR_m9_rdm_glu_merged_truseqnano_nebnext_v6rzlog10p_chipsub_cutoff3.000000_cwt_peaks.gr
NC_000913	IPOD occupancy	Peak	1069336	1069396	3	+	.	From DargR_m9_rdm_glu_merged_truseqnano_nebnext_v6rzlog10p_chipsub_cutoff3.000000_cwt_peaks.gr
NC_000913	IPOD occupancy	Peak	1070416	1070476	3	+	.	From DargR_m9_rdm_glu_merged_truseqnano_nebnext_v6rzlog10p_chipsub_cutoff3.000000_cwt_peaks.gr
NC_000913	IPOD occupancy	Peak	1073041	1073101	3	+	.	From DargR_m9_rdm_glu_merged_truseqnano_nebnext_v6rzlog10p_chipsub_cutoff3.000000_cwt_peaks.gr
NC_000913	IPOD occupancy	Peak	1074401	1074461	3	+	.	From DargR_m9_rdm_glu_merged_truseqnano_nebnext_v6rzlog10p_chipsub_cutoff3.000000_cwt_peaks.gr
NC_000913	IPOD occupancy	Peak	1076856	1076916	3	+	.	From DargR_m9_rdm_glu_merged_truseqnano_nebnext_v6rzlog10p_chipsub_cutoff3.000000_cwt_peaks.gr
NC_000913	IPOD occupancy	Peak	1084886	1084946	3	+	.	From DargR_m9_rdm_glu_merged_truseqnano_nebnext_v6rzlog10p_chipsub_cutoff3.000000_cwt_peaks.gr
NC_000913	IPOD occupancy	Peak	1086701	1086761	3	+	.	From DargR_m9_rdm_glu_merged_truseqnano_nebnext_v6rzlog10p_chipsub_cutoff3.000000_cwt_peaks.gr
NC_000913	IPOD occupancy	Peak	1088466	1088526	3	+	.	From DargR_m9_rdm_glu_merged_truseqnano_nebnext_v6rzlog10p_chipsub_cutoff3.000000_cwt_peaks.gr
NC_000913	IPOD occupancy	Peak	1090111	1090171	3	+	.	From DargR_m9_rdm_glu_merged_truseqnano_nebnext_v6rzlog10p_chipsub_cutoff3.000000_cwt_peaks.gr
NC_000913	IPOD occupancy	Peak	1091061	1091121	3	+	.	From DargR_m9_rdm_glu_merged_truseqnano_nebnext_v6rzlog10p_chipsub_cutoff3.000000_cwt_peaks.gr
NC_000913	IPOD occupancy	Peak	1091391	1091451	3	+	.	From DargR_m9_rdm_glu_merged_truseqnano_nebnext_v6rzlog10p_chipsub_cutoff3.000000_cwt_peaks.gr
NC_000913	IPOD occupancy	Peak	1091646	1091706	3	+	.	From DargR_m9_rdm_glu_merged_truseqnano_nebnext_v6rzlog10p_chipsub_cutoff3.000000_cwt_peaks.gr
NC_000913	IPOD occupancy	Peak	1092001	1092061	3	+	.	From DargR_m9_rdm_glu_merged_truseqnano_nebnext_v6rzlog10p_chipsub_cutoff3.000000_cwt_peaks.gr
NC_000913	IPOD occupancy	Peak	1092326	1092386	3	+	.	From DargR_m9_rdm_glu_merged_truseqnano_nebnext_v6rzlog10p_chipsub_cutoff3.000000_cwt_peaks.gr
NC_000913	IPOD occupancy	Peak	1092621	1092681	3	+	.	From DargR_m9_rdm_glu_merged_truseqnano_nebnext_v6rzlog10p_chipsub_cutoff3.000000_cwt_peaks.gr
NC_000913	IPOD occupancy	Peak	1092756	1092816	3	+	.	From DargR_m9_rdm_glu_merged_truseqnano_nebnext_v6rzlog10p_chipsub_cutoff3.000000_cwt_peaks.gr
NC_000913	IPOD occupancy	Peak	1093456	1093516	3	+	.	From DargR_m9_rdm_glu_merged_truseqnano_nebnext_v6rzlog10p_chipsub_cutoff3.000000_cwt_peaks.gr
NC_000913	IPOD occupancy	Peak	1095671	1095731	3	+	.	From DargR_m9_rdm_glu_merged_truseqnano_nebnext_v6rzlog10p_chipsub_cutoff3.000000_cwt_peaks.gr
NC_000913	IPOD occupancy	Peak	1095871	1095931	3	+	.	From DargR_m9_rdm_glu_merged_truseqnano_nebnext_v6rzlog10p_chipsub_cutoff3.000000_cwt_peaks.gr
NC_000913	IPOD occupancy	Peak	1096621	1096681	3	+	.	From DargR_m9_rdm_glu_merged_truseqnano_nebnext_v6rzlog10p_chipsub_cutoff3.000000_cwt_peaks.gr
NC_000913	IPOD occupancy	Peak	1096771	1096831	3	+	.	From DargR_m9_rdm_glu_merged_truseqnano_nebnext_v6rzlog10p_chipsub_cutoff3.000000_cwt_peaks.gr
NC_000913	IPOD occupancy	Peak	1097191	1097251	3	+	.	From DargR_m9_rdm_glu_merged_truseqnano_nebnext_v6rzlog10p_chipsub_cutoff3.000000_cwt_peaks.gr
NC_000913	IPOD occupancy	Peak	1098946	1099006	3	+	.	From DargR_m9_rdm_glu_merged_truseqnano_nebnext_v6rzlog10p_chipsub_cutoff3.000000_cwt_peaks.gr
NC_000913	IPOD occupancy	Peak	1099801	1099861	3	+	.	From DargR_m9_rdm_glu_merged_truseqnano_nebnext_v6rzlog10p_chipsub_cutoff3.000000_cwt_peaks.gr
NC_000913	IPOD occupancy	Peak	1102166	1102226	3	+	.	From DargR_m9_rdm_glu_merged_truseqnano_nebnext_v6rzlog10p_chipsub_cutoff3.000000_cwt_peaks.gr
NC_000913	IPOD occupancy	Peak	1102361	1102421	3	+	.	From DargR_m9_rdm_glu_merged_truseqnano_nebnext_v6rzlog10p_chipsub_cutoff3.000000_cwt_peaks.gr
NC_000913	IPOD occupancy	Peak	1102711	1102771	3	+	.	From DargR_m9_rdm_glu_merged_truseqnano_nebnext_v6rzlog10p_chipsub_cutoff3.000000_cwt_peaks.gr
NC_000913	IPOD occupancy	Peak	1102941	1103001	3	+	.	From DargR_m9_rdm_glu_merged_truseqnano_nebnext_v6rzlog10p_chipsub_cutoff3.000000_cwt_peaks.gr
NC_000913	IPOD occupancy	Peak	1103056	1103116	3	+	.	From DargR_m9_rdm_glu_merged_truseqnano_nebnext_v6rzlog10p_chipsub_cutoff3.000000_cwt_peaks.gr
NC_000913	IPOD occupancy	Peak	1104026	1104086	3	+	.	From DargR_m9_rdm_glu_merged_truseqnano_nebnext_v6rzlog10p_chipsub_cutoff3.000000_cwt_peaks.gr
NC_000913	IPOD occupancy	Peak	1104276	1104336	3	+	.	From DargR_m9_rdm_glu_merged_truseqnano_nebnext_v6rzlog10p_chipsub_cutoff3.000000_cwt_peaks.gr
NC_000913	IPOD occupancy	Peak	1104426	1104486	3	+	.	From DargR_m9_rdm_glu_merged_truseqnano_nebnext_v6rzlog10p_chipsub_cutoff3.000000_cwt_peaks.gr
NC_000913	IPOD occupancy	Peak	1105881	1105941	3	+	.	From DargR_m9_rdm_glu_merged_truseqnano_nebnext_v6rzlog10p_chipsub_cutoff3.000000_cwt_peaks.gr
NC_000913	IPOD occupancy	Peak	1108916	1108976	3	+	.	From DargR_m9_rdm_glu_merged_truseqnano_nebnext_v6rzlog10p_chipsub_cutoff3.000000_cwt_peaks.gr
NC_000913	IPOD occupancy	Peak	1114256	1114316	3	+	.	From DargR_m9_rdm_glu_merged_truseqnano_nebnext_v6rzlog10p_chipsub_cutoff3.000000_cwt_peaks.gr
NC_000913	IPOD occupancy	Peak	1117431	1117491	3	+	.	From DargR_m9_rdm_glu_merged_truseqnano_nebnext_v6rzlog10p_chipsub_cutoff3.000000_cwt_peaks.gr
NC_000913	IPOD occupancy	Peak	1118701	1118761	3	+	.	From DargR_m9_rdm_glu_merged_truseqnano_nebnext_v6rzlog10p_chipsub_cutoff3.000000_cwt_peaks.gr
NC_000913	IPOD occupancy	Peak	1120611	1120671	3	+	.	From DargR_m9_rdm_glu_merged_truseqnano_nebnext_v6rzlog10p_chipsub_cutoff3.000000_cwt_peaks.gr
NC_000913	IPOD occupancy	Peak	1121276	1121336	3	+	.	From DargR_m9_rdm_glu_merged_truseqnano_nebnext_v6rzlog10p_chipsub_cutoff3.000000_cwt_peaks.gr
NC_000913	IPOD occupancy	Peak	1123431	1123491	3	+	.	From DargR_m9_rdm_glu_merged_truseqnano_nebnext_v6rzlog10p_chipsub_cutoff3.000000_cwt_peaks.gr
NC_000913	IPOD occupancy	Peak	1123851	1123911	3	+	.	From DargR_m9_rdm_glu_merged_truseqnano_nebnext_v6rzlog10p_chipsub_cutoff3.000000_cwt_peaks.gr
NC_000913	IPOD occupancy	Peak	1130181	1130241	3	+	.	From DargR_m9_rdm_glu_merged_truseqnano_nebnext_v6rzlog10p_chipsub_cutoff3.000000_cwt_peaks.gr
NC_000913	IPOD occupancy	Peak	1131796	1131856	3	+	.	From DargR_m9_rdm_glu_merged_truseqnano_nebnext_v6rzlog10p_chipsub_cutoff3.000000_cwt_peaks.gr
NC_000913	IPOD occupancy	Peak	1138556	1138616	3	+	.	From DargR_m9_rdm_glu_merged_truseqnano_nebnext_v6rzlog10p_chipsub_cutoff3.000000_cwt_peaks.gr
NC_000913	IPOD occupancy	Peak	1139906	1139966	3	+	.	From DargR_m9_rdm_glu_merged_truseqnano_nebnext_v6rzlog10p_chipsub_cutoff3.000000_cwt_peaks.gr
NC_000913	IPOD occupancy	Peak	1145891	1145951	3	+	.	From DargR_m9_rdm_glu_merged_truseqnano_nebnext_v6rzlog10p_chipsub_cutoff3.000000_cwt_peaks.gr
NC_000913	IPOD occupancy	Peak	1146256	1146316	3	+	.	From DargR_m9_rdm_glu_merged_truseqnano_nebnext_v6rzlog10p_chipsub_cutoff3.000000_cwt_peaks.gr
NC_000913	IPOD occupancy	Peak	1155856	1155916	3	+	.	From DargR_m9_rdm_glu_merged_truseqnano_nebnext_v6rzlog10p_chipsub_cutoff3.000000_cwt_peaks.gr
NC_000913	IPOD occupancy	Peak	1156676	1156736	3	+	.	From DargR_m9_rdm_glu_merged_truseqnano_nebnext_v6rzlog10p_chipsub_cutoff3.000000_cwt_peaks.gr
NC_000913	IPOD occupancy	Peak	1160156	1160216	3	+	.	From DargR_m9_rdm_glu_merged_truseqnano_nebnext_v6rzlog10p_chipsub_cutoff3.000000_cwt_peaks.gr
NC_000913	IPOD occupancy	Peak	1160771	1160831	3	+	.	From DargR_m9_rdm_glu_merged_truseqnano_nebnext_v6rzlog10p_chipsub_cutoff3.000000_cwt_peaks.gr
NC_000913	IPOD occupancy	Peak	1161631	1161691	3	+	.	From DargR_m9_rdm_glu_merged_truseqnano_nebnext_v6rzlog10p_chipsub_cutoff3.000000_cwt_peaks.gr
NC_000913	IPOD occupancy	Peak	1162426	1162486	3	+	.	From DargR_m9_rdm_glu_merged_truseqnano_nebnext_v6rzlog10p_chipsub_cutoff3.000000_cwt_peaks.gr
NC_000913	IPOD occupancy	Peak	1165926	1165986	3	+	.	From DargR_m9_rdm_glu_merged_truseqnano_nebnext_v6rzlog10p_chipsub_cutoff3.000000_cwt_peaks.gr
NC_000913	IPOD occupancy	Peak	1167506	1167566	3	+	.	From DargR_m9_rdm_glu_merged_truseqnano_nebnext_v6rzlog10p_chipsub_cutoff3.000000_cwt_peaks.gr
NC_000913	IPOD occupancy	Peak	1168961	1169021	3	+	.	From DargR_m9_rdm_glu_merged_truseqnano_nebnext_v6rzlog10p_chipsub_cutoff3.000000_cwt_peaks.gr
NC_000913	IPOD occupancy	Peak	1173386	1173446	3	+	.	From DargR_m9_rdm_glu_merged_truseqnano_nebnext_v6rzlog10p_chipsub_cutoff3.000000_cwt_peaks.gr
NC_000913	IPOD occupancy	Peak	1174936	1174996	3	+	.	From DargR_m9_rdm_glu_merged_truseqnano_nebnext_v6rzlog10p_chipsub_cutoff3.000000_cwt_peaks.gr
NC_000913	IPOD occupancy	Peak	1175211	1175271	3	+	.	From DargR_m9_rdm_glu_merged_truseqnano_nebnext_v6rzlog10p_chipsub_cutoff3.000000_cwt_peaks.gr
NC_000913	IPOD occupancy	Peak	1175896	1175956	3	+	.	From DargR_m9_rdm_glu_merged_truseqnano_nebnext_v6rzlog10p_chipsub_cutoff3.000000_cwt_peaks.gr
NC_000913	IPOD occupancy	Peak	1180371	1180431	3	+	.	From DargR_m9_rdm_glu_merged_truseqnano_nebnext_v6rzlog10p_chipsub_cutoff3.000000_cwt_peaks.gr
NC_000913	IPOD occupancy	Peak	1180556	1180616	3	+	.	From DargR_m9_rdm_glu_merged_truseqnano_nebnext_v6rzlog10p_chipsub_cutoff3.000000_cwt_peaks.gr
NC_000913	IPOD occupancy	Peak	1180946	1181006	3	+	.	From DargR_m9_rdm_glu_merged_truseqnano_nebnext_v6rzlog10p_chipsub_cutoff3.000000_cwt_peaks.gr
NC_000913	IPOD occupancy	Peak	1181596	1181656	3	+	.	From DargR_m9_rdm_glu_merged_truseqnano_nebnext_v6rzlog10p_chipsub_cutoff3.000000_cwt_peaks.gr
NC_000913	IPOD occupancy	Peak	1182541	1182601	3	+	.	From DargR_m9_rdm_glu_merged_truseqnano_nebnext_v6rzlog10p_chipsub_cutoff3.000000_cwt_peaks.gr
NC_000913	IPOD occupancy	Peak	1183351	1183411	3	+	.	From DargR_m9_rdm_glu_merged_truseqnano_nebnext_v6rzlog10p_chipsub_cutoff3.000000_cwt_peaks.gr
NC_000913	IPOD occupancy	Peak	1185356	1185416	3	+	.	From DargR_m9_rdm_glu_merged_truseqnano_nebnext_v6rzlog10p_chipsub_cutoff3.000000_cwt_peaks.gr
NC_000913	IPOD occupancy	Peak	1186101	1186161	3	+	.	From DargR_m9_rdm_glu_merged_truseqnano_nebnext_v6rzlog10p_chipsub_cutoff3.000000_cwt_peaks.gr
NC_000913	IPOD occupancy	Peak	1189551	1189611	3	+	.	From DargR_m9_rdm_glu_merged_truseqnano_nebnext_v6rzlog10p_chipsub_cutoff3.000000_cwt_peaks.gr
NC_000913	IPOD occupancy	Peak	1190091	1190151	3	+	.	From DargR_m9_rdm_glu_merged_truseqnano_nebnext_v6rzlog10p_chipsub_cutoff3.000000_cwt_peaks.gr
NC_000913	IPOD occupancy	Peak	1195381	1195441	3	+	.	From DargR_m9_rdm_glu_merged_truseqnano_nebnext_v6rzlog10p_chipsub_cutoff3.000000_cwt_peaks.gr
NC_000913	IPOD occupancy	Peak	1196741	1196801	3	+	.	From DargR_m9_rdm_glu_merged_truseqnano_nebnext_v6rzlog10p_chipsub_cutoff3.000000_cwt_peaks.gr
NC_000913	IPOD occupancy	Peak	1197456	1197516	3	+	.	From DargR_m9_rdm_glu_merged_truseqnano_nebnext_v6rzlog10p_chipsub_cutoff3.000000_cwt_peaks.gr
NC_000913	IPOD occupancy	Peak	1199356	1199416	3	+	.	From DargR_m9_rdm_glu_merged_truseqnano_nebnext_v6rzlog10p_chipsub_cutoff3.000000_cwt_peaks.gr
NC_000913	IPOD occupancy	Peak	1200726	1200786	3	+	.	From DargR_m9_rdm_glu_merged_truseqnano_nebnext_v6rzlog10p_chipsub_cutoff3.000000_cwt_peaks.gr
NC_000913	IPOD occupancy	Peak	1201026	1201086	3	+	.	From DargR_m9_rdm_glu_merged_truseqnano_nebnext_v6rzlog10p_chipsub_cutoff3.000000_cwt_peaks.gr
NC_000913	IPOD occupancy	Peak	1202246	1202306	3	+	.	From DargR_m9_rdm_glu_merged_truseqnano_nebnext_v6rzlog10p_chipsub_cutoff3.000000_cwt_peaks.gr
NC_000913	IPOD occupancy	Peak	1202656	1202716	3	+	.	From DargR_m9_rdm_glu_merged_truseqnano_nebnext_v6rzlog10p_chipsub_cutoff3.000000_cwt_peaks.gr
NC_000913	IPOD occupancy	Peak	1209091	1209151	3	+	.	From DargR_m9_rdm_glu_merged_truseqnano_nebnext_v6rzlog10p_chipsub_cutoff3.000000_cwt_peaks.gr
NC_000913	IPOD occupancy	Peak	1209286	1209346	3	+	.	From DargR_m9_rdm_glu_merged_truseqnano_nebnext_v6rzlog10p_chipsub_cutoff3.000000_cwt_peaks.gr
NC_000913	IPOD occupancy	Peak	1209646	1209706	3	+	.	From DargR_m9_rdm_glu_merged_truseqnano_nebnext_v6rzlog10p_chipsub_cutoff3.000000_cwt_peaks.gr
NC_000913	IPOD occupancy	Peak	1210101	1210161	3	+	.	From DargR_m9_rdm_glu_merged_truseqnano_nebnext_v6rzlog10p_chipsub_cutoff3.000000_cwt_peaks.gr
NC_000913	IPOD occupancy	Peak	1210591	1210651	3	+	.	From DargR_m9_rdm_glu_merged_truseqnano_nebnext_v6rzlog10p_chipsub_cutoff3.000000_cwt_peaks.gr
NC_000913	IPOD occupancy	Peak	1210911	1210971	3	+	.	From DargR_m9_rdm_glu_merged_truseqnano_nebnext_v6rzlog10p_chipsub_cutoff3.000000_cwt_peaks.gr
NC_000913	IPOD occupancy	Peak	1211286	1211346	3	+	.	From DargR_m9_rdm_glu_merged_truseqnano_nebnext_v6rzlog10p_chipsub_cutoff3.000000_cwt_peaks.gr
NC_000913	IPOD occupancy	Peak	1211526	1211586	3	+	.	From DargR_m9_rdm_glu_merged_truseqnano_nebnext_v6rzlog10p_chipsub_cutoff3.000000_cwt_peaks.gr
NC_000913	IPOD occupancy	Peak	1212386	1212446	3	+	.	From DargR_m9_rdm_glu_merged_truseqnano_nebnext_v6rzlog10p_chipsub_cutoff3.000000_cwt_peaks.gr
NC_000913	IPOD occupancy	Peak	1212741	1212801	3	+	.	From DargR_m9_rdm_glu_merged_truseqnano_nebnext_v6rzlog10p_chipsub_cutoff3.000000_cwt_peaks.gr
NC_000913	IPOD occupancy	Peak	1213151	1213211	3	+	.	From DargR_m9_rdm_glu_merged_truseqnano_nebnext_v6rzlog10p_chipsub_cutoff3.000000_cwt_peaks.gr
NC_000913	IPOD occupancy	Peak	1214291	1214351	3	+	.	From DargR_m9_rdm_glu_merged_truseqnano_nebnext_v6rzlog10p_chipsub_cutoff3.000000_cwt_peaks.gr
NC_000913	IPOD occupancy	Peak	1215516	1215576	3	+	.	From DargR_m9_rdm_glu_merged_truseqnano_nebnext_v6rzlog10p_chipsub_cutoff3.000000_cwt_peaks.gr
NC_000913	IPOD occupancy	Peak	1216211	1216271	3	+	.	From DargR_m9_rdm_glu_merged_truseqnano_nebnext_v6rzlog10p_chipsub_cutoff3.000000_cwt_peaks.gr
NC_000913	IPOD occupancy	Peak	1216576	1216636	3	+	.	From DargR_m9_rdm_glu_merged_truseqnano_nebnext_v6rzlog10p_chipsub_cutoff3.000000_cwt_peaks.gr
NC_000913	IPOD occupancy	Peak	1216911	1216971	3	+	.	From DargR_m9_rdm_glu_merged_truseqnano_nebnext_v6rzlog10p_chipsub_cutoff3.000000_cwt_peaks.gr
NC_000913	IPOD occupancy	Peak	1217046	1217106	3	+	.	From DargR_m9_rdm_glu_merged_truseqnano_nebnext_v6rzlog10p_chipsub_cutoff3.000000_cwt_peaks.gr
NC_000913	IPOD occupancy	Peak	1217336	1217396	3	+	.	From DargR_m9_rdm_glu_merged_truseqnano_nebnext_v6rzlog10p_chipsub_cutoff3.000000_cwt_peaks.gr
NC_000913	IPOD occupancy	Peak	1217436	1217496	3	+	.	From DargR_m9_rdm_glu_merged_truseqnano_nebnext_v6rzlog10p_chipsub_cutoff3.000000_cwt_peaks.gr
NC_000913	IPOD occupancy	Peak	1217856	1217916	3	+	.	From DargR_m9_rdm_glu_merged_truseqnano_nebnext_v6rzlog10p_chipsub_cutoff3.000000_cwt_peaks.gr
NC_000913	IPOD occupancy	Peak	1217966	1218026	3	+	.	From DargR_m9_rdm_glu_merged_truseqnano_nebnext_v6rzlog10p_chipsub_cutoff3.000000_cwt_peaks.gr
NC_000913	IPOD occupancy	Peak	1219816	1219876	3	+	.	From DargR_m9_rdm_glu_merged_truseqnano_nebnext_v6rzlog10p_chipsub_cutoff3.000000_cwt_peaks.gr
NC_000913	IPOD occupancy	Peak	1220021	1220081	3	+	.	From DargR_m9_rdm_glu_merged_truseqnano_nebnext_v6rzlog10p_chipsub_cutoff3.000000_cwt_peaks.gr
NC_000913	IPOD occupancy	Peak	1220541	1220601	3	+	.	From DargR_m9_rdm_glu_merged_truseqnano_nebnext_v6rzlog10p_chipsub_cutoff3.000000_cwt_peaks.gr
NC_000913	IPOD occupancy	Peak	1220961	1221021	3	+	.	From DargR_m9_rdm_glu_merged_truseqnano_nebnext_v6rzlog10p_chipsub_cutoff3.000000_cwt_peaks.gr
NC_000913	IPOD occupancy	Peak	1226606	1226666	3	+	.	From DargR_m9_rdm_glu_merged_truseqnano_nebnext_v6rzlog10p_chipsub_cutoff3.000000_cwt_peaks.gr
NC_000913	IPOD occupancy	Peak	1227171	1227231	3	+	.	From DargR_m9_rdm_glu_merged_truseqnano_nebnext_v6rzlog10p_chipsub_cutoff3.000000_cwt_peaks.gr
NC_000913	IPOD occupancy	Peak	1227276	1227336	3	+	.	From DargR_m9_rdm_glu_merged_truseqnano_nebnext_v6rzlog10p_chipsub_cutoff3.000000_cwt_peaks.gr
NC_000913	IPOD occupancy	Peak	1228126	1228186	3	+	.	From DargR_m9_rdm_glu_merged_truseqnano_nebnext_v6rzlog10p_chipsub_cutoff3.000000_cwt_peaks.gr
NC_000913	IPOD occupancy	Peak	1229271	1229331	3	+	.	From DargR_m9_rdm_glu_merged_truseqnano_nebnext_v6rzlog10p_chipsub_cutoff3.000000_cwt_peaks.gr
NC_000913	IPOD occupancy	Peak	1229876	1229936	3	+	.	From DargR_m9_rdm_glu_merged_truseqnano_nebnext_v6rzlog10p_chipsub_cutoff3.000000_cwt_peaks.gr
NC_000913	IPOD occupancy	Peak	1230716	1230776	3	+	.	From DargR_m9_rdm_glu_merged_truseqnano_nebnext_v6rzlog10p_chipsub_cutoff3.000000_cwt_peaks.gr
NC_000913	IPOD occupancy	Peak	1230941	1231001	3	+	.	From DargR_m9_rdm_glu_merged_truseqnano_nebnext_v6rzlog10p_chipsub_cutoff3.000000_cwt_peaks.gr
NC_000913	IPOD occupancy	Peak	1233501	1233561	3	+	.	From DargR_m9_rdm_glu_merged_truseqnano_nebnext_v6rzlog10p_chipsub_cutoff3.000000_cwt_peaks.gr
NC_000913	IPOD occupancy	Peak	1236821	1236881	3	+	.	From DargR_m9_rdm_glu_merged_truseqnano_nebnext_v6rzlog10p_chipsub_cutoff3.000000_cwt_peaks.gr
NC_000913	IPOD occupancy	Peak	1237366	1237426	3	+	.	From DargR_m9_rdm_glu_merged_truseqnano_nebnext_v6rzlog10p_chipsub_cutoff3.000000_cwt_peaks.gr
NC_000913	IPOD occupancy	Peak	1240116	1240176	3	+	.	From DargR_m9_rdm_glu_merged_truseqnano_nebnext_v6rzlog10p_chipsub_cutoff3.000000_cwt_peaks.gr
NC_000913	IPOD occupancy	Peak	1243651	1243711	3	+	.	From DargR_m9_rdm_glu_merged_truseqnano_nebnext_v6rzlog10p_chipsub_cutoff3.000000_cwt_peaks.gr
NC_000913	IPOD occupancy	Peak	1244201	1244261	3	+	.	From DargR_m9_rdm_glu_merged_truseqnano_nebnext_v6rzlog10p_chipsub_cutoff3.000000_cwt_peaks.gr
NC_000913	IPOD occupancy	Peak	1244576	1244636	3	+	.	From DargR_m9_rdm_glu_merged_truseqnano_nebnext_v6rzlog10p_chipsub_cutoff3.000000_cwt_peaks.gr
NC_000913	IPOD occupancy	Peak	1251086	1251146	3	+	.	From DargR_m9_rdm_glu_merged_truseqnano_nebnext_v6rzlog10p_chipsub_cutoff3.000000_cwt_peaks.gr
NC_000913	IPOD occupancy	Peak	1251906	1251966	3	+	.	From DargR_m9_rdm_glu_merged_truseqnano_nebnext_v6rzlog10p_chipsub_cutoff3.000000_cwt_peaks.gr
NC_000913	IPOD occupancy	Peak	1255186	1255246	3	+	.	From DargR_m9_rdm_glu_merged_truseqnano_nebnext_v6rzlog10p_chipsub_cutoff3.000000_cwt_peaks.gr
NC_000913	IPOD occupancy	Peak	1256131	1256191	3	+	.	From DargR_m9_rdm_glu_merged_truseqnano_nebnext_v6rzlog10p_chipsub_cutoff3.000000_cwt_peaks.gr
NC_000913	IPOD occupancy	Peak	1256516	1256576	3	+	.	From DargR_m9_rdm_glu_merged_truseqnano_nebnext_v6rzlog10p_chipsub_cutoff3.000000_cwt_peaks.gr
NC_000913	IPOD occupancy	Peak	1260371	1260431	3	+	.	From DargR_m9_rdm_glu_merged_truseqnano_nebnext_v6rzlog10p_chipsub_cutoff3.000000_cwt_peaks.gr
NC_000913	IPOD occupancy	Peak	1269006	1269066	3	+	.	From DargR_m9_rdm_glu_merged_truseqnano_nebnext_v6rzlog10p_chipsub_cutoff3.000000_cwt_peaks.gr
NC_000913	IPOD occupancy	Peak	1271141	1271201	3	+	.	From DargR_m9_rdm_glu_merged_truseqnano_nebnext_v6rzlog10p_chipsub_cutoff3.000000_cwt_peaks.gr
NC_000913	IPOD occupancy	Peak	1272176	1272236	3	+	.	From DargR_m9_rdm_glu_merged_truseqnano_nebnext_v6rzlog10p_chipsub_cutoff3.000000_cwt_peaks.gr
NC_000913	IPOD occupancy	Peak	1275936	1275996	3	+	.	From DargR_m9_rdm_glu_merged_truseqnano_nebnext_v6rzlog10p_chipsub_cutoff3.000000_cwt_peaks.gr
NC_000913	IPOD occupancy	Peak	1276446	1276506	3	+	.	From DargR_m9_rdm_glu_merged_truseqnano_nebnext_v6rzlog10p_chipsub_cutoff3.000000_cwt_peaks.gr
NC_000913	IPOD occupancy	Peak	1276716	1276776	3	+	.	From DargR_m9_rdm_glu_merged_truseqnano_nebnext_v6rzlog10p_chipsub_cutoff3.000000_cwt_peaks.gr
NC_000913	IPOD occupancy	Peak	1277866	1277926	3	+	.	From DargR_m9_rdm_glu_merged_truseqnano_nebnext_v6rzlog10p_chipsub_cutoff3.000000_cwt_peaks.gr
NC_000913	IPOD occupancy	Peak	1279646	1279706	3	+	.	From DargR_m9_rdm_glu_merged_truseqnano_nebnext_v6rzlog10p_chipsub_cutoff3.000000_cwt_peaks.gr
NC_000913	IPOD occupancy	Peak	1283236	1283296	3	+	.	From DargR_m9_rdm_glu_merged_truseqnano_nebnext_v6rzlog10p_chipsub_cutoff3.000000_cwt_peaks.gr
NC_000913	IPOD occupancy	Peak	1285126	1285186	3	+	.	From DargR_m9_rdm_glu_merged_truseqnano_nebnext_v6rzlog10p_chipsub_cutoff3.000000_cwt_peaks.gr
NC_000913	IPOD occupancy	Peak	1285601	1285661	3	+	.	From DargR_m9_rdm_glu_merged_truseqnano_nebnext_v6rzlog10p_chipsub_cutoff3.000000_cwt_peaks.gr
NC_000913	IPOD occupancy	Peak	1285826	1285886	3	+	.	From DargR_m9_rdm_glu_merged_truseqnano_nebnext_v6rzlog10p_chipsub_cutoff3.000000_cwt_peaks.gr
NC_000913	IPOD occupancy	Peak	1290786	1290846	3	+	.	From DargR_m9_rdm_glu_merged_truseqnano_nebnext_v6rzlog10p_chipsub_cutoff3.000000_cwt_peaks.gr
NC_000913	IPOD occupancy	Peak	1293796	1293856	3	+	.	From DargR_m9_rdm_glu_merged_truseqnano_nebnext_v6rzlog10p_chipsub_cutoff3.000000_cwt_peaks.gr
NC_000913	IPOD occupancy	Peak	1297401	1297461	3	+	.	From DargR_m9_rdm_glu_merged_truseqnano_nebnext_v6rzlog10p_chipsub_cutoff3.000000_cwt_peaks.gr
NC_000913	IPOD occupancy	Peak	1299036	1299096	3	+	.	From DargR_m9_rdm_glu_merged_truseqnano_nebnext_v6rzlog10p_chipsub_cutoff3.000000_cwt_peaks.gr
NC_000913	IPOD occupancy	Peak	1302336	1302396	3	+	.	From DargR_m9_rdm_glu_merged_truseqnano_nebnext_v6rzlog10p_chipsub_cutoff3.000000_cwt_peaks.gr
NC_000913	IPOD occupancy	Peak	1307911	1307971	3	+	.	From DargR_m9_rdm_glu_merged_truseqnano_nebnext_v6rzlog10p_chipsub_cutoff3.000000_cwt_peaks.gr
NC_000913	IPOD occupancy	Peak	1309181	1309241	3	+	.	From DargR_m9_rdm_glu_merged_truseqnano_nebnext_v6rzlog10p_chipsub_cutoff3.000000_cwt_peaks.gr
NC_000913	IPOD occupancy	Peak	1309426	1309486	3	+	.	From DargR_m9_rdm_glu_merged_truseqnano_nebnext_v6rzlog10p_chipsub_cutoff3.000000_cwt_peaks.gr
NC_000913	IPOD occupancy	Peak	1310356	1310416	3	+	.	From DargR_m9_rdm_glu_merged_truseqnano_nebnext_v6rzlog10p_chipsub_cutoff3.000000_cwt_peaks.gr
NC_000913	IPOD occupancy	Peak	1310516	1310576	3	+	.	From DargR_m9_rdm_glu_merged_truseqnano_nebnext_v6rzlog10p_chipsub_cutoff3.000000_cwt_peaks.gr
NC_000913	IPOD occupancy	Peak	1312911	1312971	3	+	.	From DargR_m9_rdm_glu_merged_truseqnano_nebnext_v6rzlog10p_chipsub_cutoff3.000000_cwt_peaks.gr
NC_000913	IPOD occupancy	Peak	1313981	1314041	3	+	.	From DargR_m9_rdm_glu_merged_truseqnano_nebnext_v6rzlog10p_chipsub_cutoff3.000000_cwt_peaks.gr
NC_000913	IPOD occupancy	Peak	1315831	1315891	3	+	.	From DargR_m9_rdm_glu_merged_truseqnano_nebnext_v6rzlog10p_chipsub_cutoff3.000000_cwt_peaks.gr
NC_000913	IPOD occupancy	Peak	1316201	1316261	3	+	.	From DargR_m9_rdm_glu_merged_truseqnano_nebnext_v6rzlog10p_chipsub_cutoff3.000000_cwt_peaks.gr
NC_000913	IPOD occupancy	Peak	1318806	1318866	3	+	.	From DargR_m9_rdm_glu_merged_truseqnano_nebnext_v6rzlog10p_chipsub_cutoff3.000000_cwt_peaks.gr
NC_000913	IPOD occupancy	Peak	1322531	1322591	3	+	.	From DargR_m9_rdm_glu_merged_truseqnano_nebnext_v6rzlog10p_chipsub_cutoff3.000000_cwt_peaks.gr
NC_000913	IPOD occupancy	Peak	1324906	1324966	3	+	.	From DargR_m9_rdm_glu_merged_truseqnano_nebnext_v6rzlog10p_chipsub_cutoff3.000000_cwt_peaks.gr
NC_000913	IPOD occupancy	Peak	1325001	1325061	3	+	.	From DargR_m9_rdm_glu_merged_truseqnano_nebnext_v6rzlog10p_chipsub_cutoff3.000000_cwt_peaks.gr
NC_000913	IPOD occupancy	Peak	1333316	1333376	3	+	.	From DargR_m9_rdm_glu_merged_truseqnano_nebnext_v6rzlog10p_chipsub_cutoff3.000000_cwt_peaks.gr
NC_000913	IPOD occupancy	Peak	1334166	1334226	3	+	.	From DargR_m9_rdm_glu_merged_truseqnano_nebnext_v6rzlog10p_chipsub_cutoff3.000000_cwt_peaks.gr
NC_000913	IPOD occupancy	Peak	1334311	1334461	3	+	.	From DargR_m9_rdm_glu_merged_truseqnano_nebnext_v6rzlog10p_chipsub_cutoff3.000000_cwt_peaks.gr
NC_000913	IPOD occupancy	Peak	1334691	1334751	3	+	.	From DargR_m9_rdm_glu_merged_truseqnano_nebnext_v6rzlog10p_chipsub_cutoff3.000000_cwt_peaks.gr
NC_000913	IPOD occupancy	Peak	1335516	1335576	3	+	.	From DargR_m9_rdm_glu_merged_truseqnano_nebnext_v6rzlog10p_chipsub_cutoff3.000000_cwt_peaks.gr
NC_000913	IPOD occupancy	Peak	1335701	1335761	3	+	.	From DargR_m9_rdm_glu_merged_truseqnano_nebnext_v6rzlog10p_chipsub_cutoff3.000000_cwt_peaks.gr
NC_000913	IPOD occupancy	Peak	1339491	1339551	3	+	.	From DargR_m9_rdm_glu_merged_truseqnano_nebnext_v6rzlog10p_chipsub_cutoff3.000000_cwt_peaks.gr
NC_000913	IPOD occupancy	Peak	1340686	1340746	3	+	.	From DargR_m9_rdm_glu_merged_truseqnano_nebnext_v6rzlog10p_chipsub_cutoff3.000000_cwt_peaks.gr
NC_000913	IPOD occupancy	Peak	1341491	1341551	3	+	.	From DargR_m9_rdm_glu_merged_truseqnano_nebnext_v6rzlog10p_chipsub_cutoff3.000000_cwt_peaks.gr
NC_000913	IPOD occupancy	Peak	1343221	1343281	3	+	.	From DargR_m9_rdm_glu_merged_truseqnano_nebnext_v6rzlog10p_chipsub_cutoff3.000000_cwt_peaks.gr
NC_000913	IPOD occupancy	Peak	1343676	1343736	3	+	.	From DargR_m9_rdm_glu_merged_truseqnano_nebnext_v6rzlog10p_chipsub_cutoff3.000000_cwt_peaks.gr
NC_000913	IPOD occupancy	Peak	1345061	1345121	3	+	.	From DargR_m9_rdm_glu_merged_truseqnano_nebnext_v6rzlog10p_chipsub_cutoff3.000000_cwt_peaks.gr
NC_000913	IPOD occupancy	Peak	1345936	1345996	3	+	.	From DargR_m9_rdm_glu_merged_truseqnano_nebnext_v6rzlog10p_chipsub_cutoff3.000000_cwt_peaks.gr
NC_000913	IPOD occupancy	Peak	1349576	1349636	3	+	.	From DargR_m9_rdm_glu_merged_truseqnano_nebnext_v6rzlog10p_chipsub_cutoff3.000000_cwt_peaks.gr
NC_000913	IPOD occupancy	Peak	1352331	1352391	3	+	.	From DargR_m9_rdm_glu_merged_truseqnano_nebnext_v6rzlog10p_chipsub_cutoff3.000000_cwt_peaks.gr
NC_000913	IPOD occupancy	Peak	1352951	1353011	3	+	.	From DargR_m9_rdm_glu_merged_truseqnano_nebnext_v6rzlog10p_chipsub_cutoff3.000000_cwt_peaks.gr
NC_000913	IPOD occupancy	Peak	1354506	1354566	3	+	.	From DargR_m9_rdm_glu_merged_truseqnano_nebnext_v6rzlog10p_chipsub_cutoff3.000000_cwt_peaks.gr
NC_000913	IPOD occupancy	Peak	1355436	1355496	3	+	.	From DargR_m9_rdm_glu_merged_truseqnano_nebnext_v6rzlog10p_chipsub_cutoff3.000000_cwt_peaks.gr
NC_000913	IPOD occupancy	Peak	1360756	1360816	3	+	.	From DargR_m9_rdm_glu_merged_truseqnano_nebnext_v6rzlog10p_chipsub_cutoff3.000000_cwt_peaks.gr
NC_000913	IPOD occupancy	Peak	1362756	1362816	3	+	.	From DargR_m9_rdm_glu_merged_truseqnano_nebnext_v6rzlog10p_chipsub_cutoff3.000000_cwt_peaks.gr
NC_000913	IPOD occupancy	Peak	1366031	1366091	3	+	.	From DargR_m9_rdm_glu_merged_truseqnano_nebnext_v6rzlog10p_chipsub_cutoff3.000000_cwt_peaks.gr
NC_000913	IPOD occupancy	Peak	1367726	1367786	3	+	.	From DargR_m9_rdm_glu_merged_truseqnano_nebnext_v6rzlog10p_chipsub_cutoff3.000000_cwt_peaks.gr
NC_000913	IPOD occupancy	Peak	1368346	1368406	3	+	.	From DargR_m9_rdm_glu_merged_truseqnano_nebnext_v6rzlog10p_chipsub_cutoff3.000000_cwt_peaks.gr
NC_000913	IPOD occupancy	Peak	1370161	1370221	3	+	.	From DargR_m9_rdm_glu_merged_truseqnano_nebnext_v6rzlog10p_chipsub_cutoff3.000000_cwt_peaks.gr
NC_000913	IPOD occupancy	Peak	1370551	1370611	3	+	.	From DargR_m9_rdm_glu_merged_truseqnano_nebnext_v6rzlog10p_chipsub_cutoff3.000000_cwt_peaks.gr
NC_000913	IPOD occupancy	Peak	1371556	1371616	3	+	.	From DargR_m9_rdm_glu_merged_truseqnano_nebnext_v6rzlog10p_chipsub_cutoff3.000000_cwt_peaks.gr
NC_000913	IPOD occupancy	Peak	1373956	1374016	3	+	.	From DargR_m9_rdm_glu_merged_truseqnano_nebnext_v6rzlog10p_chipsub_cutoff3.000000_cwt_peaks.gr
NC_000913	IPOD occupancy	Peak	1375861	1375921	3	+	.	From DargR_m9_rdm_glu_merged_truseqnano_nebnext_v6rzlog10p_chipsub_cutoff3.000000_cwt_peaks.gr
NC_000913	IPOD occupancy	Peak	1379256	1379316	3	+	.	From DargR_m9_rdm_glu_merged_truseqnano_nebnext_v6rzlog10p_chipsub_cutoff3.000000_cwt_peaks.gr
NC_000913	IPOD occupancy	Peak	1381491	1381551	3	+	.	From DargR_m9_rdm_glu_merged_truseqnano_nebnext_v6rzlog10p_chipsub_cutoff3.000000_cwt_peaks.gr
NC_000913	IPOD occupancy	Peak	1381856	1381916	3	+	.	From DargR_m9_rdm_glu_merged_truseqnano_nebnext_v6rzlog10p_chipsub_cutoff3.000000_cwt_peaks.gr
NC_000913	IPOD occupancy	Peak	1383331	1383391	3	+	.	From DargR_m9_rdm_glu_merged_truseqnano_nebnext_v6rzlog10p_chipsub_cutoff3.000000_cwt_peaks.gr
NC_000913	IPOD occupancy	Peak	1385101	1385161	3	+	.	From DargR_m9_rdm_glu_merged_truseqnano_nebnext_v6rzlog10p_chipsub_cutoff3.000000_cwt_peaks.gr
NC_000913	IPOD occupancy	Peak	1389371	1389431	3	+	.	From DargR_m9_rdm_glu_merged_truseqnano_nebnext_v6rzlog10p_chipsub_cutoff3.000000_cwt_peaks.gr
NC_000913	IPOD occupancy	Peak	1390656	1390716	3	+	.	From DargR_m9_rdm_glu_merged_truseqnano_nebnext_v6rzlog10p_chipsub_cutoff3.000000_cwt_peaks.gr
NC_000913	IPOD occupancy	Peak	1391936	1391996	3	+	.	From DargR_m9_rdm_glu_merged_truseqnano_nebnext_v6rzlog10p_chipsub_cutoff3.000000_cwt_peaks.gr
NC_000913	IPOD occupancy	Peak	1392701	1392761	3	+	.	From DargR_m9_rdm_glu_merged_truseqnano_nebnext_v6rzlog10p_chipsub_cutoff3.000000_cwt_peaks.gr
NC_000913	IPOD occupancy	Peak	1394771	1394831	3	+	.	From DargR_m9_rdm_glu_merged_truseqnano_nebnext_v6rzlog10p_chipsub_cutoff3.000000_cwt_peaks.gr
NC_000913	IPOD occupancy	Peak	1396066	1396126	3	+	.	From DargR_m9_rdm_glu_merged_truseqnano_nebnext_v6rzlog10p_chipsub_cutoff3.000000_cwt_peaks.gr
NC_000913	IPOD occupancy	Peak	1399011	1399071	3	+	.	From DargR_m9_rdm_glu_merged_truseqnano_nebnext_v6rzlog10p_chipsub_cutoff3.000000_cwt_peaks.gr
NC_000913	IPOD occupancy	Peak	1400611	1400671	3	+	.	From DargR_m9_rdm_glu_merged_truseqnano_nebnext_v6rzlog10p_chipsub_cutoff3.000000_cwt_peaks.gr
NC_000913	IPOD occupancy	Peak	1402146	1402206	3	+	.	From DargR_m9_rdm_glu_merged_truseqnano_nebnext_v6rzlog10p_chipsub_cutoff3.000000_cwt_peaks.gr
NC_000913	IPOD occupancy	Peak	1403166	1403226	3	+	.	From DargR_m9_rdm_glu_merged_truseqnano_nebnext_v6rzlog10p_chipsub_cutoff3.000000_cwt_peaks.gr
NC_000913	IPOD occupancy	Peak	1406316	1406376	3	+	.	From DargR_m9_rdm_glu_merged_truseqnano_nebnext_v6rzlog10p_chipsub_cutoff3.000000_cwt_peaks.gr
NC_000913	IPOD occupancy	Peak	1409001	1409061	3	+	.	From DargR_m9_rdm_glu_merged_truseqnano_nebnext_v6rzlog10p_chipsub_cutoff3.000000_cwt_peaks.gr
NC_000913	IPOD occupancy	Peak	1411911	1411971	3	+	.	From DargR_m9_rdm_glu_merged_truseqnano_nebnext_v6rzlog10p_chipsub_cutoff3.000000_cwt_peaks.gr
NC_000913	IPOD occupancy	Peak	1413166	1413226	3	+	.	From DargR_m9_rdm_glu_merged_truseqnano_nebnext_v6rzlog10p_chipsub_cutoff3.000000_cwt_peaks.gr
NC_000913	IPOD occupancy	Peak	1413741	1413801	3	+	.	From DargR_m9_rdm_glu_merged_truseqnano_nebnext_v6rzlog10p_chipsub_cutoff3.000000_cwt_peaks.gr
NC_000913	IPOD occupancy	Peak	1414016	1414076	3	+	.	From DargR_m9_rdm_glu_merged_truseqnano_nebnext_v6rzlog10p_chipsub_cutoff3.000000_cwt_peaks.gr
NC_000913	IPOD occupancy	Peak	1416016	1416076	3	+	.	From DargR_m9_rdm_glu_merged_truseqnano_nebnext_v6rzlog10p_chipsub_cutoff3.000000_cwt_peaks.gr
NC_000913	IPOD occupancy	Peak	1418031	1418091	3	+	.	From DargR_m9_rdm_glu_merged_truseqnano_nebnext_v6rzlog10p_chipsub_cutoff3.000000_cwt_peaks.gr
NC_000913	IPOD occupancy	Peak	1419771	1419831	3	+	.	From DargR_m9_rdm_glu_merged_truseqnano_nebnext_v6rzlog10p_chipsub_cutoff3.000000_cwt_peaks.gr
NC_000913	IPOD occupancy	Peak	1420661	1420721	3	+	.	From DargR_m9_rdm_glu_merged_truseqnano_nebnext_v6rzlog10p_chipsub_cutoff3.000000_cwt_peaks.gr
NC_000913	IPOD occupancy	Peak	1423841	1423901	3	+	.	From DargR_m9_rdm_glu_merged_truseqnano_nebnext_v6rzlog10p_chipsub_cutoff3.000000_cwt_peaks.gr
NC_000913	IPOD occupancy	Peak	1424091	1424151	3	+	.	From DargR_m9_rdm_glu_merged_truseqnano_nebnext_v6rzlog10p_chipsub_cutoff3.000000_cwt_peaks.gr
NC_000913	IPOD occupancy	Peak	1424236	1424296	3	+	.	From DargR_m9_rdm_glu_merged_truseqnano_nebnext_v6rzlog10p_chipsub_cutoff3.000000_cwt_peaks.gr
NC_000913	IPOD occupancy	Peak	1424356	1424416	3	+	.	From DargR_m9_rdm_glu_merged_truseqnano_nebnext_v6rzlog10p_chipsub_cutoff3.000000_cwt_peaks.gr
NC_000913	IPOD occupancy	Peak	1424666	1424726	3	+	.	From DargR_m9_rdm_glu_merged_truseqnano_nebnext_v6rzlog10p_chipsub_cutoff3.000000_cwt_peaks.gr
NC_000913	IPOD occupancy	Peak	1424996	1425056	3	+	.	From DargR_m9_rdm_glu_merged_truseqnano_nebnext_v6rzlog10p_chipsub_cutoff3.000000_cwt_peaks.gr
NC_000913	IPOD occupancy	Peak	1426136	1426196	3	+	.	From DargR_m9_rdm_glu_merged_truseqnano_nebnext_v6rzlog10p_chipsub_cutoff3.000000_cwt_peaks.gr
NC_000913	IPOD occupancy	Peak	1432576	1432636	3	+	.	From DargR_m9_rdm_glu_merged_truseqnano_nebnext_v6rzlog10p_chipsub_cutoff3.000000_cwt_peaks.gr
NC_000913	IPOD occupancy	Peak	1433016	1433076	3	+	.	From DargR_m9_rdm_glu_merged_truseqnano_nebnext_v6rzlog10p_chipsub_cutoff3.000000_cwt_peaks.gr
NC_000913	IPOD occupancy	Peak	1433456	1433516	3	+	.	From DargR_m9_rdm_glu_merged_truseqnano_nebnext_v6rzlog10p_chipsub_cutoff3.000000_cwt_peaks.gr
NC_000913	IPOD occupancy	Peak	1433786	1433846	3	+	.	From DargR_m9_rdm_glu_merged_truseqnano_nebnext_v6rzlog10p_chipsub_cutoff3.000000_cwt_peaks.gr
NC_000913	IPOD occupancy	Peak	1433886	1433946	3	+	.	From DargR_m9_rdm_glu_merged_truseqnano_nebnext_v6rzlog10p_chipsub_cutoff3.000000_cwt_peaks.gr
NC_000913	IPOD occupancy	Peak	1434606	1434666	3	+	.	From DargR_m9_rdm_glu_merged_truseqnano_nebnext_v6rzlog10p_chipsub_cutoff3.000000_cwt_peaks.gr
NC_000913	IPOD occupancy	Peak	1434881	1434941	3	+	.	From DargR_m9_rdm_glu_merged_truseqnano_nebnext_v6rzlog10p_chipsub_cutoff3.000000_cwt_peaks.gr
NC_000913	IPOD occupancy	Peak	1435836	1435896	3	+	.	From DargR_m9_rdm_glu_merged_truseqnano_nebnext_v6rzlog10p_chipsub_cutoff3.000000_cwt_peaks.gr
NC_000913	IPOD occupancy	Peak	1436491	1436551	3	+	.	From DargR_m9_rdm_glu_merged_truseqnano_nebnext_v6rzlog10p_chipsub_cutoff3.000000_cwt_peaks.gr
NC_000913	IPOD occupancy	Peak	1436636	1436696	3	+	.	From DargR_m9_rdm_glu_merged_truseqnano_nebnext_v6rzlog10p_chipsub_cutoff3.000000_cwt_peaks.gr
NC_000913	IPOD occupancy	Peak	1437836	1437896	3	+	.	From DargR_m9_rdm_glu_merged_truseqnano_nebnext_v6rzlog10p_chipsub_cutoff3.000000_cwt_peaks.gr
NC_000913	IPOD occupancy	Peak	1448351	1448411	3	+	.	From DargR_m9_rdm_glu_merged_truseqnano_nebnext_v6rzlog10p_chipsub_cutoff3.000000_cwt_peaks.gr
NC_000913	IPOD occupancy	Peak	1450306	1450366	3	+	.	From DargR_m9_rdm_glu_merged_truseqnano_nebnext_v6rzlog10p_chipsub_cutoff3.000000_cwt_peaks.gr
NC_000913	IPOD occupancy	Peak	1450411	1450471	3	+	.	From DargR_m9_rdm_glu_merged_truseqnano_nebnext_v6rzlog10p_chipsub_cutoff3.000000_cwt_peaks.gr
NC_000913	IPOD occupancy	Peak	1455311	1455371	3	+	.	From DargR_m9_rdm_glu_merged_truseqnano_nebnext_v6rzlog10p_chipsub_cutoff3.000000_cwt_peaks.gr
NC_000913	IPOD occupancy	Peak	1459611	1459671	3	+	.	From DargR_m9_rdm_glu_merged_truseqnano_nebnext_v6rzlog10p_chipsub_cutoff3.000000_cwt_peaks.gr
NC_000913	IPOD occupancy	Peak	1462646	1462706	3	+	.	From DargR_m9_rdm_glu_merged_truseqnano_nebnext_v6rzlog10p_chipsub_cutoff3.000000_cwt_peaks.gr
NC_000913	IPOD occupancy	Peak	1465366	1465426	3	+	.	From DargR_m9_rdm_glu_merged_truseqnano_nebnext_v6rzlog10p_chipsub_cutoff3.000000_cwt_peaks.gr
NC_000913	IPOD occupancy	Peak	1467381	1467441	3	+	.	From DargR_m9_rdm_glu_merged_truseqnano_nebnext_v6rzlog10p_chipsub_cutoff3.000000_cwt_peaks.gr
NC_000913	IPOD occupancy	Peak	1467936	1467996	3	+	.	From DargR_m9_rdm_glu_merged_truseqnano_nebnext_v6rzlog10p_chipsub_cutoff3.000000_cwt_peaks.gr
NC_000913	IPOD occupancy	Peak	1469306	1469366	3	+	.	From DargR_m9_rdm_glu_merged_truseqnano_nebnext_v6rzlog10p_chipsub_cutoff3.000000_cwt_peaks.gr
NC_000913	IPOD occupancy	Peak	1471016	1471076	3	+	.	From DargR_m9_rdm_glu_merged_truseqnano_nebnext_v6rzlog10p_chipsub_cutoff3.000000_cwt_peaks.gr
NC_000913	IPOD occupancy	Peak	1474766	1474826	3	+	.	From DargR_m9_rdm_glu_merged_truseqnano_nebnext_v6rzlog10p_chipsub_cutoff3.000000_cwt_peaks.gr
NC_000913	IPOD occupancy	Peak	1475236	1475296	3	+	.	From DargR_m9_rdm_glu_merged_truseqnano_nebnext_v6rzlog10p_chipsub_cutoff3.000000_cwt_peaks.gr
NC_000913	IPOD occupancy	Peak	1475466	1475526	3	+	.	From DargR_m9_rdm_glu_merged_truseqnano_nebnext_v6rzlog10p_chipsub_cutoff3.000000_cwt_peaks.gr
NC_000913	IPOD occupancy	Peak	1475611	1475671	3	+	.	From DargR_m9_rdm_glu_merged_truseqnano_nebnext_v6rzlog10p_chipsub_cutoff3.000000_cwt_peaks.gr
NC_000913	IPOD occupancy	Peak	1476026	1476086	3	+	.	From DargR_m9_rdm_glu_merged_truseqnano_nebnext_v6rzlog10p_chipsub_cutoff3.000000_cwt_peaks.gr
NC_000913	IPOD occupancy	Peak	1476381	1476441	3	+	.	From DargR_m9_rdm_glu_merged_truseqnano_nebnext_v6rzlog10p_chipsub_cutoff3.000000_cwt_peaks.gr
NC_000913	IPOD occupancy	Peak	1477136	1477196	3	+	.	From DargR_m9_rdm_glu_merged_truseqnano_nebnext_v6rzlog10p_chipsub_cutoff3.000000_cwt_peaks.gr
NC_000913	IPOD occupancy	Peak	1477466	1477526	3	+	.	From DargR_m9_rdm_glu_merged_truseqnano_nebnext_v6rzlog10p_chipsub_cutoff3.000000_cwt_peaks.gr
NC_000913	IPOD occupancy	Peak	1478911	1478971	3	+	.	From DargR_m9_rdm_glu_merged_truseqnano_nebnext_v6rzlog10p_chipsub_cutoff3.000000_cwt_peaks.gr
NC_000913	IPOD occupancy	Peak	1480811	1480871	3	+	.	From DargR_m9_rdm_glu_merged_truseqnano_nebnext_v6rzlog10p_chipsub_cutoff3.000000_cwt_peaks.gr
NC_000913	IPOD occupancy	Peak	1483541	1483601	3	+	.	From DargR_m9_rdm_glu_merged_truseqnano_nebnext_v6rzlog10p_chipsub_cutoff3.000000_cwt_peaks.gr
NC_000913	IPOD occupancy	Peak	1486691	1486751	3	+	.	From DargR_m9_rdm_glu_merged_truseqnano_nebnext_v6rzlog10p_chipsub_cutoff3.000000_cwt_peaks.gr
NC_000913	IPOD occupancy	Peak	1488156	1488216	3	+	.	From DargR_m9_rdm_glu_merged_truseqnano_nebnext_v6rzlog10p_chipsub_cutoff3.000000_cwt_peaks.gr
NC_000913	IPOD occupancy	Peak	1490511	1490571	3	+	.	From DargR_m9_rdm_glu_merged_truseqnano_nebnext_v6rzlog10p_chipsub_cutoff3.000000_cwt_peaks.gr
NC_000913	IPOD occupancy	Peak	1491621	1491681	3	+	.	From DargR_m9_rdm_glu_merged_truseqnano_nebnext_v6rzlog10p_chipsub_cutoff3.000000_cwt_peaks.gr
NC_000913	IPOD occupancy	Peak	1492361	1492421	3	+	.	From DargR_m9_rdm_glu_merged_truseqnano_nebnext_v6rzlog10p_chipsub_cutoff3.000000_cwt_peaks.gr
NC_000913	IPOD occupancy	Peak	1492846	1492906	3	+	.	From DargR_m9_rdm_glu_merged_truseqnano_nebnext_v6rzlog10p_chipsub_cutoff3.000000_cwt_peaks.gr
NC_000913	IPOD occupancy	Peak	1493106	1493166	3	+	.	From DargR_m9_rdm_glu_merged_truseqnano_nebnext_v6rzlog10p_chipsub_cutoff3.000000_cwt_peaks.gr
NC_000913	IPOD occupancy	Peak	1494601	1494661	3	+	.	From DargR_m9_rdm_glu_merged_truseqnano_nebnext_v6rzlog10p_chipsub_cutoff3.000000_cwt_peaks.gr
NC_000913	IPOD occupancy	Peak	1494901	1494961	3	+	.	From DargR_m9_rdm_glu_merged_truseqnano_nebnext_v6rzlog10p_chipsub_cutoff3.000000_cwt_peaks.gr
NC_000913	IPOD occupancy	Peak	1500336	1500396	3	+	.	From DargR_m9_rdm_glu_merged_truseqnano_nebnext_v6rzlog10p_chipsub_cutoff3.000000_cwt_peaks.gr
NC_000913	IPOD occupancy	Peak	1501271	1501331	3	+	.	From DargR_m9_rdm_glu_merged_truseqnano_nebnext_v6rzlog10p_chipsub_cutoff3.000000_cwt_peaks.gr
NC_000913	IPOD occupancy	Peak	1502251	1502311	3	+	.	From DargR_m9_rdm_glu_merged_truseqnano_nebnext_v6rzlog10p_chipsub_cutoff3.000000_cwt_peaks.gr
NC_000913	IPOD occupancy	Peak	1505321	1505381	3	+	.	From DargR_m9_rdm_glu_merged_truseqnano_nebnext_v6rzlog10p_chipsub_cutoff3.000000_cwt_peaks.gr
NC_000913	IPOD occupancy	Peak	1509931	1509991	3	+	.	From DargR_m9_rdm_glu_merged_truseqnano_nebnext_v6rzlog10p_chipsub_cutoff3.000000_cwt_peaks.gr
NC_000913	IPOD occupancy	Peak	1511451	1511511	3	+	.	From DargR_m9_rdm_glu_merged_truseqnano_nebnext_v6rzlog10p_chipsub_cutoff3.000000_cwt_peaks.gr
NC_000913	IPOD occupancy	Peak	1511966	1512026	3	+	.	From DargR_m9_rdm_glu_merged_truseqnano_nebnext_v6rzlog10p_chipsub_cutoff3.000000_cwt_peaks.gr
NC_000913	IPOD occupancy	Peak	1515541	1515601	3	+	.	From DargR_m9_rdm_glu_merged_truseqnano_nebnext_v6rzlog10p_chipsub_cutoff3.000000_cwt_peaks.gr
NC_000913	IPOD occupancy	Peak	1517411	1517471	3	+	.	From DargR_m9_rdm_glu_merged_truseqnano_nebnext_v6rzlog10p_chipsub_cutoff3.000000_cwt_peaks.gr
NC_000913	IPOD occupancy	Peak	1518981	1519041	3	+	.	From DargR_m9_rdm_glu_merged_truseqnano_nebnext_v6rzlog10p_chipsub_cutoff3.000000_cwt_peaks.gr
NC_000913	IPOD occupancy	Peak	1519341	1519401	3	+	.	From DargR_m9_rdm_glu_merged_truseqnano_nebnext_v6rzlog10p_chipsub_cutoff3.000000_cwt_peaks.gr
NC_000913	IPOD occupancy	Peak	1520756	1520816	3	+	.	From DargR_m9_rdm_glu_merged_truseqnano_nebnext_v6rzlog10p_chipsub_cutoff3.000000_cwt_peaks.gr
NC_000913	IPOD occupancy	Peak	1524191	1524251	3	+	.	From DargR_m9_rdm_glu_merged_truseqnano_nebnext_v6rzlog10p_chipsub_cutoff3.000000_cwt_peaks.gr
NC_000913	IPOD occupancy	Peak	1526016	1526076	3	+	.	From DargR_m9_rdm_glu_merged_truseqnano_nebnext_v6rzlog10p_chipsub_cutoff3.000000_cwt_peaks.gr
NC_000913	IPOD occupancy	Peak	1526636	1526696	3	+	.	From DargR_m9_rdm_glu_merged_truseqnano_nebnext_v6rzlog10p_chipsub_cutoff3.000000_cwt_peaks.gr
NC_000913	IPOD occupancy	Peak	1526761	1526821	3	+	.	From DargR_m9_rdm_glu_merged_truseqnano_nebnext_v6rzlog10p_chipsub_cutoff3.000000_cwt_peaks.gr
NC_000913	IPOD occupancy	Peak	1527291	1527351	3	+	.	From DargR_m9_rdm_glu_merged_truseqnano_nebnext_v6rzlog10p_chipsub_cutoff3.000000_cwt_peaks.gr
NC_000913	IPOD occupancy	Peak	1529311	1529371	3	+	.	From DargR_m9_rdm_glu_merged_truseqnano_nebnext_v6rzlog10p_chipsub_cutoff3.000000_cwt_peaks.gr
NC_000913	IPOD occupancy	Peak	1530811	1530871	3	+	.	From DargR_m9_rdm_glu_merged_truseqnano_nebnext_v6rzlog10p_chipsub_cutoff3.000000_cwt_peaks.gr
NC_000913	IPOD occupancy	Peak	1531056	1531116	3	+	.	From DargR_m9_rdm_glu_merged_truseqnano_nebnext_v6rzlog10p_chipsub_cutoff3.000000_cwt_peaks.gr
NC_000913	IPOD occupancy	Peak	1531581	1531641	3	+	.	From DargR_m9_rdm_glu_merged_truseqnano_nebnext_v6rzlog10p_chipsub_cutoff3.000000_cwt_peaks.gr
NC_000913	IPOD occupancy	Peak	1531996	1532056	3	+	.	From DargR_m9_rdm_glu_merged_truseqnano_nebnext_v6rzlog10p_chipsub_cutoff3.000000_cwt_peaks.gr
NC_000913	IPOD occupancy	Peak	1532116	1532176	3	+	.	From DargR_m9_rdm_glu_merged_truseqnano_nebnext_v6rzlog10p_chipsub_cutoff3.000000_cwt_peaks.gr
NC_000913	IPOD occupancy	Peak	1532251	1532311	3	+	.	From DargR_m9_rdm_glu_merged_truseqnano_nebnext_v6rzlog10p_chipsub_cutoff3.000000_cwt_peaks.gr
NC_000913	IPOD occupancy	Peak	1539076	1539136	3	+	.	From DargR_m9_rdm_glu_merged_truseqnano_nebnext_v6rzlog10p_chipsub_cutoff3.000000_cwt_peaks.gr
NC_000913	IPOD occupancy	Peak	1539286	1539346	3	+	.	From DargR_m9_rdm_glu_merged_truseqnano_nebnext_v6rzlog10p_chipsub_cutoff3.000000_cwt_peaks.gr
NC_000913	IPOD occupancy	Peak	1542236	1542296	3	+	.	From DargR_m9_rdm_glu_merged_truseqnano_nebnext_v6rzlog10p_chipsub_cutoff3.000000_cwt_peaks.gr
NC_000913	IPOD occupancy	Peak	1543746	1543806	3	+	.	From DargR_m9_rdm_glu_merged_truseqnano_nebnext_v6rzlog10p_chipsub_cutoff3.000000_cwt_peaks.gr
NC_000913	IPOD occupancy	Peak	1544131	1544191	3	+	.	From DargR_m9_rdm_glu_merged_truseqnano_nebnext_v6rzlog10p_chipsub_cutoff3.000000_cwt_peaks.gr
NC_000913	IPOD occupancy	Peak	1544551	1544671	3	+	.	From DargR_m9_rdm_glu_merged_truseqnano_nebnext_v6rzlog10p_chipsub_cutoff3.000000_cwt_peaks.gr
NC_000913	IPOD occupancy	Peak	1545121	1545181	3	+	.	From DargR_m9_rdm_glu_merged_truseqnano_nebnext_v6rzlog10p_chipsub_cutoff3.000000_cwt_peaks.gr
NC_000913	IPOD occupancy	Peak	1545666	1545726	3	+	.	From DargR_m9_rdm_glu_merged_truseqnano_nebnext_v6rzlog10p_chipsub_cutoff3.000000_cwt_peaks.gr
NC_000913	IPOD occupancy	Peak	1546611	1546671	3	+	.	From DargR_m9_rdm_glu_merged_truseqnano_nebnext_v6rzlog10p_chipsub_cutoff3.000000_cwt_peaks.gr
NC_000913	IPOD occupancy	Peak	1548996	1549056	3	+	.	From DargR_m9_rdm_glu_merged_truseqnano_nebnext_v6rzlog10p_chipsub_cutoff3.000000_cwt_peaks.gr
NC_000913	IPOD occupancy	Peak	1550386	1550446	3	+	.	From DargR_m9_rdm_glu_merged_truseqnano_nebnext_v6rzlog10p_chipsub_cutoff3.000000_cwt_peaks.gr
NC_000913	IPOD occupancy	Peak	1550896	1550956	3	+	.	From DargR_m9_rdm_glu_merged_truseqnano_nebnext_v6rzlog10p_chipsub_cutoff3.000000_cwt_peaks.gr
NC_000913	IPOD occupancy	Peak	1555586	1555646	3	+	.	From DargR_m9_rdm_glu_merged_truseqnano_nebnext_v6rzlog10p_chipsub_cutoff3.000000_cwt_peaks.gr
NC_000913	IPOD occupancy	Peak	1556421	1556481	3	+	.	From DargR_m9_rdm_glu_merged_truseqnano_nebnext_v6rzlog10p_chipsub_cutoff3.000000_cwt_peaks.gr
NC_000913	IPOD occupancy	Peak	1558641	1558701	3	+	.	From DargR_m9_rdm_glu_merged_truseqnano_nebnext_v6rzlog10p_chipsub_cutoff3.000000_cwt_peaks.gr
NC_000913	IPOD occupancy	Peak	1563016	1563076	3	+	.	From DargR_m9_rdm_glu_merged_truseqnano_nebnext_v6rzlog10p_chipsub_cutoff3.000000_cwt_peaks.gr
NC_000913	IPOD occupancy	Peak	1563756	1563816	3	+	.	From DargR_m9_rdm_glu_merged_truseqnano_nebnext_v6rzlog10p_chipsub_cutoff3.000000_cwt_peaks.gr
NC_000913	IPOD occupancy	Peak	1564571	1564631	3	+	.	From DargR_m9_rdm_glu_merged_truseqnano_nebnext_v6rzlog10p_chipsub_cutoff3.000000_cwt_peaks.gr
NC_000913	IPOD occupancy	Peak	1565226	1565286	3	+	.	From DargR_m9_rdm_glu_merged_truseqnano_nebnext_v6rzlog10p_chipsub_cutoff3.000000_cwt_peaks.gr
NC_000913	IPOD occupancy	Peak	1569401	1569461	3	+	.	From DargR_m9_rdm_glu_merged_truseqnano_nebnext_v6rzlog10p_chipsub_cutoff3.000000_cwt_peaks.gr
NC_000913	IPOD occupancy	Peak	1570386	1570446	3	+	.	From DargR_m9_rdm_glu_merged_truseqnano_nebnext_v6rzlog10p_chipsub_cutoff3.000000_cwt_peaks.gr
NC_000913	IPOD occupancy	Peak	1570881	1570941	3	+	.	From DargR_m9_rdm_glu_merged_truseqnano_nebnext_v6rzlog10p_chipsub_cutoff3.000000_cwt_peaks.gr
NC_000913	IPOD occupancy	Peak	1571181	1571241	3	+	.	From DargR_m9_rdm_glu_merged_truseqnano_nebnext_v6rzlog10p_chipsub_cutoff3.000000_cwt_peaks.gr
NC_000913	IPOD occupancy	Peak	1572701	1572761	3	+	.	From DargR_m9_rdm_glu_merged_truseqnano_nebnext_v6rzlog10p_chipsub_cutoff3.000000_cwt_peaks.gr
NC_000913	IPOD occupancy	Peak	1573291	1573351	3	+	.	From DargR_m9_rdm_glu_merged_truseqnano_nebnext_v6rzlog10p_chipsub_cutoff3.000000_cwt_peaks.gr
NC_000913	IPOD occupancy	Peak	1574061	1574121	3	+	.	From DargR_m9_rdm_glu_merged_truseqnano_nebnext_v6rzlog10p_chipsub_cutoff3.000000_cwt_peaks.gr
NC_000913	IPOD occupancy	Peak	1576071	1576131	3	+	.	From DargR_m9_rdm_glu_merged_truseqnano_nebnext_v6rzlog10p_chipsub_cutoff3.000000_cwt_peaks.gr
NC_000913	IPOD occupancy	Peak	1576516	1576576	3	+	.	From DargR_m9_rdm_glu_merged_truseqnano_nebnext_v6rzlog10p_chipsub_cutoff3.000000_cwt_peaks.gr
NC_000913	IPOD occupancy	Peak	1579306	1579366	3	+	.	From DargR_m9_rdm_glu_merged_truseqnano_nebnext_v6rzlog10p_chipsub_cutoff3.000000_cwt_peaks.gr
NC_000913	IPOD occupancy	Peak	1580296	1580356	3	+	.	From DargR_m9_rdm_glu_merged_truseqnano_nebnext_v6rzlog10p_chipsub_cutoff3.000000_cwt_peaks.gr
NC_000913	IPOD occupancy	Peak	1580436	1580496	3	+	.	From DargR_m9_rdm_glu_merged_truseqnano_nebnext_v6rzlog10p_chipsub_cutoff3.000000_cwt_peaks.gr
NC_000913	IPOD occupancy	Peak	1582626	1582686	3	+	.	From DargR_m9_rdm_glu_merged_truseqnano_nebnext_v6rzlog10p_chipsub_cutoff3.000000_cwt_peaks.gr
NC_000913	IPOD occupancy	Peak	1582926	1582986	3	+	.	From DargR_m9_rdm_glu_merged_truseqnano_nebnext_v6rzlog10p_chipsub_cutoff3.000000_cwt_peaks.gr
NC_000913	IPOD occupancy	Peak	1585516	1585576	3	+	.	From DargR_m9_rdm_glu_merged_truseqnano_nebnext_v6rzlog10p_chipsub_cutoff3.000000_cwt_peaks.gr
NC_000913	IPOD occupancy	Peak	1586371	1586431	3	+	.	From DargR_m9_rdm_glu_merged_truseqnano_nebnext_v6rzlog10p_chipsub_cutoff3.000000_cwt_peaks.gr
NC_000913	IPOD occupancy	Peak	1586516	1586576	3	+	.	From DargR_m9_rdm_glu_merged_truseqnano_nebnext_v6rzlog10p_chipsub_cutoff3.000000_cwt_peaks.gr
NC_000913	IPOD occupancy	Peak	1587311	1587371	3	+	.	From DargR_m9_rdm_glu_merged_truseqnano_nebnext_v6rzlog10p_chipsub_cutoff3.000000_cwt_peaks.gr
NC_000913	IPOD occupancy	Peak	1587696	1587756	3	+	.	From DargR_m9_rdm_glu_merged_truseqnano_nebnext_v6rzlog10p_chipsub_cutoff3.000000_cwt_peaks.gr
NC_000913	IPOD occupancy	Peak	1589041	1589101	3	+	.	From DargR_m9_rdm_glu_merged_truseqnano_nebnext_v6rzlog10p_chipsub_cutoff3.000000_cwt_peaks.gr
NC_000913	IPOD occupancy	Peak	1589716	1589776	3	+	.	From DargR_m9_rdm_glu_merged_truseqnano_nebnext_v6rzlog10p_chipsub_cutoff3.000000_cwt_peaks.gr
NC_000913	IPOD occupancy	Peak	1590006	1590066	3	+	.	From DargR_m9_rdm_glu_merged_truseqnano_nebnext_v6rzlog10p_chipsub_cutoff3.000000_cwt_peaks.gr
NC_000913	IPOD occupancy	Peak	1590256	1590316	3	+	.	From DargR_m9_rdm_glu_merged_truseqnano_nebnext_v6rzlog10p_chipsub_cutoff3.000000_cwt_peaks.gr
NC_000913	IPOD occupancy	Peak	1592501	1592561	3	+	.	From DargR_m9_rdm_glu_merged_truseqnano_nebnext_v6rzlog10p_chipsub_cutoff3.000000_cwt_peaks.gr
NC_000913	IPOD occupancy	Peak	1594676	1594736	3	+	.	From DargR_m9_rdm_glu_merged_truseqnano_nebnext_v6rzlog10p_chipsub_cutoff3.000000_cwt_peaks.gr
NC_000913	IPOD occupancy	Peak	1595331	1595391	3	+	.	From DargR_m9_rdm_glu_merged_truseqnano_nebnext_v6rzlog10p_chipsub_cutoff3.000000_cwt_peaks.gr
NC_000913	IPOD occupancy	Peak	1595581	1595641	3	+	.	From DargR_m9_rdm_glu_merged_truseqnano_nebnext_v6rzlog10p_chipsub_cutoff3.000000_cwt_peaks.gr
NC_000913	IPOD occupancy	Peak	1595946	1596006	3	+	.	From DargR_m9_rdm_glu_merged_truseqnano_nebnext_v6rzlog10p_chipsub_cutoff3.000000_cwt_peaks.gr
NC_000913	IPOD occupancy	Peak	1596606	1596666	3	+	.	From DargR_m9_rdm_glu_merged_truseqnano_nebnext_v6rzlog10p_chipsub_cutoff3.000000_cwt_peaks.gr
NC_000913	IPOD occupancy	Peak	1596836	1596896	3	+	.	From DargR_m9_rdm_glu_merged_truseqnano_nebnext_v6rzlog10p_chipsub_cutoff3.000000_cwt_peaks.gr
NC_000913	IPOD occupancy	Peak	1597156	1597216	3	+	.	From DargR_m9_rdm_glu_merged_truseqnano_nebnext_v6rzlog10p_chipsub_cutoff3.000000_cwt_peaks.gr
NC_000913	IPOD occupancy	Peak	1597666	1597726	3	+	.	From DargR_m9_rdm_glu_merged_truseqnano_nebnext_v6rzlog10p_chipsub_cutoff3.000000_cwt_peaks.gr
NC_000913	IPOD occupancy	Peak	1598441	1598501	3	+	.	From DargR_m9_rdm_glu_merged_truseqnano_nebnext_v6rzlog10p_chipsub_cutoff3.000000_cwt_peaks.gr
NC_000913	IPOD occupancy	Peak	1599041	1599101	3	+	.	From DargR_m9_rdm_glu_merged_truseqnano_nebnext_v6rzlog10p_chipsub_cutoff3.000000_cwt_peaks.gr
NC_000913	IPOD occupancy	Peak	1599926	1599986	3	+	.	From DargR_m9_rdm_glu_merged_truseqnano_nebnext_v6rzlog10p_chipsub_cutoff3.000000_cwt_peaks.gr
NC_000913	IPOD occupancy	Peak	1600226	1600286	3	+	.	From DargR_m9_rdm_glu_merged_truseqnano_nebnext_v6rzlog10p_chipsub_cutoff3.000000_cwt_peaks.gr
NC_000913	IPOD occupancy	Peak	1600541	1600601	3	+	.	From DargR_m9_rdm_glu_merged_truseqnano_nebnext_v6rzlog10p_chipsub_cutoff3.000000_cwt_peaks.gr
NC_000913	IPOD occupancy	Peak	1604531	1604591	3	+	.	From DargR_m9_rdm_glu_merged_truseqnano_nebnext_v6rzlog10p_chipsub_cutoff3.000000_cwt_peaks.gr
NC_000913	IPOD occupancy	Peak	1609836	1609896	3	+	.	From DargR_m9_rdm_glu_merged_truseqnano_nebnext_v6rzlog10p_chipsub_cutoff3.000000_cwt_peaks.gr
NC_000913	IPOD occupancy	Peak	1610701	1610761	3	+	.	From DargR_m9_rdm_glu_merged_truseqnano_nebnext_v6rzlog10p_chipsub_cutoff3.000000_cwt_peaks.gr
NC_000913	IPOD occupancy	Peak	1610826	1610886	3	+	.	From DargR_m9_rdm_glu_merged_truseqnano_nebnext_v6rzlog10p_chipsub_cutoff3.000000_cwt_peaks.gr
NC_000913	IPOD occupancy	Peak	1612021	1612081	3	+	.	From DargR_m9_rdm_glu_merged_truseqnano_nebnext_v6rzlog10p_chipsub_cutoff3.000000_cwt_peaks.gr
NC_000913	IPOD occupancy	Peak	1615996	1616056	3	+	.	From DargR_m9_rdm_glu_merged_truseqnano_nebnext_v6rzlog10p_chipsub_cutoff3.000000_cwt_peaks.gr
NC_000913	IPOD occupancy	Peak	1616211	1616271	3	+	.	From DargR_m9_rdm_glu_merged_truseqnano_nebnext_v6rzlog10p_chipsub_cutoff3.000000_cwt_peaks.gr
NC_000913	IPOD occupancy	Peak	1616346	1616446	3	+	.	From DargR_m9_rdm_glu_merged_truseqnano_nebnext_v6rzlog10p_chipsub_cutoff3.000000_cwt_peaks.gr
NC_000913	IPOD occupancy	Peak	1617231	1617291	3	+	.	From DargR_m9_rdm_glu_merged_truseqnano_nebnext_v6rzlog10p_chipsub_cutoff3.000000_cwt_peaks.gr
NC_000913	IPOD occupancy	Peak	1619181	1619241	3	+	.	From DargR_m9_rdm_glu_merged_truseqnano_nebnext_v6rzlog10p_chipsub_cutoff3.000000_cwt_peaks.gr
NC_000913	IPOD occupancy	Peak	1623941	1624001	3	+	.	From DargR_m9_rdm_glu_merged_truseqnano_nebnext_v6rzlog10p_chipsub_cutoff3.000000_cwt_peaks.gr
NC_000913	IPOD occupancy	Peak	1624341	1624401	3	+	.	From DargR_m9_rdm_glu_merged_truseqnano_nebnext_v6rzlog10p_chipsub_cutoff3.000000_cwt_peaks.gr
NC_000913	IPOD occupancy	Peak	1624781	1624841	3	+	.	From DargR_m9_rdm_glu_merged_truseqnano_nebnext_v6rzlog10p_chipsub_cutoff3.000000_cwt_peaks.gr
NC_000913	IPOD occupancy	Peak	1625476	1625536	3	+	.	From DargR_m9_rdm_glu_merged_truseqnano_nebnext_v6rzlog10p_chipsub_cutoff3.000000_cwt_peaks.gr
NC_000913	IPOD occupancy	Peak	1627801	1627861	3	+	.	From DargR_m9_rdm_glu_merged_truseqnano_nebnext_v6rzlog10p_chipsub_cutoff3.000000_cwt_peaks.gr
NC_000913	IPOD occupancy	Peak	1628296	1628356	3	+	.	From DargR_m9_rdm_glu_merged_truseqnano_nebnext_v6rzlog10p_chipsub_cutoff3.000000_cwt_peaks.gr
NC_000913	IPOD occupancy	Peak	1628721	1628781	3	+	.	From DargR_m9_rdm_glu_merged_truseqnano_nebnext_v6rzlog10p_chipsub_cutoff3.000000_cwt_peaks.gr
NC_000913	IPOD occupancy	Peak	1629636	1629696	3	+	.	From DargR_m9_rdm_glu_merged_truseqnano_nebnext_v6rzlog10p_chipsub_cutoff3.000000_cwt_peaks.gr
NC_000913	IPOD occupancy	Peak	1629851	1629911	3	+	.	From DargR_m9_rdm_glu_merged_truseqnano_nebnext_v6rzlog10p_chipsub_cutoff3.000000_cwt_peaks.gr
NC_000913	IPOD occupancy	Peak	1629961	1630021	3	+	.	From DargR_m9_rdm_glu_merged_truseqnano_nebnext_v6rzlog10p_chipsub_cutoff3.000000_cwt_peaks.gr
NC_000913	IPOD occupancy	Peak	1630266	1630326	3	+	.	From DargR_m9_rdm_glu_merged_truseqnano_nebnext_v6rzlog10p_chipsub_cutoff3.000000_cwt_peaks.gr
NC_000913	IPOD occupancy	Peak	1630681	1630741	3	+	.	From DargR_m9_rdm_glu_merged_truseqnano_nebnext_v6rzlog10p_chipsub_cutoff3.000000_cwt_peaks.gr
NC_000913	IPOD occupancy	Peak	1632261	1632321	3	+	.	From DargR_m9_rdm_glu_merged_truseqnano_nebnext_v6rzlog10p_chipsub_cutoff3.000000_cwt_peaks.gr
NC_000913	IPOD occupancy	Peak	1632631	1632691	3	+	.	From DargR_m9_rdm_glu_merged_truseqnano_nebnext_v6rzlog10p_chipsub_cutoff3.000000_cwt_peaks.gr
NC_000913	IPOD occupancy	Peak	1632896	1632956	3	+	.	From DargR_m9_rdm_glu_merged_truseqnano_nebnext_v6rzlog10p_chipsub_cutoff3.000000_cwt_peaks.gr
NC_000913	IPOD occupancy	Peak	1633126	1633186	3	+	.	From DargR_m9_rdm_glu_merged_truseqnano_nebnext_v6rzlog10p_chipsub_cutoff3.000000_cwt_peaks.gr
NC_000913	IPOD occupancy	Peak	1633301	1633361	3	+	.	From DargR_m9_rdm_glu_merged_truseqnano_nebnext_v6rzlog10p_chipsub_cutoff3.000000_cwt_peaks.gr
NC_000913	IPOD occupancy	Peak	1633676	1633736	3	+	.	From DargR_m9_rdm_glu_merged_truseqnano_nebnext_v6rzlog10p_chipsub_cutoff3.000000_cwt_peaks.gr
NC_000913	IPOD occupancy	Peak	1634661	1634721	3	+	.	From DargR_m9_rdm_glu_merged_truseqnano_nebnext_v6rzlog10p_chipsub_cutoff3.000000_cwt_peaks.gr
NC_000913	IPOD occupancy	Peak	1634771	1634831	3	+	.	From DargR_m9_rdm_glu_merged_truseqnano_nebnext_v6rzlog10p_chipsub_cutoff3.000000_cwt_peaks.gr
NC_000913	IPOD occupancy	Peak	1636941	1637001	3	+	.	From DargR_m9_rdm_glu_merged_truseqnano_nebnext_v6rzlog10p_chipsub_cutoff3.000000_cwt_peaks.gr
NC_000913	IPOD occupancy	Peak	1637911	1637971	3	+	.	From DargR_m9_rdm_glu_merged_truseqnano_nebnext_v6rzlog10p_chipsub_cutoff3.000000_cwt_peaks.gr
NC_000913	IPOD occupancy	Peak	1638156	1638216	3	+	.	From DargR_m9_rdm_glu_merged_truseqnano_nebnext_v6rzlog10p_chipsub_cutoff3.000000_cwt_peaks.gr
NC_000913	IPOD occupancy	Peak	1638326	1638386	3	+	.	From DargR_m9_rdm_glu_merged_truseqnano_nebnext_v6rzlog10p_chipsub_cutoff3.000000_cwt_peaks.gr
NC_000913	IPOD occupancy	Peak	1638521	1638581	3	+	.	From DargR_m9_rdm_glu_merged_truseqnano_nebnext_v6rzlog10p_chipsub_cutoff3.000000_cwt_peaks.gr
NC_000913	IPOD occupancy	Peak	1640741	1640801	3	+	.	From DargR_m9_rdm_glu_merged_truseqnano_nebnext_v6rzlog10p_chipsub_cutoff3.000000_cwt_peaks.gr
NC_000913	IPOD occupancy	Peak	1644981	1645041	3	+	.	From DargR_m9_rdm_glu_merged_truseqnano_nebnext_v6rzlog10p_chipsub_cutoff3.000000_cwt_peaks.gr
NC_000913	IPOD occupancy	Peak	1645686	1645746	3	+	.	From DargR_m9_rdm_glu_merged_truseqnano_nebnext_v6rzlog10p_chipsub_cutoff3.000000_cwt_peaks.gr
NC_000913	IPOD occupancy	Peak	1649886	1649986	3	+	.	From DargR_m9_rdm_glu_merged_truseqnano_nebnext_v6rzlog10p_chipsub_cutoff3.000000_cwt_peaks.gr
NC_000913	IPOD occupancy	Peak	1651071	1651131	3	+	.	From DargR_m9_rdm_glu_merged_truseqnano_nebnext_v6rzlog10p_chipsub_cutoff3.000000_cwt_peaks.gr
NC_000913	IPOD occupancy	Peak	1652296	1652356	3	+	.	From DargR_m9_rdm_glu_merged_truseqnano_nebnext_v6rzlog10p_chipsub_cutoff3.000000_cwt_peaks.gr
NC_000913	IPOD occupancy	Peak	1654511	1654571	3	+	.	From DargR_m9_rdm_glu_merged_truseqnano_nebnext_v6rzlog10p_chipsub_cutoff3.000000_cwt_peaks.gr
NC_000913	IPOD occupancy	Peak	1656871	1656931	3	+	.	From DargR_m9_rdm_glu_merged_truseqnano_nebnext_v6rzlog10p_chipsub_cutoff3.000000_cwt_peaks.gr
NC_000913	IPOD occupancy	Peak	1662246	1662306	3	+	.	From DargR_m9_rdm_glu_merged_truseqnano_nebnext_v6rzlog10p_chipsub_cutoff3.000000_cwt_peaks.gr
NC_000913	IPOD occupancy	Peak	1662511	1662571	3	+	.	From DargR_m9_rdm_glu_merged_truseqnano_nebnext_v6rzlog10p_chipsub_cutoff3.000000_cwt_peaks.gr
NC_000913	IPOD occupancy	Peak	1666641	1666701	3	+	.	From DargR_m9_rdm_glu_merged_truseqnano_nebnext_v6rzlog10p_chipsub_cutoff3.000000_cwt_peaks.gr
NC_000913	IPOD occupancy	Peak	1669596	1669656	3	+	.	From DargR_m9_rdm_glu_merged_truseqnano_nebnext_v6rzlog10p_chipsub_cutoff3.000000_cwt_peaks.gr
NC_000913	IPOD occupancy	Peak	1669746	1669806	3	+	.	From DargR_m9_rdm_glu_merged_truseqnano_nebnext_v6rzlog10p_chipsub_cutoff3.000000_cwt_peaks.gr
NC_000913	IPOD occupancy	Peak	1671836	1671896	3	+	.	From DargR_m9_rdm_glu_merged_truseqnano_nebnext_v6rzlog10p_chipsub_cutoff3.000000_cwt_peaks.gr
NC_000913	IPOD occupancy	Peak	1673776	1673836	3	+	.	From DargR_m9_rdm_glu_merged_truseqnano_nebnext_v6rzlog10p_chipsub_cutoff3.000000_cwt_peaks.gr
NC_000913	IPOD occupancy	Peak	1676331	1676391	3	+	.	From DargR_m9_rdm_glu_merged_truseqnano_nebnext_v6rzlog10p_chipsub_cutoff3.000000_cwt_peaks.gr
NC_000913	IPOD occupancy	Peak	1683291	1683351	3	+	.	From DargR_m9_rdm_glu_merged_truseqnano_nebnext_v6rzlog10p_chipsub_cutoff3.000000_cwt_peaks.gr
NC_000913	IPOD occupancy	Peak	1683476	1683536	3	+	.	From DargR_m9_rdm_glu_merged_truseqnano_nebnext_v6rzlog10p_chipsub_cutoff3.000000_cwt_peaks.gr
NC_000913	IPOD occupancy	Peak	1685391	1685451	3	+	.	From DargR_m9_rdm_glu_merged_truseqnano_nebnext_v6rzlog10p_chipsub_cutoff3.000000_cwt_peaks.gr
NC_000913	IPOD occupancy	Peak	1690206	1690266	3	+	.	From DargR_m9_rdm_glu_merged_truseqnano_nebnext_v6rzlog10p_chipsub_cutoff3.000000_cwt_peaks.gr
NC_000913	IPOD occupancy	Peak	1690306	1690366	3	+	.	From DargR_m9_rdm_glu_merged_truseqnano_nebnext_v6rzlog10p_chipsub_cutoff3.000000_cwt_peaks.gr
NC_000913	IPOD occupancy	Peak	1691091	1691151	3	+	.	From DargR_m9_rdm_glu_merged_truseqnano_nebnext_v6rzlog10p_chipsub_cutoff3.000000_cwt_peaks.gr
NC_000913	IPOD occupancy	Peak	1692596	1692656	3	+	.	From DargR_m9_rdm_glu_merged_truseqnano_nebnext_v6rzlog10p_chipsub_cutoff3.000000_cwt_peaks.gr
NC_000913	IPOD occupancy	Peak	1695671	1695731	3	+	.	From DargR_m9_rdm_glu_merged_truseqnano_nebnext_v6rzlog10p_chipsub_cutoff3.000000_cwt_peaks.gr
NC_000913	IPOD occupancy	Peak	1696221	1696281	3	+	.	From DargR_m9_rdm_glu_merged_truseqnano_nebnext_v6rzlog10p_chipsub_cutoff3.000000_cwt_peaks.gr
NC_000913	IPOD occupancy	Peak	1700466	1700526	3	+	.	From DargR_m9_rdm_glu_merged_truseqnano_nebnext_v6rzlog10p_chipsub_cutoff3.000000_cwt_peaks.gr
NC_000913	IPOD occupancy	Peak	1700761	1700821	3	+	.	From DargR_m9_rdm_glu_merged_truseqnano_nebnext_v6rzlog10p_chipsub_cutoff3.000000_cwt_peaks.gr
NC_000913	IPOD occupancy	Peak	1701546	1701606	3	+	.	From DargR_m9_rdm_glu_merged_truseqnano_nebnext_v6rzlog10p_chipsub_cutoff3.000000_cwt_peaks.gr
NC_000913	IPOD occupancy	Peak	1706906	1706966	3	+	.	From DargR_m9_rdm_glu_merged_truseqnano_nebnext_v6rzlog10p_chipsub_cutoff3.000000_cwt_peaks.gr
NC_000913	IPOD occupancy	Peak	1709151	1709211	3	+	.	From DargR_m9_rdm_glu_merged_truseqnano_nebnext_v6rzlog10p_chipsub_cutoff3.000000_cwt_peaks.gr
NC_000913	IPOD occupancy	Peak	1712261	1712321	3	+	.	From DargR_m9_rdm_glu_merged_truseqnano_nebnext_v6rzlog10p_chipsub_cutoff3.000000_cwt_peaks.gr
NC_000913	IPOD occupancy	Peak	1712481	1712541	3	+	.	From DargR_m9_rdm_glu_merged_truseqnano_nebnext_v6rzlog10p_chipsub_cutoff3.000000_cwt_peaks.gr
NC_000913	IPOD occupancy	Peak	1712611	1712671	3	+	.	From DargR_m9_rdm_glu_merged_truseqnano_nebnext_v6rzlog10p_chipsub_cutoff3.000000_cwt_peaks.gr
NC_000913	IPOD occupancy	Peak	1715656	1715716	3	+	.	From DargR_m9_rdm_glu_merged_truseqnano_nebnext_v6rzlog10p_chipsub_cutoff3.000000_cwt_peaks.gr
NC_000913	IPOD occupancy	Peak	1717616	1717676	3	+	.	From DargR_m9_rdm_glu_merged_truseqnano_nebnext_v6rzlog10p_chipsub_cutoff3.000000_cwt_peaks.gr
NC_000913	IPOD occupancy	Peak	1718361	1718421	3	+	.	From DargR_m9_rdm_glu_merged_truseqnano_nebnext_v6rzlog10p_chipsub_cutoff3.000000_cwt_peaks.gr
NC_000913	IPOD occupancy	Peak	1721036	1721096	3	+	.	From DargR_m9_rdm_glu_merged_truseqnano_nebnext_v6rzlog10p_chipsub_cutoff3.000000_cwt_peaks.gr
NC_000913	IPOD occupancy	Peak	1723516	1723576	3	+	.	From DargR_m9_rdm_glu_merged_truseqnano_nebnext_v6rzlog10p_chipsub_cutoff3.000000_cwt_peaks.gr
NC_000913	IPOD occupancy	Peak	1725996	1726056	3	+	.	From DargR_m9_rdm_glu_merged_truseqnano_nebnext_v6rzlog10p_chipsub_cutoff3.000000_cwt_peaks.gr
NC_000913	IPOD occupancy	Peak	1727416	1727476	3	+	.	From DargR_m9_rdm_glu_merged_truseqnano_nebnext_v6rzlog10p_chipsub_cutoff3.000000_cwt_peaks.gr
NC_000913	IPOD occupancy	Peak	1728986	1729046	3	+	.	From DargR_m9_rdm_glu_merged_truseqnano_nebnext_v6rzlog10p_chipsub_cutoff3.000000_cwt_peaks.gr
NC_000913	IPOD occupancy	Peak	1730711	1730771	3	+	.	From DargR_m9_rdm_glu_merged_truseqnano_nebnext_v6rzlog10p_chipsub_cutoff3.000000_cwt_peaks.gr
NC_000913	IPOD occupancy	Peak	1733311	1733371	3	+	.	From DargR_m9_rdm_glu_merged_truseqnano_nebnext_v6rzlog10p_chipsub_cutoff3.000000_cwt_peaks.gr
NC_000913	IPOD occupancy	Peak	1735266	1735326	3	+	.	From DargR_m9_rdm_glu_merged_truseqnano_nebnext_v6rzlog10p_chipsub_cutoff3.000000_cwt_peaks.gr
NC_000913	IPOD occupancy	Peak	1739431	1739491	3	+	.	From DargR_m9_rdm_glu_merged_truseqnano_nebnext_v6rzlog10p_chipsub_cutoff3.000000_cwt_peaks.gr
NC_000913	IPOD occupancy	Peak	1742336	1742396	3	+	.	From DargR_m9_rdm_glu_merged_truseqnano_nebnext_v6rzlog10p_chipsub_cutoff3.000000_cwt_peaks.gr
NC_000913	IPOD occupancy	Peak	1745176	1745236	3	+	.	From DargR_m9_rdm_glu_merged_truseqnano_nebnext_v6rzlog10p_chipsub_cutoff3.000000_cwt_peaks.gr
NC_000913	IPOD occupancy	Peak	1746941	1747001	3	+	.	From DargR_m9_rdm_glu_merged_truseqnano_nebnext_v6rzlog10p_chipsub_cutoff3.000000_cwt_peaks.gr
NC_000913	IPOD occupancy	Peak	1747971	1748031	3	+	.	From DargR_m9_rdm_glu_merged_truseqnano_nebnext_v6rzlog10p_chipsub_cutoff3.000000_cwt_peaks.gr
NC_000913	IPOD occupancy	Peak	1749161	1749221	3	+	.	From DargR_m9_rdm_glu_merged_truseqnano_nebnext_v6rzlog10p_chipsub_cutoff3.000000_cwt_peaks.gr
NC_000913	IPOD occupancy	Peak	1750066	1750126	3	+	.	From DargR_m9_rdm_glu_merged_truseqnano_nebnext_v6rzlog10p_chipsub_cutoff3.000000_cwt_peaks.gr
NC_000913	IPOD occupancy	Peak	1750406	1750466	3	+	.	From DargR_m9_rdm_glu_merged_truseqnano_nebnext_v6rzlog10p_chipsub_cutoff3.000000_cwt_peaks.gr
NC_000913	IPOD occupancy	Peak	1752316	1752376	3	+	.	From DargR_m9_rdm_glu_merged_truseqnano_nebnext_v6rzlog10p_chipsub_cutoff3.000000_cwt_peaks.gr
NC_000913	IPOD occupancy	Peak	1754406	1754466	3	+	.	From DargR_m9_rdm_glu_merged_truseqnano_nebnext_v6rzlog10p_chipsub_cutoff3.000000_cwt_peaks.gr
NC_000913	IPOD occupancy	Peak	1756086	1756146	3	+	.	From DargR_m9_rdm_glu_merged_truseqnano_nebnext_v6rzlog10p_chipsub_cutoff3.000000_cwt_peaks.gr
NC_000913	IPOD occupancy	Peak	1756246	1756306	3	+	.	From DargR_m9_rdm_glu_merged_truseqnano_nebnext_v6rzlog10p_chipsub_cutoff3.000000_cwt_peaks.gr
NC_000913	IPOD occupancy	Peak	1757831	1757891	3	+	.	From DargR_m9_rdm_glu_merged_truseqnano_nebnext_v6rzlog10p_chipsub_cutoff3.000000_cwt_peaks.gr
NC_000913	IPOD occupancy	Peak	1758691	1758751	3	+	.	From DargR_m9_rdm_glu_merged_truseqnano_nebnext_v6rzlog10p_chipsub_cutoff3.000000_cwt_peaks.gr
NC_000913	IPOD occupancy	Peak	1762481	1762541	3	+	.	From DargR_m9_rdm_glu_merged_truseqnano_nebnext_v6rzlog10p_chipsub_cutoff3.000000_cwt_peaks.gr
NC_000913	IPOD occupancy	Peak	1762596	1762656	3	+	.	From DargR_m9_rdm_glu_merged_truseqnano_nebnext_v6rzlog10p_chipsub_cutoff3.000000_cwt_peaks.gr
NC_000913	IPOD occupancy	Peak	1769281	1769341	3	+	.	From DargR_m9_rdm_glu_merged_truseqnano_nebnext_v6rzlog10p_chipsub_cutoff3.000000_cwt_peaks.gr
NC_000913	IPOD occupancy	Peak	1769871	1769931	3	+	.	From DargR_m9_rdm_glu_merged_truseqnano_nebnext_v6rzlog10p_chipsub_cutoff3.000000_cwt_peaks.gr
NC_000913	IPOD occupancy	Peak	1770576	1770636	3	+	.	From DargR_m9_rdm_glu_merged_truseqnano_nebnext_v6rzlog10p_chipsub_cutoff3.000000_cwt_peaks.gr
NC_000913	IPOD occupancy	Peak	1771566	1771626	3	+	.	From DargR_m9_rdm_glu_merged_truseqnano_nebnext_v6rzlog10p_chipsub_cutoff3.000000_cwt_peaks.gr
NC_000913	IPOD occupancy	Peak	1772121	1772181	3	+	.	From DargR_m9_rdm_glu_merged_truseqnano_nebnext_v6rzlog10p_chipsub_cutoff3.000000_cwt_peaks.gr
NC_000913	IPOD occupancy	Peak	1772656	1772766	3	+	.	From DargR_m9_rdm_glu_merged_truseqnano_nebnext_v6rzlog10p_chipsub_cutoff3.000000_cwt_peaks.gr
NC_000913	IPOD occupancy	Peak	1773571	1773631	3	+	.	From DargR_m9_rdm_glu_merged_truseqnano_nebnext_v6rzlog10p_chipsub_cutoff3.000000_cwt_peaks.gr
NC_000913	IPOD occupancy	Peak	1773771	1773831	3	+	.	From DargR_m9_rdm_glu_merged_truseqnano_nebnext_v6rzlog10p_chipsub_cutoff3.000000_cwt_peaks.gr
NC_000913	IPOD occupancy	Peak	1773986	1774046	3	+	.	From DargR_m9_rdm_glu_merged_truseqnano_nebnext_v6rzlog10p_chipsub_cutoff3.000000_cwt_peaks.gr
NC_000913	IPOD occupancy	Peak	1774536	1774596	3	+	.	From DargR_m9_rdm_glu_merged_truseqnano_nebnext_v6rzlog10p_chipsub_cutoff3.000000_cwt_peaks.gr
NC_000913	IPOD occupancy	Peak	1775556	1775616	3	+	.	From DargR_m9_rdm_glu_merged_truseqnano_nebnext_v6rzlog10p_chipsub_cutoff3.000000_cwt_peaks.gr
NC_000913	IPOD occupancy	Peak	1777651	1777711	3	+	.	From DargR_m9_rdm_glu_merged_truseqnano_nebnext_v6rzlog10p_chipsub_cutoff3.000000_cwt_peaks.gr
NC_000913	IPOD occupancy	Peak	1778421	1778481	3	+	.	From DargR_m9_rdm_glu_merged_truseqnano_nebnext_v6rzlog10p_chipsub_cutoff3.000000_cwt_peaks.gr
NC_000913	IPOD occupancy	Peak	1779376	1779436	3	+	.	From DargR_m9_rdm_glu_merged_truseqnano_nebnext_v6rzlog10p_chipsub_cutoff3.000000_cwt_peaks.gr
NC_000913	IPOD occupancy	Peak	1780566	1780626	3	+	.	From DargR_m9_rdm_glu_merged_truseqnano_nebnext_v6rzlog10p_chipsub_cutoff3.000000_cwt_peaks.gr
NC_000913	IPOD occupancy	Peak	1781951	1782011	3	+	.	From DargR_m9_rdm_glu_merged_truseqnano_nebnext_v6rzlog10p_chipsub_cutoff3.000000_cwt_peaks.gr
NC_000913	IPOD occupancy	Peak	1782521	1782581	3	+	.	From DargR_m9_rdm_glu_merged_truseqnano_nebnext_v6rzlog10p_chipsub_cutoff3.000000_cwt_peaks.gr
NC_000913	IPOD occupancy	Peak	1784621	1784681	3	+	.	From DargR_m9_rdm_glu_merged_truseqnano_nebnext_v6rzlog10p_chipsub_cutoff3.000000_cwt_peaks.gr
NC_000913	IPOD occupancy	Peak	1785446	1785506	3	+	.	From DargR_m9_rdm_glu_merged_truseqnano_nebnext_v6rzlog10p_chipsub_cutoff3.000000_cwt_peaks.gr
NC_000913	IPOD occupancy	Peak	1789521	1789581	3	+	.	From DargR_m9_rdm_glu_merged_truseqnano_nebnext_v6rzlog10p_chipsub_cutoff3.000000_cwt_peaks.gr
NC_000913	IPOD occupancy	Peak	1791271	1791331	3	+	.	From DargR_m9_rdm_glu_merged_truseqnano_nebnext_v6rzlog10p_chipsub_cutoff3.000000_cwt_peaks.gr
NC_000913	IPOD occupancy	Peak	1791391	1791451	3	+	.	From DargR_m9_rdm_glu_merged_truseqnano_nebnext_v6rzlog10p_chipsub_cutoff3.000000_cwt_peaks.gr
NC_000913	IPOD occupancy	Peak	1791596	1791656	3	+	.	From DargR_m9_rdm_glu_merged_truseqnano_nebnext_v6rzlog10p_chipsub_cutoff3.000000_cwt_peaks.gr
NC_000913	IPOD occupancy	Peak	1791896	1791956	3	+	.	From DargR_m9_rdm_glu_merged_truseqnano_nebnext_v6rzlog10p_chipsub_cutoff3.000000_cwt_peaks.gr
NC_000913	IPOD occupancy	Peak	1795501	1795561	3	+	.	From DargR_m9_rdm_glu_merged_truseqnano_nebnext_v6rzlog10p_chipsub_cutoff3.000000_cwt_peaks.gr
NC_000913	IPOD occupancy	Peak	1795946	1796006	3	+	.	From DargR_m9_rdm_glu_merged_truseqnano_nebnext_v6rzlog10p_chipsub_cutoff3.000000_cwt_peaks.gr
NC_000913	IPOD occupancy	Peak	1797471	1797531	3	+	.	From DargR_m9_rdm_glu_merged_truseqnano_nebnext_v6rzlog10p_chipsub_cutoff3.000000_cwt_peaks.gr
NC_000913	IPOD occupancy	Peak	1800836	1800896	3	+	.	From DargR_m9_rdm_glu_merged_truseqnano_nebnext_v6rzlog10p_chipsub_cutoff3.000000_cwt_peaks.gr
NC_000913	IPOD occupancy	Peak	1803631	1803691	3	+	.	From DargR_m9_rdm_glu_merged_truseqnano_nebnext_v6rzlog10p_chipsub_cutoff3.000000_cwt_peaks.gr
NC_000913	IPOD occupancy	Peak	1804131	1804191	3	+	.	From DargR_m9_rdm_glu_merged_truseqnano_nebnext_v6rzlog10p_chipsub_cutoff3.000000_cwt_peaks.gr
NC_000913	IPOD occupancy	Peak	1804716	1804776	3	+	.	From DargR_m9_rdm_glu_merged_truseqnano_nebnext_v6rzlog10p_chipsub_cutoff3.000000_cwt_peaks.gr
NC_000913	IPOD occupancy	Peak	1804871	1804931	3	+	.	From DargR_m9_rdm_glu_merged_truseqnano_nebnext_v6rzlog10p_chipsub_cutoff3.000000_cwt_peaks.gr
NC_000913	IPOD occupancy	Peak	1805101	1805161	3	+	.	From DargR_m9_rdm_glu_merged_truseqnano_nebnext_v6rzlog10p_chipsub_cutoff3.000000_cwt_peaks.gr
NC_000913	IPOD occupancy	Peak	1807426	1807486	3	+	.	From DargR_m9_rdm_glu_merged_truseqnano_nebnext_v6rzlog10p_chipsub_cutoff3.000000_cwt_peaks.gr
NC_000913	IPOD occupancy	Peak	1807751	1807811	3	+	.	From DargR_m9_rdm_glu_merged_truseqnano_nebnext_v6rzlog10p_chipsub_cutoff3.000000_cwt_peaks.gr
NC_000913	IPOD occupancy	Peak	1808706	1808766	3	+	.	From DargR_m9_rdm_glu_merged_truseqnano_nebnext_v6rzlog10p_chipsub_cutoff3.000000_cwt_peaks.gr
NC_000913	IPOD occupancy	Peak	1808841	1808901	3	+	.	From DargR_m9_rdm_glu_merged_truseqnano_nebnext_v6rzlog10p_chipsub_cutoff3.000000_cwt_peaks.gr
NC_000913	IPOD occupancy	Peak	1811116	1811176	3	+	.	From DargR_m9_rdm_glu_merged_truseqnano_nebnext_v6rzlog10p_chipsub_cutoff3.000000_cwt_peaks.gr
NC_000913	IPOD occupancy	Peak	1812581	1812641	3	+	.	From DargR_m9_rdm_glu_merged_truseqnano_nebnext_v6rzlog10p_chipsub_cutoff3.000000_cwt_peaks.gr
NC_000913	IPOD occupancy	Peak	1812936	1812996	3	+	.	From DargR_m9_rdm_glu_merged_truseqnano_nebnext_v6rzlog10p_chipsub_cutoff3.000000_cwt_peaks.gr
NC_000913	IPOD occupancy	Peak	1816201	1816261	3	+	.	From DargR_m9_rdm_glu_merged_truseqnano_nebnext_v6rzlog10p_chipsub_cutoff3.000000_cwt_peaks.gr
NC_000913	IPOD occupancy	Peak	1817091	1817151	3	+	.	From DargR_m9_rdm_glu_merged_truseqnano_nebnext_v6rzlog10p_chipsub_cutoff3.000000_cwt_peaks.gr
NC_000913	IPOD occupancy	Peak	1817951	1818011	3	+	.	From DargR_m9_rdm_glu_merged_truseqnano_nebnext_v6rzlog10p_chipsub_cutoff3.000000_cwt_peaks.gr
NC_000913	IPOD occupancy	Peak	1820926	1820986	3	+	.	From DargR_m9_rdm_glu_merged_truseqnano_nebnext_v6rzlog10p_chipsub_cutoff3.000000_cwt_peaks.gr
NC_000913	IPOD occupancy	Peak	1821351	1821411	3	+	.	From DargR_m9_rdm_glu_merged_truseqnano_nebnext_v6rzlog10p_chipsub_cutoff3.000000_cwt_peaks.gr
NC_000913	IPOD occupancy	Peak	1822721	1822781	3	+	.	From DargR_m9_rdm_glu_merged_truseqnano_nebnext_v6rzlog10p_chipsub_cutoff3.000000_cwt_peaks.gr
NC_000913	IPOD occupancy	Peak	1824591	1824651	3	+	.	From DargR_m9_rdm_glu_merged_truseqnano_nebnext_v6rzlog10p_chipsub_cutoff3.000000_cwt_peaks.gr
NC_000913	IPOD occupancy	Peak	1830191	1830251	3	+	.	From DargR_m9_rdm_glu_merged_truseqnano_nebnext_v6rzlog10p_chipsub_cutoff3.000000_cwt_peaks.gr
NC_000913	IPOD occupancy	Peak	1832101	1832161	3	+	.	From DargR_m9_rdm_glu_merged_truseqnano_nebnext_v6rzlog10p_chipsub_cutoff3.000000_cwt_peaks.gr
NC_000913	IPOD occupancy	Peak	1833541	1833601	3	+	.	From DargR_m9_rdm_glu_merged_truseqnano_nebnext_v6rzlog10p_chipsub_cutoff3.000000_cwt_peaks.gr
NC_000913	IPOD occupancy	Peak	1835226	1835286	3	+	.	From DargR_m9_rdm_glu_merged_truseqnano_nebnext_v6rzlog10p_chipsub_cutoff3.000000_cwt_peaks.gr
NC_000913	IPOD occupancy	Peak	1840561	1840621	3	+	.	From DargR_m9_rdm_glu_merged_truseqnano_nebnext_v6rzlog10p_chipsub_cutoff3.000000_cwt_peaks.gr
NC_000913	IPOD occupancy	Peak	1844581	1844641	3	+	.	From DargR_m9_rdm_glu_merged_truseqnano_nebnext_v6rzlog10p_chipsub_cutoff3.000000_cwt_peaks.gr
NC_000913	IPOD occupancy	Peak	1846101	1846161	3	+	.	From DargR_m9_rdm_glu_merged_truseqnano_nebnext_v6rzlog10p_chipsub_cutoff3.000000_cwt_peaks.gr
NC_000913	IPOD occupancy	Peak	1848531	1848591	3	+	.	From DargR_m9_rdm_glu_merged_truseqnano_nebnext_v6rzlog10p_chipsub_cutoff3.000000_cwt_peaks.gr
NC_000913	IPOD occupancy	Peak	1849016	1849076	3	+	.	From DargR_m9_rdm_glu_merged_truseqnano_nebnext_v6rzlog10p_chipsub_cutoff3.000000_cwt_peaks.gr
NC_000913	IPOD occupancy	Peak	1851651	1851711	3	+	.	From DargR_m9_rdm_glu_merged_truseqnano_nebnext_v6rzlog10p_chipsub_cutoff3.000000_cwt_peaks.gr
NC_000913	IPOD occupancy	Peak	1852846	1852906	3	+	.	From DargR_m9_rdm_glu_merged_truseqnano_nebnext_v6rzlog10p_chipsub_cutoff3.000000_cwt_peaks.gr
NC_000913	IPOD occupancy	Peak	1853746	1853806	3	+	.	From DargR_m9_rdm_glu_merged_truseqnano_nebnext_v6rzlog10p_chipsub_cutoff3.000000_cwt_peaks.gr
NC_000913	IPOD occupancy	Peak	1854121	1854181	3	+	.	From DargR_m9_rdm_glu_merged_truseqnano_nebnext_v6rzlog10p_chipsub_cutoff3.000000_cwt_peaks.gr
NC_000913	IPOD occupancy	Peak	1855186	1855246	3	+	.	From DargR_m9_rdm_glu_merged_truseqnano_nebnext_v6rzlog10p_chipsub_cutoff3.000000_cwt_peaks.gr
NC_000913	IPOD occupancy	Peak	1855766	1855826	3	+	.	From DargR_m9_rdm_glu_merged_truseqnano_nebnext_v6rzlog10p_chipsub_cutoff3.000000_cwt_peaks.gr
NC_000913	IPOD occupancy	Peak	1855936	1855996	3	+	.	From DargR_m9_rdm_glu_merged_truseqnano_nebnext_v6rzlog10p_chipsub_cutoff3.000000_cwt_peaks.gr
NC_000913	IPOD occupancy	Peak	1856876	1856936	3	+	.	From DargR_m9_rdm_glu_merged_truseqnano_nebnext_v6rzlog10p_chipsub_cutoff3.000000_cwt_peaks.gr
NC_000913	IPOD occupancy	Peak	1857466	1857526	3	+	.	From DargR_m9_rdm_glu_merged_truseqnano_nebnext_v6rzlog10p_chipsub_cutoff3.000000_cwt_peaks.gr
NC_000913	IPOD occupancy	Peak	1857786	1857846	3	+	.	From DargR_m9_rdm_glu_merged_truseqnano_nebnext_v6rzlog10p_chipsub_cutoff3.000000_cwt_peaks.gr
NC_000913	IPOD occupancy	Peak	1859081	1859141	3	+	.	From DargR_m9_rdm_glu_merged_truseqnano_nebnext_v6rzlog10p_chipsub_cutoff3.000000_cwt_peaks.gr
NC_000913	IPOD occupancy	Peak	1859766	1859826	3	+	.	From DargR_m9_rdm_glu_merged_truseqnano_nebnext_v6rzlog10p_chipsub_cutoff3.000000_cwt_peaks.gr
NC_000913	IPOD occupancy	Peak	1860251	1860311	3	+	.	From DargR_m9_rdm_glu_merged_truseqnano_nebnext_v6rzlog10p_chipsub_cutoff3.000000_cwt_peaks.gr
NC_000913	IPOD occupancy	Peak	1864591	1864651	3	+	.	From DargR_m9_rdm_glu_merged_truseqnano_nebnext_v6rzlog10p_chipsub_cutoff3.000000_cwt_peaks.gr
NC_000913	IPOD occupancy	Peak	1865621	1865681	3	+	.	From DargR_m9_rdm_glu_merged_truseqnano_nebnext_v6rzlog10p_chipsub_cutoff3.000000_cwt_peaks.gr
NC_000913	IPOD occupancy	Peak	1866876	1866936	3	+	.	From DargR_m9_rdm_glu_merged_truseqnano_nebnext_v6rzlog10p_chipsub_cutoff3.000000_cwt_peaks.gr
NC_000913	IPOD occupancy	Peak	1868166	1868226	3	+	.	From DargR_m9_rdm_glu_merged_truseqnano_nebnext_v6rzlog10p_chipsub_cutoff3.000000_cwt_peaks.gr
NC_000913	IPOD occupancy	Peak	1868331	1868391	3	+	.	From DargR_m9_rdm_glu_merged_truseqnano_nebnext_v6rzlog10p_chipsub_cutoff3.000000_cwt_peaks.gr
NC_000913	IPOD occupancy	Peak	1870776	1870836	3	+	.	From DargR_m9_rdm_glu_merged_truseqnano_nebnext_v6rzlog10p_chipsub_cutoff3.000000_cwt_peaks.gr
NC_000913	IPOD occupancy	Peak	1871016	1871076	3	+	.	From DargR_m9_rdm_glu_merged_truseqnano_nebnext_v6rzlog10p_chipsub_cutoff3.000000_cwt_peaks.gr
NC_000913	IPOD occupancy	Peak	1871416	1871476	3	+	.	From DargR_m9_rdm_glu_merged_truseqnano_nebnext_v6rzlog10p_chipsub_cutoff3.000000_cwt_peaks.gr
NC_000913	IPOD occupancy	Peak	1873466	1873526	3	+	.	From DargR_m9_rdm_glu_merged_truseqnano_nebnext_v6rzlog10p_chipsub_cutoff3.000000_cwt_peaks.gr
NC_000913	IPOD occupancy	Peak	1875226	1875286	3	+	.	From DargR_m9_rdm_glu_merged_truseqnano_nebnext_v6rzlog10p_chipsub_cutoff3.000000_cwt_peaks.gr
NC_000913	IPOD occupancy	Peak	1876011	1876071	3	+	.	From DargR_m9_rdm_glu_merged_truseqnano_nebnext_v6rzlog10p_chipsub_cutoff3.000000_cwt_peaks.gr
NC_000913	IPOD occupancy	Peak	1876641	1876701	3	+	.	From DargR_m9_rdm_glu_merged_truseqnano_nebnext_v6rzlog10p_chipsub_cutoff3.000000_cwt_peaks.gr
NC_000913	IPOD occupancy	Peak	1879896	1879956	3	+	.	From DargR_m9_rdm_glu_merged_truseqnano_nebnext_v6rzlog10p_chipsub_cutoff3.000000_cwt_peaks.gr
NC_000913	IPOD occupancy	Peak	1880151	1880211	3	+	.	From DargR_m9_rdm_glu_merged_truseqnano_nebnext_v6rzlog10p_chipsub_cutoff3.000000_cwt_peaks.gr
NC_000913	IPOD occupancy	Peak	1883091	1883151	3	+	.	From DargR_m9_rdm_glu_merged_truseqnano_nebnext_v6rzlog10p_chipsub_cutoff3.000000_cwt_peaks.gr
NC_000913	IPOD occupancy	Peak	1883336	1883396	3	+	.	From DargR_m9_rdm_glu_merged_truseqnano_nebnext_v6rzlog10p_chipsub_cutoff3.000000_cwt_peaks.gr
NC_000913	IPOD occupancy	Peak	1884101	1884161	3	+	.	From DargR_m9_rdm_glu_merged_truseqnano_nebnext_v6rzlog10p_chipsub_cutoff3.000000_cwt_peaks.gr
NC_000913	IPOD occupancy	Peak	1887021	1887081	3	+	.	From DargR_m9_rdm_glu_merged_truseqnano_nebnext_v6rzlog10p_chipsub_cutoff3.000000_cwt_peaks.gr
NC_000913	IPOD occupancy	Peak	1893736	1893796	3	+	.	From DargR_m9_rdm_glu_merged_truseqnano_nebnext_v6rzlog10p_chipsub_cutoff3.000000_cwt_peaks.gr
NC_000913	IPOD occupancy	Peak	1893996	1894056	3	+	.	From DargR_m9_rdm_glu_merged_truseqnano_nebnext_v6rzlog10p_chipsub_cutoff3.000000_cwt_peaks.gr
NC_000913	IPOD occupancy	Peak	1894516	1894576	3	+	.	From DargR_m9_rdm_glu_merged_truseqnano_nebnext_v6rzlog10p_chipsub_cutoff3.000000_cwt_peaks.gr
NC_000913	IPOD occupancy	Peak	1899046	1899106	3	+	.	From DargR_m9_rdm_glu_merged_truseqnano_nebnext_v6rzlog10p_chipsub_cutoff3.000000_cwt_peaks.gr
NC_000913	IPOD occupancy	Peak	1900061	1900121	3	+	.	From DargR_m9_rdm_glu_merged_truseqnano_nebnext_v6rzlog10p_chipsub_cutoff3.000000_cwt_peaks.gr
NC_000913	IPOD occupancy	Peak	1901231	1901291	3	+	.	From DargR_m9_rdm_glu_merged_truseqnano_nebnext_v6rzlog10p_chipsub_cutoff3.000000_cwt_peaks.gr
NC_000913	IPOD occupancy	Peak	1901441	1901501	3	+	.	From DargR_m9_rdm_glu_merged_truseqnano_nebnext_v6rzlog10p_chipsub_cutoff3.000000_cwt_peaks.gr
NC_000913	IPOD occupancy	Peak	1902021	1902081	3	+	.	From DargR_m9_rdm_glu_merged_truseqnano_nebnext_v6rzlog10p_chipsub_cutoff3.000000_cwt_peaks.gr
NC_000913	IPOD occupancy	Peak	1902996	1903056	3	+	.	From DargR_m9_rdm_glu_merged_truseqnano_nebnext_v6rzlog10p_chipsub_cutoff3.000000_cwt_peaks.gr
NC_000913	IPOD occupancy	Peak	1903636	1903696	3	+	.	From DargR_m9_rdm_glu_merged_truseqnano_nebnext_v6rzlog10p_chipsub_cutoff3.000000_cwt_peaks.gr
NC_000913	IPOD occupancy	Peak	1904391	1904451	3	+	.	From DargR_m9_rdm_glu_merged_truseqnano_nebnext_v6rzlog10p_chipsub_cutoff3.000000_cwt_peaks.gr
NC_000913	IPOD occupancy	Peak	1904976	1905036	3	+	.	From DargR_m9_rdm_glu_merged_truseqnano_nebnext_v6rzlog10p_chipsub_cutoff3.000000_cwt_peaks.gr
NC_000913	IPOD occupancy	Peak	1905236	1905296	3	+	.	From DargR_m9_rdm_glu_merged_truseqnano_nebnext_v6rzlog10p_chipsub_cutoff3.000000_cwt_peaks.gr
NC_000913	IPOD occupancy	Peak	1907621	1907681	3	+	.	From DargR_m9_rdm_glu_merged_truseqnano_nebnext_v6rzlog10p_chipsub_cutoff3.000000_cwt_peaks.gr
NC_000913	IPOD occupancy	Peak	1907901	1907961	3	+	.	From DargR_m9_rdm_glu_merged_truseqnano_nebnext_v6rzlog10p_chipsub_cutoff3.000000_cwt_peaks.gr
NC_000913	IPOD occupancy	Peak	1909696	1909756	3	+	.	From DargR_m9_rdm_glu_merged_truseqnano_nebnext_v6rzlog10p_chipsub_cutoff3.000000_cwt_peaks.gr
NC_000913	IPOD occupancy	Peak	1911906	1911966	3	+	.	From DargR_m9_rdm_glu_merged_truseqnano_nebnext_v6rzlog10p_chipsub_cutoff3.000000_cwt_peaks.gr
NC_000913	IPOD occupancy	Peak	1912956	1913016	3	+	.	From DargR_m9_rdm_glu_merged_truseqnano_nebnext_v6rzlog10p_chipsub_cutoff3.000000_cwt_peaks.gr
NC_000913	IPOD occupancy	Peak	1914676	1914736	3	+	.	From DargR_m9_rdm_glu_merged_truseqnano_nebnext_v6rzlog10p_chipsub_cutoff3.000000_cwt_peaks.gr
NC_000913	IPOD occupancy	Peak	1914831	1914891	3	+	.	From DargR_m9_rdm_glu_merged_truseqnano_nebnext_v6rzlog10p_chipsub_cutoff3.000000_cwt_peaks.gr
NC_000913	IPOD occupancy	Peak	1916756	1916816	3	+	.	From DargR_m9_rdm_glu_merged_truseqnano_nebnext_v6rzlog10p_chipsub_cutoff3.000000_cwt_peaks.gr
NC_000913	IPOD occupancy	Peak	1917076	1917136	3	+	.	From DargR_m9_rdm_glu_merged_truseqnano_nebnext_v6rzlog10p_chipsub_cutoff3.000000_cwt_peaks.gr
NC_000913	IPOD occupancy	Peak	1918046	1918106	3	+	.	From DargR_m9_rdm_glu_merged_truseqnano_nebnext_v6rzlog10p_chipsub_cutoff3.000000_cwt_peaks.gr
NC_000913	IPOD occupancy	Peak	1922471	1922531	3	+	.	From DargR_m9_rdm_glu_merged_truseqnano_nebnext_v6rzlog10p_chipsub_cutoff3.000000_cwt_peaks.gr
NC_000913	IPOD occupancy	Peak	1923496	1923556	3	+	.	From DargR_m9_rdm_glu_merged_truseqnano_nebnext_v6rzlog10p_chipsub_cutoff3.000000_cwt_peaks.gr
NC_000913	IPOD occupancy	Peak	1923831	1923891	3	+	.	From DargR_m9_rdm_glu_merged_truseqnano_nebnext_v6rzlog10p_chipsub_cutoff3.000000_cwt_peaks.gr
NC_000913	IPOD occupancy	Peak	1924986	1925046	3	+	.	From DargR_m9_rdm_glu_merged_truseqnano_nebnext_v6rzlog10p_chipsub_cutoff3.000000_cwt_peaks.gr
NC_000913	IPOD occupancy	Peak	1926296	1926356	3	+	.	From DargR_m9_rdm_glu_merged_truseqnano_nebnext_v6rzlog10p_chipsub_cutoff3.000000_cwt_peaks.gr
NC_000913	IPOD occupancy	Peak	1930781	1930841	3	+	.	From DargR_m9_rdm_glu_merged_truseqnano_nebnext_v6rzlog10p_chipsub_cutoff3.000000_cwt_peaks.gr
NC_000913	IPOD occupancy	Peak	1931016	1931076	3	+	.	From DargR_m9_rdm_glu_merged_truseqnano_nebnext_v6rzlog10p_chipsub_cutoff3.000000_cwt_peaks.gr
NC_000913	IPOD occupancy	Peak	1932716	1932776	3	+	.	From DargR_m9_rdm_glu_merged_truseqnano_nebnext_v6rzlog10p_chipsub_cutoff3.000000_cwt_peaks.gr
NC_000913	IPOD occupancy	Peak	1933426	1933486	3	+	.	From DargR_m9_rdm_glu_merged_truseqnano_nebnext_v6rzlog10p_chipsub_cutoff3.000000_cwt_peaks.gr
NC_000913	IPOD occupancy	Peak	1933996	1934056	3	+	.	From DargR_m9_rdm_glu_merged_truseqnano_nebnext_v6rzlog10p_chipsub_cutoff3.000000_cwt_peaks.gr
NC_000913	IPOD occupancy	Peak	1935676	1935736	3	+	.	From DargR_m9_rdm_glu_merged_truseqnano_nebnext_v6rzlog10p_chipsub_cutoff3.000000_cwt_peaks.gr
NC_000913	IPOD occupancy	Peak	1936636	1936696	3	+	.	From DargR_m9_rdm_glu_merged_truseqnano_nebnext_v6rzlog10p_chipsub_cutoff3.000000_cwt_peaks.gr
NC_000913	IPOD occupancy	Peak	1941266	1941326	3	+	.	From DargR_m9_rdm_glu_merged_truseqnano_nebnext_v6rzlog10p_chipsub_cutoff3.000000_cwt_peaks.gr
NC_000913	IPOD occupancy	Peak	1942351	1942411	3	+	.	From DargR_m9_rdm_glu_merged_truseqnano_nebnext_v6rzlog10p_chipsub_cutoff3.000000_cwt_peaks.gr
NC_000913	IPOD occupancy	Peak	1943026	1943086	3	+	.	From DargR_m9_rdm_glu_merged_truseqnano_nebnext_v6rzlog10p_chipsub_cutoff3.000000_cwt_peaks.gr
NC_000913	IPOD occupancy	Peak	1946316	1946376	3	+	.	From DargR_m9_rdm_glu_merged_truseqnano_nebnext_v6rzlog10p_chipsub_cutoff3.000000_cwt_peaks.gr
NC_000913	IPOD occupancy	Peak	1948711	1948771	3	+	.	From DargR_m9_rdm_glu_merged_truseqnano_nebnext_v6rzlog10p_chipsub_cutoff3.000000_cwt_peaks.gr
NC_000913	IPOD occupancy	Peak	1951181	1951241	3	+	.	From DargR_m9_rdm_glu_merged_truseqnano_nebnext_v6rzlog10p_chipsub_cutoff3.000000_cwt_peaks.gr
NC_000913	IPOD occupancy	Peak	1951811	1951871	3	+	.	From DargR_m9_rdm_glu_merged_truseqnano_nebnext_v6rzlog10p_chipsub_cutoff3.000000_cwt_peaks.gr
NC_000913	IPOD occupancy	Peak	1952401	1952461	3	+	.	From DargR_m9_rdm_glu_merged_truseqnano_nebnext_v6rzlog10p_chipsub_cutoff3.000000_cwt_peaks.gr
NC_000913	IPOD occupancy	Peak	1953581	1953641	3	+	.	From DargR_m9_rdm_glu_merged_truseqnano_nebnext_v6rzlog10p_chipsub_cutoff3.000000_cwt_peaks.gr
NC_000913	IPOD occupancy	Peak	1957186	1957246	3	+	.	From DargR_m9_rdm_glu_merged_truseqnano_nebnext_v6rzlog10p_chipsub_cutoff3.000000_cwt_peaks.gr
NC_000913	IPOD occupancy	Peak	1958876	1958936	3	+	.	From DargR_m9_rdm_glu_merged_truseqnano_nebnext_v6rzlog10p_chipsub_cutoff3.000000_cwt_peaks.gr
NC_000913	IPOD occupancy	Peak	1960441	1960501	3	+	.	From DargR_m9_rdm_glu_merged_truseqnano_nebnext_v6rzlog10p_chipsub_cutoff3.000000_cwt_peaks.gr
NC_000913	IPOD occupancy	Peak	1961856	1961916	3	+	.	From DargR_m9_rdm_glu_merged_truseqnano_nebnext_v6rzlog10p_chipsub_cutoff3.000000_cwt_peaks.gr
NC_000913	IPOD occupancy	Peak	1962341	1962401	3	+	.	From DargR_m9_rdm_glu_merged_truseqnano_nebnext_v6rzlog10p_chipsub_cutoff3.000000_cwt_peaks.gr
NC_000913	IPOD occupancy	Peak	1964861	1964921	3	+	.	From DargR_m9_rdm_glu_merged_truseqnano_nebnext_v6rzlog10p_chipsub_cutoff3.000000_cwt_peaks.gr
NC_000913	IPOD occupancy	Peak	1967221	1967281	3	+	.	From DargR_m9_rdm_glu_merged_truseqnano_nebnext_v6rzlog10p_chipsub_cutoff3.000000_cwt_peaks.gr
NC_000913	IPOD occupancy	Peak	1967336	1967396	3	+	.	From DargR_m9_rdm_glu_merged_truseqnano_nebnext_v6rzlog10p_chipsub_cutoff3.000000_cwt_peaks.gr
NC_000913	IPOD occupancy	Peak	1968461	1968521	3	+	.	From DargR_m9_rdm_glu_merged_truseqnano_nebnext_v6rzlog10p_chipsub_cutoff3.000000_cwt_peaks.gr
NC_000913	IPOD occupancy	Peak	1968641	1968701	3	+	.	From DargR_m9_rdm_glu_merged_truseqnano_nebnext_v6rzlog10p_chipsub_cutoff3.000000_cwt_peaks.gr
NC_000913	IPOD occupancy	Peak	1972726	1972786	3	+	.	From DargR_m9_rdm_glu_merged_truseqnano_nebnext_v6rzlog10p_chipsub_cutoff3.000000_cwt_peaks.gr
NC_000913	IPOD occupancy	Peak	1973211	1973271	3	+	.	From DargR_m9_rdm_glu_merged_truseqnano_nebnext_v6rzlog10p_chipsub_cutoff3.000000_cwt_peaks.gr
NC_000913	IPOD occupancy	Peak	1974341	1974401	3	+	.	From DargR_m9_rdm_glu_merged_truseqnano_nebnext_v6rzlog10p_chipsub_cutoff3.000000_cwt_peaks.gr
NC_000913	IPOD occupancy	Peak	1976736	1976796	3	+	.	From DargR_m9_rdm_glu_merged_truseqnano_nebnext_v6rzlog10p_chipsub_cutoff3.000000_cwt_peaks.gr
NC_000913	IPOD occupancy	Peak	1978066	1978126	3	+	.	From DargR_m9_rdm_glu_merged_truseqnano_nebnext_v6rzlog10p_chipsub_cutoff3.000000_cwt_peaks.gr
NC_000913	IPOD occupancy	Peak	1978206	1978266	3	+	.	From DargR_m9_rdm_glu_merged_truseqnano_nebnext_v6rzlog10p_chipsub_cutoff3.000000_cwt_peaks.gr
NC_000913	IPOD occupancy	Peak	1979716	1979776	3	+	.	From DargR_m9_rdm_glu_merged_truseqnano_nebnext_v6rzlog10p_chipsub_cutoff3.000000_cwt_peaks.gr
NC_000913	IPOD occupancy	Peak	1983356	1983416	3	+	.	From DargR_m9_rdm_glu_merged_truseqnano_nebnext_v6rzlog10p_chipsub_cutoff3.000000_cwt_peaks.gr
NC_000913	IPOD occupancy	Peak	1983946	1984006	3	+	.	From DargR_m9_rdm_glu_merged_truseqnano_nebnext_v6rzlog10p_chipsub_cutoff3.000000_cwt_peaks.gr
NC_000913	IPOD occupancy	Peak	1984371	1984431	3	+	.	From DargR_m9_rdm_glu_merged_truseqnano_nebnext_v6rzlog10p_chipsub_cutoff3.000000_cwt_peaks.gr
NC_000913	IPOD occupancy	Peak	1985511	1985571	3	+	.	From DargR_m9_rdm_glu_merged_truseqnano_nebnext_v6rzlog10p_chipsub_cutoff3.000000_cwt_peaks.gr
NC_000913	IPOD occupancy	Peak	1987761	1987821	3	+	.	From DargR_m9_rdm_glu_merged_truseqnano_nebnext_v6rzlog10p_chipsub_cutoff3.000000_cwt_peaks.gr
NC_000913	IPOD occupancy	Peak	1988766	1988826	3	+	.	From DargR_m9_rdm_glu_merged_truseqnano_nebnext_v6rzlog10p_chipsub_cutoff3.000000_cwt_peaks.gr
NC_000913	IPOD occupancy	Peak	1989071	1989131	3	+	.	From DargR_m9_rdm_glu_merged_truseqnano_nebnext_v6rzlog10p_chipsub_cutoff3.000000_cwt_peaks.gr
NC_000913	IPOD occupancy	Peak	1989921	1989981	3	+	.	From DargR_m9_rdm_glu_merged_truseqnano_nebnext_v6rzlog10p_chipsub_cutoff3.000000_cwt_peaks.gr
NC_000913	IPOD occupancy	Peak	1991771	1991831	3	+	.	From DargR_m9_rdm_glu_merged_truseqnano_nebnext_v6rzlog10p_chipsub_cutoff3.000000_cwt_peaks.gr
NC_000913	IPOD occupancy	Peak	1992196	1992256	3	+	.	From DargR_m9_rdm_glu_merged_truseqnano_nebnext_v6rzlog10p_chipsub_cutoff3.000000_cwt_peaks.gr
NC_000913	IPOD occupancy	Peak	1995386	1995446	3	+	.	From DargR_m9_rdm_glu_merged_truseqnano_nebnext_v6rzlog10p_chipsub_cutoff3.000000_cwt_peaks.gr
NC_000913	IPOD occupancy	Peak	2000346	2000406	3	+	.	From DargR_m9_rdm_glu_merged_truseqnano_nebnext_v6rzlog10p_chipsub_cutoff3.000000_cwt_peaks.gr
NC_000913	IPOD occupancy	Peak	2001576	2001636	3	+	.	From DargR_m9_rdm_glu_merged_truseqnano_nebnext_v6rzlog10p_chipsub_cutoff3.000000_cwt_peaks.gr
NC_000913	IPOD occupancy	Peak	2001991	2002051	3	+	.	From DargR_m9_rdm_glu_merged_truseqnano_nebnext_v6rzlog10p_chipsub_cutoff3.000000_cwt_peaks.gr
NC_000913	IPOD occupancy	Peak	2004361	2004421	3	+	.	From DargR_m9_rdm_glu_merged_truseqnano_nebnext_v6rzlog10p_chipsub_cutoff3.000000_cwt_peaks.gr
NC_000913	IPOD occupancy	Peak	2006596	2006656	3	+	.	From DargR_m9_rdm_glu_merged_truseqnano_nebnext_v6rzlog10p_chipsub_cutoff3.000000_cwt_peaks.gr
NC_000913	IPOD occupancy	Peak	2009871	2009931	3	+	.	From DargR_m9_rdm_glu_merged_truseqnano_nebnext_v6rzlog10p_chipsub_cutoff3.000000_cwt_peaks.gr
NC_000913	IPOD occupancy	Peak	2010166	2010226	3	+	.	From DargR_m9_rdm_glu_merged_truseqnano_nebnext_v6rzlog10p_chipsub_cutoff3.000000_cwt_peaks.gr
NC_000913	IPOD occupancy	Peak	2011021	2011166	3	+	.	From DargR_m9_rdm_glu_merged_truseqnano_nebnext_v6rzlog10p_chipsub_cutoff3.000000_cwt_peaks.gr
NC_000913	IPOD occupancy	Peak	2011511	2011571	3	+	.	From DargR_m9_rdm_glu_merged_truseqnano_nebnext_v6rzlog10p_chipsub_cutoff3.000000_cwt_peaks.gr
NC_000913	IPOD occupancy	Peak	2011856	2011916	3	+	.	From DargR_m9_rdm_glu_merged_truseqnano_nebnext_v6rzlog10p_chipsub_cutoff3.000000_cwt_peaks.gr
NC_000913	IPOD occupancy	Peak	2018066	2018126	3	+	.	From DargR_m9_rdm_glu_merged_truseqnano_nebnext_v6rzlog10p_chipsub_cutoff3.000000_cwt_peaks.gr
NC_000913	IPOD occupancy	Peak	2019756	2019816	3	+	.	From DargR_m9_rdm_glu_merged_truseqnano_nebnext_v6rzlog10p_chipsub_cutoff3.000000_cwt_peaks.gr
NC_000913	IPOD occupancy	Peak	2020041	2020101	3	+	.	From DargR_m9_rdm_glu_merged_truseqnano_nebnext_v6rzlog10p_chipsub_cutoff3.000000_cwt_peaks.gr
NC_000913	IPOD occupancy	Peak	2023296	2023356	3	+	.	From DargR_m9_rdm_glu_merged_truseqnano_nebnext_v6rzlog10p_chipsub_cutoff3.000000_cwt_peaks.gr
NC_000913	IPOD occupancy	Peak	2028261	2028321	3	+	.	From DargR_m9_rdm_glu_merged_truseqnano_nebnext_v6rzlog10p_chipsub_cutoff3.000000_cwt_peaks.gr
NC_000913	IPOD occupancy	Peak	2028401	2028461	3	+	.	From DargR_m9_rdm_glu_merged_truseqnano_nebnext_v6rzlog10p_chipsub_cutoff3.000000_cwt_peaks.gr
NC_000913	IPOD occupancy	Peak	2028471	2028561	3	+	.	From DargR_m9_rdm_glu_merged_truseqnano_nebnext_v6rzlog10p_chipsub_cutoff3.000000_cwt_peaks.gr
NC_000913	IPOD occupancy	Peak	2032056	2032116	3	+	.	From DargR_m9_rdm_glu_merged_truseqnano_nebnext_v6rzlog10p_chipsub_cutoff3.000000_cwt_peaks.gr
NC_000913	IPOD occupancy	Peak	2032201	2032261	3	+	.	From DargR_m9_rdm_glu_merged_truseqnano_nebnext_v6rzlog10p_chipsub_cutoff3.000000_cwt_peaks.gr
NC_000913	IPOD occupancy	Peak	2033781	2033841	3	+	.	From DargR_m9_rdm_glu_merged_truseqnano_nebnext_v6rzlog10p_chipsub_cutoff3.000000_cwt_peaks.gr
NC_000913	IPOD occupancy	Peak	2033886	2033946	3	+	.	From DargR_m9_rdm_glu_merged_truseqnano_nebnext_v6rzlog10p_chipsub_cutoff3.000000_cwt_peaks.gr
NC_000913	IPOD occupancy	Peak	2035876	2035936	3	+	.	From DargR_m9_rdm_glu_merged_truseqnano_nebnext_v6rzlog10p_chipsub_cutoff3.000000_cwt_peaks.gr
NC_000913	IPOD occupancy	Peak	2036771	2036831	3	+	.	From DargR_m9_rdm_glu_merged_truseqnano_nebnext_v6rzlog10p_chipsub_cutoff3.000000_cwt_peaks.gr
NC_000913	IPOD occupancy	Peak	2037536	2037596	3	+	.	From DargR_m9_rdm_glu_merged_truseqnano_nebnext_v6rzlog10p_chipsub_cutoff3.000000_cwt_peaks.gr
NC_000913	IPOD occupancy	Peak	2037736	2037796	3	+	.	From DargR_m9_rdm_glu_merged_truseqnano_nebnext_v6rzlog10p_chipsub_cutoff3.000000_cwt_peaks.gr
NC_000913	IPOD occupancy	Peak	2037906	2037966	3	+	.	From DargR_m9_rdm_glu_merged_truseqnano_nebnext_v6rzlog10p_chipsub_cutoff3.000000_cwt_peaks.gr
NC_000913	IPOD occupancy	Peak	2038176	2038236	3	+	.	From DargR_m9_rdm_glu_merged_truseqnano_nebnext_v6rzlog10p_chipsub_cutoff3.000000_cwt_peaks.gr
NC_000913	IPOD occupancy	Peak	2038661	2038721	3	+	.	From DargR_m9_rdm_glu_merged_truseqnano_nebnext_v6rzlog10p_chipsub_cutoff3.000000_cwt_peaks.gr
NC_000913	IPOD occupancy	Peak	2039306	2039366	3	+	.	From DargR_m9_rdm_glu_merged_truseqnano_nebnext_v6rzlog10p_chipsub_cutoff3.000000_cwt_peaks.gr
NC_000913	IPOD occupancy	Peak	2042481	2042541	3	+	.	From DargR_m9_rdm_glu_merged_truseqnano_nebnext_v6rzlog10p_chipsub_cutoff3.000000_cwt_peaks.gr
NC_000913	IPOD occupancy	Peak	2042966	2043026	3	+	.	From DargR_m9_rdm_glu_merged_truseqnano_nebnext_v6rzlog10p_chipsub_cutoff3.000000_cwt_peaks.gr
NC_000913	IPOD occupancy	Peak	2043266	2043326	3	+	.	From DargR_m9_rdm_glu_merged_truseqnano_nebnext_v6rzlog10p_chipsub_cutoff3.000000_cwt_peaks.gr
NC_000913	IPOD occupancy	Peak	2043926	2043986	3	+	.	From DargR_m9_rdm_glu_merged_truseqnano_nebnext_v6rzlog10p_chipsub_cutoff3.000000_cwt_peaks.gr
NC_000913	IPOD occupancy	Peak	2044041	2044101	3	+	.	From DargR_m9_rdm_glu_merged_truseqnano_nebnext_v6rzlog10p_chipsub_cutoff3.000000_cwt_peaks.gr
NC_000913	IPOD occupancy	Peak	2044466	2044526	3	+	.	From DargR_m9_rdm_glu_merged_truseqnano_nebnext_v6rzlog10p_chipsub_cutoff3.000000_cwt_peaks.gr
NC_000913	IPOD occupancy	Peak	2045601	2045661	3	+	.	From DargR_m9_rdm_glu_merged_truseqnano_nebnext_v6rzlog10p_chipsub_cutoff3.000000_cwt_peaks.gr
NC_000913	IPOD occupancy	Peak	2046171	2046231	3	+	.	From DargR_m9_rdm_glu_merged_truseqnano_nebnext_v6rzlog10p_chipsub_cutoff3.000000_cwt_peaks.gr
NC_000913	IPOD occupancy	Peak	2047231	2047291	3	+	.	From DargR_m9_rdm_glu_merged_truseqnano_nebnext_v6rzlog10p_chipsub_cutoff3.000000_cwt_peaks.gr
NC_000913	IPOD occupancy	Peak	2047776	2047836	3	+	.	From DargR_m9_rdm_glu_merged_truseqnano_nebnext_v6rzlog10p_chipsub_cutoff3.000000_cwt_peaks.gr
NC_000913	IPOD occupancy	Peak	2050971	2051031	3	+	.	From DargR_m9_rdm_glu_merged_truseqnano_nebnext_v6rzlog10p_chipsub_cutoff3.000000_cwt_peaks.gr
NC_000913	IPOD occupancy	Peak	2052911	2052971	3	+	.	From DargR_m9_rdm_glu_merged_truseqnano_nebnext_v6rzlog10p_chipsub_cutoff3.000000_cwt_peaks.gr
NC_000913	IPOD occupancy	Peak	2055661	2055721	3	+	.	From DargR_m9_rdm_glu_merged_truseqnano_nebnext_v6rzlog10p_chipsub_cutoff3.000000_cwt_peaks.gr
NC_000913	IPOD occupancy	Peak	2057216	2057276	3	+	.	From DargR_m9_rdm_glu_merged_truseqnano_nebnext_v6rzlog10p_chipsub_cutoff3.000000_cwt_peaks.gr
NC_000913	IPOD occupancy	Peak	2057721	2057781	3	+	.	From DargR_m9_rdm_glu_merged_truseqnano_nebnext_v6rzlog10p_chipsub_cutoff3.000000_cwt_peaks.gr
NC_000913	IPOD occupancy	Peak	2060951	2061011	3	+	.	From DargR_m9_rdm_glu_merged_truseqnano_nebnext_v6rzlog10p_chipsub_cutoff3.000000_cwt_peaks.gr
NC_000913	IPOD occupancy	Peak	2061331	2061391	3	+	.	From DargR_m9_rdm_glu_merged_truseqnano_nebnext_v6rzlog10p_chipsub_cutoff3.000000_cwt_peaks.gr
NC_000913	IPOD occupancy	Peak	2061771	2061831	3	+	.	From DargR_m9_rdm_glu_merged_truseqnano_nebnext_v6rzlog10p_chipsub_cutoff3.000000_cwt_peaks.gr
NC_000913	IPOD occupancy	Peak	2061971	2062031	3	+	.	From DargR_m9_rdm_glu_merged_truseqnano_nebnext_v6rzlog10p_chipsub_cutoff3.000000_cwt_peaks.gr
NC_000913	IPOD occupancy	Peak	2062176	2062236	3	+	.	From DargR_m9_rdm_glu_merged_truseqnano_nebnext_v6rzlog10p_chipsub_cutoff3.000000_cwt_peaks.gr
NC_000913	IPOD occupancy	Peak	2065451	2065511	3	+	.	From DargR_m9_rdm_glu_merged_truseqnano_nebnext_v6rzlog10p_chipsub_cutoff3.000000_cwt_peaks.gr
NC_000913	IPOD occupancy	Peak	2066076	2066136	3	+	.	From DargR_m9_rdm_glu_merged_truseqnano_nebnext_v6rzlog10p_chipsub_cutoff3.000000_cwt_peaks.gr
NC_000913	IPOD occupancy	Peak	2066996	2067056	3	+	.	From DargR_m9_rdm_glu_merged_truseqnano_nebnext_v6rzlog10p_chipsub_cutoff3.000000_cwt_peaks.gr
NC_000913	IPOD occupancy	Peak	2067926	2067986	3	+	.	From DargR_m9_rdm_glu_merged_truseqnano_nebnext_v6rzlog10p_chipsub_cutoff3.000000_cwt_peaks.gr
NC_000913	IPOD occupancy	Peak	2070056	2070116	3	+	.	From DargR_m9_rdm_glu_merged_truseqnano_nebnext_v6rzlog10p_chipsub_cutoff3.000000_cwt_peaks.gr
NC_000913	IPOD occupancy	Peak	2075151	2075211	3	+	.	From DargR_m9_rdm_glu_merged_truseqnano_nebnext_v6rzlog10p_chipsub_cutoff3.000000_cwt_peaks.gr
NC_000913	IPOD occupancy	Peak	2077891	2077951	3	+	.	From DargR_m9_rdm_glu_merged_truseqnano_nebnext_v6rzlog10p_chipsub_cutoff3.000000_cwt_peaks.gr
NC_000913	IPOD occupancy	Peak	2079856	2079916	3	+	.	From DargR_m9_rdm_glu_merged_truseqnano_nebnext_v6rzlog10p_chipsub_cutoff3.000000_cwt_peaks.gr
NC_000913	IPOD occupancy	Peak	2080866	2080926	3	+	.	From DargR_m9_rdm_glu_merged_truseqnano_nebnext_v6rzlog10p_chipsub_cutoff3.000000_cwt_peaks.gr
NC_000913	IPOD occupancy	Peak	2082141	2082201	3	+	.	From DargR_m9_rdm_glu_merged_truseqnano_nebnext_v6rzlog10p_chipsub_cutoff3.000000_cwt_peaks.gr
NC_000913	IPOD occupancy	Peak	2085681	2085741	3	+	.	From DargR_m9_rdm_glu_merged_truseqnano_nebnext_v6rzlog10p_chipsub_cutoff3.000000_cwt_peaks.gr
NC_000913	IPOD occupancy	Peak	2086421	2086481	3	+	.	From DargR_m9_rdm_glu_merged_truseqnano_nebnext_v6rzlog10p_chipsub_cutoff3.000000_cwt_peaks.gr
NC_000913	IPOD occupancy	Peak	2087276	2087336	3	+	.	From DargR_m9_rdm_glu_merged_truseqnano_nebnext_v6rzlog10p_chipsub_cutoff3.000000_cwt_peaks.gr
NC_000913	IPOD occupancy	Peak	2089156	2089216	3	+	.	From DargR_m9_rdm_glu_merged_truseqnano_nebnext_v6rzlog10p_chipsub_cutoff3.000000_cwt_peaks.gr
NC_000913	IPOD occupancy	Peak	2089741	2089801	3	+	.	From DargR_m9_rdm_glu_merged_truseqnano_nebnext_v6rzlog10p_chipsub_cutoff3.000000_cwt_peaks.gr
NC_000913	IPOD occupancy	Peak	2094096	2094156	3	+	.	From DargR_m9_rdm_glu_merged_truseqnano_nebnext_v6rzlog10p_chipsub_cutoff3.000000_cwt_peaks.gr
NC_000913	IPOD occupancy	Peak	2095086	2095146	3	+	.	From DargR_m9_rdm_glu_merged_truseqnano_nebnext_v6rzlog10p_chipsub_cutoff3.000000_cwt_peaks.gr
NC_000913	IPOD occupancy	Peak	2097461	2097521	3	+	.	From DargR_m9_rdm_glu_merged_truseqnano_nebnext_v6rzlog10p_chipsub_cutoff3.000000_cwt_peaks.gr
NC_000913	IPOD occupancy	Peak	2097806	2097866	3	+	.	From DargR_m9_rdm_glu_merged_truseqnano_nebnext_v6rzlog10p_chipsub_cutoff3.000000_cwt_peaks.gr
NC_000913	IPOD occupancy	Peak	2097936	2097996	3	+	.	From DargR_m9_rdm_glu_merged_truseqnano_nebnext_v6rzlog10p_chipsub_cutoff3.000000_cwt_peaks.gr
NC_000913	IPOD occupancy	Peak	2098401	2098461	3	+	.	From DargR_m9_rdm_glu_merged_truseqnano_nebnext_v6rzlog10p_chipsub_cutoff3.000000_cwt_peaks.gr
NC_000913	IPOD occupancy	Peak	2099531	2099591	3	+	.	From DargR_m9_rdm_glu_merged_truseqnano_nebnext_v6rzlog10p_chipsub_cutoff3.000000_cwt_peaks.gr
NC_000913	IPOD occupancy	Peak	2100366	2100426	3	+	.	From DargR_m9_rdm_glu_merged_truseqnano_nebnext_v6rzlog10p_chipsub_cutoff3.000000_cwt_peaks.gr
NC_000913	IPOD occupancy	Peak	2101961	2102021	3	+	.	From DargR_m9_rdm_glu_merged_truseqnano_nebnext_v6rzlog10p_chipsub_cutoff3.000000_cwt_peaks.gr
NC_000913	IPOD occupancy	Peak	2102866	2102926	3	+	.	From DargR_m9_rdm_glu_merged_truseqnano_nebnext_v6rzlog10p_chipsub_cutoff3.000000_cwt_peaks.gr
NC_000913	IPOD occupancy	Peak	2103226	2103286	3	+	.	From DargR_m9_rdm_glu_merged_truseqnano_nebnext_v6rzlog10p_chipsub_cutoff3.000000_cwt_peaks.gr
NC_000913	IPOD occupancy	Peak	2103511	2103571	3	+	.	From DargR_m9_rdm_glu_merged_truseqnano_nebnext_v6rzlog10p_chipsub_cutoff3.000000_cwt_peaks.gr
NC_000913	IPOD occupancy	Peak	2103731	2103791	3	+	.	From DargR_m9_rdm_glu_merged_truseqnano_nebnext_v6rzlog10p_chipsub_cutoff3.000000_cwt_peaks.gr
NC_000913	IPOD occupancy	Peak	2104091	2104151	3	+	.	From DargR_m9_rdm_glu_merged_truseqnano_nebnext_v6rzlog10p_chipsub_cutoff3.000000_cwt_peaks.gr
NC_000913	IPOD occupancy	Peak	2104726	2104786	3	+	.	From DargR_m9_rdm_glu_merged_truseqnano_nebnext_v6rzlog10p_chipsub_cutoff3.000000_cwt_peaks.gr
NC_000913	IPOD occupancy	Peak	2104996	2105056	3	+	.	From DargR_m9_rdm_glu_merged_truseqnano_nebnext_v6rzlog10p_chipsub_cutoff3.000000_cwt_peaks.gr
NC_000913	IPOD occupancy	Peak	2105526	2105586	3	+	.	From DargR_m9_rdm_glu_merged_truseqnano_nebnext_v6rzlog10p_chipsub_cutoff3.000000_cwt_peaks.gr
NC_000913	IPOD occupancy	Peak	2106261	2106321	3	+	.	From DargR_m9_rdm_glu_merged_truseqnano_nebnext_v6rzlog10p_chipsub_cutoff3.000000_cwt_peaks.gr
NC_000913	IPOD occupancy	Peak	2106466	2106526	3	+	.	From DargR_m9_rdm_glu_merged_truseqnano_nebnext_v6rzlog10p_chipsub_cutoff3.000000_cwt_peaks.gr
NC_000913	IPOD occupancy	Peak	2106611	2106671	3	+	.	From DargR_m9_rdm_glu_merged_truseqnano_nebnext_v6rzlog10p_chipsub_cutoff3.000000_cwt_peaks.gr
NC_000913	IPOD occupancy	Peak	2108211	2108271	3	+	.	From DargR_m9_rdm_glu_merged_truseqnano_nebnext_v6rzlog10p_chipsub_cutoff3.000000_cwt_peaks.gr
NC_000913	IPOD occupancy	Peak	2108571	2108631	3	+	.	From DargR_m9_rdm_glu_merged_truseqnano_nebnext_v6rzlog10p_chipsub_cutoff3.000000_cwt_peaks.gr
NC_000913	IPOD occupancy	Peak	2108736	2108796	3	+	.	From DargR_m9_rdm_glu_merged_truseqnano_nebnext_v6rzlog10p_chipsub_cutoff3.000000_cwt_peaks.gr
NC_000913	IPOD occupancy	Peak	2109016	2109076	3	+	.	From DargR_m9_rdm_glu_merged_truseqnano_nebnext_v6rzlog10p_chipsub_cutoff3.000000_cwt_peaks.gr
NC_000913	IPOD occupancy	Peak	2109651	2109711	3	+	.	From DargR_m9_rdm_glu_merged_truseqnano_nebnext_v6rzlog10p_chipsub_cutoff3.000000_cwt_peaks.gr
NC_000913	IPOD occupancy	Peak	2110381	2110441	3	+	.	From DargR_m9_rdm_glu_merged_truseqnano_nebnext_v6rzlog10p_chipsub_cutoff3.000000_cwt_peaks.gr
NC_000913	IPOD occupancy	Peak	2113246	2113306	3	+	.	From DargR_m9_rdm_glu_merged_truseqnano_nebnext_v6rzlog10p_chipsub_cutoff3.000000_cwt_peaks.gr
NC_000913	IPOD occupancy	Peak	2114706	2114766	3	+	.	From DargR_m9_rdm_glu_merged_truseqnano_nebnext_v6rzlog10p_chipsub_cutoff3.000000_cwt_peaks.gr
NC_000913	IPOD occupancy	Peak	2114856	2114916	3	+	.	From DargR_m9_rdm_glu_merged_truseqnano_nebnext_v6rzlog10p_chipsub_cutoff3.000000_cwt_peaks.gr
NC_000913	IPOD occupancy	Peak	2115026	2115086	3	+	.	From DargR_m9_rdm_glu_merged_truseqnano_nebnext_v6rzlog10p_chipsub_cutoff3.000000_cwt_peaks.gr
NC_000913	IPOD occupancy	Peak	2119051	2119111	3	+	.	From DargR_m9_rdm_glu_merged_truseqnano_nebnext_v6rzlog10p_chipsub_cutoff3.000000_cwt_peaks.gr
NC_000913	IPOD occupancy	Peak	2122911	2122971	3	+	.	From DargR_m9_rdm_glu_merged_truseqnano_nebnext_v6rzlog10p_chipsub_cutoff3.000000_cwt_peaks.gr
NC_000913	IPOD occupancy	Peak	2126741	2126801	3	+	.	From DargR_m9_rdm_glu_merged_truseqnano_nebnext_v6rzlog10p_chipsub_cutoff3.000000_cwt_peaks.gr
NC_000913	IPOD occupancy	Peak	2128566	2128626	3	+	.	From DargR_m9_rdm_glu_merged_truseqnano_nebnext_v6rzlog10p_chipsub_cutoff3.000000_cwt_peaks.gr
NC_000913	IPOD occupancy	Peak	2128741	2128801	3	+	.	From DargR_m9_rdm_glu_merged_truseqnano_nebnext_v6rzlog10p_chipsub_cutoff3.000000_cwt_peaks.gr
NC_000913	IPOD occupancy	Peak	2128881	2128941	3	+	.	From DargR_m9_rdm_glu_merged_truseqnano_nebnext_v6rzlog10p_chipsub_cutoff3.000000_cwt_peaks.gr
NC_000913	IPOD occupancy	Peak	2129451	2129511	3	+	.	From DargR_m9_rdm_glu_merged_truseqnano_nebnext_v6rzlog10p_chipsub_cutoff3.000000_cwt_peaks.gr
NC_000913	IPOD occupancy	Peak	2131806	2131866	3	+	.	From DargR_m9_rdm_glu_merged_truseqnano_nebnext_v6rzlog10p_chipsub_cutoff3.000000_cwt_peaks.gr
NC_000913	IPOD occupancy	Peak	2132046	2132106	3	+	.	From DargR_m9_rdm_glu_merged_truseqnano_nebnext_v6rzlog10p_chipsub_cutoff3.000000_cwt_peaks.gr
NC_000913	IPOD occupancy	Peak	2133116	2133176	3	+	.	From DargR_m9_rdm_glu_merged_truseqnano_nebnext_v6rzlog10p_chipsub_cutoff3.000000_cwt_peaks.gr
NC_000913	IPOD occupancy	Peak	2133621	2133681	3	+	.	From DargR_m9_rdm_glu_merged_truseqnano_nebnext_v6rzlog10p_chipsub_cutoff3.000000_cwt_peaks.gr
NC_000913	IPOD occupancy	Peak	2136071	2136131	3	+	.	From DargR_m9_rdm_glu_merged_truseqnano_nebnext_v6rzlog10p_chipsub_cutoff3.000000_cwt_peaks.gr
NC_000913	IPOD occupancy	Peak	2137181	2137241	3	+	.	From DargR_m9_rdm_glu_merged_truseqnano_nebnext_v6rzlog10p_chipsub_cutoff3.000000_cwt_peaks.gr
NC_000913	IPOD occupancy	Peak	2137361	2137421	3	+	.	From DargR_m9_rdm_glu_merged_truseqnano_nebnext_v6rzlog10p_chipsub_cutoff3.000000_cwt_peaks.gr
NC_000913	IPOD occupancy	Peak	2140961	2141021	3	+	.	From DargR_m9_rdm_glu_merged_truseqnano_nebnext_v6rzlog10p_chipsub_cutoff3.000000_cwt_peaks.gr
NC_000913	IPOD occupancy	Peak	2142806	2142866	3	+	.	From DargR_m9_rdm_glu_merged_truseqnano_nebnext_v6rzlog10p_chipsub_cutoff3.000000_cwt_peaks.gr
NC_000913	IPOD occupancy	Peak	2149761	2149821	3	+	.	From DargR_m9_rdm_glu_merged_truseqnano_nebnext_v6rzlog10p_chipsub_cutoff3.000000_cwt_peaks.gr
NC_000913	IPOD occupancy	Peak	2149956	2150016	3	+	.	From DargR_m9_rdm_glu_merged_truseqnano_nebnext_v6rzlog10p_chipsub_cutoff3.000000_cwt_peaks.gr
NC_000913	IPOD occupancy	Peak	2150921	2150981	3	+	.	From DargR_m9_rdm_glu_merged_truseqnano_nebnext_v6rzlog10p_chipsub_cutoff3.000000_cwt_peaks.gr
NC_000913	IPOD occupancy	Peak	2151441	2151501	3	+	.	From DargR_m9_rdm_glu_merged_truseqnano_nebnext_v6rzlog10p_chipsub_cutoff3.000000_cwt_peaks.gr
NC_000913	IPOD occupancy	Peak	2152741	2152801	3	+	.	From DargR_m9_rdm_glu_merged_truseqnano_nebnext_v6rzlog10p_chipsub_cutoff3.000000_cwt_peaks.gr
NC_000913	IPOD occupancy	Peak	2153476	2153546	3	+	.	From DargR_m9_rdm_glu_merged_truseqnano_nebnext_v6rzlog10p_chipsub_cutoff3.000000_cwt_peaks.gr
NC_000913	IPOD occupancy	Peak	2153576	2153636	3	+	.	From DargR_m9_rdm_glu_merged_truseqnano_nebnext_v6rzlog10p_chipsub_cutoff3.000000_cwt_peaks.gr
NC_000913	IPOD occupancy	Peak	2153736	2153796	3	+	.	From DargR_m9_rdm_glu_merged_truseqnano_nebnext_v6rzlog10p_chipsub_cutoff3.000000_cwt_peaks.gr
NC_000913	IPOD occupancy	Peak	2154871	2154931	3	+	.	From DargR_m9_rdm_glu_merged_truseqnano_nebnext_v6rzlog10p_chipsub_cutoff3.000000_cwt_peaks.gr
NC_000913	IPOD occupancy	Peak	2156301	2156361	3	+	.	From DargR_m9_rdm_glu_merged_truseqnano_nebnext_v6rzlog10p_chipsub_cutoff3.000000_cwt_peaks.gr
NC_000913	IPOD occupancy	Peak	2157256	2157316	3	+	.	From DargR_m9_rdm_glu_merged_truseqnano_nebnext_v6rzlog10p_chipsub_cutoff3.000000_cwt_peaks.gr
NC_000913	IPOD occupancy	Peak	2158031	2158091	3	+	.	From DargR_m9_rdm_glu_merged_truseqnano_nebnext_v6rzlog10p_chipsub_cutoff3.000000_cwt_peaks.gr
NC_000913	IPOD occupancy	Peak	2160111	2160171	3	+	.	From DargR_m9_rdm_glu_merged_truseqnano_nebnext_v6rzlog10p_chipsub_cutoff3.000000_cwt_peaks.gr
NC_000913	IPOD occupancy	Peak	2162991	2163051	3	+	.	From DargR_m9_rdm_glu_merged_truseqnano_nebnext_v6rzlog10p_chipsub_cutoff3.000000_cwt_peaks.gr
NC_000913	IPOD occupancy	Peak	2163911	2163971	3	+	.	From DargR_m9_rdm_glu_merged_truseqnano_nebnext_v6rzlog10p_chipsub_cutoff3.000000_cwt_peaks.gr
NC_000913	IPOD occupancy	Peak	2166276	2166336	3	+	.	From DargR_m9_rdm_glu_merged_truseqnano_nebnext_v6rzlog10p_chipsub_cutoff3.000000_cwt_peaks.gr
NC_000913	IPOD occupancy	Peak	2167191	2167251	3	+	.	From DargR_m9_rdm_glu_merged_truseqnano_nebnext_v6rzlog10p_chipsub_cutoff3.000000_cwt_peaks.gr
NC_000913	IPOD occupancy	Peak	2167571	2167631	3	+	.	From DargR_m9_rdm_glu_merged_truseqnano_nebnext_v6rzlog10p_chipsub_cutoff3.000000_cwt_peaks.gr
NC_000913	IPOD occupancy	Peak	2167961	2168021	3	+	.	From DargR_m9_rdm_glu_merged_truseqnano_nebnext_v6rzlog10p_chipsub_cutoff3.000000_cwt_peaks.gr
NC_000913	IPOD occupancy	Peak	2168191	2168251	3	+	.	From DargR_m9_rdm_glu_merged_truseqnano_nebnext_v6rzlog10p_chipsub_cutoff3.000000_cwt_peaks.gr
NC_000913	IPOD occupancy	Peak	2168481	2168541	3	+	.	From DargR_m9_rdm_glu_merged_truseqnano_nebnext_v6rzlog10p_chipsub_cutoff3.000000_cwt_peaks.gr
NC_000913	IPOD occupancy	Peak	2170341	2170401	3	+	.	From DargR_m9_rdm_glu_merged_truseqnano_nebnext_v6rzlog10p_chipsub_cutoff3.000000_cwt_peaks.gr
NC_000913	IPOD occupancy	Peak	2171716	2171776	3	+	.	From DargR_m9_rdm_glu_merged_truseqnano_nebnext_v6rzlog10p_chipsub_cutoff3.000000_cwt_peaks.gr
NC_000913	IPOD occupancy	Peak	2172561	2172621	3	+	.	From DargR_m9_rdm_glu_merged_truseqnano_nebnext_v6rzlog10p_chipsub_cutoff3.000000_cwt_peaks.gr
NC_000913	IPOD occupancy	Peak	2172676	2172736	3	+	.	From DargR_m9_rdm_glu_merged_truseqnano_nebnext_v6rzlog10p_chipsub_cutoff3.000000_cwt_peaks.gr
NC_000913	IPOD occupancy	Peak	2172841	2172901	3	+	.	From DargR_m9_rdm_glu_merged_truseqnano_nebnext_v6rzlog10p_chipsub_cutoff3.000000_cwt_peaks.gr
NC_000913	IPOD occupancy	Peak	2174851	2174911	3	+	.	From DargR_m9_rdm_glu_merged_truseqnano_nebnext_v6rzlog10p_chipsub_cutoff3.000000_cwt_peaks.gr
NC_000913	IPOD occupancy	Peak	2175256	2175316	3	+	.	From DargR_m9_rdm_glu_merged_truseqnano_nebnext_v6rzlog10p_chipsub_cutoff3.000000_cwt_peaks.gr
NC_000913	IPOD occupancy	Peak	2177716	2177776	3	+	.	From DargR_m9_rdm_glu_merged_truseqnano_nebnext_v6rzlog10p_chipsub_cutoff3.000000_cwt_peaks.gr
NC_000913	IPOD occupancy	Peak	2185471	2185531	3	+	.	From DargR_m9_rdm_glu_merged_truseqnano_nebnext_v6rzlog10p_chipsub_cutoff3.000000_cwt_peaks.gr
NC_000913	IPOD occupancy	Peak	2186701	2186761	3	+	.	From DargR_m9_rdm_glu_merged_truseqnano_nebnext_v6rzlog10p_chipsub_cutoff3.000000_cwt_peaks.gr
NC_000913	IPOD occupancy	Peak	2188301	2188361	3	+	.	From DargR_m9_rdm_glu_merged_truseqnano_nebnext_v6rzlog10p_chipsub_cutoff3.000000_cwt_peaks.gr
NC_000913	IPOD occupancy	Peak	2188586	2188646	3	+	.	From DargR_m9_rdm_glu_merged_truseqnano_nebnext_v6rzlog10p_chipsub_cutoff3.000000_cwt_peaks.gr
NC_000913	IPOD occupancy	Peak	2190766	2190826	3	+	.	From DargR_m9_rdm_glu_merged_truseqnano_nebnext_v6rzlog10p_chipsub_cutoff3.000000_cwt_peaks.gr
NC_000913	IPOD occupancy	Peak	2191696	2191756	3	+	.	From DargR_m9_rdm_glu_merged_truseqnano_nebnext_v6rzlog10p_chipsub_cutoff3.000000_cwt_peaks.gr
NC_000913	IPOD occupancy	Peak	2192451	2192511	3	+	.	From DargR_m9_rdm_glu_merged_truseqnano_nebnext_v6rzlog10p_chipsub_cutoff3.000000_cwt_peaks.gr
NC_000913	IPOD occupancy	Peak	2192786	2192846	3	+	.	From DargR_m9_rdm_glu_merged_truseqnano_nebnext_v6rzlog10p_chipsub_cutoff3.000000_cwt_peaks.gr
NC_000913	IPOD occupancy	Peak	2192981	2193041	3	+	.	From DargR_m9_rdm_glu_merged_truseqnano_nebnext_v6rzlog10p_chipsub_cutoff3.000000_cwt_peaks.gr
NC_000913	IPOD occupancy	Peak	2193596	2193656	3	+	.	From DargR_m9_rdm_glu_merged_truseqnano_nebnext_v6rzlog10p_chipsub_cutoff3.000000_cwt_peaks.gr
NC_000913	IPOD occupancy	Peak	2194216	2194276	3	+	.	From DargR_m9_rdm_glu_merged_truseqnano_nebnext_v6rzlog10p_chipsub_cutoff3.000000_cwt_peaks.gr
NC_000913	IPOD occupancy	Peak	2198371	2198431	3	+	.	From DargR_m9_rdm_glu_merged_truseqnano_nebnext_v6rzlog10p_chipsub_cutoff3.000000_cwt_peaks.gr
NC_000913	IPOD occupancy	Peak	2199156	2199216	3	+	.	From DargR_m9_rdm_glu_merged_truseqnano_nebnext_v6rzlog10p_chipsub_cutoff3.000000_cwt_peaks.gr
NC_000913	IPOD occupancy	Peak	2200656	2200716	3	+	.	From DargR_m9_rdm_glu_merged_truseqnano_nebnext_v6rzlog10p_chipsub_cutoff3.000000_cwt_peaks.gr
NC_000913	IPOD occupancy	Peak	2204136	2204196	3	+	.	From DargR_m9_rdm_glu_merged_truseqnano_nebnext_v6rzlog10p_chipsub_cutoff3.000000_cwt_peaks.gr
NC_000913	IPOD occupancy	Peak	2206706	2206766	3	+	.	From DargR_m9_rdm_glu_merged_truseqnano_nebnext_v6rzlog10p_chipsub_cutoff3.000000_cwt_peaks.gr
NC_000913	IPOD occupancy	Peak	2208836	2208896	3	+	.	From DargR_m9_rdm_glu_merged_truseqnano_nebnext_v6rzlog10p_chipsub_cutoff3.000000_cwt_peaks.gr
NC_000913	IPOD occupancy	Peak	2212941	2213001	3	+	.	From DargR_m9_rdm_glu_merged_truseqnano_nebnext_v6rzlog10p_chipsub_cutoff3.000000_cwt_peaks.gr
NC_000913	IPOD occupancy	Peak	2214531	2214591	3	+	.	From DargR_m9_rdm_glu_merged_truseqnano_nebnext_v6rzlog10p_chipsub_cutoff3.000000_cwt_peaks.gr
NC_000913	IPOD occupancy	Peak	2215586	2215646	3	+	.	From DargR_m9_rdm_glu_merged_truseqnano_nebnext_v6rzlog10p_chipsub_cutoff3.000000_cwt_peaks.gr
NC_000913	IPOD occupancy	Peak	2220361	2220421	3	+	.	From DargR_m9_rdm_glu_merged_truseqnano_nebnext_v6rzlog10p_chipsub_cutoff3.000000_cwt_peaks.gr
NC_000913	IPOD occupancy	Peak	2222686	2222746	3	+	.	From DargR_m9_rdm_glu_merged_truseqnano_nebnext_v6rzlog10p_chipsub_cutoff3.000000_cwt_peaks.gr
NC_000913	IPOD occupancy	Peak	2222886	2222946	3	+	.	From DargR_m9_rdm_glu_merged_truseqnano_nebnext_v6rzlog10p_chipsub_cutoff3.000000_cwt_peaks.gr
NC_000913	IPOD occupancy	Peak	2228521	2228581	3	+	.	From DargR_m9_rdm_glu_merged_truseqnano_nebnext_v6rzlog10p_chipsub_cutoff3.000000_cwt_peaks.gr
NC_000913	IPOD occupancy	Peak	2229451	2229511	3	+	.	From DargR_m9_rdm_glu_merged_truseqnano_nebnext_v6rzlog10p_chipsub_cutoff3.000000_cwt_peaks.gr
NC_000913	IPOD occupancy	Peak	2233756	2233816	3	+	.	From DargR_m9_rdm_glu_merged_truseqnano_nebnext_v6rzlog10p_chipsub_cutoff3.000000_cwt_peaks.gr
NC_000913	IPOD occupancy	Peak	2235856	2235916	3	+	.	From DargR_m9_rdm_glu_merged_truseqnano_nebnext_v6rzlog10p_chipsub_cutoff3.000000_cwt_peaks.gr
NC_000913	IPOD occupancy	Peak	2236551	2236611	3	+	.	From DargR_m9_rdm_glu_merged_truseqnano_nebnext_v6rzlog10p_chipsub_cutoff3.000000_cwt_peaks.gr
NC_000913	IPOD occupancy	Peak	2236796	2236856	3	+	.	From DargR_m9_rdm_glu_merged_truseqnano_nebnext_v6rzlog10p_chipsub_cutoff3.000000_cwt_peaks.gr
NC_000913	IPOD occupancy	Peak	2237351	2237411	3	+	.	From DargR_m9_rdm_glu_merged_truseqnano_nebnext_v6rzlog10p_chipsub_cutoff3.000000_cwt_peaks.gr
NC_000913	IPOD occupancy	Peak	2237561	2237621	3	+	.	From DargR_m9_rdm_glu_merged_truseqnano_nebnext_v6rzlog10p_chipsub_cutoff3.000000_cwt_peaks.gr
NC_000913	IPOD occupancy	Peak	2237921	2237981	3	+	.	From DargR_m9_rdm_glu_merged_truseqnano_nebnext_v6rzlog10p_chipsub_cutoff3.000000_cwt_peaks.gr
NC_000913	IPOD occupancy	Peak	2239736	2239796	3	+	.	From DargR_m9_rdm_glu_merged_truseqnano_nebnext_v6rzlog10p_chipsub_cutoff3.000000_cwt_peaks.gr
NC_000913	IPOD occupancy	Peak	2240121	2240181	3	+	.	From DargR_m9_rdm_glu_merged_truseqnano_nebnext_v6rzlog10p_chipsub_cutoff3.000000_cwt_peaks.gr
NC_000913	IPOD occupancy	Peak	2240236	2240386	3	+	.	From DargR_m9_rdm_glu_merged_truseqnano_nebnext_v6rzlog10p_chipsub_cutoff3.000000_cwt_peaks.gr
NC_000913	IPOD occupancy	Peak	2240921	2240981	3	+	.	From DargR_m9_rdm_glu_merged_truseqnano_nebnext_v6rzlog10p_chipsub_cutoff3.000000_cwt_peaks.gr
NC_000913	IPOD occupancy	Peak	2241281	2241341	3	+	.	From DargR_m9_rdm_glu_merged_truseqnano_nebnext_v6rzlog10p_chipsub_cutoff3.000000_cwt_peaks.gr
NC_000913	IPOD occupancy	Peak	2244656	2244716	3	+	.	From DargR_m9_rdm_glu_merged_truseqnano_nebnext_v6rzlog10p_chipsub_cutoff3.000000_cwt_peaks.gr
NC_000913	IPOD occupancy	Peak	2246941	2247001	3	+	.	From DargR_m9_rdm_glu_merged_truseqnano_nebnext_v6rzlog10p_chipsub_cutoff3.000000_cwt_peaks.gr
NC_000913	IPOD occupancy	Peak	2249436	2249496	3	+	.	From DargR_m9_rdm_glu_merged_truseqnano_nebnext_v6rzlog10p_chipsub_cutoff3.000000_cwt_peaks.gr
NC_000913	IPOD occupancy	Peak	2249526	2249646	3	+	.	From DargR_m9_rdm_glu_merged_truseqnano_nebnext_v6rzlog10p_chipsub_cutoff3.000000_cwt_peaks.gr
NC_000913	IPOD occupancy	Peak	2250261	2250321	3	+	.	From DargR_m9_rdm_glu_merged_truseqnano_nebnext_v6rzlog10p_chipsub_cutoff3.000000_cwt_peaks.gr
NC_000913	IPOD occupancy	Peak	2251731	2251791	3	+	.	From DargR_m9_rdm_glu_merged_truseqnano_nebnext_v6rzlog10p_chipsub_cutoff3.000000_cwt_peaks.gr
NC_000913	IPOD occupancy	Peak	2253826	2253886	3	+	.	From DargR_m9_rdm_glu_merged_truseqnano_nebnext_v6rzlog10p_chipsub_cutoff3.000000_cwt_peaks.gr
NC_000913	IPOD occupancy	Peak	2255041	2255101	3	+	.	From DargR_m9_rdm_glu_merged_truseqnano_nebnext_v6rzlog10p_chipsub_cutoff3.000000_cwt_peaks.gr
NC_000913	IPOD occupancy	Peak	2255766	2255826	3	+	.	From DargR_m9_rdm_glu_merged_truseqnano_nebnext_v6rzlog10p_chipsub_cutoff3.000000_cwt_peaks.gr
NC_000913	IPOD occupancy	Peak	2259001	2259061	3	+	.	From DargR_m9_rdm_glu_merged_truseqnano_nebnext_v6rzlog10p_chipsub_cutoff3.000000_cwt_peaks.gr
NC_000913	IPOD occupancy	Peak	2265306	2265366	3	+	.	From DargR_m9_rdm_glu_merged_truseqnano_nebnext_v6rzlog10p_chipsub_cutoff3.000000_cwt_peaks.gr
NC_000913	IPOD occupancy	Peak	2265461	2265521	3	+	.	From DargR_m9_rdm_glu_merged_truseqnano_nebnext_v6rzlog10p_chipsub_cutoff3.000000_cwt_peaks.gr
NC_000913	IPOD occupancy	Peak	2266151	2266211	3	+	.	From DargR_m9_rdm_glu_merged_truseqnano_nebnext_v6rzlog10p_chipsub_cutoff3.000000_cwt_peaks.gr
NC_000913	IPOD occupancy	Peak	2274201	2274261	3	+	.	From DargR_m9_rdm_glu_merged_truseqnano_nebnext_v6rzlog10p_chipsub_cutoff3.000000_cwt_peaks.gr
NC_000913	IPOD occupancy	Peak	2278871	2278931	3	+	.	From DargR_m9_rdm_glu_merged_truseqnano_nebnext_v6rzlog10p_chipsub_cutoff3.000000_cwt_peaks.gr
NC_000913	IPOD occupancy	Peak	2279776	2279836	3	+	.	From DargR_m9_rdm_glu_merged_truseqnano_nebnext_v6rzlog10p_chipsub_cutoff3.000000_cwt_peaks.gr
NC_000913	IPOD occupancy	Peak	2281166	2281226	3	+	.	From DargR_m9_rdm_glu_merged_truseqnano_nebnext_v6rzlog10p_chipsub_cutoff3.000000_cwt_peaks.gr
NC_000913	IPOD occupancy	Peak	2281581	2281641	3	+	.	From DargR_m9_rdm_glu_merged_truseqnano_nebnext_v6rzlog10p_chipsub_cutoff3.000000_cwt_peaks.gr
NC_000913	IPOD occupancy	Peak	2282276	2282376	3	+	.	From DargR_m9_rdm_glu_merged_truseqnano_nebnext_v6rzlog10p_chipsub_cutoff3.000000_cwt_peaks.gr
NC_000913	IPOD occupancy	Peak	2283486	2283546	3	+	.	From DargR_m9_rdm_glu_merged_truseqnano_nebnext_v6rzlog10p_chipsub_cutoff3.000000_cwt_peaks.gr
NC_000913	IPOD occupancy	Peak	2284686	2284746	3	+	.	From DargR_m9_rdm_glu_merged_truseqnano_nebnext_v6rzlog10p_chipsub_cutoff3.000000_cwt_peaks.gr
NC_000913	IPOD occupancy	Peak	2285526	2285586	3	+	.	From DargR_m9_rdm_glu_merged_truseqnano_nebnext_v6rzlog10p_chipsub_cutoff3.000000_cwt_peaks.gr
NC_000913	IPOD occupancy	Peak	2286131	2286191	3	+	.	From DargR_m9_rdm_glu_merged_truseqnano_nebnext_v6rzlog10p_chipsub_cutoff3.000000_cwt_peaks.gr
NC_000913	IPOD occupancy	Peak	2286991	2287051	3	+	.	From DargR_m9_rdm_glu_merged_truseqnano_nebnext_v6rzlog10p_chipsub_cutoff3.000000_cwt_peaks.gr
NC_000913	IPOD occupancy	Peak	2287971	2288031	3	+	.	From DargR_m9_rdm_glu_merged_truseqnano_nebnext_v6rzlog10p_chipsub_cutoff3.000000_cwt_peaks.gr
NC_000913	IPOD occupancy	Peak	2288936	2288996	3	+	.	From DargR_m9_rdm_glu_merged_truseqnano_nebnext_v6rzlog10p_chipsub_cutoff3.000000_cwt_peaks.gr
NC_000913	IPOD occupancy	Peak	2290016	2290076	3	+	.	From DargR_m9_rdm_glu_merged_truseqnano_nebnext_v6rzlog10p_chipsub_cutoff3.000000_cwt_peaks.gr
NC_000913	IPOD occupancy	Peak	2290516	2290576	3	+	.	From DargR_m9_rdm_glu_merged_truseqnano_nebnext_v6rzlog10p_chipsub_cutoff3.000000_cwt_peaks.gr
NC_000913	IPOD occupancy	Peak	2290651	2290711	3	+	.	From DargR_m9_rdm_glu_merged_truseqnano_nebnext_v6rzlog10p_chipsub_cutoff3.000000_cwt_peaks.gr
NC_000913	IPOD occupancy	Peak	2291221	2291281	3	+	.	From DargR_m9_rdm_glu_merged_truseqnano_nebnext_v6rzlog10p_chipsub_cutoff3.000000_cwt_peaks.gr
NC_000913	IPOD occupancy	Peak	2292911	2292971	3	+	.	From DargR_m9_rdm_glu_merged_truseqnano_nebnext_v6rzlog10p_chipsub_cutoff3.000000_cwt_peaks.gr
NC_000913	IPOD occupancy	Peak	2301891	2301951	3	+	.	From DargR_m9_rdm_glu_merged_truseqnano_nebnext_v6rzlog10p_chipsub_cutoff3.000000_cwt_peaks.gr
NC_000913	IPOD occupancy	Peak	2303721	2303781	3	+	.	From DargR_m9_rdm_glu_merged_truseqnano_nebnext_v6rzlog10p_chipsub_cutoff3.000000_cwt_peaks.gr
NC_000913	IPOD occupancy	Peak	2304571	2304631	3	+	.	From DargR_m9_rdm_glu_merged_truseqnano_nebnext_v6rzlog10p_chipsub_cutoff3.000000_cwt_peaks.gr
NC_000913	IPOD occupancy	Peak	2304951	2305011	3	+	.	From DargR_m9_rdm_glu_merged_truseqnano_nebnext_v6rzlog10p_chipsub_cutoff3.000000_cwt_peaks.gr
NC_000913	IPOD occupancy	Peak	2305321	2305381	3	+	.	From DargR_m9_rdm_glu_merged_truseqnano_nebnext_v6rzlog10p_chipsub_cutoff3.000000_cwt_peaks.gr
NC_000913	IPOD occupancy	Peak	2306801	2306861	3	+	.	From DargR_m9_rdm_glu_merged_truseqnano_nebnext_v6rzlog10p_chipsub_cutoff3.000000_cwt_peaks.gr
NC_000913	IPOD occupancy	Peak	2308481	2308541	3	+	.	From DargR_m9_rdm_glu_merged_truseqnano_nebnext_v6rzlog10p_chipsub_cutoff3.000000_cwt_peaks.gr
NC_000913	IPOD occupancy	Peak	2310516	2310576	3	+	.	From DargR_m9_rdm_glu_merged_truseqnano_nebnext_v6rzlog10p_chipsub_cutoff3.000000_cwt_peaks.gr
NC_000913	IPOD occupancy	Peak	2311586	2311646	3	+	.	From DargR_m9_rdm_glu_merged_truseqnano_nebnext_v6rzlog10p_chipsub_cutoff3.000000_cwt_peaks.gr
NC_000913	IPOD occupancy	Peak	2316921	2316981	3	+	.	From DargR_m9_rdm_glu_merged_truseqnano_nebnext_v6rzlog10p_chipsub_cutoff3.000000_cwt_peaks.gr
NC_000913	IPOD occupancy	Peak	2317366	2317426	3	+	.	From DargR_m9_rdm_glu_merged_truseqnano_nebnext_v6rzlog10p_chipsub_cutoff3.000000_cwt_peaks.gr
NC_000913	IPOD occupancy	Peak	2318046	2318106	3	+	.	From DargR_m9_rdm_glu_merged_truseqnano_nebnext_v6rzlog10p_chipsub_cutoff3.000000_cwt_peaks.gr
NC_000913	IPOD occupancy	Peak	2318361	2318421	3	+	.	From DargR_m9_rdm_glu_merged_truseqnano_nebnext_v6rzlog10p_chipsub_cutoff3.000000_cwt_peaks.gr
NC_000913	IPOD occupancy	Peak	2318561	2318621	3	+	.	From DargR_m9_rdm_glu_merged_truseqnano_nebnext_v6rzlog10p_chipsub_cutoff3.000000_cwt_peaks.gr
NC_000913	IPOD occupancy	Peak	2318901	2318961	3	+	.	From DargR_m9_rdm_glu_merged_truseqnano_nebnext_v6rzlog10p_chipsub_cutoff3.000000_cwt_peaks.gr
NC_000913	IPOD occupancy	Peak	2319961	2320021	3	+	.	From DargR_m9_rdm_glu_merged_truseqnano_nebnext_v6rzlog10p_chipsub_cutoff3.000000_cwt_peaks.gr
NC_000913	IPOD occupancy	Peak	2321296	2321356	3	+	.	From DargR_m9_rdm_glu_merged_truseqnano_nebnext_v6rzlog10p_chipsub_cutoff3.000000_cwt_peaks.gr
NC_000913	IPOD occupancy	Peak	2322161	2322221	3	+	.	From DargR_m9_rdm_glu_merged_truseqnano_nebnext_v6rzlog10p_chipsub_cutoff3.000000_cwt_peaks.gr
NC_000913	IPOD occupancy	Peak	2322751	2322811	3	+	.	From DargR_m9_rdm_glu_merged_truseqnano_nebnext_v6rzlog10p_chipsub_cutoff3.000000_cwt_peaks.gr
NC_000913	IPOD occupancy	Peak	2323196	2323256	3	+	.	From DargR_m9_rdm_glu_merged_truseqnano_nebnext_v6rzlog10p_chipsub_cutoff3.000000_cwt_peaks.gr
NC_000913	IPOD occupancy	Peak	2323331	2323391	3	+	.	From DargR_m9_rdm_glu_merged_truseqnano_nebnext_v6rzlog10p_chipsub_cutoff3.000000_cwt_peaks.gr
NC_000913	IPOD occupancy	Peak	2324081	2324141	3	+	.	From DargR_m9_rdm_glu_merged_truseqnano_nebnext_v6rzlog10p_chipsub_cutoff3.000000_cwt_peaks.gr
NC_000913	IPOD occupancy	Peak	2327486	2327546	3	+	.	From DargR_m9_rdm_glu_merged_truseqnano_nebnext_v6rzlog10p_chipsub_cutoff3.000000_cwt_peaks.gr
NC_000913	IPOD occupancy	Peak	2329066	2329126	3	+	.	From DargR_m9_rdm_glu_merged_truseqnano_nebnext_v6rzlog10p_chipsub_cutoff3.000000_cwt_peaks.gr
NC_000913	IPOD occupancy	Peak	2332661	2332721	3	+	.	From DargR_m9_rdm_glu_merged_truseqnano_nebnext_v6rzlog10p_chipsub_cutoff3.000000_cwt_peaks.gr
NC_000913	IPOD occupancy	Peak	2334706	2334766	3	+	.	From DargR_m9_rdm_glu_merged_truseqnano_nebnext_v6rzlog10p_chipsub_cutoff3.000000_cwt_peaks.gr
NC_000913	IPOD occupancy	Peak	2336026	2336086	3	+	.	From DargR_m9_rdm_glu_merged_truseqnano_nebnext_v6rzlog10p_chipsub_cutoff3.000000_cwt_peaks.gr
NC_000913	IPOD occupancy	Peak	2337671	2337731	3	+	.	From DargR_m9_rdm_glu_merged_truseqnano_nebnext_v6rzlog10p_chipsub_cutoff3.000000_cwt_peaks.gr
NC_000913	IPOD occupancy	Peak	2341526	2341586	3	+	.	From DargR_m9_rdm_glu_merged_truseqnano_nebnext_v6rzlog10p_chipsub_cutoff3.000000_cwt_peaks.gr
NC_000913	IPOD occupancy	Peak	2343391	2343451	3	+	.	From DargR_m9_rdm_glu_merged_truseqnano_nebnext_v6rzlog10p_chipsub_cutoff3.000000_cwt_peaks.gr
NC_000913	IPOD occupancy	Peak	2343556	2343616	3	+	.	From DargR_m9_rdm_glu_merged_truseqnano_nebnext_v6rzlog10p_chipsub_cutoff3.000000_cwt_peaks.gr
NC_000913	IPOD occupancy	Peak	2343831	2343891	3	+	.	From DargR_m9_rdm_glu_merged_truseqnano_nebnext_v6rzlog10p_chipsub_cutoff3.000000_cwt_peaks.gr
NC_000913	IPOD occupancy	Peak	2344241	2344301	3	+	.	From DargR_m9_rdm_glu_merged_truseqnano_nebnext_v6rzlog10p_chipsub_cutoff3.000000_cwt_peaks.gr
NC_000913	IPOD occupancy	Peak	2347741	2347801	3	+	.	From DargR_m9_rdm_glu_merged_truseqnano_nebnext_v6rzlog10p_chipsub_cutoff3.000000_cwt_peaks.gr
NC_000913	IPOD occupancy	Peak	2348286	2348346	3	+	.	From DargR_m9_rdm_glu_merged_truseqnano_nebnext_v6rzlog10p_chipsub_cutoff3.000000_cwt_peaks.gr
NC_000913	IPOD occupancy	Peak	2349641	2349701	3	+	.	From DargR_m9_rdm_glu_merged_truseqnano_nebnext_v6rzlog10p_chipsub_cutoff3.000000_cwt_peaks.gr
NC_000913	IPOD occupancy	Peak	2350641	2350701	3	+	.	From DargR_m9_rdm_glu_merged_truseqnano_nebnext_v6rzlog10p_chipsub_cutoff3.000000_cwt_peaks.gr
NC_000913	IPOD occupancy	Peak	2351051	2351111	3	+	.	From DargR_m9_rdm_glu_merged_truseqnano_nebnext_v6rzlog10p_chipsub_cutoff3.000000_cwt_peaks.gr
NC_000913	IPOD occupancy	Peak	2353426	2353486	3	+	.	From DargR_m9_rdm_glu_merged_truseqnano_nebnext_v6rzlog10p_chipsub_cutoff3.000000_cwt_peaks.gr
NC_000913	IPOD occupancy	Peak	2357781	2357841	3	+	.	From DargR_m9_rdm_glu_merged_truseqnano_nebnext_v6rzlog10p_chipsub_cutoff3.000000_cwt_peaks.gr
NC_000913	IPOD occupancy	Peak	2358816	2358876	3	+	.	From DargR_m9_rdm_glu_merged_truseqnano_nebnext_v6rzlog10p_chipsub_cutoff3.000000_cwt_peaks.gr
NC_000913	IPOD occupancy	Peak	2359471	2359531	3	+	.	From DargR_m9_rdm_glu_merged_truseqnano_nebnext_v6rzlog10p_chipsub_cutoff3.000000_cwt_peaks.gr
NC_000913	IPOD occupancy	Peak	2361076	2361136	3	+	.	From DargR_m9_rdm_glu_merged_truseqnano_nebnext_v6rzlog10p_chipsub_cutoff3.000000_cwt_peaks.gr
NC_000913	IPOD occupancy	Peak	2365076	2365136	3	+	.	From DargR_m9_rdm_glu_merged_truseqnano_nebnext_v6rzlog10p_chipsub_cutoff3.000000_cwt_peaks.gr
NC_000913	IPOD occupancy	Peak	2367091	2367151	3	+	.	From DargR_m9_rdm_glu_merged_truseqnano_nebnext_v6rzlog10p_chipsub_cutoff3.000000_cwt_peaks.gr
NC_000913	IPOD occupancy	Peak	2368481	2368541	3	+	.	From DargR_m9_rdm_glu_merged_truseqnano_nebnext_v6rzlog10p_chipsub_cutoff3.000000_cwt_peaks.gr
NC_000913	IPOD occupancy	Peak	2369401	2369461	3	+	.	From DargR_m9_rdm_glu_merged_truseqnano_nebnext_v6rzlog10p_chipsub_cutoff3.000000_cwt_peaks.gr
NC_000913	IPOD occupancy	Peak	2379301	2379361	3	+	.	From DargR_m9_rdm_glu_merged_truseqnano_nebnext_v6rzlog10p_chipsub_cutoff3.000000_cwt_peaks.gr
NC_000913	IPOD occupancy	Peak	2381011	2381071	3	+	.	From DargR_m9_rdm_glu_merged_truseqnano_nebnext_v6rzlog10p_chipsub_cutoff3.000000_cwt_peaks.gr
NC_000913	IPOD occupancy	Peak	2382851	2382911	3	+	.	From DargR_m9_rdm_glu_merged_truseqnano_nebnext_v6rzlog10p_chipsub_cutoff3.000000_cwt_peaks.gr
NC_000913	IPOD occupancy	Peak	2383246	2383306	3	+	.	From DargR_m9_rdm_glu_merged_truseqnano_nebnext_v6rzlog10p_chipsub_cutoff3.000000_cwt_peaks.gr
NC_000913	IPOD occupancy	Peak	2383911	2383971	3	+	.	From DargR_m9_rdm_glu_merged_truseqnano_nebnext_v6rzlog10p_chipsub_cutoff3.000000_cwt_peaks.gr
NC_000913	IPOD occupancy	Peak	2384866	2384926	3	+	.	From DargR_m9_rdm_glu_merged_truseqnano_nebnext_v6rzlog10p_chipsub_cutoff3.000000_cwt_peaks.gr
NC_000913	IPOD occupancy	Peak	2386661	2386721	3	+	.	From DargR_m9_rdm_glu_merged_truseqnano_nebnext_v6rzlog10p_chipsub_cutoff3.000000_cwt_peaks.gr
NC_000913	IPOD occupancy	Peak	2386761	2386821	3	+	.	From DargR_m9_rdm_glu_merged_truseqnano_nebnext_v6rzlog10p_chipsub_cutoff3.000000_cwt_peaks.gr
NC_000913	IPOD occupancy	Peak	2386986	2387046	3	+	.	From DargR_m9_rdm_glu_merged_truseqnano_nebnext_v6rzlog10p_chipsub_cutoff3.000000_cwt_peaks.gr
NC_000913	IPOD occupancy	Peak	2387251	2387311	3	+	.	From DargR_m9_rdm_glu_merged_truseqnano_nebnext_v6rzlog10p_chipsub_cutoff3.000000_cwt_peaks.gr
NC_000913	IPOD occupancy	Peak	2387561	2387621	3	+	.	From DargR_m9_rdm_glu_merged_truseqnano_nebnext_v6rzlog10p_chipsub_cutoff3.000000_cwt_peaks.gr
NC_000913	IPOD occupancy	Peak	2387776	2387836	3	+	.	From DargR_m9_rdm_glu_merged_truseqnano_nebnext_v6rzlog10p_chipsub_cutoff3.000000_cwt_peaks.gr
NC_000913	IPOD occupancy	Peak	2388801	2388861	3	+	.	From DargR_m9_rdm_glu_merged_truseqnano_nebnext_v6rzlog10p_chipsub_cutoff3.000000_cwt_peaks.gr
NC_000913	IPOD occupancy	Peak	2389276	2389336	3	+	.	From DargR_m9_rdm_glu_merged_truseqnano_nebnext_v6rzlog10p_chipsub_cutoff3.000000_cwt_peaks.gr
NC_000913	IPOD occupancy	Peak	2392581	2392641	3	+	.	From DargR_m9_rdm_glu_merged_truseqnano_nebnext_v6rzlog10p_chipsub_cutoff3.000000_cwt_peaks.gr
NC_000913	IPOD occupancy	Peak	2401726	2401786	3	+	.	From DargR_m9_rdm_glu_merged_truseqnano_nebnext_v6rzlog10p_chipsub_cutoff3.000000_cwt_peaks.gr
NC_000913	IPOD occupancy	Peak	2406056	2406116	3	+	.	From DargR_m9_rdm_glu_merged_truseqnano_nebnext_v6rzlog10p_chipsub_cutoff3.000000_cwt_peaks.gr
NC_000913	IPOD occupancy	Peak	2407396	2407456	3	+	.	From DargR_m9_rdm_glu_merged_truseqnano_nebnext_v6rzlog10p_chipsub_cutoff3.000000_cwt_peaks.gr
NC_000913	IPOD occupancy	Peak	2408371	2408431	3	+	.	From DargR_m9_rdm_glu_merged_truseqnano_nebnext_v6rzlog10p_chipsub_cutoff3.000000_cwt_peaks.gr
NC_000913	IPOD occupancy	Peak	2409231	2409291	3	+	.	From DargR_m9_rdm_glu_merged_truseqnano_nebnext_v6rzlog10p_chipsub_cutoff3.000000_cwt_peaks.gr
NC_000913	IPOD occupancy	Peak	2410741	2410801	3	+	.	From DargR_m9_rdm_glu_merged_truseqnano_nebnext_v6rzlog10p_chipsub_cutoff3.000000_cwt_peaks.gr
NC_000913	IPOD occupancy	Peak	2412651	2412711	3	+	.	From DargR_m9_rdm_glu_merged_truseqnano_nebnext_v6rzlog10p_chipsub_cutoff3.000000_cwt_peaks.gr
NC_000913	IPOD occupancy	Peak	2416976	2417036	3	+	.	From DargR_m9_rdm_glu_merged_truseqnano_nebnext_v6rzlog10p_chipsub_cutoff3.000000_cwt_peaks.gr
NC_000913	IPOD occupancy	Peak	2417486	2417546	3	+	.	From DargR_m9_rdm_glu_merged_truseqnano_nebnext_v6rzlog10p_chipsub_cutoff3.000000_cwt_peaks.gr
NC_000913	IPOD occupancy	Peak	2418566	2418626	3	+	.	From DargR_m9_rdm_glu_merged_truseqnano_nebnext_v6rzlog10p_chipsub_cutoff3.000000_cwt_peaks.gr
NC_000913	IPOD occupancy	Peak	2421006	2421066	3	+	.	From DargR_m9_rdm_glu_merged_truseqnano_nebnext_v6rzlog10p_chipsub_cutoff3.000000_cwt_peaks.gr
NC_000913	IPOD occupancy	Peak	2422536	2422596	3	+	.	From DargR_m9_rdm_glu_merged_truseqnano_nebnext_v6rzlog10p_chipsub_cutoff3.000000_cwt_peaks.gr
NC_000913	IPOD occupancy	Peak	2423121	2423181	3	+	.	From DargR_m9_rdm_glu_merged_truseqnano_nebnext_v6rzlog10p_chipsub_cutoff3.000000_cwt_peaks.gr
NC_000913	IPOD occupancy	Peak	2423236	2423296	3	+	.	From DargR_m9_rdm_glu_merged_truseqnano_nebnext_v6rzlog10p_chipsub_cutoff3.000000_cwt_peaks.gr
NC_000913	IPOD occupancy	Peak	2424476	2424536	3	+	.	From DargR_m9_rdm_glu_merged_truseqnano_nebnext_v6rzlog10p_chipsub_cutoff3.000000_cwt_peaks.gr
NC_000913	IPOD occupancy	Peak	2426251	2426311	3	+	.	From DargR_m9_rdm_glu_merged_truseqnano_nebnext_v6rzlog10p_chipsub_cutoff3.000000_cwt_peaks.gr
NC_000913	IPOD occupancy	Peak	2428106	2428166	3	+	.	From DargR_m9_rdm_glu_merged_truseqnano_nebnext_v6rzlog10p_chipsub_cutoff3.000000_cwt_peaks.gr
NC_000913	IPOD occupancy	Peak	2432921	2432981	3	+	.	From DargR_m9_rdm_glu_merged_truseqnano_nebnext_v6rzlog10p_chipsub_cutoff3.000000_cwt_peaks.gr
NC_000913	IPOD occupancy	Peak	2434651	2434711	3	+	.	From DargR_m9_rdm_glu_merged_truseqnano_nebnext_v6rzlog10p_chipsub_cutoff3.000000_cwt_peaks.gr
NC_000913	IPOD occupancy	Peak	2435061	2435121	3	+	.	From DargR_m9_rdm_glu_merged_truseqnano_nebnext_v6rzlog10p_chipsub_cutoff3.000000_cwt_peaks.gr
NC_000913	IPOD occupancy	Peak	2438706	2438766	3	+	.	From DargR_m9_rdm_glu_merged_truseqnano_nebnext_v6rzlog10p_chipsub_cutoff3.000000_cwt_peaks.gr
NC_000913	IPOD occupancy	Peak	2444091	2444151	3	+	.	From DargR_m9_rdm_glu_merged_truseqnano_nebnext_v6rzlog10p_chipsub_cutoff3.000000_cwt_peaks.gr
NC_000913	IPOD occupancy	Peak	2445176	2445236	3	+	.	From DargR_m9_rdm_glu_merged_truseqnano_nebnext_v6rzlog10p_chipsub_cutoff3.000000_cwt_peaks.gr
NC_000913	IPOD occupancy	Peak	2445811	2445871	3	+	.	From DargR_m9_rdm_glu_merged_truseqnano_nebnext_v6rzlog10p_chipsub_cutoff3.000000_cwt_peaks.gr
NC_000913	IPOD occupancy	Peak	2447646	2447706	3	+	.	From DargR_m9_rdm_glu_merged_truseqnano_nebnext_v6rzlog10p_chipsub_cutoff3.000000_cwt_peaks.gr
NC_000913	IPOD occupancy	Peak	2448181	2448241	3	+	.	From DargR_m9_rdm_glu_merged_truseqnano_nebnext_v6rzlog10p_chipsub_cutoff3.000000_cwt_peaks.gr
NC_000913	IPOD occupancy	Peak	2450561	2450621	3	+	.	From DargR_m9_rdm_glu_merged_truseqnano_nebnext_v6rzlog10p_chipsub_cutoff3.000000_cwt_peaks.gr
NC_000913	IPOD occupancy	Peak	2451996	2452056	3	+	.	From DargR_m9_rdm_glu_merged_truseqnano_nebnext_v6rzlog10p_chipsub_cutoff3.000000_cwt_peaks.gr
NC_000913	IPOD occupancy	Peak	2452836	2452896	3	+	.	From DargR_m9_rdm_glu_merged_truseqnano_nebnext_v6rzlog10p_chipsub_cutoff3.000000_cwt_peaks.gr
NC_000913	IPOD occupancy	Peak	2453936	2453996	3	+	.	From DargR_m9_rdm_glu_merged_truseqnano_nebnext_v6rzlog10p_chipsub_cutoff3.000000_cwt_peaks.gr
NC_000913	IPOD occupancy	Peak	2455006	2455066	3	+	.	From DargR_m9_rdm_glu_merged_truseqnano_nebnext_v6rzlog10p_chipsub_cutoff3.000000_cwt_peaks.gr
NC_000913	IPOD occupancy	Peak	2455311	2455371	3	+	.	From DargR_m9_rdm_glu_merged_truseqnano_nebnext_v6rzlog10p_chipsub_cutoff3.000000_cwt_peaks.gr
NC_000913	IPOD occupancy	Peak	2455971	2456031	3	+	.	From DargR_m9_rdm_glu_merged_truseqnano_nebnext_v6rzlog10p_chipsub_cutoff3.000000_cwt_peaks.gr
NC_000913	IPOD occupancy	Peak	2457696	2457756	3	+	.	From DargR_m9_rdm_glu_merged_truseqnano_nebnext_v6rzlog10p_chipsub_cutoff3.000000_cwt_peaks.gr
NC_000913	IPOD occupancy	Peak	2458986	2459046	3	+	.	From DargR_m9_rdm_glu_merged_truseqnano_nebnext_v6rzlog10p_chipsub_cutoff3.000000_cwt_peaks.gr
NC_000913	IPOD occupancy	Peak	2459731	2459791	3	+	.	From DargR_m9_rdm_glu_merged_truseqnano_nebnext_v6rzlog10p_chipsub_cutoff3.000000_cwt_peaks.gr
NC_000913	IPOD occupancy	Peak	2459911	2459971	3	+	.	From DargR_m9_rdm_glu_merged_truseqnano_nebnext_v6rzlog10p_chipsub_cutoff3.000000_cwt_peaks.gr
NC_000913	IPOD occupancy	Peak	2462976	2463036	3	+	.	From DargR_m9_rdm_glu_merged_truseqnano_nebnext_v6rzlog10p_chipsub_cutoff3.000000_cwt_peaks.gr
NC_000913	IPOD occupancy	Peak	2463061	2463166	3	+	.	From DargR_m9_rdm_glu_merged_truseqnano_nebnext_v6rzlog10p_chipsub_cutoff3.000000_cwt_peaks.gr
NC_000913	IPOD occupancy	Peak	2463826	2463886	3	+	.	From DargR_m9_rdm_glu_merged_truseqnano_nebnext_v6rzlog10p_chipsub_cutoff3.000000_cwt_peaks.gr
NC_000913	IPOD occupancy	Peak	2464136	2464196	3	+	.	From DargR_m9_rdm_glu_merged_truseqnano_nebnext_v6rzlog10p_chipsub_cutoff3.000000_cwt_peaks.gr
NC_000913	IPOD occupancy	Peak	2465086	2465146	3	+	.	From DargR_m9_rdm_glu_merged_truseqnano_nebnext_v6rzlog10p_chipsub_cutoff3.000000_cwt_peaks.gr
NC_000913	IPOD occupancy	Peak	2466366	2466426	3	+	.	From DargR_m9_rdm_glu_merged_truseqnano_nebnext_v6rzlog10p_chipsub_cutoff3.000000_cwt_peaks.gr
NC_000913	IPOD occupancy	Peak	2466911	2466971	3	+	.	From DargR_m9_rdm_glu_merged_truseqnano_nebnext_v6rzlog10p_chipsub_cutoff3.000000_cwt_peaks.gr
NC_000913	IPOD occupancy	Peak	2467801	2467861	3	+	.	From DargR_m9_rdm_glu_merged_truseqnano_nebnext_v6rzlog10p_chipsub_cutoff3.000000_cwt_peaks.gr
NC_000913	IPOD occupancy	Peak	2468226	2468286	3	+	.	From DargR_m9_rdm_glu_merged_truseqnano_nebnext_v6rzlog10p_chipsub_cutoff3.000000_cwt_peaks.gr
NC_000913	IPOD occupancy	Peak	2469756	2469816	3	+	.	From DargR_m9_rdm_glu_merged_truseqnano_nebnext_v6rzlog10p_chipsub_cutoff3.000000_cwt_peaks.gr
NC_000913	IPOD occupancy	Peak	2469886	2469946	3	+	.	From DargR_m9_rdm_glu_merged_truseqnano_nebnext_v6rzlog10p_chipsub_cutoff3.000000_cwt_peaks.gr
NC_000913	IPOD occupancy	Peak	2470006	2470066	3	+	.	From DargR_m9_rdm_glu_merged_truseqnano_nebnext_v6rzlog10p_chipsub_cutoff3.000000_cwt_peaks.gr
NC_000913	IPOD occupancy	Peak	2470831	2470891	3	+	.	From DargR_m9_rdm_glu_merged_truseqnano_nebnext_v6rzlog10p_chipsub_cutoff3.000000_cwt_peaks.gr
NC_000913	IPOD occupancy	Peak	2471226	2471286	3	+	.	From DargR_m9_rdm_glu_merged_truseqnano_nebnext_v6rzlog10p_chipsub_cutoff3.000000_cwt_peaks.gr
NC_000913	IPOD occupancy	Peak	2471751	2471811	3	+	.	From DargR_m9_rdm_glu_merged_truseqnano_nebnext_v6rzlog10p_chipsub_cutoff3.000000_cwt_peaks.gr
NC_000913	IPOD occupancy	Peak	2474011	2474071	3	+	.	From DargR_m9_rdm_glu_merged_truseqnano_nebnext_v6rzlog10p_chipsub_cutoff3.000000_cwt_peaks.gr
NC_000913	IPOD occupancy	Peak	2474241	2474301	3	+	.	From DargR_m9_rdm_glu_merged_truseqnano_nebnext_v6rzlog10p_chipsub_cutoff3.000000_cwt_peaks.gr
NC_000913	IPOD occupancy	Peak	2474401	2474461	3	+	.	From DargR_m9_rdm_glu_merged_truseqnano_nebnext_v6rzlog10p_chipsub_cutoff3.000000_cwt_peaks.gr
NC_000913	IPOD occupancy	Peak	2474531	2474591	3	+	.	From DargR_m9_rdm_glu_merged_truseqnano_nebnext_v6rzlog10p_chipsub_cutoff3.000000_cwt_peaks.gr
NC_000913	IPOD occupancy	Peak	2476556	2476616	3	+	.	From DargR_m9_rdm_glu_merged_truseqnano_nebnext_v6rzlog10p_chipsub_cutoff3.000000_cwt_peaks.gr
NC_000913	IPOD occupancy	Peak	2478196	2478256	3	+	.	From DargR_m9_rdm_glu_merged_truseqnano_nebnext_v6rzlog10p_chipsub_cutoff3.000000_cwt_peaks.gr
NC_000913	IPOD occupancy	Peak	2480791	2480851	3	+	.	From DargR_m9_rdm_glu_merged_truseqnano_nebnext_v6rzlog10p_chipsub_cutoff3.000000_cwt_peaks.gr
NC_000913	IPOD occupancy	Peak	2481321	2481381	3	+	.	From DargR_m9_rdm_glu_merged_truseqnano_nebnext_v6rzlog10p_chipsub_cutoff3.000000_cwt_peaks.gr
NC_000913	IPOD occupancy	Peak	2481441	2481501	3	+	.	From DargR_m9_rdm_glu_merged_truseqnano_nebnext_v6rzlog10p_chipsub_cutoff3.000000_cwt_peaks.gr
NC_000913	IPOD occupancy	Peak	2482156	2482216	3	+	.	From DargR_m9_rdm_glu_merged_truseqnano_nebnext_v6rzlog10p_chipsub_cutoff3.000000_cwt_peaks.gr
NC_000913	IPOD occupancy	Peak	2483061	2483121	3	+	.	From DargR_m9_rdm_glu_merged_truseqnano_nebnext_v6rzlog10p_chipsub_cutoff3.000000_cwt_peaks.gr
NC_000913	IPOD occupancy	Peak	2483371	2483431	3	+	.	From DargR_m9_rdm_glu_merged_truseqnano_nebnext_v6rzlog10p_chipsub_cutoff3.000000_cwt_peaks.gr
NC_000913	IPOD occupancy	Peak	2484456	2484516	3	+	.	From DargR_m9_rdm_glu_merged_truseqnano_nebnext_v6rzlog10p_chipsub_cutoff3.000000_cwt_peaks.gr
NC_000913	IPOD occupancy	Peak	2485266	2485326	3	+	.	From DargR_m9_rdm_glu_merged_truseqnano_nebnext_v6rzlog10p_chipsub_cutoff3.000000_cwt_peaks.gr
NC_000913	IPOD occupancy	Peak	2485606	2485666	3	+	.	From DargR_m9_rdm_glu_merged_truseqnano_nebnext_v6rzlog10p_chipsub_cutoff3.000000_cwt_peaks.gr
NC_000913	IPOD occupancy	Peak	2486346	2486406	3	+	.	From DargR_m9_rdm_glu_merged_truseqnano_nebnext_v6rzlog10p_chipsub_cutoff3.000000_cwt_peaks.gr
NC_000913	IPOD occupancy	Peak	2486671	2486731	3	+	.	From DargR_m9_rdm_glu_merged_truseqnano_nebnext_v6rzlog10p_chipsub_cutoff3.000000_cwt_peaks.gr
NC_000913	IPOD occupancy	Peak	2486976	2487076	3	+	.	From DargR_m9_rdm_glu_merged_truseqnano_nebnext_v6rzlog10p_chipsub_cutoff3.000000_cwt_peaks.gr
NC_000913	IPOD occupancy	Peak	2488856	2488916	3	+	.	From DargR_m9_rdm_glu_merged_truseqnano_nebnext_v6rzlog10p_chipsub_cutoff3.000000_cwt_peaks.gr
NC_000913	IPOD occupancy	Peak	2489081	2489141	3	+	.	From DargR_m9_rdm_glu_merged_truseqnano_nebnext_v6rzlog10p_chipsub_cutoff3.000000_cwt_peaks.gr
NC_000913	IPOD occupancy	Peak	2489471	2489531	3	+	.	From DargR_m9_rdm_glu_merged_truseqnano_nebnext_v6rzlog10p_chipsub_cutoff3.000000_cwt_peaks.gr
NC_000913	IPOD occupancy	Peak	2491031	2491091	3	+	.	From DargR_m9_rdm_glu_merged_truseqnano_nebnext_v6rzlog10p_chipsub_cutoff3.000000_cwt_peaks.gr
NC_000913	IPOD occupancy	Peak	2491216	2491276	3	+	.	From DargR_m9_rdm_glu_merged_truseqnano_nebnext_v6rzlog10p_chipsub_cutoff3.000000_cwt_peaks.gr
NC_000913	IPOD occupancy	Peak	2491871	2491931	3	+	.	From DargR_m9_rdm_glu_merged_truseqnano_nebnext_v6rzlog10p_chipsub_cutoff3.000000_cwt_peaks.gr
NC_000913	IPOD occupancy	Peak	2492286	2492346	3	+	.	From DargR_m9_rdm_glu_merged_truseqnano_nebnext_v6rzlog10p_chipsub_cutoff3.000000_cwt_peaks.gr
NC_000913	IPOD occupancy	Peak	2492551	2492611	3	+	.	From DargR_m9_rdm_glu_merged_truseqnano_nebnext_v6rzlog10p_chipsub_cutoff3.000000_cwt_peaks.gr
NC_000913	IPOD occupancy	Peak	2493566	2493626	3	+	.	From DargR_m9_rdm_glu_merged_truseqnano_nebnext_v6rzlog10p_chipsub_cutoff3.000000_cwt_peaks.gr
NC_000913	IPOD occupancy	Peak	2495451	2495511	3	+	.	From DargR_m9_rdm_glu_merged_truseqnano_nebnext_v6rzlog10p_chipsub_cutoff3.000000_cwt_peaks.gr
NC_000913	IPOD occupancy	Peak	2499496	2499556	3	+	.	From DargR_m9_rdm_glu_merged_truseqnano_nebnext_v6rzlog10p_chipsub_cutoff3.000000_cwt_peaks.gr
NC_000913	IPOD occupancy	Peak	2499861	2499921	3	+	.	From DargR_m9_rdm_glu_merged_truseqnano_nebnext_v6rzlog10p_chipsub_cutoff3.000000_cwt_peaks.gr
NC_000913	IPOD occupancy	Peak	2499986	2500046	3	+	.	From DargR_m9_rdm_glu_merged_truseqnano_nebnext_v6rzlog10p_chipsub_cutoff3.000000_cwt_peaks.gr
NC_000913	IPOD occupancy	Peak	2504531	2504591	3	+	.	From DargR_m9_rdm_glu_merged_truseqnano_nebnext_v6rzlog10p_chipsub_cutoff3.000000_cwt_peaks.gr
NC_000913	IPOD occupancy	Peak	2504761	2504821	3	+	.	From DargR_m9_rdm_glu_merged_truseqnano_nebnext_v6rzlog10p_chipsub_cutoff3.000000_cwt_peaks.gr
NC_000913	IPOD occupancy	Peak	2508416	2508476	3	+	.	From DargR_m9_rdm_glu_merged_truseqnano_nebnext_v6rzlog10p_chipsub_cutoff3.000000_cwt_peaks.gr
NC_000913	IPOD occupancy	Peak	2508526	2508586	3	+	.	From DargR_m9_rdm_glu_merged_truseqnano_nebnext_v6rzlog10p_chipsub_cutoff3.000000_cwt_peaks.gr
NC_000913	IPOD occupancy	Peak	2514391	2514451	3	+	.	From DargR_m9_rdm_glu_merged_truseqnano_nebnext_v6rzlog10p_chipsub_cutoff3.000000_cwt_peaks.gr
NC_000913	IPOD occupancy	Peak	2515406	2515466	3	+	.	From DargR_m9_rdm_glu_merged_truseqnano_nebnext_v6rzlog10p_chipsub_cutoff3.000000_cwt_peaks.gr
NC_000913	IPOD occupancy	Peak	2515766	2515826	3	+	.	From DargR_m9_rdm_glu_merged_truseqnano_nebnext_v6rzlog10p_chipsub_cutoff3.000000_cwt_peaks.gr
NC_000913	IPOD occupancy	Peak	2516541	2516601	3	+	.	From DargR_m9_rdm_glu_merged_truseqnano_nebnext_v6rzlog10p_chipsub_cutoff3.000000_cwt_peaks.gr
NC_000913	IPOD occupancy	Peak	2516721	2516781	3	+	.	From DargR_m9_rdm_glu_merged_truseqnano_nebnext_v6rzlog10p_chipsub_cutoff3.000000_cwt_peaks.gr
NC_000913	IPOD occupancy	Peak	2517711	2517771	3	+	.	From DargR_m9_rdm_glu_merged_truseqnano_nebnext_v6rzlog10p_chipsub_cutoff3.000000_cwt_peaks.gr
NC_000913	IPOD occupancy	Peak	2522206	2522266	3	+	.	From DargR_m9_rdm_glu_merged_truseqnano_nebnext_v6rzlog10p_chipsub_cutoff3.000000_cwt_peaks.gr
NC_000913	IPOD occupancy	Peak	2522546	2522606	3	+	.	From DargR_m9_rdm_glu_merged_truseqnano_nebnext_v6rzlog10p_chipsub_cutoff3.000000_cwt_peaks.gr
NC_000913	IPOD occupancy	Peak	2523136	2523196	3	+	.	From DargR_m9_rdm_glu_merged_truseqnano_nebnext_v6rzlog10p_chipsub_cutoff3.000000_cwt_peaks.gr
NC_000913	IPOD occupancy	Peak	2525106	2525166	3	+	.	From DargR_m9_rdm_glu_merged_truseqnano_nebnext_v6rzlog10p_chipsub_cutoff3.000000_cwt_peaks.gr
NC_000913	IPOD occupancy	Peak	2526861	2526921	3	+	.	From DargR_m9_rdm_glu_merged_truseqnano_nebnext_v6rzlog10p_chipsub_cutoff3.000000_cwt_peaks.gr
NC_000913	IPOD occupancy	Peak	2527586	2527646	3	+	.	From DargR_m9_rdm_glu_merged_truseqnano_nebnext_v6rzlog10p_chipsub_cutoff3.000000_cwt_peaks.gr
NC_000913	IPOD occupancy	Peak	2527796	2527856	3	+	.	From DargR_m9_rdm_glu_merged_truseqnano_nebnext_v6rzlog10p_chipsub_cutoff3.000000_cwt_peaks.gr
NC_000913	IPOD occupancy	Peak	2530536	2530596	3	+	.	From DargR_m9_rdm_glu_merged_truseqnano_nebnext_v6rzlog10p_chipsub_cutoff3.000000_cwt_peaks.gr
NC_000913	IPOD occupancy	Peak	2531291	2531351	3	+	.	From DargR_m9_rdm_glu_merged_truseqnano_nebnext_v6rzlog10p_chipsub_cutoff3.000000_cwt_peaks.gr
NC_000913	IPOD occupancy	Peak	2532236	2532296	3	+	.	From DargR_m9_rdm_glu_merged_truseqnano_nebnext_v6rzlog10p_chipsub_cutoff3.000000_cwt_peaks.gr
NC_000913	IPOD occupancy	Peak	2537166	2537226	3	+	.	From DargR_m9_rdm_glu_merged_truseqnano_nebnext_v6rzlog10p_chipsub_cutoff3.000000_cwt_peaks.gr
NC_000913	IPOD occupancy	Peak	2538556	2538616	3	+	.	From DargR_m9_rdm_glu_merged_truseqnano_nebnext_v6rzlog10p_chipsub_cutoff3.000000_cwt_peaks.gr
NC_000913	IPOD occupancy	Peak	2543586	2543646	3	+	.	From DargR_m9_rdm_glu_merged_truseqnano_nebnext_v6rzlog10p_chipsub_cutoff3.000000_cwt_peaks.gr
NC_000913	IPOD occupancy	Peak	2544181	2544241	3	+	.	From DargR_m9_rdm_glu_merged_truseqnano_nebnext_v6rzlog10p_chipsub_cutoff3.000000_cwt_peaks.gr
NC_000913	IPOD occupancy	Peak	2545666	2545726	3	+	.	From DargR_m9_rdm_glu_merged_truseqnano_nebnext_v6rzlog10p_chipsub_cutoff3.000000_cwt_peaks.gr
NC_000913	IPOD occupancy	Peak	2545831	2545891	3	+	.	From DargR_m9_rdm_glu_merged_truseqnano_nebnext_v6rzlog10p_chipsub_cutoff3.000000_cwt_peaks.gr
NC_000913	IPOD occupancy	Peak	2547481	2547541	3	+	.	From DargR_m9_rdm_glu_merged_truseqnano_nebnext_v6rzlog10p_chipsub_cutoff3.000000_cwt_peaks.gr
NC_000913	IPOD occupancy	Peak	2549491	2549551	3	+	.	From DargR_m9_rdm_glu_merged_truseqnano_nebnext_v6rzlog10p_chipsub_cutoff3.000000_cwt_peaks.gr
NC_000913	IPOD occupancy	Peak	2551676	2551736	3	+	.	From DargR_m9_rdm_glu_merged_truseqnano_nebnext_v6rzlog10p_chipsub_cutoff3.000000_cwt_peaks.gr
NC_000913	IPOD occupancy	Peak	2552896	2552956	3	+	.	From DargR_m9_rdm_glu_merged_truseqnano_nebnext_v6rzlog10p_chipsub_cutoff3.000000_cwt_peaks.gr
NC_000913	IPOD occupancy	Peak	2558826	2558886	3	+	.	From DargR_m9_rdm_glu_merged_truseqnano_nebnext_v6rzlog10p_chipsub_cutoff3.000000_cwt_peaks.gr
NC_000913	IPOD occupancy	Peak	2558981	2559041	3	+	.	From DargR_m9_rdm_glu_merged_truseqnano_nebnext_v6rzlog10p_chipsub_cutoff3.000000_cwt_peaks.gr
NC_000913	IPOD occupancy	Peak	2559546	2559606	3	+	.	From DargR_m9_rdm_glu_merged_truseqnano_nebnext_v6rzlog10p_chipsub_cutoff3.000000_cwt_peaks.gr
NC_000913	IPOD occupancy	Peak	2560096	2560156	3	+	.	From DargR_m9_rdm_glu_merged_truseqnano_nebnext_v6rzlog10p_chipsub_cutoff3.000000_cwt_peaks.gr
NC_000913	IPOD occupancy	Peak	2560386	2560446	3	+	.	From DargR_m9_rdm_glu_merged_truseqnano_nebnext_v6rzlog10p_chipsub_cutoff3.000000_cwt_peaks.gr
NC_000913	IPOD occupancy	Peak	2560841	2560901	3	+	.	From DargR_m9_rdm_glu_merged_truseqnano_nebnext_v6rzlog10p_chipsub_cutoff3.000000_cwt_peaks.gr
NC_000913	IPOD occupancy	Peak	2561021	2561081	3	+	.	From DargR_m9_rdm_glu_merged_truseqnano_nebnext_v6rzlog10p_chipsub_cutoff3.000000_cwt_peaks.gr
NC_000913	IPOD occupancy	Peak	2562101	2562161	3	+	.	From DargR_m9_rdm_glu_merged_truseqnano_nebnext_v6rzlog10p_chipsub_cutoff3.000000_cwt_peaks.gr
NC_000913	IPOD occupancy	Peak	2563371	2563431	3	+	.	From DargR_m9_rdm_glu_merged_truseqnano_nebnext_v6rzlog10p_chipsub_cutoff3.000000_cwt_peaks.gr
NC_000913	IPOD occupancy	Peak	2563476	2563536	3	+	.	From DargR_m9_rdm_glu_merged_truseqnano_nebnext_v6rzlog10p_chipsub_cutoff3.000000_cwt_peaks.gr
NC_000913	IPOD occupancy	Peak	2563861	2563921	3	+	.	From DargR_m9_rdm_glu_merged_truseqnano_nebnext_v6rzlog10p_chipsub_cutoff3.000000_cwt_peaks.gr
NC_000913	IPOD occupancy	Peak	2564906	2564966	3	+	.	From DargR_m9_rdm_glu_merged_truseqnano_nebnext_v6rzlog10p_chipsub_cutoff3.000000_cwt_peaks.gr
NC_000913	IPOD occupancy	Peak	2565286	2565346	3	+	.	From DargR_m9_rdm_glu_merged_truseqnano_nebnext_v6rzlog10p_chipsub_cutoff3.000000_cwt_peaks.gr
NC_000913	IPOD occupancy	Peak	2565466	2565526	3	+	.	From DargR_m9_rdm_glu_merged_truseqnano_nebnext_v6rzlog10p_chipsub_cutoff3.000000_cwt_peaks.gr
NC_000913	IPOD occupancy	Peak	2567156	2567216	3	+	.	From DargR_m9_rdm_glu_merged_truseqnano_nebnext_v6rzlog10p_chipsub_cutoff3.000000_cwt_peaks.gr
NC_000913	IPOD occupancy	Peak	2568081	2568141	3	+	.	From DargR_m9_rdm_glu_merged_truseqnano_nebnext_v6rzlog10p_chipsub_cutoff3.000000_cwt_peaks.gr
NC_000913	IPOD occupancy	Peak	2570891	2570951	3	+	.	From DargR_m9_rdm_glu_merged_truseqnano_nebnext_v6rzlog10p_chipsub_cutoff3.000000_cwt_peaks.gr
NC_000913	IPOD occupancy	Peak	2571721	2571781	3	+	.	From DargR_m9_rdm_glu_merged_truseqnano_nebnext_v6rzlog10p_chipsub_cutoff3.000000_cwt_peaks.gr
NC_000913	IPOD occupancy	Peak	2571936	2571996	3	+	.	From DargR_m9_rdm_glu_merged_truseqnano_nebnext_v6rzlog10p_chipsub_cutoff3.000000_cwt_peaks.gr
NC_000913	IPOD occupancy	Peak	2577691	2577751	3	+	.	From DargR_m9_rdm_glu_merged_truseqnano_nebnext_v6rzlog10p_chipsub_cutoff3.000000_cwt_peaks.gr
NC_000913	IPOD occupancy	Peak	2578511	2578571	3	+	.	From DargR_m9_rdm_glu_merged_truseqnano_nebnext_v6rzlog10p_chipsub_cutoff3.000000_cwt_peaks.gr
NC_000913	IPOD occupancy	Peak	2578621	2578681	3	+	.	From DargR_m9_rdm_glu_merged_truseqnano_nebnext_v6rzlog10p_chipsub_cutoff3.000000_cwt_peaks.gr
NC_000913	IPOD occupancy	Peak	2579011	2579071	3	+	.	From DargR_m9_rdm_glu_merged_truseqnano_nebnext_v6rzlog10p_chipsub_cutoff3.000000_cwt_peaks.gr
NC_000913	IPOD occupancy	Peak	2580631	2580691	3	+	.	From DargR_m9_rdm_glu_merged_truseqnano_nebnext_v6rzlog10p_chipsub_cutoff3.000000_cwt_peaks.gr
NC_000913	IPOD occupancy	Peak	2582881	2582941	3	+	.	From DargR_m9_rdm_glu_merged_truseqnano_nebnext_v6rzlog10p_chipsub_cutoff3.000000_cwt_peaks.gr
NC_000913	IPOD occupancy	Peak	2586256	2586316	3	+	.	From DargR_m9_rdm_glu_merged_truseqnano_nebnext_v6rzlog10p_chipsub_cutoff3.000000_cwt_peaks.gr
NC_000913	IPOD occupancy	Peak	2586371	2586431	3	+	.	From DargR_m9_rdm_glu_merged_truseqnano_nebnext_v6rzlog10p_chipsub_cutoff3.000000_cwt_peaks.gr
NC_000913	IPOD occupancy	Peak	2586861	2586921	3	+	.	From DargR_m9_rdm_glu_merged_truseqnano_nebnext_v6rzlog10p_chipsub_cutoff3.000000_cwt_peaks.gr
NC_000913	IPOD occupancy	Peak	2588841	2588901	3	+	.	From DargR_m9_rdm_glu_merged_truseqnano_nebnext_v6rzlog10p_chipsub_cutoff3.000000_cwt_peaks.gr
NC_000913	IPOD occupancy	Peak	2591481	2591541	3	+	.	From DargR_m9_rdm_glu_merged_truseqnano_nebnext_v6rzlog10p_chipsub_cutoff3.000000_cwt_peaks.gr
NC_000913	IPOD occupancy	Peak	2593131	2593191	3	+	.	From DargR_m9_rdm_glu_merged_truseqnano_nebnext_v6rzlog10p_chipsub_cutoff3.000000_cwt_peaks.gr
NC_000913	IPOD occupancy	Peak	2596561	2596621	3	+	.	From DargR_m9_rdm_glu_merged_truseqnano_nebnext_v6rzlog10p_chipsub_cutoff3.000000_cwt_peaks.gr
NC_000913	IPOD occupancy	Peak	2597431	2597491	3	+	.	From DargR_m9_rdm_glu_merged_truseqnano_nebnext_v6rzlog10p_chipsub_cutoff3.000000_cwt_peaks.gr
NC_000913	IPOD occupancy	Peak	2597741	2597801	3	+	.	From DargR_m9_rdm_glu_merged_truseqnano_nebnext_v6rzlog10p_chipsub_cutoff3.000000_cwt_peaks.gr
NC_000913	IPOD occupancy	Peak	2599476	2599536	3	+	.	From DargR_m9_rdm_glu_merged_truseqnano_nebnext_v6rzlog10p_chipsub_cutoff3.000000_cwt_peaks.gr
NC_000913	IPOD occupancy	Peak	2599796	2599856	3	+	.	From DargR_m9_rdm_glu_merged_truseqnano_nebnext_v6rzlog10p_chipsub_cutoff3.000000_cwt_peaks.gr
NC_000913	IPOD occupancy	Peak	2600091	2600151	3	+	.	From DargR_m9_rdm_glu_merged_truseqnano_nebnext_v6rzlog10p_chipsub_cutoff3.000000_cwt_peaks.gr
NC_000913	IPOD occupancy	Peak	2600281	2600341	3	+	.	From DargR_m9_rdm_glu_merged_truseqnano_nebnext_v6rzlog10p_chipsub_cutoff3.000000_cwt_peaks.gr
NC_000913	IPOD occupancy	Peak	2600456	2600516	3	+	.	From DargR_m9_rdm_glu_merged_truseqnano_nebnext_v6rzlog10p_chipsub_cutoff3.000000_cwt_peaks.gr
NC_000913	IPOD occupancy	Peak	2601106	2601166	3	+	.	From DargR_m9_rdm_glu_merged_truseqnano_nebnext_v6rzlog10p_chipsub_cutoff3.000000_cwt_peaks.gr
NC_000913	IPOD occupancy	Peak	2602086	2602146	3	+	.	From DargR_m9_rdm_glu_merged_truseqnano_nebnext_v6rzlog10p_chipsub_cutoff3.000000_cwt_peaks.gr
NC_000913	IPOD occupancy	Peak	2608611	2608671	3	+	.	From DargR_m9_rdm_glu_merged_truseqnano_nebnext_v6rzlog10p_chipsub_cutoff3.000000_cwt_peaks.gr
NC_000913	IPOD occupancy	Peak	2612066	2612126	3	+	.	From DargR_m9_rdm_glu_merged_truseqnano_nebnext_v6rzlog10p_chipsub_cutoff3.000000_cwt_peaks.gr
NC_000913	IPOD occupancy	Peak	2619876	2619936	3	+	.	From DargR_m9_rdm_glu_merged_truseqnano_nebnext_v6rzlog10p_chipsub_cutoff3.000000_cwt_peaks.gr
NC_000913	IPOD occupancy	Peak	2623446	2623506	3	+	.	From DargR_m9_rdm_glu_merged_truseqnano_nebnext_v6rzlog10p_chipsub_cutoff3.000000_cwt_peaks.gr
NC_000913	IPOD occupancy	Peak	2623626	2623686	3	+	.	From DargR_m9_rdm_glu_merged_truseqnano_nebnext_v6rzlog10p_chipsub_cutoff3.000000_cwt_peaks.gr
NC_000913	IPOD occupancy	Peak	2625276	2625336	3	+	.	From DargR_m9_rdm_glu_merged_truseqnano_nebnext_v6rzlog10p_chipsub_cutoff3.000000_cwt_peaks.gr
NC_000913	IPOD occupancy	Peak	2626351	2626411	3	+	.	From DargR_m9_rdm_glu_merged_truseqnano_nebnext_v6rzlog10p_chipsub_cutoff3.000000_cwt_peaks.gr
NC_000913	IPOD occupancy	Peak	2628141	2628201	3	+	.	From DargR_m9_rdm_glu_merged_truseqnano_nebnext_v6rzlog10p_chipsub_cutoff3.000000_cwt_peaks.gr
NC_000913	IPOD occupancy	Peak	2628301	2628361	3	+	.	From DargR_m9_rdm_glu_merged_truseqnano_nebnext_v6rzlog10p_chipsub_cutoff3.000000_cwt_peaks.gr
NC_000913	IPOD occupancy	Peak	2628946	2629006	3	+	.	From DargR_m9_rdm_glu_merged_truseqnano_nebnext_v6rzlog10p_chipsub_cutoff3.000000_cwt_peaks.gr
NC_000913	IPOD occupancy	Peak	2630251	2630311	3	+	.	From DargR_m9_rdm_glu_merged_truseqnano_nebnext_v6rzlog10p_chipsub_cutoff3.000000_cwt_peaks.gr
NC_000913	IPOD occupancy	Peak	2633096	2633156	3	+	.	From DargR_m9_rdm_glu_merged_truseqnano_nebnext_v6rzlog10p_chipsub_cutoff3.000000_cwt_peaks.gr
NC_000913	IPOD occupancy	Peak	2635661	2635721	3	+	.	From DargR_m9_rdm_glu_merged_truseqnano_nebnext_v6rzlog10p_chipsub_cutoff3.000000_cwt_peaks.gr
NC_000913	IPOD occupancy	Peak	2639641	2639701	3	+	.	From DargR_m9_rdm_glu_merged_truseqnano_nebnext_v6rzlog10p_chipsub_cutoff3.000000_cwt_peaks.gr
NC_000913	IPOD occupancy	Peak	2640241	2640301	3	+	.	From DargR_m9_rdm_glu_merged_truseqnano_nebnext_v6rzlog10p_chipsub_cutoff3.000000_cwt_peaks.gr
NC_000913	IPOD occupancy	Peak	2641441	2641501	3	+	.	From DargR_m9_rdm_glu_merged_truseqnano_nebnext_v6rzlog10p_chipsub_cutoff3.000000_cwt_peaks.gr
NC_000913	IPOD occupancy	Peak	2646381	2646441	3	+	.	From DargR_m9_rdm_glu_merged_truseqnano_nebnext_v6rzlog10p_chipsub_cutoff3.000000_cwt_peaks.gr
NC_000913	IPOD occupancy	Peak	2649071	2649131	3	+	.	From DargR_m9_rdm_glu_merged_truseqnano_nebnext_v6rzlog10p_chipsub_cutoff3.000000_cwt_peaks.gr
NC_000913	IPOD occupancy	Peak	2650916	2650976	3	+	.	From DargR_m9_rdm_glu_merged_truseqnano_nebnext_v6rzlog10p_chipsub_cutoff3.000000_cwt_peaks.gr
NC_000913	IPOD occupancy	Peak	2654381	2654441	3	+	.	From DargR_m9_rdm_glu_merged_truseqnano_nebnext_v6rzlog10p_chipsub_cutoff3.000000_cwt_peaks.gr
NC_000913	IPOD occupancy	Peak	2654601	2654661	3	+	.	From DargR_m9_rdm_glu_merged_truseqnano_nebnext_v6rzlog10p_chipsub_cutoff3.000000_cwt_peaks.gr
NC_000913	IPOD occupancy	Peak	2654991	2655051	3	+	.	From DargR_m9_rdm_glu_merged_truseqnano_nebnext_v6rzlog10p_chipsub_cutoff3.000000_cwt_peaks.gr
NC_000913	IPOD occupancy	Peak	2655731	2655791	3	+	.	From DargR_m9_rdm_glu_merged_truseqnano_nebnext_v6rzlog10p_chipsub_cutoff3.000000_cwt_peaks.gr
NC_000913	IPOD occupancy	Peak	2656251	2656311	3	+	.	From DargR_m9_rdm_glu_merged_truseqnano_nebnext_v6rzlog10p_chipsub_cutoff3.000000_cwt_peaks.gr
NC_000913	IPOD occupancy	Peak	2660266	2660326	3	+	.	From DargR_m9_rdm_glu_merged_truseqnano_nebnext_v6rzlog10p_chipsub_cutoff3.000000_cwt_peaks.gr
NC_000913	IPOD occupancy	Peak	2663661	2663721	3	+	.	From DargR_m9_rdm_glu_merged_truseqnano_nebnext_v6rzlog10p_chipsub_cutoff3.000000_cwt_peaks.gr
NC_000913	IPOD occupancy	Peak	2665106	2665166	3	+	.	From DargR_m9_rdm_glu_merged_truseqnano_nebnext_v6rzlog10p_chipsub_cutoff3.000000_cwt_peaks.gr
NC_000913	IPOD occupancy	Peak	2665251	2665311	3	+	.	From DargR_m9_rdm_glu_merged_truseqnano_nebnext_v6rzlog10p_chipsub_cutoff3.000000_cwt_peaks.gr
NC_000913	IPOD occupancy	Peak	2665871	2665931	3	+	.	From DargR_m9_rdm_glu_merged_truseqnano_nebnext_v6rzlog10p_chipsub_cutoff3.000000_cwt_peaks.gr
NC_000913	IPOD occupancy	Peak	2667886	2667946	3	+	.	From DargR_m9_rdm_glu_merged_truseqnano_nebnext_v6rzlog10p_chipsub_cutoff3.000000_cwt_peaks.gr
NC_000913	IPOD occupancy	Peak	2669426	2669486	3	+	.	From DargR_m9_rdm_glu_merged_truseqnano_nebnext_v6rzlog10p_chipsub_cutoff3.000000_cwt_peaks.gr
NC_000913	IPOD occupancy	Peak	2670871	2670931	3	+	.	From DargR_m9_rdm_glu_merged_truseqnano_nebnext_v6rzlog10p_chipsub_cutoff3.000000_cwt_peaks.gr
NC_000913	IPOD occupancy	Peak	2673301	2673361	3	+	.	From DargR_m9_rdm_glu_merged_truseqnano_nebnext_v6rzlog10p_chipsub_cutoff3.000000_cwt_peaks.gr
NC_000913	IPOD occupancy	Peak	2681431	2681491	3	+	.	From DargR_m9_rdm_glu_merged_truseqnano_nebnext_v6rzlog10p_chipsub_cutoff3.000000_cwt_peaks.gr
NC_000913	IPOD occupancy	Peak	2681776	2681836	3	+	.	From DargR_m9_rdm_glu_merged_truseqnano_nebnext_v6rzlog10p_chipsub_cutoff3.000000_cwt_peaks.gr
NC_000913	IPOD occupancy	Peak	2684516	2684576	3	+	.	From DargR_m9_rdm_glu_merged_truseqnano_nebnext_v6rzlog10p_chipsub_cutoff3.000000_cwt_peaks.gr
NC_000913	IPOD occupancy	Peak	2685256	2685316	3	+	.	From DargR_m9_rdm_glu_merged_truseqnano_nebnext_v6rzlog10p_chipsub_cutoff3.000000_cwt_peaks.gr
NC_000913	IPOD occupancy	Peak	2687421	2687481	3	+	.	From DargR_m9_rdm_glu_merged_truseqnano_nebnext_v6rzlog10p_chipsub_cutoff3.000000_cwt_peaks.gr
NC_000913	IPOD occupancy	Peak	2687571	2687631	3	+	.	From DargR_m9_rdm_glu_merged_truseqnano_nebnext_v6rzlog10p_chipsub_cutoff3.000000_cwt_peaks.gr
NC_000913	IPOD occupancy	Peak	2689346	2689406	3	+	.	From DargR_m9_rdm_glu_merged_truseqnano_nebnext_v6rzlog10p_chipsub_cutoff3.000000_cwt_peaks.gr
NC_000913	IPOD occupancy	Peak	2690141	2690201	3	+	.	From DargR_m9_rdm_glu_merged_truseqnano_nebnext_v6rzlog10p_chipsub_cutoff3.000000_cwt_peaks.gr
NC_000913	IPOD occupancy	Peak	2691331	2691391	3	+	.	From DargR_m9_rdm_glu_merged_truseqnano_nebnext_v6rzlog10p_chipsub_cutoff3.000000_cwt_peaks.gr
NC_000913	IPOD occupancy	Peak	2695166	2695226	3	+	.	From DargR_m9_rdm_glu_merged_truseqnano_nebnext_v6rzlog10p_chipsub_cutoff3.000000_cwt_peaks.gr
NC_000913	IPOD occupancy	Peak	2695941	2696001	3	+	.	From DargR_m9_rdm_glu_merged_truseqnano_nebnext_v6rzlog10p_chipsub_cutoff3.000000_cwt_peaks.gr
NC_000913	IPOD occupancy	Peak	2697481	2697541	3	+	.	From DargR_m9_rdm_glu_merged_truseqnano_nebnext_v6rzlog10p_chipsub_cutoff3.000000_cwt_peaks.gr
NC_000913	IPOD occupancy	Peak	2697881	2697941	3	+	.	From DargR_m9_rdm_glu_merged_truseqnano_nebnext_v6rzlog10p_chipsub_cutoff3.000000_cwt_peaks.gr
NC_000913	IPOD occupancy	Peak	2698196	2698256	3	+	.	From DargR_m9_rdm_glu_merged_truseqnano_nebnext_v6rzlog10p_chipsub_cutoff3.000000_cwt_peaks.gr
NC_000913	IPOD occupancy	Peak	2701706	2701766	3	+	.	From DargR_m9_rdm_glu_merged_truseqnano_nebnext_v6rzlog10p_chipsub_cutoff3.000000_cwt_peaks.gr
NC_000913	IPOD occupancy	Peak	2704961	2705021	3	+	.	From DargR_m9_rdm_glu_merged_truseqnano_nebnext_v6rzlog10p_chipsub_cutoff3.000000_cwt_peaks.gr
NC_000913	IPOD occupancy	Peak	2707496	2707556	3	+	.	From DargR_m9_rdm_glu_merged_truseqnano_nebnext_v6rzlog10p_chipsub_cutoff3.000000_cwt_peaks.gr
NC_000913	IPOD occupancy	Peak	2708181	2708241	3	+	.	From DargR_m9_rdm_glu_merged_truseqnano_nebnext_v6rzlog10p_chipsub_cutoff3.000000_cwt_peaks.gr
NC_000913	IPOD occupancy	Peak	2713296	2713356	3	+	.	From DargR_m9_rdm_glu_merged_truseqnano_nebnext_v6rzlog10p_chipsub_cutoff3.000000_cwt_peaks.gr
NC_000913	IPOD occupancy	Peak	2714306	2714366	3	+	.	From DargR_m9_rdm_glu_merged_truseqnano_nebnext_v6rzlog10p_chipsub_cutoff3.000000_cwt_peaks.gr
NC_000913	IPOD occupancy	Peak	2722381	2722441	3	+	.	From DargR_m9_rdm_glu_merged_truseqnano_nebnext_v6rzlog10p_chipsub_cutoff3.000000_cwt_peaks.gr
NC_000913	IPOD occupancy	Peak	2724911	2724971	3	+	.	From DargR_m9_rdm_glu_merged_truseqnano_nebnext_v6rzlog10p_chipsub_cutoff3.000000_cwt_peaks.gr
NC_000913	IPOD occupancy	Peak	2732436	2732496	3	+	.	From DargR_m9_rdm_glu_merged_truseqnano_nebnext_v6rzlog10p_chipsub_cutoff3.000000_cwt_peaks.gr
NC_000913	IPOD occupancy	Peak	2738821	2738881	3	+	.	From DargR_m9_rdm_glu_merged_truseqnano_nebnext_v6rzlog10p_chipsub_cutoff3.000000_cwt_peaks.gr
NC_000913	IPOD occupancy	Peak	2739541	2739601	3	+	.	From DargR_m9_rdm_glu_merged_truseqnano_nebnext_v6rzlog10p_chipsub_cutoff3.000000_cwt_peaks.gr
NC_000913	IPOD occupancy	Peak	2740006	2740066	3	+	.	From DargR_m9_rdm_glu_merged_truseqnano_nebnext_v6rzlog10p_chipsub_cutoff3.000000_cwt_peaks.gr
NC_000913	IPOD occupancy	Peak	2742651	2742711	3	+	.	From DargR_m9_rdm_glu_merged_truseqnano_nebnext_v6rzlog10p_chipsub_cutoff3.000000_cwt_peaks.gr
NC_000913	IPOD occupancy	Peak	2743571	2743631	3	+	.	From DargR_m9_rdm_glu_merged_truseqnano_nebnext_v6rzlog10p_chipsub_cutoff3.000000_cwt_peaks.gr
NC_000913	IPOD occupancy	Peak	2748286	2748346	3	+	.	From DargR_m9_rdm_glu_merged_truseqnano_nebnext_v6rzlog10p_chipsub_cutoff3.000000_cwt_peaks.gr
NC_000913	IPOD occupancy	Peak	2748776	2748836	3	+	.	From DargR_m9_rdm_glu_merged_truseqnano_nebnext_v6rzlog10p_chipsub_cutoff3.000000_cwt_peaks.gr
NC_000913	IPOD occupancy	Peak	2751626	2751686	3	+	.	From DargR_m9_rdm_glu_merged_truseqnano_nebnext_v6rzlog10p_chipsub_cutoff3.000000_cwt_peaks.gr
NC_000913	IPOD occupancy	Peak	2755911	2755971	3	+	.	From DargR_m9_rdm_glu_merged_truseqnano_nebnext_v6rzlog10p_chipsub_cutoff3.000000_cwt_peaks.gr
NC_000913	IPOD occupancy	Peak	2757866	2757926	3	+	.	From DargR_m9_rdm_glu_merged_truseqnano_nebnext_v6rzlog10p_chipsub_cutoff3.000000_cwt_peaks.gr
NC_000913	IPOD occupancy	Peak	2759261	2759321	3	+	.	From DargR_m9_rdm_glu_merged_truseqnano_nebnext_v6rzlog10p_chipsub_cutoff3.000000_cwt_peaks.gr
NC_000913	IPOD occupancy	Peak	2759441	2759501	3	+	.	From DargR_m9_rdm_glu_merged_truseqnano_nebnext_v6rzlog10p_chipsub_cutoff3.000000_cwt_peaks.gr
NC_000913	IPOD occupancy	Peak	2759666	2759726	3	+	.	From DargR_m9_rdm_glu_merged_truseqnano_nebnext_v6rzlog10p_chipsub_cutoff3.000000_cwt_peaks.gr
NC_000913	IPOD occupancy	Peak	2760046	2760106	3	+	.	From DargR_m9_rdm_glu_merged_truseqnano_nebnext_v6rzlog10p_chipsub_cutoff3.000000_cwt_peaks.gr
NC_000913	IPOD occupancy	Peak	2760576	2760636	3	+	.	From DargR_m9_rdm_glu_merged_truseqnano_nebnext_v6rzlog10p_chipsub_cutoff3.000000_cwt_peaks.gr
NC_000913	IPOD occupancy	Peak	2760901	2760961	3	+	.	From DargR_m9_rdm_glu_merged_truseqnano_nebnext_v6rzlog10p_chipsub_cutoff3.000000_cwt_peaks.gr
NC_000913	IPOD occupancy	Peak	2760996	2761056	3	+	.	From DargR_m9_rdm_glu_merged_truseqnano_nebnext_v6rzlog10p_chipsub_cutoff3.000000_cwt_peaks.gr
NC_000913	IPOD occupancy	Peak	2762986	2763046	3	+	.	From DargR_m9_rdm_glu_merged_truseqnano_nebnext_v6rzlog10p_chipsub_cutoff3.000000_cwt_peaks.gr
NC_000913	IPOD occupancy	Peak	2763806	2763866	3	+	.	From DargR_m9_rdm_glu_merged_truseqnano_nebnext_v6rzlog10p_chipsub_cutoff3.000000_cwt_peaks.gr
NC_000913	IPOD occupancy	Peak	2766946	2767006	3	+	.	From DargR_m9_rdm_glu_merged_truseqnano_nebnext_v6rzlog10p_chipsub_cutoff3.000000_cwt_peaks.gr
NC_000913	IPOD occupancy	Peak	2768116	2768176	3	+	.	From DargR_m9_rdm_glu_merged_truseqnano_nebnext_v6rzlog10p_chipsub_cutoff3.000000_cwt_peaks.gr
NC_000913	IPOD occupancy	Peak	2768621	2768681	3	+	.	From DargR_m9_rdm_glu_merged_truseqnano_nebnext_v6rzlog10p_chipsub_cutoff3.000000_cwt_peaks.gr
NC_000913	IPOD occupancy	Peak	2769651	2769711	3	+	.	From DargR_m9_rdm_glu_merged_truseqnano_nebnext_v6rzlog10p_chipsub_cutoff3.000000_cwt_peaks.gr
NC_000913	IPOD occupancy	Peak	2771106	2771166	3	+	.	From DargR_m9_rdm_glu_merged_truseqnano_nebnext_v6rzlog10p_chipsub_cutoff3.000000_cwt_peaks.gr
NC_000913	IPOD occupancy	Peak	2771851	2771911	3	+	.	From DargR_m9_rdm_glu_merged_truseqnano_nebnext_v6rzlog10p_chipsub_cutoff3.000000_cwt_peaks.gr
NC_000913	IPOD occupancy	Peak	2772876	2772936	3	+	.	From DargR_m9_rdm_glu_merged_truseqnano_nebnext_v6rzlog10p_chipsub_cutoff3.000000_cwt_peaks.gr
NC_000913	IPOD occupancy	Peak	2773311	2773371	3	+	.	From DargR_m9_rdm_glu_merged_truseqnano_nebnext_v6rzlog10p_chipsub_cutoff3.000000_cwt_peaks.gr
NC_000913	IPOD occupancy	Peak	2773986	2774046	3	+	.	From DargR_m9_rdm_glu_merged_truseqnano_nebnext_v6rzlog10p_chipsub_cutoff3.000000_cwt_peaks.gr
NC_000913	IPOD occupancy	Peak	2774206	2774266	3	+	.	From DargR_m9_rdm_glu_merged_truseqnano_nebnext_v6rzlog10p_chipsub_cutoff3.000000_cwt_peaks.gr
NC_000913	IPOD occupancy	Peak	2774606	2774666	3	+	.	From DargR_m9_rdm_glu_merged_truseqnano_nebnext_v6rzlog10p_chipsub_cutoff3.000000_cwt_peaks.gr
NC_000913	IPOD occupancy	Peak	2777991	2778051	3	+	.	From DargR_m9_rdm_glu_merged_truseqnano_nebnext_v6rzlog10p_chipsub_cutoff3.000000_cwt_peaks.gr
NC_000913	IPOD occupancy	Peak	2778256	2778316	3	+	.	From DargR_m9_rdm_glu_merged_truseqnano_nebnext_v6rzlog10p_chipsub_cutoff3.000000_cwt_peaks.gr
NC_000913	IPOD occupancy	Peak	2781431	2781491	3	+	.	From DargR_m9_rdm_glu_merged_truseqnano_nebnext_v6rzlog10p_chipsub_cutoff3.000000_cwt_peaks.gr
NC_000913	IPOD occupancy	Peak	2781956	2782016	3	+	.	From DargR_m9_rdm_glu_merged_truseqnano_nebnext_v6rzlog10p_chipsub_cutoff3.000000_cwt_peaks.gr
NC_000913	IPOD occupancy	Peak	2782366	2782426	3	+	.	From DargR_m9_rdm_glu_merged_truseqnano_nebnext_v6rzlog10p_chipsub_cutoff3.000000_cwt_peaks.gr
NC_000913	IPOD occupancy	Peak	2782546	2782606	3	+	.	From DargR_m9_rdm_glu_merged_truseqnano_nebnext_v6rzlog10p_chipsub_cutoff3.000000_cwt_peaks.gr
NC_000913	IPOD occupancy	Peak	2782656	2782716	3	+	.	From DargR_m9_rdm_glu_merged_truseqnano_nebnext_v6rzlog10p_chipsub_cutoff3.000000_cwt_peaks.gr
NC_000913	IPOD occupancy	Peak	2782836	2782896	3	+	.	From DargR_m9_rdm_glu_merged_truseqnano_nebnext_v6rzlog10p_chipsub_cutoff3.000000_cwt_peaks.gr
NC_000913	IPOD occupancy	Peak	2783461	2783521	3	+	.	From DargR_m9_rdm_glu_merged_truseqnano_nebnext_v6rzlog10p_chipsub_cutoff3.000000_cwt_peaks.gr
NC_000913	IPOD occupancy	Peak	2783896	2783956	3	+	.	From DargR_m9_rdm_glu_merged_truseqnano_nebnext_v6rzlog10p_chipsub_cutoff3.000000_cwt_peaks.gr
NC_000913	IPOD occupancy	Peak	2785401	2785461	3	+	.	From DargR_m9_rdm_glu_merged_truseqnano_nebnext_v6rzlog10p_chipsub_cutoff3.000000_cwt_peaks.gr
NC_000913	IPOD occupancy	Peak	2785866	2785926	3	+	.	From DargR_m9_rdm_glu_merged_truseqnano_nebnext_v6rzlog10p_chipsub_cutoff3.000000_cwt_peaks.gr
NC_000913	IPOD occupancy	Peak	2786436	2786496	3	+	.	From DargR_m9_rdm_glu_merged_truseqnano_nebnext_v6rzlog10p_chipsub_cutoff3.000000_cwt_peaks.gr
NC_000913	IPOD occupancy	Peak	2786701	2786761	3	+	.	From DargR_m9_rdm_glu_merged_truseqnano_nebnext_v6rzlog10p_chipsub_cutoff3.000000_cwt_peaks.gr
NC_000913	IPOD occupancy	Peak	2787191	2787251	3	+	.	From DargR_m9_rdm_glu_merged_truseqnano_nebnext_v6rzlog10p_chipsub_cutoff3.000000_cwt_peaks.gr
NC_000913	IPOD occupancy	Peak	2787306	2787366	3	+	.	From DargR_m9_rdm_glu_merged_truseqnano_nebnext_v6rzlog10p_chipsub_cutoff3.000000_cwt_peaks.gr
NC_000913	IPOD occupancy	Peak	2787511	2787571	3	+	.	From DargR_m9_rdm_glu_merged_truseqnano_nebnext_v6rzlog10p_chipsub_cutoff3.000000_cwt_peaks.gr
NC_000913	IPOD occupancy	Peak	2788066	2788126	3	+	.	From DargR_m9_rdm_glu_merged_truseqnano_nebnext_v6rzlog10p_chipsub_cutoff3.000000_cwt_peaks.gr
NC_000913	IPOD occupancy	Peak	2788256	2788316	3	+	.	From DargR_m9_rdm_glu_merged_truseqnano_nebnext_v6rzlog10p_chipsub_cutoff3.000000_cwt_peaks.gr
NC_000913	IPOD occupancy	Peak	2789811	2789871	3	+	.	From DargR_m9_rdm_glu_merged_truseqnano_nebnext_v6rzlog10p_chipsub_cutoff3.000000_cwt_peaks.gr
NC_000913	IPOD occupancy	Peak	2791621	2791681	3	+	.	From DargR_m9_rdm_glu_merged_truseqnano_nebnext_v6rzlog10p_chipsub_cutoff3.000000_cwt_peaks.gr
NC_000913	IPOD occupancy	Peak	2792676	2792736	3	+	.	From DargR_m9_rdm_glu_merged_truseqnano_nebnext_v6rzlog10p_chipsub_cutoff3.000000_cwt_peaks.gr
NC_000913	IPOD occupancy	Peak	2796626	2796686	3	+	.	From DargR_m9_rdm_glu_merged_truseqnano_nebnext_v6rzlog10p_chipsub_cutoff3.000000_cwt_peaks.gr
NC_000913	IPOD occupancy	Peak	2797891	2797951	3	+	.	From DargR_m9_rdm_glu_merged_truseqnano_nebnext_v6rzlog10p_chipsub_cutoff3.000000_cwt_peaks.gr
NC_000913	IPOD occupancy	Peak	2799016	2799076	3	+	.	From DargR_m9_rdm_glu_merged_truseqnano_nebnext_v6rzlog10p_chipsub_cutoff3.000000_cwt_peaks.gr
NC_000913	IPOD occupancy	Peak	2800186	2800246	3	+	.	From DargR_m9_rdm_glu_merged_truseqnano_nebnext_v6rzlog10p_chipsub_cutoff3.000000_cwt_peaks.gr
NC_000913	IPOD occupancy	Peak	2803896	2803956	3	+	.	From DargR_m9_rdm_glu_merged_truseqnano_nebnext_v6rzlog10p_chipsub_cutoff3.000000_cwt_peaks.gr
NC_000913	IPOD occupancy	Peak	2804091	2804151	3	+	.	From DargR_m9_rdm_glu_merged_truseqnano_nebnext_v6rzlog10p_chipsub_cutoff3.000000_cwt_peaks.gr
NC_000913	IPOD occupancy	Peak	2804261	2804321	3	+	.	From DargR_m9_rdm_glu_merged_truseqnano_nebnext_v6rzlog10p_chipsub_cutoff3.000000_cwt_peaks.gr
NC_000913	IPOD occupancy	Peak	2804521	2804581	3	+	.	From DargR_m9_rdm_glu_merged_truseqnano_nebnext_v6rzlog10p_chipsub_cutoff3.000000_cwt_peaks.gr
NC_000913	IPOD occupancy	Peak	2804686	2804746	3	+	.	From DargR_m9_rdm_glu_merged_truseqnano_nebnext_v6rzlog10p_chipsub_cutoff3.000000_cwt_peaks.gr
NC_000913	IPOD occupancy	Peak	2804976	2805036	3	+	.	From DargR_m9_rdm_glu_merged_truseqnano_nebnext_v6rzlog10p_chipsub_cutoff3.000000_cwt_peaks.gr
NC_000913	IPOD occupancy	Peak	2805491	2805551	3	+	.	From DargR_m9_rdm_glu_merged_truseqnano_nebnext_v6rzlog10p_chipsub_cutoff3.000000_cwt_peaks.gr
NC_000913	IPOD occupancy	Peak	2810691	2810751	3	+	.	From DargR_m9_rdm_glu_merged_truseqnano_nebnext_v6rzlog10p_chipsub_cutoff3.000000_cwt_peaks.gr
NC_000913	IPOD occupancy	Peak	2810906	2810966	3	+	.	From DargR_m9_rdm_glu_merged_truseqnano_nebnext_v6rzlog10p_chipsub_cutoff3.000000_cwt_peaks.gr
NC_000913	IPOD occupancy	Peak	2812241	2812301	3	+	.	From DargR_m9_rdm_glu_merged_truseqnano_nebnext_v6rzlog10p_chipsub_cutoff3.000000_cwt_peaks.gr
NC_000913	IPOD occupancy	Peak	2815096	2815156	3	+	.	From DargR_m9_rdm_glu_merged_truseqnano_nebnext_v6rzlog10p_chipsub_cutoff3.000000_cwt_peaks.gr
NC_000913	IPOD occupancy	Peak	2817546	2817606	3	+	.	From DargR_m9_rdm_glu_merged_truseqnano_nebnext_v6rzlog10p_chipsub_cutoff3.000000_cwt_peaks.gr
```
