## Supplementary files and data for "Dynamic landscape of protein occupancy across the *Escherichia coli* chromosome": DlexA_m9_rdm_glu_peaks.gff (part 1 of 4)

```
NC_000913	IPOD occupancy	Peak	1	46	1	+	.	From DlexA_m9_rdm_glu_merged_v6rzlog10p_chipsub_cutoff1.000000_cwt_peaks.gr
NC_000913	IPOD occupancy	Peak	81	141	1	+	.	From DlexA_m9_rdm_glu_merged_v6rzlog10p_chipsub_cutoff1.000000_cwt_peaks.gr
NC_000913	IPOD occupancy	Peak	611	671	1	+	.	From DlexA_m9_rdm_glu_merged_v6rzlog10p_chipsub_cutoff1.000000_cwt_peaks.gr
NC_000913	IPOD occupancy	Peak	986	1046	1	+	.	From DlexA_m9_rdm_glu_merged_v6rzlog10p_chipsub_cutoff1.000000_cwt_peaks.gr
NC_000913	IPOD occupancy	Peak	1371	1431	1	+	.	From DlexA_m9_rdm_glu_merged_v6rzlog10p_chipsub_cutoff1.000000_cwt_peaks.gr
NC_000913	IPOD occupancy	Peak	1526	1586	1	+	.	From DlexA_m9_rdm_glu_merged_v6rzlog10p_chipsub_cutoff1.000000_cwt_peaks.gr
NC_000913	IPOD occupancy	Peak	1701	1761	1	+	.	From DlexA_m9_rdm_glu_merged_v6rzlog10p_chipsub_cutoff1.000000_cwt_peaks.gr
NC_000913	IPOD occupancy	Peak	1786	1846	1	+	.	From DlexA_m9_rdm_glu_merged_v6rzlog10p_chipsub_cutoff1.000000_cwt_peaks.gr
NC_000913	IPOD occupancy	Peak	1936	1996	1	+	.	From DlexA_m9_rdm_glu_merged_v6rzlog10p_chipsub_cutoff1.000000_cwt_peaks.gr
NC_000913	IPOD occupancy	Peak	2541	2601	1	+	.	From DlexA_m9_rdm_glu_merged_v6rzlog10p_chipsub_cutoff1.000000_cwt_peaks.gr
NC_000913	IPOD occupancy	Peak	3471	3531	1	+	.	From DlexA_m9_rdm_glu_merged_v6rzlog10p_chipsub_cutoff1.000000_cwt_peaks.gr
NC_000913	IPOD occupancy	Peak	4711	4771	1	+	.	From DlexA_m9_rdm_glu_merged_v6rzlog10p_chipsub_cutoff1.000000_cwt_peaks.gr
NC_000913	IPOD occupancy	Peak	4801	4861	1	+	.	From DlexA_m9_rdm_glu_merged_v6rzlog10p_chipsub_cutoff1.000000_cwt_peaks.gr
NC_000913	IPOD occupancy	Peak	5096	5156	1	+	.	From DlexA_m9_rdm_glu_merged_v6rzlog10p_chipsub_cutoff1.000000_cwt_peaks.gr
NC_000913	IPOD occupancy	Peak	5311	5371	1	+	.	From DlexA_m9_rdm_glu_merged_v6rzlog10p_chipsub_cutoff1.000000_cwt_peaks.gr
NC_000913	IPOD occupancy	Peak	5591	5651	1	+	.	From DlexA_m9_rdm_glu_merged_v6rzlog10p_chipsub_cutoff1.000000_cwt_peaks.gr
NC_000913	IPOD occupancy	Peak	5901	5961	1	+	.	From DlexA_m9_rdm_glu_merged_v6rzlog10p_chipsub_cutoff1.000000_cwt_peaks.gr
NC_000913	IPOD occupancy	Peak	5996	6056	1	+	.	From DlexA_m9_rdm_glu_merged_v6rzlog10p_chipsub_cutoff1.000000_cwt_peaks.gr
NC_000913	IPOD occupancy	Peak	6336	6396	1	+	.	From DlexA_m9_rdm_glu_merged_v6rzlog10p_chipsub_cutoff1.000000_cwt_peaks.gr
NC_000913	IPOD occupancy	Peak	6631	6736	1	+	.	From DlexA_m9_rdm_glu_merged_v6rzlog10p_chipsub_cutoff1.000000_cwt_peaks.gr
NC_000913	IPOD occupancy	Peak	6791	6851	1	+	.	From DlexA_m9_rdm_glu_merged_v6rzlog10p_chipsub_cutoff1.000000_cwt_peaks.gr
NC_000913	IPOD occupancy	Peak	6946	7006	1	+	.	From DlexA_m9_rdm_glu_merged_v6rzlog10p_chipsub_cutoff1.000000_cwt_peaks.gr
NC_000913	IPOD occupancy	Peak	7086	7146	1	+	.	From DlexA_m9_rdm_glu_merged_v6rzlog10p_chipsub_cutoff1.000000_cwt_peaks.gr
NC_000913	IPOD occupancy	Peak	7246	7346	1	+	.	From DlexA_m9_rdm_glu_merged_v6rzlog10p_chipsub_cutoff1.000000_cwt_peaks.gr
NC_000913	IPOD occupancy	Peak	7366	7426	1	+	.	From DlexA_m9_rdm_glu_merged_v6rzlog10p_chipsub_cutoff1.000000_cwt_peaks.gr
NC_000913	IPOD occupancy	Peak	7921	7981	1	+	.	From DlexA_m9_rdm_glu_merged_v6rzlog10p_chipsub_cutoff1.000000_cwt_peaks.gr
NC_000913	IPOD occupancy	Peak	8366	8426	1	+	.	From DlexA_m9_rdm_glu_merged_v6rzlog10p_chipsub_cutoff1.000000_cwt_peaks.gr
NC_000913	IPOD occupancy	Peak	8766	8826	1	+	.	From DlexA_m9_rdm_glu_merged_v6rzlog10p_chipsub_cutoff1.000000_cwt_peaks.gr
NC_000913	IPOD occupancy	Peak	9101	9161	1	+	.	From DlexA_m9_rdm_glu_merged_v6rzlog10p_chipsub_cutoff1.000000_cwt_peaks.gr
NC_000913	IPOD occupancy	Peak	9776	9836	1	+	.	From DlexA_m9_rdm_glu_merged_v6rzlog10p_chipsub_cutoff1.000000_cwt_peaks.gr
NC_000913	IPOD occupancy	Peak	10026	10086	1	+	.	From DlexA_m9_rdm_glu_merged_v6rzlog10p_chipsub_cutoff1.000000_cwt_peaks.gr
NC_000913	IPOD occupancy	Peak	10381	10441	1	+	.	From DlexA_m9_rdm_glu_merged_v6rzlog10p_chipsub_cutoff1.000000_cwt_peaks.gr
NC_000913	IPOD occupancy	Peak	10481	10541	1	+	.	From DlexA_m9_rdm_glu_merged_v6rzlog10p_chipsub_cutoff1.000000_cwt_peaks.gr
NC_000913	IPOD occupancy	Peak	10956	11016	1	+	.	From DlexA_m9_rdm_glu_merged_v6rzlog10p_chipsub_cutoff1.000000_cwt_peaks.gr
NC_000913	IPOD occupancy	Peak	11311	11371	1	+	.	From DlexA_m9_rdm_glu_merged_v6rzlog10p_chipsub_cutoff1.000000_cwt_peaks.gr
NC_000913	IPOD occupancy	Peak	11476	11536	1	+	.	From DlexA_m9_rdm_glu_merged_v6rzlog10p_chipsub_cutoff1.000000_cwt_peaks.gr
NC_000913	IPOD occupancy	Peak	12546	12606	1	+	.	From DlexA_m9_rdm_glu_merged_v6rzlog10p_chipsub_cutoff1.000000_cwt_peaks.gr
NC_000913	IPOD occupancy	Peak	12731	12791	1	+	.	From DlexA_m9_rdm_glu_merged_v6rzlog10p_chipsub_cutoff1.000000_cwt_peaks.gr
NC_000913	IPOD occupancy	Peak	12861	12921	1	+	.	From DlexA_m9_rdm_glu_merged_v6rzlog10p_chipsub_cutoff1.000000_cwt_peaks.gr
NC_000913	IPOD occupancy	Peak	13496	13556	1	+	.	From DlexA_m9_rdm_glu_merged_v6rzlog10p_chipsub_cutoff1.000000_cwt_peaks.gr
NC_000913	IPOD occupancy	Peak	14021	14081	1	+	.	From DlexA_m9_rdm_glu_merged_v6rzlog10p_chipsub_cutoff1.000000_cwt_peaks.gr
NC_000913	IPOD occupancy	Peak	14356	14416	1	+	.	From DlexA_m9_rdm_glu_merged_v6rzlog10p_chipsub_cutoff1.000000_cwt_peaks.gr
NC_000913	IPOD occupancy	Peak	14566	14626	1	+	.	From DlexA_m9_rdm_glu_merged_v6rzlog10p_chipsub_cutoff1.000000_cwt_peaks.gr
NC_000913	IPOD occupancy	Peak	14736	14796	1	+	.	From DlexA_m9_rdm_glu_merged_v6rzlog10p_chipsub_cutoff1.000000_cwt_peaks.gr
NC_000913	IPOD occupancy	Peak	15431	15491	1	+	.	From DlexA_m9_rdm_glu_merged_v6rzlog10p_chipsub_cutoff1.000000_cwt_peaks.gr
NC_000913	IPOD occupancy	Peak	16591	16651	1	+	.	From DlexA_m9_rdm_glu_merged_v6rzlog10p_chipsub_cutoff1.000000_cwt_peaks.gr
NC_000913	IPOD occupancy	Peak	17136	17196	1	+	.	From DlexA_m9_rdm_glu_merged_v6rzlog10p_chipsub_cutoff1.000000_cwt_peaks.gr
NC_000913	IPOD occupancy	Peak	17251	17311	1	+	.	From DlexA_m9_rdm_glu_merged_v6rzlog10p_chipsub_cutoff1.000000_cwt_peaks.gr
NC_000913	IPOD occupancy	Peak	17631	17691	1	+	.	From DlexA_m9_rdm_glu_merged_v6rzlog10p_chipsub_cutoff1.000000_cwt_peaks.gr
NC_000913	IPOD occupancy	Peak	18576	18636	1	+	.	From DlexA_m9_rdm_glu_merged_v6rzlog10p_chipsub_cutoff1.000000_cwt_peaks.gr
NC_000913	IPOD occupancy	Peak	18711	18771	1	+	.	From DlexA_m9_rdm_glu_merged_v6rzlog10p_chipsub_cutoff1.000000_cwt_peaks.gr
NC_000913	IPOD occupancy	Peak	18931	18991	1	+	.	From DlexA_m9_rdm_glu_merged_v6rzlog10p_chipsub_cutoff1.000000_cwt_peaks.gr
NC_000913	IPOD occupancy	Peak	19116	19176	1	+	.	From DlexA_m9_rdm_glu_merged_v6rzlog10p_chipsub_cutoff1.000000_cwt_peaks.gr
NC_000913	IPOD occupancy	Peak	19311	19371	1	+	.	From DlexA_m9_rdm_glu_merged_v6rzlog10p_chipsub_cutoff1.000000_cwt_peaks.gr
NC_000913	IPOD occupancy	Peak	19716	19776	1	+	.	From DlexA_m9_rdm_glu_merged_v6rzlog10p_chipsub_cutoff1.000000_cwt_peaks.gr
NC_000913	IPOD occupancy	Peak	19821	19881	1	+	.	From DlexA_m9_rdm_glu_merged_v6rzlog10p_chipsub_cutoff1.000000_cwt_peaks.gr
NC_000913	IPOD occupancy	Peak	20186	20246	1	+	.	From DlexA_m9_rdm_glu_merged_v6rzlog10p_chipsub_cutoff1.000000_cwt_peaks.gr
NC_000913	IPOD occupancy	Peak	20466	20526	1	+	.	From DlexA_m9_rdm_glu_merged_v6rzlog10p_chipsub_cutoff1.000000_cwt_peaks.gr
NC_000913	IPOD occupancy	Peak	20581	20641	1	+	.	From DlexA_m9_rdm_glu_merged_v6rzlog10p_chipsub_cutoff1.000000_cwt_peaks.gr
NC_000913	IPOD occupancy	Peak	20701	20761	1	+	.	From DlexA_m9_rdm_glu_merged_v6rzlog10p_chipsub_cutoff1.000000_cwt_peaks.gr
NC_000913	IPOD occupancy	Peak	21561	21621	1	+	.	From DlexA_m9_rdm_glu_merged_v6rzlog10p_chipsub_cutoff1.000000_cwt_peaks.gr
NC_000913	IPOD occupancy	Peak	22166	22226	1	+	.	From DlexA_m9_rdm_glu_merged_v6rzlog10p_chipsub_cutoff1.000000_cwt_peaks.gr
NC_000913	IPOD occupancy	Peak	22376	22436	1	+	.	From DlexA_m9_rdm_glu_merged_v6rzlog10p_chipsub_cutoff1.000000_cwt_peaks.gr
NC_000913	IPOD occupancy	Peak	22691	22751	1	+	.	From DlexA_m9_rdm_glu_merged_v6rzlog10p_chipsub_cutoff1.000000_cwt_peaks.gr
NC_000913	IPOD occupancy	Peak	23141	23201	1	+	.	From DlexA_m9_rdm_glu_merged_v6rzlog10p_chipsub_cutoff1.000000_cwt_peaks.gr
NC_000913	IPOD occupancy	Peak	23341	23401	1	+	.	From DlexA_m9_rdm_glu_merged_v6rzlog10p_chipsub_cutoff1.000000_cwt_peaks.gr
NC_000913	IPOD occupancy	Peak	23971	24031	1	+	.	From DlexA_m9_rdm_glu_merged_v6rzlog10p_chipsub_cutoff1.000000_cwt_peaks.gr
NC_000913	IPOD occupancy	Peak	24391	24451	1	+	.	From DlexA_m9_rdm_glu_merged_v6rzlog10p_chipsub_cutoff1.000000_cwt_peaks.gr
NC_000913	IPOD occupancy	Peak	24546	24606	1	+	.	From DlexA_m9_rdm_glu_merged_v6rzlog10p_chipsub_cutoff1.000000_cwt_peaks.gr
NC_000913	IPOD occupancy	Peak	25001	25061	1	+	.	From DlexA_m9_rdm_glu_merged_v6rzlog10p_chipsub_cutoff1.000000_cwt_peaks.gr
NC_000913	IPOD occupancy	Peak	25261	25321	1	+	.	From DlexA_m9_rdm_glu_merged_v6rzlog10p_chipsub_cutoff1.000000_cwt_peaks.gr
NC_000913	IPOD occupancy	Peak	25441	25501	1	+	.	From DlexA_m9_rdm_glu_merged_v6rzlog10p_chipsub_cutoff1.000000_cwt_peaks.gr
NC_000913	IPOD occupancy	Peak	25651	25711	1	+	.	From DlexA_m9_rdm_glu_merged_v6rzlog10p_chipsub_cutoff1.000000_cwt_peaks.gr
NC_000913	IPOD occupancy	Peak	25796	25856	1	+	.	From DlexA_m9_rdm_glu_merged_v6rzlog10p_chipsub_cutoff1.000000_cwt_peaks.gr
NC_000913	IPOD occupancy	Peak	26051	26111	1	+	.	From DlexA_m9_rdm_glu_merged_v6rzlog10p_chipsub_cutoff1.000000_cwt_peaks.gr
NC_000913	IPOD occupancy	Peak	27271	27331	1	+	.	From DlexA_m9_rdm_glu_merged_v6rzlog10p_chipsub_cutoff1.000000_cwt_peaks.gr
NC_000913	IPOD occupancy	Peak	27691	27751	1	+	.	From DlexA_m9_rdm_glu_merged_v6rzlog10p_chipsub_cutoff1.000000_cwt_peaks.gr
NC_000913	IPOD occupancy	Peak	27781	27841	1	+	.	From DlexA_m9_rdm_glu_merged_v6rzlog10p_chipsub_cutoff1.000000_cwt_peaks.gr
NC_000913	IPOD occupancy	Peak	27851	27911	1	+	.	From DlexA_m9_rdm_glu_merged_v6rzlog10p_chipsub_cutoff1.000000_cwt_peaks.gr
NC_000913	IPOD occupancy	Peak	28226	28286	1	+	.	From DlexA_m9_rdm_glu_merged_v6rzlog10p_chipsub_cutoff1.000000_cwt_peaks.gr
NC_000913	IPOD occupancy	Peak	28341	28401	1	+	.	From DlexA_m9_rdm_glu_merged_v6rzlog10p_chipsub_cutoff1.000000_cwt_peaks.gr
NC_000913	IPOD occupancy	Peak	28816	28876	1	+	.	From DlexA_m9_rdm_glu_merged_v6rzlog10p_chipsub_cutoff1.000000_cwt_peaks.gr
NC_000913	IPOD occupancy	Peak	29191	29251	1	+	.	From DlexA_m9_rdm_glu_merged_v6rzlog10p_chipsub_cutoff1.000000_cwt_peaks.gr
NC_000913	IPOD occupancy	Peak	29401	29461	1	+	.	From DlexA_m9_rdm_glu_merged_v6rzlog10p_chipsub_cutoff1.000000_cwt_peaks.gr
NC_000913	IPOD occupancy	Peak	29606	29666	1	+	.	From DlexA_m9_rdm_glu_merged_v6rzlog10p_chipsub_cutoff1.000000_cwt_peaks.gr
NC_000913	IPOD occupancy	Peak	29841	29901	1	+	.	From DlexA_m9_rdm_glu_merged_v6rzlog10p_chipsub_cutoff1.000000_cwt_peaks.gr
NC_000913	IPOD occupancy	Peak	30101	30161	1	+	.	From DlexA_m9_rdm_glu_merged_v6rzlog10p_chipsub_cutoff1.000000_cwt_peaks.gr
NC_000913	IPOD occupancy	Peak	30411	30471	1	+	.	From DlexA_m9_rdm_glu_merged_v6rzlog10p_chipsub_cutoff1.000000_cwt_peaks.gr
NC_000913	IPOD occupancy	Peak	31916	31976	1	+	.	From DlexA_m9_rdm_glu_merged_v6rzlog10p_chipsub_cutoff1.000000_cwt_peaks.gr
NC_000913	IPOD occupancy	Peak	32431	32491	1	+	.	From DlexA_m9_rdm_glu_merged_v6rzlog10p_chipsub_cutoff1.000000_cwt_peaks.gr
NC_000913	IPOD occupancy	Peak	32586	32646	1	+	.	From DlexA_m9_rdm_glu_merged_v6rzlog10p_chipsub_cutoff1.000000_cwt_peaks.gr
NC_000913	IPOD occupancy	Peak	32686	32746	1	+	.	From DlexA_m9_rdm_glu_merged_v6rzlog10p_chipsub_cutoff1.000000_cwt_peaks.gr
NC_000913	IPOD occupancy	Peak	33196	33256	1	+	.	From DlexA_m9_rdm_glu_merged_v6rzlog10p_chipsub_cutoff1.000000_cwt_peaks.gr
NC_000913	IPOD occupancy	Peak	33516	33576	1	+	.	From DlexA_m9_rdm_glu_merged_v6rzlog10p_chipsub_cutoff1.000000_cwt_peaks.gr
NC_000913	IPOD occupancy	Peak	33981	34041	1	+	.	From DlexA_m9_rdm_glu_merged_v6rzlog10p_chipsub_cutoff1.000000_cwt_peaks.gr
NC_000913	IPOD occupancy	Peak	34201	34261	1	+	.	From DlexA_m9_rdm_glu_merged_v6rzlog10p_chipsub_cutoff1.000000_cwt_peaks.gr
NC_000913	IPOD occupancy	Peak	34436	34496	1	+	.	From DlexA_m9_rdm_glu_merged_v6rzlog10p_chipsub_cutoff1.000000_cwt_peaks.gr
NC_000913	IPOD occupancy	Peak	34881	34941	1	+	.	From DlexA_m9_rdm_glu_merged_v6rzlog10p_chipsub_cutoff1.000000_cwt_peaks.gr
NC_000913	IPOD occupancy	Peak	35166	35226	1	+	.	From DlexA_m9_rdm_glu_merged_v6rzlog10p_chipsub_cutoff1.000000_cwt_peaks.gr
NC_000913	IPOD occupancy	Peak	36266	36326	1	+	.	From DlexA_m9_rdm_glu_merged_v6rzlog10p_chipsub_cutoff1.000000_cwt_peaks.gr
NC_000913	IPOD occupancy	Peak	36441	36501	1	+	.	From DlexA_m9_rdm_glu_merged_v6rzlog10p_chipsub_cutoff1.000000_cwt_peaks.gr
NC_000913	IPOD occupancy	Peak	36991	37051	1	+	.	From DlexA_m9_rdm_glu_merged_v6rzlog10p_chipsub_cutoff1.000000_cwt_peaks.gr
NC_000913	IPOD occupancy	Peak	37131	37191	1	+	.	From DlexA_m9_rdm_glu_merged_v6rzlog10p_chipsub_cutoff1.000000_cwt_peaks.gr
NC_000913	IPOD occupancy	Peak	37361	37421	1	+	.	From DlexA_m9_rdm_glu_merged_v6rzlog10p_chipsub_cutoff1.000000_cwt_peaks.gr
NC_000913	IPOD occupancy	Peak	37666	37726	1	+	.	From DlexA_m9_rdm_glu_merged_v6rzlog10p_chipsub_cutoff1.000000_cwt_peaks.gr
NC_000913	IPOD occupancy	Peak	37896	37956	1	+	.	From DlexA_m9_rdm_glu_merged_v6rzlog10p_chipsub_cutoff1.000000_cwt_peaks.gr
NC_000913	IPOD occupancy	Peak	38071	38131	1	+	.	From DlexA_m9_rdm_glu_merged_v6rzlog10p_chipsub_cutoff1.000000_cwt_peaks.gr
NC_000913	IPOD occupancy	Peak	39481	39541	1	+	.	From DlexA_m9_rdm_glu_merged_v6rzlog10p_chipsub_cutoff1.000000_cwt_peaks.gr
NC_000913	IPOD occupancy	Peak	39811	39871	1	+	.	From DlexA_m9_rdm_glu_merged_v6rzlog10p_chipsub_cutoff1.000000_cwt_peaks.gr
NC_000913	IPOD occupancy	Peak	40091	40151	1	+	.	From DlexA_m9_rdm_glu_merged_v6rzlog10p_chipsub_cutoff1.000000_cwt_peaks.gr
NC_000913	IPOD occupancy	Peak	40371	40431	1	+	.	From DlexA_m9_rdm_glu_merged_v6rzlog10p_chipsub_cutoff1.000000_cwt_peaks.gr
NC_000913	IPOD occupancy	Peak	40781	40841	1	+	.	From DlexA_m9_rdm_glu_merged_v6rzlog10p_chipsub_cutoff1.000000_cwt_peaks.gr
NC_000913	IPOD occupancy	Peak	40916	40976	1	+	.	From DlexA_m9_rdm_glu_merged_v6rzlog10p_chipsub_cutoff1.000000_cwt_peaks.gr
NC_000913	IPOD occupancy	Peak	41766	41826	1	+	.	From DlexA_m9_rdm_glu_merged_v6rzlog10p_chipsub_cutoff1.000000_cwt_peaks.gr
NC_000913	IPOD occupancy	Peak	41966	42026	1	+	.	From DlexA_m9_rdm_glu_merged_v6rzlog10p_chipsub_cutoff1.000000_cwt_peaks.gr
NC_000913	IPOD occupancy	Peak	42171	42231	1	+	.	From DlexA_m9_rdm_glu_merged_v6rzlog10p_chipsub_cutoff1.000000_cwt_peaks.gr
NC_000913	IPOD occupancy	Peak	42426	42486	1	+	.	From DlexA_m9_rdm_glu_merged_v6rzlog10p_chipsub_cutoff1.000000_cwt_peaks.gr
NC_000913	IPOD occupancy	Peak	42931	42991	1	+	.	From DlexA_m9_rdm_glu_merged_v6rzlog10p_chipsub_cutoff1.000000_cwt_peaks.gr
NC_000913	IPOD occupancy	Peak	43251	43311	1	+	.	From DlexA_m9_rdm_glu_merged_v6rzlog10p_chipsub_cutoff1.000000_cwt_peaks.gr
NC_000913	IPOD occupancy	Peak	43951	44011	1	+	.	From DlexA_m9_rdm_glu_merged_v6rzlog10p_chipsub_cutoff1.000000_cwt_peaks.gr
NC_000913	IPOD occupancy	Peak	44236	44296	1	+	.	From DlexA_m9_rdm_glu_merged_v6rzlog10p_chipsub_cutoff1.000000_cwt_peaks.gr
NC_000913	IPOD occupancy	Peak	44391	44451	1	+	.	From DlexA_m9_rdm_glu_merged_v6rzlog10p_chipsub_cutoff1.000000_cwt_peaks.gr
NC_000913	IPOD occupancy	Peak	45246	45306	1	+	.	From DlexA_m9_rdm_glu_merged_v6rzlog10p_chipsub_cutoff1.000000_cwt_peaks.gr
NC_000913	IPOD occupancy	Peak	45766	45826	1	+	.	From DlexA_m9_rdm_glu_merged_v6rzlog10p_chipsub_cutoff1.000000_cwt_peaks.gr
NC_000913	IPOD occupancy	Peak	45881	45941	1	+	.	From DlexA_m9_rdm_glu_merged_v6rzlog10p_chipsub_cutoff1.000000_cwt_peaks.gr
NC_000913	IPOD occupancy	Peak	46141	46201	1	+	.	From DlexA_m9_rdm_glu_merged_v6rzlog10p_chipsub_cutoff1.000000_cwt_peaks.gr
NC_000913	IPOD occupancy	Peak	46671	46731	1	+	.	From DlexA_m9_rdm_glu_merged_v6rzlog10p_chipsub_cutoff1.000000_cwt_peaks.gr
NC_000913	IPOD occupancy	Peak	46966	47026	1	+	.	From DlexA_m9_rdm_glu_merged_v6rzlog10p_chipsub_cutoff1.000000_cwt_peaks.gr
NC_000913	IPOD occupancy	Peak	47131	47191	1	+	.	From DlexA_m9_rdm_glu_merged_v6rzlog10p_chipsub_cutoff1.000000_cwt_peaks.gr
NC_000913	IPOD occupancy	Peak	47241	47301	1	+	.	From DlexA_m9_rdm_glu_merged_v6rzlog10p_chipsub_cutoff1.000000_cwt_peaks.gr
NC_000913	IPOD occupancy	Peak	47826	47886	1	+	.	From DlexA_m9_rdm_glu_merged_v6rzlog10p_chipsub_cutoff1.000000_cwt_peaks.gr
NC_000913	IPOD occupancy	Peak	48151	48211	1	+	.	From DlexA_m9_rdm_glu_merged_v6rzlog10p_chipsub_cutoff1.000000_cwt_peaks.gr
NC_000913	IPOD occupancy	Peak	49056	49116	1	+	.	From DlexA_m9_rdm_glu_merged_v6rzlog10p_chipsub_cutoff1.000000_cwt_peaks.gr
NC_000913	IPOD occupancy	Peak	49201	49261	1	+	.	From DlexA_m9_rdm_glu_merged_v6rzlog10p_chipsub_cutoff1.000000_cwt_peaks.gr
NC_000913	IPOD occupancy	Peak	49396	49456	1	+	.	From DlexA_m9_rdm_glu_merged_v6rzlog10p_chipsub_cutoff1.000000_cwt_peaks.gr
NC_000913	IPOD occupancy	Peak	49501	49561	1	+	.	From DlexA_m9_rdm_glu_merged_v6rzlog10p_chipsub_cutoff1.000000_cwt_peaks.gr
NC_000913	IPOD occupancy	Peak	49576	49676	1	+	.	From DlexA_m9_rdm_glu_merged_v6rzlog10p_chipsub_cutoff1.000000_cwt_peaks.gr
NC_000913	IPOD occupancy	Peak	50126	50186	1	+	.	From DlexA_m9_rdm_glu_merged_v6rzlog10p_chipsub_cutoff1.000000_cwt_peaks.gr
NC_000913	IPOD occupancy	Peak	50266	50326	1	+	.	From DlexA_m9_rdm_glu_merged_v6rzlog10p_chipsub_cutoff1.000000_cwt_peaks.gr
NC_000913	IPOD occupancy	Peak	51141	51201	1	+	.	From DlexA_m9_rdm_glu_merged_v6rzlog10p_chipsub_cutoff1.000000_cwt_peaks.gr
NC_000913	IPOD occupancy	Peak	51341	51401	1	+	.	From DlexA_m9_rdm_glu_merged_v6rzlog10p_chipsub_cutoff1.000000_cwt_peaks.gr
NC_000913	IPOD occupancy	Peak	51501	51561	1	+	.	From DlexA_m9_rdm_glu_merged_v6rzlog10p_chipsub_cutoff1.000000_cwt_peaks.gr
NC_000913	IPOD occupancy	Peak	51901	51961	1	+	.	From DlexA_m9_rdm_glu_merged_v6rzlog10p_chipsub_cutoff1.000000_cwt_peaks.gr
NC_000913	IPOD occupancy	Peak	52041	52101	1	+	.	From DlexA_m9_rdm_glu_merged_v6rzlog10p_chipsub_cutoff1.000000_cwt_peaks.gr
NC_000913	IPOD occupancy	Peak	52321	52381	1	+	.	From DlexA_m9_rdm_glu_merged_v6rzlog10p_chipsub_cutoff1.000000_cwt_peaks.gr
NC_000913	IPOD occupancy	Peak	52821	52881	1	+	.	From DlexA_m9_rdm_glu_merged_v6rzlog10p_chipsub_cutoff1.000000_cwt_peaks.gr
NC_000913	IPOD occupancy	Peak	53021	53081	1	+	.	From DlexA_m9_rdm_glu_merged_v6rzlog10p_chipsub_cutoff1.000000_cwt_peaks.gr
NC_000913	IPOD occupancy	Peak	53381	53441	1	+	.	From DlexA_m9_rdm_glu_merged_v6rzlog10p_chipsub_cutoff1.000000_cwt_peaks.gr
NC_000913	IPOD occupancy	Peak	54271	54331	1	+	.	From DlexA_m9_rdm_glu_merged_v6rzlog10p_chipsub_cutoff1.000000_cwt_peaks.gr
NC_000913	IPOD occupancy	Peak	54726	54786	1	+	.	From DlexA_m9_rdm_glu_merged_v6rzlog10p_chipsub_cutoff1.000000_cwt_peaks.gr
NC_000913	IPOD occupancy	Peak	54841	54901	1	+	.	From DlexA_m9_rdm_glu_merged_v6rzlog10p_chipsub_cutoff1.000000_cwt_peaks.gr
NC_000913	IPOD occupancy	Peak	54946	55006	1	+	.	From DlexA_m9_rdm_glu_merged_v6rzlog10p_chipsub_cutoff1.000000_cwt_peaks.gr
NC_000913	IPOD occupancy	Peak	55181	55241	1	+	.	From DlexA_m9_rdm_glu_merged_v6rzlog10p_chipsub_cutoff1.000000_cwt_peaks.gr
NC_000913	IPOD occupancy	Peak	55461	55521	1	+	.	From DlexA_m9_rdm_glu_merged_v6rzlog10p_chipsub_cutoff1.000000_cwt_peaks.gr
NC_000913	IPOD occupancy	Peak	55701	55761	1	+	.	From DlexA_m9_rdm_glu_merged_v6rzlog10p_chipsub_cutoff1.000000_cwt_peaks.gr
NC_000913	IPOD occupancy	Peak	55876	55936	1	+	.	From DlexA_m9_rdm_glu_merged_v6rzlog10p_chipsub_cutoff1.000000_cwt_peaks.gr
NC_000913	IPOD occupancy	Peak	56186	56246	1	+	.	From DlexA_m9_rdm_glu_merged_v6rzlog10p_chipsub_cutoff1.000000_cwt_peaks.gr
NC_000913	IPOD occupancy	Peak	56311	56371	1	+	.	From DlexA_m9_rdm_glu_merged_v6rzlog10p_chipsub_cutoff1.000000_cwt_peaks.gr
NC_000913	IPOD occupancy	Peak	56511	56571	1	+	.	From DlexA_m9_rdm_glu_merged_v6rzlog10p_chipsub_cutoff1.000000_cwt_peaks.gr
NC_000913	IPOD occupancy	Peak	56946	57006	1	+	.	From DlexA_m9_rdm_glu_merged_v6rzlog10p_chipsub_cutoff1.000000_cwt_peaks.gr
NC_000913	IPOD occupancy	Peak	57436	57496	1	+	.	From DlexA_m9_rdm_glu_merged_v6rzlog10p_chipsub_cutoff1.000000_cwt_peaks.gr
NC_000913	IPOD occupancy	Peak	58136	58196	1	+	.	From DlexA_m9_rdm_glu_merged_v6rzlog10p_chipsub_cutoff1.000000_cwt_peaks.gr
NC_000913	IPOD occupancy	Peak	58381	58441	1	+	.	From DlexA_m9_rdm_glu_merged_v6rzlog10p_chipsub_cutoff1.000000_cwt_peaks.gr
NC_000913	IPOD occupancy	Peak	58491	58551	1	+	.	From DlexA_m9_rdm_glu_merged_v6rzlog10p_chipsub_cutoff1.000000_cwt_peaks.gr
NC_000913	IPOD occupancy	Peak	58836	58896	1	+	.	From DlexA_m9_rdm_glu_merged_v6rzlog10p_chipsub_cutoff1.000000_cwt_peaks.gr
NC_000913	IPOD occupancy	Peak	59136	59196	1	+	.	From DlexA_m9_rdm_glu_merged_v6rzlog10p_chipsub_cutoff1.000000_cwt_peaks.gr
NC_000913	IPOD occupancy	Peak	59321	59381	1	+	.	From DlexA_m9_rdm_glu_merged_v6rzlog10p_chipsub_cutoff1.000000_cwt_peaks.gr
NC_000913	IPOD occupancy	Peak	59441	59501	1	+	.	From DlexA_m9_rdm_glu_merged_v6rzlog10p_chipsub_cutoff1.000000_cwt_peaks.gr
NC_000913	IPOD occupancy	Peak	59621	59681	1	+	.	From DlexA_m9_rdm_glu_merged_v6rzlog10p_chipsub_cutoff1.000000_cwt_peaks.gr
NC_000913	IPOD occupancy	Peak	59711	59771	1	+	.	From DlexA_m9_rdm_glu_merged_v6rzlog10p_chipsub_cutoff1.000000_cwt_peaks.gr
NC_000913	IPOD occupancy	Peak	60256	60316	1	+	.	From DlexA_m9_rdm_glu_merged_v6rzlog10p_chipsub_cutoff1.000000_cwt_peaks.gr
NC_000913	IPOD occupancy	Peak	60841	60901	1	+	.	From DlexA_m9_rdm_glu_merged_v6rzlog10p_chipsub_cutoff1.000000_cwt_peaks.gr
NC_000913	IPOD occupancy	Peak	61031	61091	1	+	.	From DlexA_m9_rdm_glu_merged_v6rzlog10p_chipsub_cutoff1.000000_cwt_peaks.gr
NC_000913	IPOD occupancy	Peak	61446	61506	1	+	.	From DlexA_m9_rdm_glu_merged_v6rzlog10p_chipsub_cutoff1.000000_cwt_peaks.gr
NC_000913	IPOD occupancy	Peak	61826	61886	1	+	.	From DlexA_m9_rdm_glu_merged_v6rzlog10p_chipsub_cutoff1.000000_cwt_peaks.gr
NC_000913	IPOD occupancy	Peak	62136	62196	1	+	.	From DlexA_m9_rdm_glu_merged_v6rzlog10p_chipsub_cutoff1.000000_cwt_peaks.gr
NC_000913	IPOD occupancy	Peak	62836	62896	1	+	.	From DlexA_m9_rdm_glu_merged_v6rzlog10p_chipsub_cutoff1.000000_cwt_peaks.gr
NC_000913	IPOD occupancy	Peak	63006	63066	1	+	.	From DlexA_m9_rdm_glu_merged_v6rzlog10p_chipsub_cutoff1.000000_cwt_peaks.gr
NC_000913	IPOD occupancy	Peak	63211	63271	1	+	.	From DlexA_m9_rdm_glu_merged_v6rzlog10p_chipsub_cutoff1.000000_cwt_peaks.gr
NC_000913	IPOD occupancy	Peak	63776	63836	1	+	.	From DlexA_m9_rdm_glu_merged_v6rzlog10p_chipsub_cutoff1.000000_cwt_peaks.gr
NC_000913	IPOD occupancy	Peak	64176	64236	1	+	.	From DlexA_m9_rdm_glu_merged_v6rzlog10p_chipsub_cutoff1.000000_cwt_peaks.gr
NC_000913	IPOD occupancy	Peak	64831	64891	1	+	.	From DlexA_m9_rdm_glu_merged_v6rzlog10p_chipsub_cutoff1.000000_cwt_peaks.gr
NC_000913	IPOD occupancy	Peak	65096	65156	1	+	.	From DlexA_m9_rdm_glu_merged_v6rzlog10p_chipsub_cutoff1.000000_cwt_peaks.gr
NC_000913	IPOD occupancy	Peak	65906	65966	1	+	.	From DlexA_m9_rdm_glu_merged_v6rzlog10p_chipsub_cutoff1.000000_cwt_peaks.gr
NC_000913	IPOD occupancy	Peak	66076	66136	1	+	.	From DlexA_m9_rdm_glu_merged_v6rzlog10p_chipsub_cutoff1.000000_cwt_peaks.gr
NC_000913	IPOD occupancy	Peak	66251	66311	1	+	.	From DlexA_m9_rdm_glu_merged_v6rzlog10p_chipsub_cutoff1.000000_cwt_peaks.gr
NC_000913	IPOD occupancy	Peak	66621	66681	1	+	.	From DlexA_m9_rdm_glu_merged_v6rzlog10p_chipsub_cutoff1.000000_cwt_peaks.gr
NC_000913	IPOD occupancy	Peak	66716	66776	1	+	.	From DlexA_m9_rdm_glu_merged_v6rzlog10p_chipsub_cutoff1.000000_cwt_peaks.gr
NC_000913	IPOD occupancy	Peak	67881	67941	1	+	.	From DlexA_m9_rdm_glu_merged_v6rzlog10p_chipsub_cutoff1.000000_cwt_peaks.gr
NC_000913	IPOD occupancy	Peak	68296	68356	1	+	.	From DlexA_m9_rdm_glu_merged_v6rzlog10p_chipsub_cutoff1.000000_cwt_peaks.gr
NC_000913	IPOD occupancy	Peak	68676	68736	1	+	.	From DlexA_m9_rdm_glu_merged_v6rzlog10p_chipsub_cutoff1.000000_cwt_peaks.gr
NC_000913	IPOD occupancy	Peak	68996	69056	1	+	.	From DlexA_m9_rdm_glu_merged_v6rzlog10p_chipsub_cutoff1.000000_cwt_peaks.gr
NC_000913	IPOD occupancy	Peak	69131	69191	1	+	.	From DlexA_m9_rdm_glu_merged_v6rzlog10p_chipsub_cutoff1.000000_cwt_peaks.gr
NC_000913	IPOD occupancy	Peak	69431	69491	1	+	.	From DlexA_m9_rdm_glu_merged_v6rzlog10p_chipsub_cutoff1.000000_cwt_peaks.gr
NC_000913	IPOD occupancy	Peak	69566	69626	1	+	.	From DlexA_m9_rdm_glu_merged_v6rzlog10p_chipsub_cutoff1.000000_cwt_peaks.gr
NC_000913	IPOD occupancy	Peak	69671	69731	1	+	.	From DlexA_m9_rdm_glu_merged_v6rzlog10p_chipsub_cutoff1.000000_cwt_peaks.gr
NC_000913	IPOD occupancy	Peak	70161	70221	1	+	.	From DlexA_m9_rdm_glu_merged_v6rzlog10p_chipsub_cutoff1.000000_cwt_peaks.gr
NC_000913	IPOD occupancy	Peak	70336	70396	1	+	.	From DlexA_m9_rdm_glu_merged_v6rzlog10p_chipsub_cutoff1.000000_cwt_peaks.gr
NC_000913	IPOD occupancy	Peak	70856	70916	1	+	.	From DlexA_m9_rdm_glu_merged_v6rzlog10p_chipsub_cutoff1.000000_cwt_peaks.gr
NC_000913	IPOD occupancy	Peak	71221	71281	1	+	.	From DlexA_m9_rdm_glu_merged_v6rzlog10p_chipsub_cutoff1.000000_cwt_peaks.gr
NC_000913	IPOD occupancy	Peak	71451	71511	1	+	.	From DlexA_m9_rdm_glu_merged_v6rzlog10p_chipsub_cutoff1.000000_cwt_peaks.gr
NC_000913	IPOD occupancy	Peak	71611	71671	1	+	.	From DlexA_m9_rdm_glu_merged_v6rzlog10p_chipsub_cutoff1.000000_cwt_peaks.gr
NC_000913	IPOD occupancy	Peak	71841	71901	1	+	.	From DlexA_m9_rdm_glu_merged_v6rzlog10p_chipsub_cutoff1.000000_cwt_peaks.gr
NC_000913	IPOD occupancy	Peak	71951	72011	1	+	.	From DlexA_m9_rdm_glu_merged_v6rzlog10p_chipsub_cutoff1.000000_cwt_peaks.gr
NC_000913	IPOD occupancy	Peak	72061	72121	1	+	.	From DlexA_m9_rdm_glu_merged_v6rzlog10p_chipsub_cutoff1.000000_cwt_peaks.gr
NC_000913	IPOD occupancy	Peak	72171	72231	1	+	.	From DlexA_m9_rdm_glu_merged_v6rzlog10p_chipsub_cutoff1.000000_cwt_peaks.gr
NC_000913	IPOD occupancy	Peak	72931	72991	1	+	.	From DlexA_m9_rdm_glu_merged_v6rzlog10p_chipsub_cutoff1.000000_cwt_peaks.gr
NC_000913	IPOD occupancy	Peak	73461	73521	1	+	.	From DlexA_m9_rdm_glu_merged_v6rzlog10p_chipsub_cutoff1.000000_cwt_peaks.gr
NC_000913	IPOD occupancy	Peak	73631	73691	1	+	.	From DlexA_m9_rdm_glu_merged_v6rzlog10p_chipsub_cutoff1.000000_cwt_peaks.gr
NC_000913	IPOD occupancy	Peak	73791	73851	1	+	.	From DlexA_m9_rdm_glu_merged_v6rzlog10p_chipsub_cutoff1.000000_cwt_peaks.gr
NC_000913	IPOD occupancy	Peak	75701	75761	1	+	.	From DlexA_m9_rdm_glu_merged_v6rzlog10p_chipsub_cutoff1.000000_cwt_peaks.gr
NC_000913	IPOD occupancy	Peak	75846	75906	1	+	.	From DlexA_m9_rdm_glu_merged_v6rzlog10p_chipsub_cutoff1.000000_cwt_peaks.gr
NC_000913	IPOD occupancy	Peak	76001	76061	1	+	.	From DlexA_m9_rdm_glu_merged_v6rzlog10p_chipsub_cutoff1.000000_cwt_peaks.gr
NC_000913	IPOD occupancy	Peak	76641	76701	1	+	.	From DlexA_m9_rdm_glu_merged_v6rzlog10p_chipsub_cutoff1.000000_cwt_peaks.gr
NC_000913	IPOD occupancy	Peak	76806	76866	1	+	.	From DlexA_m9_rdm_glu_merged_v6rzlog10p_chipsub_cutoff1.000000_cwt_peaks.gr
NC_000913	IPOD occupancy	Peak	77146	77206	1	+	.	From DlexA_m9_rdm_glu_merged_v6rzlog10p_chipsub_cutoff1.000000_cwt_peaks.gr
NC_000913	IPOD occupancy	Peak	77246	77306	1	+	.	From DlexA_m9_rdm_glu_merged_v6rzlog10p_chipsub_cutoff1.000000_cwt_peaks.gr
NC_000913	IPOD occupancy	Peak	77851	77911	1	+	.	From DlexA_m9_rdm_glu_merged_v6rzlog10p_chipsub_cutoff1.000000_cwt_peaks.gr
NC_000913	IPOD occupancy	Peak	77981	78041	1	+	.	From DlexA_m9_rdm_glu_merged_v6rzlog10p_chipsub_cutoff1.000000_cwt_peaks.gr
NC_000913	IPOD occupancy	Peak	78146	78206	1	+	.	From DlexA_m9_rdm_glu_merged_v6rzlog10p_chipsub_cutoff1.000000_cwt_peaks.gr
NC_000913	IPOD occupancy	Peak	78301	78361	1	+	.	From DlexA_m9_rdm_glu_merged_v6rzlog10p_chipsub_cutoff1.000000_cwt_peaks.gr
NC_000913	IPOD occupancy	Peak	78406	78466	1	+	.	From DlexA_m9_rdm_glu_merged_v6rzlog10p_chipsub_cutoff1.000000_cwt_peaks.gr
NC_000913	IPOD occupancy	Peak	78571	78631	1	+	.	From DlexA_m9_rdm_glu_merged_v6rzlog10p_chipsub_cutoff1.000000_cwt_peaks.gr
NC_000913	IPOD occupancy	Peak	78741	78801	1	+	.	From DlexA_m9_rdm_glu_merged_v6rzlog10p_chipsub_cutoff1.000000_cwt_peaks.gr
NC_000913	IPOD occupancy	Peak	78831	78891	1	+	.	From DlexA_m9_rdm_glu_merged_v6rzlog10p_chipsub_cutoff1.000000_cwt_peaks.gr
NC_000913	IPOD occupancy	Peak	79441	79501	1	+	.	From DlexA_m9_rdm_glu_merged_v6rzlog10p_chipsub_cutoff1.000000_cwt_peaks.gr
NC_000913	IPOD occupancy	Peak	80196	80256	1	+	.	From DlexA_m9_rdm_glu_merged_v6rzlog10p_chipsub_cutoff1.000000_cwt_peaks.gr
NC_000913	IPOD occupancy	Peak	80656	80716	1	+	.	From DlexA_m9_rdm_glu_merged_v6rzlog10p_chipsub_cutoff1.000000_cwt_peaks.gr
NC_000913	IPOD occupancy	Peak	80751	80811	1	+	.	From DlexA_m9_rdm_glu_merged_v6rzlog10p_chipsub_cutoff1.000000_cwt_peaks.gr
NC_000913	IPOD occupancy	Peak	80866	80926	1	+	.	From DlexA_m9_rdm_glu_merged_v6rzlog10p_chipsub_cutoff1.000000_cwt_peaks.gr
NC_000913	IPOD occupancy	Peak	80961	81021	1	+	.	From DlexA_m9_rdm_glu_merged_v6rzlog10p_chipsub_cutoff1.000000_cwt_peaks.gr
NC_000913	IPOD occupancy	Peak	81171	81231	1	+	.	From DlexA_m9_rdm_glu_merged_v6rzlog10p_chipsub_cutoff1.000000_cwt_peaks.gr
NC_000913	IPOD occupancy	Peak	81321	81381	1	+	.	From DlexA_m9_rdm_glu_merged_v6rzlog10p_chipsub_cutoff1.000000_cwt_peaks.gr
NC_000913	IPOD occupancy	Peak	81441	81501	1	+	.	From DlexA_m9_rdm_glu_merged_v6rzlog10p_chipsub_cutoff1.000000_cwt_peaks.gr
NC_000913	IPOD occupancy	Peak	81616	81676	1	+	.	From DlexA_m9_rdm_glu_merged_v6rzlog10p_chipsub_cutoff1.000000_cwt_peaks.gr
NC_000913	IPOD occupancy	Peak	81806	81866	1	+	.	From DlexA_m9_rdm_glu_merged_v6rzlog10p_chipsub_cutoff1.000000_cwt_peaks.gr
NC_000913	IPOD occupancy	Peak	82186	82246	1	+	.	From DlexA_m9_rdm_glu_merged_v6rzlog10p_chipsub_cutoff1.000000_cwt_peaks.gr
NC_000913	IPOD occupancy	Peak	82456	82516	1	+	.	From DlexA_m9_rdm_glu_merged_v6rzlog10p_chipsub_cutoff1.000000_cwt_peaks.gr
NC_000913	IPOD occupancy	Peak	82551	82611	1	+	.	From DlexA_m9_rdm_glu_merged_v6rzlog10p_chipsub_cutoff1.000000_cwt_peaks.gr
NC_000913	IPOD occupancy	Peak	82666	82726	1	+	.	From DlexA_m9_rdm_glu_merged_v6rzlog10p_chipsub_cutoff1.000000_cwt_peaks.gr
NC_000913	IPOD occupancy	Peak	83116	83176	1	+	.	From DlexA_m9_rdm_glu_merged_v6rzlog10p_chipsub_cutoff1.000000_cwt_peaks.gr
NC_000913	IPOD occupancy	Peak	83206	83266	1	+	.	From DlexA_m9_rdm_glu_merged_v6rzlog10p_chipsub_cutoff1.000000_cwt_peaks.gr
NC_000913	IPOD occupancy	Peak	83806	83866	1	+	.	From DlexA_m9_rdm_glu_merged_v6rzlog10p_chipsub_cutoff1.000000_cwt_peaks.gr
NC_000913	IPOD occupancy	Peak	84051	84111	1	+	.	From DlexA_m9_rdm_glu_merged_v6rzlog10p_chipsub_cutoff1.000000_cwt_peaks.gr
NC_000913	IPOD occupancy	Peak	84251	84311	1	+	.	From DlexA_m9_rdm_glu_merged_v6rzlog10p_chipsub_cutoff1.000000_cwt_peaks.gr
NC_000913	IPOD occupancy	Peak	84761	84821	1	+	.	From DlexA_m9_rdm_glu_merged_v6rzlog10p_chipsub_cutoff1.000000_cwt_peaks.gr
NC_000913	IPOD occupancy	Peak	85166	85226	1	+	.	From DlexA_m9_rdm_glu_merged_v6rzlog10p_chipsub_cutoff1.000000_cwt_peaks.gr
NC_000913	IPOD occupancy	Peak	85341	85401	1	+	.	From DlexA_m9_rdm_glu_merged_v6rzlog10p_chipsub_cutoff1.000000_cwt_peaks.gr
NC_000913	IPOD occupancy	Peak	85556	85616	1	+	.	From DlexA_m9_rdm_glu_merged_v6rzlog10p_chipsub_cutoff1.000000_cwt_peaks.gr
NC_000913	IPOD occupancy	Peak	85721	85781	1	+	.	From DlexA_m9_rdm_glu_merged_v6rzlog10p_chipsub_cutoff1.000000_cwt_peaks.gr
NC_000913	IPOD occupancy	Peak	85866	85926	1	+	.	From DlexA_m9_rdm_glu_merged_v6rzlog10p_chipsub_cutoff1.000000_cwt_peaks.gr
NC_000913	IPOD occupancy	Peak	85996	86056	1	+	.	From DlexA_m9_rdm_glu_merged_v6rzlog10p_chipsub_cutoff1.000000_cwt_peaks.gr
NC_000913	IPOD occupancy	Peak	86091	86236	1	+	.	From DlexA_m9_rdm_glu_merged_v6rzlog10p_chipsub_cutoff1.000000_cwt_peaks.gr
NC_000913	IPOD occupancy	Peak	86521	86581	1	+	.	From DlexA_m9_rdm_glu_merged_v6rzlog10p_chipsub_cutoff1.000000_cwt_peaks.gr
NC_000913	IPOD occupancy	Peak	87081	87141	1	+	.	From DlexA_m9_rdm_glu_merged_v6rzlog10p_chipsub_cutoff1.000000_cwt_peaks.gr
NC_000913	IPOD occupancy	Peak	87336	87396	1	+	.	From DlexA_m9_rdm_glu_merged_v6rzlog10p_chipsub_cutoff1.000000_cwt_peaks.gr
NC_000913	IPOD occupancy	Peak	88086	88146	1	+	.	From DlexA_m9_rdm_glu_merged_v6rzlog10p_chipsub_cutoff1.000000_cwt_peaks.gr
NC_000913	IPOD occupancy	Peak	88206	88266	1	+	.	From DlexA_m9_rdm_glu_merged_v6rzlog10p_chipsub_cutoff1.000000_cwt_peaks.gr
NC_000913	IPOD occupancy	Peak	88341	88401	1	+	.	From DlexA_m9_rdm_glu_merged_v6rzlog10p_chipsub_cutoff1.000000_cwt_peaks.gr
NC_000913	IPOD occupancy	Peak	89096	89156	1	+	.	From DlexA_m9_rdm_glu_merged_v6rzlog10p_chipsub_cutoff1.000000_cwt_peaks.gr
NC_000913	IPOD occupancy	Peak	89786	89931	1	+	.	From DlexA_m9_rdm_glu_merged_v6rzlog10p_chipsub_cutoff1.000000_cwt_peaks.gr
NC_000913	IPOD occupancy	Peak	90096	90156	1	+	.	From DlexA_m9_rdm_glu_merged_v6rzlog10p_chipsub_cutoff1.000000_cwt_peaks.gr
NC_000913	IPOD occupancy	Peak	90411	90471	1	+	.	From DlexA_m9_rdm_glu_merged_v6rzlog10p_chipsub_cutoff1.000000_cwt_peaks.gr
NC_000913	IPOD occupancy	Peak	90516	90576	1	+	.	From DlexA_m9_rdm_glu_merged_v6rzlog10p_chipsub_cutoff1.000000_cwt_peaks.gr
NC_000913	IPOD occupancy	Peak	91006	91066	1	+	.	From DlexA_m9_rdm_glu_merged_v6rzlog10p_chipsub_cutoff1.000000_cwt_peaks.gr
NC_000913	IPOD occupancy	Peak	91156	91216	1	+	.	From DlexA_m9_rdm_glu_merged_v6rzlog10p_chipsub_cutoff1.000000_cwt_peaks.gr
NC_000913	IPOD occupancy	Peak	91351	91411	1	+	.	From DlexA_m9_rdm_glu_merged_v6rzlog10p_chipsub_cutoff1.000000_cwt_peaks.gr
NC_000913	IPOD occupancy	Peak	91536	91596	1	+	.	From DlexA_m9_rdm_glu_merged_v6rzlog10p_chipsub_cutoff1.000000_cwt_peaks.gr
NC_000913	IPOD occupancy	Peak	91866	91926	1	+	.	From DlexA_m9_rdm_glu_merged_v6rzlog10p_chipsub_cutoff1.000000_cwt_peaks.gr
NC_000913	IPOD occupancy	Peak	92036	92096	1	+	.	From DlexA_m9_rdm_glu_merged_v6rzlog10p_chipsub_cutoff1.000000_cwt_peaks.gr
NC_000913	IPOD occupancy	Peak	92391	92451	1	+	.	From DlexA_m9_rdm_glu_merged_v6rzlog10p_chipsub_cutoff1.000000_cwt_peaks.gr
NC_000913	IPOD occupancy	Peak	92521	92581	1	+	.	From DlexA_m9_rdm_glu_merged_v6rzlog10p_chipsub_cutoff1.000000_cwt_peaks.gr
NC_000913	IPOD occupancy	Peak	92676	92736	1	+	.	From DlexA_m9_rdm_glu_merged_v6rzlog10p_chipsub_cutoff1.000000_cwt_peaks.gr
NC_000913	IPOD occupancy	Peak	92781	92841	1	+	.	From DlexA_m9_rdm_glu_merged_v6rzlog10p_chipsub_cutoff1.000000_cwt_peaks.gr
NC_000913	IPOD occupancy	Peak	92916	92976	1	+	.	From DlexA_m9_rdm_glu_merged_v6rzlog10p_chipsub_cutoff1.000000_cwt_peaks.gr
NC_000913	IPOD occupancy	Peak	93186	93246	1	+	.	From DlexA_m9_rdm_glu_merged_v6rzlog10p_chipsub_cutoff1.000000_cwt_peaks.gr
NC_000913	IPOD occupancy	Peak	93776	93836	1	+	.	From DlexA_m9_rdm_glu_merged_v6rzlog10p_chipsub_cutoff1.000000_cwt_peaks.gr
NC_000913	IPOD occupancy	Peak	93926	93986	1	+	.	From DlexA_m9_rdm_glu_merged_v6rzlog10p_chipsub_cutoff1.000000_cwt_peaks.gr
NC_000913	IPOD occupancy	Peak	94831	94891	1	+	.	From DlexA_m9_rdm_glu_merged_v6rzlog10p_chipsub_cutoff1.000000_cwt_peaks.gr
NC_000913	IPOD occupancy	Peak	95086	95146	1	+	.	From DlexA_m9_rdm_glu_merged_v6rzlog10p_chipsub_cutoff1.000000_cwt_peaks.gr
NC_000913	IPOD occupancy	Peak	95881	95941	1	+	.	From DlexA_m9_rdm_glu_merged_v6rzlog10p_chipsub_cutoff1.000000_cwt_peaks.gr
NC_000913	IPOD occupancy	Peak	96021	96081	1	+	.	From DlexA_m9_rdm_glu_merged_v6rzlog10p_chipsub_cutoff1.000000_cwt_peaks.gr
NC_000913	IPOD occupancy	Peak	96316	96376	1	+	.	From DlexA_m9_rdm_glu_merged_v6rzlog10p_chipsub_cutoff1.000000_cwt_peaks.gr
NC_000913	IPOD occupancy	Peak	96646	96706	1	+	.	From DlexA_m9_rdm_glu_merged_v6rzlog10p_chipsub_cutoff1.000000_cwt_peaks.gr
NC_000913	IPOD occupancy	Peak	97076	97136	1	+	.	From DlexA_m9_rdm_glu_merged_v6rzlog10p_chipsub_cutoff1.000000_cwt_peaks.gr
NC_000913	IPOD occupancy	Peak	97171	97231	1	+	.	From DlexA_m9_rdm_glu_merged_v6rzlog10p_chipsub_cutoff1.000000_cwt_peaks.gr
NC_000913	IPOD occupancy	Peak	97521	97581	1	+	.	From DlexA_m9_rdm_glu_merged_v6rzlog10p_chipsub_cutoff1.000000_cwt_peaks.gr
NC_000913	IPOD occupancy	Peak	97621	97681	1	+	.	From DlexA_m9_rdm_glu_merged_v6rzlog10p_chipsub_cutoff1.000000_cwt_peaks.gr
NC_000913	IPOD occupancy	Peak	97846	97906	1	+	.	From DlexA_m9_rdm_glu_merged_v6rzlog10p_chipsub_cutoff1.000000_cwt_peaks.gr
NC_000913	IPOD occupancy	Peak	98156	98216	1	+	.	From DlexA_m9_rdm_glu_merged_v6rzlog10p_chipsub_cutoff1.000000_cwt_peaks.gr
NC_000913	IPOD occupancy	Peak	98496	98556	1	+	.	From DlexA_m9_rdm_glu_merged_v6rzlog10p_chipsub_cutoff1.000000_cwt_peaks.gr
NC_000913	IPOD occupancy	Peak	99541	99601	1	+	.	From DlexA_m9_rdm_glu_merged_v6rzlog10p_chipsub_cutoff1.000000_cwt_peaks.gr
NC_000913	IPOD occupancy	Peak	99811	99871	1	+	.	From DlexA_m9_rdm_glu_merged_v6rzlog10p_chipsub_cutoff1.000000_cwt_peaks.gr
NC_000913	IPOD occupancy	Peak	99996	100056	1	+	.	From DlexA_m9_rdm_glu_merged_v6rzlog10p_chipsub_cutoff1.000000_cwt_peaks.gr
NC_000913	IPOD occupancy	Peak	100721	100781	1	+	.	From DlexA_m9_rdm_glu_merged_v6rzlog10p_chipsub_cutoff1.000000_cwt_peaks.gr
NC_000913	IPOD occupancy	Peak	101521	101581	1	+	.	From DlexA_m9_rdm_glu_merged_v6rzlog10p_chipsub_cutoff1.000000_cwt_peaks.gr
NC_000913	IPOD occupancy	Peak	101756	101816	1	+	.	From DlexA_m9_rdm_glu_merged_v6rzlog10p_chipsub_cutoff1.000000_cwt_peaks.gr
NC_000913	IPOD occupancy	Peak	101936	101996	1	+	.	From DlexA_m9_rdm_glu_merged_v6rzlog10p_chipsub_cutoff1.000000_cwt_peaks.gr
NC_000913	IPOD occupancy	Peak	102151	102211	1	+	.	From DlexA_m9_rdm_glu_merged_v6rzlog10p_chipsub_cutoff1.000000_cwt_peaks.gr
NC_000913	IPOD occupancy	Peak	102851	102911	1	+	.	From DlexA_m9_rdm_glu_merged_v6rzlog10p_chipsub_cutoff1.000000_cwt_peaks.gr
NC_000913	IPOD occupancy	Peak	103111	103171	1	+	.	From DlexA_m9_rdm_glu_merged_v6rzlog10p_chipsub_cutoff1.000000_cwt_peaks.gr
NC_000913	IPOD occupancy	Peak	103411	103471	1	+	.	From DlexA_m9_rdm_glu_merged_v6rzlog10p_chipsub_cutoff1.000000_cwt_peaks.gr
NC_000913	IPOD occupancy	Peak	103511	103571	1	+	.	From DlexA_m9_rdm_glu_merged_v6rzlog10p_chipsub_cutoff1.000000_cwt_peaks.gr
NC_000913	IPOD occupancy	Peak	103661	103721	1	+	.	From DlexA_m9_rdm_glu_merged_v6rzlog10p_chipsub_cutoff1.000000_cwt_peaks.gr
NC_000913	IPOD occupancy	Peak	104176	104236	1	+	.	From DlexA_m9_rdm_glu_merged_v6rzlog10p_chipsub_cutoff1.000000_cwt_peaks.gr
NC_000913	IPOD occupancy	Peak	104361	104421	1	+	.	From DlexA_m9_rdm_glu_merged_v6rzlog10p_chipsub_cutoff1.000000_cwt_peaks.gr
NC_000913	IPOD occupancy	Peak	104456	104516	1	+	.	From DlexA_m9_rdm_glu_merged_v6rzlog10p_chipsub_cutoff1.000000_cwt_peaks.gr
NC_000913	IPOD occupancy	Peak	104606	104666	1	+	.	From DlexA_m9_rdm_glu_merged_v6rzlog10p_chipsub_cutoff1.000000_cwt_peaks.gr
NC_000913	IPOD occupancy	Peak	104941	105001	1	+	.	From DlexA_m9_rdm_glu_merged_v6rzlog10p_chipsub_cutoff1.000000_cwt_peaks.gr
NC_000913	IPOD occupancy	Peak	105291	105351	1	+	.	From DlexA_m9_rdm_glu_merged_v6rzlog10p_chipsub_cutoff1.000000_cwt_peaks.gr
NC_000913	IPOD occupancy	Peak	105396	105456	1	+	.	From DlexA_m9_rdm_glu_merged_v6rzlog10p_chipsub_cutoff1.000000_cwt_peaks.gr
NC_000913	IPOD occupancy	Peak	105581	105641	1	+	.	From DlexA_m9_rdm_glu_merged_v6rzlog10p_chipsub_cutoff1.000000_cwt_peaks.gr
NC_000913	IPOD occupancy	Peak	106246	106306	1	+	.	From DlexA_m9_rdm_glu_merged_v6rzlog10p_chipsub_cutoff1.000000_cwt_peaks.gr
NC_000913	IPOD occupancy	Peak	107011	107071	1	+	.	From DlexA_m9_rdm_glu_merged_v6rzlog10p_chipsub_cutoff1.000000_cwt_peaks.gr
NC_000913	IPOD occupancy	Peak	107311	107371	1	+	.	From DlexA_m9_rdm_glu_merged_v6rzlog10p_chipsub_cutoff1.000000_cwt_peaks.gr
NC_000913	IPOD occupancy	Peak	107926	107986	1	+	.	From DlexA_m9_rdm_glu_merged_v6rzlog10p_chipsub_cutoff1.000000_cwt_peaks.gr
NC_000913	IPOD occupancy	Peak	108111	108171	1	+	.	From DlexA_m9_rdm_glu_merged_v6rzlog10p_chipsub_cutoff1.000000_cwt_peaks.gr
NC_000913	IPOD occupancy	Peak	108271	108331	1	+	.	From DlexA_m9_rdm_glu_merged_v6rzlog10p_chipsub_cutoff1.000000_cwt_peaks.gr
NC_000913	IPOD occupancy	Peak	108621	108681	1	+	.	From DlexA_m9_rdm_glu_merged_v6rzlog10p_chipsub_cutoff1.000000_cwt_peaks.gr
NC_000913	IPOD occupancy	Peak	108786	108846	1	+	.	From DlexA_m9_rdm_glu_merged_v6rzlog10p_chipsub_cutoff1.000000_cwt_peaks.gr
NC_000913	IPOD occupancy	Peak	108971	109031	1	+	.	From DlexA_m9_rdm_glu_merged_v6rzlog10p_chipsub_cutoff1.000000_cwt_peaks.gr
NC_000913	IPOD occupancy	Peak	109241	109301	1	+	.	From DlexA_m9_rdm_glu_merged_v6rzlog10p_chipsub_cutoff1.000000_cwt_peaks.gr
NC_000913	IPOD occupancy	Peak	109561	109621	1	+	.	From DlexA_m9_rdm_glu_merged_v6rzlog10p_chipsub_cutoff1.000000_cwt_peaks.gr
NC_000913	IPOD occupancy	Peak	109776	109836	1	+	.	From DlexA_m9_rdm_glu_merged_v6rzlog10p_chipsub_cutoff1.000000_cwt_peaks.gr
NC_000913	IPOD occupancy	Peak	110276	110336	1	+	.	From DlexA_m9_rdm_glu_merged_v6rzlog10p_chipsub_cutoff1.000000_cwt_peaks.gr
NC_000913	IPOD occupancy	Peak	110411	110471	1	+	.	From DlexA_m9_rdm_glu_merged_v6rzlog10p_chipsub_cutoff1.000000_cwt_peaks.gr
NC_000913	IPOD occupancy	Peak	111026	111086	1	+	.	From DlexA_m9_rdm_glu_merged_v6rzlog10p_chipsub_cutoff1.000000_cwt_peaks.gr
NC_000913	IPOD occupancy	Peak	111246	111306	1	+	.	From DlexA_m9_rdm_glu_merged_v6rzlog10p_chipsub_cutoff1.000000_cwt_peaks.gr
NC_000913	IPOD occupancy	Peak	111506	111566	1	+	.	From DlexA_m9_rdm_glu_merged_v6rzlog10p_chipsub_cutoff1.000000_cwt_peaks.gr
NC_000913	IPOD occupancy	Peak	111811	111871	1	+	.	From DlexA_m9_rdm_glu_merged_v6rzlog10p_chipsub_cutoff1.000000_cwt_peaks.gr
NC_000913	IPOD occupancy	Peak	112151	112211	1	+	.	From DlexA_m9_rdm_glu_merged_v6rzlog10p_chipsub_cutoff1.000000_cwt_peaks.gr
NC_000913	IPOD occupancy	Peak	112796	112856	1	+	.	From DlexA_m9_rdm_glu_merged_v6rzlog10p_chipsub_cutoff1.000000_cwt_peaks.gr
NC_000913	IPOD occupancy	Peak	113041	113101	1	+	.	From DlexA_m9_rdm_glu_merged_v6rzlog10p_chipsub_cutoff1.000000_cwt_peaks.gr
NC_000913	IPOD occupancy	Peak	113636	113696	1	+	.	From DlexA_m9_rdm_glu_merged_v6rzlog10p_chipsub_cutoff1.000000_cwt_peaks.gr
NC_000913	IPOD occupancy	Peak	113801	113861	1	+	.	From DlexA_m9_rdm_glu_merged_v6rzlog10p_chipsub_cutoff1.000000_cwt_peaks.gr
NC_000913	IPOD occupancy	Peak	114516	114576	1	+	.	From DlexA_m9_rdm_glu_merged_v6rzlog10p_chipsub_cutoff1.000000_cwt_peaks.gr
NC_000913	IPOD occupancy	Peak	114946	115006	1	+	.	From DlexA_m9_rdm_glu_merged_v6rzlog10p_chipsub_cutoff1.000000_cwt_peaks.gr
NC_000913	IPOD occupancy	Peak	115206	115266	1	+	.	From DlexA_m9_rdm_glu_merged_v6rzlog10p_chipsub_cutoff1.000000_cwt_peaks.gr
NC_000913	IPOD occupancy	Peak	115356	115416	1	+	.	From DlexA_m9_rdm_glu_merged_v6rzlog10p_chipsub_cutoff1.000000_cwt_peaks.gr
NC_000913	IPOD occupancy	Peak	115616	115676	1	+	.	From DlexA_m9_rdm_glu_merged_v6rzlog10p_chipsub_cutoff1.000000_cwt_peaks.gr
NC_000913	IPOD occupancy	Peak	116046	116106	1	+	.	From DlexA_m9_rdm_glu_merged_v6rzlog10p_chipsub_cutoff1.000000_cwt_peaks.gr
NC_000913	IPOD occupancy	Peak	116331	116391	1	+	.	From DlexA_m9_rdm_glu_merged_v6rzlog10p_chipsub_cutoff1.000000_cwt_peaks.gr
NC_000913	IPOD occupancy	Peak	116961	117021	1	+	.	From DlexA_m9_rdm_glu_merged_v6rzlog10p_chipsub_cutoff1.000000_cwt_peaks.gr
NC_000913	IPOD occupancy	Peak	117081	117141	1	+	.	From DlexA_m9_rdm_glu_merged_v6rzlog10p_chipsub_cutoff1.000000_cwt_peaks.gr
NC_000913	IPOD occupancy	Peak	117736	117796	1	+	.	From DlexA_m9_rdm_glu_merged_v6rzlog10p_chipsub_cutoff1.000000_cwt_peaks.gr
NC_000913	IPOD occupancy	Peak	118376	118436	1	+	.	From DlexA_m9_rdm_glu_merged_v6rzlog10p_chipsub_cutoff1.000000_cwt_peaks.gr
NC_000913	IPOD occupancy	Peak	118491	118551	1	+	.	From DlexA_m9_rdm_glu_merged_v6rzlog10p_chipsub_cutoff1.000000_cwt_peaks.gr
NC_000913	IPOD occupancy	Peak	118776	118836	1	+	.	From DlexA_m9_rdm_glu_merged_v6rzlog10p_chipsub_cutoff1.000000_cwt_peaks.gr
NC_000913	IPOD occupancy	Peak	118956	119016	1	+	.	From DlexA_m9_rdm_glu_merged_v6rzlog10p_chipsub_cutoff1.000000_cwt_peaks.gr
NC_000913	IPOD occupancy	Peak	119071	119216	1	+	.	From DlexA_m9_rdm_glu_merged_v6rzlog10p_chipsub_cutoff1.000000_cwt_peaks.gr
NC_000913	IPOD occupancy	Peak	119531	119591	1	+	.	From DlexA_m9_rdm_glu_merged_v6rzlog10p_chipsub_cutoff1.000000_cwt_peaks.gr
NC_000913	IPOD occupancy	Peak	119666	119726	1	+	.	From DlexA_m9_rdm_glu_merged_v6rzlog10p_chipsub_cutoff1.000000_cwt_peaks.gr
NC_000913	IPOD occupancy	Peak	120276	120336	1	+	.	From DlexA_m9_rdm_glu_merged_v6rzlog10p_chipsub_cutoff1.000000_cwt_peaks.gr
NC_000913	IPOD occupancy	Peak	120411	120471	1	+	.	From DlexA_m9_rdm_glu_merged_v6rzlog10p_chipsub_cutoff1.000000_cwt_peaks.gr
NC_000913	IPOD occupancy	Peak	120521	120581	1	+	.	From DlexA_m9_rdm_glu_merged_v6rzlog10p_chipsub_cutoff1.000000_cwt_peaks.gr
NC_000913	IPOD occupancy	Peak	120696	120756	1	+	.	From DlexA_m9_rdm_glu_merged_v6rzlog10p_chipsub_cutoff1.000000_cwt_peaks.gr
NC_000913	IPOD occupancy	Peak	121031	121091	1	+	.	From DlexA_m9_rdm_glu_merged_v6rzlog10p_chipsub_cutoff1.000000_cwt_peaks.gr
NC_000913	IPOD occupancy	Peak	121336	121396	1	+	.	From DlexA_m9_rdm_glu_merged_v6rzlog10p_chipsub_cutoff1.000000_cwt_peaks.gr
NC_000913	IPOD occupancy	Peak	121611	121671	1	+	.	From DlexA_m9_rdm_glu_merged_v6rzlog10p_chipsub_cutoff1.000000_cwt_peaks.gr
NC_000913	IPOD occupancy	Peak	121776	121836	1	+	.	From DlexA_m9_rdm_glu_merged_v6rzlog10p_chipsub_cutoff1.000000_cwt_peaks.gr
NC_000913	IPOD occupancy	Peak	121966	122026	1	+	.	From DlexA_m9_rdm_glu_merged_v6rzlog10p_chipsub_cutoff1.000000_cwt_peaks.gr
NC_000913	IPOD occupancy	Peak	122856	122916	1	+	.	From DlexA_m9_rdm_glu_merged_v6rzlog10p_chipsub_cutoff1.000000_cwt_peaks.gr
NC_000913	IPOD occupancy	Peak	122971	123031	1	+	.	From DlexA_m9_rdm_glu_merged_v6rzlog10p_chipsub_cutoff1.000000_cwt_peaks.gr
NC_000913	IPOD occupancy	Peak	123171	123231	1	+	.	From DlexA_m9_rdm_glu_merged_v6rzlog10p_chipsub_cutoff1.000000_cwt_peaks.gr
NC_000913	IPOD occupancy	Peak	123621	123681	1	+	.	From DlexA_m9_rdm_glu_merged_v6rzlog10p_chipsub_cutoff1.000000_cwt_peaks.gr
NC_000913	IPOD occupancy	Peak	123911	123971	1	+	.	From DlexA_m9_rdm_glu_merged_v6rzlog10p_chipsub_cutoff1.000000_cwt_peaks.gr
NC_000913	IPOD occupancy	Peak	124286	124346	1	+	.	From DlexA_m9_rdm_glu_merged_v6rzlog10p_chipsub_cutoff1.000000_cwt_peaks.gr
NC_000913	IPOD occupancy	Peak	124671	124731	1	+	.	From DlexA_m9_rdm_glu_merged_v6rzlog10p_chipsub_cutoff1.000000_cwt_peaks.gr
NC_000913	IPOD occupancy	Peak	124776	124836	1	+	.	From DlexA_m9_rdm_glu_merged_v6rzlog10p_chipsub_cutoff1.000000_cwt_peaks.gr
NC_000913	IPOD occupancy	Peak	125011	125071	1	+	.	From DlexA_m9_rdm_glu_merged_v6rzlog10p_chipsub_cutoff1.000000_cwt_peaks.gr
NC_000913	IPOD occupancy	Peak	125136	125196	1	+	.	From DlexA_m9_rdm_glu_merged_v6rzlog10p_chipsub_cutoff1.000000_cwt_peaks.gr
NC_000913	IPOD occupancy	Peak	125416	125476	1	+	.	From DlexA_m9_rdm_glu_merged_v6rzlog10p_chipsub_cutoff1.000000_cwt_peaks.gr
NC_000913	IPOD occupancy	Peak	126756	126816	1	+	.	From DlexA_m9_rdm_glu_merged_v6rzlog10p_chipsub_cutoff1.000000_cwt_peaks.gr
NC_000913	IPOD occupancy	Peak	126946	127006	1	+	.	From DlexA_m9_rdm_glu_merged_v6rzlog10p_chipsub_cutoff1.000000_cwt_peaks.gr
NC_000913	IPOD occupancy	Peak	128556	128616	1	+	.	From DlexA_m9_rdm_glu_merged_v6rzlog10p_chipsub_cutoff1.000000_cwt_peaks.gr
NC_000913	IPOD occupancy	Peak	130001	130061	1	+	.	From DlexA_m9_rdm_glu_merged_v6rzlog10p_chipsub_cutoff1.000000_cwt_peaks.gr
NC_000913	IPOD occupancy	Peak	130101	130161	1	+	.	From DlexA_m9_rdm_glu_merged_v6rzlog10p_chipsub_cutoff1.000000_cwt_peaks.gr
NC_000913	IPOD occupancy	Peak	130201	130261	1	+	.	From DlexA_m9_rdm_glu_merged_v6rzlog10p_chipsub_cutoff1.000000_cwt_peaks.gr
NC_000913	IPOD occupancy	Peak	130291	130351	1	+	.	From DlexA_m9_rdm_glu_merged_v6rzlog10p_chipsub_cutoff1.000000_cwt_peaks.gr
NC_000913	IPOD occupancy	Peak	130491	130551	1	+	.	From DlexA_m9_rdm_glu_merged_v6rzlog10p_chipsub_cutoff1.000000_cwt_peaks.gr
NC_000913	IPOD occupancy	Peak	130646	130706	1	+	.	From DlexA_m9_rdm_glu_merged_v6rzlog10p_chipsub_cutoff1.000000_cwt_peaks.gr
NC_000913	IPOD occupancy	Peak	131006	131066	1	+	.	From DlexA_m9_rdm_glu_merged_v6rzlog10p_chipsub_cutoff1.000000_cwt_peaks.gr
NC_000913	IPOD occupancy	Peak	131221	131281	1	+	.	From DlexA_m9_rdm_glu_merged_v6rzlog10p_chipsub_cutoff1.000000_cwt_peaks.gr
NC_000913	IPOD occupancy	Peak	131811	131871	1	+	.	From DlexA_m9_rdm_glu_merged_v6rzlog10p_chipsub_cutoff1.000000_cwt_peaks.gr
NC_000913	IPOD occupancy	Peak	131986	132046	1	+	.	From DlexA_m9_rdm_glu_merged_v6rzlog10p_chipsub_cutoff1.000000_cwt_peaks.gr
NC_000913	IPOD occupancy	Peak	133441	133501	1	+	.	From DlexA_m9_rdm_glu_merged_v6rzlog10p_chipsub_cutoff1.000000_cwt_peaks.gr
NC_000913	IPOD occupancy	Peak	133961	134021	1	+	.	From DlexA_m9_rdm_glu_merged_v6rzlog10p_chipsub_cutoff1.000000_cwt_peaks.gr
NC_000913	IPOD occupancy	Peak	134101	134161	1	+	.	From DlexA_m9_rdm_glu_merged_v6rzlog10p_chipsub_cutoff1.000000_cwt_peaks.gr
NC_000913	IPOD occupancy	Peak	134706	134766	1	+	.	From DlexA_m9_rdm_glu_merged_v6rzlog10p_chipsub_cutoff1.000000_cwt_peaks.gr
NC_000913	IPOD occupancy	Peak	134906	134966	1	+	.	From DlexA_m9_rdm_glu_merged_v6rzlog10p_chipsub_cutoff1.000000_cwt_peaks.gr
NC_000913	IPOD occupancy	Peak	135206	135266	1	+	.	From DlexA_m9_rdm_glu_merged_v6rzlog10p_chipsub_cutoff1.000000_cwt_peaks.gr
NC_000913	IPOD occupancy	Peak	135316	135376	1	+	.	From DlexA_m9_rdm_glu_merged_v6rzlog10p_chipsub_cutoff1.000000_cwt_peaks.gr
NC_000913	IPOD occupancy	Peak	135521	135581	1	+	.	From DlexA_m9_rdm_glu_merged_v6rzlog10p_chipsub_cutoff1.000000_cwt_peaks.gr
NC_000913	IPOD occupancy	Peak	135741	135801	1	+	.	From DlexA_m9_rdm_glu_merged_v6rzlog10p_chipsub_cutoff1.000000_cwt_peaks.gr
NC_000913	IPOD occupancy	Peak	136246	136306	1	+	.	From DlexA_m9_rdm_glu_merged_v6rzlog10p_chipsub_cutoff1.000000_cwt_peaks.gr
NC_000913	IPOD occupancy	Peak	137141	137201	1	+	.	From DlexA_m9_rdm_glu_merged_v6rzlog10p_chipsub_cutoff1.000000_cwt_peaks.gr
NC_000913	IPOD occupancy	Peak	137586	137646	1	+	.	From DlexA_m9_rdm_glu_merged_v6rzlog10p_chipsub_cutoff1.000000_cwt_peaks.gr
NC_000913	IPOD occupancy	Peak	138141	138201	1	+	.	From DlexA_m9_rdm_glu_merged_v6rzlog10p_chipsub_cutoff1.000000_cwt_peaks.gr
NC_000913	IPOD occupancy	Peak	138236	138296	1	+	.	From DlexA_m9_rdm_glu_merged_v6rzlog10p_chipsub_cutoff1.000000_cwt_peaks.gr
NC_000913	IPOD occupancy	Peak	138401	138461	1	+	.	From DlexA_m9_rdm_glu_merged_v6rzlog10p_chipsub_cutoff1.000000_cwt_peaks.gr
NC_000913	IPOD occupancy	Peak	138616	138676	1	+	.	From DlexA_m9_rdm_glu_merged_v6rzlog10p_chipsub_cutoff1.000000_cwt_peaks.gr
NC_000913	IPOD occupancy	Peak	138731	138791	1	+	.	From DlexA_m9_rdm_glu_merged_v6rzlog10p_chipsub_cutoff1.000000_cwt_peaks.gr
NC_000913	IPOD occupancy	Peak	139011	139071	1	+	.	From DlexA_m9_rdm_glu_merged_v6rzlog10p_chipsub_cutoff1.000000_cwt_peaks.gr
NC_000913	IPOD occupancy	Peak	140226	140286	1	+	.	From DlexA_m9_rdm_glu_merged_v6rzlog10p_chipsub_cutoff1.000000_cwt_peaks.gr
NC_000913	IPOD occupancy	Peak	140456	140516	1	+	.	From DlexA_m9_rdm_glu_merged_v6rzlog10p_chipsub_cutoff1.000000_cwt_peaks.gr
NC_000913	IPOD occupancy	Peak	140781	140841	1	+	.	From DlexA_m9_rdm_glu_merged_v6rzlog10p_chipsub_cutoff1.000000_cwt_peaks.gr
NC_000913	IPOD occupancy	Peak	141036	141096	1	+	.	From DlexA_m9_rdm_glu_merged_v6rzlog10p_chipsub_cutoff1.000000_cwt_peaks.gr
NC_000913	IPOD occupancy	Peak	141231	141291	1	+	.	From DlexA_m9_rdm_glu_merged_v6rzlog10p_chipsub_cutoff1.000000_cwt_peaks.gr
NC_000913	IPOD occupancy	Peak	141681	141741	1	+	.	From DlexA_m9_rdm_glu_merged_v6rzlog10p_chipsub_cutoff1.000000_cwt_peaks.gr
NC_000913	IPOD occupancy	Peak	141856	141916	1	+	.	From DlexA_m9_rdm_glu_merged_v6rzlog10p_chipsub_cutoff1.000000_cwt_peaks.gr
NC_000913	IPOD occupancy	Peak	142171	142231	1	+	.	From DlexA_m9_rdm_glu_merged_v6rzlog10p_chipsub_cutoff1.000000_cwt_peaks.gr
NC_000913	IPOD occupancy	Peak	142276	142336	1	+	.	From DlexA_m9_rdm_glu_merged_v6rzlog10p_chipsub_cutoff1.000000_cwt_peaks.gr
NC_000913	IPOD occupancy	Peak	142366	142426	1	+	.	From DlexA_m9_rdm_glu_merged_v6rzlog10p_chipsub_cutoff1.000000_cwt_peaks.gr
NC_000913	IPOD occupancy	Peak	143206	143266	1	+	.	From DlexA_m9_rdm_glu_merged_v6rzlog10p_chipsub_cutoff1.000000_cwt_peaks.gr
NC_000913	IPOD occupancy	Peak	143366	143426	1	+	.	From DlexA_m9_rdm_glu_merged_v6rzlog10p_chipsub_cutoff1.000000_cwt_peaks.gr
NC_000913	IPOD occupancy	Peak	143586	143646	1	+	.	From DlexA_m9_rdm_glu_merged_v6rzlog10p_chipsub_cutoff1.000000_cwt_peaks.gr
NC_000913	IPOD occupancy	Peak	143801	143861	1	+	.	From DlexA_m9_rdm_glu_merged_v6rzlog10p_chipsub_cutoff1.000000_cwt_peaks.gr
NC_000913	IPOD occupancy	Peak	144076	144136	1	+	.	From DlexA_m9_rdm_glu_merged_v6rzlog10p_chipsub_cutoff1.000000_cwt_peaks.gr
NC_000913	IPOD occupancy	Peak	144586	144646	1	+	.	From DlexA_m9_rdm_glu_merged_v6rzlog10p_chipsub_cutoff1.000000_cwt_peaks.gr
NC_000913	IPOD occupancy	Peak	145261	145321	1	+	.	From DlexA_m9_rdm_glu_merged_v6rzlog10p_chipsub_cutoff1.000000_cwt_peaks.gr
NC_000913	IPOD occupancy	Peak	145481	145541	1	+	.	From DlexA_m9_rdm_glu_merged_v6rzlog10p_chipsub_cutoff1.000000_cwt_peaks.gr
NC_000913	IPOD occupancy	Peak	145576	145636	1	+	.	From DlexA_m9_rdm_glu_merged_v6rzlog10p_chipsub_cutoff1.000000_cwt_peaks.gr
NC_000913	IPOD occupancy	Peak	146211	146271	1	+	.	From DlexA_m9_rdm_glu_merged_v6rzlog10p_chipsub_cutoff1.000000_cwt_peaks.gr
NC_000913	IPOD occupancy	Peak	146396	146456	1	+	.	From DlexA_m9_rdm_glu_merged_v6rzlog10p_chipsub_cutoff1.000000_cwt_peaks.gr
NC_000913	IPOD occupancy	Peak	146536	146596	1	+	.	From DlexA_m9_rdm_glu_merged_v6rzlog10p_chipsub_cutoff1.000000_cwt_peaks.gr
NC_000913	IPOD occupancy	Peak	146841	146901	1	+	.	From DlexA_m9_rdm_glu_merged_v6rzlog10p_chipsub_cutoff1.000000_cwt_peaks.gr
NC_000913	IPOD occupancy	Peak	147171	147231	1	+	.	From DlexA_m9_rdm_glu_merged_v6rzlog10p_chipsub_cutoff1.000000_cwt_peaks.gr
NC_000913	IPOD occupancy	Peak	147411	147471	1	+	.	From DlexA_m9_rdm_glu_merged_v6rzlog10p_chipsub_cutoff1.000000_cwt_peaks.gr
NC_000913	IPOD occupancy	Peak	147506	147566	1	+	.	From DlexA_m9_rdm_glu_merged_v6rzlog10p_chipsub_cutoff1.000000_cwt_peaks.gr
NC_000913	IPOD occupancy	Peak	147701	147761	1	+	.	From DlexA_m9_rdm_glu_merged_v6rzlog10p_chipsub_cutoff1.000000_cwt_peaks.gr
NC_000913	IPOD occupancy	Peak	147836	147896	1	+	.	From DlexA_m9_rdm_glu_merged_v6rzlog10p_chipsub_cutoff1.000000_cwt_peaks.gr
NC_000913	IPOD occupancy	Peak	148886	148946	1	+	.	From DlexA_m9_rdm_glu_merged_v6rzlog10p_chipsub_cutoff1.000000_cwt_peaks.gr
NC_000913	IPOD occupancy	Peak	149166	149226	1	+	.	From DlexA_m9_rdm_glu_merged_v6rzlog10p_chipsub_cutoff1.000000_cwt_peaks.gr
NC_000913	IPOD occupancy	Peak	149871	149931	1	+	.	From DlexA_m9_rdm_glu_merged_v6rzlog10p_chipsub_cutoff1.000000_cwt_peaks.gr
NC_000913	IPOD occupancy	Peak	150041	150101	1	+	.	From DlexA_m9_rdm_glu_merged_v6rzlog10p_chipsub_cutoff1.000000_cwt_peaks.gr
NC_000913	IPOD occupancy	Peak	150196	150256	1	+	.	From DlexA_m9_rdm_glu_merged_v6rzlog10p_chipsub_cutoff1.000000_cwt_peaks.gr
NC_000913	IPOD occupancy	Peak	150336	150396	1	+	.	From DlexA_m9_rdm_glu_merged_v6rzlog10p_chipsub_cutoff1.000000_cwt_peaks.gr
NC_000913	IPOD occupancy	Peak	150516	150576	1	+	.	From DlexA_m9_rdm_glu_merged_v6rzlog10p_chipsub_cutoff1.000000_cwt_peaks.gr
NC_000913	IPOD occupancy	Peak	150856	150966	1	+	.	From DlexA_m9_rdm_glu_merged_v6rzlog10p_chipsub_cutoff1.000000_cwt_peaks.gr
NC_000913	IPOD occupancy	Peak	150986	151046	1	+	.	From DlexA_m9_rdm_glu_merged_v6rzlog10p_chipsub_cutoff1.000000_cwt_peaks.gr
NC_000913	IPOD occupancy	Peak	151181	151241	1	+	.	From DlexA_m9_rdm_glu_merged_v6rzlog10p_chipsub_cutoff1.000000_cwt_peaks.gr
NC_000913	IPOD occupancy	Peak	151306	151366	1	+	.	From DlexA_m9_rdm_glu_merged_v6rzlog10p_chipsub_cutoff1.000000_cwt_peaks.gr
NC_000913	IPOD occupancy	Peak	151586	151646	1	+	.	From DlexA_m9_rdm_glu_merged_v6rzlog10p_chipsub_cutoff1.000000_cwt_peaks.gr
NC_000913	IPOD occupancy	Peak	151756	151816	1	+	.	From DlexA_m9_rdm_glu_merged_v6rzlog10p_chipsub_cutoff1.000000_cwt_peaks.gr
NC_000913	IPOD occupancy	Peak	152011	152071	1	+	.	From DlexA_m9_rdm_glu_merged_v6rzlog10p_chipsub_cutoff1.000000_cwt_peaks.gr
NC_000913	IPOD occupancy	Peak	152201	152261	1	+	.	From DlexA_m9_rdm_glu_merged_v6rzlog10p_chipsub_cutoff1.000000_cwt_peaks.gr
NC_000913	IPOD occupancy	Peak	152391	152451	1	+	.	From DlexA_m9_rdm_glu_merged_v6rzlog10p_chipsub_cutoff1.000000_cwt_peaks.gr
NC_000913	IPOD occupancy	Peak	152621	152681	1	+	.	From DlexA_m9_rdm_glu_merged_v6rzlog10p_chipsub_cutoff1.000000_cwt_peaks.gr
NC_000913	IPOD occupancy	Peak	152731	152791	1	+	.	From DlexA_m9_rdm_glu_merged_v6rzlog10p_chipsub_cutoff1.000000_cwt_peaks.gr
NC_000913	IPOD occupancy	Peak	152841	152901	1	+	.	From DlexA_m9_rdm_glu_merged_v6rzlog10p_chipsub_cutoff1.000000_cwt_peaks.gr
NC_000913	IPOD occupancy	Peak	153006	153066	1	+	.	From DlexA_m9_rdm_glu_merged_v6rzlog10p_chipsub_cutoff1.000000_cwt_peaks.gr
NC_000913	IPOD occupancy	Peak	153166	153226	1	+	.	From DlexA_m9_rdm_glu_merged_v6rzlog10p_chipsub_cutoff1.000000_cwt_peaks.gr
NC_000913	IPOD occupancy	Peak	153481	153541	1	+	.	From DlexA_m9_rdm_glu_merged_v6rzlog10p_chipsub_cutoff1.000000_cwt_peaks.gr
NC_000913	IPOD occupancy	Peak	153621	153681	1	+	.	From DlexA_m9_rdm_glu_merged_v6rzlog10p_chipsub_cutoff1.000000_cwt_peaks.gr
NC_000913	IPOD occupancy	Peak	154201	154261	1	+	.	From DlexA_m9_rdm_glu_merged_v6rzlog10p_chipsub_cutoff1.000000_cwt_peaks.gr
NC_000913	IPOD occupancy	Peak	154406	154466	1	+	.	From DlexA_m9_rdm_glu_merged_v6rzlog10p_chipsub_cutoff1.000000_cwt_peaks.gr
NC_000913	IPOD occupancy	Peak	154516	154576	1	+	.	From DlexA_m9_rdm_glu_merged_v6rzlog10p_chipsub_cutoff1.000000_cwt_peaks.gr
NC_000913	IPOD occupancy	Peak	154716	154776	1	+	.	From DlexA_m9_rdm_glu_merged_v6rzlog10p_chipsub_cutoff1.000000_cwt_peaks.gr
NC_000913	IPOD occupancy	Peak	155181	155241	1	+	.	From DlexA_m9_rdm_glu_merged_v6rzlog10p_chipsub_cutoff1.000000_cwt_peaks.gr
NC_000913	IPOD occupancy	Peak	155296	155356	1	+	.	From DlexA_m9_rdm_glu_merged_v6rzlog10p_chipsub_cutoff1.000000_cwt_peaks.gr
NC_000913	IPOD occupancy	Peak	155396	155456	1	+	.	From DlexA_m9_rdm_glu_merged_v6rzlog10p_chipsub_cutoff1.000000_cwt_peaks.gr
NC_000913	IPOD occupancy	Peak	155561	155621	1	+	.	From DlexA_m9_rdm_glu_merged_v6rzlog10p_chipsub_cutoff1.000000_cwt_peaks.gr
NC_000913	IPOD occupancy	Peak	155906	155966	1	+	.	From DlexA_m9_rdm_glu_merged_v6rzlog10p_chipsub_cutoff1.000000_cwt_peaks.gr
NC_000913	IPOD occupancy	Peak	156026	156086	1	+	.	From DlexA_m9_rdm_glu_merged_v6rzlog10p_chipsub_cutoff1.000000_cwt_peaks.gr
NC_000913	IPOD occupancy	Peak	156176	156236	1	+	.	From DlexA_m9_rdm_glu_merged_v6rzlog10p_chipsub_cutoff1.000000_cwt_peaks.gr
NC_000913	IPOD occupancy	Peak	156276	156336	1	+	.	From DlexA_m9_rdm_glu_merged_v6rzlog10p_chipsub_cutoff1.000000_cwt_peaks.gr
NC_000913	IPOD occupancy	Peak	156461	156521	1	+	.	From DlexA_m9_rdm_glu_merged_v6rzlog10p_chipsub_cutoff1.000000_cwt_peaks.gr
NC_000913	IPOD occupancy	Peak	156756	156816	1	+	.	From DlexA_m9_rdm_glu_merged_v6rzlog10p_chipsub_cutoff1.000000_cwt_peaks.gr
NC_000913	IPOD occupancy	Peak	156951	157011	1	+	.	From DlexA_m9_rdm_glu_merged_v6rzlog10p_chipsub_cutoff1.000000_cwt_peaks.gr
NC_000913	IPOD occupancy	Peak	157046	157106	1	+	.	From DlexA_m9_rdm_glu_merged_v6rzlog10p_chipsub_cutoff1.000000_cwt_peaks.gr
NC_000913	IPOD occupancy	Peak	157241	157301	1	+	.	From DlexA_m9_rdm_glu_merged_v6rzlog10p_chipsub_cutoff1.000000_cwt_peaks.gr
NC_000913	IPOD occupancy	Peak	157401	157461	1	+	.	From DlexA_m9_rdm_glu_merged_v6rzlog10p_chipsub_cutoff1.000000_cwt_peaks.gr
NC_000913	IPOD occupancy	Peak	157486	157546	1	+	.	From DlexA_m9_rdm_glu_merged_v6rzlog10p_chipsub_cutoff1.000000_cwt_peaks.gr
NC_000913	IPOD occupancy	Peak	157611	157671	1	+	.	From DlexA_m9_rdm_glu_merged_v6rzlog10p_chipsub_cutoff1.000000_cwt_peaks.gr
NC_000913	IPOD occupancy	Peak	157986	158046	1	+	.	From DlexA_m9_rdm_glu_merged_v6rzlog10p_chipsub_cutoff1.000000_cwt_peaks.gr
NC_000913	IPOD occupancy	Peak	158191	158251	1	+	.	From DlexA_m9_rdm_glu_merged_v6rzlog10p_chipsub_cutoff1.000000_cwt_peaks.gr
NC_000913	IPOD occupancy	Peak	158301	158361	1	+	.	From DlexA_m9_rdm_glu_merged_v6rzlog10p_chipsub_cutoff1.000000_cwt_peaks.gr
NC_000913	IPOD occupancy	Peak	158526	158586	1	+	.	From DlexA_m9_rdm_glu_merged_v6rzlog10p_chipsub_cutoff1.000000_cwt_peaks.gr
NC_000913	IPOD occupancy	Peak	159486	159546	1	+	.	From DlexA_m9_rdm_glu_merged_v6rzlog10p_chipsub_cutoff1.000000_cwt_peaks.gr
NC_000913	IPOD occupancy	Peak	159651	159711	1	+	.	From DlexA_m9_rdm_glu_merged_v6rzlog10p_chipsub_cutoff1.000000_cwt_peaks.gr
NC_000913	IPOD occupancy	Peak	159941	160001	1	+	.	From DlexA_m9_rdm_glu_merged_v6rzlog10p_chipsub_cutoff1.000000_cwt_peaks.gr
NC_000913	IPOD occupancy	Peak	160051	160111	1	+	.	From DlexA_m9_rdm_glu_merged_v6rzlog10p_chipsub_cutoff1.000000_cwt_peaks.gr
NC_000913	IPOD occupancy	Peak	160411	160471	1	+	.	From DlexA_m9_rdm_glu_merged_v6rzlog10p_chipsub_cutoff1.000000_cwt_peaks.gr
NC_000913	IPOD occupancy	Peak	160501	160561	1	+	.	From DlexA_m9_rdm_glu_merged_v6rzlog10p_chipsub_cutoff1.000000_cwt_peaks.gr
NC_000913	IPOD occupancy	Peak	160761	160821	1	+	.	From DlexA_m9_rdm_glu_merged_v6rzlog10p_chipsub_cutoff1.000000_cwt_peaks.gr
NC_000913	IPOD occupancy	Peak	161401	161461	1	+	.	From DlexA_m9_rdm_glu_merged_v6rzlog10p_chipsub_cutoff1.000000_cwt_peaks.gr
NC_000913	IPOD occupancy	Peak	162186	162246	1	+	.	From DlexA_m9_rdm_glu_merged_v6rzlog10p_chipsub_cutoff1.000000_cwt_peaks.gr
NC_000913	IPOD occupancy	Peak	162526	162586	1	+	.	From DlexA_m9_rdm_glu_merged_v6rzlog10p_chipsub_cutoff1.000000_cwt_peaks.gr
NC_000913	IPOD occupancy	Peak	162921	162981	1	+	.	From DlexA_m9_rdm_glu_merged_v6rzlog10p_chipsub_cutoff1.000000_cwt_peaks.gr
NC_000913	IPOD occupancy	Peak	163011	163071	1	+	.	From DlexA_m9_rdm_glu_merged_v6rzlog10p_chipsub_cutoff1.000000_cwt_peaks.gr
NC_000913	IPOD occupancy	Peak	163161	163221	1	+	.	From DlexA_m9_rdm_glu_merged_v6rzlog10p_chipsub_cutoff1.000000_cwt_peaks.gr
NC_000913	IPOD occupancy	Peak	164151	164211	1	+	.	From DlexA_m9_rdm_glu_merged_v6rzlog10p_chipsub_cutoff1.000000_cwt_peaks.gr
NC_000913	IPOD occupancy	Peak	164281	164341	1	+	.	From DlexA_m9_rdm_glu_merged_v6rzlog10p_chipsub_cutoff1.000000_cwt_peaks.gr
NC_000913	IPOD occupancy	Peak	164636	164696	1	+	.	From DlexA_m9_rdm_glu_merged_v6rzlog10p_chipsub_cutoff1.000000_cwt_peaks.gr
NC_000913	IPOD occupancy	Peak	164811	164871	1	+	.	From DlexA_m9_rdm_glu_merged_v6rzlog10p_chipsub_cutoff1.000000_cwt_peaks.gr
NC_000913	IPOD occupancy	Peak	165436	165496	1	+	.	From DlexA_m9_rdm_glu_merged_v6rzlog10p_chipsub_cutoff1.000000_cwt_peaks.gr
NC_000913	IPOD occupancy	Peak	165856	165916	1	+	.	From DlexA_m9_rdm_glu_merged_v6rzlog10p_chipsub_cutoff1.000000_cwt_peaks.gr
NC_000913	IPOD occupancy	Peak	166486	166546	1	+	.	From DlexA_m9_rdm_glu_merged_v6rzlog10p_chipsub_cutoff1.000000_cwt_peaks.gr
NC_000913	IPOD occupancy	Peak	167226	167286	1	+	.	From DlexA_m9_rdm_glu_merged_v6rzlog10p_chipsub_cutoff1.000000_cwt_peaks.gr
NC_000913	IPOD occupancy	Peak	167456	167516	1	+	.	From DlexA_m9_rdm_glu_merged_v6rzlog10p_chipsub_cutoff1.000000_cwt_peaks.gr
NC_000913	IPOD occupancy	Peak	167896	167956	1	+	.	From DlexA_m9_rdm_glu_merged_v6rzlog10p_chipsub_cutoff1.000000_cwt_peaks.gr
NC_000913	IPOD occupancy	Peak	168366	168426	1	+	.	From DlexA_m9_rdm_glu_merged_v6rzlog10p_chipsub_cutoff1.000000_cwt_peaks.gr
NC_000913	IPOD occupancy	Peak	168586	168646	1	+	.	From DlexA_m9_rdm_glu_merged_v6rzlog10p_chipsub_cutoff1.000000_cwt_peaks.gr
NC_000913	IPOD occupancy	Peak	168851	168911	1	+	.	From DlexA_m9_rdm_glu_merged_v6rzlog10p_chipsub_cutoff1.000000_cwt_peaks.gr
NC_000913	IPOD occupancy	Peak	169366	169426	1	+	.	From DlexA_m9_rdm_glu_merged_v6rzlog10p_chipsub_cutoff1.000000_cwt_peaks.gr
NC_000913	IPOD occupancy	Peak	169526	169586	1	+	.	From DlexA_m9_rdm_glu_merged_v6rzlog10p_chipsub_cutoff1.000000_cwt_peaks.gr
NC_000913	IPOD occupancy	Peak	169736	169796	1	+	.	From DlexA_m9_rdm_glu_merged_v6rzlog10p_chipsub_cutoff1.000000_cwt_peaks.gr
NC_000913	IPOD occupancy	Peak	169871	169931	1	+	.	From DlexA_m9_rdm_glu_merged_v6rzlog10p_chipsub_cutoff1.000000_cwt_peaks.gr
NC_000913	IPOD occupancy	Peak	170376	170436	1	+	.	From DlexA_m9_rdm_glu_merged_v6rzlog10p_chipsub_cutoff1.000000_cwt_peaks.gr
NC_000913	IPOD occupancy	Peak	171256	171316	1	+	.	From DlexA_m9_rdm_glu_merged_v6rzlog10p_chipsub_cutoff1.000000_cwt_peaks.gr
NC_000913	IPOD occupancy	Peak	171586	171646	1	+	.	From DlexA_m9_rdm_glu_merged_v6rzlog10p_chipsub_cutoff1.000000_cwt_peaks.gr
NC_000913	IPOD occupancy	Peak	171921	171981	1	+	.	From DlexA_m9_rdm_glu_merged_v6rzlog10p_chipsub_cutoff1.000000_cwt_peaks.gr
NC_000913	IPOD occupancy	Peak	172071	172131	1	+	.	From DlexA_m9_rdm_glu_merged_v6rzlog10p_chipsub_cutoff1.000000_cwt_peaks.gr
NC_000913	IPOD occupancy	Peak	172426	172486	1	+	.	From DlexA_m9_rdm_glu_merged_v6rzlog10p_chipsub_cutoff1.000000_cwt_peaks.gr
NC_000913	IPOD occupancy	Peak	172661	172721	1	+	.	From DlexA_m9_rdm_glu_merged_v6rzlog10p_chipsub_cutoff1.000000_cwt_peaks.gr
NC_000913	IPOD occupancy	Peak	172766	172826	1	+	.	From DlexA_m9_rdm_glu_merged_v6rzlog10p_chipsub_cutoff1.000000_cwt_peaks.gr
NC_000913	IPOD occupancy	Peak	174246	174306	1	+	.	From DlexA_m9_rdm_glu_merged_v6rzlog10p_chipsub_cutoff1.000000_cwt_peaks.gr
NC_000913	IPOD occupancy	Peak	175086	175146	1	+	.	From DlexA_m9_rdm_glu_merged_v6rzlog10p_chipsub_cutoff1.000000_cwt_peaks.gr
NC_000913	IPOD occupancy	Peak	175291	175351	1	+	.	From DlexA_m9_rdm_glu_merged_v6rzlog10p_chipsub_cutoff1.000000_cwt_peaks.gr
NC_000913	IPOD occupancy	Peak	175571	175631	1	+	.	From DlexA_m9_rdm_glu_merged_v6rzlog10p_chipsub_cutoff1.000000_cwt_peaks.gr
NC_000913	IPOD occupancy	Peak	175771	175831	1	+	.	From DlexA_m9_rdm_glu_merged_v6rzlog10p_chipsub_cutoff1.000000_cwt_peaks.gr
NC_000913	IPOD occupancy	Peak	176306	176366	1	+	.	From DlexA_m9_rdm_glu_merged_v6rzlog10p_chipsub_cutoff1.000000_cwt_peaks.gr
NC_000913	IPOD occupancy	Peak	176951	177011	1	+	.	From DlexA_m9_rdm_glu_merged_v6rzlog10p_chipsub_cutoff1.000000_cwt_peaks.gr
NC_000913	IPOD occupancy	Peak	177126	177186	1	+	.	From DlexA_m9_rdm_glu_merged_v6rzlog10p_chipsub_cutoff1.000000_cwt_peaks.gr
NC_000913	IPOD occupancy	Peak	177506	177566	1	+	.	From DlexA_m9_rdm_glu_merged_v6rzlog10p_chipsub_cutoff1.000000_cwt_peaks.gr
NC_000913	IPOD occupancy	Peak	177601	177661	1	+	.	From DlexA_m9_rdm_glu_merged_v6rzlog10p_chipsub_cutoff1.000000_cwt_peaks.gr
NC_000913	IPOD occupancy	Peak	177721	177781	1	+	.	From DlexA_m9_rdm_glu_merged_v6rzlog10p_chipsub_cutoff1.000000_cwt_peaks.gr
NC_000913	IPOD occupancy	Peak	178101	178161	1	+	.	From DlexA_m9_rdm_glu_merged_v6rzlog10p_chipsub_cutoff1.000000_cwt_peaks.gr
NC_000913	IPOD occupancy	Peak	178271	178331	1	+	.	From DlexA_m9_rdm_glu_merged_v6rzlog10p_chipsub_cutoff1.000000_cwt_peaks.gr
NC_000913	IPOD occupancy	Peak	178926	178986	1	+	.	From DlexA_m9_rdm_glu_merged_v6rzlog10p_chipsub_cutoff1.000000_cwt_peaks.gr
NC_000913	IPOD occupancy	Peak	179351	179411	1	+	.	From DlexA_m9_rdm_glu_merged_v6rzlog10p_chipsub_cutoff1.000000_cwt_peaks.gr
NC_000913	IPOD occupancy	Peak	179816	179876	1	+	.	From DlexA_m9_rdm_glu_merged_v6rzlog10p_chipsub_cutoff1.000000_cwt_peaks.gr
NC_000913	IPOD occupancy	Peak	179901	179961	1	+	.	From DlexA_m9_rdm_glu_merged_v6rzlog10p_chipsub_cutoff1.000000_cwt_peaks.gr
NC_000913	IPOD occupancy	Peak	180066	180126	1	+	.	From DlexA_m9_rdm_glu_merged_v6rzlog10p_chipsub_cutoff1.000000_cwt_peaks.gr
NC_000913	IPOD occupancy	Peak	180216	180276	1	+	.	From DlexA_m9_rdm_glu_merged_v6rzlog10p_chipsub_cutoff1.000000_cwt_peaks.gr
NC_000913	IPOD occupancy	Peak	180361	180421	1	+	.	From DlexA_m9_rdm_glu_merged_v6rzlog10p_chipsub_cutoff1.000000_cwt_peaks.gr
NC_000913	IPOD occupancy	Peak	180776	180836	1	+	.	From DlexA_m9_rdm_glu_merged_v6rzlog10p_chipsub_cutoff1.000000_cwt_peaks.gr
NC_000913	IPOD occupancy	Peak	181671	181731	1	+	.	From DlexA_m9_rdm_glu_merged_v6rzlog10p_chipsub_cutoff1.000000_cwt_peaks.gr
NC_000913	IPOD occupancy	Peak	181866	181926	1	+	.	From DlexA_m9_rdm_glu_merged_v6rzlog10p_chipsub_cutoff1.000000_cwt_peaks.gr
NC_000913	IPOD occupancy	Peak	182481	182541	1	+	.	From DlexA_m9_rdm_glu_merged_v6rzlog10p_chipsub_cutoff1.000000_cwt_peaks.gr
NC_000913	IPOD occupancy	Peak	182716	182776	1	+	.	From DlexA_m9_rdm_glu_merged_v6rzlog10p_chipsub_cutoff1.000000_cwt_peaks.gr
NC_000913	IPOD occupancy	Peak	183306	183366	1	+	.	From DlexA_m9_rdm_glu_merged_v6rzlog10p_chipsub_cutoff1.000000_cwt_peaks.gr
NC_000913	IPOD occupancy	Peak	183711	183771	1	+	.	From DlexA_m9_rdm_glu_merged_v6rzlog10p_chipsub_cutoff1.000000_cwt_peaks.gr
NC_000913	IPOD occupancy	Peak	183841	183901	1	+	.	From DlexA_m9_rdm_glu_merged_v6rzlog10p_chipsub_cutoff1.000000_cwt_peaks.gr
NC_000913	IPOD occupancy	Peak	184361	184421	1	+	.	From DlexA_m9_rdm_glu_merged_v6rzlog10p_chipsub_cutoff1.000000_cwt_peaks.gr
NC_000913	IPOD occupancy	Peak	184551	184611	1	+	.	From DlexA_m9_rdm_glu_merged_v6rzlog10p_chipsub_cutoff1.000000_cwt_peaks.gr
NC_000913	IPOD occupancy	Peak	184766	184826	1	+	.	From DlexA_m9_rdm_glu_merged_v6rzlog10p_chipsub_cutoff1.000000_cwt_peaks.gr
NC_000913	IPOD occupancy	Peak	184956	185016	1	+	.	From DlexA_m9_rdm_glu_merged_v6rzlog10p_chipsub_cutoff1.000000_cwt_peaks.gr
NC_000913	IPOD occupancy	Peak	185191	185251	1	+	.	From DlexA_m9_rdm_glu_merged_v6rzlog10p_chipsub_cutoff1.000000_cwt_peaks.gr
NC_000913	IPOD occupancy	Peak	185926	185986	1	+	.	From DlexA_m9_rdm_glu_merged_v6rzlog10p_chipsub_cutoff1.000000_cwt_peaks.gr
NC_000913	IPOD occupancy	Peak	186076	186136	1	+	.	From DlexA_m9_rdm_glu_merged_v6rzlog10p_chipsub_cutoff1.000000_cwt_peaks.gr
NC_000913	IPOD occupancy	Peak	186301	186361	1	+	.	From DlexA_m9_rdm_glu_merged_v6rzlog10p_chipsub_cutoff1.000000_cwt_peaks.gr
NC_000913	IPOD occupancy	Peak	187231	187291	1	+	.	From DlexA_m9_rdm_glu_merged_v6rzlog10p_chipsub_cutoff1.000000_cwt_peaks.gr
NC_000913	IPOD occupancy	Peak	187471	187531	1	+	.	From DlexA_m9_rdm_glu_merged_v6rzlog10p_chipsub_cutoff1.000000_cwt_peaks.gr
NC_000913	IPOD occupancy	Peak	187821	187881	1	+	.	From DlexA_m9_rdm_glu_merged_v6rzlog10p_chipsub_cutoff1.000000_cwt_peaks.gr
NC_000913	IPOD occupancy	Peak	188126	188186	1	+	.	From DlexA_m9_rdm_glu_merged_v6rzlog10p_chipsub_cutoff1.000000_cwt_peaks.gr
NC_000913	IPOD occupancy	Peak	188451	188511	1	+	.	From DlexA_m9_rdm_glu_merged_v6rzlog10p_chipsub_cutoff1.000000_cwt_peaks.gr
NC_000913	IPOD occupancy	Peak	188681	188741	1	+	.	From DlexA_m9_rdm_glu_merged_v6rzlog10p_chipsub_cutoff1.000000_cwt_peaks.gr
NC_000913	IPOD occupancy	Peak	188796	188856	1	+	.	From DlexA_m9_rdm_glu_merged_v6rzlog10p_chipsub_cutoff1.000000_cwt_peaks.gr
NC_000913	IPOD occupancy	Peak	189201	189261	1	+	.	From DlexA_m9_rdm_glu_merged_v6rzlog10p_chipsub_cutoff1.000000_cwt_peaks.gr
NC_000913	IPOD occupancy	Peak	189501	189561	1	+	.	From DlexA_m9_rdm_glu_merged_v6rzlog10p_chipsub_cutoff1.000000_cwt_peaks.gr
NC_000913	IPOD occupancy	Peak	189836	189896	1	+	.	From DlexA_m9_rdm_glu_merged_v6rzlog10p_chipsub_cutoff1.000000_cwt_peaks.gr
NC_000913	IPOD occupancy	Peak	190166	190226	1	+	.	From DlexA_m9_rdm_glu_merged_v6rzlog10p_chipsub_cutoff1.000000_cwt_peaks.gr
NC_000913	IPOD occupancy	Peak	190391	190451	1	+	.	From DlexA_m9_rdm_glu_merged_v6rzlog10p_chipsub_cutoff1.000000_cwt_peaks.gr
NC_000913	IPOD occupancy	Peak	190581	190641	1	+	.	From DlexA_m9_rdm_glu_merged_v6rzlog10p_chipsub_cutoff1.000000_cwt_peaks.gr
NC_000913	IPOD occupancy	Peak	190796	190856	1	+	.	From DlexA_m9_rdm_glu_merged_v6rzlog10p_chipsub_cutoff1.000000_cwt_peaks.gr
NC_000913	IPOD occupancy	Peak	190961	191021	1	+	.	From DlexA_m9_rdm_glu_merged_v6rzlog10p_chipsub_cutoff1.000000_cwt_peaks.gr
NC_000913	IPOD occupancy	Peak	191406	191466	1	+	.	From DlexA_m9_rdm_glu_merged_v6rzlog10p_chipsub_cutoff1.000000_cwt_peaks.gr
NC_000913	IPOD occupancy	Peak	191941	192001	1	+	.	From DlexA_m9_rdm_glu_merged_v6rzlog10p_chipsub_cutoff1.000000_cwt_peaks.gr
NC_000913	IPOD occupancy	Peak	192066	192126	1	+	.	From DlexA_m9_rdm_glu_merged_v6rzlog10p_chipsub_cutoff1.000000_cwt_peaks.gr
NC_000913	IPOD occupancy	Peak	193041	193101	1	+	.	From DlexA_m9_rdm_glu_merged_v6rzlog10p_chipsub_cutoff1.000000_cwt_peaks.gr
NC_000913	IPOD occupancy	Peak	193481	193541	1	+	.	From DlexA_m9_rdm_glu_merged_v6rzlog10p_chipsub_cutoff1.000000_cwt_peaks.gr
NC_000913	IPOD occupancy	Peak	193576	193636	1	+	.	From DlexA_m9_rdm_glu_merged_v6rzlog10p_chipsub_cutoff1.000000_cwt_peaks.gr
NC_000913	IPOD occupancy	Peak	193761	193821	1	+	.	From DlexA_m9_rdm_glu_merged_v6rzlog10p_chipsub_cutoff1.000000_cwt_peaks.gr
NC_000913	IPOD occupancy	Peak	194171	194231	1	+	.	From DlexA_m9_rdm_glu_merged_v6rzlog10p_chipsub_cutoff1.000000_cwt_peaks.gr
NC_000913	IPOD occupancy	Peak	194261	194321	1	+	.	From DlexA_m9_rdm_glu_merged_v6rzlog10p_chipsub_cutoff1.000000_cwt_peaks.gr
NC_000913	IPOD occupancy	Peak	194426	194486	1	+	.	From DlexA_m9_rdm_glu_merged_v6rzlog10p_chipsub_cutoff1.000000_cwt_peaks.gr
NC_000913	IPOD occupancy	Peak	194571	194631	1	+	.	From DlexA_m9_rdm_glu_merged_v6rzlog10p_chipsub_cutoff1.000000_cwt_peaks.gr
NC_000913	IPOD occupancy	Peak	194876	194936	1	+	.	From DlexA_m9_rdm_glu_merged_v6rzlog10p_chipsub_cutoff1.000000_cwt_peaks.gr
NC_000913	IPOD occupancy	Peak	195071	195131	1	+	.	From DlexA_m9_rdm_glu_merged_v6rzlog10p_chipsub_cutoff1.000000_cwt_peaks.gr
NC_000913	IPOD occupancy	Peak	195226	195286	1	+	.	From DlexA_m9_rdm_glu_merged_v6rzlog10p_chipsub_cutoff1.000000_cwt_peaks.gr
NC_000913	IPOD occupancy	Peak	195396	195456	1	+	.	From DlexA_m9_rdm_glu_merged_v6rzlog10p_chipsub_cutoff1.000000_cwt_peaks.gr
NC_000913	IPOD occupancy	Peak	195536	195596	1	+	.	From DlexA_m9_rdm_glu_merged_v6rzlog10p_chipsub_cutoff1.000000_cwt_peaks.gr
NC_000913	IPOD occupancy	Peak	195776	195836	1	+	.	From DlexA_m9_rdm_glu_merged_v6rzlog10p_chipsub_cutoff1.000000_cwt_peaks.gr
NC_000913	IPOD occupancy	Peak	196076	196136	1	+	.	From DlexA_m9_rdm_glu_merged_v6rzlog10p_chipsub_cutoff1.000000_cwt_peaks.gr
NC_000913	IPOD occupancy	Peak	196511	196571	1	+	.	From DlexA_m9_rdm_glu_merged_v6rzlog10p_chipsub_cutoff1.000000_cwt_peaks.gr
NC_000913	IPOD occupancy	Peak	196936	196996	1	+	.	From DlexA_m9_rdm_glu_merged_v6rzlog10p_chipsub_cutoff1.000000_cwt_peaks.gr
NC_000913	IPOD occupancy	Peak	197326	197386	1	+	.	From DlexA_m9_rdm_glu_merged_v6rzlog10p_chipsub_cutoff1.000000_cwt_peaks.gr
NC_000913	IPOD occupancy	Peak	197461	197521	1	+	.	From DlexA_m9_rdm_glu_merged_v6rzlog10p_chipsub_cutoff1.000000_cwt_peaks.gr
NC_000913	IPOD occupancy	Peak	197561	197621	1	+	.	From DlexA_m9_rdm_glu_merged_v6rzlog10p_chipsub_cutoff1.000000_cwt_peaks.gr
NC_000913	IPOD occupancy	Peak	197676	197736	1	+	.	From DlexA_m9_rdm_glu_merged_v6rzlog10p_chipsub_cutoff1.000000_cwt_peaks.gr
NC_000913	IPOD occupancy	Peak	197886	197946	1	+	.	From DlexA_m9_rdm_glu_merged_v6rzlog10p_chipsub_cutoff1.000000_cwt_peaks.gr
NC_000913	IPOD occupancy	Peak	198151	198211	1	+	.	From DlexA_m9_rdm_glu_merged_v6rzlog10p_chipsub_cutoff1.000000_cwt_peaks.gr
NC_000913	IPOD occupancy	Peak	198426	198486	1	+	.	From DlexA_m9_rdm_glu_merged_v6rzlog10p_chipsub_cutoff1.000000_cwt_peaks.gr
NC_000913	IPOD occupancy	Peak	199261	199321	1	+	.	From DlexA_m9_rdm_glu_merged_v6rzlog10p_chipsub_cutoff1.000000_cwt_peaks.gr
NC_000913	IPOD occupancy	Peak	199566	199626	1	+	.	From DlexA_m9_rdm_glu_merged_v6rzlog10p_chipsub_cutoff1.000000_cwt_peaks.gr
NC_000913	IPOD occupancy	Peak	199701	199761	1	+	.	From DlexA_m9_rdm_glu_merged_v6rzlog10p_chipsub_cutoff1.000000_cwt_peaks.gr
NC_000913	IPOD occupancy	Peak	199841	199901	1	+	.	From DlexA_m9_rdm_glu_merged_v6rzlog10p_chipsub_cutoff1.000000_cwt_peaks.gr
NC_000913	IPOD occupancy	Peak	200171	200231	1	+	.	From DlexA_m9_rdm_glu_merged_v6rzlog10p_chipsub_cutoff1.000000_cwt_peaks.gr
NC_000913	IPOD occupancy	Peak	200431	200491	1	+	.	From DlexA_m9_rdm_glu_merged_v6rzlog10p_chipsub_cutoff1.000000_cwt_peaks.gr
NC_000913	IPOD occupancy	Peak	200936	200996	1	+	.	From DlexA_m9_rdm_glu_merged_v6rzlog10p_chipsub_cutoff1.000000_cwt_peaks.gr
NC_000913	IPOD occupancy	Peak	201201	201261	1	+	.	From DlexA_m9_rdm_glu_merged_v6rzlog10p_chipsub_cutoff1.000000_cwt_peaks.gr
NC_000913	IPOD occupancy	Peak	201631	201691	1	+	.	From DlexA_m9_rdm_glu_merged_v6rzlog10p_chipsub_cutoff1.000000_cwt_peaks.gr
NC_000913	IPOD occupancy	Peak	202546	202606	1	+	.	From DlexA_m9_rdm_glu_merged_v6rzlog10p_chipsub_cutoff1.000000_cwt_peaks.gr
NC_000913	IPOD occupancy	Peak	203206	203266	1	+	.	From DlexA_m9_rdm_glu_merged_v6rzlog10p_chipsub_cutoff1.000000_cwt_peaks.gr
NC_000913	IPOD occupancy	Peak	203646	203706	1	+	.	From DlexA_m9_rdm_glu_merged_v6rzlog10p_chipsub_cutoff1.000000_cwt_peaks.gr
NC_000913	IPOD occupancy	Peak	204096	204156	1	+	.	From DlexA_m9_rdm_glu_merged_v6rzlog10p_chipsub_cutoff1.000000_cwt_peaks.gr
NC_000913	IPOD occupancy	Peak	204401	204461	1	+	.	From DlexA_m9_rdm_glu_merged_v6rzlog10p_chipsub_cutoff1.000000_cwt_peaks.gr
NC_000913	IPOD occupancy	Peak	205086	205146	1	+	.	From DlexA_m9_rdm_glu_merged_v6rzlog10p_chipsub_cutoff1.000000_cwt_peaks.gr
NC_000913	IPOD occupancy	Peak	205391	205451	1	+	.	From DlexA_m9_rdm_glu_merged_v6rzlog10p_chipsub_cutoff1.000000_cwt_peaks.gr
NC_000913	IPOD occupancy	Peak	206076	206136	1	+	.	From DlexA_m9_rdm_glu_merged_v6rzlog10p_chipsub_cutoff1.000000_cwt_peaks.gr
NC_000913	IPOD occupancy	Peak	206391	206451	1	+	.	From DlexA_m9_rdm_glu_merged_v6rzlog10p_chipsub_cutoff1.000000_cwt_peaks.gr
NC_000913	IPOD occupancy	Peak	206801	206861	1	+	.	From DlexA_m9_rdm_glu_merged_v6rzlog10p_chipsub_cutoff1.000000_cwt_peaks.gr
NC_000913	IPOD occupancy	Peak	206966	207026	1	+	.	From DlexA_m9_rdm_glu_merged_v6rzlog10p_chipsub_cutoff1.000000_cwt_peaks.gr
NC_000913	IPOD occupancy	Peak	208021	208081	1	+	.	From DlexA_m9_rdm_glu_merged_v6rzlog10p_chipsub_cutoff1.000000_cwt_peaks.gr
NC_000913	IPOD occupancy	Peak	208516	208576	1	+	.	From DlexA_m9_rdm_glu_merged_v6rzlog10p_chipsub_cutoff1.000000_cwt_peaks.gr
NC_000913	IPOD occupancy	Peak	208691	208751	1	+	.	From DlexA_m9_rdm_glu_merged_v6rzlog10p_chipsub_cutoff1.000000_cwt_peaks.gr
NC_000913	IPOD occupancy	Peak	208831	208891	1	+	.	From DlexA_m9_rdm_glu_merged_v6rzlog10p_chipsub_cutoff1.000000_cwt_peaks.gr
NC_000913	IPOD occupancy	Peak	209256	209316	1	+	.	From DlexA_m9_rdm_glu_merged_v6rzlog10p_chipsub_cutoff1.000000_cwt_peaks.gr
NC_000913	IPOD occupancy	Peak	209861	209921	1	+	.	From DlexA_m9_rdm_glu_merged_v6rzlog10p_chipsub_cutoff1.000000_cwt_peaks.gr
NC_000913	IPOD occupancy	Peak	209991	210051	1	+	.	From DlexA_m9_rdm_glu_merged_v6rzlog10p_chipsub_cutoff1.000000_cwt_peaks.gr
NC_000913	IPOD occupancy	Peak	210116	210176	1	+	.	From DlexA_m9_rdm_glu_merged_v6rzlog10p_chipsub_cutoff1.000000_cwt_peaks.gr
NC_000913	IPOD occupancy	Peak	210306	210366	1	+	.	From DlexA_m9_rdm_glu_merged_v6rzlog10p_chipsub_cutoff1.000000_cwt_peaks.gr
NC_000913	IPOD occupancy	Peak	211016	211076	1	+	.	From DlexA_m9_rdm_glu_merged_v6rzlog10p_chipsub_cutoff1.000000_cwt_peaks.gr
NC_000913	IPOD occupancy	Peak	211111	211171	1	+	.	From DlexA_m9_rdm_glu_merged_v6rzlog10p_chipsub_cutoff1.000000_cwt_peaks.gr
NC_000913	IPOD occupancy	Peak	211256	211316	1	+	.	From DlexA_m9_rdm_glu_merged_v6rzlog10p_chipsub_cutoff1.000000_cwt_peaks.gr
NC_000913	IPOD occupancy	Peak	211411	211471	1	+	.	From DlexA_m9_rdm_glu_merged_v6rzlog10p_chipsub_cutoff1.000000_cwt_peaks.gr
NC_000913	IPOD occupancy	Peak	211846	211906	1	+	.	From DlexA_m9_rdm_glu_merged_v6rzlog10p_chipsub_cutoff1.000000_cwt_peaks.gr
NC_000913	IPOD occupancy	Peak	212466	212526	1	+	.	From DlexA_m9_rdm_glu_merged_v6rzlog10p_chipsub_cutoff1.000000_cwt_peaks.gr
NC_000913	IPOD occupancy	Peak	212826	212886	1	+	.	From DlexA_m9_rdm_glu_merged_v6rzlog10p_chipsub_cutoff1.000000_cwt_peaks.gr
NC_000913	IPOD occupancy	Peak	212981	213041	1	+	.	From DlexA_m9_rdm_glu_merged_v6rzlog10p_chipsub_cutoff1.000000_cwt_peaks.gr
NC_000913	IPOD occupancy	Peak	213896	213956	1	+	.	From DlexA_m9_rdm_glu_merged_v6rzlog10p_chipsub_cutoff1.000000_cwt_peaks.gr
NC_000913	IPOD occupancy	Peak	214431	214491	1	+	.	From DlexA_m9_rdm_glu_merged_v6rzlog10p_chipsub_cutoff1.000000_cwt_peaks.gr
NC_000913	IPOD occupancy	Peak	214916	214976	1	+	.	From DlexA_m9_rdm_glu_merged_v6rzlog10p_chipsub_cutoff1.000000_cwt_peaks.gr
NC_000913	IPOD occupancy	Peak	215016	215076	1	+	.	From DlexA_m9_rdm_glu_merged_v6rzlog10p_chipsub_cutoff1.000000_cwt_peaks.gr
NC_000913	IPOD occupancy	Peak	215841	215901	1	+	.	From DlexA_m9_rdm_glu_merged_v6rzlog10p_chipsub_cutoff1.000000_cwt_peaks.gr
NC_000913	IPOD occupancy	Peak	216001	216061	1	+	.	From DlexA_m9_rdm_glu_merged_v6rzlog10p_chipsub_cutoff1.000000_cwt_peaks.gr
NC_000913	IPOD occupancy	Peak	216121	216181	1	+	.	From DlexA_m9_rdm_glu_merged_v6rzlog10p_chipsub_cutoff1.000000_cwt_peaks.gr
NC_000913	IPOD occupancy	Peak	216221	216281	1	+	.	From DlexA_m9_rdm_glu_merged_v6rzlog10p_chipsub_cutoff1.000000_cwt_peaks.gr
NC_000913	IPOD occupancy	Peak	216501	216561	1	+	.	From DlexA_m9_rdm_glu_merged_v6rzlog10p_chipsub_cutoff1.000000_cwt_peaks.gr
NC_000913	IPOD occupancy	Peak	217296	217356	1	+	.	From DlexA_m9_rdm_glu_merged_v6rzlog10p_chipsub_cutoff1.000000_cwt_peaks.gr
NC_000913	IPOD occupancy	Peak	217911	217971	1	+	.	From DlexA_m9_rdm_glu_merged_v6rzlog10p_chipsub_cutoff1.000000_cwt_peaks.gr
NC_000913	IPOD occupancy	Peak	218051	218111	1	+	.	From DlexA_m9_rdm_glu_merged_v6rzlog10p_chipsub_cutoff1.000000_cwt_peaks.gr
NC_000913	IPOD occupancy	Peak	219666	219726	1	+	.	From DlexA_m9_rdm_glu_merged_v6rzlog10p_chipsub_cutoff1.000000_cwt_peaks.gr
NC_000913	IPOD occupancy	Peak	219901	219961	1	+	.	From DlexA_m9_rdm_glu_merged_v6rzlog10p_chipsub_cutoff1.000000_cwt_peaks.gr
NC_000913	IPOD occupancy	Peak	220371	220431	1	+	.	From DlexA_m9_rdm_glu_merged_v6rzlog10p_chipsub_cutoff1.000000_cwt_peaks.gr
NC_000913	IPOD occupancy	Peak	220546	220606	1	+	.	From DlexA_m9_rdm_glu_merged_v6rzlog10p_chipsub_cutoff1.000000_cwt_peaks.gr
NC_000913	IPOD occupancy	Peak	220691	220751	1	+	.	From DlexA_m9_rdm_glu_merged_v6rzlog10p_chipsub_cutoff1.000000_cwt_peaks.gr
NC_000913	IPOD occupancy	Peak	220916	220976	1	+	.	From DlexA_m9_rdm_glu_merged_v6rzlog10p_chipsub_cutoff1.000000_cwt_peaks.gr
NC_000913	IPOD occupancy	Peak	221011	221071	1	+	.	From DlexA_m9_rdm_glu_merged_v6rzlog10p_chipsub_cutoff1.000000_cwt_peaks.gr
NC_000913	IPOD occupancy	Peak	221126	221186	1	+	.	From DlexA_m9_rdm_glu_merged_v6rzlog10p_chipsub_cutoff1.000000_cwt_peaks.gr
NC_000913	IPOD occupancy	Peak	221371	221431	1	+	.	From DlexA_m9_rdm_glu_merged_v6rzlog10p_chipsub_cutoff1.000000_cwt_peaks.gr
NC_000913	IPOD occupancy	Peak	221676	221736	1	+	.	From DlexA_m9_rdm_glu_merged_v6rzlog10p_chipsub_cutoff1.000000_cwt_peaks.gr
NC_000913	IPOD occupancy	Peak	221871	221931	1	+	.	From DlexA_m9_rdm_glu_merged_v6rzlog10p_chipsub_cutoff1.000000_cwt_peaks.gr
NC_000913	IPOD occupancy	Peak	223186	223246	1	+	.	From DlexA_m9_rdm_glu_merged_v6rzlog10p_chipsub_cutoff1.000000_cwt_peaks.gr
NC_000913	IPOD occupancy	Peak	223826	223886	1	+	.	From DlexA_m9_rdm_glu_merged_v6rzlog10p_chipsub_cutoff1.000000_cwt_peaks.gr
NC_000913	IPOD occupancy	Peak	225801	225861	1	+	.	From DlexA_m9_rdm_glu_merged_v6rzlog10p_chipsub_cutoff1.000000_cwt_peaks.gr
NC_000913	IPOD occupancy	Peak	226091	226151	1	+	.	From DlexA_m9_rdm_glu_merged_v6rzlog10p_chipsub_cutoff1.000000_cwt_peaks.gr
NC_000913	IPOD occupancy	Peak	226371	226431	1	+	.	From DlexA_m9_rdm_glu_merged_v6rzlog10p_chipsub_cutoff1.000000_cwt_peaks.gr
NC_000913	IPOD occupancy	Peak	226481	226541	1	+	.	From DlexA_m9_rdm_glu_merged_v6rzlog10p_chipsub_cutoff1.000000_cwt_peaks.gr
NC_000913	IPOD occupancy	Peak	226681	226741	1	+	.	From DlexA_m9_rdm_glu_merged_v6rzlog10p_chipsub_cutoff1.000000_cwt_peaks.gr
NC_000913	IPOD occupancy	Peak	227041	227101	1	+	.	From DlexA_m9_rdm_glu_merged_v6rzlog10p_chipsub_cutoff1.000000_cwt_peaks.gr
NC_000913	IPOD occupancy	Peak	227131	227191	1	+	.	From DlexA_m9_rdm_glu_merged_v6rzlog10p_chipsub_cutoff1.000000_cwt_peaks.gr
NC_000913	IPOD occupancy	Peak	229241	229301	1	+	.	From DlexA_m9_rdm_glu_merged_v6rzlog10p_chipsub_cutoff1.000000_cwt_peaks.gr
NC_000913	IPOD occupancy	Peak	229711	229771	1	+	.	From DlexA_m9_rdm_glu_merged_v6rzlog10p_chipsub_cutoff1.000000_cwt_peaks.gr
NC_000913	IPOD occupancy	Peak	229836	229896	1	+	.	From DlexA_m9_rdm_glu_merged_v6rzlog10p_chipsub_cutoff1.000000_cwt_peaks.gr
NC_000913	IPOD occupancy	Peak	230206	230266	1	+	.	From DlexA_m9_rdm_glu_merged_v6rzlog10p_chipsub_cutoff1.000000_cwt_peaks.gr
NC_000913	IPOD occupancy	Peak	231301	231361	1	+	.	From DlexA_m9_rdm_glu_merged_v6rzlog10p_chipsub_cutoff1.000000_cwt_peaks.gr
NC_000913	IPOD occupancy	Peak	231606	231666	1	+	.	From DlexA_m9_rdm_glu_merged_v6rzlog10p_chipsub_cutoff1.000000_cwt_peaks.gr
NC_000913	IPOD occupancy	Peak	231806	231866	1	+	.	From DlexA_m9_rdm_glu_merged_v6rzlog10p_chipsub_cutoff1.000000_cwt_peaks.gr
NC_000913	IPOD occupancy	Peak	232191	232251	1	+	.	From DlexA_m9_rdm_glu_merged_v6rzlog10p_chipsub_cutoff1.000000_cwt_peaks.gr
NC_000913	IPOD occupancy	Peak	232326	232386	1	+	.	From DlexA_m9_rdm_glu_merged_v6rzlog10p_chipsub_cutoff1.000000_cwt_peaks.gr
NC_000913	IPOD occupancy	Peak	232501	232561	1	+	.	From DlexA_m9_rdm_glu_merged_v6rzlog10p_chipsub_cutoff1.000000_cwt_peaks.gr
NC_000913	IPOD occupancy	Peak	232726	232786	1	+	.	From DlexA_m9_rdm_glu_merged_v6rzlog10p_chipsub_cutoff1.000000_cwt_peaks.gr
NC_000913	IPOD occupancy	Peak	232996	233056	1	+	.	From DlexA_m9_rdm_glu_merged_v6rzlog10p_chipsub_cutoff1.000000_cwt_peaks.gr
NC_000913	IPOD occupancy	Peak	233211	233271	1	+	.	From DlexA_m9_rdm_glu_merged_v6rzlog10p_chipsub_cutoff1.000000_cwt_peaks.gr
NC_000913	IPOD occupancy	Peak	233411	233471	1	+	.	From DlexA_m9_rdm_glu_merged_v6rzlog10p_chipsub_cutoff1.000000_cwt_peaks.gr
NC_000913	IPOD occupancy	Peak	233591	233651	1	+	.	From DlexA_m9_rdm_glu_merged_v6rzlog10p_chipsub_cutoff1.000000_cwt_peaks.gr
NC_000913	IPOD occupancy	Peak	234316	234376	1	+	.	From DlexA_m9_rdm_glu_merged_v6rzlog10p_chipsub_cutoff1.000000_cwt_peaks.gr
NC_000913	IPOD occupancy	Peak	234521	234581	1	+	.	From DlexA_m9_rdm_glu_merged_v6rzlog10p_chipsub_cutoff1.000000_cwt_peaks.gr
NC_000913	IPOD occupancy	Peak	234706	234766	1	+	.	From DlexA_m9_rdm_glu_merged_v6rzlog10p_chipsub_cutoff1.000000_cwt_peaks.gr
NC_000913	IPOD occupancy	Peak	235166	235226	1	+	.	From DlexA_m9_rdm_glu_merged_v6rzlog10p_chipsub_cutoff1.000000_cwt_peaks.gr
NC_000913	IPOD occupancy	Peak	235391	235451	1	+	.	From DlexA_m9_rdm_glu_merged_v6rzlog10p_chipsub_cutoff1.000000_cwt_peaks.gr
NC_000913	IPOD occupancy	Peak	235531	235591	1	+	.	From DlexA_m9_rdm_glu_merged_v6rzlog10p_chipsub_cutoff1.000000_cwt_peaks.gr
NC_000913	IPOD occupancy	Peak	235631	235691	1	+	.	From DlexA_m9_rdm_glu_merged_v6rzlog10p_chipsub_cutoff1.000000_cwt_peaks.gr
NC_000913	IPOD occupancy	Peak	236116	236176	1	+	.	From DlexA_m9_rdm_glu_merged_v6rzlog10p_chipsub_cutoff1.000000_cwt_peaks.gr
NC_000913	IPOD occupancy	Peak	237206	237266	1	+	.	From DlexA_m9_rdm_glu_merged_v6rzlog10p_chipsub_cutoff1.000000_cwt_peaks.gr
NC_000913	IPOD occupancy	Peak	237321	237381	1	+	.	From DlexA_m9_rdm_glu_merged_v6rzlog10p_chipsub_cutoff1.000000_cwt_peaks.gr
NC_000913	IPOD occupancy	Peak	237411	237471	1	+	.	From DlexA_m9_rdm_glu_merged_v6rzlog10p_chipsub_cutoff1.000000_cwt_peaks.gr
NC_000913	IPOD occupancy	Peak	237541	237601	1	+	.	From DlexA_m9_rdm_glu_merged_v6rzlog10p_chipsub_cutoff1.000000_cwt_peaks.gr
NC_000913	IPOD occupancy	Peak	237681	237846	1	+	.	From DlexA_m9_rdm_glu_merged_v6rzlog10p_chipsub_cutoff1.000000_cwt_peaks.gr
NC_000913	IPOD occupancy	Peak	238081	238141	1	+	.	From DlexA_m9_rdm_glu_merged_v6rzlog10p_chipsub_cutoff1.000000_cwt_peaks.gr
NC_000913	IPOD occupancy	Peak	238276	238336	1	+	.	From DlexA_m9_rdm_glu_merged_v6rzlog10p_chipsub_cutoff1.000000_cwt_peaks.gr
NC_000913	IPOD occupancy	Peak	238386	238446	1	+	.	From DlexA_m9_rdm_glu_merged_v6rzlog10p_chipsub_cutoff1.000000_cwt_peaks.gr
NC_000913	IPOD occupancy	Peak	238491	238551	1	+	.	From DlexA_m9_rdm_glu_merged_v6rzlog10p_chipsub_cutoff1.000000_cwt_peaks.gr
NC_000913	IPOD occupancy	Peak	238586	238646	1	+	.	From DlexA_m9_rdm_glu_merged_v6rzlog10p_chipsub_cutoff1.000000_cwt_peaks.gr
NC_000913	IPOD occupancy	Peak	238756	238816	1	+	.	From DlexA_m9_rdm_glu_merged_v6rzlog10p_chipsub_cutoff1.000000_cwt_peaks.gr
NC_000913	IPOD occupancy	Peak	239051	239111	1	+	.	From DlexA_m9_rdm_glu_merged_v6rzlog10p_chipsub_cutoff1.000000_cwt_peaks.gr
NC_000913	IPOD occupancy	Peak	239446	239506	1	+	.	From DlexA_m9_rdm_glu_merged_v6rzlog10p_chipsub_cutoff1.000000_cwt_peaks.gr
NC_000913	IPOD occupancy	Peak	240246	240306	1	+	.	From DlexA_m9_rdm_glu_merged_v6rzlog10p_chipsub_cutoff1.000000_cwt_peaks.gr
NC_000913	IPOD occupancy	Peak	240536	240596	1	+	.	From DlexA_m9_rdm_glu_merged_v6rzlog10p_chipsub_cutoff1.000000_cwt_peaks.gr
NC_000913	IPOD occupancy	Peak	240801	240861	1	+	.	From DlexA_m9_rdm_glu_merged_v6rzlog10p_chipsub_cutoff1.000000_cwt_peaks.gr
NC_000913	IPOD occupancy	Peak	240956	241016	1	+	.	From DlexA_m9_rdm_glu_merged_v6rzlog10p_chipsub_cutoff1.000000_cwt_peaks.gr
NC_000913	IPOD occupancy	Peak	241221	241281	1	+	.	From DlexA_m9_rdm_glu_merged_v6rzlog10p_chipsub_cutoff1.000000_cwt_peaks.gr
NC_000913	IPOD occupancy	Peak	241656	241716	1	+	.	From DlexA_m9_rdm_glu_merged_v6rzlog10p_chipsub_cutoff1.000000_cwt_peaks.gr
NC_000913	IPOD occupancy	Peak	241866	241926	1	+	.	From DlexA_m9_rdm_glu_merged_v6rzlog10p_chipsub_cutoff1.000000_cwt_peaks.gr
NC_000913	IPOD occupancy	Peak	242061	242121	1	+	.	From DlexA_m9_rdm_glu_merged_v6rzlog10p_chipsub_cutoff1.000000_cwt_peaks.gr
NC_000913	IPOD occupancy	Peak	243091	243151	1	+	.	From DlexA_m9_rdm_glu_merged_v6rzlog10p_chipsub_cutoff1.000000_cwt_peaks.gr
NC_000913	IPOD occupancy	Peak	243201	243261	1	+	.	From DlexA_m9_rdm_glu_merged_v6rzlog10p_chipsub_cutoff1.000000_cwt_peaks.gr
NC_000913	IPOD occupancy	Peak	243786	243846	1	+	.	From DlexA_m9_rdm_glu_merged_v6rzlog10p_chipsub_cutoff1.000000_cwt_peaks.gr
NC_000913	IPOD occupancy	Peak	244061	244121	1	+	.	From DlexA_m9_rdm_glu_merged_v6rzlog10p_chipsub_cutoff1.000000_cwt_peaks.gr
NC_000913	IPOD occupancy	Peak	244416	244476	1	+	.	From DlexA_m9_rdm_glu_merged_v6rzlog10p_chipsub_cutoff1.000000_cwt_peaks.gr
NC_000913	IPOD occupancy	Peak	244606	244666	1	+	.	From DlexA_m9_rdm_glu_merged_v6rzlog10p_chipsub_cutoff1.000000_cwt_peaks.gr
NC_000913	IPOD occupancy	Peak	244856	244916	1	+	.	From DlexA_m9_rdm_glu_merged_v6rzlog10p_chipsub_cutoff1.000000_cwt_peaks.gr
NC_000913	IPOD occupancy	Peak	245316	245376	1	+	.	From DlexA_m9_rdm_glu_merged_v6rzlog10p_chipsub_cutoff1.000000_cwt_peaks.gr
NC_000913	IPOD occupancy	Peak	245561	245621	1	+	.	From DlexA_m9_rdm_glu_merged_v6rzlog10p_chipsub_cutoff1.000000_cwt_peaks.gr
NC_000913	IPOD occupancy	Peak	245681	245741	1	+	.	From DlexA_m9_rdm_glu_merged_v6rzlog10p_chipsub_cutoff1.000000_cwt_peaks.gr
NC_000913	IPOD occupancy	Peak	246126	246186	1	+	.	From DlexA_m9_rdm_glu_merged_v6rzlog10p_chipsub_cutoff1.000000_cwt_peaks.gr
NC_000913	IPOD occupancy	Peak	246221	246281	1	+	.	From DlexA_m9_rdm_glu_merged_v6rzlog10p_chipsub_cutoff1.000000_cwt_peaks.gr
NC_000913	IPOD occupancy	Peak	246596	246656	1	+	.	From DlexA_m9_rdm_glu_merged_v6rzlog10p_chipsub_cutoff1.000000_cwt_peaks.gr
NC_000913	IPOD occupancy	Peak	246741	246801	1	+	.	From DlexA_m9_rdm_glu_merged_v6rzlog10p_chipsub_cutoff1.000000_cwt_peaks.gr
NC_000913	IPOD occupancy	Peak	247126	247186	1	+	.	From DlexA_m9_rdm_glu_merged_v6rzlog10p_chipsub_cutoff1.000000_cwt_peaks.gr
NC_000913	IPOD occupancy	Peak	247291	247351	1	+	.	From DlexA_m9_rdm_glu_merged_v6rzlog10p_chipsub_cutoff1.000000_cwt_peaks.gr
NC_000913	IPOD occupancy	Peak	247961	248021	1	+	.	From DlexA_m9_rdm_glu_merged_v6rzlog10p_chipsub_cutoff1.000000_cwt_peaks.gr
NC_000913	IPOD occupancy	Peak	248516	248576	1	+	.	From DlexA_m9_rdm_glu_merged_v6rzlog10p_chipsub_cutoff1.000000_cwt_peaks.gr
NC_000913	IPOD occupancy	Peak	248911	248971	1	+	.	From DlexA_m9_rdm_glu_merged_v6rzlog10p_chipsub_cutoff1.000000_cwt_peaks.gr
NC_000913	IPOD occupancy	Peak	249576	249636	1	+	.	From DlexA_m9_rdm_glu_merged_v6rzlog10p_chipsub_cutoff1.000000_cwt_peaks.gr
NC_000913	IPOD occupancy	Peak	250466	250526	1	+	.	From DlexA_m9_rdm_glu_merged_v6rzlog10p_chipsub_cutoff1.000000_cwt_peaks.gr
NC_000913	IPOD occupancy	Peak	251036	251096	1	+	.	From DlexA_m9_rdm_glu_merged_v6rzlog10p_chipsub_cutoff1.000000_cwt_peaks.gr
NC_000913	IPOD occupancy	Peak	251946	252096	1	+	.	From DlexA_m9_rdm_glu_merged_v6rzlog10p_chipsub_cutoff1.000000_cwt_peaks.gr
NC_000913	IPOD occupancy	Peak	252271	252331	1	+	.	From DlexA_m9_rdm_glu_merged_v6rzlog10p_chipsub_cutoff1.000000_cwt_peaks.gr
NC_000913	IPOD occupancy	Peak	252441	252501	1	+	.	From DlexA_m9_rdm_glu_merged_v6rzlog10p_chipsub_cutoff1.000000_cwt_peaks.gr
NC_000913	IPOD occupancy	Peak	252681	252741	1	+	.	From DlexA_m9_rdm_glu_merged_v6rzlog10p_chipsub_cutoff1.000000_cwt_peaks.gr
NC_000913	IPOD occupancy	Peak	252901	252961	1	+	.	From DlexA_m9_rdm_glu_merged_v6rzlog10p_chipsub_cutoff1.000000_cwt_peaks.gr
NC_000913	IPOD occupancy	Peak	253121	253181	1	+	.	From DlexA_m9_rdm_glu_merged_v6rzlog10p_chipsub_cutoff1.000000_cwt_peaks.gr
NC_000913	IPOD occupancy	Peak	253316	253376	1	+	.	From DlexA_m9_rdm_glu_merged_v6rzlog10p_chipsub_cutoff1.000000_cwt_peaks.gr
NC_000913	IPOD occupancy	Peak	253456	253546	1	+	.	From DlexA_m9_rdm_glu_merged_v6rzlog10p_chipsub_cutoff1.000000_cwt_peaks.gr
NC_000913	IPOD occupancy	Peak	253876	253936	1	+	.	From DlexA_m9_rdm_glu_merged_v6rzlog10p_chipsub_cutoff1.000000_cwt_peaks.gr
NC_000913	IPOD occupancy	Peak	254051	254111	1	+	.	From DlexA_m9_rdm_glu_merged_v6rzlog10p_chipsub_cutoff1.000000_cwt_peaks.gr
NC_000913	IPOD occupancy	Peak	254226	254286	1	+	.	From DlexA_m9_rdm_glu_merged_v6rzlog10p_chipsub_cutoff1.000000_cwt_peaks.gr
NC_000913	IPOD occupancy	Peak	254851	254911	1	+	.	From DlexA_m9_rdm_glu_merged_v6rzlog10p_chipsub_cutoff1.000000_cwt_peaks.gr
NC_000913	IPOD occupancy	Peak	255181	255241	1	+	.	From DlexA_m9_rdm_glu_merged_v6rzlog10p_chipsub_cutoff1.000000_cwt_peaks.gr
NC_000913	IPOD occupancy	Peak	255401	255461	1	+	.	From DlexA_m9_rdm_glu_merged_v6rzlog10p_chipsub_cutoff1.000000_cwt_peaks.gr
NC_000913	IPOD occupancy	Peak	255596	255656	1	+	.	From DlexA_m9_rdm_glu_merged_v6rzlog10p_chipsub_cutoff1.000000_cwt_peaks.gr
NC_000913	IPOD occupancy	Peak	256341	256401	1	+	.	From DlexA_m9_rdm_glu_merged_v6rzlog10p_chipsub_cutoff1.000000_cwt_peaks.gr
NC_000913	IPOD occupancy	Peak	256641	256701	1	+	.	From DlexA_m9_rdm_glu_merged_v6rzlog10p_chipsub_cutoff1.000000_cwt_peaks.gr
NC_000913	IPOD occupancy	Peak	257121	257181	1	+	.	From DlexA_m9_rdm_glu_merged_v6rzlog10p_chipsub_cutoff1.000000_cwt_peaks.gr
NC_000913	IPOD occupancy	Peak	257936	257996	1	+	.	From DlexA_m9_rdm_glu_merged_v6rzlog10p_chipsub_cutoff1.000000_cwt_peaks.gr
NC_000913	IPOD occupancy	Peak	258126	258186	1	+	.	From DlexA_m9_rdm_glu_merged_v6rzlog10p_chipsub_cutoff1.000000_cwt_peaks.gr
NC_000913	IPOD occupancy	Peak	258571	258631	1	+	.	From DlexA_m9_rdm_glu_merged_v6rzlog10p_chipsub_cutoff1.000000_cwt_peaks.gr
NC_000913	IPOD occupancy	Peak	259071	259131	1	+	.	From DlexA_m9_rdm_glu_merged_v6rzlog10p_chipsub_cutoff1.000000_cwt_peaks.gr
NC_000913	IPOD occupancy	Peak	259186	259246	1	+	.	From DlexA_m9_rdm_glu_merged_v6rzlog10p_chipsub_cutoff1.000000_cwt_peaks.gr
NC_000913	IPOD occupancy	Peak	259351	259411	1	+	.	From DlexA_m9_rdm_glu_merged_v6rzlog10p_chipsub_cutoff1.000000_cwt_peaks.gr
NC_000913	IPOD occupancy	Peak	259566	259626	1	+	.	From DlexA_m9_rdm_glu_merged_v6rzlog10p_chipsub_cutoff1.000000_cwt_peaks.gr
NC_000913	IPOD occupancy	Peak	259676	259736	1	+	.	From DlexA_m9_rdm_glu_merged_v6rzlog10p_chipsub_cutoff1.000000_cwt_peaks.gr
NC_000913	IPOD occupancy	Peak	259986	260046	1	+	.	From DlexA_m9_rdm_glu_merged_v6rzlog10p_chipsub_cutoff1.000000_cwt_peaks.gr
NC_000913	IPOD occupancy	Peak	260176	260236	1	+	.	From DlexA_m9_rdm_glu_merged_v6rzlog10p_chipsub_cutoff1.000000_cwt_peaks.gr
NC_000913	IPOD occupancy	Peak	260746	260806	1	+	.	From DlexA_m9_rdm_glu_merged_v6rzlog10p_chipsub_cutoff1.000000_cwt_peaks.gr
NC_000913	IPOD occupancy	Peak	261401	261461	1	+	.	From DlexA_m9_rdm_glu_merged_v6rzlog10p_chipsub_cutoff1.000000_cwt_peaks.gr
NC_000913	IPOD occupancy	Peak	262156	262216	1	+	.	From DlexA_m9_rdm_glu_merged_v6rzlog10p_chipsub_cutoff1.000000_cwt_peaks.gr
NC_000913	IPOD occupancy	Peak	262551	262611	1	+	.	From DlexA_m9_rdm_glu_merged_v6rzlog10p_chipsub_cutoff1.000000_cwt_peaks.gr
NC_000913	IPOD occupancy	Peak	262921	262981	1	+	.	From DlexA_m9_rdm_glu_merged_v6rzlog10p_chipsub_cutoff1.000000_cwt_peaks.gr
NC_000913	IPOD occupancy	Peak	263166	263226	1	+	.	From DlexA_m9_rdm_glu_merged_v6rzlog10p_chipsub_cutoff1.000000_cwt_peaks.gr
NC_000913	IPOD occupancy	Peak	263296	263356	1	+	.	From DlexA_m9_rdm_glu_merged_v6rzlog10p_chipsub_cutoff1.000000_cwt_peaks.gr
NC_000913	IPOD occupancy	Peak	263931	264056	1	+	.	From DlexA_m9_rdm_glu_merged_v6rzlog10p_chipsub_cutoff1.000000_cwt_peaks.gr
NC_000913	IPOD occupancy	Peak	264211	264271	1	+	.	From DlexA_m9_rdm_glu_merged_v6rzlog10p_chipsub_cutoff1.000000_cwt_peaks.gr
NC_000913	IPOD occupancy	Peak	264851	264911	1	+	.	From DlexA_m9_rdm_glu_merged_v6rzlog10p_chipsub_cutoff1.000000_cwt_peaks.gr
NC_000913	IPOD occupancy	Peak	265601	265661	1	+	.	From DlexA_m9_rdm_glu_merged_v6rzlog10p_chipsub_cutoff1.000000_cwt_peaks.gr
NC_000913	IPOD occupancy	Peak	265796	265856	1	+	.	From DlexA_m9_rdm_glu_merged_v6rzlog10p_chipsub_cutoff1.000000_cwt_peaks.gr
NC_000913	IPOD occupancy	Peak	266761	266821	1	+	.	From DlexA_m9_rdm_glu_merged_v6rzlog10p_chipsub_cutoff1.000000_cwt_peaks.gr
NC_000913	IPOD occupancy	Peak	266971	267031	1	+	.	From DlexA_m9_rdm_glu_merged_v6rzlog10p_chipsub_cutoff1.000000_cwt_peaks.gr
NC_000913	IPOD occupancy	Peak	267646	267706	1	+	.	From DlexA_m9_rdm_glu_merged_v6rzlog10p_chipsub_cutoff1.000000_cwt_peaks.gr
NC_000913	IPOD occupancy	Peak	268501	268561	1	+	.	From DlexA_m9_rdm_glu_merged_v6rzlog10p_chipsub_cutoff1.000000_cwt_peaks.gr
NC_000913	IPOD occupancy	Peak	268896	268956	1	+	.	From DlexA_m9_rdm_glu_merged_v6rzlog10p_chipsub_cutoff1.000000_cwt_peaks.gr
NC_000913	IPOD occupancy	Peak	269251	269311	1	+	.	From DlexA_m9_rdm_glu_merged_v6rzlog10p_chipsub_cutoff1.000000_cwt_peaks.gr
NC_000913	IPOD occupancy	Peak	269526	269586	1	+	.	From DlexA_m9_rdm_glu_merged_v6rzlog10p_chipsub_cutoff1.000000_cwt_peaks.gr
NC_000913	IPOD occupancy	Peak	269621	269681	1	+	.	From DlexA_m9_rdm_glu_merged_v6rzlog10p_chipsub_cutoff1.000000_cwt_peaks.gr
NC_000913	IPOD occupancy	Peak	269711	269771	1	+	.	From DlexA_m9_rdm_glu_merged_v6rzlog10p_chipsub_cutoff1.000000_cwt_peaks.gr
NC_000913	IPOD occupancy	Peak	270196	270256	1	+	.	From DlexA_m9_rdm_glu_merged_v6rzlog10p_chipsub_cutoff1.000000_cwt_peaks.gr
NC_000913	IPOD occupancy	Peak	270381	270441	1	+	.	From DlexA_m9_rdm_glu_merged_v6rzlog10p_chipsub_cutoff1.000000_cwt_peaks.gr
NC_000913	IPOD occupancy	Peak	270566	270626	1	+	.	From DlexA_m9_rdm_glu_merged_v6rzlog10p_chipsub_cutoff1.000000_cwt_peaks.gr
NC_000913	IPOD occupancy	Peak	271481	271541	1	+	.	From DlexA_m9_rdm_glu_merged_v6rzlog10p_chipsub_cutoff1.000000_cwt_peaks.gr
NC_000913	IPOD occupancy	Peak	271661	271721	1	+	.	From DlexA_m9_rdm_glu_merged_v6rzlog10p_chipsub_cutoff1.000000_cwt_peaks.gr
NC_000913	IPOD occupancy	Peak	272801	272861	1	+	.	From DlexA_m9_rdm_glu_merged_v6rzlog10p_chipsub_cutoff1.000000_cwt_peaks.gr
NC_000913	IPOD occupancy	Peak	273501	273561	1	+	.	From DlexA_m9_rdm_glu_merged_v6rzlog10p_chipsub_cutoff1.000000_cwt_peaks.gr
NC_000913	IPOD occupancy	Peak	273786	273846	1	+	.	From DlexA_m9_rdm_glu_merged_v6rzlog10p_chipsub_cutoff1.000000_cwt_peaks.gr
NC_000913	IPOD occupancy	Peak	273961	274021	1	+	.	From DlexA_m9_rdm_glu_merged_v6rzlog10p_chipsub_cutoff1.000000_cwt_peaks.gr
NC_000913	IPOD occupancy	Peak	274061	274121	1	+	.	From DlexA_m9_rdm_glu_merged_v6rzlog10p_chipsub_cutoff1.000000_cwt_peaks.gr
NC_000913	IPOD occupancy	Peak	274576	274636	1	+	.	From DlexA_m9_rdm_glu_merged_v6rzlog10p_chipsub_cutoff1.000000_cwt_peaks.gr
NC_000913	IPOD occupancy	Peak	274696	274756	1	+	.	From DlexA_m9_rdm_glu_merged_v6rzlog10p_chipsub_cutoff1.000000_cwt_peaks.gr
NC_000913	IPOD occupancy	Peak	274826	274886	1	+	.	From DlexA_m9_rdm_glu_merged_v6rzlog10p_chipsub_cutoff1.000000_cwt_peaks.gr
NC_000913	IPOD occupancy	Peak	275056	275116	1	+	.	From DlexA_m9_rdm_glu_merged_v6rzlog10p_chipsub_cutoff1.000000_cwt_peaks.gr
NC_000913	IPOD occupancy	Peak	275256	275316	1	+	.	From DlexA_m9_rdm_glu_merged_v6rzlog10p_chipsub_cutoff1.000000_cwt_peaks.gr
NC_000913	IPOD occupancy	Peak	276641	276701	1	+	.	From DlexA_m9_rdm_glu_merged_v6rzlog10p_chipsub_cutoff1.000000_cwt_peaks.gr
NC_000913	IPOD occupancy	Peak	276721	276781	1	+	.	From DlexA_m9_rdm_glu_merged_v6rzlog10p_chipsub_cutoff1.000000_cwt_peaks.gr
NC_000913	IPOD occupancy	Peak	277356	277416	1	+	.	From DlexA_m9_rdm_glu_merged_v6rzlog10p_chipsub_cutoff1.000000_cwt_peaks.gr
NC_000913	IPOD occupancy	Peak	277746	277806	1	+	.	From DlexA_m9_rdm_glu_merged_v6rzlog10p_chipsub_cutoff1.000000_cwt_peaks.gr
NC_000913	IPOD occupancy	Peak	277876	277936	1	+	.	From DlexA_m9_rdm_glu_merged_v6rzlog10p_chipsub_cutoff1.000000_cwt_peaks.gr
NC_000913	IPOD occupancy	Peak	278721	278781	1	+	.	From DlexA_m9_rdm_glu_merged_v6rzlog10p_chipsub_cutoff1.000000_cwt_peaks.gr
NC_000913	IPOD occupancy	Peak	278851	278911	1	+	.	From DlexA_m9_rdm_glu_merged_v6rzlog10p_chipsub_cutoff1.000000_cwt_peaks.gr
NC_000913	IPOD occupancy	Peak	279256	279316	1	+	.	From DlexA_m9_rdm_glu_merged_v6rzlog10p_chipsub_cutoff1.000000_cwt_peaks.gr
NC_000913	IPOD occupancy	Peak	279826	279886	1	+	.	From DlexA_m9_rdm_glu_merged_v6rzlog10p_chipsub_cutoff1.000000_cwt_peaks.gr
NC_000913	IPOD occupancy	Peak	280201	280261	1	+	.	From DlexA_m9_rdm_glu_merged_v6rzlog10p_chipsub_cutoff1.000000_cwt_peaks.gr
NC_000913	IPOD occupancy	Peak	280446	280506	1	+	.	From DlexA_m9_rdm_glu_merged_v6rzlog10p_chipsub_cutoff1.000000_cwt_peaks.gr
NC_000913	IPOD occupancy	Peak	281976	282036	1	+	.	From DlexA_m9_rdm_glu_merged_v6rzlog10p_chipsub_cutoff1.000000_cwt_peaks.gr
NC_000913	IPOD occupancy	Peak	282206	282266	1	+	.	From DlexA_m9_rdm_glu_merged_v6rzlog10p_chipsub_cutoff1.000000_cwt_peaks.gr
NC_000913	IPOD occupancy	Peak	283006	283066	1	+	.	From DlexA_m9_rdm_glu_merged_v6rzlog10p_chipsub_cutoff1.000000_cwt_peaks.gr
NC_000913	IPOD occupancy	Peak	284046	284106	1	+	.	From DlexA_m9_rdm_glu_merged_v6rzlog10p_chipsub_cutoff1.000000_cwt_peaks.gr
NC_000913	IPOD occupancy	Peak	285301	285361	1	+	.	From DlexA_m9_rdm_glu_merged_v6rzlog10p_chipsub_cutoff1.000000_cwt_peaks.gr
NC_000913	IPOD occupancy	Peak	288976	289036	1	+	.	From DlexA_m9_rdm_glu_merged_v6rzlog10p_chipsub_cutoff1.000000_cwt_peaks.gr
NC_000913	IPOD occupancy	Peak	289711	289771	1	+	.	From DlexA_m9_rdm_glu_merged_v6rzlog10p_chipsub_cutoff1.000000_cwt_peaks.gr
NC_000913	IPOD occupancy	Peak	290326	290386	1	+	.	From DlexA_m9_rdm_glu_merged_v6rzlog10p_chipsub_cutoff1.000000_cwt_peaks.gr
NC_000913	IPOD occupancy	Peak	290666	290726	1	+	.	From DlexA_m9_rdm_glu_merged_v6rzlog10p_chipsub_cutoff1.000000_cwt_peaks.gr
NC_000913	IPOD occupancy	Peak	290806	290866	1	+	.	From DlexA_m9_rdm_glu_merged_v6rzlog10p_chipsub_cutoff1.000000_cwt_peaks.gr
NC_000913	IPOD occupancy	Peak	290956	291016	1	+	.	From DlexA_m9_rdm_glu_merged_v6rzlog10p_chipsub_cutoff1.000000_cwt_peaks.gr
NC_000913	IPOD occupancy	Peak	291051	291111	1	+	.	From DlexA_m9_rdm_glu_merged_v6rzlog10p_chipsub_cutoff1.000000_cwt_peaks.gr
NC_000913	IPOD occupancy	Peak	291456	291516	1	+	.	From DlexA_m9_rdm_glu_merged_v6rzlog10p_chipsub_cutoff1.000000_cwt_peaks.gr
NC_000913	IPOD occupancy	Peak	291611	291671	1	+	.	From DlexA_m9_rdm_glu_merged_v6rzlog10p_chipsub_cutoff1.000000_cwt_peaks.gr
NC_000913	IPOD occupancy	Peak	292021	292081	1	+	.	From DlexA_m9_rdm_glu_merged_v6rzlog10p_chipsub_cutoff1.000000_cwt_peaks.gr
NC_000913	IPOD occupancy	Peak	292601	292661	1	+	.	From DlexA_m9_rdm_glu_merged_v6rzlog10p_chipsub_cutoff1.000000_cwt_peaks.gr
NC_000913	IPOD occupancy	Peak	292866	292926	1	+	.	From DlexA_m9_rdm_glu_merged_v6rzlog10p_chipsub_cutoff1.000000_cwt_peaks.gr
NC_000913	IPOD occupancy	Peak	293046	293106	1	+	.	From DlexA_m9_rdm_glu_merged_v6rzlog10p_chipsub_cutoff1.000000_cwt_peaks.gr
NC_000913	IPOD occupancy	Peak	293511	293571	1	+	.	From DlexA_m9_rdm_glu_merged_v6rzlog10p_chipsub_cutoff1.000000_cwt_peaks.gr
NC_000913	IPOD occupancy	Peak	293641	293701	1	+	.	From DlexA_m9_rdm_glu_merged_v6rzlog10p_chipsub_cutoff1.000000_cwt_peaks.gr
NC_000913	IPOD occupancy	Peak	293801	293861	1	+	.	From DlexA_m9_rdm_glu_merged_v6rzlog10p_chipsub_cutoff1.000000_cwt_peaks.gr
NC_000913	IPOD occupancy	Peak	294086	294146	1	+	.	From DlexA_m9_rdm_glu_merged_v6rzlog10p_chipsub_cutoff1.000000_cwt_peaks.gr
NC_000913	IPOD occupancy	Peak	294196	294256	1	+	.	From DlexA_m9_rdm_glu_merged_v6rzlog10p_chipsub_cutoff1.000000_cwt_peaks.gr
NC_000913	IPOD occupancy	Peak	294331	294391	1	+	.	From DlexA_m9_rdm_glu_merged_v6rzlog10p_chipsub_cutoff1.000000_cwt_peaks.gr
NC_000913	IPOD occupancy	Peak	294526	294586	1	+	.	From DlexA_m9_rdm_glu_merged_v6rzlog10p_chipsub_cutoff1.000000_cwt_peaks.gr
NC_000913	IPOD occupancy	Peak	294881	294941	1	+	.	From DlexA_m9_rdm_glu_merged_v6rzlog10p_chipsub_cutoff1.000000_cwt_peaks.gr
NC_000913	IPOD occupancy	Peak	295051	295111	1	+	.	From DlexA_m9_rdm_glu_merged_v6rzlog10p_chipsub_cutoff1.000000_cwt_peaks.gr
NC_000913	IPOD occupancy	Peak	295161	295221	1	+	.	From DlexA_m9_rdm_glu_merged_v6rzlog10p_chipsub_cutoff1.000000_cwt_peaks.gr
NC_000913	IPOD occupancy	Peak	295646	295706	1	+	.	From DlexA_m9_rdm_glu_merged_v6rzlog10p_chipsub_cutoff1.000000_cwt_peaks.gr
NC_000913	IPOD occupancy	Peak	296111	296171	1	+	.	From DlexA_m9_rdm_glu_merged_v6rzlog10p_chipsub_cutoff1.000000_cwt_peaks.gr
NC_000913	IPOD occupancy	Peak	296356	296416	1	+	.	From DlexA_m9_rdm_glu_merged_v6rzlog10p_chipsub_cutoff1.000000_cwt_peaks.gr
NC_000913	IPOD occupancy	Peak	296731	296791	1	+	.	From DlexA_m9_rdm_glu_merged_v6rzlog10p_chipsub_cutoff1.000000_cwt_peaks.gr
NC_000913	IPOD occupancy	Peak	296816	296876	1	+	.	From DlexA_m9_rdm_glu_merged_v6rzlog10p_chipsub_cutoff1.000000_cwt_peaks.gr
NC_000913	IPOD occupancy	Peak	297231	297291	1	+	.	From DlexA_m9_rdm_glu_merged_v6rzlog10p_chipsub_cutoff1.000000_cwt_peaks.gr
NC_000913	IPOD occupancy	Peak	297521	297581	1	+	.	From DlexA_m9_rdm_glu_merged_v6rzlog10p_chipsub_cutoff1.000000_cwt_peaks.gr
NC_000913	IPOD occupancy	Peak	298766	298826	1	+	.	From DlexA_m9_rdm_glu_merged_v6rzlog10p_chipsub_cutoff1.000000_cwt_peaks.gr
NC_000913	IPOD occupancy	Peak	300206	300266	1	+	.	From DlexA_m9_rdm_glu_merged_v6rzlog10p_chipsub_cutoff1.000000_cwt_peaks.gr
NC_000913	IPOD occupancy	Peak	301896	301956	1	+	.	From DlexA_m9_rdm_glu_merged_v6rzlog10p_chipsub_cutoff1.000000_cwt_peaks.gr
NC_000913	IPOD occupancy	Peak	302141	302201	1	+	.	From DlexA_m9_rdm_glu_merged_v6rzlog10p_chipsub_cutoff1.000000_cwt_peaks.gr
NC_000913	IPOD occupancy	Peak	302366	302426	1	+	.	From DlexA_m9_rdm_glu_merged_v6rzlog10p_chipsub_cutoff1.000000_cwt_peaks.gr
NC_000913	IPOD occupancy	Peak	302741	302801	1	+	.	From DlexA_m9_rdm_glu_merged_v6rzlog10p_chipsub_cutoff1.000000_cwt_peaks.gr
NC_000913	IPOD occupancy	Peak	302936	302996	1	+	.	From DlexA_m9_rdm_glu_merged_v6rzlog10p_chipsub_cutoff1.000000_cwt_peaks.gr
NC_000913	IPOD occupancy	Peak	303186	303246	1	+	.	From DlexA_m9_rdm_glu_merged_v6rzlog10p_chipsub_cutoff1.000000_cwt_peaks.gr
NC_000913	IPOD occupancy	Peak	303301	303361	1	+	.	From DlexA_m9_rdm_glu_merged_v6rzlog10p_chipsub_cutoff1.000000_cwt_peaks.gr
NC_000913	IPOD occupancy	Peak	303501	303561	1	+	.	From DlexA_m9_rdm_glu_merged_v6rzlog10p_chipsub_cutoff1.000000_cwt_peaks.gr
NC_000913	IPOD occupancy	Peak	303811	303871	1	+	.	From DlexA_m9_rdm_glu_merged_v6rzlog10p_chipsub_cutoff1.000000_cwt_peaks.gr
NC_000913	IPOD occupancy	Peak	304171	304231	1	+	.	From DlexA_m9_rdm_glu_merged_v6rzlog10p_chipsub_cutoff1.000000_cwt_peaks.gr
NC_000913	IPOD occupancy	Peak	304721	304781	1	+	.	From DlexA_m9_rdm_glu_merged_v6rzlog10p_chipsub_cutoff1.000000_cwt_peaks.gr
NC_000913	IPOD occupancy	Peak	305016	305076	1	+	.	From DlexA_m9_rdm_glu_merged_v6rzlog10p_chipsub_cutoff1.000000_cwt_peaks.gr
NC_000913	IPOD occupancy	Peak	305636	305696	1	+	.	From DlexA_m9_rdm_glu_merged_v6rzlog10p_chipsub_cutoff1.000000_cwt_peaks.gr
NC_000913	IPOD occupancy	Peak	305751	305811	1	+	.	From DlexA_m9_rdm_glu_merged_v6rzlog10p_chipsub_cutoff1.000000_cwt_peaks.gr
NC_000913	IPOD occupancy	Peak	306001	306061	1	+	.	From DlexA_m9_rdm_glu_merged_v6rzlog10p_chipsub_cutoff1.000000_cwt_peaks.gr
NC_000913	IPOD occupancy	Peak	306306	306366	1	+	.	From DlexA_m9_rdm_glu_merged_v6rzlog10p_chipsub_cutoff1.000000_cwt_peaks.gr
NC_000913	IPOD occupancy	Peak	306536	306596	1	+	.	From DlexA_m9_rdm_glu_merged_v6rzlog10p_chipsub_cutoff1.000000_cwt_peaks.gr
NC_000913	IPOD occupancy	Peak	306771	306831	1	+	.	From DlexA_m9_rdm_glu_merged_v6rzlog10p_chipsub_cutoff1.000000_cwt_peaks.gr
NC_000913	IPOD occupancy	Peak	307171	307231	1	+	.	From DlexA_m9_rdm_glu_merged_v6rzlog10p_chipsub_cutoff1.000000_cwt_peaks.gr
NC_000913	IPOD occupancy	Peak	307521	307581	1	+	.	From DlexA_m9_rdm_glu_merged_v6rzlog10p_chipsub_cutoff1.000000_cwt_peaks.gr
NC_000913	IPOD occupancy	Peak	307661	307721	1	+	.	From DlexA_m9_rdm_glu_merged_v6rzlog10p_chipsub_cutoff1.000000_cwt_peaks.gr
NC_000913	IPOD occupancy	Peak	307896	307956	1	+	.	From DlexA_m9_rdm_glu_merged_v6rzlog10p_chipsub_cutoff1.000000_cwt_peaks.gr
NC_000913	IPOD occupancy	Peak	307996	308056	1	+	.	From DlexA_m9_rdm_glu_merged_v6rzlog10p_chipsub_cutoff1.000000_cwt_peaks.gr
NC_000913	IPOD occupancy	Peak	308626	308686	1	+	.	From DlexA_m9_rdm_glu_merged_v6rzlog10p_chipsub_cutoff1.000000_cwt_peaks.gr
NC_000913	IPOD occupancy	Peak	308786	308846	1	+	.	From DlexA_m9_rdm_glu_merged_v6rzlog10p_chipsub_cutoff1.000000_cwt_peaks.gr
NC_000913	IPOD occupancy	Peak	309186	309246	1	+	.	From DlexA_m9_rdm_glu_merged_v6rzlog10p_chipsub_cutoff1.000000_cwt_peaks.gr
NC_000913	IPOD occupancy	Peak	309321	309381	1	+	.	From DlexA_m9_rdm_glu_merged_v6rzlog10p_chipsub_cutoff1.000000_cwt_peaks.gr
NC_000913	IPOD occupancy	Peak	310096	310156	1	+	.	From DlexA_m9_rdm_glu_merged_v6rzlog10p_chipsub_cutoff1.000000_cwt_peaks.gr
NC_000913	IPOD occupancy	Peak	310211	310271	1	+	.	From DlexA_m9_rdm_glu_merged_v6rzlog10p_chipsub_cutoff1.000000_cwt_peaks.gr
NC_000913	IPOD occupancy	Peak	310361	310421	1	+	.	From DlexA_m9_rdm_glu_merged_v6rzlog10p_chipsub_cutoff1.000000_cwt_peaks.gr
NC_000913	IPOD occupancy	Peak	310801	310861	1	+	.	From DlexA_m9_rdm_glu_merged_v6rzlog10p_chipsub_cutoff1.000000_cwt_peaks.gr
NC_000913	IPOD occupancy	Peak	310906	310966	1	+	.	From DlexA_m9_rdm_glu_merged_v6rzlog10p_chipsub_cutoff1.000000_cwt_peaks.gr
NC_000913	IPOD occupancy	Peak	311081	311141	1	+	.	From DlexA_m9_rdm_glu_merged_v6rzlog10p_chipsub_cutoff1.000000_cwt_peaks.gr
NC_000913	IPOD occupancy	Peak	311361	311421	1	+	.	From DlexA_m9_rdm_glu_merged_v6rzlog10p_chipsub_cutoff1.000000_cwt_peaks.gr
NC_000913	IPOD occupancy	Peak	311481	311541	1	+	.	From DlexA_m9_rdm_glu_merged_v6rzlog10p_chipsub_cutoff1.000000_cwt_peaks.gr
NC_000913	IPOD occupancy	Peak	311586	311646	1	+	.	From DlexA_m9_rdm_glu_merged_v6rzlog10p_chipsub_cutoff1.000000_cwt_peaks.gr
NC_000913	IPOD occupancy	Peak	311796	311856	1	+	.	From DlexA_m9_rdm_glu_merged_v6rzlog10p_chipsub_cutoff1.000000_cwt_peaks.gr
NC_000913	IPOD occupancy	Peak	312036	312096	1	+	.	From DlexA_m9_rdm_glu_merged_v6rzlog10p_chipsub_cutoff1.000000_cwt_peaks.gr
NC_000913	IPOD occupancy	Peak	312271	312331	1	+	.	From DlexA_m9_rdm_glu_merged_v6rzlog10p_chipsub_cutoff1.000000_cwt_peaks.gr
NC_000913	IPOD occupancy	Peak	312766	312826	1	+	.	From DlexA_m9_rdm_glu_merged_v6rzlog10p_chipsub_cutoff1.000000_cwt_peaks.gr
NC_000913	IPOD occupancy	Peak	313066	313126	1	+	.	From DlexA_m9_rdm_glu_merged_v6rzlog10p_chipsub_cutoff1.000000_cwt_peaks.gr
NC_000913	IPOD occupancy	Peak	313326	313386	1	+	.	From DlexA_m9_rdm_glu_merged_v6rzlog10p_chipsub_cutoff1.000000_cwt_peaks.gr
NC_000913	IPOD occupancy	Peak	313466	313526	1	+	.	From DlexA_m9_rdm_glu_merged_v6rzlog10p_chipsub_cutoff1.000000_cwt_peaks.gr
NC_000913	IPOD occupancy	Peak	313676	313736	1	+	.	From DlexA_m9_rdm_glu_merged_v6rzlog10p_chipsub_cutoff1.000000_cwt_peaks.gr
NC_000913	IPOD occupancy	Peak	313776	313836	1	+	.	From DlexA_m9_rdm_glu_merged_v6rzlog10p_chipsub_cutoff1.000000_cwt_peaks.gr
NC_000913	IPOD occupancy	Peak	313946	314006	1	+	.	From DlexA_m9_rdm_glu_merged_v6rzlog10p_chipsub_cutoff1.000000_cwt_peaks.gr
NC_000913	IPOD occupancy	Peak	314201	314261	1	+	.	From DlexA_m9_rdm_glu_merged_v6rzlog10p_chipsub_cutoff1.000000_cwt_peaks.gr
NC_000913	IPOD occupancy	Peak	314331	314391	1	+	.	From DlexA_m9_rdm_glu_merged_v6rzlog10p_chipsub_cutoff1.000000_cwt_peaks.gr
NC_000913	IPOD occupancy	Peak	314631	314691	1	+	.	From DlexA_m9_rdm_glu_merged_v6rzlog10p_chipsub_cutoff1.000000_cwt_peaks.gr
NC_000913	IPOD occupancy	Peak	314766	314826	1	+	.	From DlexA_m9_rdm_glu_merged_v6rzlog10p_chipsub_cutoff1.000000_cwt_peaks.gr
NC_000913	IPOD occupancy	Peak	314906	314966	1	+	.	From DlexA_m9_rdm_glu_merged_v6rzlog10p_chipsub_cutoff1.000000_cwt_peaks.gr
NC_000913	IPOD occupancy	Peak	315121	315181	1	+	.	From DlexA_m9_rdm_glu_merged_v6rzlog10p_chipsub_cutoff1.000000_cwt_peaks.gr
NC_000913	IPOD occupancy	Peak	315276	315336	1	+	.	From DlexA_m9_rdm_glu_merged_v6rzlog10p_chipsub_cutoff1.000000_cwt_peaks.gr
NC_000913	IPOD occupancy	Peak	316676	316736	1	+	.	From DlexA_m9_rdm_glu_merged_v6rzlog10p_chipsub_cutoff1.000000_cwt_peaks.gr
NC_000913	IPOD occupancy	Peak	316866	316926	1	+	.	From DlexA_m9_rdm_glu_merged_v6rzlog10p_chipsub_cutoff1.000000_cwt_peaks.gr
NC_000913	IPOD occupancy	Peak	317291	317351	1	+	.	From DlexA_m9_rdm_glu_merged_v6rzlog10p_chipsub_cutoff1.000000_cwt_peaks.gr
NC_000913	IPOD occupancy	Peak	317506	317666	1	+	.	From DlexA_m9_rdm_glu_merged_v6rzlog10p_chipsub_cutoff1.000000_cwt_peaks.gr
NC_000913	IPOD occupancy	Peak	317726	317786	1	+	.	From DlexA_m9_rdm_glu_merged_v6rzlog10p_chipsub_cutoff1.000000_cwt_peaks.gr
NC_000913	IPOD occupancy	Peak	318211	318271	1	+	.	From DlexA_m9_rdm_glu_merged_v6rzlog10p_chipsub_cutoff1.000000_cwt_peaks.gr
NC_000913	IPOD occupancy	Peak	318321	318381	1	+	.	From DlexA_m9_rdm_glu_merged_v6rzlog10p_chipsub_cutoff1.000000_cwt_peaks.gr
NC_000913	IPOD occupancy	Peak	318541	318601	1	+	.	From DlexA_m9_rdm_glu_merged_v6rzlog10p_chipsub_cutoff1.000000_cwt_peaks.gr
NC_000913	IPOD occupancy	Peak	318686	318746	1	+	.	From DlexA_m9_rdm_glu_merged_v6rzlog10p_chipsub_cutoff1.000000_cwt_peaks.gr
NC_000913	IPOD occupancy	Peak	318836	318896	1	+	.	From DlexA_m9_rdm_glu_merged_v6rzlog10p_chipsub_cutoff1.000000_cwt_peaks.gr
NC_000913	IPOD occupancy	Peak	319061	319121	1	+	.	From DlexA_m9_rdm_glu_merged_v6rzlog10p_chipsub_cutoff1.000000_cwt_peaks.gr
NC_000913	IPOD occupancy	Peak	319306	319366	1	+	.	From DlexA_m9_rdm_glu_merged_v6rzlog10p_chipsub_cutoff1.000000_cwt_peaks.gr
NC_000913	IPOD occupancy	Peak	319396	319456	1	+	.	From DlexA_m9_rdm_glu_merged_v6rzlog10p_chipsub_cutoff1.000000_cwt_peaks.gr
NC_000913	IPOD occupancy	Peak	319526	319586	1	+	.	From DlexA_m9_rdm_glu_merged_v6rzlog10p_chipsub_cutoff1.000000_cwt_peaks.gr
NC_000913	IPOD occupancy	Peak	319741	319801	1	+	.	From DlexA_m9_rdm_glu_merged_v6rzlog10p_chipsub_cutoff1.000000_cwt_peaks.gr
NC_000913	IPOD occupancy	Peak	319841	319901	1	+	.	From DlexA_m9_rdm_glu_merged_v6rzlog10p_chipsub_cutoff1.000000_cwt_peaks.gr
NC_000913	IPOD occupancy	Peak	319971	320031	1	+	.	From DlexA_m9_rdm_glu_merged_v6rzlog10p_chipsub_cutoff1.000000_cwt_peaks.gr
NC_000913	IPOD occupancy	Peak	320151	320211	1	+	.	From DlexA_m9_rdm_glu_merged_v6rzlog10p_chipsub_cutoff1.000000_cwt_peaks.gr
NC_000913	IPOD occupancy	Peak	321306	321366	1	+	.	From DlexA_m9_rdm_glu_merged_v6rzlog10p_chipsub_cutoff1.000000_cwt_peaks.gr
NC_000913	IPOD occupancy	Peak	321451	321511	1	+	.	From DlexA_m9_rdm_glu_merged_v6rzlog10p_chipsub_cutoff1.000000_cwt_peaks.gr
NC_000913	IPOD occupancy	Peak	321736	321796	1	+	.	From DlexA_m9_rdm_glu_merged_v6rzlog10p_chipsub_cutoff1.000000_cwt_peaks.gr
NC_000913	IPOD occupancy	Peak	322316	322376	1	+	.	From DlexA_m9_rdm_glu_merged_v6rzlog10p_chipsub_cutoff1.000000_cwt_peaks.gr
NC_000913	IPOD occupancy	Peak	322501	322561	1	+	.	From DlexA_m9_rdm_glu_merged_v6rzlog10p_chipsub_cutoff1.000000_cwt_peaks.gr
NC_000913	IPOD occupancy	Peak	322711	322771	1	+	.	From DlexA_m9_rdm_glu_merged_v6rzlog10p_chipsub_cutoff1.000000_cwt_peaks.gr
NC_000913	IPOD occupancy	Peak	323181	323241	1	+	.	From DlexA_m9_rdm_glu_merged_v6rzlog10p_chipsub_cutoff1.000000_cwt_peaks.gr
NC_000913	IPOD occupancy	Peak	323376	323436	1	+	.	From DlexA_m9_rdm_glu_merged_v6rzlog10p_chipsub_cutoff1.000000_cwt_peaks.gr
NC_000913	IPOD occupancy	Peak	323896	323956	1	+	.	From DlexA_m9_rdm_glu_merged_v6rzlog10p_chipsub_cutoff1.000000_cwt_peaks.gr
NC_000913	IPOD occupancy	Peak	324426	324486	1	+	.	From DlexA_m9_rdm_glu_merged_v6rzlog10p_chipsub_cutoff1.000000_cwt_peaks.gr
NC_000913	IPOD occupancy	Peak	324546	324606	1	+	.	From DlexA_m9_rdm_glu_merged_v6rzlog10p_chipsub_cutoff1.000000_cwt_peaks.gr
NC_000913	IPOD occupancy	Peak	324661	324721	1	+	.	From DlexA_m9_rdm_glu_merged_v6rzlog10p_chipsub_cutoff1.000000_cwt_peaks.gr
NC_000913	IPOD occupancy	Peak	324796	324856	1	+	.	From DlexA_m9_rdm_glu_merged_v6rzlog10p_chipsub_cutoff1.000000_cwt_peaks.gr
NC_000913	IPOD occupancy	Peak	324896	324956	1	+	.	From DlexA_m9_rdm_glu_merged_v6rzlog10p_chipsub_cutoff1.000000_cwt_peaks.gr
NC_000913	IPOD occupancy	Peak	325021	325081	1	+	.	From DlexA_m9_rdm_glu_merged_v6rzlog10p_chipsub_cutoff1.000000_cwt_peaks.gr
NC_000913	IPOD occupancy	Peak	325116	325266	1	+	.	From DlexA_m9_rdm_glu_merged_v6rzlog10p_chipsub_cutoff1.000000_cwt_peaks.gr
NC_000913	IPOD occupancy	Peak	325366	325426	1	+	.	From DlexA_m9_rdm_glu_merged_v6rzlog10p_chipsub_cutoff1.000000_cwt_peaks.gr
NC_000913	IPOD occupancy	Peak	325651	325711	1	+	.	From DlexA_m9_rdm_glu_merged_v6rzlog10p_chipsub_cutoff1.000000_cwt_peaks.gr
NC_000913	IPOD occupancy	Peak	326116	326176	1	+	.	From DlexA_m9_rdm_glu_merged_v6rzlog10p_chipsub_cutoff1.000000_cwt_peaks.gr
NC_000913	IPOD occupancy	Peak	326306	326366	1	+	.	From DlexA_m9_rdm_glu_merged_v6rzlog10p_chipsub_cutoff1.000000_cwt_peaks.gr
NC_000913	IPOD occupancy	Peak	326671	326731	1	+	.	From DlexA_m9_rdm_glu_merged_v6rzlog10p_chipsub_cutoff1.000000_cwt_peaks.gr
NC_000913	IPOD occupancy	Peak	327226	327286	1	+	.	From DlexA_m9_rdm_glu_merged_v6rzlog10p_chipsub_cutoff1.000000_cwt_peaks.gr
NC_000913	IPOD occupancy	Peak	327506	327566	1	+	.	From DlexA_m9_rdm_glu_merged_v6rzlog10p_chipsub_cutoff1.000000_cwt_peaks.gr
NC_000913	IPOD occupancy	Peak	329246	329306	1	+	.	From DlexA_m9_rdm_glu_merged_v6rzlog10p_chipsub_cutoff1.000000_cwt_peaks.gr
NC_000913	IPOD occupancy	Peak	329411	329471	1	+	.	From DlexA_m9_rdm_glu_merged_v6rzlog10p_chipsub_cutoff1.000000_cwt_peaks.gr
NC_000913	IPOD occupancy	Peak	330021	330081	1	+	.	From DlexA_m9_rdm_glu_merged_v6rzlog10p_chipsub_cutoff1.000000_cwt_peaks.gr
NC_000913	IPOD occupancy	Peak	330501	330561	1	+	.	From DlexA_m9_rdm_glu_merged_v6rzlog10p_chipsub_cutoff1.000000_cwt_peaks.gr
NC_000913	IPOD occupancy	Peak	330846	330906	1	+	.	From DlexA_m9_rdm_glu_merged_v6rzlog10p_chipsub_cutoff1.000000_cwt_peaks.gr
NC_000913	IPOD occupancy	Peak	330936	330996	1	+	.	From DlexA_m9_rdm_glu_merged_v6rzlog10p_chipsub_cutoff1.000000_cwt_peaks.gr
NC_000913	IPOD occupancy	Peak	331106	331166	1	+	.	From DlexA_m9_rdm_glu_merged_v6rzlog10p_chipsub_cutoff1.000000_cwt_peaks.gr
NC_000913	IPOD occupancy	Peak	331561	331621	1	+	.	From DlexA_m9_rdm_glu_merged_v6rzlog10p_chipsub_cutoff1.000000_cwt_peaks.gr
NC_000913	IPOD occupancy	Peak	331786	331846	1	+	.	From DlexA_m9_rdm_glu_merged_v6rzlog10p_chipsub_cutoff1.000000_cwt_peaks.gr
NC_000913	IPOD occupancy	Peak	331931	331991	1	+	.	From DlexA_m9_rdm_glu_merged_v6rzlog10p_chipsub_cutoff1.000000_cwt_peaks.gr
NC_000913	IPOD occupancy	Peak	332146	332296	1	+	.	From DlexA_m9_rdm_glu_merged_v6rzlog10p_chipsub_cutoff1.000000_cwt_peaks.gr
NC_000913	IPOD occupancy	Peak	332486	332546	1	+	.	From DlexA_m9_rdm_glu_merged_v6rzlog10p_chipsub_cutoff1.000000_cwt_peaks.gr
NC_000913	IPOD occupancy	Peak	332631	332691	1	+	.	From DlexA_m9_rdm_glu_merged_v6rzlog10p_chipsub_cutoff1.000000_cwt_peaks.gr
NC_000913	IPOD occupancy	Peak	332896	332956	1	+	.	From DlexA_m9_rdm_glu_merged_v6rzlog10p_chipsub_cutoff1.000000_cwt_peaks.gr
NC_000913	IPOD occupancy	Peak	333006	333066	1	+	.	From DlexA_m9_rdm_glu_merged_v6rzlog10p_chipsub_cutoff1.000000_cwt_peaks.gr
NC_000913	IPOD occupancy	Peak	333196	333256	1	+	.	From DlexA_m9_rdm_glu_merged_v6rzlog10p_chipsub_cutoff1.000000_cwt_peaks.gr
NC_000913	IPOD occupancy	Peak	333406	333466	1	+	.	From DlexA_m9_rdm_glu_merged_v6rzlog10p_chipsub_cutoff1.000000_cwt_peaks.gr
NC_000913	IPOD occupancy	Peak	333521	333581	1	+	.	From DlexA_m9_rdm_glu_merged_v6rzlog10p_chipsub_cutoff1.000000_cwt_peaks.gr
NC_000913	IPOD occupancy	Peak	333701	333761	1	+	.	From DlexA_m9_rdm_glu_merged_v6rzlog10p_chipsub_cutoff1.000000_cwt_peaks.gr
NC_000913	IPOD occupancy	Peak	334236	334296	1	+	.	From DlexA_m9_rdm_glu_merged_v6rzlog10p_chipsub_cutoff1.000000_cwt_peaks.gr
NC_000913	IPOD occupancy	Peak	334561	334621	1	+	.	From DlexA_m9_rdm_glu_merged_v6rzlog10p_chipsub_cutoff1.000000_cwt_peaks.gr
NC_000913	IPOD occupancy	Peak	334646	334706	1	+	.	From DlexA_m9_rdm_glu_merged_v6rzlog10p_chipsub_cutoff1.000000_cwt_peaks.gr
NC_000913	IPOD occupancy	Peak	335061	335121	1	+	.	From DlexA_m9_rdm_glu_merged_v6rzlog10p_chipsub_cutoff1.000000_cwt_peaks.gr
NC_000913	IPOD occupancy	Peak	335256	335316	1	+	.	From DlexA_m9_rdm_glu_merged_v6rzlog10p_chipsub_cutoff1.000000_cwt_peaks.gr
NC_000913	IPOD occupancy	Peak	335461	335521	1	+	.	From DlexA_m9_rdm_glu_merged_v6rzlog10p_chipsub_cutoff1.000000_cwt_peaks.gr
NC_000913	IPOD occupancy	Peak	335626	335686	1	+	.	From DlexA_m9_rdm_glu_merged_v6rzlog10p_chipsub_cutoff1.000000_cwt_peaks.gr
NC_000913	IPOD occupancy	Peak	335716	335776	1	+	.	From DlexA_m9_rdm_glu_merged_v6rzlog10p_chipsub_cutoff1.000000_cwt_peaks.gr
NC_000913	IPOD occupancy	Peak	336051	336111	1	+	.	From DlexA_m9_rdm_glu_merged_v6rzlog10p_chipsub_cutoff1.000000_cwt_peaks.gr
NC_000913	IPOD occupancy	Peak	336316	336376	1	+	.	From DlexA_m9_rdm_glu_merged_v6rzlog10p_chipsub_cutoff1.000000_cwt_peaks.gr
NC_000913	IPOD occupancy	Peak	336461	336521	1	+	.	From DlexA_m9_rdm_glu_merged_v6rzlog10p_chipsub_cutoff1.000000_cwt_peaks.gr
NC_000913	IPOD occupancy	Peak	336611	336671	1	+	.	From DlexA_m9_rdm_glu_merged_v6rzlog10p_chipsub_cutoff1.000000_cwt_peaks.gr
NC_000913	IPOD occupancy	Peak	336776	336836	1	+	.	From DlexA_m9_rdm_glu_merged_v6rzlog10p_chipsub_cutoff1.000000_cwt_peaks.gr
NC_000913	IPOD occupancy	Peak	337391	337451	1	+	.	From DlexA_m9_rdm_glu_merged_v6rzlog10p_chipsub_cutoff1.000000_cwt_peaks.gr
NC_000913	IPOD occupancy	Peak	338071	338131	1	+	.	From DlexA_m9_rdm_glu_merged_v6rzlog10p_chipsub_cutoff1.000000_cwt_peaks.gr
NC_000913	IPOD occupancy	Peak	338536	338596	1	+	.	From DlexA_m9_rdm_glu_merged_v6rzlog10p_chipsub_cutoff1.000000_cwt_peaks.gr
NC_000913	IPOD occupancy	Peak	339106	339166	1	+	.	From DlexA_m9_rdm_glu_merged_v6rzlog10p_chipsub_cutoff1.000000_cwt_peaks.gr
NC_000913	IPOD occupancy	Peak	339846	339906	1	+	.	From DlexA_m9_rdm_glu_merged_v6rzlog10p_chipsub_cutoff1.000000_cwt_peaks.gr
NC_000913	IPOD occupancy	Peak	339996	340056	1	+	.	From DlexA_m9_rdm_glu_merged_v6rzlog10p_chipsub_cutoff1.000000_cwt_peaks.gr
NC_000913	IPOD occupancy	Peak	340161	340221	1	+	.	From DlexA_m9_rdm_glu_merged_v6rzlog10p_chipsub_cutoff1.000000_cwt_peaks.gr
NC_000913	IPOD occupancy	Peak	340676	340736	1	+	.	From DlexA_m9_rdm_glu_merged_v6rzlog10p_chipsub_cutoff1.000000_cwt_peaks.gr
NC_000913	IPOD occupancy	Peak	341091	341151	1	+	.	From DlexA_m9_rdm_glu_merged_v6rzlog10p_chipsub_cutoff1.000000_cwt_peaks.gr
NC_000913	IPOD occupancy	Peak	341976	342036	1	+	.	From DlexA_m9_rdm_glu_merged_v6rzlog10p_chipsub_cutoff1.000000_cwt_peaks.gr
NC_000913	IPOD occupancy	Peak	342851	342911	1	+	.	From DlexA_m9_rdm_glu_merged_v6rzlog10p_chipsub_cutoff1.000000_cwt_peaks.gr
NC_000913	IPOD occupancy	Peak	343701	343761	1	+	.	From DlexA_m9_rdm_glu_merged_v6rzlog10p_chipsub_cutoff1.000000_cwt_peaks.gr
NC_000913	IPOD occupancy	Peak	343911	343971	1	+	.	From DlexA_m9_rdm_glu_merged_v6rzlog10p_chipsub_cutoff1.000000_cwt_peaks.gr
NC_000913	IPOD occupancy	Peak	344021	344081	1	+	.	From DlexA_m9_rdm_glu_merged_v6rzlog10p_chipsub_cutoff1.000000_cwt_peaks.gr
NC_000913	IPOD occupancy	Peak	344206	344266	1	+	.	From DlexA_m9_rdm_glu_merged_v6rzlog10p_chipsub_cutoff1.000000_cwt_peaks.gr
NC_000913	IPOD occupancy	Peak	344316	344376	1	+	.	From DlexA_m9_rdm_glu_merged_v6rzlog10p_chipsub_cutoff1.000000_cwt_peaks.gr
NC_000913	IPOD occupancy	Peak	344421	344481	1	+	.	From DlexA_m9_rdm_glu_merged_v6rzlog10p_chipsub_cutoff1.000000_cwt_peaks.gr
NC_000913	IPOD occupancy	Peak	344636	344696	1	+	.	From DlexA_m9_rdm_glu_merged_v6rzlog10p_chipsub_cutoff1.000000_cwt_peaks.gr
NC_000913	IPOD occupancy	Peak	344801	344861	1	+	.	From DlexA_m9_rdm_glu_merged_v6rzlog10p_chipsub_cutoff1.000000_cwt_peaks.gr
NC_000913	IPOD occupancy	Peak	344901	344961	1	+	.	From DlexA_m9_rdm_glu_merged_v6rzlog10p_chipsub_cutoff1.000000_cwt_peaks.gr
NC_000913	IPOD occupancy	Peak	345006	345066	1	+	.	From DlexA_m9_rdm_glu_merged_v6rzlog10p_chipsub_cutoff1.000000_cwt_peaks.gr
NC_000913	IPOD occupancy	Peak	345466	345526	1	+	.	From DlexA_m9_rdm_glu_merged_v6rzlog10p_chipsub_cutoff1.000000_cwt_peaks.gr
NC_000913	IPOD occupancy	Peak	345871	345931	1	+	.	From DlexA_m9_rdm_glu_merged_v6rzlog10p_chipsub_cutoff1.000000_cwt_peaks.gr
NC_000913	IPOD occupancy	Peak	346211	346271	1	+	.	From DlexA_m9_rdm_glu_merged_v6rzlog10p_chipsub_cutoff1.000000_cwt_peaks.gr
NC_000913	IPOD occupancy	Peak	346311	346371	1	+	.	From DlexA_m9_rdm_glu_merged_v6rzlog10p_chipsub_cutoff1.000000_cwt_peaks.gr
NC_000913	IPOD occupancy	Peak	346446	346506	1	+	.	From DlexA_m9_rdm_glu_merged_v6rzlog10p_chipsub_cutoff1.000000_cwt_peaks.gr
NC_000913	IPOD occupancy	Peak	346581	346641	1	+	.	From DlexA_m9_rdm_glu_merged_v6rzlog10p_chipsub_cutoff1.000000_cwt_peaks.gr
NC_000913	IPOD occupancy	Peak	346706	346766	1	+	.	From DlexA_m9_rdm_glu_merged_v6rzlog10p_chipsub_cutoff1.000000_cwt_peaks.gr
NC_000913	IPOD occupancy	Peak	346911	346971	1	+	.	From DlexA_m9_rdm_glu_merged_v6rzlog10p_chipsub_cutoff1.000000_cwt_peaks.gr
NC_000913	IPOD occupancy	Peak	347071	347131	1	+	.	From DlexA_m9_rdm_glu_merged_v6rzlog10p_chipsub_cutoff1.000000_cwt_peaks.gr
NC_000913	IPOD occupancy	Peak	347751	347811	1	+	.	From DlexA_m9_rdm_glu_merged_v6rzlog10p_chipsub_cutoff1.000000_cwt_peaks.gr
NC_000913	IPOD occupancy	Peak	348556	348616	1	+	.	From DlexA_m9_rdm_glu_merged_v6rzlog10p_chipsub_cutoff1.000000_cwt_peaks.gr
NC_000913	IPOD occupancy	Peak	349046	349106	1	+	.	From DlexA_m9_rdm_glu_merged_v6rzlog10p_chipsub_cutoff1.000000_cwt_peaks.gr
NC_000913	IPOD occupancy	Peak	349831	349891	1	+	.	From DlexA_m9_rdm_glu_merged_v6rzlog10p_chipsub_cutoff1.000000_cwt_peaks.gr
NC_000913	IPOD occupancy	Peak	349991	350051	1	+	.	From DlexA_m9_rdm_glu_merged_v6rzlog10p_chipsub_cutoff1.000000_cwt_peaks.gr
NC_000913	IPOD occupancy	Peak	351181	351241	1	+	.	From DlexA_m9_rdm_glu_merged_v6rzlog10p_chipsub_cutoff1.000000_cwt_peaks.gr
NC_000913	IPOD occupancy	Peak	353031	353091	1	+	.	From DlexA_m9_rdm_glu_merged_v6rzlog10p_chipsub_cutoff1.000000_cwt_peaks.gr
NC_000913	IPOD occupancy	Peak	353211	353271	1	+	.	From DlexA_m9_rdm_glu_merged_v6rzlog10p_chipsub_cutoff1.000000_cwt_peaks.gr
NC_000913	IPOD occupancy	Peak	353941	354001	1	+	.	From DlexA_m9_rdm_glu_merged_v6rzlog10p_chipsub_cutoff1.000000_cwt_peaks.gr
NC_000913	IPOD occupancy	Peak	354151	354211	1	+	.	From DlexA_m9_rdm_glu_merged_v6rzlog10p_chipsub_cutoff1.000000_cwt_peaks.gr
NC_000913	IPOD occupancy	Peak	354501	354561	1	+	.	From DlexA_m9_rdm_glu_merged_v6rzlog10p_chipsub_cutoff1.000000_cwt_peaks.gr
NC_000913	IPOD occupancy	Peak	354641	354701	1	+	.	From DlexA_m9_rdm_glu_merged_v6rzlog10p_chipsub_cutoff1.000000_cwt_peaks.gr
NC_000913	IPOD occupancy	Peak	354791	354851	1	+	.	From DlexA_m9_rdm_glu_merged_v6rzlog10p_chipsub_cutoff1.000000_cwt_peaks.gr
NC_000913	IPOD occupancy	Peak	354976	355036	1	+	.	From DlexA_m9_rdm_glu_merged_v6rzlog10p_chipsub_cutoff1.000000_cwt_peaks.gr
NC_000913	IPOD occupancy	Peak	355081	355141	1	+	.	From DlexA_m9_rdm_glu_merged_v6rzlog10p_chipsub_cutoff1.000000_cwt_peaks.gr
NC_000913	IPOD occupancy	Peak	355971	356031	1	+	.	From DlexA_m9_rdm_glu_merged_v6rzlog10p_chipsub_cutoff1.000000_cwt_peaks.gr
NC_000913	IPOD occupancy	Peak	356151	356211	1	+	.	From DlexA_m9_rdm_glu_merged_v6rzlog10p_chipsub_cutoff1.000000_cwt_peaks.gr
NC_000913	IPOD occupancy	Peak	357496	357556	1	+	.	From DlexA_m9_rdm_glu_merged_v6rzlog10p_chipsub_cutoff1.000000_cwt_peaks.gr
NC_000913	IPOD occupancy	Peak	357686	357746	1	+	.	From DlexA_m9_rdm_glu_merged_v6rzlog10p_chipsub_cutoff1.000000_cwt_peaks.gr
NC_000913	IPOD occupancy	Peak	358091	358151	1	+	.	From DlexA_m9_rdm_glu_merged_v6rzlog10p_chipsub_cutoff1.000000_cwt_peaks.gr
NC_000913	IPOD occupancy	Peak	358686	358746	1	+	.	From DlexA_m9_rdm_glu_merged_v6rzlog10p_chipsub_cutoff1.000000_cwt_peaks.gr
NC_000913	IPOD occupancy	Peak	359481	359541	1	+	.	From DlexA_m9_rdm_glu_merged_v6rzlog10p_chipsub_cutoff1.000000_cwt_peaks.gr
NC_000913	IPOD occupancy	Peak	361211	361271	1	+	.	From DlexA_m9_rdm_glu_merged_v6rzlog10p_chipsub_cutoff1.000000_cwt_peaks.gr
NC_000913	IPOD occupancy	Peak	361431	361491	1	+	.	From DlexA_m9_rdm_glu_merged_v6rzlog10p_chipsub_cutoff1.000000_cwt_peaks.gr
NC_000913	IPOD occupancy	Peak	361546	361606	1	+	.	From DlexA_m9_rdm_glu_merged_v6rzlog10p_chipsub_cutoff1.000000_cwt_peaks.gr
NC_000913	IPOD occupancy	Peak	361711	361771	1	+	.	From DlexA_m9_rdm_glu_merged_v6rzlog10p_chipsub_cutoff1.000000_cwt_peaks.gr
NC_000913	IPOD occupancy	Peak	361826	361886	1	+	.	From DlexA_m9_rdm_glu_merged_v6rzlog10p_chipsub_cutoff1.000000_cwt_peaks.gr
NC_000913	IPOD occupancy	Peak	362411	362471	1	+	.	From DlexA_m9_rdm_glu_merged_v6rzlog10p_chipsub_cutoff1.000000_cwt_peaks.gr
NC_000913	IPOD occupancy	Peak	362846	362906	1	+	.	From DlexA_m9_rdm_glu_merged_v6rzlog10p_chipsub_cutoff1.000000_cwt_peaks.gr
NC_000913	IPOD occupancy	Peak	363001	363061	1	+	.	From DlexA_m9_rdm_glu_merged_v6rzlog10p_chipsub_cutoff1.000000_cwt_peaks.gr
NC_000913	IPOD occupancy	Peak	363146	363206	1	+	.	From DlexA_m9_rdm_glu_merged_v6rzlog10p_chipsub_cutoff1.000000_cwt_peaks.gr
NC_000913	IPOD occupancy	Peak	363311	363371	1	+	.	From DlexA_m9_rdm_glu_merged_v6rzlog10p_chipsub_cutoff1.000000_cwt_peaks.gr
NC_000913	IPOD occupancy	Peak	364211	364271	1	+	.	From DlexA_m9_rdm_glu_merged_v6rzlog10p_chipsub_cutoff1.000000_cwt_peaks.gr
NC_000913	IPOD occupancy	Peak	365756	365816	1	+	.	From DlexA_m9_rdm_glu_merged_v6rzlog10p_chipsub_cutoff1.000000_cwt_peaks.gr
NC_000913	IPOD occupancy	Peak	366011	366071	1	+	.	From DlexA_m9_rdm_glu_merged_v6rzlog10p_chipsub_cutoff1.000000_cwt_peaks.gr
NC_000913	IPOD occupancy	Peak	366306	366366	1	+	.	From DlexA_m9_rdm_glu_merged_v6rzlog10p_chipsub_cutoff1.000000_cwt_peaks.gr
NC_000913	IPOD occupancy	Peak	366636	366696	1	+	.	From DlexA_m9_rdm_glu_merged_v6rzlog10p_chipsub_cutoff1.000000_cwt_peaks.gr
NC_000913	IPOD occupancy	Peak	366756	366816	1	+	.	From DlexA_m9_rdm_glu_merged_v6rzlog10p_chipsub_cutoff1.000000_cwt_peaks.gr
NC_000913	IPOD occupancy	Peak	367021	367081	1	+	.	From DlexA_m9_rdm_glu_merged_v6rzlog10p_chipsub_cutoff1.000000_cwt_peaks.gr
NC_000913	IPOD occupancy	Peak	368401	368461	1	+	.	From DlexA_m9_rdm_glu_merged_v6rzlog10p_chipsub_cutoff1.000000_cwt_peaks.gr
NC_000913	IPOD occupancy	Peak	368501	368561	1	+	.	From DlexA_m9_rdm_glu_merged_v6rzlog10p_chipsub_cutoff1.000000_cwt_peaks.gr
NC_000913	IPOD occupancy	Peak	368591	368651	1	+	.	From DlexA_m9_rdm_glu_merged_v6rzlog10p_chipsub_cutoff1.000000_cwt_peaks.gr
NC_000913	IPOD occupancy	Peak	368741	368801	1	+	.	From DlexA_m9_rdm_glu_merged_v6rzlog10p_chipsub_cutoff1.000000_cwt_peaks.gr
NC_000913	IPOD occupancy	Peak	369201	369261	1	+	.	From DlexA_m9_rdm_glu_merged_v6rzlog10p_chipsub_cutoff1.000000_cwt_peaks.gr
NC_000913	IPOD occupancy	Peak	370721	370781	1	+	.	From DlexA_m9_rdm_glu_merged_v6rzlog10p_chipsub_cutoff1.000000_cwt_peaks.gr
NC_000913	IPOD occupancy	Peak	371501	371561	1	+	.	From DlexA_m9_rdm_glu_merged_v6rzlog10p_chipsub_cutoff1.000000_cwt_peaks.gr
NC_000913	IPOD occupancy	Peak	371666	371726	1	+	.	From DlexA_m9_rdm_glu_merged_v6rzlog10p_chipsub_cutoff1.000000_cwt_peaks.gr
NC_000913	IPOD occupancy	Peak	372291	372351	1	+	.	From DlexA_m9_rdm_glu_merged_v6rzlog10p_chipsub_cutoff1.000000_cwt_peaks.gr
NC_000913	IPOD occupancy	Peak	372466	372526	1	+	.	From DlexA_m9_rdm_glu_merged_v6rzlog10p_chipsub_cutoff1.000000_cwt_peaks.gr
NC_000913	IPOD occupancy	Peak	373096	373156	1	+	.	From DlexA_m9_rdm_glu_merged_v6rzlog10p_chipsub_cutoff1.000000_cwt_peaks.gr
NC_000913	IPOD occupancy	Peak	373346	373406	1	+	.	From DlexA_m9_rdm_glu_merged_v6rzlog10p_chipsub_cutoff1.000000_cwt_peaks.gr
NC_000913	IPOD occupancy	Peak	373531	373591	1	+	.	From DlexA_m9_rdm_glu_merged_v6rzlog10p_chipsub_cutoff1.000000_cwt_peaks.gr
NC_000913	IPOD occupancy	Peak	374861	374921	1	+	.	From DlexA_m9_rdm_glu_merged_v6rzlog10p_chipsub_cutoff1.000000_cwt_peaks.gr
NC_000913	IPOD occupancy	Peak	374996	375056	1	+	.	From DlexA_m9_rdm_glu_merged_v6rzlog10p_chipsub_cutoff1.000000_cwt_peaks.gr
NC_000913	IPOD occupancy	Peak	375246	375306	1	+	.	From DlexA_m9_rdm_glu_merged_v6rzlog10p_chipsub_cutoff1.000000_cwt_peaks.gr
NC_000913	IPOD occupancy	Peak	375406	375466	1	+	.	From DlexA_m9_rdm_glu_merged_v6rzlog10p_chipsub_cutoff1.000000_cwt_peaks.gr
NC_000913	IPOD occupancy	Peak	376126	376186	1	+	.	From DlexA_m9_rdm_glu_merged_v6rzlog10p_chipsub_cutoff1.000000_cwt_peaks.gr
NC_000913	IPOD occupancy	Peak	376671	376731	1	+	.	From DlexA_m9_rdm_glu_merged_v6rzlog10p_chipsub_cutoff1.000000_cwt_peaks.gr
NC_000913	IPOD occupancy	Peak	377351	377411	1	+	.	From DlexA_m9_rdm_glu_merged_v6rzlog10p_chipsub_cutoff1.000000_cwt_peaks.gr
NC_000913	IPOD occupancy	Peak	377611	377671	1	+	.	From DlexA_m9_rdm_glu_merged_v6rzlog10p_chipsub_cutoff1.000000_cwt_peaks.gr
NC_000913	IPOD occupancy	Peak	377771	377831	1	+	.	From DlexA_m9_rdm_glu_merged_v6rzlog10p_chipsub_cutoff1.000000_cwt_peaks.gr
NC_000913	IPOD occupancy	Peak	377996	378056	1	+	.	From DlexA_m9_rdm_glu_merged_v6rzlog10p_chipsub_cutoff1.000000_cwt_peaks.gr
NC_000913	IPOD occupancy	Peak	378106	378166	1	+	.	From DlexA_m9_rdm_glu_merged_v6rzlog10p_chipsub_cutoff1.000000_cwt_peaks.gr
NC_000913	IPOD occupancy	Peak	378791	378851	1	+	.	From DlexA_m9_rdm_glu_merged_v6rzlog10p_chipsub_cutoff1.000000_cwt_peaks.gr
NC_000913	IPOD occupancy	Peak	379126	379186	1	+	.	From DlexA_m9_rdm_glu_merged_v6rzlog10p_chipsub_cutoff1.000000_cwt_peaks.gr
NC_000913	IPOD occupancy	Peak	379576	379636	1	+	.	From DlexA_m9_rdm_glu_merged_v6rzlog10p_chipsub_cutoff1.000000_cwt_peaks.gr
NC_000913	IPOD occupancy	Peak	379926	379986	1	+	.	From DlexA_m9_rdm_glu_merged_v6rzlog10p_chipsub_cutoff1.000000_cwt_peaks.gr
NC_000913	IPOD occupancy	Peak	380321	380381	1	+	.	From DlexA_m9_rdm_glu_merged_v6rzlog10p_chipsub_cutoff1.000000_cwt_peaks.gr
NC_000913	IPOD occupancy	Peak	380421	380481	1	+	.	From DlexA_m9_rdm_glu_merged_v6rzlog10p_chipsub_cutoff1.000000_cwt_peaks.gr
NC_000913	IPOD occupancy	Peak	380546	380606	1	+	.	From DlexA_m9_rdm_glu_merged_v6rzlog10p_chipsub_cutoff1.000000_cwt_peaks.gr
NC_000913	IPOD occupancy	Peak	380851	380911	1	+	.	From DlexA_m9_rdm_glu_merged_v6rzlog10p_chipsub_cutoff1.000000_cwt_peaks.gr
NC_000913	IPOD occupancy	Peak	381306	381366	1	+	.	From DlexA_m9_rdm_glu_merged_v6rzlog10p_chipsub_cutoff1.000000_cwt_peaks.gr
NC_000913	IPOD occupancy	Peak	382536	382596	1	+	.	From DlexA_m9_rdm_glu_merged_v6rzlog10p_chipsub_cutoff1.000000_cwt_peaks.gr
NC_000913	IPOD occupancy	Peak	382706	382766	1	+	.	From DlexA_m9_rdm_glu_merged_v6rzlog10p_chipsub_cutoff1.000000_cwt_peaks.gr
NC_000913	IPOD occupancy	Peak	382851	382911	1	+	.	From DlexA_m9_rdm_glu_merged_v6rzlog10p_chipsub_cutoff1.000000_cwt_peaks.gr
NC_000913	IPOD occupancy	Peak	383106	383166	1	+	.	From DlexA_m9_rdm_glu_merged_v6rzlog10p_chipsub_cutoff1.000000_cwt_peaks.gr
NC_000913	IPOD occupancy	Peak	383306	383366	1	+	.	From DlexA_m9_rdm_glu_merged_v6rzlog10p_chipsub_cutoff1.000000_cwt_peaks.gr
NC_000913	IPOD occupancy	Peak	383441	383501	1	+	.	From DlexA_m9_rdm_glu_merged_v6rzlog10p_chipsub_cutoff1.000000_cwt_peaks.gr
NC_000913	IPOD occupancy	Peak	383706	383766	1	+	.	From DlexA_m9_rdm_glu_merged_v6rzlog10p_chipsub_cutoff1.000000_cwt_peaks.gr
NC_000913	IPOD occupancy	Peak	383886	383946	1	+	.	From DlexA_m9_rdm_glu_merged_v6rzlog10p_chipsub_cutoff1.000000_cwt_peaks.gr
NC_000913	IPOD occupancy	Peak	384056	384116	1	+	.	From DlexA_m9_rdm_glu_merged_v6rzlog10p_chipsub_cutoff1.000000_cwt_peaks.gr
NC_000913	IPOD occupancy	Peak	384246	384306	1	+	.	From DlexA_m9_rdm_glu_merged_v6rzlog10p_chipsub_cutoff1.000000_cwt_peaks.gr
NC_000913	IPOD occupancy	Peak	384601	384661	1	+	.	From DlexA_m9_rdm_glu_merged_v6rzlog10p_chipsub_cutoff1.000000_cwt_peaks.gr
NC_000913	IPOD occupancy	Peak	384881	384941	1	+	.	From DlexA_m9_rdm_glu_merged_v6rzlog10p_chipsub_cutoff1.000000_cwt_peaks.gr
NC_000913	IPOD occupancy	Peak	385136	385196	1	+	.	From DlexA_m9_rdm_glu_merged_v6rzlog10p_chipsub_cutoff1.000000_cwt_peaks.gr
NC_000913	IPOD occupancy	Peak	386191	386251	1	+	.	From DlexA_m9_rdm_glu_merged_v6rzlog10p_chipsub_cutoff1.000000_cwt_peaks.gr
NC_000913	IPOD occupancy	Peak	388041	388101	1	+	.	From DlexA_m9_rdm_glu_merged_v6rzlog10p_chipsub_cutoff1.000000_cwt_peaks.gr
NC_000913	IPOD occupancy	Peak	388701	388761	1	+	.	From DlexA_m9_rdm_glu_merged_v6rzlog10p_chipsub_cutoff1.000000_cwt_peaks.gr
NC_000913	IPOD occupancy	Peak	388816	388876	1	+	.	From DlexA_m9_rdm_glu_merged_v6rzlog10p_chipsub_cutoff1.000000_cwt_peaks.gr
NC_000913	IPOD occupancy	Peak	390006	390066	1	+	.	From DlexA_m9_rdm_glu_merged_v6rzlog10p_chipsub_cutoff1.000000_cwt_peaks.gr
NC_000913	IPOD occupancy	Peak	390176	390236	1	+	.	From DlexA_m9_rdm_glu_merged_v6rzlog10p_chipsub_cutoff1.000000_cwt_peaks.gr
NC_000913	IPOD occupancy	Peak	390431	390491	1	+	.	From DlexA_m9_rdm_glu_merged_v6rzlog10p_chipsub_cutoff1.000000_cwt_peaks.gr
NC_000913	IPOD occupancy	Peak	390521	390581	1	+	.	From DlexA_m9_rdm_glu_merged_v6rzlog10p_chipsub_cutoff1.000000_cwt_peaks.gr
NC_000913	IPOD occupancy	Peak	390611	390671	1	+	.	From DlexA_m9_rdm_glu_merged_v6rzlog10p_chipsub_cutoff1.000000_cwt_peaks.gr
NC_000913	IPOD occupancy	Peak	390766	390826	1	+	.	From DlexA_m9_rdm_glu_merged_v6rzlog10p_chipsub_cutoff1.000000_cwt_peaks.gr
NC_000913	IPOD occupancy	Peak	391111	391171	1	+	.	From DlexA_m9_rdm_glu_merged_v6rzlog10p_chipsub_cutoff1.000000_cwt_peaks.gr
NC_000913	IPOD occupancy	Peak	391386	391446	1	+	.	From DlexA_m9_rdm_glu_merged_v6rzlog10p_chipsub_cutoff1.000000_cwt_peaks.gr
NC_000913	IPOD occupancy	Peak	391521	391581	1	+	.	From DlexA_m9_rdm_glu_merged_v6rzlog10p_chipsub_cutoff1.000000_cwt_peaks.gr
NC_000913	IPOD occupancy	Peak	392676	392736	1	+	.	From DlexA_m9_rdm_glu_merged_v6rzlog10p_chipsub_cutoff1.000000_cwt_peaks.gr
NC_000913	IPOD occupancy	Peak	392896	392956	1	+	.	From DlexA_m9_rdm_glu_merged_v6rzlog10p_chipsub_cutoff1.000000_cwt_peaks.gr
NC_000913	IPOD occupancy	Peak	393016	393076	1	+	.	From DlexA_m9_rdm_glu_merged_v6rzlog10p_chipsub_cutoff1.000000_cwt_peaks.gr
NC_000913	IPOD occupancy	Peak	393166	393226	1	+	.	From DlexA_m9_rdm_glu_merged_v6rzlog10p_chipsub_cutoff1.000000_cwt_peaks.gr
NC_000913	IPOD occupancy	Peak	393276	393336	1	+	.	From DlexA_m9_rdm_glu_merged_v6rzlog10p_chipsub_cutoff1.000000_cwt_peaks.gr
NC_000913	IPOD occupancy	Peak	393476	393536	1	+	.	From DlexA_m9_rdm_glu_merged_v6rzlog10p_chipsub_cutoff1.000000_cwt_peaks.gr
NC_000913	IPOD occupancy	Peak	393711	393771	1	+	.	From DlexA_m9_rdm_glu_merged_v6rzlog10p_chipsub_cutoff1.000000_cwt_peaks.gr
NC_000913	IPOD occupancy	Peak	394221	394281	1	+	.	From DlexA_m9_rdm_glu_merged_v6rzlog10p_chipsub_cutoff1.000000_cwt_peaks.gr
NC_000913	IPOD occupancy	Peak	394406	394466	1	+	.	From DlexA_m9_rdm_glu_merged_v6rzlog10p_chipsub_cutoff1.000000_cwt_peaks.gr
NC_000913	IPOD occupancy	Peak	394596	394656	1	+	.	From DlexA_m9_rdm_glu_merged_v6rzlog10p_chipsub_cutoff1.000000_cwt_peaks.gr
NC_000913	IPOD occupancy	Peak	394736	394796	1	+	.	From DlexA_m9_rdm_glu_merged_v6rzlog10p_chipsub_cutoff1.000000_cwt_peaks.gr
NC_000913	IPOD occupancy	Peak	394961	395021	1	+	.	From DlexA_m9_rdm_glu_merged_v6rzlog10p_chipsub_cutoff1.000000_cwt_peaks.gr
NC_000913	IPOD occupancy	Peak	395461	395521	1	+	.	From DlexA_m9_rdm_glu_merged_v6rzlog10p_chipsub_cutoff1.000000_cwt_peaks.gr
NC_000913	IPOD occupancy	Peak	395636	395696	1	+	.	From DlexA_m9_rdm_glu_merged_v6rzlog10p_chipsub_cutoff1.000000_cwt_peaks.gr
NC_000913	IPOD occupancy	Peak	396576	396636	1	+	.	From DlexA_m9_rdm_glu_merged_v6rzlog10p_chipsub_cutoff1.000000_cwt_peaks.gr
NC_000913	IPOD occupancy	Peak	396811	396871	1	+	.	From DlexA_m9_rdm_glu_merged_v6rzlog10p_chipsub_cutoff1.000000_cwt_peaks.gr
NC_000913	IPOD occupancy	Peak	397231	397291	1	+	.	From DlexA_m9_rdm_glu_merged_v6rzlog10p_chipsub_cutoff1.000000_cwt_peaks.gr
NC_000913	IPOD occupancy	Peak	397751	397811	1	+	.	From DlexA_m9_rdm_glu_merged_v6rzlog10p_chipsub_cutoff1.000000_cwt_peaks.gr
NC_000913	IPOD occupancy	Peak	398401	398461	1	+	.	From DlexA_m9_rdm_glu_merged_v6rzlog10p_chipsub_cutoff1.000000_cwt_peaks.gr
NC_000913	IPOD occupancy	Peak	400496	400556	1	+	.	From DlexA_m9_rdm_glu_merged_v6rzlog10p_chipsub_cutoff1.000000_cwt_peaks.gr
NC_000913	IPOD occupancy	Peak	400711	400771	1	+	.	From DlexA_m9_rdm_glu_merged_v6rzlog10p_chipsub_cutoff1.000000_cwt_peaks.gr
NC_000913	IPOD occupancy	Peak	401151	401211	1	+	.	From DlexA_m9_rdm_glu_merged_v6rzlog10p_chipsub_cutoff1.000000_cwt_peaks.gr
NC_000913	IPOD occupancy	Peak	401296	401356	1	+	.	From DlexA_m9_rdm_glu_merged_v6rzlog10p_chipsub_cutoff1.000000_cwt_peaks.gr
NC_000913	IPOD occupancy	Peak	401481	401541	1	+	.	From DlexA_m9_rdm_glu_merged_v6rzlog10p_chipsub_cutoff1.000000_cwt_peaks.gr
NC_000913	IPOD occupancy	Peak	401616	401676	1	+	.	From DlexA_m9_rdm_glu_merged_v6rzlog10p_chipsub_cutoff1.000000_cwt_peaks.gr
NC_000913	IPOD occupancy	Peak	401706	401766	1	+	.	From DlexA_m9_rdm_glu_merged_v6rzlog10p_chipsub_cutoff1.000000_cwt_peaks.gr
NC_000913	IPOD occupancy	Peak	401916	401976	1	+	.	From DlexA_m9_rdm_glu_merged_v6rzlog10p_chipsub_cutoff1.000000_cwt_peaks.gr
NC_000913	IPOD occupancy	Peak	402051	402111	1	+	.	From DlexA_m9_rdm_glu_merged_v6rzlog10p_chipsub_cutoff1.000000_cwt_peaks.gr
NC_000913	IPOD occupancy	Peak	403001	403061	1	+	.	From DlexA_m9_rdm_glu_merged_v6rzlog10p_chipsub_cutoff1.000000_cwt_peaks.gr
NC_000913	IPOD occupancy	Peak	403251	403311	1	+	.	From DlexA_m9_rdm_glu_merged_v6rzlog10p_chipsub_cutoff1.000000_cwt_peaks.gr
NC_000913	IPOD occupancy	Peak	403521	403581	1	+	.	From DlexA_m9_rdm_glu_merged_v6rzlog10p_chipsub_cutoff1.000000_cwt_peaks.gr
NC_000913	IPOD occupancy	Peak	403976	404036	1	+	.	From DlexA_m9_rdm_glu_merged_v6rzlog10p_chipsub_cutoff1.000000_cwt_peaks.gr
NC_000913	IPOD occupancy	Peak	404066	404126	1	+	.	From DlexA_m9_rdm_glu_merged_v6rzlog10p_chipsub_cutoff1.000000_cwt_peaks.gr
NC_000913	IPOD occupancy	Peak	404351	404411	1	+	.	From DlexA_m9_rdm_glu_merged_v6rzlog10p_chipsub_cutoff1.000000_cwt_peaks.gr
NC_000913	IPOD occupancy	Peak	404631	404691	1	+	.	From DlexA_m9_rdm_glu_merged_v6rzlog10p_chipsub_cutoff1.000000_cwt_peaks.gr
NC_000913	IPOD occupancy	Peak	405256	405316	1	+	.	From DlexA_m9_rdm_glu_merged_v6rzlog10p_chipsub_cutoff1.000000_cwt_peaks.gr
NC_000913	IPOD occupancy	Peak	405461	405521	1	+	.	From DlexA_m9_rdm_glu_merged_v6rzlog10p_chipsub_cutoff1.000000_cwt_peaks.gr
NC_000913	IPOD occupancy	Peak	405801	405861	1	+	.	From DlexA_m9_rdm_glu_merged_v6rzlog10p_chipsub_cutoff1.000000_cwt_peaks.gr
NC_000913	IPOD occupancy	Peak	405961	406021	1	+	.	From DlexA_m9_rdm_glu_merged_v6rzlog10p_chipsub_cutoff1.000000_cwt_peaks.gr
NC_000913	IPOD occupancy	Peak	406216	406276	1	+	.	From DlexA_m9_rdm_glu_merged_v6rzlog10p_chipsub_cutoff1.000000_cwt_peaks.gr
NC_000913	IPOD occupancy	Peak	407091	407151	1	+	.	From DlexA_m9_rdm_glu_merged_v6rzlog10p_chipsub_cutoff1.000000_cwt_peaks.gr
NC_000913	IPOD occupancy	Peak	407236	407296	1	+	.	From DlexA_m9_rdm_glu_merged_v6rzlog10p_chipsub_cutoff1.000000_cwt_peaks.gr
NC_000913	IPOD occupancy	Peak	407701	407761	1	+	.	From DlexA_m9_rdm_glu_merged_v6rzlog10p_chipsub_cutoff1.000000_cwt_peaks.gr
NC_000913	IPOD occupancy	Peak	407886	407946	1	+	.	From DlexA_m9_rdm_glu_merged_v6rzlog10p_chipsub_cutoff1.000000_cwt_peaks.gr
NC_000913	IPOD occupancy	Peak	408036	408096	1	+	.	From DlexA_m9_rdm_glu_merged_v6rzlog10p_chipsub_cutoff1.000000_cwt_peaks.gr
NC_000913	IPOD occupancy	Peak	408401	408461	1	+	.	From DlexA_m9_rdm_glu_merged_v6rzlog10p_chipsub_cutoff1.000000_cwt_peaks.gr
NC_000913	IPOD occupancy	Peak	408541	408601	1	+	.	From DlexA_m9_rdm_glu_merged_v6rzlog10p_chipsub_cutoff1.000000_cwt_peaks.gr
NC_000913	IPOD occupancy	Peak	408981	409041	1	+	.	From DlexA_m9_rdm_glu_merged_v6rzlog10p_chipsub_cutoff1.000000_cwt_peaks.gr
NC_000913	IPOD occupancy	Peak	409596	409656	1	+	.	From DlexA_m9_rdm_glu_merged_v6rzlog10p_chipsub_cutoff1.000000_cwt_peaks.gr
NC_000913	IPOD occupancy	Peak	410151	410301	1	+	.	From DlexA_m9_rdm_glu_merged_v6rzlog10p_chipsub_cutoff1.000000_cwt_peaks.gr
NC_000913	IPOD occupancy	Peak	410911	410971	1	+	.	From DlexA_m9_rdm_glu_merged_v6rzlog10p_chipsub_cutoff1.000000_cwt_peaks.gr
NC_000913	IPOD occupancy	Peak	411246	411306	1	+	.	From DlexA_m9_rdm_glu_merged_v6rzlog10p_chipsub_cutoff1.000000_cwt_peaks.gr
NC_000913	IPOD occupancy	Peak	411431	411491	1	+	.	From DlexA_m9_rdm_glu_merged_v6rzlog10p_chipsub_cutoff1.000000_cwt_peaks.gr
NC_000913	IPOD occupancy	Peak	411531	411591	1	+	.	From DlexA_m9_rdm_glu_merged_v6rzlog10p_chipsub_cutoff1.000000_cwt_peaks.gr
NC_000913	IPOD occupancy	Peak	411676	411736	1	+	.	From DlexA_m9_rdm_glu_merged_v6rzlog10p_chipsub_cutoff1.000000_cwt_peaks.gr
NC_000913	IPOD occupancy	Peak	411976	412036	1	+	.	From DlexA_m9_rdm_glu_merged_v6rzlog10p_chipsub_cutoff1.000000_cwt_peaks.gr
NC_000913	IPOD occupancy	Peak	412251	412311	1	+	.	From DlexA_m9_rdm_glu_merged_v6rzlog10p_chipsub_cutoff1.000000_cwt_peaks.gr
NC_000913	IPOD occupancy	Peak	412571	412631	1	+	.	From DlexA_m9_rdm_glu_merged_v6rzlog10p_chipsub_cutoff1.000000_cwt_peaks.gr
NC_000913	IPOD occupancy	Peak	413141	413201	1	+	.	From DlexA_m9_rdm_glu_merged_v6rzlog10p_chipsub_cutoff1.000000_cwt_peaks.gr
NC_000913	IPOD occupancy	Peak	413366	413426	1	+	.	From DlexA_m9_rdm_glu_merged_v6rzlog10p_chipsub_cutoff1.000000_cwt_peaks.gr
NC_000913	IPOD occupancy	Peak	413796	413856	1	+	.	From DlexA_m9_rdm_glu_merged_v6rzlog10p_chipsub_cutoff1.000000_cwt_peaks.gr
NC_000913	IPOD occupancy	Peak	414011	414071	1	+	.	From DlexA_m9_rdm_glu_merged_v6rzlog10p_chipsub_cutoff1.000000_cwt_peaks.gr
NC_000913	IPOD occupancy	Peak	414776	414836	1	+	.	From DlexA_m9_rdm_glu_merged_v6rzlog10p_chipsub_cutoff1.000000_cwt_peaks.gr
NC_000913	IPOD occupancy	Peak	415036	415096	1	+	.	From DlexA_m9_rdm_glu_merged_v6rzlog10p_chipsub_cutoff1.000000_cwt_peaks.gr
NC_000913	IPOD occupancy	Peak	415236	415296	1	+	.	From DlexA_m9_rdm_glu_merged_v6rzlog10p_chipsub_cutoff1.000000_cwt_peaks.gr
NC_000913	IPOD occupancy	Peak	415971	416031	1	+	.	From DlexA_m9_rdm_glu_merged_v6rzlog10p_chipsub_cutoff1.000000_cwt_peaks.gr
NC_000913	IPOD occupancy	Peak	416451	416511	1	+	.	From DlexA_m9_rdm_glu_merged_v6rzlog10p_chipsub_cutoff1.000000_cwt_peaks.gr
NC_000913	IPOD occupancy	Peak	416626	416686	1	+	.	From DlexA_m9_rdm_glu_merged_v6rzlog10p_chipsub_cutoff1.000000_cwt_peaks.gr
NC_000913	IPOD occupancy	Peak	416726	416786	1	+	.	From DlexA_m9_rdm_glu_merged_v6rzlog10p_chipsub_cutoff1.000000_cwt_peaks.gr
NC_000913	IPOD occupancy	Peak	417046	417106	1	+	.	From DlexA_m9_rdm_glu_merged_v6rzlog10p_chipsub_cutoff1.000000_cwt_peaks.gr
NC_000913	IPOD occupancy	Peak	417521	417581	1	+	.	From DlexA_m9_rdm_glu_merged_v6rzlog10p_chipsub_cutoff1.000000_cwt_peaks.gr
NC_000913	IPOD occupancy	Peak	417711	417771	1	+	.	From DlexA_m9_rdm_glu_merged_v6rzlog10p_chipsub_cutoff1.000000_cwt_peaks.gr
NC_000913	IPOD occupancy	Peak	418096	418156	1	+	.	From DlexA_m9_rdm_glu_merged_v6rzlog10p_chipsub_cutoff1.000000_cwt_peaks.gr
NC_000913	IPOD occupancy	Peak	418526	418586	1	+	.	From DlexA_m9_rdm_glu_merged_v6rzlog10p_chipsub_cutoff1.000000_cwt_peaks.gr
NC_000913	IPOD occupancy	Peak	418761	418821	1	+	.	From DlexA_m9_rdm_glu_merged_v6rzlog10p_chipsub_cutoff1.000000_cwt_peaks.gr
NC_000913	IPOD occupancy	Peak	418856	418916	1	+	.	From DlexA_m9_rdm_glu_merged_v6rzlog10p_chipsub_cutoff1.000000_cwt_peaks.gr
NC_000913	IPOD occupancy	Peak	419151	419211	1	+	.	From DlexA_m9_rdm_glu_merged_v6rzlog10p_chipsub_cutoff1.000000_cwt_peaks.gr
NC_000913	IPOD occupancy	Peak	419286	419346	1	+	.	From DlexA_m9_rdm_glu_merged_v6rzlog10p_chipsub_cutoff1.000000_cwt_peaks.gr
NC_000913	IPOD occupancy	Peak	419721	419781	1	+	.	From DlexA_m9_rdm_glu_merged_v6rzlog10p_chipsub_cutoff1.000000_cwt_peaks.gr
NC_000913	IPOD occupancy	Peak	419966	420026	1	+	.	From DlexA_m9_rdm_glu_merged_v6rzlog10p_chipsub_cutoff1.000000_cwt_peaks.gr
NC_000913	IPOD occupancy	Peak	420356	420416	1	+	.	From DlexA_m9_rdm_glu_merged_v6rzlog10p_chipsub_cutoff1.000000_cwt_peaks.gr
NC_000913	IPOD occupancy	Peak	420491	420551	1	+	.	From DlexA_m9_rdm_glu_merged_v6rzlog10p_chipsub_cutoff1.000000_cwt_peaks.gr
NC_000913	IPOD occupancy	Peak	420606	420666	1	+	.	From DlexA_m9_rdm_glu_merged_v6rzlog10p_chipsub_cutoff1.000000_cwt_peaks.gr
NC_000913	IPOD occupancy	Peak	420811	420871	1	+	.	From DlexA_m9_rdm_glu_merged_v6rzlog10p_chipsub_cutoff1.000000_cwt_peaks.gr
NC_000913	IPOD occupancy	Peak	421126	421186	1	+	.	From DlexA_m9_rdm_glu_merged_v6rzlog10p_chipsub_cutoff1.000000_cwt_peaks.gr
NC_000913	IPOD occupancy	Peak	421581	421641	1	+	.	From DlexA_m9_rdm_glu_merged_v6rzlog10p_chipsub_cutoff1.000000_cwt_peaks.gr
NC_000913	IPOD occupancy	Peak	421716	421776	1	+	.	From DlexA_m9_rdm_glu_merged_v6rzlog10p_chipsub_cutoff1.000000_cwt_peaks.gr
NC_000913	IPOD occupancy	Peak	422011	422071	1	+	.	From DlexA_m9_rdm_glu_merged_v6rzlog10p_chipsub_cutoff1.000000_cwt_peaks.gr
NC_000913	IPOD occupancy	Peak	422216	422276	1	+	.	From DlexA_m9_rdm_glu_merged_v6rzlog10p_chipsub_cutoff1.000000_cwt_peaks.gr
NC_000913	IPOD occupancy	Peak	422476	422536	1	+	.	From DlexA_m9_rdm_glu_merged_v6rzlog10p_chipsub_cutoff1.000000_cwt_peaks.gr
NC_000913	IPOD occupancy	Peak	422616	422771	1	+	.	From DlexA_m9_rdm_glu_merged_v6rzlog10p_chipsub_cutoff1.000000_cwt_peaks.gr
NC_000913	IPOD occupancy	Peak	422931	422991	1	+	.	From DlexA_m9_rdm_glu_merged_v6rzlog10p_chipsub_cutoff1.000000_cwt_peaks.gr
NC_000913	IPOD occupancy	Peak	423116	423176	1	+	.	From DlexA_m9_rdm_glu_merged_v6rzlog10p_chipsub_cutoff1.000000_cwt_peaks.gr
NC_000913	IPOD occupancy	Peak	423421	423481	1	+	.	From DlexA_m9_rdm_glu_merged_v6rzlog10p_chipsub_cutoff1.000000_cwt_peaks.gr
NC_000913	IPOD occupancy	Peak	423791	423851	1	+	.	From DlexA_m9_rdm_glu_merged_v6rzlog10p_chipsub_cutoff1.000000_cwt_peaks.gr
NC_000913	IPOD occupancy	Peak	424511	424571	1	+	.	From DlexA_m9_rdm_glu_merged_v6rzlog10p_chipsub_cutoff1.000000_cwt_peaks.gr
NC_000913	IPOD occupancy	Peak	425401	425461	1	+	.	From DlexA_m9_rdm_glu_merged_v6rzlog10p_chipsub_cutoff1.000000_cwt_peaks.gr
NC_000913	IPOD occupancy	Peak	425651	425711	1	+	.	From DlexA_m9_rdm_glu_merged_v6rzlog10p_chipsub_cutoff1.000000_cwt_peaks.gr
NC_000913	IPOD occupancy	Peak	425821	425881	1	+	.	From DlexA_m9_rdm_glu_merged_v6rzlog10p_chipsub_cutoff1.000000_cwt_peaks.gr
NC_000913	IPOD occupancy	Peak	425961	426021	1	+	.	From DlexA_m9_rdm_glu_merged_v6rzlog10p_chipsub_cutoff1.000000_cwt_peaks.gr
NC_000913	IPOD occupancy	Peak	426101	426161	1	+	.	From DlexA_m9_rdm_glu_merged_v6rzlog10p_chipsub_cutoff1.000000_cwt_peaks.gr
NC_000913	IPOD occupancy	Peak	426521	426581	1	+	.	From DlexA_m9_rdm_glu_merged_v6rzlog10p_chipsub_cutoff1.000000_cwt_peaks.gr
NC_000913	IPOD occupancy	Peak	427251	427311	1	+	.	From DlexA_m9_rdm_glu_merged_v6rzlog10p_chipsub_cutoff1.000000_cwt_peaks.gr
NC_000913	IPOD occupancy	Peak	427346	427406	1	+	.	From DlexA_m9_rdm_glu_merged_v6rzlog10p_chipsub_cutoff1.000000_cwt_peaks.gr
NC_000913	IPOD occupancy	Peak	427901	427961	1	+	.	From DlexA_m9_rdm_glu_merged_v6rzlog10p_chipsub_cutoff1.000000_cwt_peaks.gr
NC_000913	IPOD occupancy	Peak	428306	428366	1	+	.	From DlexA_m9_rdm_glu_merged_v6rzlog10p_chipsub_cutoff1.000000_cwt_peaks.gr
NC_000913	IPOD occupancy	Peak	428596	428656	1	+	.	From DlexA_m9_rdm_glu_merged_v6rzlog10p_chipsub_cutoff1.000000_cwt_peaks.gr
NC_000913	IPOD occupancy	Peak	428931	428991	1	+	.	From DlexA_m9_rdm_glu_merged_v6rzlog10p_chipsub_cutoff1.000000_cwt_peaks.gr
NC_000913	IPOD occupancy	Peak	429201	429261	1	+	.	From DlexA_m9_rdm_glu_merged_v6rzlog10p_chipsub_cutoff1.000000_cwt_peaks.gr
NC_000913	IPOD occupancy	Peak	429486	429546	1	+	.	From DlexA_m9_rdm_glu_merged_v6rzlog10p_chipsub_cutoff1.000000_cwt_peaks.gr
NC_000913	IPOD occupancy	Peak	430241	430301	1	+	.	From DlexA_m9_rdm_glu_merged_v6rzlog10p_chipsub_cutoff1.000000_cwt_peaks.gr
NC_000913	IPOD occupancy	Peak	430806	430866	1	+	.	From DlexA_m9_rdm_glu_merged_v6rzlog10p_chipsub_cutoff1.000000_cwt_peaks.gr
NC_000913	IPOD occupancy	Peak	431081	431141	1	+	.	From DlexA_m9_rdm_glu_merged_v6rzlog10p_chipsub_cutoff1.000000_cwt_peaks.gr
NC_000913	IPOD occupancy	Peak	431276	431336	1	+	.	From DlexA_m9_rdm_glu_merged_v6rzlog10p_chipsub_cutoff1.000000_cwt_peaks.gr
NC_000913	IPOD occupancy	Peak	431591	431651	1	+	.	From DlexA_m9_rdm_glu_merged_v6rzlog10p_chipsub_cutoff1.000000_cwt_peaks.gr
NC_000913	IPOD occupancy	Peak	432296	432356	1	+	.	From DlexA_m9_rdm_glu_merged_v6rzlog10p_chipsub_cutoff1.000000_cwt_peaks.gr
NC_000913	IPOD occupancy	Peak	432431	432491	1	+	.	From DlexA_m9_rdm_glu_merged_v6rzlog10p_chipsub_cutoff1.000000_cwt_peaks.gr
NC_000913	IPOD occupancy	Peak	433231	433291	1	+	.	From DlexA_m9_rdm_glu_merged_v6rzlog10p_chipsub_cutoff1.000000_cwt_peaks.gr
NC_000913	IPOD occupancy	Peak	434091	434151	1	+	.	From DlexA_m9_rdm_glu_merged_v6rzlog10p_chipsub_cutoff1.000000_cwt_peaks.gr
NC_000913	IPOD occupancy	Peak	434266	434326	1	+	.	From DlexA_m9_rdm_glu_merged_v6rzlog10p_chipsub_cutoff1.000000_cwt_peaks.gr
NC_000913	IPOD occupancy	Peak	434881	434941	1	+	.	From DlexA_m9_rdm_glu_merged_v6rzlog10p_chipsub_cutoff1.000000_cwt_peaks.gr
NC_000913	IPOD occupancy	Peak	435401	435461	1	+	.	From DlexA_m9_rdm_glu_merged_v6rzlog10p_chipsub_cutoff1.000000_cwt_peaks.gr
NC_000913	IPOD occupancy	Peak	435796	435856	1	+	.	From DlexA_m9_rdm_glu_merged_v6rzlog10p_chipsub_cutoff1.000000_cwt_peaks.gr
NC_000913	IPOD occupancy	Peak	435941	436001	1	+	.	From DlexA_m9_rdm_glu_merged_v6rzlog10p_chipsub_cutoff1.000000_cwt_peaks.gr
NC_000913	IPOD occupancy	Peak	437396	437456	1	+	.	From DlexA_m9_rdm_glu_merged_v6rzlog10p_chipsub_cutoff1.000000_cwt_peaks.gr
NC_000913	IPOD occupancy	Peak	437641	437701	1	+	.	From DlexA_m9_rdm_glu_merged_v6rzlog10p_chipsub_cutoff1.000000_cwt_peaks.gr
NC_000913	IPOD occupancy	Peak	439301	439361	1	+	.	From DlexA_m9_rdm_glu_merged_v6rzlog10p_chipsub_cutoff1.000000_cwt_peaks.gr
NC_000913	IPOD occupancy	Peak	439946	440006	1	+	.	From DlexA_m9_rdm_glu_merged_v6rzlog10p_chipsub_cutoff1.000000_cwt_peaks.gr
NC_000913	IPOD occupancy	Peak	440166	440226	1	+	.	From DlexA_m9_rdm_glu_merged_v6rzlog10p_chipsub_cutoff1.000000_cwt_peaks.gr
NC_000913	IPOD occupancy	Peak	440421	440481	1	+	.	From DlexA_m9_rdm_glu_merged_v6rzlog10p_chipsub_cutoff1.000000_cwt_peaks.gr
NC_000913	IPOD occupancy	Peak	440616	440676	1	+	.	From DlexA_m9_rdm_glu_merged_v6rzlog10p_chipsub_cutoff1.000000_cwt_peaks.gr
NC_000913	IPOD occupancy	Peak	440826	440886	1	+	.	From DlexA_m9_rdm_glu_merged_v6rzlog10p_chipsub_cutoff1.000000_cwt_peaks.gr
NC_000913	IPOD occupancy	Peak	440951	441011	1	+	.	From DlexA_m9_rdm_glu_merged_v6rzlog10p_chipsub_cutoff1.000000_cwt_peaks.gr
NC_000913	IPOD occupancy	Peak	441141	441201	1	+	.	From DlexA_m9_rdm_glu_merged_v6rzlog10p_chipsub_cutoff1.000000_cwt_peaks.gr
NC_000913	IPOD occupancy	Peak	442656	442716	1	+	.	From DlexA_m9_rdm_glu_merged_v6rzlog10p_chipsub_cutoff1.000000_cwt_peaks.gr
NC_000913	IPOD occupancy	Peak	442851	442911	1	+	.	From DlexA_m9_rdm_glu_merged_v6rzlog10p_chipsub_cutoff1.000000_cwt_peaks.gr
NC_000913	IPOD occupancy	Peak	443041	443101	1	+	.	From DlexA_m9_rdm_glu_merged_v6rzlog10p_chipsub_cutoff1.000000_cwt_peaks.gr
NC_000913	IPOD occupancy	Peak	443431	443491	1	+	.	From DlexA_m9_rdm_glu_merged_v6rzlog10p_chipsub_cutoff1.000000_cwt_peaks.gr
NC_000913	IPOD occupancy	Peak	443786	443846	1	+	.	From DlexA_m9_rdm_glu_merged_v6rzlog10p_chipsub_cutoff1.000000_cwt_peaks.gr
NC_000913	IPOD occupancy	Peak	443886	443946	1	+	.	From DlexA_m9_rdm_glu_merged_v6rzlog10p_chipsub_cutoff1.000000_cwt_peaks.gr
NC_000913	IPOD occupancy	Peak	444541	444601	1	+	.	From DlexA_m9_rdm_glu_merged_v6rzlog10p_chipsub_cutoff1.000000_cwt_peaks.gr
NC_000913	IPOD occupancy	Peak	444901	444961	1	+	.	From DlexA_m9_rdm_glu_merged_v6rzlog10p_chipsub_cutoff1.000000_cwt_peaks.gr
NC_000913	IPOD occupancy	Peak	445451	445511	1	+	.	From DlexA_m9_rdm_glu_merged_v6rzlog10p_chipsub_cutoff1.000000_cwt_peaks.gr
NC_000913	IPOD occupancy	Peak	445961	446021	1	+	.	From DlexA_m9_rdm_glu_merged_v6rzlog10p_chipsub_cutoff1.000000_cwt_peaks.gr
NC_000913	IPOD occupancy	Peak	446066	446126	1	+	.	From DlexA_m9_rdm_glu_merged_v6rzlog10p_chipsub_cutoff1.000000_cwt_peaks.gr
NC_000913	IPOD occupancy	Peak	446846	446906	1	+	.	From DlexA_m9_rdm_glu_merged_v6rzlog10p_chipsub_cutoff1.000000_cwt_peaks.gr
NC_000913	IPOD occupancy	Peak	447296	447356	1	+	.	From DlexA_m9_rdm_glu_merged_v6rzlog10p_chipsub_cutoff1.000000_cwt_peaks.gr
NC_000913	IPOD occupancy	Peak	447386	447446	1	+	.	From DlexA_m9_rdm_glu_merged_v6rzlog10p_chipsub_cutoff1.000000_cwt_peaks.gr
NC_000913	IPOD occupancy	Peak	447501	447561	1	+	.	From DlexA_m9_rdm_glu_merged_v6rzlog10p_chipsub_cutoff1.000000_cwt_peaks.gr
NC_000913	IPOD occupancy	Peak	447681	447741	1	+	.	From DlexA_m9_rdm_glu_merged_v6rzlog10p_chipsub_cutoff1.000000_cwt_peaks.gr
NC_000913	IPOD occupancy	Peak	447821	447881	1	+	.	From DlexA_m9_rdm_glu_merged_v6rzlog10p_chipsub_cutoff1.000000_cwt_peaks.gr
NC_000913	IPOD occupancy	Peak	447936	447996	1	+	.	From DlexA_m9_rdm_glu_merged_v6rzlog10p_chipsub_cutoff1.000000_cwt_peaks.gr
NC_000913	IPOD occupancy	Peak	448031	448091	1	+	.	From DlexA_m9_rdm_glu_merged_v6rzlog10p_chipsub_cutoff1.000000_cwt_peaks.gr
NC_000913	IPOD occupancy	Peak	448166	448226	1	+	.	From DlexA_m9_rdm_glu_merged_v6rzlog10p_chipsub_cutoff1.000000_cwt_peaks.gr
NC_000913	IPOD occupancy	Peak	448281	448341	1	+	.	From DlexA_m9_rdm_glu_merged_v6rzlog10p_chipsub_cutoff1.000000_cwt_peaks.gr
NC_000913	IPOD occupancy	Peak	448511	448571	1	+	.	From DlexA_m9_rdm_glu_merged_v6rzlog10p_chipsub_cutoff1.000000_cwt_peaks.gr
NC_000913	IPOD occupancy	Peak	448881	448941	1	+	.	From DlexA_m9_rdm_glu_merged_v6rzlog10p_chipsub_cutoff1.000000_cwt_peaks.gr
NC_000913	IPOD occupancy	Peak	449071	449131	1	+	.	From DlexA_m9_rdm_glu_merged_v6rzlog10p_chipsub_cutoff1.000000_cwt_peaks.gr
NC_000913	IPOD occupancy	Peak	449216	449276	1	+	.	From DlexA_m9_rdm_glu_merged_v6rzlog10p_chipsub_cutoff1.000000_cwt_peaks.gr
NC_000913	IPOD occupancy	Peak	449371	449431	1	+	.	From DlexA_m9_rdm_glu_merged_v6rzlog10p_chipsub_cutoff1.000000_cwt_peaks.gr
NC_000913	IPOD occupancy	Peak	449811	449871	1	+	.	From DlexA_m9_rdm_glu_merged_v6rzlog10p_chipsub_cutoff1.000000_cwt_peaks.gr
NC_000913	IPOD occupancy	Peak	449996	450056	1	+	.	From DlexA_m9_rdm_glu_merged_v6rzlog10p_chipsub_cutoff1.000000_cwt_peaks.gr
NC_000913	IPOD occupancy	Peak	450176	450236	1	+	.	From DlexA_m9_rdm_glu_merged_v6rzlog10p_chipsub_cutoff1.000000_cwt_peaks.gr
NC_000913	IPOD occupancy	Peak	450431	450491	1	+	.	From DlexA_m9_rdm_glu_merged_v6rzlog10p_chipsub_cutoff1.000000_cwt_peaks.gr
NC_000913	IPOD occupancy	Peak	450776	450836	1	+	.	From DlexA_m9_rdm_glu_merged_v6rzlog10p_chipsub_cutoff1.000000_cwt_peaks.gr
NC_000913	IPOD occupancy	Peak	451171	451231	1	+	.	From DlexA_m9_rdm_glu_merged_v6rzlog10p_chipsub_cutoff1.000000_cwt_peaks.gr
NC_000913	IPOD occupancy	Peak	451371	451431	1	+	.	From DlexA_m9_rdm_glu_merged_v6rzlog10p_chipsub_cutoff1.000000_cwt_peaks.gr
NC_000913	IPOD occupancy	Peak	451816	451876	1	+	.	From DlexA_m9_rdm_glu_merged_v6rzlog10p_chipsub_cutoff1.000000_cwt_peaks.gr
NC_000913	IPOD occupancy	Peak	452026	452086	1	+	.	From DlexA_m9_rdm_glu_merged_v6rzlog10p_chipsub_cutoff1.000000_cwt_peaks.gr
NC_000913	IPOD occupancy	Peak	452276	452336	1	+	.	From DlexA_m9_rdm_glu_merged_v6rzlog10p_chipsub_cutoff1.000000_cwt_peaks.gr
NC_000913	IPOD occupancy	Peak	452376	452436	1	+	.	From DlexA_m9_rdm_glu_merged_v6rzlog10p_chipsub_cutoff1.000000_cwt_peaks.gr
NC_000913	IPOD occupancy	Peak	452481	452541	1	+	.	From DlexA_m9_rdm_glu_merged_v6rzlog10p_chipsub_cutoff1.000000_cwt_peaks.gr
NC_000913	IPOD occupancy	Peak	452971	453031	1	+	.	From DlexA_m9_rdm_glu_merged_v6rzlog10p_chipsub_cutoff1.000000_cwt_peaks.gr
NC_000913	IPOD occupancy	Peak	453146	453206	1	+	.	From DlexA_m9_rdm_glu_merged_v6rzlog10p_chipsub_cutoff1.000000_cwt_peaks.gr
NC_000913	IPOD occupancy	Peak	453496	453556	1	+	.	From DlexA_m9_rdm_glu_merged_v6rzlog10p_chipsub_cutoff1.000000_cwt_peaks.gr
NC_000913	IPOD occupancy	Peak	454001	454061	1	+	.	From DlexA_m9_rdm_glu_merged_v6rzlog10p_chipsub_cutoff1.000000_cwt_peaks.gr
NC_000913	IPOD occupancy	Peak	454636	454696	1	+	.	From DlexA_m9_rdm_glu_merged_v6rzlog10p_chipsub_cutoff1.000000_cwt_peaks.gr
NC_000913	IPOD occupancy	Peak	455426	455486	1	+	.	From DlexA_m9_rdm_glu_merged_v6rzlog10p_chipsub_cutoff1.000000_cwt_peaks.gr
NC_000913	IPOD occupancy	Peak	456101	456161	1	+	.	From DlexA_m9_rdm_glu_merged_v6rzlog10p_chipsub_cutoff1.000000_cwt_peaks.gr
NC_000913	IPOD occupancy	Peak	456276	456336	1	+	.	From DlexA_m9_rdm_glu_merged_v6rzlog10p_chipsub_cutoff1.000000_cwt_peaks.gr
NC_000913	IPOD occupancy	Peak	456936	456996	1	+	.	From DlexA_m9_rdm_glu_merged_v6rzlog10p_chipsub_cutoff1.000000_cwt_peaks.gr
NC_000913	IPOD occupancy	Peak	457876	457936	1	+	.	From DlexA_m9_rdm_glu_merged_v6rzlog10p_chipsub_cutoff1.000000_cwt_peaks.gr
NC_000913	IPOD occupancy	Peak	457961	458021	1	+	.	From DlexA_m9_rdm_glu_merged_v6rzlog10p_chipsub_cutoff1.000000_cwt_peaks.gr
NC_000913	IPOD occupancy	Peak	459436	459496	1	+	.	From DlexA_m9_rdm_glu_merged_v6rzlog10p_chipsub_cutoff1.000000_cwt_peaks.gr
NC_000913	IPOD occupancy	Peak	459766	459826	1	+	.	From DlexA_m9_rdm_glu_merged_v6rzlog10p_chipsub_cutoff1.000000_cwt_peaks.gr
NC_000913	IPOD occupancy	Peak	459876	459936	1	+	.	From DlexA_m9_rdm_glu_merged_v6rzlog10p_chipsub_cutoff1.000000_cwt_peaks.gr
NC_000913	IPOD occupancy	Peak	460051	460111	1	+	.	From DlexA_m9_rdm_glu_merged_v6rzlog10p_chipsub_cutoff1.000000_cwt_peaks.gr
NC_000913	IPOD occupancy	Peak	460341	460401	1	+	.	From DlexA_m9_rdm_glu_merged_v6rzlog10p_chipsub_cutoff1.000000_cwt_peaks.gr
NC_000913	IPOD occupancy	Peak	460561	460621	1	+	.	From DlexA_m9_rdm_glu_merged_v6rzlog10p_chipsub_cutoff1.000000_cwt_peaks.gr
NC_000913	IPOD occupancy	Peak	461206	461266	1	+	.	From DlexA_m9_rdm_glu_merged_v6rzlog10p_chipsub_cutoff1.000000_cwt_peaks.gr
NC_000913	IPOD occupancy	Peak	462651	462711	1	+	.	From DlexA_m9_rdm_glu_merged_v6rzlog10p_chipsub_cutoff1.000000_cwt_peaks.gr
NC_000913	IPOD occupancy	Peak	463351	463411	1	+	.	From DlexA_m9_rdm_glu_merged_v6rzlog10p_chipsub_cutoff1.000000_cwt_peaks.gr
NC_000913	IPOD occupancy	Peak	463896	463956	1	+	.	From DlexA_m9_rdm_glu_merged_v6rzlog10p_chipsub_cutoff1.000000_cwt_peaks.gr
NC_000913	IPOD occupancy	Peak	464336	464396	1	+	.	From DlexA_m9_rdm_glu_merged_v6rzlog10p_chipsub_cutoff1.000000_cwt_peaks.gr
NC_000913	IPOD occupancy	Peak	464581	464641	1	+	.	From DlexA_m9_rdm_glu_merged_v6rzlog10p_chipsub_cutoff1.000000_cwt_peaks.gr
NC_000913	IPOD occupancy	Peak	464706	464766	1	+	.	From DlexA_m9_rdm_glu_merged_v6rzlog10p_chipsub_cutoff1.000000_cwt_peaks.gr
NC_000913	IPOD occupancy	Peak	465236	465296	1	+	.	From DlexA_m9_rdm_glu_merged_v6rzlog10p_chipsub_cutoff1.000000_cwt_peaks.gr
NC_000913	IPOD occupancy	Peak	465436	465496	1	+	.	From DlexA_m9_rdm_glu_merged_v6rzlog10p_chipsub_cutoff1.000000_cwt_peaks.gr
NC_000913	IPOD occupancy	Peak	465621	465681	1	+	.	From DlexA_m9_rdm_glu_merged_v6rzlog10p_chipsub_cutoff1.000000_cwt_peaks.gr
NC_000913	IPOD occupancy	Peak	465811	465871	1	+	.	From DlexA_m9_rdm_glu_merged_v6rzlog10p_chipsub_cutoff1.000000_cwt_peaks.gr
NC_000913	IPOD occupancy	Peak	466051	466111	1	+	.	From DlexA_m9_rdm_glu_merged_v6rzlog10p_chipsub_cutoff1.000000_cwt_peaks.gr
NC_000913	IPOD occupancy	Peak	466176	466236	1	+	.	From DlexA_m9_rdm_glu_merged_v6rzlog10p_chipsub_cutoff1.000000_cwt_peaks.gr
NC_000913	IPOD occupancy	Peak	466626	466686	1	+	.	From DlexA_m9_rdm_glu_merged_v6rzlog10p_chipsub_cutoff1.000000_cwt_peaks.gr
NC_000913	IPOD occupancy	Peak	466921	466981	1	+	.	From DlexA_m9_rdm_glu_merged_v6rzlog10p_chipsub_cutoff1.000000_cwt_peaks.gr
NC_000913	IPOD occupancy	Peak	467296	467356	1	+	.	From DlexA_m9_rdm_glu_merged_v6rzlog10p_chipsub_cutoff1.000000_cwt_peaks.gr
NC_000913	IPOD occupancy	Peak	467681	467741	1	+	.	From DlexA_m9_rdm_glu_merged_v6rzlog10p_chipsub_cutoff1.000000_cwt_peaks.gr
NC_000913	IPOD occupancy	Peak	467866	467926	1	+	.	From DlexA_m9_rdm_glu_merged_v6rzlog10p_chipsub_cutoff1.000000_cwt_peaks.gr
NC_000913	IPOD occupancy	Peak	468581	468641	1	+	.	From DlexA_m9_rdm_glu_merged_v6rzlog10p_chipsub_cutoff1.000000_cwt_peaks.gr
NC_000913	IPOD occupancy	Peak	468986	469046	1	+	.	From DlexA_m9_rdm_glu_merged_v6rzlog10p_chipsub_cutoff1.000000_cwt_peaks.gr
NC_000913	IPOD occupancy	Peak	469306	469366	1	+	.	From DlexA_m9_rdm_glu_merged_v6rzlog10p_chipsub_cutoff1.000000_cwt_peaks.gr
NC_000913	IPOD occupancy	Peak	469586	469646	1	+	.	From DlexA_m9_rdm_glu_merged_v6rzlog10p_chipsub_cutoff1.000000_cwt_peaks.gr
NC_000913	IPOD occupancy	Peak	469761	469821	1	+	.	From DlexA_m9_rdm_glu_merged_v6rzlog10p_chipsub_cutoff1.000000_cwt_peaks.gr
NC_000913	IPOD occupancy	Peak	470036	470096	1	+	.	From DlexA_m9_rdm_glu_merged_v6rzlog10p_chipsub_cutoff1.000000_cwt_peaks.gr
NC_000913	IPOD occupancy	Peak	470201	470261	1	+	.	From DlexA_m9_rdm_glu_merged_v6rzlog10p_chipsub_cutoff1.000000_cwt_peaks.gr
NC_000913	IPOD occupancy	Peak	470306	470366	1	+	.	From DlexA_m9_rdm_glu_merged_v6rzlog10p_chipsub_cutoff1.000000_cwt_peaks.gr
NC_000913	IPOD occupancy	Peak	470481	470541	1	+	.	From DlexA_m9_rdm_glu_merged_v6rzlog10p_chipsub_cutoff1.000000_cwt_peaks.gr
NC_000913	IPOD occupancy	Peak	470836	470896	1	+	.	From DlexA_m9_rdm_glu_merged_v6rzlog10p_chipsub_cutoff1.000000_cwt_peaks.gr
NC_000913	IPOD occupancy	Peak	471311	471371	1	+	.	From DlexA_m9_rdm_glu_merged_v6rzlog10p_chipsub_cutoff1.000000_cwt_peaks.gr
NC_000913	IPOD occupancy	Peak	471486	471546	1	+	.	From DlexA_m9_rdm_glu_merged_v6rzlog10p_chipsub_cutoff1.000000_cwt_peaks.gr
NC_000913	IPOD occupancy	Peak	472526	472586	1	+	.	From DlexA_m9_rdm_glu_merged_v6rzlog10p_chipsub_cutoff1.000000_cwt_peaks.gr
NC_000913	IPOD occupancy	Peak	472776	472836	1	+	.	From DlexA_m9_rdm_glu_merged_v6rzlog10p_chipsub_cutoff1.000000_cwt_peaks.gr
NC_000913	IPOD occupancy	Peak	473236	473296	1	+	.	From DlexA_m9_rdm_glu_merged_v6rzlog10p_chipsub_cutoff1.000000_cwt_peaks.gr
NC_000913	IPOD occupancy	Peak	474201	474261	1	+	.	From DlexA_m9_rdm_glu_merged_v6rzlog10p_chipsub_cutoff1.000000_cwt_peaks.gr
NC_000913	IPOD occupancy	Peak	474536	474596	1	+	.	From DlexA_m9_rdm_glu_merged_v6rzlog10p_chipsub_cutoff1.000000_cwt_peaks.gr
NC_000913	IPOD occupancy	Peak	476836	476896	1	+	.	From DlexA_m9_rdm_glu_merged_v6rzlog10p_chipsub_cutoff1.000000_cwt_peaks.gr
NC_000913	IPOD occupancy	Peak	476981	477041	1	+	.	From DlexA_m9_rdm_glu_merged_v6rzlog10p_chipsub_cutoff1.000000_cwt_peaks.gr
NC_000913	IPOD occupancy	Peak	477261	477321	1	+	.	From DlexA_m9_rdm_glu_merged_v6rzlog10p_chipsub_cutoff1.000000_cwt_peaks.gr
NC_000913	IPOD occupancy	Peak	477446	477506	1	+	.	From DlexA_m9_rdm_glu_merged_v6rzlog10p_chipsub_cutoff1.000000_cwt_peaks.gr
NC_000913	IPOD occupancy	Peak	477746	477806	1	+	.	From DlexA_m9_rdm_glu_merged_v6rzlog10p_chipsub_cutoff1.000000_cwt_peaks.gr
NC_000913	IPOD occupancy	Peak	478111	478171	1	+	.	From DlexA_m9_rdm_glu_merged_v6rzlog10p_chipsub_cutoff1.000000_cwt_peaks.gr
NC_000913	IPOD occupancy	Peak	478311	478371	1	+	.	From DlexA_m9_rdm_glu_merged_v6rzlog10p_chipsub_cutoff1.000000_cwt_peaks.gr
NC_000913	IPOD occupancy	Peak	478756	478816	1	+	.	From DlexA_m9_rdm_glu_merged_v6rzlog10p_chipsub_cutoff1.000000_cwt_peaks.gr
NC_000913	IPOD occupancy	Peak	479011	479071	1	+	.	From DlexA_m9_rdm_glu_merged_v6rzlog10p_chipsub_cutoff1.000000_cwt_peaks.gr
NC_000913	IPOD occupancy	Peak	479601	479661	1	+	.	From DlexA_m9_rdm_glu_merged_v6rzlog10p_chipsub_cutoff1.000000_cwt_peaks.gr
NC_000913	IPOD occupancy	Peak	479721	479781	1	+	.	From DlexA_m9_rdm_glu_merged_v6rzlog10p_chipsub_cutoff1.000000_cwt_peaks.gr
NC_000913	IPOD occupancy	Peak	479866	479926	1	+	.	From DlexA_m9_rdm_glu_merged_v6rzlog10p_chipsub_cutoff1.000000_cwt_peaks.gr
NC_000913	IPOD occupancy	Peak	480031	480091	1	+	.	From DlexA_m9_rdm_glu_merged_v6rzlog10p_chipsub_cutoff1.000000_cwt_peaks.gr
NC_000913	IPOD occupancy	Peak	480171	480231	1	+	.	From DlexA_m9_rdm_glu_merged_v6rzlog10p_chipsub_cutoff1.000000_cwt_peaks.gr
NC_000913	IPOD occupancy	Peak	481061	481121	1	+	.	From DlexA_m9_rdm_glu_merged_v6rzlog10p_chipsub_cutoff1.000000_cwt_peaks.gr
NC_000913	IPOD occupancy	Peak	481166	481226	1	+	.	From DlexA_m9_rdm_glu_merged_v6rzlog10p_chipsub_cutoff1.000000_cwt_peaks.gr
NC_000913	IPOD occupancy	Peak	481516	481576	1	+	.	From DlexA_m9_rdm_glu_merged_v6rzlog10p_chipsub_cutoff1.000000_cwt_peaks.gr
NC_000913	IPOD occupancy	Peak	482251	482311	1	+	.	From DlexA_m9_rdm_glu_merged_v6rzlog10p_chipsub_cutoff1.000000_cwt_peaks.gr
NC_000913	IPOD occupancy	Peak	482741	482801	1	+	.	From DlexA_m9_rdm_glu_merged_v6rzlog10p_chipsub_cutoff1.000000_cwt_peaks.gr
NC_000913	IPOD occupancy	Peak	482966	483026	1	+	.	From DlexA_m9_rdm_glu_merged_v6rzlog10p_chipsub_cutoff1.000000_cwt_peaks.gr
NC_000913	IPOD occupancy	Peak	483556	483616	1	+	.	From DlexA_m9_rdm_glu_merged_v6rzlog10p_chipsub_cutoff1.000000_cwt_peaks.gr
NC_000913	IPOD occupancy	Peak	484161	484221	1	+	.	From DlexA_m9_rdm_glu_merged_v6rzlog10p_chipsub_cutoff1.000000_cwt_peaks.gr
NC_000913	IPOD occupancy	Peak	484511	484571	1	+	.	From DlexA_m9_rdm_glu_merged_v6rzlog10p_chipsub_cutoff1.000000_cwt_peaks.gr
NC_000913	IPOD occupancy	Peak	485301	485361	1	+	.	From DlexA_m9_rdm_glu_merged_v6rzlog10p_chipsub_cutoff1.000000_cwt_peaks.gr
NC_000913	IPOD occupancy	Peak	485711	485771	1	+	.	From DlexA_m9_rdm_glu_merged_v6rzlog10p_chipsub_cutoff1.000000_cwt_peaks.gr
NC_000913	IPOD occupancy	Peak	486751	486811	1	+	.	From DlexA_m9_rdm_glu_merged_v6rzlog10p_chipsub_cutoff1.000000_cwt_peaks.gr
NC_000913	IPOD occupancy	Peak	486956	487016	1	+	.	From DlexA_m9_rdm_glu_merged_v6rzlog10p_chipsub_cutoff1.000000_cwt_peaks.gr
NC_000913	IPOD occupancy	Peak	487281	487341	1	+	.	From DlexA_m9_rdm_glu_merged_v6rzlog10p_chipsub_cutoff1.000000_cwt_peaks.gr
NC_000913	IPOD occupancy	Peak	487436	487496	1	+	.	From DlexA_m9_rdm_glu_merged_v6rzlog10p_chipsub_cutoff1.000000_cwt_peaks.gr
NC_000913	IPOD occupancy	Peak	487761	487821	1	+	.	From DlexA_m9_rdm_glu_merged_v6rzlog10p_chipsub_cutoff1.000000_cwt_peaks.gr
NC_000913	IPOD occupancy	Peak	487971	488031	1	+	.	From DlexA_m9_rdm_glu_merged_v6rzlog10p_chipsub_cutoff1.000000_cwt_peaks.gr
NC_000913	IPOD occupancy	Peak	488621	488681	1	+	.	From DlexA_m9_rdm_glu_merged_v6rzlog10p_chipsub_cutoff1.000000_cwt_peaks.gr
NC_000913	IPOD occupancy	Peak	488906	488966	1	+	.	From DlexA_m9_rdm_glu_merged_v6rzlog10p_chipsub_cutoff1.000000_cwt_peaks.gr
NC_000913	IPOD occupancy	Peak	489186	489246	1	+	.	From DlexA_m9_rdm_glu_merged_v6rzlog10p_chipsub_cutoff1.000000_cwt_peaks.gr
NC_000913	IPOD occupancy	Peak	489316	489376	1	+	.	From DlexA_m9_rdm_glu_merged_v6rzlog10p_chipsub_cutoff1.000000_cwt_peaks.gr
NC_000913	IPOD occupancy	Peak	489556	489616	1	+	.	From DlexA_m9_rdm_glu_merged_v6rzlog10p_chipsub_cutoff1.000000_cwt_peaks.gr
NC_000913	IPOD occupancy	Peak	489986	490046	1	+	.	From DlexA_m9_rdm_glu_merged_v6rzlog10p_chipsub_cutoff1.000000_cwt_peaks.gr
NC_000913	IPOD occupancy	Peak	490131	490191	1	+	.	From DlexA_m9_rdm_glu_merged_v6rzlog10p_chipsub_cutoff1.000000_cwt_peaks.gr
NC_000913	IPOD occupancy	Peak	490351	490411	1	+	.	From DlexA_m9_rdm_glu_merged_v6rzlog10p_chipsub_cutoff1.000000_cwt_peaks.gr
NC_000913	IPOD occupancy	Peak	490591	490651	1	+	.	From DlexA_m9_rdm_glu_merged_v6rzlog10p_chipsub_cutoff1.000000_cwt_peaks.gr
NC_000913	IPOD occupancy	Peak	490931	490991	1	+	.	From DlexA_m9_rdm_glu_merged_v6rzlog10p_chipsub_cutoff1.000000_cwt_peaks.gr
NC_000913	IPOD occupancy	Peak	491166	491226	1	+	.	From DlexA_m9_rdm_glu_merged_v6rzlog10p_chipsub_cutoff1.000000_cwt_peaks.gr
NC_000913	IPOD occupancy	Peak	492946	493006	1	+	.	From DlexA_m9_rdm_glu_merged_v6rzlog10p_chipsub_cutoff1.000000_cwt_peaks.gr
NC_000913	IPOD occupancy	Peak	493051	493111	1	+	.	From DlexA_m9_rdm_glu_merged_v6rzlog10p_chipsub_cutoff1.000000_cwt_peaks.gr
NC_000913	IPOD occupancy	Peak	494011	494071	1	+	.	From DlexA_m9_rdm_glu_merged_v6rzlog10p_chipsub_cutoff1.000000_cwt_peaks.gr
NC_000913	IPOD occupancy	Peak	495981	496041	1	+	.	From DlexA_m9_rdm_glu_merged_v6rzlog10p_chipsub_cutoff1.000000_cwt_peaks.gr
NC_000913	IPOD occupancy	Peak	496956	497016	1	+	.	From DlexA_m9_rdm_glu_merged_v6rzlog10p_chipsub_cutoff1.000000_cwt_peaks.gr
NC_000913	IPOD occupancy	Peak	497641	497701	1	+	.	From DlexA_m9_rdm_glu_merged_v6rzlog10p_chipsub_cutoff1.000000_cwt_peaks.gr
NC_000913	IPOD occupancy	Peak	498411	498471	1	+	.	From DlexA_m9_rdm_glu_merged_v6rzlog10p_chipsub_cutoff1.000000_cwt_peaks.gr
NC_000913	IPOD occupancy	Peak	498631	498691	1	+	.	From DlexA_m9_rdm_glu_merged_v6rzlog10p_chipsub_cutoff1.000000_cwt_peaks.gr
NC_000913	IPOD occupancy	Peak	498921	498981	1	+	.	From DlexA_m9_rdm_glu_merged_v6rzlog10p_chipsub_cutoff1.000000_cwt_peaks.gr
NC_000913	IPOD occupancy	Peak	499491	499551	1	+	.	From DlexA_m9_rdm_glu_merged_v6rzlog10p_chipsub_cutoff1.000000_cwt_peaks.gr
NC_000913	IPOD occupancy	Peak	499656	499716	1	+	.	From DlexA_m9_rdm_glu_merged_v6rzlog10p_chipsub_cutoff1.000000_cwt_peaks.gr
NC_000913	IPOD occupancy	Peak	499901	499961	1	+	.	From DlexA_m9_rdm_glu_merged_v6rzlog10p_chipsub_cutoff1.000000_cwt_peaks.gr
NC_000913	IPOD occupancy	Peak	500351	500411	1	+	.	From DlexA_m9_rdm_glu_merged_v6rzlog10p_chipsub_cutoff1.000000_cwt_peaks.gr
NC_000913	IPOD occupancy	Peak	500471	500531	1	+	.	From DlexA_m9_rdm_glu_merged_v6rzlog10p_chipsub_cutoff1.000000_cwt_peaks.gr
NC_000913	IPOD occupancy	Peak	500741	500801	1	+	.	From DlexA_m9_rdm_glu_merged_v6rzlog10p_chipsub_cutoff1.000000_cwt_peaks.gr
NC_000913	IPOD occupancy	Peak	500836	500896	1	+	.	From DlexA_m9_rdm_glu_merged_v6rzlog10p_chipsub_cutoff1.000000_cwt_peaks.gr
NC_000913	IPOD occupancy	Peak	501256	501316	1	+	.	From DlexA_m9_rdm_glu_merged_v6rzlog10p_chipsub_cutoff1.000000_cwt_peaks.gr
NC_000913	IPOD occupancy	Peak	501506	501566	1	+	.	From DlexA_m9_rdm_glu_merged_v6rzlog10p_chipsub_cutoff1.000000_cwt_peaks.gr
NC_000913	IPOD occupancy	Peak	502066	502126	1	+	.	From DlexA_m9_rdm_glu_merged_v6rzlog10p_chipsub_cutoff1.000000_cwt_peaks.gr
NC_000913	IPOD occupancy	Peak	502221	502281	1	+	.	From DlexA_m9_rdm_glu_merged_v6rzlog10p_chipsub_cutoff1.000000_cwt_peaks.gr
NC_000913	IPOD occupancy	Peak	502331	502391	1	+	.	From DlexA_m9_rdm_glu_merged_v6rzlog10p_chipsub_cutoff1.000000_cwt_peaks.gr
NC_000913	IPOD occupancy	Peak	502626	502686	1	+	.	From DlexA_m9_rdm_glu_merged_v6rzlog10p_chipsub_cutoff1.000000_cwt_peaks.gr
NC_000913	IPOD occupancy	Peak	503926	503986	1	+	.	From DlexA_m9_rdm_glu_merged_v6rzlog10p_chipsub_cutoff1.000000_cwt_peaks.gr
NC_000913	IPOD occupancy	Peak	504401	504461	1	+	.	From DlexA_m9_rdm_glu_merged_v6rzlog10p_chipsub_cutoff1.000000_cwt_peaks.gr
NC_000913	IPOD occupancy	Peak	504571	504631	1	+	.	From DlexA_m9_rdm_glu_merged_v6rzlog10p_chipsub_cutoff1.000000_cwt_peaks.gr
NC_000913	IPOD occupancy	Peak	505001	505061	1	+	.	From DlexA_m9_rdm_glu_merged_v6rzlog10p_chipsub_cutoff1.000000_cwt_peaks.gr
NC_000913	IPOD occupancy	Peak	505246	505306	1	+	.	From DlexA_m9_rdm_glu_merged_v6rzlog10p_chipsub_cutoff1.000000_cwt_peaks.gr
NC_000913	IPOD occupancy	Peak	505531	505591	1	+	.	From DlexA_m9_rdm_glu_merged_v6rzlog10p_chipsub_cutoff1.000000_cwt_peaks.gr
NC_000913	IPOD occupancy	Peak	505921	505981	1	+	.	From DlexA_m9_rdm_glu_merged_v6rzlog10p_chipsub_cutoff1.000000_cwt_peaks.gr
NC_000913	IPOD occupancy	Peak	507456	507516	1	+	.	From DlexA_m9_rdm_glu_merged_v6rzlog10p_chipsub_cutoff1.000000_cwt_peaks.gr
NC_000913	IPOD occupancy	Peak	507571	507631	1	+	.	From DlexA_m9_rdm_glu_merged_v6rzlog10p_chipsub_cutoff1.000000_cwt_peaks.gr
NC_000913	IPOD occupancy	Peak	507936	507996	1	+	.	From DlexA_m9_rdm_glu_merged_v6rzlog10p_chipsub_cutoff1.000000_cwt_peaks.gr
NC_000913	IPOD occupancy	Peak	508306	508366	1	+	.	From DlexA_m9_rdm_glu_merged_v6rzlog10p_chipsub_cutoff1.000000_cwt_peaks.gr
NC_000913	IPOD occupancy	Peak	509016	509076	1	+	.	From DlexA_m9_rdm_glu_merged_v6rzlog10p_chipsub_cutoff1.000000_cwt_peaks.gr
NC_000913	IPOD occupancy	Peak	509421	509481	1	+	.	From DlexA_m9_rdm_glu_merged_v6rzlog10p_chipsub_cutoff1.000000_cwt_peaks.gr
NC_000913	IPOD occupancy	Peak	509531	509591	1	+	.	From DlexA_m9_rdm_glu_merged_v6rzlog10p_chipsub_cutoff1.000000_cwt_peaks.gr
NC_000913	IPOD occupancy	Peak	509826	509886	1	+	.	From DlexA_m9_rdm_glu_merged_v6rzlog10p_chipsub_cutoff1.000000_cwt_peaks.gr
NC_000913	IPOD occupancy	Peak	511516	511576	1	+	.	From DlexA_m9_rdm_glu_merged_v6rzlog10p_chipsub_cutoff1.000000_cwt_peaks.gr
NC_000913	IPOD occupancy	Peak	511816	511876	1	+	.	From DlexA_m9_rdm_glu_merged_v6rzlog10p_chipsub_cutoff1.000000_cwt_peaks.gr
NC_000913	IPOD occupancy	Peak	512026	512086	1	+	.	From DlexA_m9_rdm_glu_merged_v6rzlog10p_chipsub_cutoff1.000000_cwt_peaks.gr
NC_000913	IPOD occupancy	Peak	512181	512241	1	+	.	From DlexA_m9_rdm_glu_merged_v6rzlog10p_chipsub_cutoff1.000000_cwt_peaks.gr
NC_000913	IPOD occupancy	Peak	512381	512441	1	+	.	From DlexA_m9_rdm_glu_merged_v6rzlog10p_chipsub_cutoff1.000000_cwt_peaks.gr
NC_000913	IPOD occupancy	Peak	512546	512606	1	+	.	From DlexA_m9_rdm_glu_merged_v6rzlog10p_chipsub_cutoff1.000000_cwt_peaks.gr
NC_000913	IPOD occupancy	Peak	513056	513116	1	+	.	From DlexA_m9_rdm_glu_merged_v6rzlog10p_chipsub_cutoff1.000000_cwt_peaks.gr
NC_000913	IPOD occupancy	Peak	513446	513506	1	+	.	From DlexA_m9_rdm_glu_merged_v6rzlog10p_chipsub_cutoff1.000000_cwt_peaks.gr
NC_000913	IPOD occupancy	Peak	513551	513611	1	+	.	From DlexA_m9_rdm_glu_merged_v6rzlog10p_chipsub_cutoff1.000000_cwt_peaks.gr
NC_000913	IPOD occupancy	Peak	513791	513851	1	+	.	From DlexA_m9_rdm_glu_merged_v6rzlog10p_chipsub_cutoff1.000000_cwt_peaks.gr
NC_000913	IPOD occupancy	Peak	514416	514476	1	+	.	From DlexA_m9_rdm_glu_merged_v6rzlog10p_chipsub_cutoff1.000000_cwt_peaks.gr
NC_000913	IPOD occupancy	Peak	515556	515616	1	+	.	From DlexA_m9_rdm_glu_merged_v6rzlog10p_chipsub_cutoff1.000000_cwt_peaks.gr
NC_000913	IPOD occupancy	Peak	515721	515781	1	+	.	From DlexA_m9_rdm_glu_merged_v6rzlog10p_chipsub_cutoff1.000000_cwt_peaks.gr
NC_000913	IPOD occupancy	Peak	516061	516121	1	+	.	From DlexA_m9_rdm_glu_merged_v6rzlog10p_chipsub_cutoff1.000000_cwt_peaks.gr
NC_000913	IPOD occupancy	Peak	516346	516406	1	+	.	From DlexA_m9_rdm_glu_merged_v6rzlog10p_chipsub_cutoff1.000000_cwt_peaks.gr
NC_000913	IPOD occupancy	Peak	516496	516556	1	+	.	From DlexA_m9_rdm_glu_merged_v6rzlog10p_chipsub_cutoff1.000000_cwt_peaks.gr
NC_000913	IPOD occupancy	Peak	516646	516706	1	+	.	From DlexA_m9_rdm_glu_merged_v6rzlog10p_chipsub_cutoff1.000000_cwt_peaks.gr
NC_000913	IPOD occupancy	Peak	516766	516826	1	+	.	From DlexA_m9_rdm_glu_merged_v6rzlog10p_chipsub_cutoff1.000000_cwt_peaks.gr
NC_000913	IPOD occupancy	Peak	516996	517056	1	+	.	From DlexA_m9_rdm_glu_merged_v6rzlog10p_chipsub_cutoff1.000000_cwt_peaks.gr
NC_000913	IPOD occupancy	Peak	517396	517456	1	+	.	From DlexA_m9_rdm_glu_merged_v6rzlog10p_chipsub_cutoff1.000000_cwt_peaks.gr
NC_000913	IPOD occupancy	Peak	517626	517686	1	+	.	From DlexA_m9_rdm_glu_merged_v6rzlog10p_chipsub_cutoff1.000000_cwt_peaks.gr
NC_000913	IPOD occupancy	Peak	518621	518681	1	+	.	From DlexA_m9_rdm_glu_merged_v6rzlog10p_chipsub_cutoff1.000000_cwt_peaks.gr
NC_000913	IPOD occupancy	Peak	518846	518906	1	+	.	From DlexA_m9_rdm_glu_merged_v6rzlog10p_chipsub_cutoff1.000000_cwt_peaks.gr
NC_000913	IPOD occupancy	Peak	519066	519126	1	+	.	From DlexA_m9_rdm_glu_merged_v6rzlog10p_chipsub_cutoff1.000000_cwt_peaks.gr
NC_000913	IPOD occupancy	Peak	519561	519621	1	+	.	From DlexA_m9_rdm_glu_merged_v6rzlog10p_chipsub_cutoff1.000000_cwt_peaks.gr
NC_000913	IPOD occupancy	Peak	519731	519791	1	+	.	From DlexA_m9_rdm_glu_merged_v6rzlog10p_chipsub_cutoff1.000000_cwt_peaks.gr
NC_000913	IPOD occupancy	Peak	519921	519981	1	+	.	From DlexA_m9_rdm_glu_merged_v6rzlog10p_chipsub_cutoff1.000000_cwt_peaks.gr
NC_000913	IPOD occupancy	Peak	520296	520356	1	+	.	From DlexA_m9_rdm_glu_merged_v6rzlog10p_chipsub_cutoff1.000000_cwt_peaks.gr
NC_000913	IPOD occupancy	Peak	520381	520441	1	+	.	From DlexA_m9_rdm_glu_merged_v6rzlog10p_chipsub_cutoff1.000000_cwt_peaks.gr
NC_000913	IPOD occupancy	Peak	520716	520776	1	+	.	From DlexA_m9_rdm_glu_merged_v6rzlog10p_chipsub_cutoff1.000000_cwt_peaks.gr
NC_000913	IPOD occupancy	Peak	521191	521251	1	+	.	From DlexA_m9_rdm_glu_merged_v6rzlog10p_chipsub_cutoff1.000000_cwt_peaks.gr
NC_000913	IPOD occupancy	Peak	522006	522066	1	+	.	From DlexA_m9_rdm_glu_merged_v6rzlog10p_chipsub_cutoff1.000000_cwt_peaks.gr
NC_000913	IPOD occupancy	Peak	522481	522541	1	+	.	From DlexA_m9_rdm_glu_merged_v6rzlog10p_chipsub_cutoff1.000000_cwt_peaks.gr
NC_000913	IPOD occupancy	Peak	522911	522971	1	+	.	From DlexA_m9_rdm_glu_merged_v6rzlog10p_chipsub_cutoff1.000000_cwt_peaks.gr
NC_000913	IPOD occupancy	Peak	523126	523186	1	+	.	From DlexA_m9_rdm_glu_merged_v6rzlog10p_chipsub_cutoff1.000000_cwt_peaks.gr
NC_000913	IPOD occupancy	Peak	524316	524376	1	+	.	From DlexA_m9_rdm_glu_merged_v6rzlog10p_chipsub_cutoff1.000000_cwt_peaks.gr
NC_000913	IPOD occupancy	Peak	524796	524856	1	+	.	From DlexA_m9_rdm_glu_merged_v6rzlog10p_chipsub_cutoff1.000000_cwt_peaks.gr
NC_000913	IPOD occupancy	Peak	525341	525401	1	+	.	From DlexA_m9_rdm_glu_merged_v6rzlog10p_chipsub_cutoff1.000000_cwt_peaks.gr
NC_000913	IPOD occupancy	Peak	525896	525956	1	+	.	From DlexA_m9_rdm_glu_merged_v6rzlog10p_chipsub_cutoff1.000000_cwt_peaks.gr
NC_000913	IPOD occupancy	Peak	526016	526076	1	+	.	From DlexA_m9_rdm_glu_merged_v6rzlog10p_chipsub_cutoff1.000000_cwt_peaks.gr
NC_000913	IPOD occupancy	Peak	526816	526876	1	+	.	From DlexA_m9_rdm_glu_merged_v6rzlog10p_chipsub_cutoff1.000000_cwt_peaks.gr
NC_000913	IPOD occupancy	Peak	527146	527206	1	+	.	From DlexA_m9_rdm_glu_merged_v6rzlog10p_chipsub_cutoff1.000000_cwt_peaks.gr
NC_000913	IPOD occupancy	Peak	527371	527431	1	+	.	From DlexA_m9_rdm_glu_merged_v6rzlog10p_chipsub_cutoff1.000000_cwt_peaks.gr
NC_000913	IPOD occupancy	Peak	527541	527601	1	+	.	From DlexA_m9_rdm_glu_merged_v6rzlog10p_chipsub_cutoff1.000000_cwt_peaks.gr
NC_000913	IPOD occupancy	Peak	527726	527786	1	+	.	From DlexA_m9_rdm_glu_merged_v6rzlog10p_chipsub_cutoff1.000000_cwt_peaks.gr
NC_000913	IPOD occupancy	Peak	527871	527931	1	+	.	From DlexA_m9_rdm_glu_merged_v6rzlog10p_chipsub_cutoff1.000000_cwt_peaks.gr
NC_000913	IPOD occupancy	Peak	528481	528541	1	+	.	From DlexA_m9_rdm_glu_merged_v6rzlog10p_chipsub_cutoff1.000000_cwt_peaks.gr
NC_000913	IPOD occupancy	Peak	528571	528631	1	+	.	From DlexA_m9_rdm_glu_merged_v6rzlog10p_chipsub_cutoff1.000000_cwt_peaks.gr
NC_000913	IPOD occupancy	Peak	528681	528741	1	+	.	From DlexA_m9_rdm_glu_merged_v6rzlog10p_chipsub_cutoff1.000000_cwt_peaks.gr
NC_000913	IPOD occupancy	Peak	529231	529291	1	+	.	From DlexA_m9_rdm_glu_merged_v6rzlog10p_chipsub_cutoff1.000000_cwt_peaks.gr
NC_000913	IPOD occupancy	Peak	529406	529466	1	+	.	From DlexA_m9_rdm_glu_merged_v6rzlog10p_chipsub_cutoff1.000000_cwt_peaks.gr
NC_000913	IPOD occupancy	Peak	530016	530076	1	+	.	From DlexA_m9_rdm_glu_merged_v6rzlog10p_chipsub_cutoff1.000000_cwt_peaks.gr
NC_000913	IPOD occupancy	Peak	530196	530256	1	+	.	From DlexA_m9_rdm_glu_merged_v6rzlog10p_chipsub_cutoff1.000000_cwt_peaks.gr
NC_000913	IPOD occupancy	Peak	530846	530906	1	+	.	From DlexA_m9_rdm_glu_merged_v6rzlog10p_chipsub_cutoff1.000000_cwt_peaks.gr
NC_000913	IPOD occupancy	Peak	531141	531201	1	+	.	From DlexA_m9_rdm_glu_merged_v6rzlog10p_chipsub_cutoff1.000000_cwt_peaks.gr
NC_000913	IPOD occupancy	Peak	531446	531506	1	+	.	From DlexA_m9_rdm_glu_merged_v6rzlog10p_chipsub_cutoff1.000000_cwt_peaks.gr
NC_000913	IPOD occupancy	Peak	531821	531881	1	+	.	From DlexA_m9_rdm_glu_merged_v6rzlog10p_chipsub_cutoff1.000000_cwt_peaks.gr
NC_000913	IPOD occupancy	Peak	532266	532326	1	+	.	From DlexA_m9_rdm_glu_merged_v6rzlog10p_chipsub_cutoff1.000000_cwt_peaks.gr
NC_000913	IPOD occupancy	Peak	532581	532641	1	+	.	From DlexA_m9_rdm_glu_merged_v6rzlog10p_chipsub_cutoff1.000000_cwt_peaks.gr
NC_000913	IPOD occupancy	Peak	532876	532936	1	+	.	From DlexA_m9_rdm_glu_merged_v6rzlog10p_chipsub_cutoff1.000000_cwt_peaks.gr
NC_000913	IPOD occupancy	Peak	532976	533036	1	+	.	From DlexA_m9_rdm_glu_merged_v6rzlog10p_chipsub_cutoff1.000000_cwt_peaks.gr
NC_000913	IPOD occupancy	Peak	533081	533141	1	+	.	From DlexA_m9_rdm_glu_merged_v6rzlog10p_chipsub_cutoff1.000000_cwt_peaks.gr
NC_000913	IPOD occupancy	Peak	533201	533261	1	+	.	From DlexA_m9_rdm_glu_merged_v6rzlog10p_chipsub_cutoff1.000000_cwt_peaks.gr
NC_000913	IPOD occupancy	Peak	533486	533546	1	+	.	From DlexA_m9_rdm_glu_merged_v6rzlog10p_chipsub_cutoff1.000000_cwt_peaks.gr
NC_000913	IPOD occupancy	Peak	533626	533686	1	+	.	From DlexA_m9_rdm_glu_merged_v6rzlog10p_chipsub_cutoff1.000000_cwt_peaks.gr
NC_000913	IPOD occupancy	Peak	533856	533916	1	+	.	From DlexA_m9_rdm_glu_merged_v6rzlog10p_chipsub_cutoff1.000000_cwt_peaks.gr
NC_000913	IPOD occupancy	Peak	534246	534306	1	+	.	From DlexA_m9_rdm_glu_merged_v6rzlog10p_chipsub_cutoff1.000000_cwt_peaks.gr
NC_000913	IPOD occupancy	Peak	534541	534601	1	+	.	From DlexA_m9_rdm_glu_merged_v6rzlog10p_chipsub_cutoff1.000000_cwt_peaks.gr
NC_000913	IPOD occupancy	Peak	535691	535751	1	+	.	From DlexA_m9_rdm_glu_merged_v6rzlog10p_chipsub_cutoff1.000000_cwt_peaks.gr
NC_000913	IPOD occupancy	Peak	535811	535871	1	+	.	From DlexA_m9_rdm_glu_merged_v6rzlog10p_chipsub_cutoff1.000000_cwt_peaks.gr
NC_000913	IPOD occupancy	Peak	535956	536016	1	+	.	From DlexA_m9_rdm_glu_merged_v6rzlog10p_chipsub_cutoff1.000000_cwt_peaks.gr
NC_000913	IPOD occupancy	Peak	536096	536156	1	+	.	From DlexA_m9_rdm_glu_merged_v6rzlog10p_chipsub_cutoff1.000000_cwt_peaks.gr
NC_000913	IPOD occupancy	Peak	536211	536271	1	+	.	From DlexA_m9_rdm_glu_merged_v6rzlog10p_chipsub_cutoff1.000000_cwt_peaks.gr
NC_000913	IPOD occupancy	Peak	536356	536416	1	+	.	From DlexA_m9_rdm_glu_merged_v6rzlog10p_chipsub_cutoff1.000000_cwt_peaks.gr
NC_000913	IPOD occupancy	Peak	536551	536611	1	+	.	From DlexA_m9_rdm_glu_merged_v6rzlog10p_chipsub_cutoff1.000000_cwt_peaks.gr
NC_000913	IPOD occupancy	Peak	536646	536706	1	+	.	From DlexA_m9_rdm_glu_merged_v6rzlog10p_chipsub_cutoff1.000000_cwt_peaks.gr
NC_000913	IPOD occupancy	Peak	537211	537271	1	+	.	From DlexA_m9_rdm_glu_merged_v6rzlog10p_chipsub_cutoff1.000000_cwt_peaks.gr
NC_000913	IPOD occupancy	Peak	537551	537611	1	+	.	From DlexA_m9_rdm_glu_merged_v6rzlog10p_chipsub_cutoff1.000000_cwt_peaks.gr
NC_000913	IPOD occupancy	Peak	537806	537866	1	+	.	From DlexA_m9_rdm_glu_merged_v6rzlog10p_chipsub_cutoff1.000000_cwt_peaks.gr
NC_000913	IPOD occupancy	Peak	538161	538221	1	+	.	From DlexA_m9_rdm_glu_merged_v6rzlog10p_chipsub_cutoff1.000000_cwt_peaks.gr
NC_000913	IPOD occupancy	Peak	538441	538501	1	+	.	From DlexA_m9_rdm_glu_merged_v6rzlog10p_chipsub_cutoff1.000000_cwt_peaks.gr
NC_000913	IPOD occupancy	Peak	538576	538636	1	+	.	From DlexA_m9_rdm_glu_merged_v6rzlog10p_chipsub_cutoff1.000000_cwt_peaks.gr
NC_000913	IPOD occupancy	Peak	538711	538771	1	+	.	From DlexA_m9_rdm_glu_merged_v6rzlog10p_chipsub_cutoff1.000000_cwt_peaks.gr
NC_000913	IPOD occupancy	Peak	538846	538906	1	+	.	From DlexA_m9_rdm_glu_merged_v6rzlog10p_chipsub_cutoff1.000000_cwt_peaks.gr
NC_000913	IPOD occupancy	Peak	538941	539001	1	+	.	From DlexA_m9_rdm_glu_merged_v6rzlog10p_chipsub_cutoff1.000000_cwt_peaks.gr
NC_000913	IPOD occupancy	Peak	539081	539141	1	+	.	From DlexA_m9_rdm_glu_merged_v6rzlog10p_chipsub_cutoff1.000000_cwt_peaks.gr
NC_000913	IPOD occupancy	Peak	540321	540411	1	+	.	From DlexA_m9_rdm_glu_merged_v6rzlog10p_chipsub_cutoff1.000000_cwt_peaks.gr
NC_000913	IPOD occupancy	Peak	541271	541331	1	+	.	From DlexA_m9_rdm_glu_merged_v6rzlog10p_chipsub_cutoff1.000000_cwt_peaks.gr
NC_000913	IPOD occupancy	Peak	541451	541511	1	+	.	From DlexA_m9_rdm_glu_merged_v6rzlog10p_chipsub_cutoff1.000000_cwt_peaks.gr
NC_000913	IPOD occupancy	Peak	541706	541766	1	+	.	From DlexA_m9_rdm_glu_merged_v6rzlog10p_chipsub_cutoff1.000000_cwt_peaks.gr
NC_000913	IPOD occupancy	Peak	541871	541931	1	+	.	From DlexA_m9_rdm_glu_merged_v6rzlog10p_chipsub_cutoff1.000000_cwt_peaks.gr
NC_000913	IPOD occupancy	Peak	542416	542476	1	+	.	From DlexA_m9_rdm_glu_merged_v6rzlog10p_chipsub_cutoff1.000000_cwt_peaks.gr
NC_000913	IPOD occupancy	Peak	542556	542616	1	+	.	From DlexA_m9_rdm_glu_merged_v6rzlog10p_chipsub_cutoff1.000000_cwt_peaks.gr
NC_000913	IPOD occupancy	Peak	542656	542716	1	+	.	From DlexA_m9_rdm_glu_merged_v6rzlog10p_chipsub_cutoff1.000000_cwt_peaks.gr
NC_000913	IPOD occupancy	Peak	543021	543081	1	+	.	From DlexA_m9_rdm_glu_merged_v6rzlog10p_chipsub_cutoff1.000000_cwt_peaks.gr
NC_000913	IPOD occupancy	Peak	543111	543171	1	+	.	From DlexA_m9_rdm_glu_merged_v6rzlog10p_chipsub_cutoff1.000000_cwt_peaks.gr
NC_000913	IPOD occupancy	Peak	543336	543396	1	+	.	From DlexA_m9_rdm_glu_merged_v6rzlog10p_chipsub_cutoff1.000000_cwt_peaks.gr
NC_000913	IPOD occupancy	Peak	543496	543556	1	+	.	From DlexA_m9_rdm_glu_merged_v6rzlog10p_chipsub_cutoff1.000000_cwt_peaks.gr
NC_000913	IPOD occupancy	Peak	543906	543966	1	+	.	From DlexA_m9_rdm_glu_merged_v6rzlog10p_chipsub_cutoff1.000000_cwt_peaks.gr
NC_000913	IPOD occupancy	Peak	544026	544086	1	+	.	From DlexA_m9_rdm_glu_merged_v6rzlog10p_chipsub_cutoff1.000000_cwt_peaks.gr
NC_000913	IPOD occupancy	Peak	544161	544221	1	+	.	From DlexA_m9_rdm_glu_merged_v6rzlog10p_chipsub_cutoff1.000000_cwt_peaks.gr
NC_000913	IPOD occupancy	Peak	544316	544376	1	+	.	From DlexA_m9_rdm_glu_merged_v6rzlog10p_chipsub_cutoff1.000000_cwt_peaks.gr
NC_000913	IPOD occupancy	Peak	544701	544761	1	+	.	From DlexA_m9_rdm_glu_merged_v6rzlog10p_chipsub_cutoff1.000000_cwt_peaks.gr
NC_000913	IPOD occupancy	Peak	545316	545376	1	+	.	From DlexA_m9_rdm_glu_merged_v6rzlog10p_chipsub_cutoff1.000000_cwt_peaks.gr
NC_000913	IPOD occupancy	Peak	545421	545481	1	+	.	From DlexA_m9_rdm_glu_merged_v6rzlog10p_chipsub_cutoff1.000000_cwt_peaks.gr
NC_000913	IPOD occupancy	Peak	545541	545601	1	+	.	From DlexA_m9_rdm_glu_merged_v6rzlog10p_chipsub_cutoff1.000000_cwt_peaks.gr
NC_000913	IPOD occupancy	Peak	545736	545796	1	+	.	From DlexA_m9_rdm_glu_merged_v6rzlog10p_chipsub_cutoff1.000000_cwt_peaks.gr
NC_000913	IPOD occupancy	Peak	546221	546281	1	+	.	From DlexA_m9_rdm_glu_merged_v6rzlog10p_chipsub_cutoff1.000000_cwt_peaks.gr
NC_000913	IPOD occupancy	Peak	546396	546456	1	+	.	From DlexA_m9_rdm_glu_merged_v6rzlog10p_chipsub_cutoff1.000000_cwt_peaks.gr
NC_000913	IPOD occupancy	Peak	546566	546626	1	+	.	From DlexA_m9_rdm_glu_merged_v6rzlog10p_chipsub_cutoff1.000000_cwt_peaks.gr
NC_000913	IPOD occupancy	Peak	546701	546761	1	+	.	From DlexA_m9_rdm_glu_merged_v6rzlog10p_chipsub_cutoff1.000000_cwt_peaks.gr
NC_000913	IPOD occupancy	Peak	546906	546966	1	+	.	From DlexA_m9_rdm_glu_merged_v6rzlog10p_chipsub_cutoff1.000000_cwt_peaks.gr
NC_000913	IPOD occupancy	Peak	547101	547161	1	+	.	From DlexA_m9_rdm_glu_merged_v6rzlog10p_chipsub_cutoff1.000000_cwt_peaks.gr
NC_000913	IPOD occupancy	Peak	548001	548061	1	+	.	From DlexA_m9_rdm_glu_merged_v6rzlog10p_chipsub_cutoff1.000000_cwt_peaks.gr
NC_000913	IPOD occupancy	Peak	548181	548241	1	+	.	From DlexA_m9_rdm_glu_merged_v6rzlog10p_chipsub_cutoff1.000000_cwt_peaks.gr
NC_000913	IPOD occupancy	Peak	548311	548371	1	+	.	From DlexA_m9_rdm_glu_merged_v6rzlog10p_chipsub_cutoff1.000000_cwt_peaks.gr
NC_000913	IPOD occupancy	Peak	548886	548946	1	+	.	From DlexA_m9_rdm_glu_merged_v6rzlog10p_chipsub_cutoff1.000000_cwt_peaks.gr
NC_000913	IPOD occupancy	Peak	549361	549421	1	+	.	From DlexA_m9_rdm_glu_merged_v6rzlog10p_chipsub_cutoff1.000000_cwt_peaks.gr
NC_000913	IPOD occupancy	Peak	549476	549536	1	+	.	From DlexA_m9_rdm_glu_merged_v6rzlog10p_chipsub_cutoff1.000000_cwt_peaks.gr
NC_000913	IPOD occupancy	Peak	549791	549851	1	+	.	From DlexA_m9_rdm_glu_merged_v6rzlog10p_chipsub_cutoff1.000000_cwt_peaks.gr
NC_000913	IPOD occupancy	Peak	550401	550461	1	+	.	From DlexA_m9_rdm_glu_merged_v6rzlog10p_chipsub_cutoff1.000000_cwt_peaks.gr
NC_000913	IPOD occupancy	Peak	550881	550941	1	+	.	From DlexA_m9_rdm_glu_merged_v6rzlog10p_chipsub_cutoff1.000000_cwt_peaks.gr
NC_000913	IPOD occupancy	Peak	551001	551061	1	+	.	From DlexA_m9_rdm_glu_merged_v6rzlog10p_chipsub_cutoff1.000000_cwt_peaks.gr
NC_000913	IPOD occupancy	Peak	551411	551471	1	+	.	From DlexA_m9_rdm_glu_merged_v6rzlog10p_chipsub_cutoff1.000000_cwt_peaks.gr
NC_000913	IPOD occupancy	Peak	551711	551771	1	+	.	From DlexA_m9_rdm_glu_merged_v6rzlog10p_chipsub_cutoff1.000000_cwt_peaks.gr
NC_000913	IPOD occupancy	Peak	553076	553136	1	+	.	From DlexA_m9_rdm_glu_merged_v6rzlog10p_chipsub_cutoff1.000000_cwt_peaks.gr
NC_000913	IPOD occupancy	Peak	553881	553941	1	+	.	From DlexA_m9_rdm_glu_merged_v6rzlog10p_chipsub_cutoff1.000000_cwt_peaks.gr
NC_000913	IPOD occupancy	Peak	554121	554181	1	+	.	From DlexA_m9_rdm_glu_merged_v6rzlog10p_chipsub_cutoff1.000000_cwt_peaks.gr
NC_000913	IPOD occupancy	Peak	554206	554266	1	+	.	From DlexA_m9_rdm_glu_merged_v6rzlog10p_chipsub_cutoff1.000000_cwt_peaks.gr
NC_000913	IPOD occupancy	Peak	554281	554341	1	+	.	From DlexA_m9_rdm_glu_merged_v6rzlog10p_chipsub_cutoff1.000000_cwt_peaks.gr
NC_000913	IPOD occupancy	Peak	554951	555011	1	+	.	From DlexA_m9_rdm_glu_merged_v6rzlog10p_chipsub_cutoff1.000000_cwt_peaks.gr
NC_000913	IPOD occupancy	Peak	555661	555721	1	+	.	From DlexA_m9_rdm_glu_merged_v6rzlog10p_chipsub_cutoff1.000000_cwt_peaks.gr
NC_000913	IPOD occupancy	Peak	555756	555816	1	+	.	From DlexA_m9_rdm_glu_merged_v6rzlog10p_chipsub_cutoff1.000000_cwt_peaks.gr
NC_000913	IPOD occupancy	Peak	556881	556941	1	+	.	From DlexA_m9_rdm_glu_merged_v6rzlog10p_chipsub_cutoff1.000000_cwt_peaks.gr
NC_000913	IPOD occupancy	Peak	557566	557626	1	+	.	From DlexA_m9_rdm_glu_merged_v6rzlog10p_chipsub_cutoff1.000000_cwt_peaks.gr
NC_000913	IPOD occupancy	Peak	557931	557991	1	+	.	From DlexA_m9_rdm_glu_merged_v6rzlog10p_chipsub_cutoff1.000000_cwt_peaks.gr
NC_000913	IPOD occupancy	Peak	558021	558081	1	+	.	From DlexA_m9_rdm_glu_merged_v6rzlog10p_chipsub_cutoff1.000000_cwt_peaks.gr
NC_000913	IPOD occupancy	Peak	558161	558221	1	+	.	From DlexA_m9_rdm_glu_merged_v6rzlog10p_chipsub_cutoff1.000000_cwt_peaks.gr
NC_000913	IPOD occupancy	Peak	558391	558451	1	+	.	From DlexA_m9_rdm_glu_merged_v6rzlog10p_chipsub_cutoff1.000000_cwt_peaks.gr
NC_000913	IPOD occupancy	Peak	558536	558596	1	+	.	From DlexA_m9_rdm_glu_merged_v6rzlog10p_chipsub_cutoff1.000000_cwt_peaks.gr
NC_000913	IPOD occupancy	Peak	558746	558806	1	+	.	From DlexA_m9_rdm_glu_merged_v6rzlog10p_chipsub_cutoff1.000000_cwt_peaks.gr
NC_000913	IPOD occupancy	Peak	558936	558996	1	+	.	From DlexA_m9_rdm_glu_merged_v6rzlog10p_chipsub_cutoff1.000000_cwt_peaks.gr
NC_000913	IPOD occupancy	Peak	559061	559121	1	+	.	From DlexA_m9_rdm_glu_merged_v6rzlog10p_chipsub_cutoff1.000000_cwt_peaks.gr
NC_000913	IPOD occupancy	Peak	559181	559241	1	+	.	From DlexA_m9_rdm_glu_merged_v6rzlog10p_chipsub_cutoff1.000000_cwt_peaks.gr
NC_000913	IPOD occupancy	Peak	559331	559391	1	+	.	From DlexA_m9_rdm_glu_merged_v6rzlog10p_chipsub_cutoff1.000000_cwt_peaks.gr
NC_000913	IPOD occupancy	Peak	559451	559511	1	+	.	From DlexA_m9_rdm_glu_merged_v6rzlog10p_chipsub_cutoff1.000000_cwt_peaks.gr
NC_000913	IPOD occupancy	Peak	559666	559776	1	+	.	From DlexA_m9_rdm_glu_merged_v6rzlog10p_chipsub_cutoff1.000000_cwt_peaks.gr
NC_000913	IPOD occupancy	Peak	559786	559846	1	+	.	From DlexA_m9_rdm_glu_merged_v6rzlog10p_chipsub_cutoff1.000000_cwt_peaks.gr
NC_000913	IPOD occupancy	Peak	559921	559981	1	+	.	From DlexA_m9_rdm_glu_merged_v6rzlog10p_chipsub_cutoff1.000000_cwt_peaks.gr
NC_000913	IPOD occupancy	Peak	560076	560136	1	+	.	From DlexA_m9_rdm_glu_merged_v6rzlog10p_chipsub_cutoff1.000000_cwt_peaks.gr
NC_000913	IPOD occupancy	Peak	560216	560276	1	+	.	From DlexA_m9_rdm_glu_merged_v6rzlog10p_chipsub_cutoff1.000000_cwt_peaks.gr
NC_000913	IPOD occupancy	Peak	560306	560406	1	+	.	From DlexA_m9_rdm_glu_merged_v6rzlog10p_chipsub_cutoff1.000000_cwt_peaks.gr
NC_000913	IPOD occupancy	Peak	560716	560776	1	+	.	From DlexA_m9_rdm_glu_merged_v6rzlog10p_chipsub_cutoff1.000000_cwt_peaks.gr
NC_000913	IPOD occupancy	Peak	561246	561306	1	+	.	From DlexA_m9_rdm_glu_merged_v6rzlog10p_chipsub_cutoff1.000000_cwt_peaks.gr
NC_000913	IPOD occupancy	Peak	561406	561466	1	+	.	From DlexA_m9_rdm_glu_merged_v6rzlog10p_chipsub_cutoff1.000000_cwt_peaks.gr
NC_000913	IPOD occupancy	Peak	561591	561651	1	+	.	From DlexA_m9_rdm_glu_merged_v6rzlog10p_chipsub_cutoff1.000000_cwt_peaks.gr
NC_000913	IPOD occupancy	Peak	561681	561741	1	+	.	From DlexA_m9_rdm_glu_merged_v6rzlog10p_chipsub_cutoff1.000000_cwt_peaks.gr
NC_000913	IPOD occupancy	Peak	561916	561976	1	+	.	From DlexA_m9_rdm_glu_merged_v6rzlog10p_chipsub_cutoff1.000000_cwt_peaks.gr
NC_000913	IPOD occupancy	Peak	562086	562146	1	+	.	From DlexA_m9_rdm_glu_merged_v6rzlog10p_chipsub_cutoff1.000000_cwt_peaks.gr
NC_000913	IPOD occupancy	Peak	562301	562361	1	+	.	From DlexA_m9_rdm_glu_merged_v6rzlog10p_chipsub_cutoff1.000000_cwt_peaks.gr
NC_000913	IPOD occupancy	Peak	562406	562466	1	+	.	From DlexA_m9_rdm_glu_merged_v6rzlog10p_chipsub_cutoff1.000000_cwt_peaks.gr
NC_000913	IPOD occupancy	Peak	562561	562621	1	+	.	From DlexA_m9_rdm_glu_merged_v6rzlog10p_chipsub_cutoff1.000000_cwt_peaks.gr
NC_000913	IPOD occupancy	Peak	562741	562801	1	+	.	From DlexA_m9_rdm_glu_merged_v6rzlog10p_chipsub_cutoff1.000000_cwt_peaks.gr
NC_000913	IPOD occupancy	Peak	562906	562966	1	+	.	From DlexA_m9_rdm_glu_merged_v6rzlog10p_chipsub_cutoff1.000000_cwt_peaks.gr
NC_000913	IPOD occupancy	Peak	563106	563166	1	+	.	From DlexA_m9_rdm_glu_merged_v6rzlog10p_chipsub_cutoff1.000000_cwt_peaks.gr
NC_000913	IPOD occupancy	Peak	563391	563451	1	+	.	From DlexA_m9_rdm_glu_merged_v6rzlog10p_chipsub_cutoff1.000000_cwt_peaks.gr
NC_000913	IPOD occupancy	Peak	563821	563881	1	+	.	From DlexA_m9_rdm_glu_merged_v6rzlog10p_chipsub_cutoff1.000000_cwt_peaks.gr
NC_000913	IPOD occupancy	Peak	563936	563996	1	+	.	From DlexA_m9_rdm_glu_merged_v6rzlog10p_chipsub_cutoff1.000000_cwt_peaks.gr
NC_000913	IPOD occupancy	Peak	564116	564176	1	+	.	From DlexA_m9_rdm_glu_merged_v6rzlog10p_chipsub_cutoff1.000000_cwt_peaks.gr
NC_000913	IPOD occupancy	Peak	564286	564346	1	+	.	From DlexA_m9_rdm_glu_merged_v6rzlog10p_chipsub_cutoff1.000000_cwt_peaks.gr
NC_000913	IPOD occupancy	Peak	564416	564476	1	+	.	From DlexA_m9_rdm_glu_merged_v6rzlog10p_chipsub_cutoff1.000000_cwt_peaks.gr
NC_000913	IPOD occupancy	Peak	565156	565216	1	+	.	From DlexA_m9_rdm_glu_merged_v6rzlog10p_chipsub_cutoff1.000000_cwt_peaks.gr
NC_000913	IPOD occupancy	Peak	565286	565346	1	+	.	From DlexA_m9_rdm_glu_merged_v6rzlog10p_chipsub_cutoff1.000000_cwt_peaks.gr
NC_000913	IPOD occupancy	Peak	565501	565561	1	+	.	From DlexA_m9_rdm_glu_merged_v6rzlog10p_chipsub_cutoff1.000000_cwt_peaks.gr
NC_000913	IPOD occupancy	Peak	566531	566591	1	+	.	From DlexA_m9_rdm_glu_merged_v6rzlog10p_chipsub_cutoff1.000000_cwt_peaks.gr
NC_000913	IPOD occupancy	Peak	566786	566846	1	+	.	From DlexA_m9_rdm_glu_merged_v6rzlog10p_chipsub_cutoff1.000000_cwt_peaks.gr
NC_000913	IPOD occupancy	Peak	568101	568161	1	+	.	From DlexA_m9_rdm_glu_merged_v6rzlog10p_chipsub_cutoff1.000000_cwt_peaks.gr
NC_000913	IPOD occupancy	Peak	568236	568296	1	+	.	From DlexA_m9_rdm_glu_merged_v6rzlog10p_chipsub_cutoff1.000000_cwt_peaks.gr
NC_000913	IPOD occupancy	Peak	568376	568436	1	+	.	From DlexA_m9_rdm_glu_merged_v6rzlog10p_chipsub_cutoff1.000000_cwt_peaks.gr
NC_000913	IPOD occupancy	Peak	568481	568541	1	+	.	From DlexA_m9_rdm_glu_merged_v6rzlog10p_chipsub_cutoff1.000000_cwt_peaks.gr
NC_000913	IPOD occupancy	Peak	568611	568671	1	+	.	From DlexA_m9_rdm_glu_merged_v6rzlog10p_chipsub_cutoff1.000000_cwt_peaks.gr
NC_000913	IPOD occupancy	Peak	568716	568776	1	+	.	From DlexA_m9_rdm_glu_merged_v6rzlog10p_chipsub_cutoff1.000000_cwt_peaks.gr
NC_000913	IPOD occupancy	Peak	568806	568866	1	+	.	From DlexA_m9_rdm_glu_merged_v6rzlog10p_chipsub_cutoff1.000000_cwt_peaks.gr
NC_000913	IPOD occupancy	Peak	568991	569051	1	+	.	From DlexA_m9_rdm_glu_merged_v6rzlog10p_chipsub_cutoff1.000000_cwt_peaks.gr
NC_000913	IPOD occupancy	Peak	569231	569291	1	+	.	From DlexA_m9_rdm_glu_merged_v6rzlog10p_chipsub_cutoff1.000000_cwt_peaks.gr
NC_000913	IPOD occupancy	Peak	569521	569581	1	+	.	From DlexA_m9_rdm_glu_merged_v6rzlog10p_chipsub_cutoff1.000000_cwt_peaks.gr
NC_000913	IPOD occupancy	Peak	569681	569741	1	+	.	From DlexA_m9_rdm_glu_merged_v6rzlog10p_chipsub_cutoff1.000000_cwt_peaks.gr
NC_000913	IPOD occupancy	Peak	569786	569846	1	+	.	From DlexA_m9_rdm_glu_merged_v6rzlog10p_chipsub_cutoff1.000000_cwt_peaks.gr
NC_000913	IPOD occupancy	Peak	569931	569991	1	+	.	From DlexA_m9_rdm_glu_merged_v6rzlog10p_chipsub_cutoff1.000000_cwt_peaks.gr
NC_000913	IPOD occupancy	Peak	570271	570331	1	+	.	From DlexA_m9_rdm_glu_merged_v6rzlog10p_chipsub_cutoff1.000000_cwt_peaks.gr
NC_000913	IPOD occupancy	Peak	570421	570481	1	+	.	From DlexA_m9_rdm_glu_merged_v6rzlog10p_chipsub_cutoff1.000000_cwt_peaks.gr
NC_000913	IPOD occupancy	Peak	570581	570641	1	+	.	From DlexA_m9_rdm_glu_merged_v6rzlog10p_chipsub_cutoff1.000000_cwt_peaks.gr
NC_000913	IPOD occupancy	Peak	570741	570801	1	+	.	From DlexA_m9_rdm_glu_merged_v6rzlog10p_chipsub_cutoff1.000000_cwt_peaks.gr
NC_000913	IPOD occupancy	Peak	570876	570936	1	+	.	From DlexA_m9_rdm_glu_merged_v6rzlog10p_chipsub_cutoff1.000000_cwt_peaks.gr
NC_000913	IPOD occupancy	Peak	571051	571201	1	+	.	From DlexA_m9_rdm_glu_merged_v6rzlog10p_chipsub_cutoff1.000000_cwt_peaks.gr
NC_000913	IPOD occupancy	Peak	571476	571536	1	+	.	From DlexA_m9_rdm_glu_merged_v6rzlog10p_chipsub_cutoff1.000000_cwt_peaks.gr
NC_000913	IPOD occupancy	Peak	571596	571656	1	+	.	From DlexA_m9_rdm_glu_merged_v6rzlog10p_chipsub_cutoff1.000000_cwt_peaks.gr
NC_000913	IPOD occupancy	Peak	571726	571786	1	+	.	From DlexA_m9_rdm_glu_merged_v6rzlog10p_chipsub_cutoff1.000000_cwt_peaks.gr
NC_000913	IPOD occupancy	Peak	571906	571966	1	+	.	From DlexA_m9_rdm_glu_merged_v6rzlog10p_chipsub_cutoff1.000000_cwt_peaks.gr
NC_000913	IPOD occupancy	Peak	572076	572136	1	+	.	From DlexA_m9_rdm_glu_merged_v6rzlog10p_chipsub_cutoff1.000000_cwt_peaks.gr
NC_000913	IPOD occupancy	Peak	572806	572866	1	+	.	From DlexA_m9_rdm_glu_merged_v6rzlog10p_chipsub_cutoff1.000000_cwt_peaks.gr
NC_000913	IPOD occupancy	Peak	572916	572976	1	+	.	From DlexA_m9_rdm_glu_merged_v6rzlog10p_chipsub_cutoff1.000000_cwt_peaks.gr
NC_000913	IPOD occupancy	Peak	573136	573196	1	+	.	From DlexA_m9_rdm_glu_merged_v6rzlog10p_chipsub_cutoff1.000000_cwt_peaks.gr
NC_000913	IPOD occupancy	Peak	573461	573521	1	+	.	From DlexA_m9_rdm_glu_merged_v6rzlog10p_chipsub_cutoff1.000000_cwt_peaks.gr
NC_000913	IPOD occupancy	Peak	573861	573921	1	+	.	From DlexA_m9_rdm_glu_merged_v6rzlog10p_chipsub_cutoff1.000000_cwt_peaks.gr
NC_000913	IPOD occupancy	Peak	574146	574206	1	+	.	From DlexA_m9_rdm_glu_merged_v6rzlog10p_chipsub_cutoff1.000000_cwt_peaks.gr
NC_000913	IPOD occupancy	Peak	574301	574361	1	+	.	From DlexA_m9_rdm_glu_merged_v6rzlog10p_chipsub_cutoff1.000000_cwt_peaks.gr
NC_000913	IPOD occupancy	Peak	574636	574696	1	+	.	From DlexA_m9_rdm_glu_merged_v6rzlog10p_chipsub_cutoff1.000000_cwt_peaks.gr
NC_000913	IPOD occupancy	Peak	575416	575476	1	+	.	From DlexA_m9_rdm_glu_merged_v6rzlog10p_chipsub_cutoff1.000000_cwt_peaks.gr
NC_000913	IPOD occupancy	Peak	575691	575751	1	+	.	From DlexA_m9_rdm_glu_merged_v6rzlog10p_chipsub_cutoff1.000000_cwt_peaks.gr
NC_000913	IPOD occupancy	Peak	575856	575916	1	+	.	From DlexA_m9_rdm_glu_merged_v6rzlog10p_chipsub_cutoff1.000000_cwt_peaks.gr
NC_000913	IPOD occupancy	Peak	575986	576046	1	+	.	From DlexA_m9_rdm_glu_merged_v6rzlog10p_chipsub_cutoff1.000000_cwt_peaks.gr
NC_000913	IPOD occupancy	Peak	576421	576481	1	+	.	From DlexA_m9_rdm_glu_merged_v6rzlog10p_chipsub_cutoff1.000000_cwt_peaks.gr
NC_000913	IPOD occupancy	Peak	576571	576631	1	+	.	From DlexA_m9_rdm_glu_merged_v6rzlog10p_chipsub_cutoff1.000000_cwt_peaks.gr
NC_000913	IPOD occupancy	Peak	576716	576776	1	+	.	From DlexA_m9_rdm_glu_merged_v6rzlog10p_chipsub_cutoff1.000000_cwt_peaks.gr
NC_000913	IPOD occupancy	Peak	576951	577011	1	+	.	From DlexA_m9_rdm_glu_merged_v6rzlog10p_chipsub_cutoff1.000000_cwt_peaks.gr
NC_000913	IPOD occupancy	Peak	577696	577756	1	+	.	From DlexA_m9_rdm_glu_merged_v6rzlog10p_chipsub_cutoff1.000000_cwt_peaks.gr
NC_000913	IPOD occupancy	Peak	577801	577861	1	+	.	From DlexA_m9_rdm_glu_merged_v6rzlog10p_chipsub_cutoff1.000000_cwt_peaks.gr
NC_000913	IPOD occupancy	Peak	578151	578211	1	+	.	From DlexA_m9_rdm_glu_merged_v6rzlog10p_chipsub_cutoff1.000000_cwt_peaks.gr
NC_000913	IPOD occupancy	Peak	578296	578356	1	+	.	From DlexA_m9_rdm_glu_merged_v6rzlog10p_chipsub_cutoff1.000000_cwt_peaks.gr
NC_000913	IPOD occupancy	Peak	578516	578576	1	+	.	From DlexA_m9_rdm_glu_merged_v6rzlog10p_chipsub_cutoff1.000000_cwt_peaks.gr
NC_000913	IPOD occupancy	Peak	578651	578711	1	+	.	From DlexA_m9_rdm_glu_merged_v6rzlog10p_chipsub_cutoff1.000000_cwt_peaks.gr
NC_000913	IPOD occupancy	Peak	578811	578871	1	+	.	From DlexA_m9_rdm_glu_merged_v6rzlog10p_chipsub_cutoff1.000000_cwt_peaks.gr
NC_000913	IPOD occupancy	Peak	578956	579016	1	+	.	From DlexA_m9_rdm_glu_merged_v6rzlog10p_chipsub_cutoff1.000000_cwt_peaks.gr
NC_000913	IPOD occupancy	Peak	579236	579296	1	+	.	From DlexA_m9_rdm_glu_merged_v6rzlog10p_chipsub_cutoff1.000000_cwt_peaks.gr
NC_000913	IPOD occupancy	Peak	579416	579476	1	+	.	From DlexA_m9_rdm_glu_merged_v6rzlog10p_chipsub_cutoff1.000000_cwt_peaks.gr
NC_000913	IPOD occupancy	Peak	579671	579731	1	+	.	From DlexA_m9_rdm_glu_merged_v6rzlog10p_chipsub_cutoff1.000000_cwt_peaks.gr
NC_000913	IPOD occupancy	Peak	579916	579976	1	+	.	From DlexA_m9_rdm_glu_merged_v6rzlog10p_chipsub_cutoff1.000000_cwt_peaks.gr
NC_000913	IPOD occupancy	Peak	580076	580136	1	+	.	From DlexA_m9_rdm_glu_merged_v6rzlog10p_chipsub_cutoff1.000000_cwt_peaks.gr
NC_000913	IPOD occupancy	Peak	580236	580296	1	+	.	From DlexA_m9_rdm_glu_merged_v6rzlog10p_chipsub_cutoff1.000000_cwt_peaks.gr
NC_000913	IPOD occupancy	Peak	580346	580406	1	+	.	From DlexA_m9_rdm_glu_merged_v6rzlog10p_chipsub_cutoff1.000000_cwt_peaks.gr
NC_000913	IPOD occupancy	Peak	580476	580536	1	+	.	From DlexA_m9_rdm_glu_merged_v6rzlog10p_chipsub_cutoff1.000000_cwt_peaks.gr
NC_000913	IPOD occupancy	Peak	580871	580931	1	+	.	From DlexA_m9_rdm_glu_merged_v6rzlog10p_chipsub_cutoff1.000000_cwt_peaks.gr
NC_000913	IPOD occupancy	Peak	581141	581201	1	+	.	From DlexA_m9_rdm_glu_merged_v6rzlog10p_chipsub_cutoff1.000000_cwt_peaks.gr
NC_000913	IPOD occupancy	Peak	581296	581356	1	+	.	From DlexA_m9_rdm_glu_merged_v6rzlog10p_chipsub_cutoff1.000000_cwt_peaks.gr
NC_000913	IPOD occupancy	Peak	581596	581656	1	+	.	From DlexA_m9_rdm_glu_merged_v6rzlog10p_chipsub_cutoff1.000000_cwt_peaks.gr
NC_000913	IPOD occupancy	Peak	581691	581751	1	+	.	From DlexA_m9_rdm_glu_merged_v6rzlog10p_chipsub_cutoff1.000000_cwt_peaks.gr
NC_000913	IPOD occupancy	Peak	581776	581836	1	+	.	From DlexA_m9_rdm_glu_merged_v6rzlog10p_chipsub_cutoff1.000000_cwt_peaks.gr
NC_000913	IPOD occupancy	Peak	582086	582171	1	+	.	From DlexA_m9_rdm_glu_merged_v6rzlog10p_chipsub_cutoff1.000000_cwt_peaks.gr
NC_000913	IPOD occupancy	Peak	582186	582246	1	+	.	From DlexA_m9_rdm_glu_merged_v6rzlog10p_chipsub_cutoff1.000000_cwt_peaks.gr
NC_000913	IPOD occupancy	Peak	582391	582451	1	+	.	From DlexA_m9_rdm_glu_merged_v6rzlog10p_chipsub_cutoff1.000000_cwt_peaks.gr
NC_000913	IPOD occupancy	Peak	582486	582546	1	+	.	From DlexA_m9_rdm_glu_merged_v6rzlog10p_chipsub_cutoff1.000000_cwt_peaks.gr
NC_000913	IPOD occupancy	Peak	582631	582691	1	+	.	From DlexA_m9_rdm_glu_merged_v6rzlog10p_chipsub_cutoff1.000000_cwt_peaks.gr
NC_000913	IPOD occupancy	Peak	582911	583026	1	+	.	From DlexA_m9_rdm_glu_merged_v6rzlog10p_chipsub_cutoff1.000000_cwt_peaks.gr
NC_000913	IPOD occupancy	Peak	583116	583176	1	+	.	From DlexA_m9_rdm_glu_merged_v6rzlog10p_chipsub_cutoff1.000000_cwt_peaks.gr
NC_000913	IPOD occupancy	Peak	583306	583366	1	+	.	From DlexA_m9_rdm_glu_merged_v6rzlog10p_chipsub_cutoff1.000000_cwt_peaks.gr
NC_000913	IPOD occupancy	Peak	583451	583606	1	+	.	From DlexA_m9_rdm_glu_merged_v6rzlog10p_chipsub_cutoff1.000000_cwt_peaks.gr
NC_000913	IPOD occupancy	Peak	583726	583786	1	+	.	From DlexA_m9_rdm_glu_merged_v6rzlog10p_chipsub_cutoff1.000000_cwt_peaks.gr
NC_000913	IPOD occupancy	Peak	583821	583881	1	+	.	From DlexA_m9_rdm_glu_merged_v6rzlog10p_chipsub_cutoff1.000000_cwt_peaks.gr
NC_000913	IPOD occupancy	Peak	584056	584116	1	+	.	From DlexA_m9_rdm_glu_merged_v6rzlog10p_chipsub_cutoff1.000000_cwt_peaks.gr
NC_000913	IPOD occupancy	Peak	584236	584296	1	+	.	From DlexA_m9_rdm_glu_merged_v6rzlog10p_chipsub_cutoff1.000000_cwt_peaks.gr
NC_000913	IPOD occupancy	Peak	584316	584376	1	+	.	From DlexA_m9_rdm_glu_merged_v6rzlog10p_chipsub_cutoff1.000000_cwt_peaks.gr
NC_000913	IPOD occupancy	Peak	584566	584626	1	+	.	From DlexA_m9_rdm_glu_merged_v6rzlog10p_chipsub_cutoff1.000000_cwt_peaks.gr
NC_000913	IPOD occupancy	Peak	584751	584811	1	+	.	From DlexA_m9_rdm_glu_merged_v6rzlog10p_chipsub_cutoff1.000000_cwt_peaks.gr
NC_000913	IPOD occupancy	Peak	584921	584981	1	+	.	From DlexA_m9_rdm_glu_merged_v6rzlog10p_chipsub_cutoff1.000000_cwt_peaks.gr
NC_000913	IPOD occupancy	Peak	585126	585186	1	+	.	From DlexA_m9_rdm_glu_merged_v6rzlog10p_chipsub_cutoff1.000000_cwt_peaks.gr
NC_000913	IPOD occupancy	Peak	585221	585281	1	+	.	From DlexA_m9_rdm_glu_merged_v6rzlog10p_chipsub_cutoff1.000000_cwt_peaks.gr
NC_000913	IPOD occupancy	Peak	585381	585441	1	+	.	From DlexA_m9_rdm_glu_merged_v6rzlog10p_chipsub_cutoff1.000000_cwt_peaks.gr
NC_000913	IPOD occupancy	Peak	585681	585741	1	+	.	From DlexA_m9_rdm_glu_merged_v6rzlog10p_chipsub_cutoff1.000000_cwt_peaks.gr
NC_000913	IPOD occupancy	Peak	586016	586076	1	+	.	From DlexA_m9_rdm_glu_merged_v6rzlog10p_chipsub_cutoff1.000000_cwt_peaks.gr
NC_000913	IPOD occupancy	Peak	586256	586316	1	+	.	From DlexA_m9_rdm_glu_merged_v6rzlog10p_chipsub_cutoff1.000000_cwt_peaks.gr
NC_000913	IPOD occupancy	Peak	586481	586541	1	+	.	From DlexA_m9_rdm_glu_merged_v6rzlog10p_chipsub_cutoff1.000000_cwt_peaks.gr
NC_000913	IPOD occupancy	Peak	586686	586746	1	+	.	From DlexA_m9_rdm_glu_merged_v6rzlog10p_chipsub_cutoff1.000000_cwt_peaks.gr
NC_000913	IPOD occupancy	Peak	587001	587061	1	+	.	From DlexA_m9_rdm_glu_merged_v6rzlog10p_chipsub_cutoff1.000000_cwt_peaks.gr
NC_000913	IPOD occupancy	Peak	587751	587811	1	+	.	From DlexA_m9_rdm_glu_merged_v6rzlog10p_chipsub_cutoff1.000000_cwt_peaks.gr
NC_000913	IPOD occupancy	Peak	588021	588081	1	+	.	From DlexA_m9_rdm_glu_merged_v6rzlog10p_chipsub_cutoff1.000000_cwt_peaks.gr
NC_000913	IPOD occupancy	Peak	588251	588311	1	+	.	From DlexA_m9_rdm_glu_merged_v6rzlog10p_chipsub_cutoff1.000000_cwt_peaks.gr
NC_000913	IPOD occupancy	Peak	589031	589091	1	+	.	From DlexA_m9_rdm_glu_merged_v6rzlog10p_chipsub_cutoff1.000000_cwt_peaks.gr
NC_000913	IPOD occupancy	Peak	589291	589351	1	+	.	From DlexA_m9_rdm_glu_merged_v6rzlog10p_chipsub_cutoff1.000000_cwt_peaks.gr
NC_000913	IPOD occupancy	Peak	589546	589606	1	+	.	From DlexA_m9_rdm_glu_merged_v6rzlog10p_chipsub_cutoff1.000000_cwt_peaks.gr
NC_000913	IPOD occupancy	Peak	589796	589856	1	+	.	From DlexA_m9_rdm_glu_merged_v6rzlog10p_chipsub_cutoff1.000000_cwt_peaks.gr
NC_000913	IPOD occupancy	Peak	590096	590156	1	+	.	From DlexA_m9_rdm_glu_merged_v6rzlog10p_chipsub_cutoff1.000000_cwt_peaks.gr
NC_000913	IPOD occupancy	Peak	590301	590361	1	+	.	From DlexA_m9_rdm_glu_merged_v6rzlog10p_chipsub_cutoff1.000000_cwt_peaks.gr
NC_000913	IPOD occupancy	Peak	590666	590726	1	+	.	From DlexA_m9_rdm_glu_merged_v6rzlog10p_chipsub_cutoff1.000000_cwt_peaks.gr
NC_000913	IPOD occupancy	Peak	590861	590921	1	+	.	From DlexA_m9_rdm_glu_merged_v6rzlog10p_chipsub_cutoff1.000000_cwt_peaks.gr
NC_000913	IPOD occupancy	Peak	590981	591041	1	+	.	From DlexA_m9_rdm_glu_merged_v6rzlog10p_chipsub_cutoff1.000000_cwt_peaks.gr
NC_000913	IPOD occupancy	Peak	591121	591181	1	+	.	From DlexA_m9_rdm_glu_merged_v6rzlog10p_chipsub_cutoff1.000000_cwt_peaks.gr
NC_000913	IPOD occupancy	Peak	591316	591376	1	+	.	From DlexA_m9_rdm_glu_merged_v6rzlog10p_chipsub_cutoff1.000000_cwt_peaks.gr
NC_000913	IPOD occupancy	Peak	591651	591711	1	+	.	From DlexA_m9_rdm_glu_merged_v6rzlog10p_chipsub_cutoff1.000000_cwt_peaks.gr
NC_000913	IPOD occupancy	Peak	591931	591991	1	+	.	From DlexA_m9_rdm_glu_merged_v6rzlog10p_chipsub_cutoff1.000000_cwt_peaks.gr
NC_000913	IPOD occupancy	Peak	592496	592556	1	+	.	From DlexA_m9_rdm_glu_merged_v6rzlog10p_chipsub_cutoff1.000000_cwt_peaks.gr
NC_000913	IPOD occupancy	Peak	592611	592671	1	+	.	From DlexA_m9_rdm_glu_merged_v6rzlog10p_chipsub_cutoff1.000000_cwt_peaks.gr
NC_000913	IPOD occupancy	Peak	593241	593301	1	+	.	From DlexA_m9_rdm_glu_merged_v6rzlog10p_chipsub_cutoff1.000000_cwt_peaks.gr
NC_000913	IPOD occupancy	Peak	593926	593986	1	+	.	From DlexA_m9_rdm_glu_merged_v6rzlog10p_chipsub_cutoff1.000000_cwt_peaks.gr
NC_000913	IPOD occupancy	Peak	594211	594271	1	+	.	From DlexA_m9_rdm_glu_merged_v6rzlog10p_chipsub_cutoff1.000000_cwt_peaks.gr
NC_000913	IPOD occupancy	Peak	594486	594546	1	+	.	From DlexA_m9_rdm_glu_merged_v6rzlog10p_chipsub_cutoff1.000000_cwt_peaks.gr
NC_000913	IPOD occupancy	Peak	594606	594666	1	+	.	From DlexA_m9_rdm_glu_merged_v6rzlog10p_chipsub_cutoff1.000000_cwt_peaks.gr
NC_000913	IPOD occupancy	Peak	594866	594926	1	+	.	From DlexA_m9_rdm_glu_merged_v6rzlog10p_chipsub_cutoff1.000000_cwt_peaks.gr
NC_000913	IPOD occupancy	Peak	595221	595281	1	+	.	From DlexA_m9_rdm_glu_merged_v6rzlog10p_chipsub_cutoff1.000000_cwt_peaks.gr
NC_000913	IPOD occupancy	Peak	595656	595716	1	+	.	From DlexA_m9_rdm_glu_merged_v6rzlog10p_chipsub_cutoff1.000000_cwt_peaks.gr
NC_000913	IPOD occupancy	Peak	596091	596151	1	+	.	From DlexA_m9_rdm_glu_merged_v6rzlog10p_chipsub_cutoff1.000000_cwt_peaks.gr
NC_000913	IPOD occupancy	Peak	596426	596486	1	+	.	From DlexA_m9_rdm_glu_merged_v6rzlog10p_chipsub_cutoff1.000000_cwt_peaks.gr
NC_000913	IPOD occupancy	Peak	597091	597151	1	+	.	From DlexA_m9_rdm_glu_merged_v6rzlog10p_chipsub_cutoff1.000000_cwt_peaks.gr
NC_000913	IPOD occupancy	Peak	597431	597491	1	+	.	From DlexA_m9_rdm_glu_merged_v6rzlog10p_chipsub_cutoff1.000000_cwt_peaks.gr
NC_000913	IPOD occupancy	Peak	597946	598006	1	+	.	From DlexA_m9_rdm_glu_merged_v6rzlog10p_chipsub_cutoff1.000000_cwt_peaks.gr
NC_000913	IPOD occupancy	Peak	598681	598741	1	+	.	From DlexA_m9_rdm_glu_merged_v6rzlog10p_chipsub_cutoff1.000000_cwt_peaks.gr
NC_000913	IPOD occupancy	Peak	598881	598941	1	+	.	From DlexA_m9_rdm_glu_merged_v6rzlog10p_chipsub_cutoff1.000000_cwt_peaks.gr
NC_000913	IPOD occupancy	Peak	599101	599161	1	+	.	From DlexA_m9_rdm_glu_merged_v6rzlog10p_chipsub_cutoff1.000000_cwt_peaks.gr
NC_000913	IPOD occupancy	Peak	599831	599891	1	+	.	From DlexA_m9_rdm_glu_merged_v6rzlog10p_chipsub_cutoff1.000000_cwt_peaks.gr
NC_000913	IPOD occupancy	Peak	600376	600436	1	+	.	From DlexA_m9_rdm_glu_merged_v6rzlog10p_chipsub_cutoff1.000000_cwt_peaks.gr
NC_000913	IPOD occupancy	Peak	600706	600766	1	+	.	From DlexA_m9_rdm_glu_merged_v6rzlog10p_chipsub_cutoff1.000000_cwt_peaks.gr
NC_000913	IPOD occupancy	Peak	600871	600931	1	+	.	From DlexA_m9_rdm_glu_merged_v6rzlog10p_chipsub_cutoff1.000000_cwt_peaks.gr
NC_000913	IPOD occupancy	Peak	600986	601046	1	+	.	From DlexA_m9_rdm_glu_merged_v6rzlog10p_chipsub_cutoff1.000000_cwt_peaks.gr
NC_000913	IPOD occupancy	Peak	601846	601906	1	+	.	From DlexA_m9_rdm_glu_merged_v6rzlog10p_chipsub_cutoff1.000000_cwt_peaks.gr
NC_000913	IPOD occupancy	Peak	602016	602076	1	+	.	From DlexA_m9_rdm_glu_merged_v6rzlog10p_chipsub_cutoff1.000000_cwt_peaks.gr
NC_000913	IPOD occupancy	Peak	602201	602261	1	+	.	From DlexA_m9_rdm_glu_merged_v6rzlog10p_chipsub_cutoff1.000000_cwt_peaks.gr
NC_000913	IPOD occupancy	Peak	602361	602421	1	+	.	From DlexA_m9_rdm_glu_merged_v6rzlog10p_chipsub_cutoff1.000000_cwt_peaks.gr
NC_000913	IPOD occupancy	Peak	602686	602746	1	+	.	From DlexA_m9_rdm_glu_merged_v6rzlog10p_chipsub_cutoff1.000000_cwt_peaks.gr
NC_000913	IPOD occupancy	Peak	602851	602911	1	+	.	From DlexA_m9_rdm_glu_merged_v6rzlog10p_chipsub_cutoff1.000000_cwt_peaks.gr
NC_000913	IPOD occupancy	Peak	603086	603146	1	+	.	From DlexA_m9_rdm_glu_merged_v6rzlog10p_chipsub_cutoff1.000000_cwt_peaks.gr
NC_000913	IPOD occupancy	Peak	603211	603271	1	+	.	From DlexA_m9_rdm_glu_merged_v6rzlog10p_chipsub_cutoff1.000000_cwt_peaks.gr
NC_000913	IPOD occupancy	Peak	603601	603661	1	+	.	From DlexA_m9_rdm_glu_merged_v6rzlog10p_chipsub_cutoff1.000000_cwt_peaks.gr
NC_000913	IPOD occupancy	Peak	603946	604006	1	+	.	From DlexA_m9_rdm_glu_merged_v6rzlog10p_chipsub_cutoff1.000000_cwt_peaks.gr
NC_000913	IPOD occupancy	Peak	604331	604391	1	+	.	From DlexA_m9_rdm_glu_merged_v6rzlog10p_chipsub_cutoff1.000000_cwt_peaks.gr
NC_000913	IPOD occupancy	Peak	604706	604766	1	+	.	From DlexA_m9_rdm_glu_merged_v6rzlog10p_chipsub_cutoff1.000000_cwt_peaks.gr
NC_000913	IPOD occupancy	Peak	604996	605056	1	+	.	From DlexA_m9_rdm_glu_merged_v6rzlog10p_chipsub_cutoff1.000000_cwt_peaks.gr
NC_000913	IPOD occupancy	Peak	605651	605711	1	+	.	From DlexA_m9_rdm_glu_merged_v6rzlog10p_chipsub_cutoff1.000000_cwt_peaks.gr
NC_000913	IPOD occupancy	Peak	606011	606071	1	+	.	From DlexA_m9_rdm_glu_merged_v6rzlog10p_chipsub_cutoff1.000000_cwt_peaks.gr
NC_000913	IPOD occupancy	Peak	606226	606286	1	+	.	From DlexA_m9_rdm_glu_merged_v6rzlog10p_chipsub_cutoff1.000000_cwt_peaks.gr
NC_000913	IPOD occupancy	Peak	606526	606586	1	+	.	From DlexA_m9_rdm_glu_merged_v6rzlog10p_chipsub_cutoff1.000000_cwt_peaks.gr
NC_000913	IPOD occupancy	Peak	606611	606671	1	+	.	From DlexA_m9_rdm_glu_merged_v6rzlog10p_chipsub_cutoff1.000000_cwt_peaks.gr
NC_000913	IPOD occupancy	Peak	606901	606961	1	+	.	From DlexA_m9_rdm_glu_merged_v6rzlog10p_chipsub_cutoff1.000000_cwt_peaks.gr
NC_000913	IPOD occupancy	Peak	607336	607396	1	+	.	From DlexA_m9_rdm_glu_merged_v6rzlog10p_chipsub_cutoff1.000000_cwt_peaks.gr
NC_000913	IPOD occupancy	Peak	607581	607641	1	+	.	From DlexA_m9_rdm_glu_merged_v6rzlog10p_chipsub_cutoff1.000000_cwt_peaks.gr
NC_000913	IPOD occupancy	Peak	607821	607881	1	+	.	From DlexA_m9_rdm_glu_merged_v6rzlog10p_chipsub_cutoff1.000000_cwt_peaks.gr
NC_000913	IPOD occupancy	Peak	608021	608081	1	+	.	From DlexA_m9_rdm_glu_merged_v6rzlog10p_chipsub_cutoff1.000000_cwt_peaks.gr
NC_000913	IPOD occupancy	Peak	608171	608231	1	+	.	From DlexA_m9_rdm_glu_merged_v6rzlog10p_chipsub_cutoff1.000000_cwt_peaks.gr
NC_000913	IPOD occupancy	Peak	609296	609356	1	+	.	From DlexA_m9_rdm_glu_merged_v6rzlog10p_chipsub_cutoff1.000000_cwt_peaks.gr
NC_000913	IPOD occupancy	Peak	609526	609586	1	+	.	From DlexA_m9_rdm_glu_merged_v6rzlog10p_chipsub_cutoff1.000000_cwt_peaks.gr
NC_000913	IPOD occupancy	Peak	609721	609781	1	+	.	From DlexA_m9_rdm_glu_merged_v6rzlog10p_chipsub_cutoff1.000000_cwt_peaks.gr
NC_000913	IPOD occupancy	Peak	609861	609921	1	+	.	From DlexA_m9_rdm_glu_merged_v6rzlog10p_chipsub_cutoff1.000000_cwt_peaks.gr
NC_000913	IPOD occupancy	Peak	610106	610166	1	+	.	From DlexA_m9_rdm_glu_merged_v6rzlog10p_chipsub_cutoff1.000000_cwt_peaks.gr
NC_000913	IPOD occupancy	Peak	610651	610711	1	+	.	From DlexA_m9_rdm_glu_merged_v6rzlog10p_chipsub_cutoff1.000000_cwt_peaks.gr
NC_000913	IPOD occupancy	Peak	610796	610856	1	+	.	From DlexA_m9_rdm_glu_merged_v6rzlog10p_chipsub_cutoff1.000000_cwt_peaks.gr
NC_000913	IPOD occupancy	Peak	610971	611031	1	+	.	From DlexA_m9_rdm_glu_merged_v6rzlog10p_chipsub_cutoff1.000000_cwt_peaks.gr
NC_000913	IPOD occupancy	Peak	611266	611326	1	+	.	From DlexA_m9_rdm_glu_merged_v6rzlog10p_chipsub_cutoff1.000000_cwt_peaks.gr
NC_000913	IPOD occupancy	Peak	611591	611651	1	+	.	From DlexA_m9_rdm_glu_merged_v6rzlog10p_chipsub_cutoff1.000000_cwt_peaks.gr
NC_000913	IPOD occupancy	Peak	612306	612366	1	+	.	From DlexA_m9_rdm_glu_merged_v6rzlog10p_chipsub_cutoff1.000000_cwt_peaks.gr
NC_000913	IPOD occupancy	Peak	612466	612526	1	+	.	From DlexA_m9_rdm_glu_merged_v6rzlog10p_chipsub_cutoff1.000000_cwt_peaks.gr
NC_000913	IPOD occupancy	Peak	612661	612721	1	+	.	From DlexA_m9_rdm_glu_merged_v6rzlog10p_chipsub_cutoff1.000000_cwt_peaks.gr
NC_000913	IPOD occupancy	Peak	612856	612916	1	+	.	From DlexA_m9_rdm_glu_merged_v6rzlog10p_chipsub_cutoff1.000000_cwt_peaks.gr
NC_000913	IPOD occupancy	Peak	613006	613066	1	+	.	From DlexA_m9_rdm_glu_merged_v6rzlog10p_chipsub_cutoff1.000000_cwt_peaks.gr
NC_000913	IPOD occupancy	Peak	613206	613266	1	+	.	From DlexA_m9_rdm_glu_merged_v6rzlog10p_chipsub_cutoff1.000000_cwt_peaks.gr
NC_000913	IPOD occupancy	Peak	613496	613556	1	+	.	From DlexA_m9_rdm_glu_merged_v6rzlog10p_chipsub_cutoff1.000000_cwt_peaks.gr
NC_000913	IPOD occupancy	Peak	613766	613826	1	+	.	From DlexA_m9_rdm_glu_merged_v6rzlog10p_chipsub_cutoff1.000000_cwt_peaks.gr
NC_000913	IPOD occupancy	Peak	613951	614011	1	+	.	From DlexA_m9_rdm_glu_merged_v6rzlog10p_chipsub_cutoff1.000000_cwt_peaks.gr
NC_000913	IPOD occupancy	Peak	614856	614916	1	+	.	From DlexA_m9_rdm_glu_merged_v6rzlog10p_chipsub_cutoff1.000000_cwt_peaks.gr
NC_000913	IPOD occupancy	Peak	614936	614996	1	+	.	From DlexA_m9_rdm_glu_merged_v6rzlog10p_chipsub_cutoff1.000000_cwt_peaks.gr
NC_000913	IPOD occupancy	Peak	615191	615251	1	+	.	From DlexA_m9_rdm_glu_merged_v6rzlog10p_chipsub_cutoff1.000000_cwt_peaks.gr
NC_000913	IPOD occupancy	Peak	615441	615501	1	+	.	From DlexA_m9_rdm_glu_merged_v6rzlog10p_chipsub_cutoff1.000000_cwt_peaks.gr
NC_000913	IPOD occupancy	Peak	615851	615911	1	+	.	From DlexA_m9_rdm_glu_merged_v6rzlog10p_chipsub_cutoff1.000000_cwt_peaks.gr
NC_000913	IPOD occupancy	Peak	616016	616076	1	+	.	From DlexA_m9_rdm_glu_merged_v6rzlog10p_chipsub_cutoff1.000000_cwt_peaks.gr
NC_000913	IPOD occupancy	Peak	616476	616536	1	+	.	From DlexA_m9_rdm_glu_merged_v6rzlog10p_chipsub_cutoff1.000000_cwt_peaks.gr
NC_000913	IPOD occupancy	Peak	616931	616991	1	+	.	From DlexA_m9_rdm_glu_merged_v6rzlog10p_chipsub_cutoff1.000000_cwt_peaks.gr
NC_000913	IPOD occupancy	Peak	617991	618051	1	+	.	From DlexA_m9_rdm_glu_merged_v6rzlog10p_chipsub_cutoff1.000000_cwt_peaks.gr
NC_000913	IPOD occupancy	Peak	618096	618156	1	+	.	From DlexA_m9_rdm_glu_merged_v6rzlog10p_chipsub_cutoff1.000000_cwt_peaks.gr
NC_000913	IPOD occupancy	Peak	618231	618291	1	+	.	From DlexA_m9_rdm_glu_merged_v6rzlog10p_chipsub_cutoff1.000000_cwt_peaks.gr
NC_000913	IPOD occupancy	Peak	618316	618376	1	+	.	From DlexA_m9_rdm_glu_merged_v6rzlog10p_chipsub_cutoff1.000000_cwt_peaks.gr
NC_000913	IPOD occupancy	Peak	618531	618591	1	+	.	From DlexA_m9_rdm_glu_merged_v6rzlog10p_chipsub_cutoff1.000000_cwt_peaks.gr
NC_000913	IPOD occupancy	Peak	618871	618931	1	+	.	From DlexA_m9_rdm_glu_merged_v6rzlog10p_chipsub_cutoff1.000000_cwt_peaks.gr
NC_000913	IPOD occupancy	Peak	619041	619101	1	+	.	From DlexA_m9_rdm_glu_merged_v6rzlog10p_chipsub_cutoff1.000000_cwt_peaks.gr
NC_000913	IPOD occupancy	Peak	620191	620251	1	+	.	From DlexA_m9_rdm_glu_merged_v6rzlog10p_chipsub_cutoff1.000000_cwt_peaks.gr
NC_000913	IPOD occupancy	Peak	620271	620331	1	+	.	From DlexA_m9_rdm_glu_merged_v6rzlog10p_chipsub_cutoff1.000000_cwt_peaks.gr
NC_000913	IPOD occupancy	Peak	620376	620436	1	+	.	From DlexA_m9_rdm_glu_merged_v6rzlog10p_chipsub_cutoff1.000000_cwt_peaks.gr
NC_000913	IPOD occupancy	Peak	620721	620781	1	+	.	From DlexA_m9_rdm_glu_merged_v6rzlog10p_chipsub_cutoff1.000000_cwt_peaks.gr
NC_000913	IPOD occupancy	Peak	622171	622231	1	+	.	From DlexA_m9_rdm_glu_merged_v6rzlog10p_chipsub_cutoff1.000000_cwt_peaks.gr
NC_000913	IPOD occupancy	Peak	622626	622686	1	+	.	From DlexA_m9_rdm_glu_merged_v6rzlog10p_chipsub_cutoff1.000000_cwt_peaks.gr
NC_000913	IPOD occupancy	Peak	622841	622901	1	+	.	From DlexA_m9_rdm_glu_merged_v6rzlog10p_chipsub_cutoff1.000000_cwt_peaks.gr
NC_000913	IPOD occupancy	Peak	624061	624121	1	+	.	From DlexA_m9_rdm_glu_merged_v6rzlog10p_chipsub_cutoff1.000000_cwt_peaks.gr
NC_000913	IPOD occupancy	Peak	624701	624761	1	+	.	From DlexA_m9_rdm_glu_merged_v6rzlog10p_chipsub_cutoff1.000000_cwt_peaks.gr
NC_000913	IPOD occupancy	Peak	624826	624886	1	+	.	From DlexA_m9_rdm_glu_merged_v6rzlog10p_chipsub_cutoff1.000000_cwt_peaks.gr
NC_000913	IPOD occupancy	Peak	627131	627191	1	+	.	From DlexA_m9_rdm_glu_merged_v6rzlog10p_chipsub_cutoff1.000000_cwt_peaks.gr
NC_000913	IPOD occupancy	Peak	628111	628171	1	+	.	From DlexA_m9_rdm_glu_merged_v6rzlog10p_chipsub_cutoff1.000000_cwt_peaks.gr
NC_000913	IPOD occupancy	Peak	629341	629401	1	+	.	From DlexA_m9_rdm_glu_merged_v6rzlog10p_chipsub_cutoff1.000000_cwt_peaks.gr
NC_000913	IPOD occupancy	Peak	629811	629871	1	+	.	From DlexA_m9_rdm_glu_merged_v6rzlog10p_chipsub_cutoff1.000000_cwt_peaks.gr
NC_000913	IPOD occupancy	Peak	630021	630081	1	+	.	From DlexA_m9_rdm_glu_merged_v6rzlog10p_chipsub_cutoff1.000000_cwt_peaks.gr
NC_000913	IPOD occupancy	Peak	630386	630446	1	+	.	From DlexA_m9_rdm_glu_merged_v6rzlog10p_chipsub_cutoff1.000000_cwt_peaks.gr
NC_000913	IPOD occupancy	Peak	631476	631536	1	+	.	From DlexA_m9_rdm_glu_merged_v6rzlog10p_chipsub_cutoff1.000000_cwt_peaks.gr
NC_000913	IPOD occupancy	Peak	631766	631861	1	+	.	From DlexA_m9_rdm_glu_merged_v6rzlog10p_chipsub_cutoff1.000000_cwt_peaks.gr
NC_000913	IPOD occupancy	Peak	632236	632296	1	+	.	From DlexA_m9_rdm_glu_merged_v6rzlog10p_chipsub_cutoff1.000000_cwt_peaks.gr
NC_000913	IPOD occupancy	Peak	632491	632551	1	+	.	From DlexA_m9_rdm_glu_merged_v6rzlog10p_chipsub_cutoff1.000000_cwt_peaks.gr
NC_000913	IPOD occupancy	Peak	632826	632886	1	+	.	From DlexA_m9_rdm_glu_merged_v6rzlog10p_chipsub_cutoff1.000000_cwt_peaks.gr
NC_000913	IPOD occupancy	Peak	633371	633431	1	+	.	From DlexA_m9_rdm_glu_merged_v6rzlog10p_chipsub_cutoff1.000000_cwt_peaks.gr
NC_000913	IPOD occupancy	Peak	633476	633536	1	+	.	From DlexA_m9_rdm_glu_merged_v6rzlog10p_chipsub_cutoff1.000000_cwt_peaks.gr
NC_000913	IPOD occupancy	Peak	633666	633726	1	+	.	From DlexA_m9_rdm_glu_merged_v6rzlog10p_chipsub_cutoff1.000000_cwt_peaks.gr
NC_000913	IPOD occupancy	Peak	633816	633876	1	+	.	From DlexA_m9_rdm_glu_merged_v6rzlog10p_chipsub_cutoff1.000000_cwt_peaks.gr
NC_000913	IPOD occupancy	Peak	634281	634341	1	+	.	From DlexA_m9_rdm_glu_merged_v6rzlog10p_chipsub_cutoff1.000000_cwt_peaks.gr
NC_000913	IPOD occupancy	Peak	634461	634521	1	+	.	From DlexA_m9_rdm_glu_merged_v6rzlog10p_chipsub_cutoff1.000000_cwt_peaks.gr
NC_000913	IPOD occupancy	Peak	634831	634891	1	+	.	From DlexA_m9_rdm_glu_merged_v6rzlog10p_chipsub_cutoff1.000000_cwt_peaks.gr
NC_000913	IPOD occupancy	Peak	634991	635051	1	+	.	From DlexA_m9_rdm_glu_merged_v6rzlog10p_chipsub_cutoff1.000000_cwt_peaks.gr
NC_000913	IPOD occupancy	Peak	635086	635146	1	+	.	From DlexA_m9_rdm_glu_merged_v6rzlog10p_chipsub_cutoff1.000000_cwt_peaks.gr
NC_000913	IPOD occupancy	Peak	635406	635466	1	+	.	From DlexA_m9_rdm_glu_merged_v6rzlog10p_chipsub_cutoff1.000000_cwt_peaks.gr
NC_000913	IPOD occupancy	Peak	635626	635686	1	+	.	From DlexA_m9_rdm_glu_merged_v6rzlog10p_chipsub_cutoff1.000000_cwt_peaks.gr
NC_000913	IPOD occupancy	Peak	635916	635976	1	+	.	From DlexA_m9_rdm_glu_merged_v6rzlog10p_chipsub_cutoff1.000000_cwt_peaks.gr
NC_000913	IPOD occupancy	Peak	636606	636666	1	+	.	From DlexA_m9_rdm_glu_merged_v6rzlog10p_chipsub_cutoff1.000000_cwt_peaks.gr
NC_000913	IPOD occupancy	Peak	636736	636796	1	+	.	From DlexA_m9_rdm_glu_merged_v6rzlog10p_chipsub_cutoff1.000000_cwt_peaks.gr
NC_000913	IPOD occupancy	Peak	636851	636911	1	+	.	From DlexA_m9_rdm_glu_merged_v6rzlog10p_chipsub_cutoff1.000000_cwt_peaks.gr
NC_000913	IPOD occupancy	Peak	636996	637056	1	+	.	From DlexA_m9_rdm_glu_merged_v6rzlog10p_chipsub_cutoff1.000000_cwt_peaks.gr
NC_000913	IPOD occupancy	Peak	637341	637401	1	+	.	From DlexA_m9_rdm_glu_merged_v6rzlog10p_chipsub_cutoff1.000000_cwt_peaks.gr
NC_000913	IPOD occupancy	Peak	637516	637576	1	+	.	From DlexA_m9_rdm_glu_merged_v6rzlog10p_chipsub_cutoff1.000000_cwt_peaks.gr
NC_000913	IPOD occupancy	Peak	637641	637701	1	+	.	From DlexA_m9_rdm_glu_merged_v6rzlog10p_chipsub_cutoff1.000000_cwt_peaks.gr
NC_000913	IPOD occupancy	Peak	637806	637866	1	+	.	From DlexA_m9_rdm_glu_merged_v6rzlog10p_chipsub_cutoff1.000000_cwt_peaks.gr
NC_000913	IPOD occupancy	Peak	637946	638006	1	+	.	From DlexA_m9_rdm_glu_merged_v6rzlog10p_chipsub_cutoff1.000000_cwt_peaks.gr
NC_000913	IPOD occupancy	Peak	638311	638371	1	+	.	From DlexA_m9_rdm_glu_merged_v6rzlog10p_chipsub_cutoff1.000000_cwt_peaks.gr
NC_000913	IPOD occupancy	Peak	638451	638511	1	+	.	From DlexA_m9_rdm_glu_merged_v6rzlog10p_chipsub_cutoff1.000000_cwt_peaks.gr
NC_000913	IPOD occupancy	Peak	639081	639141	1	+	.	From DlexA_m9_rdm_glu_merged_v6rzlog10p_chipsub_cutoff1.000000_cwt_peaks.gr
NC_000913	IPOD occupancy	Peak	639401	639461	1	+	.	From DlexA_m9_rdm_glu_merged_v6rzlog10p_chipsub_cutoff1.000000_cwt_peaks.gr
NC_000913	IPOD occupancy	Peak	639721	639781	1	+	.	From DlexA_m9_rdm_glu_merged_v6rzlog10p_chipsub_cutoff1.000000_cwt_peaks.gr
NC_000913	IPOD occupancy	Peak	640081	640141	1	+	.	From DlexA_m9_rdm_glu_merged_v6rzlog10p_chipsub_cutoff1.000000_cwt_peaks.gr
NC_000913	IPOD occupancy	Peak	640361	640421	1	+	.	From DlexA_m9_rdm_glu_merged_v6rzlog10p_chipsub_cutoff1.000000_cwt_peaks.gr
NC_000913	IPOD occupancy	Peak	641036	641096	1	+	.	From DlexA_m9_rdm_glu_merged_v6rzlog10p_chipsub_cutoff1.000000_cwt_peaks.gr
NC_000913	IPOD occupancy	Peak	641136	641196	1	+	.	From DlexA_m9_rdm_glu_merged_v6rzlog10p_chipsub_cutoff1.000000_cwt_peaks.gr
NC_000913	IPOD occupancy	Peak	641281	641341	1	+	.	From DlexA_m9_rdm_glu_merged_v6rzlog10p_chipsub_cutoff1.000000_cwt_peaks.gr
NC_000913	IPOD occupancy	Peak	641916	641976	1	+	.	From DlexA_m9_rdm_glu_merged_v6rzlog10p_chipsub_cutoff1.000000_cwt_peaks.gr
NC_000913	IPOD occupancy	Peak	642076	642136	1	+	.	From DlexA_m9_rdm_glu_merged_v6rzlog10p_chipsub_cutoff1.000000_cwt_peaks.gr
NC_000913	IPOD occupancy	Peak	642621	642681	1	+	.	From DlexA_m9_rdm_glu_merged_v6rzlog10p_chipsub_cutoff1.000000_cwt_peaks.gr
NC_000913	IPOD occupancy	Peak	642791	642851	1	+	.	From DlexA_m9_rdm_glu_merged_v6rzlog10p_chipsub_cutoff1.000000_cwt_peaks.gr
NC_000913	IPOD occupancy	Peak	643016	643076	1	+	.	From DlexA_m9_rdm_glu_merged_v6rzlog10p_chipsub_cutoff1.000000_cwt_peaks.gr
NC_000913	IPOD occupancy	Peak	643286	643346	1	+	.	From DlexA_m9_rdm_glu_merged_v6rzlog10p_chipsub_cutoff1.000000_cwt_peaks.gr
NC_000913	IPOD occupancy	Peak	644171	644231	1	+	.	From DlexA_m9_rdm_glu_merged_v6rzlog10p_chipsub_cutoff1.000000_cwt_peaks.gr
NC_000913	IPOD occupancy	Peak	644591	644651	1	+	.	From DlexA_m9_rdm_glu_merged_v6rzlog10p_chipsub_cutoff1.000000_cwt_peaks.gr
NC_000913	IPOD occupancy	Peak	645001	645061	1	+	.	From DlexA_m9_rdm_glu_merged_v6rzlog10p_chipsub_cutoff1.000000_cwt_peaks.gr
NC_000913	IPOD occupancy	Peak	645296	645356	1	+	.	From DlexA_m9_rdm_glu_merged_v6rzlog10p_chipsub_cutoff1.000000_cwt_peaks.gr
NC_000913	IPOD occupancy	Peak	645416	645476	1	+	.	From DlexA_m9_rdm_glu_merged_v6rzlog10p_chipsub_cutoff1.000000_cwt_peaks.gr
NC_000913	IPOD occupancy	Peak	645951	646011	1	+	.	From DlexA_m9_rdm_glu_merged_v6rzlog10p_chipsub_cutoff1.000000_cwt_peaks.gr
NC_000913	IPOD occupancy	Peak	646346	646406	1	+	.	From DlexA_m9_rdm_glu_merged_v6rzlog10p_chipsub_cutoff1.000000_cwt_peaks.gr
NC_000913	IPOD occupancy	Peak	646581	646641	1	+	.	From DlexA_m9_rdm_glu_merged_v6rzlog10p_chipsub_cutoff1.000000_cwt_peaks.gr
NC_000913	IPOD occupancy	Peak	646996	647056	1	+	.	From DlexA_m9_rdm_glu_merged_v6rzlog10p_chipsub_cutoff1.000000_cwt_peaks.gr
NC_000913	IPOD occupancy	Peak	648026	648086	1	+	.	From DlexA_m9_rdm_glu_merged_v6rzlog10p_chipsub_cutoff1.000000_cwt_peaks.gr
NC_000913	IPOD occupancy	Peak	649536	649596	1	+	.	From DlexA_m9_rdm_glu_merged_v6rzlog10p_chipsub_cutoff1.000000_cwt_peaks.gr
NC_000913	IPOD occupancy	Peak	650126	650186	1	+	.	From DlexA_m9_rdm_glu_merged_v6rzlog10p_chipsub_cutoff1.000000_cwt_peaks.gr
NC_000913	IPOD occupancy	Peak	651136	651196	1	+	.	From DlexA_m9_rdm_glu_merged_v6rzlog10p_chipsub_cutoff1.000000_cwt_peaks.gr
NC_000913	IPOD occupancy	Peak	651351	651411	1	+	.	From DlexA_m9_rdm_glu_merged_v6rzlog10p_chipsub_cutoff1.000000_cwt_peaks.gr
NC_000913	IPOD occupancy	Peak	651846	651906	1	+	.	From DlexA_m9_rdm_glu_merged_v6rzlog10p_chipsub_cutoff1.000000_cwt_peaks.gr
NC_000913	IPOD occupancy	Peak	652131	652191	1	+	.	From DlexA_m9_rdm_glu_merged_v6rzlog10p_chipsub_cutoff1.000000_cwt_peaks.gr
NC_000913	IPOD occupancy	Peak	652326	652386	1	+	.	From DlexA_m9_rdm_glu_merged_v6rzlog10p_chipsub_cutoff1.000000_cwt_peaks.gr
NC_000913	IPOD occupancy	Peak	653206	653266	1	+	.	From DlexA_m9_rdm_glu_merged_v6rzlog10p_chipsub_cutoff1.000000_cwt_peaks.gr
NC_000913	IPOD occupancy	Peak	653826	653886	1	+	.	From DlexA_m9_rdm_glu_merged_v6rzlog10p_chipsub_cutoff1.000000_cwt_peaks.gr
NC_000913	IPOD occupancy	Peak	653916	653976	1	+	.	From DlexA_m9_rdm_glu_merged_v6rzlog10p_chipsub_cutoff1.000000_cwt_peaks.gr
NC_000913	IPOD occupancy	Peak	654516	654576	1	+	.	From DlexA_m9_rdm_glu_merged_v6rzlog10p_chipsub_cutoff1.000000_cwt_peaks.gr
NC_000913	IPOD occupancy	Peak	655126	655186	1	+	.	From DlexA_m9_rdm_glu_merged_v6rzlog10p_chipsub_cutoff1.000000_cwt_peaks.gr
NC_000913	IPOD occupancy	Peak	655591	655651	1	+	.	From DlexA_m9_rdm_glu_merged_v6rzlog10p_chipsub_cutoff1.000000_cwt_peaks.gr
NC_000913	IPOD occupancy	Peak	655881	655941	1	+	.	From DlexA_m9_rdm_glu_merged_v6rzlog10p_chipsub_cutoff1.000000_cwt_peaks.gr
NC_000913	IPOD occupancy	Peak	656056	656116	1	+	.	From DlexA_m9_rdm_glu_merged_v6rzlog10p_chipsub_cutoff1.000000_cwt_peaks.gr
NC_000913	IPOD occupancy	Peak	656266	656326	1	+	.	From DlexA_m9_rdm_glu_merged_v6rzlog10p_chipsub_cutoff1.000000_cwt_peaks.gr
NC_000913	IPOD occupancy	Peak	656491	656551	1	+	.	From DlexA_m9_rdm_glu_merged_v6rzlog10p_chipsub_cutoff1.000000_cwt_peaks.gr
NC_000913	IPOD occupancy	Peak	656631	656691	1	+	.	From DlexA_m9_rdm_glu_merged_v6rzlog10p_chipsub_cutoff1.000000_cwt_peaks.gr
NC_000913	IPOD occupancy	Peak	657031	657091	1	+	.	From DlexA_m9_rdm_glu_merged_v6rzlog10p_chipsub_cutoff1.000000_cwt_peaks.gr
NC_000913	IPOD occupancy	Peak	658041	658101	1	+	.	From DlexA_m9_rdm_glu_merged_v6rzlog10p_chipsub_cutoff1.000000_cwt_peaks.gr
NC_000913	IPOD occupancy	Peak	658151	658211	1	+	.	From DlexA_m9_rdm_glu_merged_v6rzlog10p_chipsub_cutoff1.000000_cwt_peaks.gr
NC_000913	IPOD occupancy	Peak	658336	658396	1	+	.	From DlexA_m9_rdm_glu_merged_v6rzlog10p_chipsub_cutoff1.000000_cwt_peaks.gr
NC_000913	IPOD occupancy	Peak	659196	659256	1	+	.	From DlexA_m9_rdm_glu_merged_v6rzlog10p_chipsub_cutoff1.000000_cwt_peaks.gr
NC_000913	IPOD occupancy	Peak	659641	659701	1	+	.	From DlexA_m9_rdm_glu_merged_v6rzlog10p_chipsub_cutoff1.000000_cwt_peaks.gr
NC_000913	IPOD occupancy	Peak	659806	659866	1	+	.	From DlexA_m9_rdm_glu_merged_v6rzlog10p_chipsub_cutoff1.000000_cwt_peaks.gr
NC_000913	IPOD occupancy	Peak	660581	660641	1	+	.	From DlexA_m9_rdm_glu_merged_v6rzlog10p_chipsub_cutoff1.000000_cwt_peaks.gr
NC_000913	IPOD occupancy	Peak	660836	660896	1	+	.	From DlexA_m9_rdm_glu_merged_v6rzlog10p_chipsub_cutoff1.000000_cwt_peaks.gr
NC_000913	IPOD occupancy	Peak	661131	661191	1	+	.	From DlexA_m9_rdm_glu_merged_v6rzlog10p_chipsub_cutoff1.000000_cwt_peaks.gr
NC_000913	IPOD occupancy	Peak	661231	661291	1	+	.	From DlexA_m9_rdm_glu_merged_v6rzlog10p_chipsub_cutoff1.000000_cwt_peaks.gr
NC_000913	IPOD occupancy	Peak	661371	661431	1	+	.	From DlexA_m9_rdm_glu_merged_v6rzlog10p_chipsub_cutoff1.000000_cwt_peaks.gr
NC_000913	IPOD occupancy	Peak	661586	661646	1	+	.	From DlexA_m9_rdm_glu_merged_v6rzlog10p_chipsub_cutoff1.000000_cwt_peaks.gr
NC_000913	IPOD occupancy	Peak	661766	661826	1	+	.	From DlexA_m9_rdm_glu_merged_v6rzlog10p_chipsub_cutoff1.000000_cwt_peaks.gr
NC_000913	IPOD occupancy	Peak	662731	662791	1	+	.	From DlexA_m9_rdm_glu_merged_v6rzlog10p_chipsub_cutoff1.000000_cwt_peaks.gr
NC_000913	IPOD occupancy	Peak	663301	663451	1	+	.	From DlexA_m9_rdm_glu_merged_v6rzlog10p_chipsub_cutoff1.000000_cwt_peaks.gr
NC_000913	IPOD occupancy	Peak	664286	664346	1	+	.	From DlexA_m9_rdm_glu_merged_v6rzlog10p_chipsub_cutoff1.000000_cwt_peaks.gr
NC_000913	IPOD occupancy	Peak	664671	664731	1	+	.	From DlexA_m9_rdm_glu_merged_v6rzlog10p_chipsub_cutoff1.000000_cwt_peaks.gr
NC_000913	IPOD occupancy	Peak	665191	665251	1	+	.	From DlexA_m9_rdm_glu_merged_v6rzlog10p_chipsub_cutoff1.000000_cwt_peaks.gr
NC_000913	IPOD occupancy	Peak	665331	665391	1	+	.	From DlexA_m9_rdm_glu_merged_v6rzlog10p_chipsub_cutoff1.000000_cwt_peaks.gr
NC_000913	IPOD occupancy	Peak	665681	665741	1	+	.	From DlexA_m9_rdm_glu_merged_v6rzlog10p_chipsub_cutoff1.000000_cwt_peaks.gr
NC_000913	IPOD occupancy	Peak	666051	666111	1	+	.	From DlexA_m9_rdm_glu_merged_v6rzlog10p_chipsub_cutoff1.000000_cwt_peaks.gr
NC_000913	IPOD occupancy	Peak	666261	666321	1	+	.	From DlexA_m9_rdm_glu_merged_v6rzlog10p_chipsub_cutoff1.000000_cwt_peaks.gr
NC_000913	IPOD occupancy	Peak	666766	666826	1	+	.	From DlexA_m9_rdm_glu_merged_v6rzlog10p_chipsub_cutoff1.000000_cwt_peaks.gr
NC_000913	IPOD occupancy	Peak	667286	667346	1	+	.	From DlexA_m9_rdm_glu_merged_v6rzlog10p_chipsub_cutoff1.000000_cwt_peaks.gr
NC_000913	IPOD occupancy	Peak	667411	667471	1	+	.	From DlexA_m9_rdm_glu_merged_v6rzlog10p_chipsub_cutoff1.000000_cwt_peaks.gr
NC_000913	IPOD occupancy	Peak	667561	667621	1	+	.	From DlexA_m9_rdm_glu_merged_v6rzlog10p_chipsub_cutoff1.000000_cwt_peaks.gr
NC_000913	IPOD occupancy	Peak	667716	667776	1	+	.	From DlexA_m9_rdm_glu_merged_v6rzlog10p_chipsub_cutoff1.000000_cwt_peaks.gr
NC_000913	IPOD occupancy	Peak	667941	668001	1	+	.	From DlexA_m9_rdm_glu_merged_v6rzlog10p_chipsub_cutoff1.000000_cwt_peaks.gr
NC_000913	IPOD occupancy	Peak	668461	668521	1	+	.	From DlexA_m9_rdm_glu_merged_v6rzlog10p_chipsub_cutoff1.000000_cwt_peaks.gr
NC_000913	IPOD occupancy	Peak	668871	668931	1	+	.	From DlexA_m9_rdm_glu_merged_v6rzlog10p_chipsub_cutoff1.000000_cwt_peaks.gr
NC_000913	IPOD occupancy	Peak	669336	669396	1	+	.	From DlexA_m9_rdm_glu_merged_v6rzlog10p_chipsub_cutoff1.000000_cwt_peaks.gr
NC_000913	IPOD occupancy	Peak	669726	669786	1	+	.	From DlexA_m9_rdm_glu_merged_v6rzlog10p_chipsub_cutoff1.000000_cwt_peaks.gr
NC_000913	IPOD occupancy	Peak	669841	669901	1	+	.	From DlexA_m9_rdm_glu_merged_v6rzlog10p_chipsub_cutoff1.000000_cwt_peaks.gr
NC_000913	IPOD occupancy	Peak	669956	670016	1	+	.	From DlexA_m9_rdm_glu_merged_v6rzlog10p_chipsub_cutoff1.000000_cwt_peaks.gr
NC_000913	IPOD occupancy	Peak	670086	670146	1	+	.	From DlexA_m9_rdm_glu_merged_v6rzlog10p_chipsub_cutoff1.000000_cwt_peaks.gr
NC_000913	IPOD occupancy	Peak	671106	671166	1	+	.	From DlexA_m9_rdm_glu_merged_v6rzlog10p_chipsub_cutoff1.000000_cwt_peaks.gr
NC_000913	IPOD occupancy	Peak	671236	671296	1	+	.	From DlexA_m9_rdm_glu_merged_v6rzlog10p_chipsub_cutoff1.000000_cwt_peaks.gr
NC_000913	IPOD occupancy	Peak	671751	671811	1	+	.	From DlexA_m9_rdm_glu_merged_v6rzlog10p_chipsub_cutoff1.000000_cwt_peaks.gr
NC_000913	IPOD occupancy	Peak	671871	671931	1	+	.	From DlexA_m9_rdm_glu_merged_v6rzlog10p_chipsub_cutoff1.000000_cwt_peaks.gr
NC_000913	IPOD occupancy	Peak	672056	672116	1	+	.	From DlexA_m9_rdm_glu_merged_v6rzlog10p_chipsub_cutoff1.000000_cwt_peaks.gr
NC_000913	IPOD occupancy	Peak	672226	672286	1	+	.	From DlexA_m9_rdm_glu_merged_v6rzlog10p_chipsub_cutoff1.000000_cwt_peaks.gr
NC_000913	IPOD occupancy	Peak	673156	673216	1	+	.	From DlexA_m9_rdm_glu_merged_v6rzlog10p_chipsub_cutoff1.000000_cwt_peaks.gr
NC_000913	IPOD occupancy	Peak	673256	673316	1	+	.	From DlexA_m9_rdm_glu_merged_v6rzlog10p_chipsub_cutoff1.000000_cwt_peaks.gr
NC_000913	IPOD occupancy	Peak	674326	674386	1	+	.	From DlexA_m9_rdm_glu_merged_v6rzlog10p_chipsub_cutoff1.000000_cwt_peaks.gr
NC_000913	IPOD occupancy	Peak	674431	674491	1	+	.	From DlexA_m9_rdm_glu_merged_v6rzlog10p_chipsub_cutoff1.000000_cwt_peaks.gr
NC_000913	IPOD occupancy	Peak	675491	675551	1	+	.	From DlexA_m9_rdm_glu_merged_v6rzlog10p_chipsub_cutoff1.000000_cwt_peaks.gr
NC_000913	IPOD occupancy	Peak	676141	676201	1	+	.	From DlexA_m9_rdm_glu_merged_v6rzlog10p_chipsub_cutoff1.000000_cwt_peaks.gr
NC_000913	IPOD occupancy	Peak	676566	676626	1	+	.	From DlexA_m9_rdm_glu_merged_v6rzlog10p_chipsub_cutoff1.000000_cwt_peaks.gr
NC_000913	IPOD occupancy	Peak	676761	676821	1	+	.	From DlexA_m9_rdm_glu_merged_v6rzlog10p_chipsub_cutoff1.000000_cwt_peaks.gr
NC_000913	IPOD occupancy	Peak	676941	677001	1	+	.	From DlexA_m9_rdm_glu_merged_v6rzlog10p_chipsub_cutoff1.000000_cwt_peaks.gr
NC_000913	IPOD occupancy	Peak	677201	677261	1	+	.	From DlexA_m9_rdm_glu_merged_v6rzlog10p_chipsub_cutoff1.000000_cwt_peaks.gr
NC_000913	IPOD occupancy	Peak	677296	677356	1	+	.	From DlexA_m9_rdm_glu_merged_v6rzlog10p_chipsub_cutoff1.000000_cwt_peaks.gr
NC_000913	IPOD occupancy	Peak	677406	677466	1	+	.	From DlexA_m9_rdm_glu_merged_v6rzlog10p_chipsub_cutoff1.000000_cwt_peaks.gr
NC_000913	IPOD occupancy	Peak	677691	677751	1	+	.	From DlexA_m9_rdm_glu_merged_v6rzlog10p_chipsub_cutoff1.000000_cwt_peaks.gr
NC_000913	IPOD occupancy	Peak	677861	677921	1	+	.	From DlexA_m9_rdm_glu_merged_v6rzlog10p_chipsub_cutoff1.000000_cwt_peaks.gr
NC_000913	IPOD occupancy	Peak	678151	678211	1	+	.	From DlexA_m9_rdm_glu_merged_v6rzlog10p_chipsub_cutoff1.000000_cwt_peaks.gr
NC_000913	IPOD occupancy	Peak	678321	678381	1	+	.	From DlexA_m9_rdm_glu_merged_v6rzlog10p_chipsub_cutoff1.000000_cwt_peaks.gr
NC_000913	IPOD occupancy	Peak	678641	678701	1	+	.	From DlexA_m9_rdm_glu_merged_v6rzlog10p_chipsub_cutoff1.000000_cwt_peaks.gr
NC_000913	IPOD occupancy	Peak	678771	678831	1	+	.	From DlexA_m9_rdm_glu_merged_v6rzlog10p_chipsub_cutoff1.000000_cwt_peaks.gr
NC_000913	IPOD occupancy	Peak	678936	678996	1	+	.	From DlexA_m9_rdm_glu_merged_v6rzlog10p_chipsub_cutoff1.000000_cwt_peaks.gr
NC_000913	IPOD occupancy	Peak	679111	679171	1	+	.	From DlexA_m9_rdm_glu_merged_v6rzlog10p_chipsub_cutoff1.000000_cwt_peaks.gr
NC_000913	IPOD occupancy	Peak	679356	679416	1	+	.	From DlexA_m9_rdm_glu_merged_v6rzlog10p_chipsub_cutoff1.000000_cwt_peaks.gr
NC_000913	IPOD occupancy	Peak	679491	679551	1	+	.	From DlexA_m9_rdm_glu_merged_v6rzlog10p_chipsub_cutoff1.000000_cwt_peaks.gr
NC_000913	IPOD occupancy	Peak	679621	679681	1	+	.	From DlexA_m9_rdm_glu_merged_v6rzlog10p_chipsub_cutoff1.000000_cwt_peaks.gr
NC_000913	IPOD occupancy	Peak	680196	680256	1	+	.	From DlexA_m9_rdm_glu_merged_v6rzlog10p_chipsub_cutoff1.000000_cwt_peaks.gr
NC_000913	IPOD occupancy	Peak	680391	680451	1	+	.	From DlexA_m9_rdm_glu_merged_v6rzlog10p_chipsub_cutoff1.000000_cwt_peaks.gr
NC_000913	IPOD occupancy	Peak	680491	680551	1	+	.	From DlexA_m9_rdm_glu_merged_v6rzlog10p_chipsub_cutoff1.000000_cwt_peaks.gr
NC_000913	IPOD occupancy	Peak	681106	681166	1	+	.	From DlexA_m9_rdm_glu_merged_v6rzlog10p_chipsub_cutoff1.000000_cwt_peaks.gr
NC_000913	IPOD occupancy	Peak	681231	681291	1	+	.	From DlexA_m9_rdm_glu_merged_v6rzlog10p_chipsub_cutoff1.000000_cwt_peaks.gr
NC_000913	IPOD occupancy	Peak	681886	681946	1	+	.	From DlexA_m9_rdm_glu_merged_v6rzlog10p_chipsub_cutoff1.000000_cwt_peaks.gr
NC_000913	IPOD occupancy	Peak	682031	682091	1	+	.	From DlexA_m9_rdm_glu_merged_v6rzlog10p_chipsub_cutoff1.000000_cwt_peaks.gr
NC_000913	IPOD occupancy	Peak	682406	682466	1	+	.	From DlexA_m9_rdm_glu_merged_v6rzlog10p_chipsub_cutoff1.000000_cwt_peaks.gr
NC_000913	IPOD occupancy	Peak	683056	683116	1	+	.	From DlexA_m9_rdm_glu_merged_v6rzlog10p_chipsub_cutoff1.000000_cwt_peaks.gr
NC_000913	IPOD occupancy	Peak	683251	683311	1	+	.	From DlexA_m9_rdm_glu_merged_v6rzlog10p_chipsub_cutoff1.000000_cwt_peaks.gr
NC_000913	IPOD occupancy	Peak	683371	683431	1	+	.	From DlexA_m9_rdm_glu_merged_v6rzlog10p_chipsub_cutoff1.000000_cwt_peaks.gr
NC_000913	IPOD occupancy	Peak	683456	683516	1	+	.	From DlexA_m9_rdm_glu_merged_v6rzlog10p_chipsub_cutoff1.000000_cwt_peaks.gr
NC_000913	IPOD occupancy	Peak	684446	684506	1	+	.	From DlexA_m9_rdm_glu_merged_v6rzlog10p_chipsub_cutoff1.000000_cwt_peaks.gr
NC_000913	IPOD occupancy	Peak	685216	685276	1	+	.	From DlexA_m9_rdm_glu_merged_v6rzlog10p_chipsub_cutoff1.000000_cwt_peaks.gr
NC_000913	IPOD occupancy	Peak	685391	685451	1	+	.	From DlexA_m9_rdm_glu_merged_v6rzlog10p_chipsub_cutoff1.000000_cwt_peaks.gr
NC_000913	IPOD occupancy	Peak	685556	685616	1	+	.	From DlexA_m9_rdm_glu_merged_v6rzlog10p_chipsub_cutoff1.000000_cwt_peaks.gr
NC_000913	IPOD occupancy	Peak	685976	686036	1	+	.	From DlexA_m9_rdm_glu_merged_v6rzlog10p_chipsub_cutoff1.000000_cwt_peaks.gr
NC_000913	IPOD occupancy	Peak	686641	686701	1	+	.	From DlexA_m9_rdm_glu_merged_v6rzlog10p_chipsub_cutoff1.000000_cwt_peaks.gr
NC_000913	IPOD occupancy	Peak	686996	687056	1	+	.	From DlexA_m9_rdm_glu_merged_v6rzlog10p_chipsub_cutoff1.000000_cwt_peaks.gr
NC_000913	IPOD occupancy	Peak	687196	687256	1	+	.	From DlexA_m9_rdm_glu_merged_v6rzlog10p_chipsub_cutoff1.000000_cwt_peaks.gr
NC_000913	IPOD occupancy	Peak	687726	687786	1	+	.	From DlexA_m9_rdm_glu_merged_v6rzlog10p_chipsub_cutoff1.000000_cwt_peaks.gr
NC_000913	IPOD occupancy	Peak	687861	687921	1	+	.	From DlexA_m9_rdm_glu_merged_v6rzlog10p_chipsub_cutoff1.000000_cwt_peaks.gr
NC_000913	IPOD occupancy	Peak	688016	688076	1	+	.	From DlexA_m9_rdm_glu_merged_v6rzlog10p_chipsub_cutoff1.000000_cwt_peaks.gr
NC_000913	IPOD occupancy	Peak	688946	689006	1	+	.	From DlexA_m9_rdm_glu_merged_v6rzlog10p_chipsub_cutoff1.000000_cwt_peaks.gr
NC_000913	IPOD occupancy	Peak	689216	689276	1	+	.	From DlexA_m9_rdm_glu_merged_v6rzlog10p_chipsub_cutoff1.000000_cwt_peaks.gr
NC_000913	IPOD occupancy	Peak	689581	689641	1	+	.	From DlexA_m9_rdm_glu_merged_v6rzlog10p_chipsub_cutoff1.000000_cwt_peaks.gr
NC_000913	IPOD occupancy	Peak	690036	690096	1	+	.	From DlexA_m9_rdm_glu_merged_v6rzlog10p_chipsub_cutoff1.000000_cwt_peaks.gr
NC_000913	IPOD occupancy	Peak	690201	690261	1	+	.	From DlexA_m9_rdm_glu_merged_v6rzlog10p_chipsub_cutoff1.000000_cwt_peaks.gr
NC_000913	IPOD occupancy	Peak	690861	690921	1	+	.	From DlexA_m9_rdm_glu_merged_v6rzlog10p_chipsub_cutoff1.000000_cwt_peaks.gr
NC_000913	IPOD occupancy	Peak	691176	691236	1	+	.	From DlexA_m9_rdm_glu_merged_v6rzlog10p_chipsub_cutoff1.000000_cwt_peaks.gr
NC_000913	IPOD occupancy	Peak	691946	692006	1	+	.	From DlexA_m9_rdm_glu_merged_v6rzlog10p_chipsub_cutoff1.000000_cwt_peaks.gr
NC_000913	IPOD occupancy	Peak	693096	693156	1	+	.	From DlexA_m9_rdm_glu_merged_v6rzlog10p_chipsub_cutoff1.000000_cwt_peaks.gr
NC_000913	IPOD occupancy	Peak	693751	693811	1	+	.	From DlexA_m9_rdm_glu_merged_v6rzlog10p_chipsub_cutoff1.000000_cwt_peaks.gr
NC_000913	IPOD occupancy	Peak	693851	693911	1	+	.	From DlexA_m9_rdm_glu_merged_v6rzlog10p_chipsub_cutoff1.000000_cwt_peaks.gr
NC_000913	IPOD occupancy	Peak	694206	694266	1	+	.	From DlexA_m9_rdm_glu_merged_v6rzlog10p_chipsub_cutoff1.000000_cwt_peaks.gr
NC_000913	IPOD occupancy	Peak	694436	694496	1	+	.	From DlexA_m9_rdm_glu_merged_v6rzlog10p_chipsub_cutoff1.000000_cwt_peaks.gr
NC_000913	IPOD occupancy	Peak	694626	694686	1	+	.	From DlexA_m9_rdm_glu_merged_v6rzlog10p_chipsub_cutoff1.000000_cwt_peaks.gr
NC_000913	IPOD occupancy	Peak	695396	695456	1	+	.	From DlexA_m9_rdm_glu_merged_v6rzlog10p_chipsub_cutoff1.000000_cwt_peaks.gr
NC_000913	IPOD occupancy	Peak	695611	695671	1	+	.	From DlexA_m9_rdm_glu_merged_v6rzlog10p_chipsub_cutoff1.000000_cwt_peaks.gr
NC_000913	IPOD occupancy	Peak	696001	696061	1	+	.	From DlexA_m9_rdm_glu_merged_v6rzlog10p_chipsub_cutoff1.000000_cwt_peaks.gr
NC_000913	IPOD occupancy	Peak	696116	696176	1	+	.	From DlexA_m9_rdm_glu_merged_v6rzlog10p_chipsub_cutoff1.000000_cwt_peaks.gr
NC_000913	IPOD occupancy	Peak	696336	696396	1	+	.	From DlexA_m9_rdm_glu_merged_v6rzlog10p_chipsub_cutoff1.000000_cwt_peaks.gr
NC_000913	IPOD occupancy	Peak	696441	696501	1	+	.	From DlexA_m9_rdm_glu_merged_v6rzlog10p_chipsub_cutoff1.000000_cwt_peaks.gr
NC_000913	IPOD occupancy	Peak	696591	696651	1	+	.	From DlexA_m9_rdm_glu_merged_v6rzlog10p_chipsub_cutoff1.000000_cwt_peaks.gr
NC_000913	IPOD occupancy	Peak	697391	697451	1	+	.	From DlexA_m9_rdm_glu_merged_v6rzlog10p_chipsub_cutoff1.000000_cwt_peaks.gr
NC_000913	IPOD occupancy	Peak	697566	697626	1	+	.	From DlexA_m9_rdm_glu_merged_v6rzlog10p_chipsub_cutoff1.000000_cwt_peaks.gr
NC_000913	IPOD occupancy	Peak	697916	697976	1	+	.	From DlexA_m9_rdm_glu_merged_v6rzlog10p_chipsub_cutoff1.000000_cwt_peaks.gr
NC_000913	IPOD occupancy	Peak	698146	698206	1	+	.	From DlexA_m9_rdm_glu_merged_v6rzlog10p_chipsub_cutoff1.000000_cwt_peaks.gr
NC_000913	IPOD occupancy	Peak	698711	698771	1	+	.	From DlexA_m9_rdm_glu_merged_v6rzlog10p_chipsub_cutoff1.000000_cwt_peaks.gr
NC_000913	IPOD occupancy	Peak	699126	699186	1	+	.	From DlexA_m9_rdm_glu_merged_v6rzlog10p_chipsub_cutoff1.000000_cwt_peaks.gr
NC_000913	IPOD occupancy	Peak	699321	699381	1	+	.	From DlexA_m9_rdm_glu_merged_v6rzlog10p_chipsub_cutoff1.000000_cwt_peaks.gr
NC_000913	IPOD occupancy	Peak	699621	699681	1	+	.	From DlexA_m9_rdm_glu_merged_v6rzlog10p_chipsub_cutoff1.000000_cwt_peaks.gr
NC_000913	IPOD occupancy	Peak	700091	700151	1	+	.	From DlexA_m9_rdm_glu_merged_v6rzlog10p_chipsub_cutoff1.000000_cwt_peaks.gr
NC_000913	IPOD occupancy	Peak	700271	700431	1	+	.	From DlexA_m9_rdm_glu_merged_v6rzlog10p_chipsub_cutoff1.000000_cwt_peaks.gr
NC_000913	IPOD occupancy	Peak	700566	700626	1	+	.	From DlexA_m9_rdm_glu_merged_v6rzlog10p_chipsub_cutoff1.000000_cwt_peaks.gr
NC_000913	IPOD occupancy	Peak	701076	701136	1	+	.	From DlexA_m9_rdm_glu_merged_v6rzlog10p_chipsub_cutoff1.000000_cwt_peaks.gr
NC_000913	IPOD occupancy	Peak	701601	701661	1	+	.	From DlexA_m9_rdm_glu_merged_v6rzlog10p_chipsub_cutoff1.000000_cwt_peaks.gr
NC_000913	IPOD occupancy	Peak	702366	702426	1	+	.	From DlexA_m9_rdm_glu_merged_v6rzlog10p_chipsub_cutoff1.000000_cwt_peaks.gr
NC_000913	IPOD occupancy	Peak	702816	702876	1	+	.	From DlexA_m9_rdm_glu_merged_v6rzlog10p_chipsub_cutoff1.000000_cwt_peaks.gr
NC_000913	IPOD occupancy	Peak	703011	703071	1	+	.	From DlexA_m9_rdm_glu_merged_v6rzlog10p_chipsub_cutoff1.000000_cwt_peaks.gr
NC_000913	IPOD occupancy	Peak	703416	703476	1	+	.	From DlexA_m9_rdm_glu_merged_v6rzlog10p_chipsub_cutoff1.000000_cwt_peaks.gr
NC_000913	IPOD occupancy	Peak	703591	703651	1	+	.	From DlexA_m9_rdm_glu_merged_v6rzlog10p_chipsub_cutoff1.000000_cwt_peaks.gr
NC_000913	IPOD occupancy	Peak	703771	703831	1	+	.	From DlexA_m9_rdm_glu_merged_v6rzlog10p_chipsub_cutoff1.000000_cwt_peaks.gr
NC_000913	IPOD occupancy	Peak	704086	704146	1	+	.	From DlexA_m9_rdm_glu_merged_v6rzlog10p_chipsub_cutoff1.000000_cwt_peaks.gr
NC_000913	IPOD occupancy	Peak	704186	704246	1	+	.	From DlexA_m9_rdm_glu_merged_v6rzlog10p_chipsub_cutoff1.000000_cwt_peaks.gr
NC_000913	IPOD occupancy	Peak	704971	705031	1	+	.	From DlexA_m9_rdm_glu_merged_v6rzlog10p_chipsub_cutoff1.000000_cwt_peaks.gr
NC_000913	IPOD occupancy	Peak	705221	705281	1	+	.	From DlexA_m9_rdm_glu_merged_v6rzlog10p_chipsub_cutoff1.000000_cwt_peaks.gr
NC_000913	IPOD occupancy	Peak	705536	705596	1	+	.	From DlexA_m9_rdm_glu_merged_v6rzlog10p_chipsub_cutoff1.000000_cwt_peaks.gr
NC_000913	IPOD occupancy	Peak	705786	705846	1	+	.	From DlexA_m9_rdm_glu_merged_v6rzlog10p_chipsub_cutoff1.000000_cwt_peaks.gr
NC_000913	IPOD occupancy	Peak	706391	706451	1	+	.	From DlexA_m9_rdm_glu_merged_v6rzlog10p_chipsub_cutoff1.000000_cwt_peaks.gr
NC_000913	IPOD occupancy	Peak	706851	706911	1	+	.	From DlexA_m9_rdm_glu_merged_v6rzlog10p_chipsub_cutoff1.000000_cwt_peaks.gr
NC_000913	IPOD occupancy	Peak	708046	708106	1	+	.	From DlexA_m9_rdm_glu_merged_v6rzlog10p_chipsub_cutoff1.000000_cwt_peaks.gr
NC_000913	IPOD occupancy	Peak	708156	708216	1	+	.	From DlexA_m9_rdm_glu_merged_v6rzlog10p_chipsub_cutoff1.000000_cwt_peaks.gr
NC_000913	IPOD occupancy	Peak	708291	708351	1	+	.	From DlexA_m9_rdm_glu_merged_v6rzlog10p_chipsub_cutoff1.000000_cwt_peaks.gr
NC_000913	IPOD occupancy	Peak	708576	708636	1	+	.	From DlexA_m9_rdm_glu_merged_v6rzlog10p_chipsub_cutoff1.000000_cwt_peaks.gr
NC_000913	IPOD occupancy	Peak	708721	708781	1	+	.	From DlexA_m9_rdm_glu_merged_v6rzlog10p_chipsub_cutoff1.000000_cwt_peaks.gr
NC_000913	IPOD occupancy	Peak	708956	709016	1	+	.	From DlexA_m9_rdm_glu_merged_v6rzlog10p_chipsub_cutoff1.000000_cwt_peaks.gr
NC_000913	IPOD occupancy	Peak	709066	709126	1	+	.	From DlexA_m9_rdm_glu_merged_v6rzlog10p_chipsub_cutoff1.000000_cwt_peaks.gr
NC_000913	IPOD occupancy	Peak	709596	709656	1	+	.	From DlexA_m9_rdm_glu_merged_v6rzlog10p_chipsub_cutoff1.000000_cwt_peaks.gr
NC_000913	IPOD occupancy	Peak	710101	710161	1	+	.	From DlexA_m9_rdm_glu_merged_v6rzlog10p_chipsub_cutoff1.000000_cwt_peaks.gr
NC_000913	IPOD occupancy	Peak	710376	710436	1	+	.	From DlexA_m9_rdm_glu_merged_v6rzlog10p_chipsub_cutoff1.000000_cwt_peaks.gr
NC_000913	IPOD occupancy	Peak	710856	710916	1	+	.	From DlexA_m9_rdm_glu_merged_v6rzlog10p_chipsub_cutoff1.000000_cwt_peaks.gr
NC_000913	IPOD occupancy	Peak	711321	711381	1	+	.	From DlexA_m9_rdm_glu_merged_v6rzlog10p_chipsub_cutoff1.000000_cwt_peaks.gr
NC_000913	IPOD occupancy	Peak	712151	712211	1	+	.	From DlexA_m9_rdm_glu_merged_v6rzlog10p_chipsub_cutoff1.000000_cwt_peaks.gr
NC_000913	IPOD occupancy	Peak	712541	712601	1	+	.	From DlexA_m9_rdm_glu_merged_v6rzlog10p_chipsub_cutoff1.000000_cwt_peaks.gr
NC_000913	IPOD occupancy	Peak	713246	713306	1	+	.	From DlexA_m9_rdm_glu_merged_v6rzlog10p_chipsub_cutoff1.000000_cwt_peaks.gr
NC_000913	IPOD occupancy	Peak	713496	713556	1	+	.	From DlexA_m9_rdm_glu_merged_v6rzlog10p_chipsub_cutoff1.000000_cwt_peaks.gr
NC_000913	IPOD occupancy	Peak	713611	713671	1	+	.	From DlexA_m9_rdm_glu_merged_v6rzlog10p_chipsub_cutoff1.000000_cwt_peaks.gr
NC_000913	IPOD occupancy	Peak	714266	714326	1	+	.	From DlexA_m9_rdm_glu_merged_v6rzlog10p_chipsub_cutoff1.000000_cwt_peaks.gr
NC_000913	IPOD occupancy	Peak	715281	715341	1	+	.	From DlexA_m9_rdm_glu_merged_v6rzlog10p_chipsub_cutoff1.000000_cwt_peaks.gr
NC_000913	IPOD occupancy	Peak	715406	715466	1	+	.	From DlexA_m9_rdm_glu_merged_v6rzlog10p_chipsub_cutoff1.000000_cwt_peaks.gr
NC_000913	IPOD occupancy	Peak	715666	715726	1	+	.	From DlexA_m9_rdm_glu_merged_v6rzlog10p_chipsub_cutoff1.000000_cwt_peaks.gr
NC_000913	IPOD occupancy	Peak	715881	715941	1	+	.	From DlexA_m9_rdm_glu_merged_v6rzlog10p_chipsub_cutoff1.000000_cwt_peaks.gr
NC_000913	IPOD occupancy	Peak	716436	716496	1	+	.	From DlexA_m9_rdm_glu_merged_v6rzlog10p_chipsub_cutoff1.000000_cwt_peaks.gr
NC_000913	IPOD occupancy	Peak	716551	716611	1	+	.	From DlexA_m9_rdm_glu_merged_v6rzlog10p_chipsub_cutoff1.000000_cwt_peaks.gr
NC_000913	IPOD occupancy	Peak	716651	716711	1	+	.	From DlexA_m9_rdm_glu_merged_v6rzlog10p_chipsub_cutoff1.000000_cwt_peaks.gr
NC_000913	IPOD occupancy	Peak	717136	717196	1	+	.	From DlexA_m9_rdm_glu_merged_v6rzlog10p_chipsub_cutoff1.000000_cwt_peaks.gr
NC_000913	IPOD occupancy	Peak	717241	717301	1	+	.	From DlexA_m9_rdm_glu_merged_v6rzlog10p_chipsub_cutoff1.000000_cwt_peaks.gr
NC_000913	IPOD occupancy	Peak	717591	717651	1	+	.	From DlexA_m9_rdm_glu_merged_v6rzlog10p_chipsub_cutoff1.000000_cwt_peaks.gr
NC_000913	IPOD occupancy	Peak	717681	717741	1	+	.	From DlexA_m9_rdm_glu_merged_v6rzlog10p_chipsub_cutoff1.000000_cwt_peaks.gr
NC_000913	IPOD occupancy	Peak	718171	718231	1	+	.	From DlexA_m9_rdm_glu_merged_v6rzlog10p_chipsub_cutoff1.000000_cwt_peaks.gr
NC_000913	IPOD occupancy	Peak	718311	718371	1	+	.	From DlexA_m9_rdm_glu_merged_v6rzlog10p_chipsub_cutoff1.000000_cwt_peaks.gr
NC_000913	IPOD occupancy	Peak	718976	719036	1	+	.	From DlexA_m9_rdm_glu_merged_v6rzlog10p_chipsub_cutoff1.000000_cwt_peaks.gr
NC_000913	IPOD occupancy	Peak	719161	719221	1	+	.	From DlexA_m9_rdm_glu_merged_v6rzlog10p_chipsub_cutoff1.000000_cwt_peaks.gr
NC_000913	IPOD occupancy	Peak	719356	719416	1	+	.	From DlexA_m9_rdm_glu_merged_v6rzlog10p_chipsub_cutoff1.000000_cwt_peaks.gr
NC_000913	IPOD occupancy	Peak	719661	719721	1	+	.	From DlexA_m9_rdm_glu_merged_v6rzlog10p_chipsub_cutoff1.000000_cwt_peaks.gr
NC_000913	IPOD occupancy	Peak	720346	720406	1	+	.	From DlexA_m9_rdm_glu_merged_v6rzlog10p_chipsub_cutoff1.000000_cwt_peaks.gr
NC_000913	IPOD occupancy	Peak	720446	720506	1	+	.	From DlexA_m9_rdm_glu_merged_v6rzlog10p_chipsub_cutoff1.000000_cwt_peaks.gr
NC_000913	IPOD occupancy	Peak	720606	720666	1	+	.	From DlexA_m9_rdm_glu_merged_v6rzlog10p_chipsub_cutoff1.000000_cwt_peaks.gr
NC_000913	IPOD occupancy	Peak	720831	720951	1	+	.	From DlexA_m9_rdm_glu_merged_v6rzlog10p_chipsub_cutoff1.000000_cwt_peaks.gr
NC_000913	IPOD occupancy	Peak	721021	721081	1	+	.	From DlexA_m9_rdm_glu_merged_v6rzlog10p_chipsub_cutoff1.000000_cwt_peaks.gr
NC_000913	IPOD occupancy	Peak	721696	721756	1	+	.	From DlexA_m9_rdm_glu_merged_v6rzlog10p_chipsub_cutoff1.000000_cwt_peaks.gr
NC_000913	IPOD occupancy	Peak	721966	722026	1	+	.	From DlexA_m9_rdm_glu_merged_v6rzlog10p_chipsub_cutoff1.000000_cwt_peaks.gr
NC_000913	IPOD occupancy	Peak	722231	722291	1	+	.	From DlexA_m9_rdm_glu_merged_v6rzlog10p_chipsub_cutoff1.000000_cwt_peaks.gr
NC_000913	IPOD occupancy	Peak	722596	722656	1	+	.	From DlexA_m9_rdm_glu_merged_v6rzlog10p_chipsub_cutoff1.000000_cwt_peaks.gr
NC_000913	IPOD occupancy	Peak	723121	723181	1	+	.	From DlexA_m9_rdm_glu_merged_v6rzlog10p_chipsub_cutoff1.000000_cwt_peaks.gr
NC_000913	IPOD occupancy	Peak	723996	724056	1	+	.	From DlexA_m9_rdm_glu_merged_v6rzlog10p_chipsub_cutoff1.000000_cwt_peaks.gr
NC_000913	IPOD occupancy	Peak	724401	724461	1	+	.	From DlexA_m9_rdm_glu_merged_v6rzlog10p_chipsub_cutoff1.000000_cwt_peaks.gr
NC_000913	IPOD occupancy	Peak	724926	724986	1	+	.	From DlexA_m9_rdm_glu_merged_v6rzlog10p_chipsub_cutoff1.000000_cwt_peaks.gr
NC_000913	IPOD occupancy	Peak	725096	725156	1	+	.	From DlexA_m9_rdm_glu_merged_v6rzlog10p_chipsub_cutoff1.000000_cwt_peaks.gr
NC_000913	IPOD occupancy	Peak	725596	725656	1	+	.	From DlexA_m9_rdm_glu_merged_v6rzlog10p_chipsub_cutoff1.000000_cwt_peaks.gr
NC_000913	IPOD occupancy	Peak	725836	725896	1	+	.	From DlexA_m9_rdm_glu_merged_v6rzlog10p_chipsub_cutoff1.000000_cwt_peaks.gr
NC_000913	IPOD occupancy	Peak	726216	726276	1	+	.	From DlexA_m9_rdm_glu_merged_v6rzlog10p_chipsub_cutoff1.000000_cwt_peaks.gr
NC_000913	IPOD occupancy	Peak	726586	726646	1	+	.	From DlexA_m9_rdm_glu_merged_v6rzlog10p_chipsub_cutoff1.000000_cwt_peaks.gr
NC_000913	IPOD occupancy	Peak	727021	727081	1	+	.	From DlexA_m9_rdm_glu_merged_v6rzlog10p_chipsub_cutoff1.000000_cwt_peaks.gr
NC_000913	IPOD occupancy	Peak	728146	728206	1	+	.	From DlexA_m9_rdm_glu_merged_v6rzlog10p_chipsub_cutoff1.000000_cwt_peaks.gr
NC_000913	IPOD occupancy	Peak	728361	728421	1	+	.	From DlexA_m9_rdm_glu_merged_v6rzlog10p_chipsub_cutoff1.000000_cwt_peaks.gr
NC_000913	IPOD occupancy	Peak	728446	728506	1	+	.	From DlexA_m9_rdm_glu_merged_v6rzlog10p_chipsub_cutoff1.000000_cwt_peaks.gr
NC_000913	IPOD occupancy	Peak	728751	728811	1	+	.	From DlexA_m9_rdm_glu_merged_v6rzlog10p_chipsub_cutoff1.000000_cwt_peaks.gr
NC_000913	IPOD occupancy	Peak	728986	729046	1	+	.	From DlexA_m9_rdm_glu_merged_v6rzlog10p_chipsub_cutoff1.000000_cwt_peaks.gr
NC_000913	IPOD occupancy	Peak	729426	729486	1	+	.	From DlexA_m9_rdm_glu_merged_v6rzlog10p_chipsub_cutoff1.000000_cwt_peaks.gr
NC_000913	IPOD occupancy	Peak	729611	729671	1	+	.	From DlexA_m9_rdm_glu_merged_v6rzlog10p_chipsub_cutoff1.000000_cwt_peaks.gr
NC_000913	IPOD occupancy	Peak	730056	730116	1	+	.	From DlexA_m9_rdm_glu_merged_v6rzlog10p_chipsub_cutoff1.000000_cwt_peaks.gr
NC_000913	IPOD occupancy	Peak	730216	730276	1	+	.	From DlexA_m9_rdm_glu_merged_v6rzlog10p_chipsub_cutoff1.000000_cwt_peaks.gr
NC_000913	IPOD occupancy	Peak	730376	730436	1	+	.	From DlexA_m9_rdm_glu_merged_v6rzlog10p_chipsub_cutoff1.000000_cwt_peaks.gr
NC_000913	IPOD occupancy	Peak	730586	730646	1	+	.	From DlexA_m9_rdm_glu_merged_v6rzlog10p_chipsub_cutoff1.000000_cwt_peaks.gr
NC_000913	IPOD occupancy	Peak	730801	730861	1	+	.	From DlexA_m9_rdm_glu_merged_v6rzlog10p_chipsub_cutoff1.000000_cwt_peaks.gr
NC_000913	IPOD occupancy	Peak	731116	731176	1	+	.	From DlexA_m9_rdm_glu_merged_v6rzlog10p_chipsub_cutoff1.000000_cwt_peaks.gr
NC_000913	IPOD occupancy	Peak	731296	731356	1	+	.	From DlexA_m9_rdm_glu_merged_v6rzlog10p_chipsub_cutoff1.000000_cwt_peaks.gr
NC_000913	IPOD occupancy	Peak	731486	731546	1	+	.	From DlexA_m9_rdm_glu_merged_v6rzlog10p_chipsub_cutoff1.000000_cwt_peaks.gr
NC_000913	IPOD occupancy	Peak	731591	731651	1	+	.	From DlexA_m9_rdm_glu_merged_v6rzlog10p_chipsub_cutoff1.000000_cwt_peaks.gr
NC_000913	IPOD occupancy	Peak	731846	731906	1	+	.	From DlexA_m9_rdm_glu_merged_v6rzlog10p_chipsub_cutoff1.000000_cwt_peaks.gr
NC_000913	IPOD occupancy	Peak	732051	732111	1	+	.	From DlexA_m9_rdm_glu_merged_v6rzlog10p_chipsub_cutoff1.000000_cwt_peaks.gr
NC_000913	IPOD occupancy	Peak	732196	732256	1	+	.	From DlexA_m9_rdm_glu_merged_v6rzlog10p_chipsub_cutoff1.000000_cwt_peaks.gr
NC_000913	IPOD occupancy	Peak	732476	732536	1	+	.	From DlexA_m9_rdm_glu_merged_v6rzlog10p_chipsub_cutoff1.000000_cwt_peaks.gr
NC_000913	IPOD occupancy	Peak	732696	732756	1	+	.	From DlexA_m9_rdm_glu_merged_v6rzlog10p_chipsub_cutoff1.000000_cwt_peaks.gr
NC_000913	IPOD occupancy	Peak	732886	732946	1	+	.	From DlexA_m9_rdm_glu_merged_v6rzlog10p_chipsub_cutoff1.000000_cwt_peaks.gr
NC_000913	IPOD occupancy	Peak	733146	733206	1	+	.	From DlexA_m9_rdm_glu_merged_v6rzlog10p_chipsub_cutoff1.000000_cwt_peaks.gr
NC_000913	IPOD occupancy	Peak	733276	733336	1	+	.	From DlexA_m9_rdm_glu_merged_v6rzlog10p_chipsub_cutoff1.000000_cwt_peaks.gr
NC_000913	IPOD occupancy	Peak	733381	733441	1	+	.	From DlexA_m9_rdm_glu_merged_v6rzlog10p_chipsub_cutoff1.000000_cwt_peaks.gr
NC_000913	IPOD occupancy	Peak	733626	733686	1	+	.	From DlexA_m9_rdm_glu_merged_v6rzlog10p_chipsub_cutoff1.000000_cwt_peaks.gr
NC_000913	IPOD occupancy	Peak	733756	733816	1	+	.	From DlexA_m9_rdm_glu_merged_v6rzlog10p_chipsub_cutoff1.000000_cwt_peaks.gr
NC_000913	IPOD occupancy	Peak	733916	733976	1	+	.	From DlexA_m9_rdm_glu_merged_v6rzlog10p_chipsub_cutoff1.000000_cwt_peaks.gr
NC_000913	IPOD occupancy	Peak	734076	734136	1	+	.	From DlexA_m9_rdm_glu_merged_v6rzlog10p_chipsub_cutoff1.000000_cwt_peaks.gr
NC_000913	IPOD occupancy	Peak	734206	734266	1	+	.	From DlexA_m9_rdm_glu_merged_v6rzlog10p_chipsub_cutoff1.000000_cwt_peaks.gr
NC_000913	IPOD occupancy	Peak	734326	734386	1	+	.	From DlexA_m9_rdm_glu_merged_v6rzlog10p_chipsub_cutoff1.000000_cwt_peaks.gr
NC_000913	IPOD occupancy	Peak	734511	734571	1	+	.	From DlexA_m9_rdm_glu_merged_v6rzlog10p_chipsub_cutoff1.000000_cwt_peaks.gr
NC_000913	IPOD occupancy	Peak	734731	734791	1	+	.	From DlexA_m9_rdm_glu_merged_v6rzlog10p_chipsub_cutoff1.000000_cwt_peaks.gr
NC_000913	IPOD occupancy	Peak	734851	734911	1	+	.	From DlexA_m9_rdm_glu_merged_v6rzlog10p_chipsub_cutoff1.000000_cwt_peaks.gr
NC_000913	IPOD occupancy	Peak	734976	735036	1	+	.	From DlexA_m9_rdm_glu_merged_v6rzlog10p_chipsub_cutoff1.000000_cwt_peaks.gr
NC_000913	IPOD occupancy	Peak	735171	735231	1	+	.	From DlexA_m9_rdm_glu_merged_v6rzlog10p_chipsub_cutoff1.000000_cwt_peaks.gr
NC_000913	IPOD occupancy	Peak	735361	735421	1	+	.	From DlexA_m9_rdm_glu_merged_v6rzlog10p_chipsub_cutoff1.000000_cwt_peaks.gr
NC_000913	IPOD occupancy	Peak	735656	735716	1	+	.	From DlexA_m9_rdm_glu_merged_v6rzlog10p_chipsub_cutoff1.000000_cwt_peaks.gr
NC_000913	IPOD occupancy	Peak	735731	735841	1	+	.	From DlexA_m9_rdm_glu_merged_v6rzlog10p_chipsub_cutoff1.000000_cwt_peaks.gr
NC_000913	IPOD occupancy	Peak	736226	736286	1	+	.	From DlexA_m9_rdm_glu_merged_v6rzlog10p_chipsub_cutoff1.000000_cwt_peaks.gr
NC_000913	IPOD occupancy	Peak	736406	736466	1	+	.	From DlexA_m9_rdm_glu_merged_v6rzlog10p_chipsub_cutoff1.000000_cwt_peaks.gr
NC_000913	IPOD occupancy	Peak	736591	736651	1	+	.	From DlexA_m9_rdm_glu_merged_v6rzlog10p_chipsub_cutoff1.000000_cwt_peaks.gr
NC_000913	IPOD occupancy	Peak	736826	736886	1	+	.	From DlexA_m9_rdm_glu_merged_v6rzlog10p_chipsub_cutoff1.000000_cwt_peaks.gr
NC_000913	IPOD occupancy	Peak	737001	737061	1	+	.	From DlexA_m9_rdm_glu_merged_v6rzlog10p_chipsub_cutoff1.000000_cwt_peaks.gr
NC_000913	IPOD occupancy	Peak	737286	737346	1	+	.	From DlexA_m9_rdm_glu_merged_v6rzlog10p_chipsub_cutoff1.000000_cwt_peaks.gr
NC_000913	IPOD occupancy	Peak	737486	737546	1	+	.	From DlexA_m9_rdm_glu_merged_v6rzlog10p_chipsub_cutoff1.000000_cwt_peaks.gr
NC_000913	IPOD occupancy	Peak	737746	737821	1	+	.	From DlexA_m9_rdm_glu_merged_v6rzlog10p_chipsub_cutoff1.000000_cwt_peaks.gr
NC_000913	IPOD occupancy	Peak	737836	737896	1	+	.	From DlexA_m9_rdm_glu_merged_v6rzlog10p_chipsub_cutoff1.000000_cwt_peaks.gr
NC_000913	IPOD occupancy	Peak	738071	738131	1	+	.	From DlexA_m9_rdm_glu_merged_v6rzlog10p_chipsub_cutoff1.000000_cwt_peaks.gr
NC_000913	IPOD occupancy	Peak	738186	738246	1	+	.	From DlexA_m9_rdm_glu_merged_v6rzlog10p_chipsub_cutoff1.000000_cwt_peaks.gr
NC_000913	IPOD occupancy	Peak	738356	738416	1	+	.	From DlexA_m9_rdm_glu_merged_v6rzlog10p_chipsub_cutoff1.000000_cwt_peaks.gr
NC_000913	IPOD occupancy	Peak	738501	738561	1	+	.	From DlexA_m9_rdm_glu_merged_v6rzlog10p_chipsub_cutoff1.000000_cwt_peaks.gr
NC_000913	IPOD occupancy	Peak	738621	738681	1	+	.	From DlexA_m9_rdm_glu_merged_v6rzlog10p_chipsub_cutoff1.000000_cwt_peaks.gr
NC_000913	IPOD occupancy	Peak	738801	738861	1	+	.	From DlexA_m9_rdm_glu_merged_v6rzlog10p_chipsub_cutoff1.000000_cwt_peaks.gr
NC_000913	IPOD occupancy	Peak	738906	738966	1	+	.	From DlexA_m9_rdm_glu_merged_v6rzlog10p_chipsub_cutoff1.000000_cwt_peaks.gr
NC_000913	IPOD occupancy	Peak	739011	739071	1	+	.	From DlexA_m9_rdm_glu_merged_v6rzlog10p_chipsub_cutoff1.000000_cwt_peaks.gr
NC_000913	IPOD occupancy	Peak	739176	739236	1	+	.	From DlexA_m9_rdm_glu_merged_v6rzlog10p_chipsub_cutoff1.000000_cwt_peaks.gr
NC_000913	IPOD occupancy	Peak	739381	739441	1	+	.	From DlexA_m9_rdm_glu_merged_v6rzlog10p_chipsub_cutoff1.000000_cwt_peaks.gr
NC_000913	IPOD occupancy	Peak	739706	739766	1	+	.	From DlexA_m9_rdm_glu_merged_v6rzlog10p_chipsub_cutoff1.000000_cwt_peaks.gr
NC_000913	IPOD occupancy	Peak	739926	739986	1	+	.	From DlexA_m9_rdm_glu_merged_v6rzlog10p_chipsub_cutoff1.000000_cwt_peaks.gr
NC_000913	IPOD occupancy	Peak	740356	740416	1	+	.	From DlexA_m9_rdm_glu_merged_v6rzlog10p_chipsub_cutoff1.000000_cwt_peaks.gr
NC_000913	IPOD occupancy	Peak	740976	741036	1	+	.	From DlexA_m9_rdm_glu_merged_v6rzlog10p_chipsub_cutoff1.000000_cwt_peaks.gr
NC_000913	IPOD occupancy	Peak	741166	741226	1	+	.	From DlexA_m9_rdm_glu_merged_v6rzlog10p_chipsub_cutoff1.000000_cwt_peaks.gr
NC_000913	IPOD occupancy	Peak	741636	741696	1	+	.	From DlexA_m9_rdm_glu_merged_v6rzlog10p_chipsub_cutoff1.000000_cwt_peaks.gr
NC_000913	IPOD occupancy	Peak	741826	741886	1	+	.	From DlexA_m9_rdm_glu_merged_v6rzlog10p_chipsub_cutoff1.000000_cwt_peaks.gr
NC_000913	IPOD occupancy	Peak	742421	742481	1	+	.	From DlexA_m9_rdm_glu_merged_v6rzlog10p_chipsub_cutoff1.000000_cwt_peaks.gr
NC_000913	IPOD occupancy	Peak	742641	742701	1	+	.	From DlexA_m9_rdm_glu_merged_v6rzlog10p_chipsub_cutoff1.000000_cwt_peaks.gr
NC_000913	IPOD occupancy	Peak	742816	742876	1	+	.	From DlexA_m9_rdm_glu_merged_v6rzlog10p_chipsub_cutoff1.000000_cwt_peaks.gr
NC_000913	IPOD occupancy	Peak	743521	743581	1	+	.	From DlexA_m9_rdm_glu_merged_v6rzlog10p_chipsub_cutoff1.000000_cwt_peaks.gr
NC_000913	IPOD occupancy	Peak	744131	744191	1	+	.	From DlexA_m9_rdm_glu_merged_v6rzlog10p_chipsub_cutoff1.000000_cwt_peaks.gr
NC_000913	IPOD occupancy	Peak	744231	744291	1	+	.	From DlexA_m9_rdm_glu_merged_v6rzlog10p_chipsub_cutoff1.000000_cwt_peaks.gr
NC_000913	IPOD occupancy	Peak	744326	744386	1	+	.	From DlexA_m9_rdm_glu_merged_v6rzlog10p_chipsub_cutoff1.000000_cwt_peaks.gr
NC_000913	IPOD occupancy	Peak	745096	745156	1	+	.	From DlexA_m9_rdm_glu_merged_v6rzlog10p_chipsub_cutoff1.000000_cwt_peaks.gr
NC_000913	IPOD occupancy	Peak	745231	745291	1	+	.	From DlexA_m9_rdm_glu_merged_v6rzlog10p_chipsub_cutoff1.000000_cwt_peaks.gr
NC_000913	IPOD occupancy	Peak	746056	746156	1	+	.	From DlexA_m9_rdm_glu_merged_v6rzlog10p_chipsub_cutoff1.000000_cwt_peaks.gr
NC_000913	IPOD occupancy	Peak	747336	747396	1	+	.	From DlexA_m9_rdm_glu_merged_v6rzlog10p_chipsub_cutoff1.000000_cwt_peaks.gr
NC_000913	IPOD occupancy	Peak	747621	747681	1	+	.	From DlexA_m9_rdm_glu_merged_v6rzlog10p_chipsub_cutoff1.000000_cwt_peaks.gr
NC_000913	IPOD occupancy	Peak	748116	748176	1	+	.	From DlexA_m9_rdm_glu_merged_v6rzlog10p_chipsub_cutoff1.000000_cwt_peaks.gr
NC_000913	IPOD occupancy	Peak	748436	748496	1	+	.	From DlexA_m9_rdm_glu_merged_v6rzlog10p_chipsub_cutoff1.000000_cwt_peaks.gr
NC_000913	IPOD occupancy	Peak	748571	748631	1	+	.	From DlexA_m9_rdm_glu_merged_v6rzlog10p_chipsub_cutoff1.000000_cwt_peaks.gr
NC_000913	IPOD occupancy	Peak	748841	748901	1	+	.	From DlexA_m9_rdm_glu_merged_v6rzlog10p_chipsub_cutoff1.000000_cwt_peaks.gr
NC_000913	IPOD occupancy	Peak	749166	749226	1	+	.	From DlexA_m9_rdm_glu_merged_v6rzlog10p_chipsub_cutoff1.000000_cwt_peaks.gr
NC_000913	IPOD occupancy	Peak	749656	749716	1	+	.	From DlexA_m9_rdm_glu_merged_v6rzlog10p_chipsub_cutoff1.000000_cwt_peaks.gr
NC_000913	IPOD occupancy	Peak	749801	749861	1	+	.	From DlexA_m9_rdm_glu_merged_v6rzlog10p_chipsub_cutoff1.000000_cwt_peaks.gr
NC_000913	IPOD occupancy	Peak	750571	750631	1	+	.	From DlexA_m9_rdm_glu_merged_v6rzlog10p_chipsub_cutoff1.000000_cwt_peaks.gr
NC_000913	IPOD occupancy	Peak	750766	750826	1	+	.	From DlexA_m9_rdm_glu_merged_v6rzlog10p_chipsub_cutoff1.000000_cwt_peaks.gr
NC_000913	IPOD occupancy	Peak	750946	751006	1	+	.	From DlexA_m9_rdm_glu_merged_v6rzlog10p_chipsub_cutoff1.000000_cwt_peaks.gr
NC_000913	IPOD occupancy	Peak	751321	751381	1	+	.	From DlexA_m9_rdm_glu_merged_v6rzlog10p_chipsub_cutoff1.000000_cwt_peaks.gr
NC_000913	IPOD occupancy	Peak	751531	751591	1	+	.	From DlexA_m9_rdm_glu_merged_v6rzlog10p_chipsub_cutoff1.000000_cwt_peaks.gr
NC_000913	IPOD occupancy	Peak	751771	751831	1	+	.	From DlexA_m9_rdm_glu_merged_v6rzlog10p_chipsub_cutoff1.000000_cwt_peaks.gr
NC_000913	IPOD occupancy	Peak	751876	751936	1	+	.	From DlexA_m9_rdm_glu_merged_v6rzlog10p_chipsub_cutoff1.000000_cwt_peaks.gr
NC_000913	IPOD occupancy	Peak	752041	752101	1	+	.	From DlexA_m9_rdm_glu_merged_v6rzlog10p_chipsub_cutoff1.000000_cwt_peaks.gr
NC_000913	IPOD occupancy	Peak	752166	752226	1	+	.	From DlexA_m9_rdm_glu_merged_v6rzlog10p_chipsub_cutoff1.000000_cwt_peaks.gr
NC_000913	IPOD occupancy	Peak	752366	752426	1	+	.	From DlexA_m9_rdm_glu_merged_v6rzlog10p_chipsub_cutoff1.000000_cwt_peaks.gr
NC_000913	IPOD occupancy	Peak	752646	752706	1	+	.	From DlexA_m9_rdm_glu_merged_v6rzlog10p_chipsub_cutoff1.000000_cwt_peaks.gr
NC_000913	IPOD occupancy	Peak	752791	752851	1	+	.	From DlexA_m9_rdm_glu_merged_v6rzlog10p_chipsub_cutoff1.000000_cwt_peaks.gr
NC_000913	IPOD occupancy	Peak	752931	752991	1	+	.	From DlexA_m9_rdm_glu_merged_v6rzlog10p_chipsub_cutoff1.000000_cwt_peaks.gr
NC_000913	IPOD occupancy	Peak	753061	753121	1	+	.	From DlexA_m9_rdm_glu_merged_v6rzlog10p_chipsub_cutoff1.000000_cwt_peaks.gr
NC_000913	IPOD occupancy	Peak	753791	753851	1	+	.	From DlexA_m9_rdm_glu_merged_v6rzlog10p_chipsub_cutoff1.000000_cwt_peaks.gr
NC_000913	IPOD occupancy	Peak	753906	753966	1	+	.	From DlexA_m9_rdm_glu_merged_v6rzlog10p_chipsub_cutoff1.000000_cwt_peaks.gr
NC_000913	IPOD occupancy	Peak	754106	754166	1	+	.	From DlexA_m9_rdm_glu_merged_v6rzlog10p_chipsub_cutoff1.000000_cwt_peaks.gr
NC_000913	IPOD occupancy	Peak	754266	754326	1	+	.	From DlexA_m9_rdm_glu_merged_v6rzlog10p_chipsub_cutoff1.000000_cwt_peaks.gr
NC_000913	IPOD occupancy	Peak	754441	754501	1	+	.	From DlexA_m9_rdm_glu_merged_v6rzlog10p_chipsub_cutoff1.000000_cwt_peaks.gr
NC_000913	IPOD occupancy	Peak	754621	754681	1	+	.	From DlexA_m9_rdm_glu_merged_v6rzlog10p_chipsub_cutoff1.000000_cwt_peaks.gr
NC_000913	IPOD occupancy	Peak	754791	754851	1	+	.	From DlexA_m9_rdm_glu_merged_v6rzlog10p_chipsub_cutoff1.000000_cwt_peaks.gr
NC_000913	IPOD occupancy	Peak	755151	755211	1	+	.	From DlexA_m9_rdm_glu_merged_v6rzlog10p_chipsub_cutoff1.000000_cwt_peaks.gr
NC_000913	IPOD occupancy	Peak	756071	756131	1	+	.	From DlexA_m9_rdm_glu_merged_v6rzlog10p_chipsub_cutoff1.000000_cwt_peaks.gr
NC_000913	IPOD occupancy	Peak	756516	756576	1	+	.	From DlexA_m9_rdm_glu_merged_v6rzlog10p_chipsub_cutoff1.000000_cwt_peaks.gr
NC_000913	IPOD occupancy	Peak	756681	756741	1	+	.	From DlexA_m9_rdm_glu_merged_v6rzlog10p_chipsub_cutoff1.000000_cwt_peaks.gr
NC_000913	IPOD occupancy	Peak	757216	757276	1	+	.	From DlexA_m9_rdm_glu_merged_v6rzlog10p_chipsub_cutoff1.000000_cwt_peaks.gr
NC_000913	IPOD occupancy	Peak	757696	757756	1	+	.	From DlexA_m9_rdm_glu_merged_v6rzlog10p_chipsub_cutoff1.000000_cwt_peaks.gr
NC_000913	IPOD occupancy	Peak	758286	758346	1	+	.	From DlexA_m9_rdm_glu_merged_v6rzlog10p_chipsub_cutoff1.000000_cwt_peaks.gr
NC_000913	IPOD occupancy	Peak	758371	758431	1	+	.	From DlexA_m9_rdm_glu_merged_v6rzlog10p_chipsub_cutoff1.000000_cwt_peaks.gr
NC_000913	IPOD occupancy	Peak	758546	758606	1	+	.	From DlexA_m9_rdm_glu_merged_v6rzlog10p_chipsub_cutoff1.000000_cwt_peaks.gr
NC_000913	IPOD occupancy	Peak	758656	758716	1	+	.	From DlexA_m9_rdm_glu_merged_v6rzlog10p_chipsub_cutoff1.000000_cwt_peaks.gr
NC_000913	IPOD occupancy	Peak	758961	759021	1	+	.	From DlexA_m9_rdm_glu_merged_v6rzlog10p_chipsub_cutoff1.000000_cwt_peaks.gr
NC_000913	IPOD occupancy	Peak	759196	759256	1	+	.	From DlexA_m9_rdm_glu_merged_v6rzlog10p_chipsub_cutoff1.000000_cwt_peaks.gr
NC_000913	IPOD occupancy	Peak	759841	759901	1	+	.	From DlexA_m9_rdm_glu_merged_v6rzlog10p_chipsub_cutoff1.000000_cwt_peaks.gr
NC_000913	IPOD occupancy	Peak	760586	760646	1	+	.	From DlexA_m9_rdm_glu_merged_v6rzlog10p_chipsub_cutoff1.000000_cwt_peaks.gr
NC_000913	IPOD occupancy	Peak	760681	760741	1	+	.	From DlexA_m9_rdm_glu_merged_v6rzlog10p_chipsub_cutoff1.000000_cwt_peaks.gr
NC_000913	IPOD occupancy	Peak	760921	760981	1	+	.	From DlexA_m9_rdm_glu_merged_v6rzlog10p_chipsub_cutoff1.000000_cwt_peaks.gr
NC_000913	IPOD occupancy	Peak	761481	761541	1	+	.	From DlexA_m9_rdm_glu_merged_v6rzlog10p_chipsub_cutoff1.000000_cwt_peaks.gr
NC_000913	IPOD occupancy	Peak	761606	761666	1	+	.	From DlexA_m9_rdm_glu_merged_v6rzlog10p_chipsub_cutoff1.000000_cwt_peaks.gr
NC_000913	IPOD occupancy	Peak	762371	762431	1	+	.	From DlexA_m9_rdm_glu_merged_v6rzlog10p_chipsub_cutoff1.000000_cwt_peaks.gr
NC_000913	IPOD occupancy	Peak	762571	762631	1	+	.	From DlexA_m9_rdm_glu_merged_v6rzlog10p_chipsub_cutoff1.000000_cwt_peaks.gr
NC_000913	IPOD occupancy	Peak	762741	762801	1	+	.	From DlexA_m9_rdm_glu_merged_v6rzlog10p_chipsub_cutoff1.000000_cwt_peaks.gr
NC_000913	IPOD occupancy	Peak	762991	763051	1	+	.	From DlexA_m9_rdm_glu_merged_v6rzlog10p_chipsub_cutoff1.000000_cwt_peaks.gr
NC_000913	IPOD occupancy	Peak	763701	763761	1	+	.	From DlexA_m9_rdm_glu_merged_v6rzlog10p_chipsub_cutoff1.000000_cwt_peaks.gr
NC_000913	IPOD occupancy	Peak	764101	764161	1	+	.	From DlexA_m9_rdm_glu_merged_v6rzlog10p_chipsub_cutoff1.000000_cwt_peaks.gr
NC_000913	IPOD occupancy	Peak	765011	765071	1	+	.	From DlexA_m9_rdm_glu_merged_v6rzlog10p_chipsub_cutoff1.000000_cwt_peaks.gr
NC_000913	IPOD occupancy	Peak	765141	765201	1	+	.	From DlexA_m9_rdm_glu_merged_v6rzlog10p_chipsub_cutoff1.000000_cwt_peaks.gr
NC_000913	IPOD occupancy	Peak	765356	765416	1	+	.	From DlexA_m9_rdm_glu_merged_v6rzlog10p_chipsub_cutoff1.000000_cwt_peaks.gr
NC_000913	IPOD occupancy	Peak	765541	765601	1	+	.	From DlexA_m9_rdm_glu_merged_v6rzlog10p_chipsub_cutoff1.000000_cwt_peaks.gr
NC_000913	IPOD occupancy	Peak	765621	765681	1	+	.	From DlexA_m9_rdm_glu_merged_v6rzlog10p_chipsub_cutoff1.000000_cwt_peaks.gr
NC_000913	IPOD occupancy	Peak	765756	765816	1	+	.	From DlexA_m9_rdm_glu_merged_v6rzlog10p_chipsub_cutoff1.000000_cwt_peaks.gr
NC_000913	IPOD occupancy	Peak	765916	765976	1	+	.	From DlexA_m9_rdm_glu_merged_v6rzlog10p_chipsub_cutoff1.000000_cwt_peaks.gr
NC_000913	IPOD occupancy	Peak	766131	766191	1	+	.	From DlexA_m9_rdm_glu_merged_v6rzlog10p_chipsub_cutoff1.000000_cwt_peaks.gr
NC_000913	IPOD occupancy	Peak	766346	766406	1	+	.	From DlexA_m9_rdm_glu_merged_v6rzlog10p_chipsub_cutoff1.000000_cwt_peaks.gr
NC_000913	IPOD occupancy	Peak	766631	766691	1	+	.	From DlexA_m9_rdm_glu_merged_v6rzlog10p_chipsub_cutoff1.000000_cwt_peaks.gr
NC_000913	IPOD occupancy	Peak	766986	767046	1	+	.	From DlexA_m9_rdm_glu_merged_v6rzlog10p_chipsub_cutoff1.000000_cwt_peaks.gr
NC_000913	IPOD occupancy	Peak	768246	768306	1	+	.	From DlexA_m9_rdm_glu_merged_v6rzlog10p_chipsub_cutoff1.000000_cwt_peaks.gr
NC_000913	IPOD occupancy	Peak	768441	768501	1	+	.	From DlexA_m9_rdm_glu_merged_v6rzlog10p_chipsub_cutoff1.000000_cwt_peaks.gr
NC_000913	IPOD occupancy	Peak	768696	768756	1	+	.	From DlexA_m9_rdm_glu_merged_v6rzlog10p_chipsub_cutoff1.000000_cwt_peaks.gr
NC_000913	IPOD occupancy	Peak	768826	768886	1	+	.	From DlexA_m9_rdm_glu_merged_v6rzlog10p_chipsub_cutoff1.000000_cwt_peaks.gr
NC_000913	IPOD occupancy	Peak	769061	769121	1	+	.	From DlexA_m9_rdm_glu_merged_v6rzlog10p_chipsub_cutoff1.000000_cwt_peaks.gr
NC_000913	IPOD occupancy	Peak	769296	769356	1	+	.	From DlexA_m9_rdm_glu_merged_v6rzlog10p_chipsub_cutoff1.000000_cwt_peaks.gr
NC_000913	IPOD occupancy	Peak	769541	769601	1	+	.	From DlexA_m9_rdm_glu_merged_v6rzlog10p_chipsub_cutoff1.000000_cwt_peaks.gr
NC_000913	IPOD occupancy	Peak	769751	769811	1	+	.	From DlexA_m9_rdm_glu_merged_v6rzlog10p_chipsub_cutoff1.000000_cwt_peaks.gr
NC_000913	IPOD occupancy	Peak	769951	770011	1	+	.	From DlexA_m9_rdm_glu_merged_v6rzlog10p_chipsub_cutoff1.000000_cwt_peaks.gr
NC_000913	IPOD occupancy	Peak	770261	770321	1	+	.	From DlexA_m9_rdm_glu_merged_v6rzlog10p_chipsub_cutoff1.000000_cwt_peaks.gr
NC_000913	IPOD occupancy	Peak	770496	770556	1	+	.	From DlexA_m9_rdm_glu_merged_v6rzlog10p_chipsub_cutoff1.000000_cwt_peaks.gr
NC_000913	IPOD occupancy	Peak	770696	770756	1	+	.	From DlexA_m9_rdm_glu_merged_v6rzlog10p_chipsub_cutoff1.000000_cwt_peaks.gr
NC_000913	IPOD occupancy	Peak	770841	770901	1	+	.	From DlexA_m9_rdm_glu_merged_v6rzlog10p_chipsub_cutoff1.000000_cwt_peaks.gr
NC_000913	IPOD occupancy	Peak	771021	771081	1	+	.	From DlexA_m9_rdm_glu_merged_v6rzlog10p_chipsub_cutoff1.000000_cwt_peaks.gr
NC_000913	IPOD occupancy	Peak	771586	771646	1	+	.	From DlexA_m9_rdm_glu_merged_v6rzlog10p_chipsub_cutoff1.000000_cwt_peaks.gr
NC_000913	IPOD occupancy	Peak	771676	771736	1	+	.	From DlexA_m9_rdm_glu_merged_v6rzlog10p_chipsub_cutoff1.000000_cwt_peaks.gr
NC_000913	IPOD occupancy	Peak	771906	771966	1	+	.	From DlexA_m9_rdm_glu_merged_v6rzlog10p_chipsub_cutoff1.000000_cwt_peaks.gr
NC_000913	IPOD occupancy	Peak	772046	772106	1	+	.	From DlexA_m9_rdm_glu_merged_v6rzlog10p_chipsub_cutoff1.000000_cwt_peaks.gr
NC_000913	IPOD occupancy	Peak	772396	772456	1	+	.	From DlexA_m9_rdm_glu_merged_v6rzlog10p_chipsub_cutoff1.000000_cwt_peaks.gr
NC_000913	IPOD occupancy	Peak	772876	772936	1	+	.	From DlexA_m9_rdm_glu_merged_v6rzlog10p_chipsub_cutoff1.000000_cwt_peaks.gr
NC_000913	IPOD occupancy	Peak	773021	773081	1	+	.	From DlexA_m9_rdm_glu_merged_v6rzlog10p_chipsub_cutoff1.000000_cwt_peaks.gr
NC_000913	IPOD occupancy	Peak	773466	773526	1	+	.	From DlexA_m9_rdm_glu_merged_v6rzlog10p_chipsub_cutoff1.000000_cwt_peaks.gr
NC_000913	IPOD occupancy	Peak	773696	773756	1	+	.	From DlexA_m9_rdm_glu_merged_v6rzlog10p_chipsub_cutoff1.000000_cwt_peaks.gr
NC_000913	IPOD occupancy	Peak	774121	774181	1	+	.	From DlexA_m9_rdm_glu_merged_v6rzlog10p_chipsub_cutoff1.000000_cwt_peaks.gr
NC_000913	IPOD occupancy	Peak	774296	774356	1	+	.	From DlexA_m9_rdm_glu_merged_v6rzlog10p_chipsub_cutoff1.000000_cwt_peaks.gr
NC_000913	IPOD occupancy	Peak	775196	775256	1	+	.	From DlexA_m9_rdm_glu_merged_v6rzlog10p_chipsub_cutoff1.000000_cwt_peaks.gr
NC_000913	IPOD occupancy	Peak	775476	775536	1	+	.	From DlexA_m9_rdm_glu_merged_v6rzlog10p_chipsub_cutoff1.000000_cwt_peaks.gr
NC_000913	IPOD occupancy	Peak	775566	775626	1	+	.	From DlexA_m9_rdm_glu_merged_v6rzlog10p_chipsub_cutoff1.000000_cwt_peaks.gr
NC_000913	IPOD occupancy	Peak	775661	775721	1	+	.	From DlexA_m9_rdm_glu_merged_v6rzlog10p_chipsub_cutoff1.000000_cwt_peaks.gr
NC_000913	IPOD occupancy	Peak	775911	775971	1	+	.	From DlexA_m9_rdm_glu_merged_v6rzlog10p_chipsub_cutoff1.000000_cwt_peaks.gr
NC_000913	IPOD occupancy	Peak	776031	776091	1	+	.	From DlexA_m9_rdm_glu_merged_v6rzlog10p_chipsub_cutoff1.000000_cwt_peaks.gr
NC_000913	IPOD occupancy	Peak	776401	776461	1	+	.	From DlexA_m9_rdm_glu_merged_v6rzlog10p_chipsub_cutoff1.000000_cwt_peaks.gr
NC_000913	IPOD occupancy	Peak	777441	777501	1	+	.	From DlexA_m9_rdm_glu_merged_v6rzlog10p_chipsub_cutoff1.000000_cwt_peaks.gr
NC_000913	IPOD occupancy	Peak	778111	778196	1	+	.	From DlexA_m9_rdm_glu_merged_v6rzlog10p_chipsub_cutoff1.000000_cwt_peaks.gr
NC_000913	IPOD occupancy	Peak	778271	778331	1	+	.	From DlexA_m9_rdm_glu_merged_v6rzlog10p_chipsub_cutoff1.000000_cwt_peaks.gr
NC_000913	IPOD occupancy	Peak	779596	779656	1	+	.	From DlexA_m9_rdm_glu_merged_v6rzlog10p_chipsub_cutoff1.000000_cwt_peaks.gr
NC_000913	IPOD occupancy	Peak	780011	780071	1	+	.	From DlexA_m9_rdm_glu_merged_v6rzlog10p_chipsub_cutoff1.000000_cwt_peaks.gr
NC_000913	IPOD occupancy	Peak	781046	781106	1	+	.	From DlexA_m9_rdm_glu_merged_v6rzlog10p_chipsub_cutoff1.000000_cwt_peaks.gr
NC_000913	IPOD occupancy	Peak	781301	781361	1	+	.	From DlexA_m9_rdm_glu_merged_v6rzlog10p_chipsub_cutoff1.000000_cwt_peaks.gr
NC_000913	IPOD occupancy	Peak	781436	781496	1	+	.	From DlexA_m9_rdm_glu_merged_v6rzlog10p_chipsub_cutoff1.000000_cwt_peaks.gr
NC_000913	IPOD occupancy	Peak	781596	781656	1	+	.	From DlexA_m9_rdm_glu_merged_v6rzlog10p_chipsub_cutoff1.000000_cwt_peaks.gr
NC_000913	IPOD occupancy	Peak	782176	782236	1	+	.	From DlexA_m9_rdm_glu_merged_v6rzlog10p_chipsub_cutoff1.000000_cwt_peaks.gr
NC_000913	IPOD occupancy	Peak	782321	782381	1	+	.	From DlexA_m9_rdm_glu_merged_v6rzlog10p_chipsub_cutoff1.000000_cwt_peaks.gr
NC_000913	IPOD occupancy	Peak	782561	782621	1	+	.	From DlexA_m9_rdm_glu_merged_v6rzlog10p_chipsub_cutoff1.000000_cwt_peaks.gr
NC_000913	IPOD occupancy	Peak	782681	782741	1	+	.	From DlexA_m9_rdm_glu_merged_v6rzlog10p_chipsub_cutoff1.000000_cwt_peaks.gr
NC_000913	IPOD occupancy	Peak	782971	783031	1	+	.	From DlexA_m9_rdm_glu_merged_v6rzlog10p_chipsub_cutoff1.000000_cwt_peaks.gr
NC_000913	IPOD occupancy	Peak	783186	783246	1	+	.	From DlexA_m9_rdm_glu_merged_v6rzlog10p_chipsub_cutoff1.000000_cwt_peaks.gr
NC_000913	IPOD occupancy	Peak	783306	783366	1	+	.	From DlexA_m9_rdm_glu_merged_v6rzlog10p_chipsub_cutoff1.000000_cwt_peaks.gr
NC_000913	IPOD occupancy	Peak	783681	783741	1	+	.	From DlexA_m9_rdm_glu_merged_v6rzlog10p_chipsub_cutoff1.000000_cwt_peaks.gr
NC_000913	IPOD occupancy	Peak	783981	784041	1	+	.	From DlexA_m9_rdm_glu_merged_v6rzlog10p_chipsub_cutoff1.000000_cwt_peaks.gr
NC_000913	IPOD occupancy	Peak	784161	784221	1	+	.	From DlexA_m9_rdm_glu_merged_v6rzlog10p_chipsub_cutoff1.000000_cwt_peaks.gr
NC_000913	IPOD occupancy	Peak	784371	784431	1	+	.	From DlexA_m9_rdm_glu_merged_v6rzlog10p_chipsub_cutoff1.000000_cwt_peaks.gr
NC_000913	IPOD occupancy	Peak	784496	784556	1	+	.	From DlexA_m9_rdm_glu_merged_v6rzlog10p_chipsub_cutoff1.000000_cwt_peaks.gr
NC_000913	IPOD occupancy	Peak	784966	785026	1	+	.	From DlexA_m9_rdm_glu_merged_v6rzlog10p_chipsub_cutoff1.000000_cwt_peaks.gr
NC_000913	IPOD occupancy	Peak	785201	785261	1	+	.	From DlexA_m9_rdm_glu_merged_v6rzlog10p_chipsub_cutoff1.000000_cwt_peaks.gr
NC_000913	IPOD occupancy	Peak	785301	785361	1	+	.	From DlexA_m9_rdm_glu_merged_v6rzlog10p_chipsub_cutoff1.000000_cwt_peaks.gr
NC_000913	IPOD occupancy	Peak	785546	785606	1	+	.	From DlexA_m9_rdm_glu_merged_v6rzlog10p_chipsub_cutoff1.000000_cwt_peaks.gr
NC_000913	IPOD occupancy	Peak	785761	785821	1	+	.	From DlexA_m9_rdm_glu_merged_v6rzlog10p_chipsub_cutoff1.000000_cwt_peaks.gr
NC_000913	IPOD occupancy	Peak	785946	786006	1	+	.	From DlexA_m9_rdm_glu_merged_v6rzlog10p_chipsub_cutoff1.000000_cwt_peaks.gr
NC_000913	IPOD occupancy	Peak	786061	786121	1	+	.	From DlexA_m9_rdm_glu_merged_v6rzlog10p_chipsub_cutoff1.000000_cwt_peaks.gr
NC_000913	IPOD occupancy	Peak	786711	786771	1	+	.	From DlexA_m9_rdm_glu_merged_v6rzlog10p_chipsub_cutoff1.000000_cwt_peaks.gr
NC_000913	IPOD occupancy	Peak	787771	787831	1	+	.	From DlexA_m9_rdm_glu_merged_v6rzlog10p_chipsub_cutoff1.000000_cwt_peaks.gr
NC_000913	IPOD occupancy	Peak	788346	788406	1	+	.	From DlexA_m9_rdm_glu_merged_v6rzlog10p_chipsub_cutoff1.000000_cwt_peaks.gr
NC_000913	IPOD occupancy	Peak	788861	788921	1	+	.	From DlexA_m9_rdm_glu_merged_v6rzlog10p_chipsub_cutoff1.000000_cwt_peaks.gr
NC_000913	IPOD occupancy	Peak	790796	790856	1	+	.	From DlexA_m9_rdm_glu_merged_v6rzlog10p_chipsub_cutoff1.000000_cwt_peaks.gr
NC_000913	IPOD occupancy	Peak	792296	792356	1	+	.	From DlexA_m9_rdm_glu_merged_v6rzlog10p_chipsub_cutoff1.000000_cwt_peaks.gr
NC_000913	IPOD occupancy	Peak	792741	792801	1	+	.	From DlexA_m9_rdm_glu_merged_v6rzlog10p_chipsub_cutoff1.000000_cwt_peaks.gr
NC_000913	IPOD occupancy	Peak	792836	792896	1	+	.	From DlexA_m9_rdm_glu_merged_v6rzlog10p_chipsub_cutoff1.000000_cwt_peaks.gr
NC_000913	IPOD occupancy	Peak	792941	793001	1	+	.	From DlexA_m9_rdm_glu_merged_v6rzlog10p_chipsub_cutoff1.000000_cwt_peaks.gr
NC_000913	IPOD occupancy	Peak	793196	793256	1	+	.	From DlexA_m9_rdm_glu_merged_v6rzlog10p_chipsub_cutoff1.000000_cwt_peaks.gr
NC_000913	IPOD occupancy	Peak	794071	794131	1	+	.	From DlexA_m9_rdm_glu_merged_v6rzlog10p_chipsub_cutoff1.000000_cwt_peaks.gr
NC_000913	IPOD occupancy	Peak	794446	794506	1	+	.	From DlexA_m9_rdm_glu_merged_v6rzlog10p_chipsub_cutoff1.000000_cwt_peaks.gr
NC_000913	IPOD occupancy	Peak	795411	795471	1	+	.	From DlexA_m9_rdm_glu_merged_v6rzlog10p_chipsub_cutoff1.000000_cwt_peaks.gr
NC_000913	IPOD occupancy	Peak	795506	795566	1	+	.	From DlexA_m9_rdm_glu_merged_v6rzlog10p_chipsub_cutoff1.000000_cwt_peaks.gr
NC_000913	IPOD occupancy	Peak	795621	795681	1	+	.	From DlexA_m9_rdm_glu_merged_v6rzlog10p_chipsub_cutoff1.000000_cwt_peaks.gr
NC_000913	IPOD occupancy	Peak	795716	795776	1	+	.	From DlexA_m9_rdm_glu_merged_v6rzlog10p_chipsub_cutoff1.000000_cwt_peaks.gr
NC_000913	IPOD occupancy	Peak	795836	795896	1	+	.	From DlexA_m9_rdm_glu_merged_v6rzlog10p_chipsub_cutoff1.000000_cwt_peaks.gr
NC_000913	IPOD occupancy	Peak	796461	796521	1	+	.	From DlexA_m9_rdm_glu_merged_v6rzlog10p_chipsub_cutoff1.000000_cwt_peaks.gr
NC_000913	IPOD occupancy	Peak	797011	797101	1	+	.	From DlexA_m9_rdm_glu_merged_v6rzlog10p_chipsub_cutoff1.000000_cwt_peaks.gr
NC_000913	IPOD occupancy	Peak	797431	797491	1	+	.	From DlexA_m9_rdm_glu_merged_v6rzlog10p_chipsub_cutoff1.000000_cwt_peaks.gr
NC_000913	IPOD occupancy	Peak	797591	797651	1	+	.	From DlexA_m9_rdm_glu_merged_v6rzlog10p_chipsub_cutoff1.000000_cwt_peaks.gr
NC_000913	IPOD occupancy	Peak	798171	798231	1	+	.	From DlexA_m9_rdm_glu_merged_v6rzlog10p_chipsub_cutoff1.000000_cwt_peaks.gr
NC_000913	IPOD occupancy	Peak	799126	799186	1	+	.	From DlexA_m9_rdm_glu_merged_v6rzlog10p_chipsub_cutoff1.000000_cwt_peaks.gr
NC_000913	IPOD occupancy	Peak	799761	799821	1	+	.	From DlexA_m9_rdm_glu_merged_v6rzlog10p_chipsub_cutoff1.000000_cwt_peaks.gr
NC_000913	IPOD occupancy	Peak	800096	800156	1	+	.	From DlexA_m9_rdm_glu_merged_v6rzlog10p_chipsub_cutoff1.000000_cwt_peaks.gr
NC_000913	IPOD occupancy	Peak	800191	800251	1	+	.	From DlexA_m9_rdm_glu_merged_v6rzlog10p_chipsub_cutoff1.000000_cwt_peaks.gr
NC_000913	IPOD occupancy	Peak	800296	800356	1	+	.	From DlexA_m9_rdm_glu_merged_v6rzlog10p_chipsub_cutoff1.000000_cwt_peaks.gr
NC_000913	IPOD occupancy	Peak	800426	800486	1	+	.	From DlexA_m9_rdm_glu_merged_v6rzlog10p_chipsub_cutoff1.000000_cwt_peaks.gr
NC_000913	IPOD occupancy	Peak	800531	800591	1	+	.	From DlexA_m9_rdm_glu_merged_v6rzlog10p_chipsub_cutoff1.000000_cwt_peaks.gr
NC_000913	IPOD occupancy	Peak	800631	800776	1	+	.	From DlexA_m9_rdm_glu_merged_v6rzlog10p_chipsub_cutoff1.000000_cwt_peaks.gr
NC_000913	IPOD occupancy	Peak	800826	800886	1	+	.	From DlexA_m9_rdm_glu_merged_v6rzlog10p_chipsub_cutoff1.000000_cwt_peaks.gr
NC_000913	IPOD occupancy	Peak	800966	801026	1	+	.	From DlexA_m9_rdm_glu_merged_v6rzlog10p_chipsub_cutoff1.000000_cwt_peaks.gr
NC_000913	IPOD occupancy	Peak	801121	801181	1	+	.	From DlexA_m9_rdm_glu_merged_v6rzlog10p_chipsub_cutoff1.000000_cwt_peaks.gr
NC_000913	IPOD occupancy	Peak	801291	801351	1	+	.	From DlexA_m9_rdm_glu_merged_v6rzlog10p_chipsub_cutoff1.000000_cwt_peaks.gr
NC_000913	IPOD occupancy	Peak	801466	801526	1	+	.	From DlexA_m9_rdm_glu_merged_v6rzlog10p_chipsub_cutoff1.000000_cwt_peaks.gr
NC_000913	IPOD occupancy	Peak	801756	801816	1	+	.	From DlexA_m9_rdm_glu_merged_v6rzlog10p_chipsub_cutoff1.000000_cwt_peaks.gr
NC_000913	IPOD occupancy	Peak	801901	801961	1	+	.	From DlexA_m9_rdm_glu_merged_v6rzlog10p_chipsub_cutoff1.000000_cwt_peaks.gr
NC_000913	IPOD occupancy	Peak	802191	802251	1	+	.	From DlexA_m9_rdm_glu_merged_v6rzlog10p_chipsub_cutoff1.000000_cwt_peaks.gr
NC_000913	IPOD occupancy	Peak	802596	802656	1	+	.	From DlexA_m9_rdm_glu_merged_v6rzlog10p_chipsub_cutoff1.000000_cwt_peaks.gr
NC_000913	IPOD occupancy	Peak	802976	803036	1	+	.	From DlexA_m9_rdm_glu_merged_v6rzlog10p_chipsub_cutoff1.000000_cwt_peaks.gr
NC_000913	IPOD occupancy	Peak	803336	803396	1	+	.	From DlexA_m9_rdm_glu_merged_v6rzlog10p_chipsub_cutoff1.000000_cwt_peaks.gr
NC_000913	IPOD occupancy	Peak	803516	803576	1	+	.	From DlexA_m9_rdm_glu_merged_v6rzlog10p_chipsub_cutoff1.000000_cwt_peaks.gr
NC_000913	IPOD occupancy	Peak	803676	803736	1	+	.	From DlexA_m9_rdm_glu_merged_v6rzlog10p_chipsub_cutoff1.000000_cwt_peaks.gr
NC_000913	IPOD occupancy	Peak	803866	803926	1	+	.	From DlexA_m9_rdm_glu_merged_v6rzlog10p_chipsub_cutoff1.000000_cwt_peaks.gr
NC_000913	IPOD occupancy	Peak	804226	804286	1	+	.	From DlexA_m9_rdm_glu_merged_v6rzlog10p_chipsub_cutoff1.000000_cwt_peaks.gr
NC_000913	IPOD occupancy	Peak	804686	804746	1	+	.	From DlexA_m9_rdm_glu_merged_v6rzlog10p_chipsub_cutoff1.000000_cwt_peaks.gr
NC_000913	IPOD occupancy	Peak	804986	805046	1	+	.	From DlexA_m9_rdm_glu_merged_v6rzlog10p_chipsub_cutoff1.000000_cwt_peaks.gr
NC_000913	IPOD occupancy	Peak	805336	805396	1	+	.	From DlexA_m9_rdm_glu_merged_v6rzlog10p_chipsub_cutoff1.000000_cwt_peaks.gr
NC_000913	IPOD occupancy	Peak	805726	805786	1	+	.	From DlexA_m9_rdm_glu_merged_v6rzlog10p_chipsub_cutoff1.000000_cwt_peaks.gr
NC_000913	IPOD occupancy	Peak	805886	805946	1	+	.	From DlexA_m9_rdm_glu_merged_v6rzlog10p_chipsub_cutoff1.000000_cwt_peaks.gr
NC_000913	IPOD occupancy	Peak	806046	806106	1	+	.	From DlexA_m9_rdm_glu_merged_v6rzlog10p_chipsub_cutoff1.000000_cwt_peaks.gr
NC_000913	IPOD occupancy	Peak	806186	806246	1	+	.	From DlexA_m9_rdm_glu_merged_v6rzlog10p_chipsub_cutoff1.000000_cwt_peaks.gr
NC_000913	IPOD occupancy	Peak	806521	806581	1	+	.	From DlexA_m9_rdm_glu_merged_v6rzlog10p_chipsub_cutoff1.000000_cwt_peaks.gr
NC_000913	IPOD occupancy	Peak	806731	806791	1	+	.	From DlexA_m9_rdm_glu_merged_v6rzlog10p_chipsub_cutoff1.000000_cwt_peaks.gr
NC_000913	IPOD occupancy	Peak	806921	806981	1	+	.	From DlexA_m9_rdm_glu_merged_v6rzlog10p_chipsub_cutoff1.000000_cwt_peaks.gr
NC_000913	IPOD occupancy	Peak	807386	807446	1	+	.	From DlexA_m9_rdm_glu_merged_v6rzlog10p_chipsub_cutoff1.000000_cwt_peaks.gr
NC_000913	IPOD occupancy	Peak	807756	807816	1	+	.	From DlexA_m9_rdm_glu_merged_v6rzlog10p_chipsub_cutoff1.000000_cwt_peaks.gr
NC_000913	IPOD occupancy	Peak	808021	808081	1	+	.	From DlexA_m9_rdm_glu_merged_v6rzlog10p_chipsub_cutoff1.000000_cwt_peaks.gr
NC_000913	IPOD occupancy	Peak	808201	808261	1	+	.	From DlexA_m9_rdm_glu_merged_v6rzlog10p_chipsub_cutoff1.000000_cwt_peaks.gr
NC_000913	IPOD occupancy	Peak	809026	809086	1	+	.	From DlexA_m9_rdm_glu_merged_v6rzlog10p_chipsub_cutoff1.000000_cwt_peaks.gr
NC_000913	IPOD occupancy	Peak	809376	809436	1	+	.	From DlexA_m9_rdm_glu_merged_v6rzlog10p_chipsub_cutoff1.000000_cwt_peaks.gr
NC_000913	IPOD occupancy	Peak	810051	810111	1	+	.	From DlexA_m9_rdm_glu_merged_v6rzlog10p_chipsub_cutoff1.000000_cwt_peaks.gr
NC_000913	IPOD occupancy	Peak	810351	810411	1	+	.	From DlexA_m9_rdm_glu_merged_v6rzlog10p_chipsub_cutoff1.000000_cwt_peaks.gr
NC_000913	IPOD occupancy	Peak	810496	810556	1	+	.	From DlexA_m9_rdm_glu_merged_v6rzlog10p_chipsub_cutoff1.000000_cwt_peaks.gr
NC_000913	IPOD occupancy	Peak	811306	811366	1	+	.	From DlexA_m9_rdm_glu_merged_v6rzlog10p_chipsub_cutoff1.000000_cwt_peaks.gr
NC_000913	IPOD occupancy	Peak	811546	811606	1	+	.	From DlexA_m9_rdm_glu_merged_v6rzlog10p_chipsub_cutoff1.000000_cwt_peaks.gr
NC_000913	IPOD occupancy	Peak	812036	812096	1	+	.	From DlexA_m9_rdm_glu_merged_v6rzlog10p_chipsub_cutoff1.000000_cwt_peaks.gr
NC_000913	IPOD occupancy	Peak	812231	812291	1	+	.	From DlexA_m9_rdm_glu_merged_v6rzlog10p_chipsub_cutoff1.000000_cwt_peaks.gr
NC_000913	IPOD occupancy	Peak	812441	812501	1	+	.	From DlexA_m9_rdm_glu_merged_v6rzlog10p_chipsub_cutoff1.000000_cwt_peaks.gr
NC_000913	IPOD occupancy	Peak	812716	812776	1	+	.	From DlexA_m9_rdm_glu_merged_v6rzlog10p_chipsub_cutoff1.000000_cwt_peaks.gr
NC_000913	IPOD occupancy	Peak	812996	813056	1	+	.	From DlexA_m9_rdm_glu_merged_v6rzlog10p_chipsub_cutoff1.000000_cwt_peaks.gr
NC_000913	IPOD occupancy	Peak	813196	813256	1	+	.	From DlexA_m9_rdm_glu_merged_v6rzlog10p_chipsub_cutoff1.000000_cwt_peaks.gr
NC_000913	IPOD occupancy	Peak	813841	813901	1	+	.	From DlexA_m9_rdm_glu_merged_v6rzlog10p_chipsub_cutoff1.000000_cwt_peaks.gr
NC_000913	IPOD occupancy	Peak	813971	814031	1	+	.	From DlexA_m9_rdm_glu_merged_v6rzlog10p_chipsub_cutoff1.000000_cwt_peaks.gr
NC_000913	IPOD occupancy	Peak	814211	814271	1	+	.	From DlexA_m9_rdm_glu_merged_v6rzlog10p_chipsub_cutoff1.000000_cwt_peaks.gr
NC_000913	IPOD occupancy	Peak	814546	814606	1	+	.	From DlexA_m9_rdm_glu_merged_v6rzlog10p_chipsub_cutoff1.000000_cwt_peaks.gr
NC_000913	IPOD occupancy	Peak	814651	814711	1	+	.	From DlexA_m9_rdm_glu_merged_v6rzlog10p_chipsub_cutoff1.000000_cwt_peaks.gr
NC_000913	IPOD occupancy	Peak	814821	814881	1	+	.	From DlexA_m9_rdm_glu_merged_v6rzlog10p_chipsub_cutoff1.000000_cwt_peaks.gr
NC_000913	IPOD occupancy	Peak	814956	815016	1	+	.	From DlexA_m9_rdm_glu_merged_v6rzlog10p_chipsub_cutoff1.000000_cwt_peaks.gr
NC_000913	IPOD occupancy	Peak	815601	815661	1	+	.	From DlexA_m9_rdm_glu_merged_v6rzlog10p_chipsub_cutoff1.000000_cwt_peaks.gr
NC_000913	IPOD occupancy	Peak	815756	815816	1	+	.	From DlexA_m9_rdm_glu_merged_v6rzlog10p_chipsub_cutoff1.000000_cwt_peaks.gr
NC_000913	IPOD occupancy	Peak	816231	816291	1	+	.	From DlexA_m9_rdm_glu_merged_v6rzlog10p_chipsub_cutoff1.000000_cwt_peaks.gr
NC_000913	IPOD occupancy	Peak	816681	816741	1	+	.	From DlexA_m9_rdm_glu_merged_v6rzlog10p_chipsub_cutoff1.000000_cwt_peaks.gr
NC_000913	IPOD occupancy	Peak	817091	817151	1	+	.	From DlexA_m9_rdm_glu_merged_v6rzlog10p_chipsub_cutoff1.000000_cwt_peaks.gr
NC_000913	IPOD occupancy	Peak	817531	817591	1	+	.	From DlexA_m9_rdm_glu_merged_v6rzlog10p_chipsub_cutoff1.000000_cwt_peaks.gr
NC_000913	IPOD occupancy	Peak	817976	818036	1	+	.	From DlexA_m9_rdm_glu_merged_v6rzlog10p_chipsub_cutoff1.000000_cwt_peaks.gr
NC_000913	IPOD occupancy	Peak	818541	818601	1	+	.	From DlexA_m9_rdm_glu_merged_v6rzlog10p_chipsub_cutoff1.000000_cwt_peaks.gr
NC_000913	IPOD occupancy	Peak	818941	819001	1	+	.	From DlexA_m9_rdm_glu_merged_v6rzlog10p_chipsub_cutoff1.000000_cwt_peaks.gr
NC_000913	IPOD occupancy	Peak	819441	819501	1	+	.	From DlexA_m9_rdm_glu_merged_v6rzlog10p_chipsub_cutoff1.000000_cwt_peaks.gr
NC_000913	IPOD occupancy	Peak	820046	820106	1	+	.	From DlexA_m9_rdm_glu_merged_v6rzlog10p_chipsub_cutoff1.000000_cwt_peaks.gr
NC_000913	IPOD occupancy	Peak	820796	820856	1	+	.	From DlexA_m9_rdm_glu_merged_v6rzlog10p_chipsub_cutoff1.000000_cwt_peaks.gr
NC_000913	IPOD occupancy	Peak	820966	821026	1	+	.	From DlexA_m9_rdm_glu_merged_v6rzlog10p_chipsub_cutoff1.000000_cwt_peaks.gr
NC_000913	IPOD occupancy	Peak	821141	821201	1	+	.	From DlexA_m9_rdm_glu_merged_v6rzlog10p_chipsub_cutoff1.000000_cwt_peaks.gr
NC_000913	IPOD occupancy	Peak	821271	821331	1	+	.	From DlexA_m9_rdm_glu_merged_v6rzlog10p_chipsub_cutoff1.000000_cwt_peaks.gr
NC_000913	IPOD occupancy	Peak	821486	821546	1	+	.	From DlexA_m9_rdm_glu_merged_v6rzlog10p_chipsub_cutoff1.000000_cwt_peaks.gr
NC_000913	IPOD occupancy	Peak	821671	821731	1	+	.	From DlexA_m9_rdm_glu_merged_v6rzlog10p_chipsub_cutoff1.000000_cwt_peaks.gr
NC_000913	IPOD occupancy	Peak	821946	822006	1	+	.	From DlexA_m9_rdm_glu_merged_v6rzlog10p_chipsub_cutoff1.000000_cwt_peaks.gr
NC_000913	IPOD occupancy	Peak	822491	822551	1	+	.	From DlexA_m9_rdm_glu_merged_v6rzlog10p_chipsub_cutoff1.000000_cwt_peaks.gr
NC_000913	IPOD occupancy	Peak	822716	822776	1	+	.	From DlexA_m9_rdm_glu_merged_v6rzlog10p_chipsub_cutoff1.000000_cwt_peaks.gr
NC_000913	IPOD occupancy	Peak	823726	823786	1	+	.	From DlexA_m9_rdm_glu_merged_v6rzlog10p_chipsub_cutoff1.000000_cwt_peaks.gr
NC_000913	IPOD occupancy	Peak	824061	824121	1	+	.	From DlexA_m9_rdm_glu_merged_v6rzlog10p_chipsub_cutoff1.000000_cwt_peaks.gr
NC_000913	IPOD occupancy	Peak	824151	824211	1	+	.	From DlexA_m9_rdm_glu_merged_v6rzlog10p_chipsub_cutoff1.000000_cwt_peaks.gr
NC_000913	IPOD occupancy	Peak	824711	824771	1	+	.	From DlexA_m9_rdm_glu_merged_v6rzlog10p_chipsub_cutoff1.000000_cwt_peaks.gr
NC_000913	IPOD occupancy	Peak	824971	825031	1	+	.	From DlexA_m9_rdm_glu_merged_v6rzlog10p_chipsub_cutoff1.000000_cwt_peaks.gr
NC_000913	IPOD occupancy	Peak	825056	825116	1	+	.	From DlexA_m9_rdm_glu_merged_v6rzlog10p_chipsub_cutoff1.000000_cwt_peaks.gr
NC_000913	IPOD occupancy	Peak	825526	825586	1	+	.	From DlexA_m9_rdm_glu_merged_v6rzlog10p_chipsub_cutoff1.000000_cwt_peaks.gr
NC_000913	IPOD occupancy	Peak	826296	826356	1	+	.	From DlexA_m9_rdm_glu_merged_v6rzlog10p_chipsub_cutoff1.000000_cwt_peaks.gr
NC_000913	IPOD occupancy	Peak	826416	826476	1	+	.	From DlexA_m9_rdm_glu_merged_v6rzlog10p_chipsub_cutoff1.000000_cwt_peaks.gr
NC_000913	IPOD occupancy	Peak	826651	826711	1	+	.	From DlexA_m9_rdm_glu_merged_v6rzlog10p_chipsub_cutoff1.000000_cwt_peaks.gr
NC_000913	IPOD occupancy	Peak	827106	827166	1	+	.	From DlexA_m9_rdm_glu_merged_v6rzlog10p_chipsub_cutoff1.000000_cwt_peaks.gr
NC_000913	IPOD occupancy	Peak	827241	827301	1	+	.	From DlexA_m9_rdm_glu_merged_v6rzlog10p_chipsub_cutoff1.000000_cwt_peaks.gr
NC_000913	IPOD occupancy	Peak	828676	828736	1	+	.	From DlexA_m9_rdm_glu_merged_v6rzlog10p_chipsub_cutoff1.000000_cwt_peaks.gr
NC_000913	IPOD occupancy	Peak	829436	829496	1	+	.	From DlexA_m9_rdm_glu_merged_v6rzlog10p_chipsub_cutoff1.000000_cwt_peaks.gr
NC_000913	IPOD occupancy	Peak	829966	830026	1	+	.	From DlexA_m9_rdm_glu_merged_v6rzlog10p_chipsub_cutoff1.000000_cwt_peaks.gr
NC_000913	IPOD occupancy	Peak	830116	830176	1	+	.	From DlexA_m9_rdm_glu_merged_v6rzlog10p_chipsub_cutoff1.000000_cwt_peaks.gr
NC_000913	IPOD occupancy	Peak	830591	830651	1	+	.	From DlexA_m9_rdm_glu_merged_v6rzlog10p_chipsub_cutoff1.000000_cwt_peaks.gr
NC_000913	IPOD occupancy	Peak	831911	831971	1	+	.	From DlexA_m9_rdm_glu_merged_v6rzlog10p_chipsub_cutoff1.000000_cwt_peaks.gr
NC_000913	IPOD occupancy	Peak	832221	832281	1	+	.	From DlexA_m9_rdm_glu_merged_v6rzlog10p_chipsub_cutoff1.000000_cwt_peaks.gr
NC_000913	IPOD occupancy	Peak	832306	832366	1	+	.	From DlexA_m9_rdm_glu_merged_v6rzlog10p_chipsub_cutoff1.000000_cwt_peaks.gr
NC_000913	IPOD occupancy	Peak	833156	833216	1	+	.	From DlexA_m9_rdm_glu_merged_v6rzlog10p_chipsub_cutoff1.000000_cwt_peaks.gr
NC_000913	IPOD occupancy	Peak	833561	833621	1	+	.	From DlexA_m9_rdm_glu_merged_v6rzlog10p_chipsub_cutoff1.000000_cwt_peaks.gr
NC_000913	IPOD occupancy	Peak	834721	834781	1	+	.	From DlexA_m9_rdm_glu_merged_v6rzlog10p_chipsub_cutoff1.000000_cwt_peaks.gr
NC_000913	IPOD occupancy	Peak	834846	834906	1	+	.	From DlexA_m9_rdm_glu_merged_v6rzlog10p_chipsub_cutoff1.000000_cwt_peaks.gr
NC_000913	IPOD occupancy	Peak	835121	835181	1	+	.	From DlexA_m9_rdm_glu_merged_v6rzlog10p_chipsub_cutoff1.000000_cwt_peaks.gr
NC_000913	IPOD occupancy	Peak	835546	835606	1	+	.	From DlexA_m9_rdm_glu_merged_v6rzlog10p_chipsub_cutoff1.000000_cwt_peaks.gr
NC_000913	IPOD occupancy	Peak	835936	835996	1	+	.	From DlexA_m9_rdm_glu_merged_v6rzlog10p_chipsub_cutoff1.000000_cwt_peaks.gr
NC_000913	IPOD occupancy	Peak	837231	837291	1	+	.	From DlexA_m9_rdm_glu_merged_v6rzlog10p_chipsub_cutoff1.000000_cwt_peaks.gr
NC_000913	IPOD occupancy	Peak	837361	837421	1	+	.	From DlexA_m9_rdm_glu_merged_v6rzlog10p_chipsub_cutoff1.000000_cwt_peaks.gr
NC_000913	IPOD occupancy	Peak	837496	837556	1	+	.	From DlexA_m9_rdm_glu_merged_v6rzlog10p_chipsub_cutoff1.000000_cwt_peaks.gr
NC_000913	IPOD occupancy	Peak	837656	837716	1	+	.	From DlexA_m9_rdm_glu_merged_v6rzlog10p_chipsub_cutoff1.000000_cwt_peaks.gr
NC_000913	IPOD occupancy	Peak	837856	837916	1	+	.	From DlexA_m9_rdm_glu_merged_v6rzlog10p_chipsub_cutoff1.000000_cwt_peaks.gr
NC_000913	IPOD occupancy	Peak	838246	838306	1	+	.	From DlexA_m9_rdm_glu_merged_v6rzlog10p_chipsub_cutoff1.000000_cwt_peaks.gr
NC_000913	IPOD occupancy	Peak	838461	838521	1	+	.	From DlexA_m9_rdm_glu_merged_v6rzlog10p_chipsub_cutoff1.000000_cwt_peaks.gr
NC_000913	IPOD occupancy	Peak	840091	840151	1	+	.	From DlexA_m9_rdm_glu_merged_v6rzlog10p_chipsub_cutoff1.000000_cwt_peaks.gr
NC_000913	IPOD occupancy	Peak	840246	840306	1	+	.	From DlexA_m9_rdm_glu_merged_v6rzlog10p_chipsub_cutoff1.000000_cwt_peaks.gr
NC_000913	IPOD occupancy	Peak	840451	840511	1	+	.	From DlexA_m9_rdm_glu_merged_v6rzlog10p_chipsub_cutoff1.000000_cwt_peaks.gr
NC_000913	IPOD occupancy	Peak	840621	840681	1	+	.	From DlexA_m9_rdm_glu_merged_v6rzlog10p_chipsub_cutoff1.000000_cwt_peaks.gr
NC_000913	IPOD occupancy	Peak	841146	841206	1	+	.	From DlexA_m9_rdm_glu_merged_v6rzlog10p_chipsub_cutoff1.000000_cwt_peaks.gr
NC_000913	IPOD occupancy	Peak	841616	841676	1	+	.	From DlexA_m9_rdm_glu_merged_v6rzlog10p_chipsub_cutoff1.000000_cwt_peaks.gr
NC_000913	IPOD occupancy	Peak	841796	841856	1	+	.	From DlexA_m9_rdm_glu_merged_v6rzlog10p_chipsub_cutoff1.000000_cwt_peaks.gr
NC_000913	IPOD occupancy	Peak	842036	842096	1	+	.	From DlexA_m9_rdm_glu_merged_v6rzlog10p_chipsub_cutoff1.000000_cwt_peaks.gr
NC_000913	IPOD occupancy	Peak	842171	842231	1	+	.	From DlexA_m9_rdm_glu_merged_v6rzlog10p_chipsub_cutoff1.000000_cwt_peaks.gr
NC_000913	IPOD occupancy	Peak	842676	842736	1	+	.	From DlexA_m9_rdm_glu_merged_v6rzlog10p_chipsub_cutoff1.000000_cwt_peaks.gr
NC_000913	IPOD occupancy	Peak	843541	843601	1	+	.	From DlexA_m9_rdm_glu_merged_v6rzlog10p_chipsub_cutoff1.000000_cwt_peaks.gr
NC_000913	IPOD occupancy	Peak	843756	843816	1	+	.	From DlexA_m9_rdm_glu_merged_v6rzlog10p_chipsub_cutoff1.000000_cwt_peaks.gr
NC_000913	IPOD occupancy	Peak	843881	843941	1	+	.	From DlexA_m9_rdm_glu_merged_v6rzlog10p_chipsub_cutoff1.000000_cwt_peaks.gr
NC_000913	IPOD occupancy	Peak	844516	844576	1	+	.	From DlexA_m9_rdm_glu_merged_v6rzlog10p_chipsub_cutoff1.000000_cwt_peaks.gr
NC_000913	IPOD occupancy	Peak	844876	844936	1	+	.	From DlexA_m9_rdm_glu_merged_v6rzlog10p_chipsub_cutoff1.000000_cwt_peaks.gr
NC_000913	IPOD occupancy	Peak	845656	845716	1	+	.	From DlexA_m9_rdm_glu_merged_v6rzlog10p_chipsub_cutoff1.000000_cwt_peaks.gr
NC_000913	IPOD occupancy	Peak	846631	846691	1	+	.	From DlexA_m9_rdm_glu_merged_v6rzlog10p_chipsub_cutoff1.000000_cwt_peaks.gr
NC_000913	IPOD occupancy	Peak	847111	847171	1	+	.	From DlexA_m9_rdm_glu_merged_v6rzlog10p_chipsub_cutoff1.000000_cwt_peaks.gr
NC_000913	IPOD occupancy	Peak	847246	847306	1	+	.	From DlexA_m9_rdm_glu_merged_v6rzlog10p_chipsub_cutoff1.000000_cwt_peaks.gr
NC_000913	IPOD occupancy	Peak	847846	847906	1	+	.	From DlexA_m9_rdm_glu_merged_v6rzlog10p_chipsub_cutoff1.000000_cwt_peaks.gr
NC_000913	IPOD occupancy	Peak	848076	848136	1	+	.	From DlexA_m9_rdm_glu_merged_v6rzlog10p_chipsub_cutoff1.000000_cwt_peaks.gr
NC_000913	IPOD occupancy	Peak	848261	848321	1	+	.	From DlexA_m9_rdm_glu_merged_v6rzlog10p_chipsub_cutoff1.000000_cwt_peaks.gr
NC_000913	IPOD occupancy	Peak	848381	848441	1	+	.	From DlexA_m9_rdm_glu_merged_v6rzlog10p_chipsub_cutoff1.000000_cwt_peaks.gr
NC_000913	IPOD occupancy	Peak	848476	848536	1	+	.	From DlexA_m9_rdm_glu_merged_v6rzlog10p_chipsub_cutoff1.000000_cwt_peaks.gr
NC_000913	IPOD occupancy	Peak	848766	848826	1	+	.	From DlexA_m9_rdm_glu_merged_v6rzlog10p_chipsub_cutoff1.000000_cwt_peaks.gr
NC_000913	IPOD occupancy	Peak	849141	849201	1	+	.	From DlexA_m9_rdm_glu_merged_v6rzlog10p_chipsub_cutoff1.000000_cwt_peaks.gr
NC_000913	IPOD occupancy	Peak	849681	849741	1	+	.	From DlexA_m9_rdm_glu_merged_v6rzlog10p_chipsub_cutoff1.000000_cwt_peaks.gr
NC_000913	IPOD occupancy	Peak	849796	849856	1	+	.	From DlexA_m9_rdm_glu_merged_v6rzlog10p_chipsub_cutoff1.000000_cwt_peaks.gr
NC_000913	IPOD occupancy	Peak	849996	850056	1	+	.	From DlexA_m9_rdm_glu_merged_v6rzlog10p_chipsub_cutoff1.000000_cwt_peaks.gr
NC_000913	IPOD occupancy	Peak	850761	850821	1	+	.	From DlexA_m9_rdm_glu_merged_v6rzlog10p_chipsub_cutoff1.000000_cwt_peaks.gr
NC_000913	IPOD occupancy	Peak	851061	851121	1	+	.	From DlexA_m9_rdm_glu_merged_v6rzlog10p_chipsub_cutoff1.000000_cwt_peaks.gr
NC_000913	IPOD occupancy	Peak	851561	851621	1	+	.	From DlexA_m9_rdm_glu_merged_v6rzlog10p_chipsub_cutoff1.000000_cwt_peaks.gr
NC_000913	IPOD occupancy	Peak	852031	852091	1	+	.	From DlexA_m9_rdm_glu_merged_v6rzlog10p_chipsub_cutoff1.000000_cwt_peaks.gr
NC_000913	IPOD occupancy	Peak	852291	852351	1	+	.	From DlexA_m9_rdm_glu_merged_v6rzlog10p_chipsub_cutoff1.000000_cwt_peaks.gr
NC_000913	IPOD occupancy	Peak	852511	852621	1	+	.	From DlexA_m9_rdm_glu_merged_v6rzlog10p_chipsub_cutoff1.000000_cwt_peaks.gr
NC_000913	IPOD occupancy	Peak	853051	853111	1	+	.	From DlexA_m9_rdm_glu_merged_v6rzlog10p_chipsub_cutoff1.000000_cwt_peaks.gr
NC_000913	IPOD occupancy	Peak	853291	853351	1	+	.	From DlexA_m9_rdm_glu_merged_v6rzlog10p_chipsub_cutoff1.000000_cwt_peaks.gr
NC_000913	IPOD occupancy	Peak	853681	853741	1	+	.	From DlexA_m9_rdm_glu_merged_v6rzlog10p_chipsub_cutoff1.000000_cwt_peaks.gr
NC_000913	IPOD occupancy	Peak	853926	853986	1	+	.	From DlexA_m9_rdm_glu_merged_v6rzlog10p_chipsub_cutoff1.000000_cwt_peaks.gr
NC_000913	IPOD occupancy	Peak	854181	854241	1	+	.	From DlexA_m9_rdm_glu_merged_v6rzlog10p_chipsub_cutoff1.000000_cwt_peaks.gr
NC_000913	IPOD occupancy	Peak	854511	854571	1	+	.	From DlexA_m9_rdm_glu_merged_v6rzlog10p_chipsub_cutoff1.000000_cwt_peaks.gr
NC_000913	IPOD occupancy	Peak	855396	855456	1	+	.	From DlexA_m9_rdm_glu_merged_v6rzlog10p_chipsub_cutoff1.000000_cwt_peaks.gr
NC_000913	IPOD occupancy	Peak	856191	856251	1	+	.	From DlexA_m9_rdm_glu_merged_v6rzlog10p_chipsub_cutoff1.000000_cwt_peaks.gr
NC_000913	IPOD occupancy	Peak	856721	856781	1	+	.	From DlexA_m9_rdm_glu_merged_v6rzlog10p_chipsub_cutoff1.000000_cwt_peaks.gr
NC_000913	IPOD occupancy	Peak	857301	857361	1	+	.	From DlexA_m9_rdm_glu_merged_v6rzlog10p_chipsub_cutoff1.000000_cwt_peaks.gr
NC_000913	IPOD occupancy	Peak	857511	857571	1	+	.	From DlexA_m9_rdm_glu_merged_v6rzlog10p_chipsub_cutoff1.000000_cwt_peaks.gr
NC_000913	IPOD occupancy	Peak	857631	857691	1	+	.	From DlexA_m9_rdm_glu_merged_v6rzlog10p_chipsub_cutoff1.000000_cwt_peaks.gr
NC_000913	IPOD occupancy	Peak	857746	857806	1	+	.	From DlexA_m9_rdm_glu_merged_v6rzlog10p_chipsub_cutoff1.000000_cwt_peaks.gr
NC_000913	IPOD occupancy	Peak	857981	858041	1	+	.	From DlexA_m9_rdm_glu_merged_v6rzlog10p_chipsub_cutoff1.000000_cwt_peaks.gr
NC_000913	IPOD occupancy	Peak	858321	858381	1	+	.	From DlexA_m9_rdm_glu_merged_v6rzlog10p_chipsub_cutoff1.000000_cwt_peaks.gr
NC_000913	IPOD occupancy	Peak	858521	858581	1	+	.	From DlexA_m9_rdm_glu_merged_v6rzlog10p_chipsub_cutoff1.000000_cwt_peaks.gr
NC_000913	IPOD occupancy	Peak	858816	858876	1	+	.	From DlexA_m9_rdm_glu_merged_v6rzlog10p_chipsub_cutoff1.000000_cwt_peaks.gr
NC_000913	IPOD occupancy	Peak	858916	858976	1	+	.	From DlexA_m9_rdm_glu_merged_v6rzlog10p_chipsub_cutoff1.000000_cwt_peaks.gr
NC_000913	IPOD occupancy	Peak	859111	859171	1	+	.	From DlexA_m9_rdm_glu_merged_v6rzlog10p_chipsub_cutoff1.000000_cwt_peaks.gr
NC_000913	IPOD occupancy	Peak	859276	859336	1	+	.	From DlexA_m9_rdm_glu_merged_v6rzlog10p_chipsub_cutoff1.000000_cwt_peaks.gr
NC_000913	IPOD occupancy	Peak	859436	859496	1	+	.	From DlexA_m9_rdm_glu_merged_v6rzlog10p_chipsub_cutoff1.000000_cwt_peaks.gr
NC_000913	IPOD occupancy	Peak	859721	859781	1	+	.	From DlexA_m9_rdm_glu_merged_v6rzlog10p_chipsub_cutoff1.000000_cwt_peaks.gr
NC_000913	IPOD occupancy	Peak	859846	859906	1	+	.	From DlexA_m9_rdm_glu_merged_v6rzlog10p_chipsub_cutoff1.000000_cwt_peaks.gr
NC_000913	IPOD occupancy	Peak	860086	860146	1	+	.	From DlexA_m9_rdm_glu_merged_v6rzlog10p_chipsub_cutoff1.000000_cwt_peaks.gr
NC_000913	IPOD occupancy	Peak	860321	860381	1	+	.	From DlexA_m9_rdm_glu_merged_v6rzlog10p_chipsub_cutoff1.000000_cwt_peaks.gr
NC_000913	IPOD occupancy	Peak	861026	861086	1	+	.	From DlexA_m9_rdm_glu_merged_v6rzlog10p_chipsub_cutoff1.000000_cwt_peaks.gr
NC_000913	IPOD occupancy	Peak	861316	861376	1	+	.	From DlexA_m9_rdm_glu_merged_v6rzlog10p_chipsub_cutoff1.000000_cwt_peaks.gr
NC_000913	IPOD occupancy	Peak	861751	861811	1	+	.	From DlexA_m9_rdm_glu_merged_v6rzlog10p_chipsub_cutoff1.000000_cwt_peaks.gr
NC_000913	IPOD occupancy	Peak	862376	862436	1	+	.	From DlexA_m9_rdm_glu_merged_v6rzlog10p_chipsub_cutoff1.000000_cwt_peaks.gr
NC_000913	IPOD occupancy	Peak	862456	862516	1	+	.	From DlexA_m9_rdm_glu_merged_v6rzlog10p_chipsub_cutoff1.000000_cwt_peaks.gr
NC_000913	IPOD occupancy	Peak	862811	862871	1	+	.	From DlexA_m9_rdm_glu_merged_v6rzlog10p_chipsub_cutoff1.000000_cwt_peaks.gr
NC_000913	IPOD occupancy	Peak	863006	863066	1	+	.	From DlexA_m9_rdm_glu_merged_v6rzlog10p_chipsub_cutoff1.000000_cwt_peaks.gr
NC_000913	IPOD occupancy	Peak	863616	863676	1	+	.	From DlexA_m9_rdm_glu_merged_v6rzlog10p_chipsub_cutoff1.000000_cwt_peaks.gr
NC_000913	IPOD occupancy	Peak	864006	864066	1	+	.	From DlexA_m9_rdm_glu_merged_v6rzlog10p_chipsub_cutoff1.000000_cwt_peaks.gr
NC_000913	IPOD occupancy	Peak	864186	864246	1	+	.	From DlexA_m9_rdm_glu_merged_v6rzlog10p_chipsub_cutoff1.000000_cwt_peaks.gr
NC_000913	IPOD occupancy	Peak	864386	864446	1	+	.	From DlexA_m9_rdm_glu_merged_v6rzlog10p_chipsub_cutoff1.000000_cwt_peaks.gr
NC_000913	IPOD occupancy	Peak	864696	864756	1	+	.	From DlexA_m9_rdm_glu_merged_v6rzlog10p_chipsub_cutoff1.000000_cwt_peaks.gr
NC_000913	IPOD occupancy	Peak	865391	865451	1	+	.	From DlexA_m9_rdm_glu_merged_v6rzlog10p_chipsub_cutoff1.000000_cwt_peaks.gr
NC_000913	IPOD occupancy	Peak	866091	866151	1	+	.	From DlexA_m9_rdm_glu_merged_v6rzlog10p_chipsub_cutoff1.000000_cwt_peaks.gr
NC_000913	IPOD occupancy	Peak	866616	866676	1	+	.	From DlexA_m9_rdm_glu_merged_v6rzlog10p_chipsub_cutoff1.000000_cwt_peaks.gr
NC_000913	IPOD occupancy	Peak	866786	866846	1	+	.	From DlexA_m9_rdm_glu_merged_v6rzlog10p_chipsub_cutoff1.000000_cwt_peaks.gr
NC_000913	IPOD occupancy	Peak	867136	867196	1	+	.	From DlexA_m9_rdm_glu_merged_v6rzlog10p_chipsub_cutoff1.000000_cwt_peaks.gr
NC_000913	IPOD occupancy	Peak	867281	867341	1	+	.	From DlexA_m9_rdm_glu_merged_v6rzlog10p_chipsub_cutoff1.000000_cwt_peaks.gr
NC_000913	IPOD occupancy	Peak	867551	867611	1	+	.	From DlexA_m9_rdm_glu_merged_v6rzlog10p_chipsub_cutoff1.000000_cwt_peaks.gr
NC_000913	IPOD occupancy	Peak	867686	867746	1	+	.	From DlexA_m9_rdm_glu_merged_v6rzlog10p_chipsub_cutoff1.000000_cwt_peaks.gr
NC_000913	IPOD occupancy	Peak	868131	868191	1	+	.	From DlexA_m9_rdm_glu_merged_v6rzlog10p_chipsub_cutoff1.000000_cwt_peaks.gr
NC_000913	IPOD occupancy	Peak	868351	868411	1	+	.	From DlexA_m9_rdm_glu_merged_v6rzlog10p_chipsub_cutoff1.000000_cwt_peaks.gr
NC_000913	IPOD occupancy	Peak	869356	869416	1	+	.	From DlexA_m9_rdm_glu_merged_v6rzlog10p_chipsub_cutoff1.000000_cwt_peaks.gr
NC_000913	IPOD occupancy	Peak	869481	869541	1	+	.	From DlexA_m9_rdm_glu_merged_v6rzlog10p_chipsub_cutoff1.000000_cwt_peaks.gr
NC_000913	IPOD occupancy	Peak	869646	869706	1	+	.	From DlexA_m9_rdm_glu_merged_v6rzlog10p_chipsub_cutoff1.000000_cwt_peaks.gr
NC_000913	IPOD occupancy	Peak	869766	869826	1	+	.	From DlexA_m9_rdm_glu_merged_v6rzlog10p_chipsub_cutoff1.000000_cwt_peaks.gr
NC_000913	IPOD occupancy	Peak	869956	870101	1	+	.	From DlexA_m9_rdm_glu_merged_v6rzlog10p_chipsub_cutoff1.000000_cwt_peaks.gr
NC_000913	IPOD occupancy	Peak	870196	870256	1	+	.	From DlexA_m9_rdm_glu_merged_v6rzlog10p_chipsub_cutoff1.000000_cwt_peaks.gr
NC_000913	IPOD occupancy	Peak	870341	870401	1	+	.	From DlexA_m9_rdm_glu_merged_v6rzlog10p_chipsub_cutoff1.000000_cwt_peaks.gr
NC_000913	IPOD occupancy	Peak	870696	870756	1	+	.	From DlexA_m9_rdm_glu_merged_v6rzlog10p_chipsub_cutoff1.000000_cwt_peaks.gr
NC_000913	IPOD occupancy	Peak	870946	871006	1	+	.	From DlexA_m9_rdm_glu_merged_v6rzlog10p_chipsub_cutoff1.000000_cwt_peaks.gr
NC_000913	IPOD occupancy	Peak	871131	871191	1	+	.	From DlexA_m9_rdm_glu_merged_v6rzlog10p_chipsub_cutoff1.000000_cwt_peaks.gr
NC_000913	IPOD occupancy	Peak	871266	871326	1	+	.	From DlexA_m9_rdm_glu_merged_v6rzlog10p_chipsub_cutoff1.000000_cwt_peaks.gr
NC_000913	IPOD occupancy	Peak	871531	871591	1	+	.	From DlexA_m9_rdm_glu_merged_v6rzlog10p_chipsub_cutoff1.000000_cwt_peaks.gr
NC_000913	IPOD occupancy	Peak	872001	872061	1	+	.	From DlexA_m9_rdm_glu_merged_v6rzlog10p_chipsub_cutoff1.000000_cwt_peaks.gr
NC_000913	IPOD occupancy	Peak	872361	872421	1	+	.	From DlexA_m9_rdm_glu_merged_v6rzlog10p_chipsub_cutoff1.000000_cwt_peaks.gr
NC_000913	IPOD occupancy	Peak	872556	872616	1	+	.	From DlexA_m9_rdm_glu_merged_v6rzlog10p_chipsub_cutoff1.000000_cwt_peaks.gr
NC_000913	IPOD occupancy	Peak	873016	873076	1	+	.	From DlexA_m9_rdm_glu_merged_v6rzlog10p_chipsub_cutoff1.000000_cwt_peaks.gr
NC_000913	IPOD occupancy	Peak	873116	873176	1	+	.	From DlexA_m9_rdm_glu_merged_v6rzlog10p_chipsub_cutoff1.000000_cwt_peaks.gr
NC_000913	IPOD occupancy	Peak	873291	873351	1	+	.	From DlexA_m9_rdm_glu_merged_v6rzlog10p_chipsub_cutoff1.000000_cwt_peaks.gr
NC_000913	IPOD occupancy	Peak	873461	873521	1	+	.	From DlexA_m9_rdm_glu_merged_v6rzlog10p_chipsub_cutoff1.000000_cwt_peaks.gr
NC_000913	IPOD occupancy	Peak	873686	873746	1	+	.	From DlexA_m9_rdm_glu_merged_v6rzlog10p_chipsub_cutoff1.000000_cwt_peaks.gr
NC_000913	IPOD occupancy	Peak	873831	873891	1	+	.	From DlexA_m9_rdm_glu_merged_v6rzlog10p_chipsub_cutoff1.000000_cwt_peaks.gr
NC_000913	IPOD occupancy	Peak	874101	874161	1	+	.	From DlexA_m9_rdm_glu_merged_v6rzlog10p_chipsub_cutoff1.000000_cwt_peaks.gr
NC_000913	IPOD occupancy	Peak	874281	874341	1	+	.	From DlexA_m9_rdm_glu_merged_v6rzlog10p_chipsub_cutoff1.000000_cwt_peaks.gr
NC_000913	IPOD occupancy	Peak	874531	874591	1	+	.	From DlexA_m9_rdm_glu_merged_v6rzlog10p_chipsub_cutoff1.000000_cwt_peaks.gr
NC_000913	IPOD occupancy	Peak	874716	874776	1	+	.	From DlexA_m9_rdm_glu_merged_v6rzlog10p_chipsub_cutoff1.000000_cwt_peaks.gr
NC_000913	IPOD occupancy	Peak	874966	875026	1	+	.	From DlexA_m9_rdm_glu_merged_v6rzlog10p_chipsub_cutoff1.000000_cwt_peaks.gr
NC_000913	IPOD occupancy	Peak	875061	875121	1	+	.	From DlexA_m9_rdm_glu_merged_v6rzlog10p_chipsub_cutoff1.000000_cwt_peaks.gr
NC_000913	IPOD occupancy	Peak	875336	875396	1	+	.	From DlexA_m9_rdm_glu_merged_v6rzlog10p_chipsub_cutoff1.000000_cwt_peaks.gr
NC_000913	IPOD occupancy	Peak	875476	875536	1	+	.	From DlexA_m9_rdm_glu_merged_v6rzlog10p_chipsub_cutoff1.000000_cwt_peaks.gr
NC_000913	IPOD occupancy	Peak	875606	875666	1	+	.	From DlexA_m9_rdm_glu_merged_v6rzlog10p_chipsub_cutoff1.000000_cwt_peaks.gr
NC_000913	IPOD occupancy	Peak	875861	875921	1	+	.	From DlexA_m9_rdm_glu_merged_v6rzlog10p_chipsub_cutoff1.000000_cwt_peaks.gr
NC_000913	IPOD occupancy	Peak	875981	876041	1	+	.	From DlexA_m9_rdm_glu_merged_v6rzlog10p_chipsub_cutoff1.000000_cwt_peaks.gr
NC_000913	IPOD occupancy	Peak	876086	876146	1	+	.	From DlexA_m9_rdm_glu_merged_v6rzlog10p_chipsub_cutoff1.000000_cwt_peaks.gr
NC_000913	IPOD occupancy	Peak	876301	876361	1	+	.	From DlexA_m9_rdm_glu_merged_v6rzlog10p_chipsub_cutoff1.000000_cwt_peaks.gr
NC_000913	IPOD occupancy	Peak	876376	876436	1	+	.	From DlexA_m9_rdm_glu_merged_v6rzlog10p_chipsub_cutoff1.000000_cwt_peaks.gr
NC_000913	IPOD occupancy	Peak	876491	876551	1	+	.	From DlexA_m9_rdm_glu_merged_v6rzlog10p_chipsub_cutoff1.000000_cwt_peaks.gr
NC_000913	IPOD occupancy	Peak	876651	876711	1	+	.	From DlexA_m9_rdm_glu_merged_v6rzlog10p_chipsub_cutoff1.000000_cwt_peaks.gr
NC_000913	IPOD occupancy	Peak	876936	876996	1	+	.	From DlexA_m9_rdm_glu_merged_v6rzlog10p_chipsub_cutoff1.000000_cwt_peaks.gr
NC_000913	IPOD occupancy	Peak	877411	877471	1	+	.	From DlexA_m9_rdm_glu_merged_v6rzlog10p_chipsub_cutoff1.000000_cwt_peaks.gr
NC_000913	IPOD occupancy	Peak	877561	877621	1	+	.	From DlexA_m9_rdm_glu_merged_v6rzlog10p_chipsub_cutoff1.000000_cwt_peaks.gr
NC_000913	IPOD occupancy	Peak	877656	877716	1	+	.	From DlexA_m9_rdm_glu_merged_v6rzlog10p_chipsub_cutoff1.000000_cwt_peaks.gr
NC_000913	IPOD occupancy	Peak	878211	878271	1	+	.	From DlexA_m9_rdm_glu_merged_v6rzlog10p_chipsub_cutoff1.000000_cwt_peaks.gr
NC_000913	IPOD occupancy	Peak	878331	878391	1	+	.	From DlexA_m9_rdm_glu_merged_v6rzlog10p_chipsub_cutoff1.000000_cwt_peaks.gr
NC_000913	IPOD occupancy	Peak	879506	879566	1	+	.	From DlexA_m9_rdm_glu_merged_v6rzlog10p_chipsub_cutoff1.000000_cwt_peaks.gr
NC_000913	IPOD occupancy	Peak	879951	880011	1	+	.	From DlexA_m9_rdm_glu_merged_v6rzlog10p_chipsub_cutoff1.000000_cwt_peaks.gr
NC_000913	IPOD occupancy	Peak	880106	880166	1	+	.	From DlexA_m9_rdm_glu_merged_v6rzlog10p_chipsub_cutoff1.000000_cwt_peaks.gr
NC_000913	IPOD occupancy	Peak	880256	880316	1	+	.	From DlexA_m9_rdm_glu_merged_v6rzlog10p_chipsub_cutoff1.000000_cwt_peaks.gr
NC_000913	IPOD occupancy	Peak	880406	880466	1	+	.	From DlexA_m9_rdm_glu_merged_v6rzlog10p_chipsub_cutoff1.000000_cwt_peaks.gr
NC_000913	IPOD occupancy	Peak	880771	880881	1	+	.	From DlexA_m9_rdm_glu_merged_v6rzlog10p_chipsub_cutoff1.000000_cwt_peaks.gr
NC_000913	IPOD occupancy	Peak	881021	881081	1	+	.	From DlexA_m9_rdm_glu_merged_v6rzlog10p_chipsub_cutoff1.000000_cwt_peaks.gr
NC_000913	IPOD occupancy	Peak	881171	881231	1	+	.	From DlexA_m9_rdm_glu_merged_v6rzlog10p_chipsub_cutoff1.000000_cwt_peaks.gr
NC_000913	IPOD occupancy	Peak	881321	881381	1	+	.	From DlexA_m9_rdm_glu_merged_v6rzlog10p_chipsub_cutoff1.000000_cwt_peaks.gr
NC_000913	IPOD occupancy	Peak	882001	882061	1	+	.	From DlexA_m9_rdm_glu_merged_v6rzlog10p_chipsub_cutoff1.000000_cwt_peaks.gr
NC_000913	IPOD occupancy	Peak	882816	882876	1	+	.	From DlexA_m9_rdm_glu_merged_v6rzlog10p_chipsub_cutoff1.000000_cwt_peaks.gr
NC_000913	IPOD occupancy	Peak	882916	882976	1	+	.	From DlexA_m9_rdm_glu_merged_v6rzlog10p_chipsub_cutoff1.000000_cwt_peaks.gr
NC_000913	IPOD occupancy	Peak	883206	883266	1	+	.	From DlexA_m9_rdm_glu_merged_v6rzlog10p_chipsub_cutoff1.000000_cwt_peaks.gr
NC_000913	IPOD occupancy	Peak	883806	883866	1	+	.	From DlexA_m9_rdm_glu_merged_v6rzlog10p_chipsub_cutoff1.000000_cwt_peaks.gr
NC_000913	IPOD occupancy	Peak	883946	884006	1	+	.	From DlexA_m9_rdm_glu_merged_v6rzlog10p_chipsub_cutoff1.000000_cwt_peaks.gr
NC_000913	IPOD occupancy	Peak	884391	884451	1	+	.	From DlexA_m9_rdm_glu_merged_v6rzlog10p_chipsub_cutoff1.000000_cwt_peaks.gr
NC_000913	IPOD occupancy	Peak	884596	884656	1	+	.	From DlexA_m9_rdm_glu_merged_v6rzlog10p_chipsub_cutoff1.000000_cwt_peaks.gr
NC_000913	IPOD occupancy	Peak	885206	885266	1	+	.	From DlexA_m9_rdm_glu_merged_v6rzlog10p_chipsub_cutoff1.000000_cwt_peaks.gr
NC_000913	IPOD occupancy	Peak	885341	885401	1	+	.	From DlexA_m9_rdm_glu_merged_v6rzlog10p_chipsub_cutoff1.000000_cwt_peaks.gr
NC_000913	IPOD occupancy	Peak	885526	885586	1	+	.	From DlexA_m9_rdm_glu_merged_v6rzlog10p_chipsub_cutoff1.000000_cwt_peaks.gr
NC_000913	IPOD occupancy	Peak	885791	885851	1	+	.	From DlexA_m9_rdm_glu_merged_v6rzlog10p_chipsub_cutoff1.000000_cwt_peaks.gr
NC_000913	IPOD occupancy	Peak	886091	886151	1	+	.	From DlexA_m9_rdm_glu_merged_v6rzlog10p_chipsub_cutoff1.000000_cwt_peaks.gr
NC_000913	IPOD occupancy	Peak	887366	887426	1	+	.	From DlexA_m9_rdm_glu_merged_v6rzlog10p_chipsub_cutoff1.000000_cwt_peaks.gr
NC_000913	IPOD occupancy	Peak	887601	887661	1	+	.	From DlexA_m9_rdm_glu_merged_v6rzlog10p_chipsub_cutoff1.000000_cwt_peaks.gr
NC_000913	IPOD occupancy	Peak	887681	887741	1	+	.	From DlexA_m9_rdm_glu_merged_v6rzlog10p_chipsub_cutoff1.000000_cwt_peaks.gr
NC_000913	IPOD occupancy	Peak	888216	888276	1	+	.	From DlexA_m9_rdm_glu_merged_v6rzlog10p_chipsub_cutoff1.000000_cwt_peaks.gr
NC_000913	IPOD occupancy	Peak	888456	888516	1	+	.	From DlexA_m9_rdm_glu_merged_v6rzlog10p_chipsub_cutoff1.000000_cwt_peaks.gr
NC_000913	IPOD occupancy	Peak	888606	888666	1	+	.	From DlexA_m9_rdm_glu_merged_v6rzlog10p_chipsub_cutoff1.000000_cwt_peaks.gr
NC_000913	IPOD occupancy	Peak	889291	889351	1	+	.	From DlexA_m9_rdm_glu_merged_v6rzlog10p_chipsub_cutoff1.000000_cwt_peaks.gr
NC_000913	IPOD occupancy	Peak	889441	889501	1	+	.	From DlexA_m9_rdm_glu_merged_v6rzlog10p_chipsub_cutoff1.000000_cwt_peaks.gr
NC_000913	IPOD occupancy	Peak	889636	889696	1	+	.	From DlexA_m9_rdm_glu_merged_v6rzlog10p_chipsub_cutoff1.000000_cwt_peaks.gr
NC_000913	IPOD occupancy	Peak	889816	889876	1	+	.	From DlexA_m9_rdm_glu_merged_v6rzlog10p_chipsub_cutoff1.000000_cwt_peaks.gr
NC_000913	IPOD occupancy	Peak	890406	890466	1	+	.	From DlexA_m9_rdm_glu_merged_v6rzlog10p_chipsub_cutoff1.000000_cwt_peaks.gr
NC_000913	IPOD occupancy	Peak	890816	890876	1	+	.	From DlexA_m9_rdm_glu_merged_v6rzlog10p_chipsub_cutoff1.000000_cwt_peaks.gr
NC_000913	IPOD occupancy	Peak	891151	891211	1	+	.	From DlexA_m9_rdm_glu_merged_v6rzlog10p_chipsub_cutoff1.000000_cwt_peaks.gr
NC_000913	IPOD occupancy	Peak	891311	891371	1	+	.	From DlexA_m9_rdm_glu_merged_v6rzlog10p_chipsub_cutoff1.000000_cwt_peaks.gr
NC_000913	IPOD occupancy	Peak	891481	891541	1	+	.	From DlexA_m9_rdm_glu_merged_v6rzlog10p_chipsub_cutoff1.000000_cwt_peaks.gr
NC_000913	IPOD occupancy	Peak	891811	891871	1	+	.	From DlexA_m9_rdm_glu_merged_v6rzlog10p_chipsub_cutoff1.000000_cwt_peaks.gr
NC_000913	IPOD occupancy	Peak	891961	892021	1	+	.	From DlexA_m9_rdm_glu_merged_v6rzlog10p_chipsub_cutoff1.000000_cwt_peaks.gr
NC_000913	IPOD occupancy	Peak	892621	892681	1	+	.	From DlexA_m9_rdm_glu_merged_v6rzlog10p_chipsub_cutoff1.000000_cwt_peaks.gr
NC_000913	IPOD occupancy	Peak	893006	893066	1	+	.	From DlexA_m9_rdm_glu_merged_v6rzlog10p_chipsub_cutoff1.000000_cwt_peaks.gr
NC_000913	IPOD occupancy	Peak	893226	893286	1	+	.	From DlexA_m9_rdm_glu_merged_v6rzlog10p_chipsub_cutoff1.000000_cwt_peaks.gr
NC_000913	IPOD occupancy	Peak	893496	893556	1	+	.	From DlexA_m9_rdm_glu_merged_v6rzlog10p_chipsub_cutoff1.000000_cwt_peaks.gr
NC_000913	IPOD occupancy	Peak	893696	893756	1	+	.	From DlexA_m9_rdm_glu_merged_v6rzlog10p_chipsub_cutoff1.000000_cwt_peaks.gr
NC_000913	IPOD occupancy	Peak	893936	893996	1	+	.	From DlexA_m9_rdm_glu_merged_v6rzlog10p_chipsub_cutoff1.000000_cwt_peaks.gr
NC_000913	IPOD occupancy	Peak	894341	894401	1	+	.	From DlexA_m9_rdm_glu_merged_v6rzlog10p_chipsub_cutoff1.000000_cwt_peaks.gr
NC_000913	IPOD occupancy	Peak	894436	894496	1	+	.	From DlexA_m9_rdm_glu_merged_v6rzlog10p_chipsub_cutoff1.000000_cwt_peaks.gr
NC_000913	IPOD occupancy	Peak	894576	894636	1	+	.	From DlexA_m9_rdm_glu_merged_v6rzlog10p_chipsub_cutoff1.000000_cwt_peaks.gr
NC_000913	IPOD occupancy	Peak	894691	894751	1	+	.	From DlexA_m9_rdm_glu_merged_v6rzlog10p_chipsub_cutoff1.000000_cwt_peaks.gr
NC_000913	IPOD occupancy	Peak	894936	894996	1	+	.	From DlexA_m9_rdm_glu_merged_v6rzlog10p_chipsub_cutoff1.000000_cwt_peaks.gr
NC_000913	IPOD occupancy	Peak	895276	895336	1	+	.	From DlexA_m9_rdm_glu_merged_v6rzlog10p_chipsub_cutoff1.000000_cwt_peaks.gr
NC_000913	IPOD occupancy	Peak	895941	896001	1	+	.	From DlexA_m9_rdm_glu_merged_v6rzlog10p_chipsub_cutoff1.000000_cwt_peaks.gr
NC_000913	IPOD occupancy	Peak	896236	896296	1	+	.	From DlexA_m9_rdm_glu_merged_v6rzlog10p_chipsub_cutoff1.000000_cwt_peaks.gr
NC_000913	IPOD occupancy	Peak	896556	896616	1	+	.	From DlexA_m9_rdm_glu_merged_v6rzlog10p_chipsub_cutoff1.000000_cwt_peaks.gr
NC_000913	IPOD occupancy	Peak	896731	896791	1	+	.	From DlexA_m9_rdm_glu_merged_v6rzlog10p_chipsub_cutoff1.000000_cwt_peaks.gr
NC_000913	IPOD occupancy	Peak	897071	897131	1	+	.	From DlexA_m9_rdm_glu_merged_v6rzlog10p_chipsub_cutoff1.000000_cwt_peaks.gr
NC_000913	IPOD occupancy	Peak	897236	897296	1	+	.	From DlexA_m9_rdm_glu_merged_v6rzlog10p_chipsub_cutoff1.000000_cwt_peaks.gr
NC_000913	IPOD occupancy	Peak	897516	897576	1	+	.	From DlexA_m9_rdm_glu_merged_v6rzlog10p_chipsub_cutoff1.000000_cwt_peaks.gr
NC_000913	IPOD occupancy	Peak	897686	897746	1	+	.	From DlexA_m9_rdm_glu_merged_v6rzlog10p_chipsub_cutoff1.000000_cwt_peaks.gr
NC_000913	IPOD occupancy	Peak	898331	898391	1	+	.	From DlexA_m9_rdm_glu_merged_v6rzlog10p_chipsub_cutoff1.000000_cwt_peaks.gr
NC_000913	IPOD occupancy	Peak	899006	899066	1	+	.	From DlexA_m9_rdm_glu_merged_v6rzlog10p_chipsub_cutoff1.000000_cwt_peaks.gr
NC_000913	IPOD occupancy	Peak	899271	899331	1	+	.	From DlexA_m9_rdm_glu_merged_v6rzlog10p_chipsub_cutoff1.000000_cwt_peaks.gr
NC_000913	IPOD occupancy	Peak	899466	899526	1	+	.	From DlexA_m9_rdm_glu_merged_v6rzlog10p_chipsub_cutoff1.000000_cwt_peaks.gr
NC_000913	IPOD occupancy	Peak	899721	899781	1	+	.	From DlexA_m9_rdm_glu_merged_v6rzlog10p_chipsub_cutoff1.000000_cwt_peaks.gr
NC_000913	IPOD occupancy	Peak	900071	900131	1	+	.	From DlexA_m9_rdm_glu_merged_v6rzlog10p_chipsub_cutoff1.000000_cwt_peaks.gr
NC_000913	IPOD occupancy	Peak	900281	900341	1	+	.	From DlexA_m9_rdm_glu_merged_v6rzlog10p_chipsub_cutoff1.000000_cwt_peaks.gr
NC_000913	IPOD occupancy	Peak	900426	900486	1	+	.	From DlexA_m9_rdm_glu_merged_v6rzlog10p_chipsub_cutoff1.000000_cwt_peaks.gr
NC_000913	IPOD occupancy	Peak	900646	900706	1	+	.	From DlexA_m9_rdm_glu_merged_v6rzlog10p_chipsub_cutoff1.000000_cwt_peaks.gr
NC_000913	IPOD occupancy	Peak	900931	900991	1	+	.	From DlexA_m9_rdm_glu_merged_v6rzlog10p_chipsub_cutoff1.000000_cwt_peaks.gr
NC_000913	IPOD occupancy	Peak	901176	901236	1	+	.	From DlexA_m9_rdm_glu_merged_v6rzlog10p_chipsub_cutoff1.000000_cwt_peaks.gr
NC_000913	IPOD occupancy	Peak	901571	901631	1	+	.	From DlexA_m9_rdm_glu_merged_v6rzlog10p_chipsub_cutoff1.000000_cwt_peaks.gr
NC_000913	IPOD occupancy	Peak	901666	901726	1	+	.	From DlexA_m9_rdm_glu_merged_v6rzlog10p_chipsub_cutoff1.000000_cwt_peaks.gr
NC_000913	IPOD occupancy	Peak	901771	901831	1	+	.	From DlexA_m9_rdm_glu_merged_v6rzlog10p_chipsub_cutoff1.000000_cwt_peaks.gr
NC_000913	IPOD occupancy	Peak	902256	902316	1	+	.	From DlexA_m9_rdm_glu_merged_v6rzlog10p_chipsub_cutoff1.000000_cwt_peaks.gr
NC_000913	IPOD occupancy	Peak	902496	902556	1	+	.	From DlexA_m9_rdm_glu_merged_v6rzlog10p_chipsub_cutoff1.000000_cwt_peaks.gr
NC_000913	IPOD occupancy	Peak	903141	903201	1	+	.	From DlexA_m9_rdm_glu_merged_v6rzlog10p_chipsub_cutoff1.000000_cwt_peaks.gr
NC_000913	IPOD occupancy	Peak	903776	903836	1	+	.	From DlexA_m9_rdm_glu_merged_v6rzlog10p_chipsub_cutoff1.000000_cwt_peaks.gr
NC_000913	IPOD occupancy	Peak	903906	903966	1	+	.	From DlexA_m9_rdm_glu_merged_v6rzlog10p_chipsub_cutoff1.000000_cwt_peaks.gr
NC_000913	IPOD occupancy	Peak	904096	904156	1	+	.	From DlexA_m9_rdm_glu_merged_v6rzlog10p_chipsub_cutoff1.000000_cwt_peaks.gr
NC_000913	IPOD occupancy	Peak	904191	904251	1	+	.	From DlexA_m9_rdm_glu_merged_v6rzlog10p_chipsub_cutoff1.000000_cwt_peaks.gr
NC_000913	IPOD occupancy	Peak	904291	904351	1	+	.	From DlexA_m9_rdm_glu_merged_v6rzlog10p_chipsub_cutoff1.000000_cwt_peaks.gr
NC_000913	IPOD occupancy	Peak	904426	904486	1	+	.	From DlexA_m9_rdm_glu_merged_v6rzlog10p_chipsub_cutoff1.000000_cwt_peaks.gr
NC_000913	IPOD occupancy	Peak	905326	905386	1	+	.	From DlexA_m9_rdm_glu_merged_v6rzlog10p_chipsub_cutoff1.000000_cwt_peaks.gr
NC_000913	IPOD occupancy	Peak	905961	906031	1	+	.	From DlexA_m9_rdm_glu_merged_v6rzlog10p_chipsub_cutoff1.000000_cwt_peaks.gr
NC_000913	IPOD occupancy	Peak	906041	906101	1	+	.	From DlexA_m9_rdm_glu_merged_v6rzlog10p_chipsub_cutoff1.000000_cwt_peaks.gr
NC_000913	IPOD occupancy	Peak	906176	906236	1	+	.	From DlexA_m9_rdm_glu_merged_v6rzlog10p_chipsub_cutoff1.000000_cwt_peaks.gr
NC_000913	IPOD occupancy	Peak	906361	906421	1	+	.	From DlexA_m9_rdm_glu_merged_v6rzlog10p_chipsub_cutoff1.000000_cwt_peaks.gr
NC_000913	IPOD occupancy	Peak	906891	906951	1	+	.	From DlexA_m9_rdm_glu_merged_v6rzlog10p_chipsub_cutoff1.000000_cwt_peaks.gr
NC_000913	IPOD occupancy	Peak	907051	907111	1	+	.	From DlexA_m9_rdm_glu_merged_v6rzlog10p_chipsub_cutoff1.000000_cwt_peaks.gr
NC_000913	IPOD occupancy	Peak	907281	907341	1	+	.	From DlexA_m9_rdm_glu_merged_v6rzlog10p_chipsub_cutoff1.000000_cwt_peaks.gr
NC_000913	IPOD occupancy	Peak	907396	907456	1	+	.	From DlexA_m9_rdm_glu_merged_v6rzlog10p_chipsub_cutoff1.000000_cwt_peaks.gr
NC_000913	IPOD occupancy	Peak	907951	908011	1	+	.	From DlexA_m9_rdm_glu_merged_v6rzlog10p_chipsub_cutoff1.000000_cwt_peaks.gr
NC_000913	IPOD occupancy	Peak	908536	908596	1	+	.	From DlexA_m9_rdm_glu_merged_v6rzlog10p_chipsub_cutoff1.000000_cwt_peaks.gr
NC_000913	IPOD occupancy	Peak	908626	908686	1	+	.	From DlexA_m9_rdm_glu_merged_v6rzlog10p_chipsub_cutoff1.000000_cwt_peaks.gr
NC_000913	IPOD occupancy	Peak	908886	908946	1	+	.	From DlexA_m9_rdm_glu_merged_v6rzlog10p_chipsub_cutoff1.000000_cwt_peaks.gr
NC_000913	IPOD occupancy	Peak	909031	909091	1	+	.	From DlexA_m9_rdm_glu_merged_v6rzlog10p_chipsub_cutoff1.000000_cwt_peaks.gr
NC_000913	IPOD occupancy	Peak	909161	909221	1	+	.	From DlexA_m9_rdm_glu_merged_v6rzlog10p_chipsub_cutoff1.000000_cwt_peaks.gr
NC_000913	IPOD occupancy	Peak	909291	909351	1	+	.	From DlexA_m9_rdm_glu_merged_v6rzlog10p_chipsub_cutoff1.000000_cwt_peaks.gr
NC_000913	IPOD occupancy	Peak	909661	909721	1	+	.	From DlexA_m9_rdm_glu_merged_v6rzlog10p_chipsub_cutoff1.000000_cwt_peaks.gr
NC_000913	IPOD occupancy	Peak	910076	910136	1	+	.	From DlexA_m9_rdm_glu_merged_v6rzlog10p_chipsub_cutoff1.000000_cwt_peaks.gr
NC_000913	IPOD occupancy	Peak	910291	910351	1	+	.	From DlexA_m9_rdm_glu_merged_v6rzlog10p_chipsub_cutoff1.000000_cwt_peaks.gr
NC_000913	IPOD occupancy	Peak	910906	910966	1	+	.	From DlexA_m9_rdm_glu_merged_v6rzlog10p_chipsub_cutoff1.000000_cwt_peaks.gr
NC_000913	IPOD occupancy	Peak	911136	911196	1	+	.	From DlexA_m9_rdm_glu_merged_v6rzlog10p_chipsub_cutoff1.000000_cwt_peaks.gr
NC_000913	IPOD occupancy	Peak	912386	912446	1	+	.	From DlexA_m9_rdm_glu_merged_v6rzlog10p_chipsub_cutoff1.000000_cwt_peaks.gr
NC_000913	IPOD occupancy	Peak	912471	912531	1	+	.	From DlexA_m9_rdm_glu_merged_v6rzlog10p_chipsub_cutoff1.000000_cwt_peaks.gr
NC_000913	IPOD occupancy	Peak	912736	912796	1	+	.	From DlexA_m9_rdm_glu_merged_v6rzlog10p_chipsub_cutoff1.000000_cwt_peaks.gr
NC_000913	IPOD occupancy	Peak	913171	913231	1	+	.	From DlexA_m9_rdm_glu_merged_v6rzlog10p_chipsub_cutoff1.000000_cwt_peaks.gr
NC_000913	IPOD occupancy	Peak	913271	913331	1	+	.	From DlexA_m9_rdm_glu_merged_v6rzlog10p_chipsub_cutoff1.000000_cwt_peaks.gr
NC_000913	IPOD occupancy	Peak	913806	913866	1	+	.	From DlexA_m9_rdm_glu_merged_v6rzlog10p_chipsub_cutoff1.000000_cwt_peaks.gr
NC_000913	IPOD occupancy	Peak	914081	914141	1	+	.	From DlexA_m9_rdm_glu_merged_v6rzlog10p_chipsub_cutoff1.000000_cwt_peaks.gr
NC_000913	IPOD occupancy	Peak	914276	914336	1	+	.	From DlexA_m9_rdm_glu_merged_v6rzlog10p_chipsub_cutoff1.000000_cwt_peaks.gr
NC_000913	IPOD occupancy	Peak	914381	914441	1	+	.	From DlexA_m9_rdm_glu_merged_v6rzlog10p_chipsub_cutoff1.000000_cwt_peaks.gr
NC_000913	IPOD occupancy	Peak	914626	914686	1	+	.	From DlexA_m9_rdm_glu_merged_v6rzlog10p_chipsub_cutoff1.000000_cwt_peaks.gr
NC_000913	IPOD occupancy	Peak	914731	914791	1	+	.	From DlexA_m9_rdm_glu_merged_v6rzlog10p_chipsub_cutoff1.000000_cwt_peaks.gr
NC_000913	IPOD occupancy	Peak	914931	914991	1	+	.	From DlexA_m9_rdm_glu_merged_v6rzlog10p_chipsub_cutoff1.000000_cwt_peaks.gr
NC_000913	IPOD occupancy	Peak	915076	915136	1	+	.	From DlexA_m9_rdm_glu_merged_v6rzlog10p_chipsub_cutoff1.000000_cwt_peaks.gr
NC_000913	IPOD occupancy	Peak	915491	915551	1	+	.	From DlexA_m9_rdm_glu_merged_v6rzlog10p_chipsub_cutoff1.000000_cwt_peaks.gr
NC_000913	IPOD occupancy	Peak	915756	915816	1	+	.	From DlexA_m9_rdm_glu_merged_v6rzlog10p_chipsub_cutoff1.000000_cwt_peaks.gr
NC_000913	IPOD occupancy	Peak	916156	916216	1	+	.	From DlexA_m9_rdm_glu_merged_v6rzlog10p_chipsub_cutoff1.000000_cwt_peaks.gr
NC_000913	IPOD occupancy	Peak	916266	916326	1	+	.	From DlexA_m9_rdm_glu_merged_v6rzlog10p_chipsub_cutoff1.000000_cwt_peaks.gr
NC_000913	IPOD occupancy	Peak	916591	916651	1	+	.	From DlexA_m9_rdm_glu_merged_v6rzlog10p_chipsub_cutoff1.000000_cwt_peaks.gr
NC_000913	IPOD occupancy	Peak	916861	916921	1	+	.	From DlexA_m9_rdm_glu_merged_v6rzlog10p_chipsub_cutoff1.000000_cwt_peaks.gr
NC_000913	IPOD occupancy	Peak	917186	917246	1	+	.	From DlexA_m9_rdm_glu_merged_v6rzlog10p_chipsub_cutoff1.000000_cwt_peaks.gr
NC_000913	IPOD occupancy	Peak	917356	917416	1	+	.	From DlexA_m9_rdm_glu_merged_v6rzlog10p_chipsub_cutoff1.000000_cwt_peaks.gr
NC_000913	IPOD occupancy	Peak	917536	917596	1	+	.	From DlexA_m9_rdm_glu_merged_v6rzlog10p_chipsub_cutoff1.000000_cwt_peaks.gr
NC_000913	IPOD occupancy	Peak	918306	918366	1	+	.	From DlexA_m9_rdm_glu_merged_v6rzlog10p_chipsub_cutoff1.000000_cwt_peaks.gr
NC_000913	IPOD occupancy	Peak	918521	918581	1	+	.	From DlexA_m9_rdm_glu_merged_v6rzlog10p_chipsub_cutoff1.000000_cwt_peaks.gr
NC_000913	IPOD occupancy	Peak	918616	918676	1	+	.	From DlexA_m9_rdm_glu_merged_v6rzlog10p_chipsub_cutoff1.000000_cwt_peaks.gr
NC_000913	IPOD occupancy	Peak	919276	919336	1	+	.	From DlexA_m9_rdm_glu_merged_v6rzlog10p_chipsub_cutoff1.000000_cwt_peaks.gr
NC_000913	IPOD occupancy	Peak	919456	919516	1	+	.	From DlexA_m9_rdm_glu_merged_v6rzlog10p_chipsub_cutoff1.000000_cwt_peaks.gr
NC_000913	IPOD occupancy	Peak	920896	920956	1	+	.	From DlexA_m9_rdm_glu_merged_v6rzlog10p_chipsub_cutoff1.000000_cwt_peaks.gr
NC_000913	IPOD occupancy	Peak	921246	921306	1	+	.	From DlexA_m9_rdm_glu_merged_v6rzlog10p_chipsub_cutoff1.000000_cwt_peaks.gr
NC_000913	IPOD occupancy	Peak	921466	921526	1	+	.	From DlexA_m9_rdm_glu_merged_v6rzlog10p_chipsub_cutoff1.000000_cwt_peaks.gr
NC_000913	IPOD occupancy	Peak	921661	921721	1	+	.	From DlexA_m9_rdm_glu_merged_v6rzlog10p_chipsub_cutoff1.000000_cwt_peaks.gr
NC_000913	IPOD occupancy	Peak	922241	922301	1	+	.	From DlexA_m9_rdm_glu_merged_v6rzlog10p_chipsub_cutoff1.000000_cwt_peaks.gr
NC_000913	IPOD occupancy	Peak	922551	922611	1	+	.	From DlexA_m9_rdm_glu_merged_v6rzlog10p_chipsub_cutoff1.000000_cwt_peaks.gr
NC_000913	IPOD occupancy	Peak	922736	922796	1	+	.	From DlexA_m9_rdm_glu_merged_v6rzlog10p_chipsub_cutoff1.000000_cwt_peaks.gr
NC_000913	IPOD occupancy	Peak	923006	923066	1	+	.	From DlexA_m9_rdm_glu_merged_v6rzlog10p_chipsub_cutoff1.000000_cwt_peaks.gr
NC_000913	IPOD occupancy	Peak	923106	923166	1	+	.	From DlexA_m9_rdm_glu_merged_v6rzlog10p_chipsub_cutoff1.000000_cwt_peaks.gr
NC_000913	IPOD occupancy	Peak	924096	924156	1	+	.	From DlexA_m9_rdm_glu_merged_v6rzlog10p_chipsub_cutoff1.000000_cwt_peaks.gr
NC_000913	IPOD occupancy	Peak	924306	924366	1	+	.	From DlexA_m9_rdm_glu_merged_v6rzlog10p_chipsub_cutoff1.000000_cwt_peaks.gr
NC_000913	IPOD occupancy	Peak	924421	924481	1	+	.	From DlexA_m9_rdm_glu_merged_v6rzlog10p_chipsub_cutoff1.000000_cwt_peaks.gr
NC_000913	IPOD occupancy	Peak	924636	924696	1	+	.	From DlexA_m9_rdm_glu_merged_v6rzlog10p_chipsub_cutoff1.000000_cwt_peaks.gr
NC_000913	IPOD occupancy	Peak	924801	924861	1	+	.	From DlexA_m9_rdm_glu_merged_v6rzlog10p_chipsub_cutoff1.000000_cwt_peaks.gr
NC_000913	IPOD occupancy	Peak	924996	925056	1	+	.	From DlexA_m9_rdm_glu_merged_v6rzlog10p_chipsub_cutoff1.000000_cwt_peaks.gr
NC_000913	IPOD occupancy	Peak	925626	925686	1	+	.	From DlexA_m9_rdm_glu_merged_v6rzlog10p_chipsub_cutoff1.000000_cwt_peaks.gr
NC_000913	IPOD occupancy	Peak	927151	927211	1	+	.	From DlexA_m9_rdm_glu_merged_v6rzlog10p_chipsub_cutoff1.000000_cwt_peaks.gr
NC_000913	IPOD occupancy	Peak	927376	927436	1	+	.	From DlexA_m9_rdm_glu_merged_v6rzlog10p_chipsub_cutoff1.000000_cwt_peaks.gr
NC_000913	IPOD occupancy	Peak	927616	927676	1	+	.	From DlexA_m9_rdm_glu_merged_v6rzlog10p_chipsub_cutoff1.000000_cwt_peaks.gr
NC_000913	IPOD occupancy	Peak	928076	928136	1	+	.	From DlexA_m9_rdm_glu_merged_v6rzlog10p_chipsub_cutoff1.000000_cwt_peaks.gr
NC_000913	IPOD occupancy	Peak	928321	928381	1	+	.	From DlexA_m9_rdm_glu_merged_v6rzlog10p_chipsub_cutoff1.000000_cwt_peaks.gr
NC_000913	IPOD occupancy	Peak	928501	928561	1	+	.	From DlexA_m9_rdm_glu_merged_v6rzlog10p_chipsub_cutoff1.000000_cwt_peaks.gr
NC_000913	IPOD occupancy	Peak	929121	929181	1	+	.	From DlexA_m9_rdm_glu_merged_v6rzlog10p_chipsub_cutoff1.000000_cwt_peaks.gr
NC_000913	IPOD occupancy	Peak	929286	929346	1	+	.	From DlexA_m9_rdm_glu_merged_v6rzlog10p_chipsub_cutoff1.000000_cwt_peaks.gr
NC_000913	IPOD occupancy	Peak	929416	929476	1	+	.	From DlexA_m9_rdm_glu_merged_v6rzlog10p_chipsub_cutoff1.000000_cwt_peaks.gr
NC_000913	IPOD occupancy	Peak	929706	929766	1	+	.	From DlexA_m9_rdm_glu_merged_v6rzlog10p_chipsub_cutoff1.000000_cwt_peaks.gr
NC_000913	IPOD occupancy	Peak	930016	930076	1	+	.	From DlexA_m9_rdm_glu_merged_v6rzlog10p_chipsub_cutoff1.000000_cwt_peaks.gr
NC_000913	IPOD occupancy	Peak	930421	930516	1	+	.	From DlexA_m9_rdm_glu_merged_v6rzlog10p_chipsub_cutoff1.000000_cwt_peaks.gr
NC_000913	IPOD occupancy	Peak	930531	930591	1	+	.	From DlexA_m9_rdm_glu_merged_v6rzlog10p_chipsub_cutoff1.000000_cwt_peaks.gr
NC_000913	IPOD occupancy	Peak	930836	930896	1	+	.	From DlexA_m9_rdm_glu_merged_v6rzlog10p_chipsub_cutoff1.000000_cwt_peaks.gr
NC_000913	IPOD occupancy	Peak	931146	931206	1	+	.	From DlexA_m9_rdm_glu_merged_v6rzlog10p_chipsub_cutoff1.000000_cwt_peaks.gr
NC_000913	IPOD occupancy	Peak	931436	931496	1	+	.	From DlexA_m9_rdm_glu_merged_v6rzlog10p_chipsub_cutoff1.000000_cwt_peaks.gr
NC_000913	IPOD occupancy	Peak	931781	931841	1	+	.	From DlexA_m9_rdm_glu_merged_v6rzlog10p_chipsub_cutoff1.000000_cwt_peaks.gr
NC_000913	IPOD occupancy	Peak	932356	932416	1	+	.	From DlexA_m9_rdm_glu_merged_v6rzlog10p_chipsub_cutoff1.000000_cwt_peaks.gr
NC_000913	IPOD occupancy	Peak	932626	932686	1	+	.	From DlexA_m9_rdm_glu_merged_v6rzlog10p_chipsub_cutoff1.000000_cwt_peaks.gr
NC_000913	IPOD occupancy	Peak	932776	932836	1	+	.	From DlexA_m9_rdm_glu_merged_v6rzlog10p_chipsub_cutoff1.000000_cwt_peaks.gr
NC_000913	IPOD occupancy	Peak	932871	932931	1	+	.	From DlexA_m9_rdm_glu_merged_v6rzlog10p_chipsub_cutoff1.000000_cwt_peaks.gr
NC_000913	IPOD occupancy	Peak	933301	933361	1	+	.	From DlexA_m9_rdm_glu_merged_v6rzlog10p_chipsub_cutoff1.000000_cwt_peaks.gr
NC_000913	IPOD occupancy	Peak	933521	933581	1	+	.	From DlexA_m9_rdm_glu_merged_v6rzlog10p_chipsub_cutoff1.000000_cwt_peaks.gr
NC_000913	IPOD occupancy	Peak	933661	933721	1	+	.	From DlexA_m9_rdm_glu_merged_v6rzlog10p_chipsub_cutoff1.000000_cwt_peaks.gr
NC_000913	IPOD occupancy	Peak	933856	933916	1	+	.	From DlexA_m9_rdm_glu_merged_v6rzlog10p_chipsub_cutoff1.000000_cwt_peaks.gr
NC_000913	IPOD occupancy	Peak	934116	934176	1	+	.	From DlexA_m9_rdm_glu_merged_v6rzlog10p_chipsub_cutoff1.000000_cwt_peaks.gr
NC_000913	IPOD occupancy	Peak	934371	934431	1	+	.	From DlexA_m9_rdm_glu_merged_v6rzlog10p_chipsub_cutoff1.000000_cwt_peaks.gr
NC_000913	IPOD occupancy	Peak	934751	934811	1	+	.	From DlexA_m9_rdm_glu_merged_v6rzlog10p_chipsub_cutoff1.000000_cwt_peaks.gr
NC_000913	IPOD occupancy	Peak	935101	935161	1	+	.	From DlexA_m9_rdm_glu_merged_v6rzlog10p_chipsub_cutoff1.000000_cwt_peaks.gr
NC_000913	IPOD occupancy	Peak	935201	935261	1	+	.	From DlexA_m9_rdm_glu_merged_v6rzlog10p_chipsub_cutoff1.000000_cwt_peaks.gr
NC_000913	IPOD occupancy	Peak	935426	935486	1	+	.	From DlexA_m9_rdm_glu_merged_v6rzlog10p_chipsub_cutoff1.000000_cwt_peaks.gr
NC_000913	IPOD occupancy	Peak	935566	935626	1	+	.	From DlexA_m9_rdm_glu_merged_v6rzlog10p_chipsub_cutoff1.000000_cwt_peaks.gr
NC_000913	IPOD occupancy	Peak	935666	935726	1	+	.	From DlexA_m9_rdm_glu_merged_v6rzlog10p_chipsub_cutoff1.000000_cwt_peaks.gr
NC_000913	IPOD occupancy	Peak	936216	936276	1	+	.	From DlexA_m9_rdm_glu_merged_v6rzlog10p_chipsub_cutoff1.000000_cwt_peaks.gr
NC_000913	IPOD occupancy	Peak	936441	936501	1	+	.	From DlexA_m9_rdm_glu_merged_v6rzlog10p_chipsub_cutoff1.000000_cwt_peaks.gr
NC_000913	IPOD occupancy	Peak	936696	936756	1	+	.	From DlexA_m9_rdm_glu_merged_v6rzlog10p_chipsub_cutoff1.000000_cwt_peaks.gr
NC_000913	IPOD occupancy	Peak	937091	937151	1	+	.	From DlexA_m9_rdm_glu_merged_v6rzlog10p_chipsub_cutoff1.000000_cwt_peaks.gr
NC_000913	IPOD occupancy	Peak	937296	937356	1	+	.	From DlexA_m9_rdm_glu_merged_v6rzlog10p_chipsub_cutoff1.000000_cwt_peaks.gr
NC_000913	IPOD occupancy	Peak	937561	937621	1	+	.	From DlexA_m9_rdm_glu_merged_v6rzlog10p_chipsub_cutoff1.000000_cwt_peaks.gr
NC_000913	IPOD occupancy	Peak	937801	937861	1	+	.	From DlexA_m9_rdm_glu_merged_v6rzlog10p_chipsub_cutoff1.000000_cwt_peaks.gr
NC_000913	IPOD occupancy	Peak	937946	938006	1	+	.	From DlexA_m9_rdm_glu_merged_v6rzlog10p_chipsub_cutoff1.000000_cwt_peaks.gr
NC_000913	IPOD occupancy	Peak	938471	938531	1	+	.	From DlexA_m9_rdm_glu_merged_v6rzlog10p_chipsub_cutoff1.000000_cwt_peaks.gr
NC_000913	IPOD occupancy	Peak	938631	938691	1	+	.	From DlexA_m9_rdm_glu_merged_v6rzlog10p_chipsub_cutoff1.000000_cwt_peaks.gr
NC_000913	IPOD occupancy	Peak	938731	938791	1	+	.	From DlexA_m9_rdm_glu_merged_v6rzlog10p_chipsub_cutoff1.000000_cwt_peaks.gr
NC_000913	IPOD occupancy	Peak	939961	940021	1	+	.	From DlexA_m9_rdm_glu_merged_v6rzlog10p_chipsub_cutoff1.000000_cwt_peaks.gr
NC_000913	IPOD occupancy	Peak	940676	940736	1	+	.	From DlexA_m9_rdm_glu_merged_v6rzlog10p_chipsub_cutoff1.000000_cwt_peaks.gr
NC_000913	IPOD occupancy	Peak	940851	940911	1	+	.	From DlexA_m9_rdm_glu_merged_v6rzlog10p_chipsub_cutoff1.000000_cwt_peaks.gr
NC_000913	IPOD occupancy	Peak	941106	941166	1	+	.	From DlexA_m9_rdm_glu_merged_v6rzlog10p_chipsub_cutoff1.000000_cwt_peaks.gr
NC_000913	IPOD occupancy	Peak	941626	941686	1	+	.	From DlexA_m9_rdm_glu_merged_v6rzlog10p_chipsub_cutoff1.000000_cwt_peaks.gr
NC_000913	IPOD occupancy	Peak	941861	941921	1	+	.	From DlexA_m9_rdm_glu_merged_v6rzlog10p_chipsub_cutoff1.000000_cwt_peaks.gr
NC_000913	IPOD occupancy	Peak	942386	942446	1	+	.	From DlexA_m9_rdm_glu_merged_v6rzlog10p_chipsub_cutoff1.000000_cwt_peaks.gr
NC_000913	IPOD occupancy	Peak	942576	942636	1	+	.	From DlexA_m9_rdm_glu_merged_v6rzlog10p_chipsub_cutoff1.000000_cwt_peaks.gr
NC_000913	IPOD occupancy	Peak	943176	943236	1	+	.	From DlexA_m9_rdm_glu_merged_v6rzlog10p_chipsub_cutoff1.000000_cwt_peaks.gr
NC_000913	IPOD occupancy	Peak	943281	943341	1	+	.	From DlexA_m9_rdm_glu_merged_v6rzlog10p_chipsub_cutoff1.000000_cwt_peaks.gr
NC_000913	IPOD occupancy	Peak	943381	943441	1	+	.	From DlexA_m9_rdm_glu_merged_v6rzlog10p_chipsub_cutoff1.000000_cwt_peaks.gr
NC_000913	IPOD occupancy	Peak	943581	943641	1	+	.	From DlexA_m9_rdm_glu_merged_v6rzlog10p_chipsub_cutoff1.000000_cwt_peaks.gr
NC_000913	IPOD occupancy	Peak	943741	943801	1	+	.	From DlexA_m9_rdm_glu_merged_v6rzlog10p_chipsub_cutoff1.000000_cwt_peaks.gr
NC_000913	IPOD occupancy	Peak	943931	943991	1	+	.	From DlexA_m9_rdm_glu_merged_v6rzlog10p_chipsub_cutoff1.000000_cwt_peaks.gr
NC_000913	IPOD occupancy	Peak	944411	944471	1	+	.	From DlexA_m9_rdm_glu_merged_v6rzlog10p_chipsub_cutoff1.000000_cwt_peaks.gr
NC_000913	IPOD occupancy	Peak	944581	944641	1	+	.	From DlexA_m9_rdm_glu_merged_v6rzlog10p_chipsub_cutoff1.000000_cwt_peaks.gr
NC_000913	IPOD occupancy	Peak	944796	944856	1	+	.	From DlexA_m9_rdm_glu_merged_v6rzlog10p_chipsub_cutoff1.000000_cwt_peaks.gr
NC_000913	IPOD occupancy	Peak	944991	945051	1	+	.	From DlexA_m9_rdm_glu_merged_v6rzlog10p_chipsub_cutoff1.000000_cwt_peaks.gr
NC_000913	IPOD occupancy	Peak	945311	945371	1	+	.	From DlexA_m9_rdm_glu_merged_v6rzlog10p_chipsub_cutoff1.000000_cwt_peaks.gr
NC_000913	IPOD occupancy	Peak	945436	945496	1	+	.	From DlexA_m9_rdm_glu_merged_v6rzlog10p_chipsub_cutoff1.000000_cwt_peaks.gr
NC_000913	IPOD occupancy	Peak	945686	945746	1	+	.	From DlexA_m9_rdm_glu_merged_v6rzlog10p_chipsub_cutoff1.000000_cwt_peaks.gr
NC_000913	IPOD occupancy	Peak	946021	946081	1	+	.	From DlexA_m9_rdm_glu_merged_v6rzlog10p_chipsub_cutoff1.000000_cwt_peaks.gr
NC_000913	IPOD occupancy	Peak	946386	946446	1	+	.	From DlexA_m9_rdm_glu_merged_v6rzlog10p_chipsub_cutoff1.000000_cwt_peaks.gr
NC_000913	IPOD occupancy	Peak	946511	946571	1	+	.	From DlexA_m9_rdm_glu_merged_v6rzlog10p_chipsub_cutoff1.000000_cwt_peaks.gr
NC_000913	IPOD occupancy	Peak	947076	947136	1	+	.	From DlexA_m9_rdm_glu_merged_v6rzlog10p_chipsub_cutoff1.000000_cwt_peaks.gr
NC_000913	IPOD occupancy	Peak	947356	947416	1	+	.	From DlexA_m9_rdm_glu_merged_v6rzlog10p_chipsub_cutoff1.000000_cwt_peaks.gr
NC_000913	IPOD occupancy	Peak	947501	947561	1	+	.	From DlexA_m9_rdm_glu_merged_v6rzlog10p_chipsub_cutoff1.000000_cwt_peaks.gr
NC_000913	IPOD occupancy	Peak	947791	947851	1	+	.	From DlexA_m9_rdm_glu_merged_v6rzlog10p_chipsub_cutoff1.000000_cwt_peaks.gr
NC_000913	IPOD occupancy	Peak	948006	948066	1	+	.	From DlexA_m9_rdm_glu_merged_v6rzlog10p_chipsub_cutoff1.000000_cwt_peaks.gr
NC_000913	IPOD occupancy	Peak	948166	948226	1	+	.	From DlexA_m9_rdm_glu_merged_v6rzlog10p_chipsub_cutoff1.000000_cwt_peaks.gr
NC_000913	IPOD occupancy	Peak	948381	948441	1	+	.	From DlexA_m9_rdm_glu_merged_v6rzlog10p_chipsub_cutoff1.000000_cwt_peaks.gr
NC_000913	IPOD occupancy	Peak	948591	948651	1	+	.	From DlexA_m9_rdm_glu_merged_v6rzlog10p_chipsub_cutoff1.000000_cwt_peaks.gr
NC_000913	IPOD occupancy	Peak	948801	948861	1	+	.	From DlexA_m9_rdm_glu_merged_v6rzlog10p_chipsub_cutoff1.000000_cwt_peaks.gr
NC_000913	IPOD occupancy	Peak	948976	949036	1	+	.	From DlexA_m9_rdm_glu_merged_v6rzlog10p_chipsub_cutoff1.000000_cwt_peaks.gr
NC_000913	IPOD occupancy	Peak	949206	949266	1	+	.	From DlexA_m9_rdm_glu_merged_v6rzlog10p_chipsub_cutoff1.000000_cwt_peaks.gr
NC_000913	IPOD occupancy	Peak	949546	949606	1	+	.	From DlexA_m9_rdm_glu_merged_v6rzlog10p_chipsub_cutoff1.000000_cwt_peaks.gr
NC_000913	IPOD occupancy	Peak	949676	949736	1	+	.	From DlexA_m9_rdm_glu_merged_v6rzlog10p_chipsub_cutoff1.000000_cwt_peaks.gr
NC_000913	IPOD occupancy	Peak	949851	949911	1	+	.	From DlexA_m9_rdm_glu_merged_v6rzlog10p_chipsub_cutoff1.000000_cwt_peaks.gr
NC_000913	IPOD occupancy	Peak	949946	950006	1	+	.	From DlexA_m9_rdm_glu_merged_v6rzlog10p_chipsub_cutoff1.000000_cwt_peaks.gr
NC_000913	IPOD occupancy	Peak	950081	950141	1	+	.	From DlexA_m9_rdm_glu_merged_v6rzlog10p_chipsub_cutoff1.000000_cwt_peaks.gr
NC_000913	IPOD occupancy	Peak	950216	950276	1	+	.	From DlexA_m9_rdm_glu_merged_v6rzlog10p_chipsub_cutoff1.000000_cwt_peaks.gr
NC_000913	IPOD occupancy	Peak	950401	950461	1	+	.	From DlexA_m9_rdm_glu_merged_v6rzlog10p_chipsub_cutoff1.000000_cwt_peaks.gr
NC_000913	IPOD occupancy	Peak	950881	950941	1	+	.	From DlexA_m9_rdm_glu_merged_v6rzlog10p_chipsub_cutoff1.000000_cwt_peaks.gr
NC_000913	IPOD occupancy	Peak	951051	951111	1	+	.	From DlexA_m9_rdm_glu_merged_v6rzlog10p_chipsub_cutoff1.000000_cwt_peaks.gr
NC_000913	IPOD occupancy	Peak	951256	951316	1	+	.	From DlexA_m9_rdm_glu_merged_v6rzlog10p_chipsub_cutoff1.000000_cwt_peaks.gr
NC_000913	IPOD occupancy	Peak	951526	951586	1	+	.	From DlexA_m9_rdm_glu_merged_v6rzlog10p_chipsub_cutoff1.000000_cwt_peaks.gr
NC_000913	IPOD occupancy	Peak	952106	952166	1	+	.	From DlexA_m9_rdm_glu_merged_v6rzlog10p_chipsub_cutoff1.000000_cwt_peaks.gr
NC_000913	IPOD occupancy	Peak	952896	952956	1	+	.	From DlexA_m9_rdm_glu_merged_v6rzlog10p_chipsub_cutoff1.000000_cwt_peaks.gr
NC_000913	IPOD occupancy	Peak	953186	953246	1	+	.	From DlexA_m9_rdm_glu_merged_v6rzlog10p_chipsub_cutoff1.000000_cwt_peaks.gr
NC_000913	IPOD occupancy	Peak	953356	953416	1	+	.	From DlexA_m9_rdm_glu_merged_v6rzlog10p_chipsub_cutoff1.000000_cwt_peaks.gr
NC_000913	IPOD occupancy	Peak	953576	953636	1	+	.	From DlexA_m9_rdm_glu_merged_v6rzlog10p_chipsub_cutoff1.000000_cwt_peaks.gr
NC_000913	IPOD occupancy	Peak	954296	954356	1	+	.	From DlexA_m9_rdm_glu_merged_v6rzlog10p_chipsub_cutoff1.000000_cwt_peaks.gr
NC_000913	IPOD occupancy	Peak	954546	954606	1	+	.	From DlexA_m9_rdm_glu_merged_v6rzlog10p_chipsub_cutoff1.000000_cwt_peaks.gr
NC_000913	IPOD occupancy	Peak	954746	954806	1	+	.	From DlexA_m9_rdm_glu_merged_v6rzlog10p_chipsub_cutoff1.000000_cwt_peaks.gr
NC_000913	IPOD occupancy	Peak	955221	955281	1	+	.	From DlexA_m9_rdm_glu_merged_v6rzlog10p_chipsub_cutoff1.000000_cwt_peaks.gr
NC_000913	IPOD occupancy	Peak	955396	955456	1	+	.	From DlexA_m9_rdm_glu_merged_v6rzlog10p_chipsub_cutoff1.000000_cwt_peaks.gr
NC_000913	IPOD occupancy	Peak	955506	955566	1	+	.	From DlexA_m9_rdm_glu_merged_v6rzlog10p_chipsub_cutoff1.000000_cwt_peaks.gr
NC_000913	IPOD occupancy	Peak	956091	956151	1	+	.	From DlexA_m9_rdm_glu_merged_v6rzlog10p_chipsub_cutoff1.000000_cwt_peaks.gr
NC_000913	IPOD occupancy	Peak	956596	956656	1	+	.	From DlexA_m9_rdm_glu_merged_v6rzlog10p_chipsub_cutoff1.000000_cwt_peaks.gr
NC_000913	IPOD occupancy	Peak	956821	956881	1	+	.	From DlexA_m9_rdm_glu_merged_v6rzlog10p_chipsub_cutoff1.000000_cwt_peaks.gr
NC_000913	IPOD occupancy	Peak	956991	957051	1	+	.	From DlexA_m9_rdm_glu_merged_v6rzlog10p_chipsub_cutoff1.000000_cwt_peaks.gr
NC_000913	IPOD occupancy	Peak	957231	957291	1	+	.	From DlexA_m9_rdm_glu_merged_v6rzlog10p_chipsub_cutoff1.000000_cwt_peaks.gr
NC_000913	IPOD occupancy	Peak	957341	957401	1	+	.	From DlexA_m9_rdm_glu_merged_v6rzlog10p_chipsub_cutoff1.000000_cwt_peaks.gr
NC_000913	IPOD occupancy	Peak	957496	957556	1	+	.	From DlexA_m9_rdm_glu_merged_v6rzlog10p_chipsub_cutoff1.000000_cwt_peaks.gr
NC_000913	IPOD occupancy	Peak	957891	957951	1	+	.	From DlexA_m9_rdm_glu_merged_v6rzlog10p_chipsub_cutoff1.000000_cwt_peaks.gr
NC_000913	IPOD occupancy	Peak	958056	958116	1	+	.	From DlexA_m9_rdm_glu_merged_v6rzlog10p_chipsub_cutoff1.000000_cwt_peaks.gr
NC_000913	IPOD occupancy	Peak	958316	958376	1	+	.	From DlexA_m9_rdm_glu_merged_v6rzlog10p_chipsub_cutoff1.000000_cwt_peaks.gr
NC_000913	IPOD occupancy	Peak	958446	958506	1	+	.	From DlexA_m9_rdm_glu_merged_v6rzlog10p_chipsub_cutoff1.000000_cwt_peaks.gr
NC_000913	IPOD occupancy	Peak	958966	959026	1	+	.	From DlexA_m9_rdm_glu_merged_v6rzlog10p_chipsub_cutoff1.000000_cwt_peaks.gr
NC_000913	IPOD occupancy	Peak	959221	959281	1	+	.	From DlexA_m9_rdm_glu_merged_v6rzlog10p_chipsub_cutoff1.000000_cwt_peaks.gr
NC_000913	IPOD occupancy	Peak	959706	959766	1	+	.	From DlexA_m9_rdm_glu_merged_v6rzlog10p_chipsub_cutoff1.000000_cwt_peaks.gr
NC_000913	IPOD occupancy	Peak	959891	959951	1	+	.	From DlexA_m9_rdm_glu_merged_v6rzlog10p_chipsub_cutoff1.000000_cwt_peaks.gr
NC_000913	IPOD occupancy	Peak	960006	960066	1	+	.	From DlexA_m9_rdm_glu_merged_v6rzlog10p_chipsub_cutoff1.000000_cwt_peaks.gr
NC_000913	IPOD occupancy	Peak	960206	960266	1	+	.	From DlexA_m9_rdm_glu_merged_v6rzlog10p_chipsub_cutoff1.000000_cwt_peaks.gr
NC_000913	IPOD occupancy	Peak	960331	960391	1	+	.	From DlexA_m9_rdm_glu_merged_v6rzlog10p_chipsub_cutoff1.000000_cwt_peaks.gr
NC_000913	IPOD occupancy	Peak	960491	960551	1	+	.	From DlexA_m9_rdm_glu_merged_v6rzlog10p_chipsub_cutoff1.000000_cwt_peaks.gr
NC_000913	IPOD occupancy	Peak	960601	960661	1	+	.	From DlexA_m9_rdm_glu_merged_v6rzlog10p_chipsub_cutoff1.000000_cwt_peaks.gr
NC_000913	IPOD occupancy	Peak	960826	960886	1	+	.	From DlexA_m9_rdm_glu_merged_v6rzlog10p_chipsub_cutoff1.000000_cwt_peaks.gr
NC_000913	IPOD occupancy	Peak	961311	961371	1	+	.	From DlexA_m9_rdm_glu_merged_v6rzlog10p_chipsub_cutoff1.000000_cwt_peaks.gr
NC_000913	IPOD occupancy	Peak	961401	961461	1	+	.	From DlexA_m9_rdm_glu_merged_v6rzlog10p_chipsub_cutoff1.000000_cwt_peaks.gr
NC_000913	IPOD occupancy	Peak	962781	962841	1	+	.	From DlexA_m9_rdm_glu_merged_v6rzlog10p_chipsub_cutoff1.000000_cwt_peaks.gr
NC_000913	IPOD occupancy	Peak	962961	963021	1	+	.	From DlexA_m9_rdm_glu_merged_v6rzlog10p_chipsub_cutoff1.000000_cwt_peaks.gr
NC_000913	IPOD occupancy	Peak	963556	963616	1	+	.	From DlexA_m9_rdm_glu_merged_v6rzlog10p_chipsub_cutoff1.000000_cwt_peaks.gr
NC_000913	IPOD occupancy	Peak	963676	963736	1	+	.	From DlexA_m9_rdm_glu_merged_v6rzlog10p_chipsub_cutoff1.000000_cwt_peaks.gr
NC_000913	IPOD occupancy	Peak	964391	964451	1	+	.	From DlexA_m9_rdm_glu_merged_v6rzlog10p_chipsub_cutoff1.000000_cwt_peaks.gr
NC_000913	IPOD occupancy	Peak	964571	964631	1	+	.	From DlexA_m9_rdm_glu_merged_v6rzlog10p_chipsub_cutoff1.000000_cwt_peaks.gr
NC_000913	IPOD occupancy	Peak	964936	964996	1	+	.	From DlexA_m9_rdm_glu_merged_v6rzlog10p_chipsub_cutoff1.000000_cwt_peaks.gr
NC_000913	IPOD occupancy	Peak	965051	965111	1	+	.	From DlexA_m9_rdm_glu_merged_v6rzlog10p_chipsub_cutoff1.000000_cwt_peaks.gr
NC_000913	IPOD occupancy	Peak	965231	965291	1	+	.	From DlexA_m9_rdm_glu_merged_v6rzlog10p_chipsub_cutoff1.000000_cwt_peaks.gr
NC_000913	IPOD occupancy	Peak	965456	965516	1	+	.	From DlexA_m9_rdm_glu_merged_v6rzlog10p_chipsub_cutoff1.000000_cwt_peaks.gr
NC_000913	IPOD occupancy	Peak	966196	966256	1	+	.	From DlexA_m9_rdm_glu_merged_v6rzlog10p_chipsub_cutoff1.000000_cwt_peaks.gr
NC_000913	IPOD occupancy	Peak	966411	966471	1	+	.	From DlexA_m9_rdm_glu_merged_v6rzlog10p_chipsub_cutoff1.000000_cwt_peaks.gr
NC_000913	IPOD occupancy	Peak	966851	966911	1	+	.	From DlexA_m9_rdm_glu_merged_v6rzlog10p_chipsub_cutoff1.000000_cwt_peaks.gr
NC_000913	IPOD occupancy	Peak	967076	967136	1	+	.	From DlexA_m9_rdm_glu_merged_v6rzlog10p_chipsub_cutoff1.000000_cwt_peaks.gr
NC_000913	IPOD occupancy	Peak	967571	967631	1	+	.	From DlexA_m9_rdm_glu_merged_v6rzlog10p_chipsub_cutoff1.000000_cwt_peaks.gr
NC_000913	IPOD occupancy	Peak	967886	967946	1	+	.	From DlexA_m9_rdm_glu_merged_v6rzlog10p_chipsub_cutoff1.000000_cwt_peaks.gr
NC_000913	IPOD occupancy	Peak	967991	968051	1	+	.	From DlexA_m9_rdm_glu_merged_v6rzlog10p_chipsub_cutoff1.000000_cwt_peaks.gr
NC_000913	IPOD occupancy	Peak	968751	968811	1	+	.	From DlexA_m9_rdm_glu_merged_v6rzlog10p_chipsub_cutoff1.000000_cwt_peaks.gr
NC_000913	IPOD occupancy	Peak	969131	969191	1	+	.	From DlexA_m9_rdm_glu_merged_v6rzlog10p_chipsub_cutoff1.000000_cwt_peaks.gr
NC_000913	IPOD occupancy	Peak	969266	969326	1	+	.	From DlexA_m9_rdm_glu_merged_v6rzlog10p_chipsub_cutoff1.000000_cwt_peaks.gr
NC_000913	IPOD occupancy	Peak	969516	969576	1	+	.	From DlexA_m9_rdm_glu_merged_v6rzlog10p_chipsub_cutoff1.000000_cwt_peaks.gr
NC_000913	IPOD occupancy	Peak	969751	969811	1	+	.	From DlexA_m9_rdm_glu_merged_v6rzlog10p_chipsub_cutoff1.000000_cwt_peaks.gr
NC_000913	IPOD occupancy	Peak	969981	970041	1	+	.	From DlexA_m9_rdm_glu_merged_v6rzlog10p_chipsub_cutoff1.000000_cwt_peaks.gr
NC_000913	IPOD occupancy	Peak	970121	970181	1	+	.	From DlexA_m9_rdm_glu_merged_v6rzlog10p_chipsub_cutoff1.000000_cwt_peaks.gr
NC_000913	IPOD occupancy	Peak	970351	970411	1	+	.	From DlexA_m9_rdm_glu_merged_v6rzlog10p_chipsub_cutoff1.000000_cwt_peaks.gr
NC_000913	IPOD occupancy	Peak	970821	970881	1	+	.	From DlexA_m9_rdm_glu_merged_v6rzlog10p_chipsub_cutoff1.000000_cwt_peaks.gr
NC_000913	IPOD occupancy	Peak	970906	970966	1	+	.	From DlexA_m9_rdm_glu_merged_v6rzlog10p_chipsub_cutoff1.000000_cwt_peaks.gr
NC_000913	IPOD occupancy	Peak	971141	971201	1	+	.	From DlexA_m9_rdm_glu_merged_v6rzlog10p_chipsub_cutoff1.000000_cwt_peaks.gr
NC_000913	IPOD occupancy	Peak	971441	971501	1	+	.	From DlexA_m9_rdm_glu_merged_v6rzlog10p_chipsub_cutoff1.000000_cwt_peaks.gr
NC_000913	IPOD occupancy	Peak	971671	971731	1	+	.	From DlexA_m9_rdm_glu_merged_v6rzlog10p_chipsub_cutoff1.000000_cwt_peaks.gr
NC_000913	IPOD occupancy	Peak	971961	972021	1	+	.	From DlexA_m9_rdm_glu_merged_v6rzlog10p_chipsub_cutoff1.000000_cwt_peaks.gr
NC_000913	IPOD occupancy	Peak	972206	972266	1	+	.	From DlexA_m9_rdm_glu_merged_v6rzlog10p_chipsub_cutoff1.000000_cwt_peaks.gr
NC_000913	IPOD occupancy	Peak	972331	972391	1	+	.	From DlexA_m9_rdm_glu_merged_v6rzlog10p_chipsub_cutoff1.000000_cwt_peaks.gr
NC_000913	IPOD occupancy	Peak	972436	972496	1	+	.	From DlexA_m9_rdm_glu_merged_v6rzlog10p_chipsub_cutoff1.000000_cwt_peaks.gr
NC_000913	IPOD occupancy	Peak	972526	972586	1	+	.	From DlexA_m9_rdm_glu_merged_v6rzlog10p_chipsub_cutoff1.000000_cwt_peaks.gr
NC_000913	IPOD occupancy	Peak	972676	972736	1	+	.	From DlexA_m9_rdm_glu_merged_v6rzlog10p_chipsub_cutoff1.000000_cwt_peaks.gr
NC_000913	IPOD occupancy	Peak	972886	972946	1	+	.	From DlexA_m9_rdm_glu_merged_v6rzlog10p_chipsub_cutoff1.000000_cwt_peaks.gr
NC_000913	IPOD occupancy	Peak	973141	973201	1	+	.	From DlexA_m9_rdm_glu_merged_v6rzlog10p_chipsub_cutoff1.000000_cwt_peaks.gr
NC_000913	IPOD occupancy	Peak	973246	973306	1	+	.	From DlexA_m9_rdm_glu_merged_v6rzlog10p_chipsub_cutoff1.000000_cwt_peaks.gr
NC_000913	IPOD occupancy	Peak	973811	973871	1	+	.	From DlexA_m9_rdm_glu_merged_v6rzlog10p_chipsub_cutoff1.000000_cwt_peaks.gr
NC_000913	IPOD occupancy	Peak	975066	975126	1	+	.	From DlexA_m9_rdm_glu_merged_v6rzlog10p_chipsub_cutoff1.000000_cwt_peaks.gr
NC_000913	IPOD occupancy	Peak	975881	975941	1	+	.	From DlexA_m9_rdm_glu_merged_v6rzlog10p_chipsub_cutoff1.000000_cwt_peaks.gr
NC_000913	IPOD occupancy	Peak	976261	976321	1	+	.	From DlexA_m9_rdm_glu_merged_v6rzlog10p_chipsub_cutoff1.000000_cwt_peaks.gr
NC_000913	IPOD occupancy	Peak	976641	976701	1	+	.	From DlexA_m9_rdm_glu_merged_v6rzlog10p_chipsub_cutoff1.000000_cwt_peaks.gr
NC_000913	IPOD occupancy	Peak	976826	976886	1	+	.	From DlexA_m9_rdm_glu_merged_v6rzlog10p_chipsub_cutoff1.000000_cwt_peaks.gr
NC_000913	IPOD occupancy	Peak	977566	977626	1	+	.	From DlexA_m9_rdm_glu_merged_v6rzlog10p_chipsub_cutoff1.000000_cwt_peaks.gr
NC_000913	IPOD occupancy	Peak	977941	978001	1	+	.	From DlexA_m9_rdm_glu_merged_v6rzlog10p_chipsub_cutoff1.000000_cwt_peaks.gr
NC_000913	IPOD occupancy	Peak	978871	978931	1	+	.	From DlexA_m9_rdm_glu_merged_v6rzlog10p_chipsub_cutoff1.000000_cwt_peaks.gr
NC_000913	IPOD occupancy	Peak	979886	979946	1	+	.	From DlexA_m9_rdm_glu_merged_v6rzlog10p_chipsub_cutoff1.000000_cwt_peaks.gr
NC_000913	IPOD occupancy	Peak	980656	980716	1	+	.	From DlexA_m9_rdm_glu_merged_v6rzlog10p_chipsub_cutoff1.000000_cwt_peaks.gr
NC_000913	IPOD occupancy	Peak	981151	981211	1	+	.	From DlexA_m9_rdm_glu_merged_v6rzlog10p_chipsub_cutoff1.000000_cwt_peaks.gr
NC_000913	IPOD occupancy	Peak	981301	981361	1	+	.	From DlexA_m9_rdm_glu_merged_v6rzlog10p_chipsub_cutoff1.000000_cwt_peaks.gr
NC_000913	IPOD occupancy	Peak	981506	981566	1	+	.	From DlexA_m9_rdm_glu_merged_v6rzlog10p_chipsub_cutoff1.000000_cwt_peaks.gr
NC_000913	IPOD occupancy	Peak	981781	981841	1	+	.	From DlexA_m9_rdm_glu_merged_v6rzlog10p_chipsub_cutoff1.000000_cwt_peaks.gr
NC_000913	IPOD occupancy	Peak	981906	981966	1	+	.	From DlexA_m9_rdm_glu_merged_v6rzlog10p_chipsub_cutoff1.000000_cwt_peaks.gr
NC_000913	IPOD occupancy	Peak	981996	982056	1	+	.	From DlexA_m9_rdm_glu_merged_v6rzlog10p_chipsub_cutoff1.000000_cwt_peaks.gr
NC_000913	IPOD occupancy	Peak	982296	982356	1	+	.	From DlexA_m9_rdm_glu_merged_v6rzlog10p_chipsub_cutoff1.000000_cwt_peaks.gr
NC_000913	IPOD occupancy	Peak	983381	983441	1	+	.	From DlexA_m9_rdm_glu_merged_v6rzlog10p_chipsub_cutoff1.000000_cwt_peaks.gr
NC_000913	IPOD occupancy	Peak	983661	983721	1	+	.	From DlexA_m9_rdm_glu_merged_v6rzlog10p_chipsub_cutoff1.000000_cwt_peaks.gr
NC_000913	IPOD occupancy	Peak	983976	984036	1	+	.	From DlexA_m9_rdm_glu_merged_v6rzlog10p_chipsub_cutoff1.000000_cwt_peaks.gr
NC_000913	IPOD occupancy	Peak	984191	984251	1	+	.	From DlexA_m9_rdm_glu_merged_v6rzlog10p_chipsub_cutoff1.000000_cwt_peaks.gr
NC_000913	IPOD occupancy	Peak	984381	984441	1	+	.	From DlexA_m9_rdm_glu_merged_v6rzlog10p_chipsub_cutoff1.000000_cwt_peaks.gr
NC_000913	IPOD occupancy	Peak	984751	984811	1	+	.	From DlexA_m9_rdm_glu_merged_v6rzlog10p_chipsub_cutoff1.000000_cwt_peaks.gr
NC_000913	IPOD occupancy	Peak	985241	985301	1	+	.	From DlexA_m9_rdm_glu_merged_v6rzlog10p_chipsub_cutoff1.000000_cwt_peaks.gr
NC_000913	IPOD occupancy	Peak	985416	985476	1	+	.	From DlexA_m9_rdm_glu_merged_v6rzlog10p_chipsub_cutoff1.000000_cwt_peaks.gr
NC_000913	IPOD occupancy	Peak	985596	985656	1	+	.	From DlexA_m9_rdm_glu_merged_v6rzlog10p_chipsub_cutoff1.000000_cwt_peaks.gr
NC_000913	IPOD occupancy	Peak	985966	986026	1	+	.	From DlexA_m9_rdm_glu_merged_v6rzlog10p_chipsub_cutoff1.000000_cwt_peaks.gr
NC_000913	IPOD occupancy	Peak	986441	986501	1	+	.	From DlexA_m9_rdm_glu_merged_v6rzlog10p_chipsub_cutoff1.000000_cwt_peaks.gr
NC_000913	IPOD occupancy	Peak	986566	986626	1	+	.	From DlexA_m9_rdm_glu_merged_v6rzlog10p_chipsub_cutoff1.000000_cwt_peaks.gr
NC_000913	IPOD occupancy	Peak	986721	986781	1	+	.	From DlexA_m9_rdm_glu_merged_v6rzlog10p_chipsub_cutoff1.000000_cwt_peaks.gr
NC_000913	IPOD occupancy	Peak	987486	987546	1	+	.	From DlexA_m9_rdm_glu_merged_v6rzlog10p_chipsub_cutoff1.000000_cwt_peaks.gr
NC_000913	IPOD occupancy	Peak	987881	987941	1	+	.	From DlexA_m9_rdm_glu_merged_v6rzlog10p_chipsub_cutoff1.000000_cwt_peaks.gr
NC_000913	IPOD occupancy	Peak	988176	988236	1	+	.	From DlexA_m9_rdm_glu_merged_v6rzlog10p_chipsub_cutoff1.000000_cwt_peaks.gr
NC_000913	IPOD occupancy	Peak	988781	988841	1	+	.	From DlexA_m9_rdm_glu_merged_v6rzlog10p_chipsub_cutoff1.000000_cwt_peaks.gr
NC_000913	IPOD occupancy	Peak	989286	989346	1	+	.	From DlexA_m9_rdm_glu_merged_v6rzlog10p_chipsub_cutoff1.000000_cwt_peaks.gr
NC_000913	IPOD occupancy	Peak	989566	989626	1	+	.	From DlexA_m9_rdm_glu_merged_v6rzlog10p_chipsub_cutoff1.000000_cwt_peaks.gr
NC_000913	IPOD occupancy	Peak	989941	990001	1	+	.	From DlexA_m9_rdm_glu_merged_v6rzlog10p_chipsub_cutoff1.000000_cwt_peaks.gr
NC_000913	IPOD occupancy	Peak	990661	990721	1	+	.	From DlexA_m9_rdm_glu_merged_v6rzlog10p_chipsub_cutoff1.000000_cwt_peaks.gr
NC_000913	IPOD occupancy	Peak	990866	990926	1	+	.	From DlexA_m9_rdm_glu_merged_v6rzlog10p_chipsub_cutoff1.000000_cwt_peaks.gr
NC_000913	IPOD occupancy	Peak	991201	991261	1	+	.	From DlexA_m9_rdm_glu_merged_v6rzlog10p_chipsub_cutoff1.000000_cwt_peaks.gr
NC_000913	IPOD occupancy	Peak	991476	991536	1	+	.	From DlexA_m9_rdm_glu_merged_v6rzlog10p_chipsub_cutoff1.000000_cwt_peaks.gr
NC_000913	IPOD occupancy	Peak	991661	991721	1	+	.	From DlexA_m9_rdm_glu_merged_v6rzlog10p_chipsub_cutoff1.000000_cwt_peaks.gr
NC_000913	IPOD occupancy	Peak	992056	992116	1	+	.	From DlexA_m9_rdm_glu_merged_v6rzlog10p_chipsub_cutoff1.000000_cwt_peaks.gr
NC_000913	IPOD occupancy	Peak	992231	992291	1	+	.	From DlexA_m9_rdm_glu_merged_v6rzlog10p_chipsub_cutoff1.000000_cwt_peaks.gr
NC_000913	IPOD occupancy	Peak	992476	992536	1	+	.	From DlexA_m9_rdm_glu_merged_v6rzlog10p_chipsub_cutoff1.000000_cwt_peaks.gr
NC_000913	IPOD occupancy	Peak	992806	992866	1	+	.	From DlexA_m9_rdm_glu_merged_v6rzlog10p_chipsub_cutoff1.000000_cwt_peaks.gr
NC_000913	IPOD occupancy	Peak	992926	992986	1	+	.	From DlexA_m9_rdm_glu_merged_v6rzlog10p_chipsub_cutoff1.000000_cwt_peaks.gr
NC_000913	IPOD occupancy	Peak	993186	993246	1	+	.	From DlexA_m9_rdm_glu_merged_v6rzlog10p_chipsub_cutoff1.000000_cwt_peaks.gr
NC_000913	IPOD occupancy	Peak	993951	994011	1	+	.	From DlexA_m9_rdm_glu_merged_v6rzlog10p_chipsub_cutoff1.000000_cwt_peaks.gr
NC_000913	IPOD occupancy	Peak	994376	994436	1	+	.	From DlexA_m9_rdm_glu_merged_v6rzlog10p_chipsub_cutoff1.000000_cwt_peaks.gr
NC_000913	IPOD occupancy	Peak	995026	995086	1	+	.	From DlexA_m9_rdm_glu_merged_v6rzlog10p_chipsub_cutoff1.000000_cwt_peaks.gr
NC_000913	IPOD occupancy	Peak	995946	996006	1	+	.	From DlexA_m9_rdm_glu_merged_v6rzlog10p_chipsub_cutoff1.000000_cwt_peaks.gr
NC_000913	IPOD occupancy	Peak	996371	996431	1	+	.	From DlexA_m9_rdm_glu_merged_v6rzlog10p_chipsub_cutoff1.000000_cwt_peaks.gr
NC_000913	IPOD occupancy	Peak	996791	996851	1	+	.	From DlexA_m9_rdm_glu_merged_v6rzlog10p_chipsub_cutoff1.000000_cwt_peaks.gr
NC_000913	IPOD occupancy	Peak	997051	997111	1	+	.	From DlexA_m9_rdm_glu_merged_v6rzlog10p_chipsub_cutoff1.000000_cwt_peaks.gr
NC_000913	IPOD occupancy	Peak	997576	997636	1	+	.	From DlexA_m9_rdm_glu_merged_v6rzlog10p_chipsub_cutoff1.000000_cwt_peaks.gr
NC_000913	IPOD occupancy	Peak	997791	997851	1	+	.	From DlexA_m9_rdm_glu_merged_v6rzlog10p_chipsub_cutoff1.000000_cwt_peaks.gr
NC_000913	IPOD occupancy	Peak	997941	998001	1	+	.	From DlexA_m9_rdm_glu_merged_v6rzlog10p_chipsub_cutoff1.000000_cwt_peaks.gr
NC_000913	IPOD occupancy	Peak	998086	998146	1	+	.	From DlexA_m9_rdm_glu_merged_v6rzlog10p_chipsub_cutoff1.000000_cwt_peaks.gr
NC_000913	IPOD occupancy	Peak	998391	998451	1	+	.	From DlexA_m9_rdm_glu_merged_v6rzlog10p_chipsub_cutoff1.000000_cwt_peaks.gr
NC_000913	IPOD occupancy	Peak	998671	998731	1	+	.	From DlexA_m9_rdm_glu_merged_v6rzlog10p_chipsub_cutoff1.000000_cwt_peaks.gr
NC_000913	IPOD occupancy	Peak	999031	999091	1	+	.	From DlexA_m9_rdm_glu_merged_v6rzlog10p_chipsub_cutoff1.000000_cwt_peaks.gr
NC_000913	IPOD occupancy	Peak	999186	999246	1	+	.	From DlexA_m9_rdm_glu_merged_v6rzlog10p_chipsub_cutoff1.000000_cwt_peaks.gr
NC_000913	IPOD occupancy	Peak	999551	999611	1	+	.	From DlexA_m9_rdm_glu_merged_v6rzlog10p_chipsub_cutoff1.000000_cwt_peaks.gr
NC_000913	IPOD occupancy	Peak	999726	999881	1	+	.	From DlexA_m9_rdm_glu_merged_v6rzlog10p_chipsub_cutoff1.000000_cwt_peaks.gr
NC_000913	IPOD occupancy	Peak	1000096	1000156	1	+	.	From DlexA_m9_rdm_glu_merged_v6rzlog10p_chipsub_cutoff1.000000_cwt_peaks.gr
NC_000913	IPOD occupancy	Peak	1000256	1000316	1	+	.	From DlexA_m9_rdm_glu_merged_v6rzlog10p_chipsub_cutoff1.000000_cwt_peaks.gr
NC_000913	IPOD occupancy	Peak	1000396	1000456	1	+	.	From DlexA_m9_rdm_glu_merged_v6rzlog10p_chipsub_cutoff1.000000_cwt_peaks.gr
NC_000913	IPOD occupancy	Peak	1000656	1000716	1	+	.	From DlexA_m9_rdm_glu_merged_v6rzlog10p_chipsub_cutoff1.000000_cwt_peaks.gr
NC_000913	IPOD occupancy	Peak	1000831	1000891	1	+	.	From DlexA_m9_rdm_glu_merged_v6rzlog10p_chipsub_cutoff1.000000_cwt_peaks.gr
NC_000913	IPOD occupancy	Peak	1000966	1001026	1	+	.	From DlexA_m9_rdm_glu_merged_v6rzlog10p_chipsub_cutoff1.000000_cwt_peaks.gr
NC_000913	IPOD occupancy	Peak	1001546	1001606	1	+	.	From DlexA_m9_rdm_glu_merged_v6rzlog10p_chipsub_cutoff1.000000_cwt_peaks.gr
NC_000913	IPOD occupancy	Peak	1001641	1001701	1	+	.	From DlexA_m9_rdm_glu_merged_v6rzlog10p_chipsub_cutoff1.000000_cwt_peaks.gr
NC_000913	IPOD occupancy	Peak	1001746	1001806	1	+	.	From DlexA_m9_rdm_glu_merged_v6rzlog10p_chipsub_cutoff1.000000_cwt_peaks.gr
NC_000913	IPOD occupancy	Peak	1002111	1002171	1	+	.	From DlexA_m9_rdm_glu_merged_v6rzlog10p_chipsub_cutoff1.000000_cwt_peaks.gr
NC_000913	IPOD occupancy	Peak	1002336	1002396	1	+	.	From DlexA_m9_rdm_glu_merged_v6rzlog10p_chipsub_cutoff1.000000_cwt_peaks.gr
NC_000913	IPOD occupancy	Peak	1002426	1002486	1	+	.	From DlexA_m9_rdm_glu_merged_v6rzlog10p_chipsub_cutoff1.000000_cwt_peaks.gr
NC_000913	IPOD occupancy	Peak	1002751	1002811	1	+	.	From DlexA_m9_rdm_glu_merged_v6rzlog10p_chipsub_cutoff1.000000_cwt_peaks.gr
NC_000913	IPOD occupancy	Peak	1003021	1003081	1	+	.	From DlexA_m9_rdm_glu_merged_v6rzlog10p_chipsub_cutoff1.000000_cwt_peaks.gr
NC_000913	IPOD occupancy	Peak	1003426	1003576	1	+	.	From DlexA_m9_rdm_glu_merged_v6rzlog10p_chipsub_cutoff1.000000_cwt_peaks.gr
NC_000913	IPOD occupancy	Peak	1003631	1003691	1	+	.	From DlexA_m9_rdm_glu_merged_v6rzlog10p_chipsub_cutoff1.000000_cwt_peaks.gr
NC_000913	IPOD occupancy	Peak	1003851	1003911	1	+	.	From DlexA_m9_rdm_glu_merged_v6rzlog10p_chipsub_cutoff1.000000_cwt_peaks.gr
NC_000913	IPOD occupancy	Peak	1004071	1004131	1	+	.	From DlexA_m9_rdm_glu_merged_v6rzlog10p_chipsub_cutoff1.000000_cwt_peaks.gr
NC_000913	IPOD occupancy	Peak	1004251	1004311	1	+	.	From DlexA_m9_rdm_glu_merged_v6rzlog10p_chipsub_cutoff1.000000_cwt_peaks.gr
NC_000913	IPOD occupancy	Peak	1004426	1004486	1	+	.	From DlexA_m9_rdm_glu_merged_v6rzlog10p_chipsub_cutoff1.000000_cwt_peaks.gr
NC_000913	IPOD occupancy	Peak	1005231	1005291	1	+	.	From DlexA_m9_rdm_glu_merged_v6rzlog10p_chipsub_cutoff1.000000_cwt_peaks.gr
NC_000913	IPOD occupancy	Peak	1005466	1005526	1	+	.	From DlexA_m9_rdm_glu_merged_v6rzlog10p_chipsub_cutoff1.000000_cwt_peaks.gr
NC_000913	IPOD occupancy	Peak	1005816	1005876	1	+	.	From DlexA_m9_rdm_glu_merged_v6rzlog10p_chipsub_cutoff1.000000_cwt_peaks.gr
NC_000913	IPOD occupancy	Peak	1006036	1006096	1	+	.	From DlexA_m9_rdm_glu_merged_v6rzlog10p_chipsub_cutoff1.000000_cwt_peaks.gr
NC_000913	IPOD occupancy	Peak	1006396	1006456	1	+	.	From DlexA_m9_rdm_glu_merged_v6rzlog10p_chipsub_cutoff1.000000_cwt_peaks.gr
NC_000913	IPOD occupancy	Peak	1006716	1006776	1	+	.	From DlexA_m9_rdm_glu_merged_v6rzlog10p_chipsub_cutoff1.000000_cwt_peaks.gr
NC_000913	IPOD occupancy	Peak	1006981	1007041	1	+	.	From DlexA_m9_rdm_glu_merged_v6rzlog10p_chipsub_cutoff1.000000_cwt_peaks.gr
NC_000913	IPOD occupancy	Peak	1007116	1007176	1	+	.	From DlexA_m9_rdm_glu_merged_v6rzlog10p_chipsub_cutoff1.000000_cwt_peaks.gr
NC_000913	IPOD occupancy	Peak	1007346	1007406	1	+	.	From DlexA_m9_rdm_glu_merged_v6rzlog10p_chipsub_cutoff1.000000_cwt_peaks.gr
NC_000913	IPOD occupancy	Peak	1007486	1007546	1	+	.	From DlexA_m9_rdm_glu_merged_v6rzlog10p_chipsub_cutoff1.000000_cwt_peaks.gr
NC_000913	IPOD occupancy	Peak	1008011	1008071	1	+	.	From DlexA_m9_rdm_glu_merged_v6rzlog10p_chipsub_cutoff1.000000_cwt_peaks.gr
NC_000913	IPOD occupancy	Peak	1008676	1008736	1	+	.	From DlexA_m9_rdm_glu_merged_v6rzlog10p_chipsub_cutoff1.000000_cwt_peaks.gr
NC_000913	IPOD occupancy	Peak	1008851	1008911	1	+	.	From DlexA_m9_rdm_glu_merged_v6rzlog10p_chipsub_cutoff1.000000_cwt_peaks.gr
NC_000913	IPOD occupancy	Peak	1009081	1009141	1	+	.	From DlexA_m9_rdm_glu_merged_v6rzlog10p_chipsub_cutoff1.000000_cwt_peaks.gr
NC_000913	IPOD occupancy	Peak	1009656	1009716	1	+	.	From DlexA_m9_rdm_glu_merged_v6rzlog10p_chipsub_cutoff1.000000_cwt_peaks.gr
NC_000913	IPOD occupancy	Peak	1009926	1009986	1	+	.	From DlexA_m9_rdm_glu_merged_v6rzlog10p_chipsub_cutoff1.000000_cwt_peaks.gr
NC_000913	IPOD occupancy	Peak	1010211	1010271	1	+	.	From DlexA_m9_rdm_glu_merged_v6rzlog10p_chipsub_cutoff1.000000_cwt_peaks.gr
NC_000913	IPOD occupancy	Peak	1010746	1010806	1	+	.	From DlexA_m9_rdm_glu_merged_v6rzlog10p_chipsub_cutoff1.000000_cwt_peaks.gr
NC_000913	IPOD occupancy	Peak	1010831	1010891	1	+	.	From DlexA_m9_rdm_glu_merged_v6rzlog10p_chipsub_cutoff1.000000_cwt_peaks.gr
NC_000913	IPOD occupancy	Peak	1011321	1011381	1	+	.	From DlexA_m9_rdm_glu_merged_v6rzlog10p_chipsub_cutoff1.000000_cwt_peaks.gr
NC_000913	IPOD occupancy	Peak	1012176	1012236	1	+	.	From DlexA_m9_rdm_glu_merged_v6rzlog10p_chipsub_cutoff1.000000_cwt_peaks.gr
NC_000913	IPOD occupancy	Peak	1012316	1012376	1	+	.	From DlexA_m9_rdm_glu_merged_v6rzlog10p_chipsub_cutoff1.000000_cwt_peaks.gr
NC_000913	IPOD occupancy	Peak	1012781	1012841	1	+	.	From DlexA_m9_rdm_glu_merged_v6rzlog10p_chipsub_cutoff1.000000_cwt_peaks.gr
NC_000913	IPOD occupancy	Peak	1012921	1012981	1	+	.	From DlexA_m9_rdm_glu_merged_v6rzlog10p_chipsub_cutoff1.000000_cwt_peaks.gr
NC_000913	IPOD occupancy	Peak	1013141	1013201	1	+	.	From DlexA_m9_rdm_glu_merged_v6rzlog10p_chipsub_cutoff1.000000_cwt_peaks.gr
NC_000913	IPOD occupancy	Peak	1013211	1013291	1	+	.	From DlexA_m9_rdm_glu_merged_v6rzlog10p_chipsub_cutoff1.000000_cwt_peaks.gr
NC_000913	IPOD occupancy	Peak	1013836	1013896	1	+	.	From DlexA_m9_rdm_glu_merged_v6rzlog10p_chipsub_cutoff1.000000_cwt_peaks.gr
NC_000913	IPOD occupancy	Peak	1014076	1014136	1	+	.	From DlexA_m9_rdm_glu_merged_v6rzlog10p_chipsub_cutoff1.000000_cwt_peaks.gr
NC_000913	IPOD occupancy	Peak	1014221	1014281	1	+	.	From DlexA_m9_rdm_glu_merged_v6rzlog10p_chipsub_cutoff1.000000_cwt_peaks.gr
NC_000913	IPOD occupancy	Peak	1014416	1014476	1	+	.	From DlexA_m9_rdm_glu_merged_v6rzlog10p_chipsub_cutoff1.000000_cwt_peaks.gr
NC_000913	IPOD occupancy	Peak	1014511	1014571	1	+	.	From DlexA_m9_rdm_glu_merged_v6rzlog10p_chipsub_cutoff1.000000_cwt_peaks.gr
NC_000913	IPOD occupancy	Peak	1014671	1014731	1	+	.	From DlexA_m9_rdm_glu_merged_v6rzlog10p_chipsub_cutoff1.000000_cwt_peaks.gr
NC_000913	IPOD occupancy	Peak	1014941	1015001	1	+	.	From DlexA_m9_rdm_glu_merged_v6rzlog10p_chipsub_cutoff1.000000_cwt_peaks.gr
NC_000913	IPOD occupancy	Peak	1015071	1015131	1	+	.	From DlexA_m9_rdm_glu_merged_v6rzlog10p_chipsub_cutoff1.000000_cwt_peaks.gr
NC_000913	IPOD occupancy	Peak	1015436	1015496	1	+	.	From DlexA_m9_rdm_glu_merged_v6rzlog10p_chipsub_cutoff1.000000_cwt_peaks.gr
NC_000913	IPOD occupancy	Peak	1015531	1015591	1	+	.	From DlexA_m9_rdm_glu_merged_v6rzlog10p_chipsub_cutoff1.000000_cwt_peaks.gr
NC_000913	IPOD occupancy	Peak	1015686	1015746	1	+	.	From DlexA_m9_rdm_glu_merged_v6rzlog10p_chipsub_cutoff1.000000_cwt_peaks.gr
NC_000913	IPOD occupancy	Peak	1015871	1015931	1	+	.	From DlexA_m9_rdm_glu_merged_v6rzlog10p_chipsub_cutoff1.000000_cwt_peaks.gr
NC_000913	IPOD occupancy	Peak	1016046	1016106	1	+	.	From DlexA_m9_rdm_glu_merged_v6rzlog10p_chipsub_cutoff1.000000_cwt_peaks.gr
NC_000913	IPOD occupancy	Peak	1016261	1016321	1	+	.	From DlexA_m9_rdm_glu_merged_v6rzlog10p_chipsub_cutoff1.000000_cwt_peaks.gr
NC_000913	IPOD occupancy	Peak	1016711	1016771	1	+	.	From DlexA_m9_rdm_glu_merged_v6rzlog10p_chipsub_cutoff1.000000_cwt_peaks.gr
NC_000913	IPOD occupancy	Peak	1017011	1017071	1	+	.	From DlexA_m9_rdm_glu_merged_v6rzlog10p_chipsub_cutoff1.000000_cwt_peaks.gr
NC_000913	IPOD occupancy	Peak	1017136	1017196	1	+	.	From DlexA_m9_rdm_glu_merged_v6rzlog10p_chipsub_cutoff1.000000_cwt_peaks.gr
NC_000913	IPOD occupancy	Peak	1017441	1017501	1	+	.	From DlexA_m9_rdm_glu_merged_v6rzlog10p_chipsub_cutoff1.000000_cwt_peaks.gr
NC_000913	IPOD occupancy	Peak	1017571	1017631	1	+	.	From DlexA_m9_rdm_glu_merged_v6rzlog10p_chipsub_cutoff1.000000_cwt_peaks.gr
NC_000913	IPOD occupancy	Peak	1017971	1018031	1	+	.	From DlexA_m9_rdm_glu_merged_v6rzlog10p_chipsub_cutoff1.000000_cwt_peaks.gr
NC_000913	IPOD occupancy	Peak	1018111	1018171	1	+	.	From DlexA_m9_rdm_glu_merged_v6rzlog10p_chipsub_cutoff1.000000_cwt_peaks.gr
NC_000913	IPOD occupancy	Peak	1018841	1018901	1	+	.	From DlexA_m9_rdm_glu_merged_v6rzlog10p_chipsub_cutoff1.000000_cwt_peaks.gr
NC_000913	IPOD occupancy	Peak	1019116	1019176	1	+	.	From DlexA_m9_rdm_glu_merged_v6rzlog10p_chipsub_cutoff1.000000_cwt_peaks.gr
NC_000913	IPOD occupancy	Peak	1019261	1019321	1	+	.	From DlexA_m9_rdm_glu_merged_v6rzlog10p_chipsub_cutoff1.000000_cwt_peaks.gr
NC_000913	IPOD occupancy	Peak	1019541	1019601	1	+	.	From DlexA_m9_rdm_glu_merged_v6rzlog10p_chipsub_cutoff1.000000_cwt_peaks.gr
NC_000913	IPOD occupancy	Peak	1019796	1019856	1	+	.	From DlexA_m9_rdm_glu_merged_v6rzlog10p_chipsub_cutoff1.000000_cwt_peaks.gr
NC_000913	IPOD occupancy	Peak	1020416	1020476	1	+	.	From DlexA_m9_rdm_glu_merged_v6rzlog10p_chipsub_cutoff1.000000_cwt_peaks.gr
NC_000913	IPOD occupancy	Peak	1020596	1020656	1	+	.	From DlexA_m9_rdm_glu_merged_v6rzlog10p_chipsub_cutoff1.000000_cwt_peaks.gr
NC_000913	IPOD occupancy	Peak	1021346	1021406	1	+	.	From DlexA_m9_rdm_glu_merged_v6rzlog10p_chipsub_cutoff1.000000_cwt_peaks.gr
NC_000913	IPOD occupancy	Peak	1021906	1021966	1	+	.	From DlexA_m9_rdm_glu_merged_v6rzlog10p_chipsub_cutoff1.000000_cwt_peaks.gr
NC_000913	IPOD occupancy	Peak	1022176	1022236	1	+	.	From DlexA_m9_rdm_glu_merged_v6rzlog10p_chipsub_cutoff1.000000_cwt_peaks.gr
NC_000913	IPOD occupancy	Peak	1022386	1022446	1	+	.	From DlexA_m9_rdm_glu_merged_v6rzlog10p_chipsub_cutoff1.000000_cwt_peaks.gr
NC_000913	IPOD occupancy	Peak	1022616	1022676	1	+	.	From DlexA_m9_rdm_glu_merged_v6rzlog10p_chipsub_cutoff1.000000_cwt_peaks.gr
NC_000913	IPOD occupancy	Peak	1022741	1022801	1	+	.	From DlexA_m9_rdm_glu_merged_v6rzlog10p_chipsub_cutoff1.000000_cwt_peaks.gr
NC_000913	IPOD occupancy	Peak	1022856	1022916	1	+	.	From DlexA_m9_rdm_glu_merged_v6rzlog10p_chipsub_cutoff1.000000_cwt_peaks.gr
NC_000913	IPOD occupancy	Peak	1023086	1023146	1	+	.	From DlexA_m9_rdm_glu_merged_v6rzlog10p_chipsub_cutoff1.000000_cwt_peaks.gr
NC_000913	IPOD occupancy	Peak	1023466	1023526	1	+	.	From DlexA_m9_rdm_glu_merged_v6rzlog10p_chipsub_cutoff1.000000_cwt_peaks.gr
NC_000913	IPOD occupancy	Peak	1023641	1023701	1	+	.	From DlexA_m9_rdm_glu_merged_v6rzlog10p_chipsub_cutoff1.000000_cwt_peaks.gr
NC_000913	IPOD occupancy	Peak	1023866	1023926	1	+	.	From DlexA_m9_rdm_glu_merged_v6rzlog10p_chipsub_cutoff1.000000_cwt_peaks.gr
NC_000913	IPOD occupancy	Peak	1024011	1024071	1	+	.	From DlexA_m9_rdm_glu_merged_v6rzlog10p_chipsub_cutoff1.000000_cwt_peaks.gr
NC_000913	IPOD occupancy	Peak	1024196	1024256	1	+	.	From DlexA_m9_rdm_glu_merged_v6rzlog10p_chipsub_cutoff1.000000_cwt_peaks.gr
NC_000913	IPOD occupancy	Peak	1024986	1025046	1	+	.	From DlexA_m9_rdm_glu_merged_v6rzlog10p_chipsub_cutoff1.000000_cwt_peaks.gr
NC_000913	IPOD occupancy	Peak	1025611	1025671	1	+	.	From DlexA_m9_rdm_glu_merged_v6rzlog10p_chipsub_cutoff1.000000_cwt_peaks.gr
NC_000913	IPOD occupancy	Peak	1026061	1026121	1	+	.	From DlexA_m9_rdm_glu_merged_v6rzlog10p_chipsub_cutoff1.000000_cwt_peaks.gr
NC_000913	IPOD occupancy	Peak	1026441	1026501	1	+	.	From DlexA_m9_rdm_glu_merged_v6rzlog10p_chipsub_cutoff1.000000_cwt_peaks.gr
NC_000913	IPOD occupancy	Peak	1026541	1026601	1	+	.	From DlexA_m9_rdm_glu_merged_v6rzlog10p_chipsub_cutoff1.000000_cwt_peaks.gr
NC_000913	IPOD occupancy	Peak	1026731	1026791	1	+	.	From DlexA_m9_rdm_glu_merged_v6rzlog10p_chipsub_cutoff1.000000_cwt_peaks.gr
NC_000913	IPOD occupancy	Peak	1026911	1026971	1	+	.	From DlexA_m9_rdm_glu_merged_v6rzlog10p_chipsub_cutoff1.000000_cwt_peaks.gr
NC_000913	IPOD occupancy	Peak	1027331	1027391	1	+	.	From DlexA_m9_rdm_glu_merged_v6rzlog10p_chipsub_cutoff1.000000_cwt_peaks.gr
NC_000913	IPOD occupancy	Peak	1027806	1027866	1	+	.	From DlexA_m9_rdm_glu_merged_v6rzlog10p_chipsub_cutoff1.000000_cwt_peaks.gr
NC_000913	IPOD occupancy	Peak	1028211	1028271	1	+	.	From DlexA_m9_rdm_glu_merged_v6rzlog10p_chipsub_cutoff1.000000_cwt_peaks.gr
NC_000913	IPOD occupancy	Peak	1028351	1028411	1	+	.	From DlexA_m9_rdm_glu_merged_v6rzlog10p_chipsub_cutoff1.000000_cwt_peaks.gr
NC_000913	IPOD occupancy	Peak	1028451	1028511	1	+	.	From DlexA_m9_rdm_glu_merged_v6rzlog10p_chipsub_cutoff1.000000_cwt_peaks.gr
NC_000913	IPOD occupancy	Peak	1029266	1029326	1	+	.	From DlexA_m9_rdm_glu_merged_v6rzlog10p_chipsub_cutoff1.000000_cwt_peaks.gr
NC_000913	IPOD occupancy	Peak	1029556	1029616	1	+	.	From DlexA_m9_rdm_glu_merged_v6rzlog10p_chipsub_cutoff1.000000_cwt_peaks.gr
NC_000913	IPOD occupancy	Peak	1029711	1029771	1	+	.	From DlexA_m9_rdm_glu_merged_v6rzlog10p_chipsub_cutoff1.000000_cwt_peaks.gr
NC_000913	IPOD occupancy	Peak	1030031	1030091	1	+	.	From DlexA_m9_rdm_glu_merged_v6rzlog10p_chipsub_cutoff1.000000_cwt_peaks.gr
NC_000913	IPOD occupancy	Peak	1030296	1030356	1	+	.	From DlexA_m9_rdm_glu_merged_v6rzlog10p_chipsub_cutoff1.000000_cwt_peaks.gr
NC_000913	IPOD occupancy	Peak	1030431	1030491	1	+	.	From DlexA_m9_rdm_glu_merged_v6rzlog10p_chipsub_cutoff1.000000_cwt_peaks.gr
NC_000913	IPOD occupancy	Peak	1030861	1030921	1	+	.	From DlexA_m9_rdm_glu_merged_v6rzlog10p_chipsub_cutoff1.000000_cwt_peaks.gr
NC_000913	IPOD occupancy	Peak	1031016	1031076	1	+	.	From DlexA_m9_rdm_glu_merged_v6rzlog10p_chipsub_cutoff1.000000_cwt_peaks.gr
NC_000913	IPOD occupancy	Peak	1031111	1031171	1	+	.	From DlexA_m9_rdm_glu_merged_v6rzlog10p_chipsub_cutoff1.000000_cwt_peaks.gr
NC_000913	IPOD occupancy	Peak	1032446	1032506	1	+	.	From DlexA_m9_rdm_glu_merged_v6rzlog10p_chipsub_cutoff1.000000_cwt_peaks.gr
NC_000913	IPOD occupancy	Peak	1033076	1033136	1	+	.	From DlexA_m9_rdm_glu_merged_v6rzlog10p_chipsub_cutoff1.000000_cwt_peaks.gr
NC_000913	IPOD occupancy	Peak	1034021	1034081	1	+	.	From DlexA_m9_rdm_glu_merged_v6rzlog10p_chipsub_cutoff1.000000_cwt_peaks.gr
NC_000913	IPOD occupancy	Peak	1035041	1035101	1	+	.	From DlexA_m9_rdm_glu_merged_v6rzlog10p_chipsub_cutoff1.000000_cwt_peaks.gr
NC_000913	IPOD occupancy	Peak	1035281	1035341	1	+	.	From DlexA_m9_rdm_glu_merged_v6rzlog10p_chipsub_cutoff1.000000_cwt_peaks.gr
NC_000913	IPOD occupancy	Peak	1035471	1035531	1	+	.	From DlexA_m9_rdm_glu_merged_v6rzlog10p_chipsub_cutoff1.000000_cwt_peaks.gr
NC_000913	IPOD occupancy	Peak	1035661	1035721	1	+	.	From DlexA_m9_rdm_glu_merged_v6rzlog10p_chipsub_cutoff1.000000_cwt_peaks.gr
NC_000913	IPOD occupancy	Peak	1035851	1035911	1	+	.	From DlexA_m9_rdm_glu_merged_v6rzlog10p_chipsub_cutoff1.000000_cwt_peaks.gr
NC_000913	IPOD occupancy	Peak	1036101	1036161	1	+	.	From DlexA_m9_rdm_glu_merged_v6rzlog10p_chipsub_cutoff1.000000_cwt_peaks.gr
NC_000913	IPOD occupancy	Peak	1036801	1036861	1	+	.	From DlexA_m9_rdm_glu_merged_v6rzlog10p_chipsub_cutoff1.000000_cwt_peaks.gr
NC_000913	IPOD occupancy	Peak	1037051	1037111	1	+	.	From DlexA_m9_rdm_glu_merged_v6rzlog10p_chipsub_cutoff1.000000_cwt_peaks.gr
NC_000913	IPOD occupancy	Peak	1037716	1037776	1	+	.	From DlexA_m9_rdm_glu_merged_v6rzlog10p_chipsub_cutoff1.000000_cwt_peaks.gr
NC_000913	IPOD occupancy	Peak	1038621	1038681	1	+	.	From DlexA_m9_rdm_glu_merged_v6rzlog10p_chipsub_cutoff1.000000_cwt_peaks.gr
NC_000913	IPOD occupancy	Peak	1039151	1039211	1	+	.	From DlexA_m9_rdm_glu_merged_v6rzlog10p_chipsub_cutoff1.000000_cwt_peaks.gr
NC_000913	IPOD occupancy	Peak	1039536	1039596	1	+	.	From DlexA_m9_rdm_glu_merged_v6rzlog10p_chipsub_cutoff1.000000_cwt_peaks.gr
NC_000913	IPOD occupancy	Peak	1040276	1040336	1	+	.	From DlexA_m9_rdm_glu_merged_v6rzlog10p_chipsub_cutoff1.000000_cwt_peaks.gr
NC_000913	IPOD occupancy	Peak	1040566	1040626	1	+	.	From DlexA_m9_rdm_glu_merged_v6rzlog10p_chipsub_cutoff1.000000_cwt_peaks.gr
NC_000913	IPOD occupancy	Peak	1041046	1041106	1	+	.	From DlexA_m9_rdm_glu_merged_v6rzlog10p_chipsub_cutoff1.000000_cwt_peaks.gr
NC_000913	IPOD occupancy	Peak	1041401	1041461	1	+	.	From DlexA_m9_rdm_glu_merged_v6rzlog10p_chipsub_cutoff1.000000_cwt_peaks.gr
NC_000913	IPOD occupancy	Peak	1041551	1041611	1	+	.	From DlexA_m9_rdm_glu_merged_v6rzlog10p_chipsub_cutoff1.000000_cwt_peaks.gr
NC_000913	IPOD occupancy	Peak	1041911	1041971	1	+	.	From DlexA_m9_rdm_glu_merged_v6rzlog10p_chipsub_cutoff1.000000_cwt_peaks.gr
NC_000913	IPOD occupancy	Peak	1042021	1042081	1	+	.	From DlexA_m9_rdm_glu_merged_v6rzlog10p_chipsub_cutoff1.000000_cwt_peaks.gr
NC_000913	IPOD occupancy	Peak	1042466	1042526	1	+	.	From DlexA_m9_rdm_glu_merged_v6rzlog10p_chipsub_cutoff1.000000_cwt_peaks.gr
NC_000913	IPOD occupancy	Peak	1042601	1042661	1	+	.	From DlexA_m9_rdm_glu_merged_v6rzlog10p_chipsub_cutoff1.000000_cwt_peaks.gr
NC_000913	IPOD occupancy	Peak	1043006	1043066	1	+	.	From DlexA_m9_rdm_glu_merged_v6rzlog10p_chipsub_cutoff1.000000_cwt_peaks.gr
NC_000913	IPOD occupancy	Peak	1043446	1043506	1	+	.	From DlexA_m9_rdm_glu_merged_v6rzlog10p_chipsub_cutoff1.000000_cwt_peaks.gr
NC_000913	IPOD occupancy	Peak	1043681	1043741	1	+	.	From DlexA_m9_rdm_glu_merged_v6rzlog10p_chipsub_cutoff1.000000_cwt_peaks.gr
NC_000913	IPOD occupancy	Peak	1043876	1043936	1	+	.	From DlexA_m9_rdm_glu_merged_v6rzlog10p_chipsub_cutoff1.000000_cwt_peaks.gr
NC_000913	IPOD occupancy	Peak	1044021	1044081	1	+	.	From DlexA_m9_rdm_glu_merged_v6rzlog10p_chipsub_cutoff1.000000_cwt_peaks.gr
NC_000913	IPOD occupancy	Peak	1044176	1044236	1	+	.	From DlexA_m9_rdm_glu_merged_v6rzlog10p_chipsub_cutoff1.000000_cwt_peaks.gr
NC_000913	IPOD occupancy	Peak	1044301	1044361	1	+	.	From DlexA_m9_rdm_glu_merged_v6rzlog10p_chipsub_cutoff1.000000_cwt_peaks.gr
NC_000913	IPOD occupancy	Peak	1044671	1044731	1	+	.	From DlexA_m9_rdm_glu_merged_v6rzlog10p_chipsub_cutoff1.000000_cwt_peaks.gr
NC_000913	IPOD occupancy	Peak	1044826	1044886	1	+	.	From DlexA_m9_rdm_glu_merged_v6rzlog10p_chipsub_cutoff1.000000_cwt_peaks.gr
NC_000913	IPOD occupancy	Peak	1045021	1045081	1	+	.	From DlexA_m9_rdm_glu_merged_v6rzlog10p_chipsub_cutoff1.000000_cwt_peaks.gr
NC_000913	IPOD occupancy	Peak	1045511	1045571	1	+	.	From DlexA_m9_rdm_glu_merged_v6rzlog10p_chipsub_cutoff1.000000_cwt_peaks.gr
NC_000913	IPOD occupancy	Peak	1045676	1045736	1	+	.	From DlexA_m9_rdm_glu_merged_v6rzlog10p_chipsub_cutoff1.000000_cwt_peaks.gr
NC_000913	IPOD occupancy	Peak	1045796	1045856	1	+	.	From DlexA_m9_rdm_glu_merged_v6rzlog10p_chipsub_cutoff1.000000_cwt_peaks.gr
NC_000913	IPOD occupancy	Peak	1046406	1046466	1	+	.	From DlexA_m9_rdm_glu_merged_v6rzlog10p_chipsub_cutoff1.000000_cwt_peaks.gr
NC_000913	IPOD occupancy	Peak	1046496	1046556	1	+	.	From DlexA_m9_rdm_glu_merged_v6rzlog10p_chipsub_cutoff1.000000_cwt_peaks.gr
NC_000913	IPOD occupancy	Peak	1046646	1046706	1	+	.	From DlexA_m9_rdm_glu_merged_v6rzlog10p_chipsub_cutoff1.000000_cwt_peaks.gr
NC_000913	IPOD occupancy	Peak	1046921	1046981	1	+	.	From DlexA_m9_rdm_glu_merged_v6rzlog10p_chipsub_cutoff1.000000_cwt_peaks.gr
NC_000913	IPOD occupancy	Peak	1047116	1047176	1	+	.	From DlexA_m9_rdm_glu_merged_v6rzlog10p_chipsub_cutoff1.000000_cwt_peaks.gr
NC_000913	IPOD occupancy	Peak	1047236	1047296	1	+	.	From DlexA_m9_rdm_glu_merged_v6rzlog10p_chipsub_cutoff1.000000_cwt_peaks.gr
NC_000913	IPOD occupancy	Peak	1047401	1047461	1	+	.	From DlexA_m9_rdm_glu_merged_v6rzlog10p_chipsub_cutoff1.000000_cwt_peaks.gr
NC_000913	IPOD occupancy	Peak	1047511	1047571	1	+	.	From DlexA_m9_rdm_glu_merged_v6rzlog10p_chipsub_cutoff1.000000_cwt_peaks.gr
NC_000913	IPOD occupancy	Peak	1047631	1047691	1	+	.	From DlexA_m9_rdm_glu_merged_v6rzlog10p_chipsub_cutoff1.000000_cwt_peaks.gr
NC_000913	IPOD occupancy	Peak	1047776	1047836	1	+	.	From DlexA_m9_rdm_glu_merged_v6rzlog10p_chipsub_cutoff1.000000_cwt_peaks.gr
NC_000913	IPOD occupancy	Peak	1047971	1048031	1	+	.	From DlexA_m9_rdm_glu_merged_v6rzlog10p_chipsub_cutoff1.000000_cwt_peaks.gr
NC_000913	IPOD occupancy	Peak	1048336	1048396	1	+	.	From DlexA_m9_rdm_glu_merged_v6rzlog10p_chipsub_cutoff1.000000_cwt_peaks.gr
NC_000913	IPOD occupancy	Peak	1048651	1048711	1	+	.	From DlexA_m9_rdm_glu_merged_v6rzlog10p_chipsub_cutoff1.000000_cwt_peaks.gr
NC_000913	IPOD occupancy	Peak	1048841	1048901	1	+	.	From DlexA_m9_rdm_glu_merged_v6rzlog10p_chipsub_cutoff1.000000_cwt_peaks.gr
NC_000913	IPOD occupancy	Peak	1049096	1049156	1	+	.	From DlexA_m9_rdm_glu_merged_v6rzlog10p_chipsub_cutoff1.000000_cwt_peaks.gr
NC_000913	IPOD occupancy	Peak	1049716	1049776	1	+	.	From DlexA_m9_rdm_glu_merged_v6rzlog10p_chipsub_cutoff1.000000_cwt_peaks.gr
NC_000913	IPOD occupancy	Peak	1049996	1050056	1	+	.	From DlexA_m9_rdm_glu_merged_v6rzlog10p_chipsub_cutoff1.000000_cwt_peaks.gr
NC_000913	IPOD occupancy	Peak	1050716	1050776	1	+	.	From DlexA_m9_rdm_glu_merged_v6rzlog10p_chipsub_cutoff1.000000_cwt_peaks.gr
NC_000913	IPOD occupancy	Peak	1051006	1051066	1	+	.	From DlexA_m9_rdm_glu_merged_v6rzlog10p_chipsub_cutoff1.000000_cwt_peaks.gr
NC_000913	IPOD occupancy	Peak	1051666	1051726	1	+	.	From DlexA_m9_rdm_glu_merged_v6rzlog10p_chipsub_cutoff1.000000_cwt_peaks.gr
NC_000913	IPOD occupancy	Peak	1051911	1051971	1	+	.	From DlexA_m9_rdm_glu_merged_v6rzlog10p_chipsub_cutoff1.000000_cwt_peaks.gr
NC_000913	IPOD occupancy	Peak	1052356	1052416	1	+	.	From DlexA_m9_rdm_glu_merged_v6rzlog10p_chipsub_cutoff1.000000_cwt_peaks.gr
NC_000913	IPOD occupancy	Peak	1052466	1052526	1	+	.	From DlexA_m9_rdm_glu_merged_v6rzlog10p_chipsub_cutoff1.000000_cwt_peaks.gr
NC_000913	IPOD occupancy	Peak	1052826	1052886	1	+	.	From DlexA_m9_rdm_glu_merged_v6rzlog10p_chipsub_cutoff1.000000_cwt_peaks.gr
NC_000913	IPOD occupancy	Peak	1053006	1053066	1	+	.	From DlexA_m9_rdm_glu_merged_v6rzlog10p_chipsub_cutoff1.000000_cwt_peaks.gr
NC_000913	IPOD occupancy	Peak	1053196	1053256	1	+	.	From DlexA_m9_rdm_glu_merged_v6rzlog10p_chipsub_cutoff1.000000_cwt_peaks.gr
NC_000913	IPOD occupancy	Peak	1053361	1053421	1	+	.	From DlexA_m9_rdm_glu_merged_v6rzlog10p_chipsub_cutoff1.000000_cwt_peaks.gr
NC_000913	IPOD occupancy	Peak	1053721	1053781	1	+	.	From DlexA_m9_rdm_glu_merged_v6rzlog10p_chipsub_cutoff1.000000_cwt_peaks.gr
NC_000913	IPOD occupancy	Peak	1054081	1054141	1	+	.	From DlexA_m9_rdm_glu_merged_v6rzlog10p_chipsub_cutoff1.000000_cwt_peaks.gr
NC_000913	IPOD occupancy	Peak	1054471	1054531	1	+	.	From DlexA_m9_rdm_glu_merged_v6rzlog10p_chipsub_cutoff1.000000_cwt_peaks.gr
NC_000913	IPOD occupancy	Peak	1054951	1055011	1	+	.	From DlexA_m9_rdm_glu_merged_v6rzlog10p_chipsub_cutoff1.000000_cwt_peaks.gr
NC_000913	IPOD occupancy	Peak	1055346	1055406	1	+	.	From DlexA_m9_rdm_glu_merged_v6rzlog10p_chipsub_cutoff1.000000_cwt_peaks.gr
NC_000913	IPOD occupancy	Peak	1055556	1055616	1	+	.	From DlexA_m9_rdm_glu_merged_v6rzlog10p_chipsub_cutoff1.000000_cwt_peaks.gr
NC_000913	IPOD occupancy	Peak	1055701	1055761	1	+	.	From DlexA_m9_rdm_glu_merged_v6rzlog10p_chipsub_cutoff1.000000_cwt_peaks.gr
NC_000913	IPOD occupancy	Peak	1055781	1055886	1	+	.	From DlexA_m9_rdm_glu_merged_v6rzlog10p_chipsub_cutoff1.000000_cwt_peaks.gr
NC_000913	IPOD occupancy	Peak	1056036	1056096	1	+	.	From DlexA_m9_rdm_glu_merged_v6rzlog10p_chipsub_cutoff1.000000_cwt_peaks.gr
NC_000913	IPOD occupancy	Peak	1056221	1056281	1	+	.	From DlexA_m9_rdm_glu_merged_v6rzlog10p_chipsub_cutoff1.000000_cwt_peaks.gr
NC_000913	IPOD occupancy	Peak	1056406	1056466	1	+	.	From DlexA_m9_rdm_glu_merged_v6rzlog10p_chipsub_cutoff1.000000_cwt_peaks.gr
NC_000913	IPOD occupancy	Peak	1056496	1056556	1	+	.	From DlexA_m9_rdm_glu_merged_v6rzlog10p_chipsub_cutoff1.000000_cwt_peaks.gr
NC_000913	IPOD occupancy	Peak	1056611	1056671	1	+	.	From DlexA_m9_rdm_glu_merged_v6rzlog10p_chipsub_cutoff1.000000_cwt_peaks.gr
NC_000913	IPOD occupancy	Peak	1057131	1057191	1	+	.	From DlexA_m9_rdm_glu_merged_v6rzlog10p_chipsub_cutoff1.000000_cwt_peaks.gr
NC_000913	IPOD occupancy	Peak	1057311	1057371	1	+	.	From DlexA_m9_rdm_glu_merged_v6rzlog10p_chipsub_cutoff1.000000_cwt_peaks.gr
NC_000913	IPOD occupancy	Peak	1057581	1057641	1	+	.	From DlexA_m9_rdm_glu_merged_v6rzlog10p_chipsub_cutoff1.000000_cwt_peaks.gr
NC_000913	IPOD occupancy	Peak	1057771	1057831	1	+	.	From DlexA_m9_rdm_glu_merged_v6rzlog10p_chipsub_cutoff1.000000_cwt_peaks.gr
NC_000913	IPOD occupancy	Peak	1057916	1057976	1	+	.	From DlexA_m9_rdm_glu_merged_v6rzlog10p_chipsub_cutoff1.000000_cwt_peaks.gr
NC_000913	IPOD occupancy	Peak	1058231	1058291	1	+	.	From DlexA_m9_rdm_glu_merged_v6rzlog10p_chipsub_cutoff1.000000_cwt_peaks.gr
NC_000913	IPOD occupancy	Peak	1058371	1058431	1	+	.	From DlexA_m9_rdm_glu_merged_v6rzlog10p_chipsub_cutoff1.000000_cwt_peaks.gr
NC_000913	IPOD occupancy	Peak	1058686	1058746	1	+	.	From DlexA_m9_rdm_glu_merged_v6rzlog10p_chipsub_cutoff1.000000_cwt_peaks.gr
NC_000913	IPOD occupancy	Peak	1059021	1059081	1	+	.	From DlexA_m9_rdm_glu_merged_v6rzlog10p_chipsub_cutoff1.000000_cwt_peaks.gr
NC_000913	IPOD occupancy	Peak	1059151	1059211	1	+	.	From DlexA_m9_rdm_glu_merged_v6rzlog10p_chipsub_cutoff1.000000_cwt_peaks.gr
NC_000913	IPOD occupancy	Peak	1059781	1059841	1	+	.	From DlexA_m9_rdm_glu_merged_v6rzlog10p_chipsub_cutoff1.000000_cwt_peaks.gr
NC_000913	IPOD occupancy	Peak	1060521	1060581	1	+	.	From DlexA_m9_rdm_glu_merged_v6rzlog10p_chipsub_cutoff1.000000_cwt_peaks.gr
NC_000913	IPOD occupancy	Peak	1061381	1061441	1	+	.	From DlexA_m9_rdm_glu_merged_v6rzlog10p_chipsub_cutoff1.000000_cwt_peaks.gr
NC_000913	IPOD occupancy	Peak	1061501	1061561	1	+	.	From DlexA_m9_rdm_glu_merged_v6rzlog10p_chipsub_cutoff1.000000_cwt_peaks.gr
NC_000913	IPOD occupancy	Peak	1062286	1062346	1	+	.	From DlexA_m9_rdm_glu_merged_v6rzlog10p_chipsub_cutoff1.000000_cwt_peaks.gr
NC_000913	IPOD occupancy	Peak	1062826	1062886	1	+	.	From DlexA_m9_rdm_glu_merged_v6rzlog10p_chipsub_cutoff1.000000_cwt_peaks.gr
NC_000913	IPOD occupancy	Peak	1063306	1063366	1	+	.	From DlexA_m9_rdm_glu_merged_v6rzlog10p_chipsub_cutoff1.000000_cwt_peaks.gr
NC_000913	IPOD occupancy	Peak	1063556	1063616	1	+	.	From DlexA_m9_rdm_glu_merged_v6rzlog10p_chipsub_cutoff1.000000_cwt_peaks.gr
NC_000913	IPOD occupancy	Peak	1063746	1063831	1	+	.	From DlexA_m9_rdm_glu_merged_v6rzlog10p_chipsub_cutoff1.000000_cwt_peaks.gr
NC_000913	IPOD occupancy	Peak	1063841	1063901	1	+	.	From DlexA_m9_rdm_glu_merged_v6rzlog10p_chipsub_cutoff1.000000_cwt_peaks.gr
NC_000913	IPOD occupancy	Peak	1064011	1064071	1	+	.	From DlexA_m9_rdm_glu_merged_v6rzlog10p_chipsub_cutoff1.000000_cwt_peaks.gr
NC_000913	IPOD occupancy	Peak	1064256	1064316	1	+	.	From DlexA_m9_rdm_glu_merged_v6rzlog10p_chipsub_cutoff1.000000_cwt_peaks.gr
NC_000913	IPOD occupancy	Peak	1064436	1064496	1	+	.	From DlexA_m9_rdm_glu_merged_v6rzlog10p_chipsub_cutoff1.000000_cwt_peaks.gr
NC_000913	IPOD occupancy	Peak	1064601	1064661	1	+	.	From DlexA_m9_rdm_glu_merged_v6rzlog10p_chipsub_cutoff1.000000_cwt_peaks.gr
NC_000913	IPOD occupancy	Peak	1064781	1064841	1	+	.	From DlexA_m9_rdm_glu_merged_v6rzlog10p_chipsub_cutoff1.000000_cwt_peaks.gr
NC_000913	IPOD occupancy	Peak	1064926	1064986	1	+	.	From DlexA_m9_rdm_glu_merged_v6rzlog10p_chipsub_cutoff1.000000_cwt_peaks.gr
NC_000913	IPOD occupancy	Peak	1065066	1065126	1	+	.	From DlexA_m9_rdm_glu_merged_v6rzlog10p_chipsub_cutoff1.000000_cwt_peaks.gr
NC_000913	IPOD occupancy	Peak	1065271	1065331	1	+	.	From DlexA_m9_rdm_glu_merged_v6rzlog10p_chipsub_cutoff1.000000_cwt_peaks.gr
NC_000913	IPOD occupancy	Peak	1065536	1065596	1	+	.	From DlexA_m9_rdm_glu_merged_v6rzlog10p_chipsub_cutoff1.000000_cwt_peaks.gr
NC_000913	IPOD occupancy	Peak	1065681	1065741	1	+	.	From DlexA_m9_rdm_glu_merged_v6rzlog10p_chipsub_cutoff1.000000_cwt_peaks.gr
NC_000913	IPOD occupancy	Peak	1065801	1065861	1	+	.	From DlexA_m9_rdm_glu_merged_v6rzlog10p_chipsub_cutoff1.000000_cwt_peaks.gr
NC_000913	IPOD occupancy	Peak	1065946	1066006	1	+	.	From DlexA_m9_rdm_glu_merged_v6rzlog10p_chipsub_cutoff1.000000_cwt_peaks.gr
NC_000913	IPOD occupancy	Peak	1066136	1066196	1	+	.	From DlexA_m9_rdm_glu_merged_v6rzlog10p_chipsub_cutoff1.000000_cwt_peaks.gr
NC_000913	IPOD occupancy	Peak	1066276	1066336	1	+	.	From DlexA_m9_rdm_glu_merged_v6rzlog10p_chipsub_cutoff1.000000_cwt_peaks.gr
NC_000913	IPOD occupancy	Peak	1066641	1066701	1	+	.	From DlexA_m9_rdm_glu_merged_v6rzlog10p_chipsub_cutoff1.000000_cwt_peaks.gr
NC_000913	IPOD occupancy	Peak	1067096	1067156	1	+	.	From DlexA_m9_rdm_glu_merged_v6rzlog10p_chipsub_cutoff1.000000_cwt_peaks.gr
NC_000913	IPOD occupancy	Peak	1067241	1067301	1	+	.	From DlexA_m9_rdm_glu_merged_v6rzlog10p_chipsub_cutoff1.000000_cwt_peaks.gr
NC_000913	IPOD occupancy	Peak	1067776	1067936	1	+	.	From DlexA_m9_rdm_glu_merged_v6rzlog10p_chipsub_cutoff1.000000_cwt_peaks.gr
NC_000913	IPOD occupancy	Peak	1068031	1068091	1	+	.	From DlexA_m9_rdm_glu_merged_v6rzlog10p_chipsub_cutoff1.000000_cwt_peaks.gr
NC_000913	IPOD occupancy	Peak	1068376	1068436	1	+	.	From DlexA_m9_rdm_glu_merged_v6rzlog10p_chipsub_cutoff1.000000_cwt_peaks.gr
NC_000913	IPOD occupancy	Peak	1068886	1068946	1	+	.	From DlexA_m9_rdm_glu_merged_v6rzlog10p_chipsub_cutoff1.000000_cwt_peaks.gr
NC_000913	IPOD occupancy	Peak	1069216	1069276	1	+	.	From DlexA_m9_rdm_glu_merged_v6rzlog10p_chipsub_cutoff1.000000_cwt_peaks.gr
NC_000913	IPOD occupancy	Peak	1069431	1069491	1	+	.	From DlexA_m9_rdm_glu_merged_v6rzlog10p_chipsub_cutoff1.000000_cwt_peaks.gr
NC_000913	IPOD occupancy	Peak	1070191	1070251	1	+	.	From DlexA_m9_rdm_glu_merged_v6rzlog10p_chipsub_cutoff1.000000_cwt_peaks.gr
NC_000913	IPOD occupancy	Peak	1070486	1070546	1	+	.	From DlexA_m9_rdm_glu_merged_v6rzlog10p_chipsub_cutoff1.000000_cwt_peaks.gr
NC_000913	IPOD occupancy	Peak	1071101	1071161	1	+	.	From DlexA_m9_rdm_glu_merged_v6rzlog10p_chipsub_cutoff1.000000_cwt_peaks.gr
NC_000913	IPOD occupancy	Peak	1071571	1071631	1	+	.	From DlexA_m9_rdm_glu_merged_v6rzlog10p_chipsub_cutoff1.000000_cwt_peaks.gr
NC_000913	IPOD occupancy	Peak	1071681	1071741	1	+	.	From DlexA_m9_rdm_glu_merged_v6rzlog10p_chipsub_cutoff1.000000_cwt_peaks.gr
NC_000913	IPOD occupancy	Peak	1071881	1071941	1	+	.	From DlexA_m9_rdm_glu_merged_v6rzlog10p_chipsub_cutoff1.000000_cwt_peaks.gr
NC_000913	IPOD occupancy	Peak	1072021	1072081	1	+	.	From DlexA_m9_rdm_glu_merged_v6rzlog10p_chipsub_cutoff1.000000_cwt_peaks.gr
NC_000913	IPOD occupancy	Peak	1072136	1072196	1	+	.	From DlexA_m9_rdm_glu_merged_v6rzlog10p_chipsub_cutoff1.000000_cwt_peaks.gr
NC_000913	IPOD occupancy	Peak	1073001	1073061	1	+	.	From DlexA_m9_rdm_glu_merged_v6rzlog10p_chipsub_cutoff1.000000_cwt_peaks.gr
NC_000913	IPOD occupancy	Peak	1073661	1073721	1	+	.	From DlexA_m9_rdm_glu_merged_v6rzlog10p_chipsub_cutoff1.000000_cwt_peaks.gr
NC_000913	IPOD occupancy	Peak	1073921	1073981	1	+	.	From DlexA_m9_rdm_glu_merged_v6rzlog10p_chipsub_cutoff1.000000_cwt_peaks.gr
NC_000913	IPOD occupancy	Peak	1074386	1074446	1	+	.	From DlexA_m9_rdm_glu_merged_v6rzlog10p_chipsub_cutoff1.000000_cwt_peaks.gr
NC_000913	IPOD occupancy	Peak	1074611	1074671	1	+	.	From DlexA_m9_rdm_glu_merged_v6rzlog10p_chipsub_cutoff1.000000_cwt_peaks.gr
NC_000913	IPOD occupancy	Peak	1074891	1074951	1	+	.	From DlexA_m9_rdm_glu_merged_v6rzlog10p_chipsub_cutoff1.000000_cwt_peaks.gr
NC_000913	IPOD occupancy	Peak	1075626	1075686	1	+	.	From DlexA_m9_rdm_glu_merged_v6rzlog10p_chipsub_cutoff1.000000_cwt_peaks.gr
NC_000913	IPOD occupancy	Peak	1075961	1076021	1	+	.	From DlexA_m9_rdm_glu_merged_v6rzlog10p_chipsub_cutoff1.000000_cwt_peaks.gr
NC_000913	IPOD occupancy	Peak	1077481	1077541	1	+	.	From DlexA_m9_rdm_glu_merged_v6rzlog10p_chipsub_cutoff1.000000_cwt_peaks.gr
NC_000913	IPOD occupancy	Peak	1078946	1079006	1	+	.	From DlexA_m9_rdm_glu_merged_v6rzlog10p_chipsub_cutoff1.000000_cwt_peaks.gr
NC_000913	IPOD occupancy	Peak	1079136	1079196	1	+	.	From DlexA_m9_rdm_glu_merged_v6rzlog10p_chipsub_cutoff1.000000_cwt_peaks.gr
NC_000913	IPOD occupancy	Peak	1079676	1079736	1	+	.	From DlexA_m9_rdm_glu_merged_v6rzlog10p_chipsub_cutoff1.000000_cwt_peaks.gr
NC_000913	IPOD occupancy	Peak	1079966	1080026	1	+	.	From DlexA_m9_rdm_glu_merged_v6rzlog10p_chipsub_cutoff1.000000_cwt_peaks.gr
NC_000913	IPOD occupancy	Peak	1080231	1080291	1	+	.	From DlexA_m9_rdm_glu_merged_v6rzlog10p_chipsub_cutoff1.000000_cwt_peaks.gr
NC_000913	IPOD occupancy	Peak	1080356	1080416	1	+	.	From DlexA_m9_rdm_glu_merged_v6rzlog10p_chipsub_cutoff1.000000_cwt_peaks.gr
NC_000913	IPOD occupancy	Peak	1080666	1080726	1	+	.	From DlexA_m9_rdm_glu_merged_v6rzlog10p_chipsub_cutoff1.000000_cwt_peaks.gr
NC_000913	IPOD occupancy	Peak	1080931	1080991	1	+	.	From DlexA_m9_rdm_glu_merged_v6rzlog10p_chipsub_cutoff1.000000_cwt_peaks.gr
NC_000913	IPOD occupancy	Peak	1081166	1081226	1	+	.	From DlexA_m9_rdm_glu_merged_v6rzlog10p_chipsub_cutoff1.000000_cwt_peaks.gr
NC_000913	IPOD occupancy	Peak	1082191	1082251	1	+	.	From DlexA_m9_rdm_glu_merged_v6rzlog10p_chipsub_cutoff1.000000_cwt_peaks.gr
NC_000913	IPOD occupancy	Peak	1082361	1082421	1	+	.	From DlexA_m9_rdm_glu_merged_v6rzlog10p_chipsub_cutoff1.000000_cwt_peaks.gr
NC_000913	IPOD occupancy	Peak	1082521	1082581	1	+	.	From DlexA_m9_rdm_glu_merged_v6rzlog10p_chipsub_cutoff1.000000_cwt_peaks.gr
NC_000913	IPOD occupancy	Peak	1082621	1082681	1	+	.	From DlexA_m9_rdm_glu_merged_v6rzlog10p_chipsub_cutoff1.000000_cwt_peaks.gr
NC_000913	IPOD occupancy	Peak	1083206	1083266	1	+	.	From DlexA_m9_rdm_glu_merged_v6rzlog10p_chipsub_cutoff1.000000_cwt_peaks.gr
NC_000913	IPOD occupancy	Peak	1083386	1083446	1	+	.	From DlexA_m9_rdm_glu_merged_v6rzlog10p_chipsub_cutoff1.000000_cwt_peaks.gr
NC_000913	IPOD occupancy	Peak	1083756	1083816	1	+	.	From DlexA_m9_rdm_glu_merged_v6rzlog10p_chipsub_cutoff1.000000_cwt_peaks.gr
NC_000913	IPOD occupancy	Peak	1084461	1084521	1	+	.	From DlexA_m9_rdm_glu_merged_v6rzlog10p_chipsub_cutoff1.000000_cwt_peaks.gr
NC_000913	IPOD occupancy	Peak	1084616	1084701	1	+	.	From DlexA_m9_rdm_glu_merged_v6rzlog10p_chipsub_cutoff1.000000_cwt_peaks.gr
NC_000913	IPOD occupancy	Peak	1084866	1084926	1	+	.	From DlexA_m9_rdm_glu_merged_v6rzlog10p_chipsub_cutoff1.000000_cwt_peaks.gr
NC_000913	IPOD occupancy	Peak	1085156	1085216	1	+	.	From DlexA_m9_rdm_glu_merged_v6rzlog10p_chipsub_cutoff1.000000_cwt_peaks.gr
NC_000913	IPOD occupancy	Peak	1085451	1085511	1	+	.	From DlexA_m9_rdm_glu_merged_v6rzlog10p_chipsub_cutoff1.000000_cwt_peaks.gr
NC_000913	IPOD occupancy	Peak	1085791	1085851	1	+	.	From DlexA_m9_rdm_glu_merged_v6rzlog10p_chipsub_cutoff1.000000_cwt_peaks.gr
NC_000913	IPOD occupancy	Peak	1086181	1086241	1	+	.	From DlexA_m9_rdm_glu_merged_v6rzlog10p_chipsub_cutoff1.000000_cwt_peaks.gr
NC_000913	IPOD occupancy	Peak	1086386	1086446	1	+	.	From DlexA_m9_rdm_glu_merged_v6rzlog10p_chipsub_cutoff1.000000_cwt_peaks.gr
NC_000913	IPOD occupancy	Peak	1086486	1086546	1	+	.	From DlexA_m9_rdm_glu_merged_v6rzlog10p_chipsub_cutoff1.000000_cwt_peaks.gr
NC_000913	IPOD occupancy	Peak	1086696	1086756	1	+	.	From DlexA_m9_rdm_glu_merged_v6rzlog10p_chipsub_cutoff1.000000_cwt_peaks.gr
NC_000913	IPOD occupancy	Peak	1087051	1087111	1	+	.	From DlexA_m9_rdm_glu_merged_v6rzlog10p_chipsub_cutoff1.000000_cwt_peaks.gr
NC_000913	IPOD occupancy	Peak	1087196	1087256	1	+	.	From DlexA_m9_rdm_glu_merged_v6rzlog10p_chipsub_cutoff1.000000_cwt_peaks.gr
NC_000913	IPOD occupancy	Peak	1087496	1087556	1	+	.	From DlexA_m9_rdm_glu_merged_v6rzlog10p_chipsub_cutoff1.000000_cwt_peaks.gr
NC_000913	IPOD occupancy	Peak	1087711	1087771	1	+	.	From DlexA_m9_rdm_glu_merged_v6rzlog10p_chipsub_cutoff1.000000_cwt_peaks.gr
NC_000913	IPOD occupancy	Peak	1087791	1087851	1	+	.	From DlexA_m9_rdm_glu_merged_v6rzlog10p_chipsub_cutoff1.000000_cwt_peaks.gr
NC_000913	IPOD occupancy	Peak	1087886	1087946	1	+	.	From DlexA_m9_rdm_glu_merged_v6rzlog10p_chipsub_cutoff1.000000_cwt_peaks.gr
NC_000913	IPOD occupancy	Peak	1088051	1088111	1	+	.	From DlexA_m9_rdm_glu_merged_v6rzlog10p_chipsub_cutoff1.000000_cwt_peaks.gr
NC_000913	IPOD occupancy	Peak	1088216	1088276	1	+	.	From DlexA_m9_rdm_glu_merged_v6rzlog10p_chipsub_cutoff1.000000_cwt_peaks.gr
NC_000913	IPOD occupancy	Peak	1088461	1088521	1	+	.	From DlexA_m9_rdm_glu_merged_v6rzlog10p_chipsub_cutoff1.000000_cwt_peaks.gr
NC_000913	IPOD occupancy	Peak	1088616	1088676	1	+	.	From DlexA_m9_rdm_glu_merged_v6rzlog10p_chipsub_cutoff1.000000_cwt_peaks.gr
NC_000913	IPOD occupancy	Peak	1088856	1088916	1	+	.	From DlexA_m9_rdm_glu_merged_v6rzlog10p_chipsub_cutoff1.000000_cwt_peaks.gr
NC_000913	IPOD occupancy	Peak	1088951	1089011	1	+	.	From DlexA_m9_rdm_glu_merged_v6rzlog10p_chipsub_cutoff1.000000_cwt_peaks.gr
NC_000913	IPOD occupancy	Peak	1089036	1089096	1	+	.	From DlexA_m9_rdm_glu_merged_v6rzlog10p_chipsub_cutoff1.000000_cwt_peaks.gr
NC_000913	IPOD occupancy	Peak	1089216	1089276	1	+	.	From DlexA_m9_rdm_glu_merged_v6rzlog10p_chipsub_cutoff1.000000_cwt_peaks.gr
NC_000913	IPOD occupancy	Peak	1089561	1089621	1	+	.	From DlexA_m9_rdm_glu_merged_v6rzlog10p_chipsub_cutoff1.000000_cwt_peaks.gr
NC_000913	IPOD occupancy	Peak	1089746	1089806	1	+	.	From DlexA_m9_rdm_glu_merged_v6rzlog10p_chipsub_cutoff1.000000_cwt_peaks.gr
NC_000913	IPOD occupancy	Peak	1089861	1089921	1	+	.	From DlexA_m9_rdm_glu_merged_v6rzlog10p_chipsub_cutoff1.000000_cwt_peaks.gr
NC_000913	IPOD occupancy	Peak	1090121	1090181	1	+	.	From DlexA_m9_rdm_glu_merged_v6rzlog10p_chipsub_cutoff1.000000_cwt_peaks.gr
NC_000913	IPOD occupancy	Peak	1090866	1090926	1	+	.	From DlexA_m9_rdm_glu_merged_v6rzlog10p_chipsub_cutoff1.000000_cwt_peaks.gr
NC_000913	IPOD occupancy	Peak	1091061	1091121	1	+	.	From DlexA_m9_rdm_glu_merged_v6rzlog10p_chipsub_cutoff1.000000_cwt_peaks.gr
NC_000913	IPOD occupancy	Peak	1091266	1091326	1	+	.	From DlexA_m9_rdm_glu_merged_v6rzlog10p_chipsub_cutoff1.000000_cwt_peaks.gr
NC_000913	IPOD occupancy	Peak	1091391	1091451	1	+	.	From DlexA_m9_rdm_glu_merged_v6rzlog10p_chipsub_cutoff1.000000_cwt_peaks.gr
NC_000913	IPOD occupancy	Peak	1091556	1091616	1	+	.	From DlexA_m9_rdm_glu_merged_v6rzlog10p_chipsub_cutoff1.000000_cwt_peaks.gr
NC_000913	IPOD occupancy	Peak	1091686	1091746	1	+	.	From DlexA_m9_rdm_glu_merged_v6rzlog10p_chipsub_cutoff1.000000_cwt_peaks.gr
NC_000913	IPOD occupancy	Peak	1092011	1092071	1	+	.	From DlexA_m9_rdm_glu_merged_v6rzlog10p_chipsub_cutoff1.000000_cwt_peaks.gr
NC_000913	IPOD occupancy	Peak	1092286	1092346	1	+	.	From DlexA_m9_rdm_glu_merged_v6rzlog10p_chipsub_cutoff1.000000_cwt_peaks.gr
NC_000913	IPOD occupancy	Peak	1092651	1092711	1	+	.	From DlexA_m9_rdm_glu_merged_v6rzlog10p_chipsub_cutoff1.000000_cwt_peaks.gr
NC_000913	IPOD occupancy	Peak	1093021	1093081	1	+	.	From DlexA_m9_rdm_glu_merged_v6rzlog10p_chipsub_cutoff1.000000_cwt_peaks.gr
NC_000913	IPOD occupancy	Peak	1093116	1093176	1	+	.	From DlexA_m9_rdm_glu_merged_v6rzlog10p_chipsub_cutoff1.000000_cwt_peaks.gr
NC_000913	IPOD occupancy	Peak	1093216	1093276	1	+	.	From DlexA_m9_rdm_glu_merged_v6rzlog10p_chipsub_cutoff1.000000_cwt_peaks.gr
NC_000913	IPOD occupancy	Peak	1093451	1093511	1	+	.	From DlexA_m9_rdm_glu_merged_v6rzlog10p_chipsub_cutoff1.000000_cwt_peaks.gr
NC_000913	IPOD occupancy	Peak	1093601	1093661	1	+	.	From DlexA_m9_rdm_glu_merged_v6rzlog10p_chipsub_cutoff1.000000_cwt_peaks.gr
NC_000913	IPOD occupancy	Peak	1093726	1093786	1	+	.	From DlexA_m9_rdm_glu_merged_v6rzlog10p_chipsub_cutoff1.000000_cwt_peaks.gr
NC_000913	IPOD occupancy	Peak	1093876	1093936	1	+	.	From DlexA_m9_rdm_glu_merged_v6rzlog10p_chipsub_cutoff1.000000_cwt_peaks.gr
NC_000913	IPOD occupancy	Peak	1095401	1095461	1	+	.	From DlexA_m9_rdm_glu_merged_v6rzlog10p_chipsub_cutoff1.000000_cwt_peaks.gr
NC_000913	IPOD occupancy	Peak	1095551	1095611	1	+	.	From DlexA_m9_rdm_glu_merged_v6rzlog10p_chipsub_cutoff1.000000_cwt_peaks.gr
NC_000913	IPOD occupancy	Peak	1095681	1095741	1	+	.	From DlexA_m9_rdm_glu_merged_v6rzlog10p_chipsub_cutoff1.000000_cwt_peaks.gr
NC_000913	IPOD occupancy	Peak	1095856	1095916	1	+	.	From DlexA_m9_rdm_glu_merged_v6rzlog10p_chipsub_cutoff1.000000_cwt_peaks.gr
NC_000913	IPOD occupancy	Peak	1096046	1096106	1	+	.	From DlexA_m9_rdm_glu_merged_v6rzlog10p_chipsub_cutoff1.000000_cwt_peaks.gr
NC_000913	IPOD occupancy	Peak	1096606	1096666	1	+	.	From DlexA_m9_rdm_glu_merged_v6rzlog10p_chipsub_cutoff1.000000_cwt_peaks.gr
NC_000913	IPOD occupancy	Peak	1096861	1096921	1	+	.	From DlexA_m9_rdm_glu_merged_v6rzlog10p_chipsub_cutoff1.000000_cwt_peaks.gr
NC_000913	IPOD occupancy	Peak	1097036	1097096	1	+	.	From DlexA_m9_rdm_glu_merged_v6rzlog10p_chipsub_cutoff1.000000_cwt_peaks.gr
NC_000913	IPOD occupancy	Peak	1097346	1097406	1	+	.	From DlexA_m9_rdm_glu_merged_v6rzlog10p_chipsub_cutoff1.000000_cwt_peaks.gr
NC_000913	IPOD occupancy	Peak	1097986	1098046	1	+	.	From DlexA_m9_rdm_glu_merged_v6rzlog10p_chipsub_cutoff1.000000_cwt_peaks.gr
NC_000913	IPOD occupancy	Peak	1098471	1098531	1	+	.	From DlexA_m9_rdm_glu_merged_v6rzlog10p_chipsub_cutoff1.000000_cwt_peaks.gr
NC_000913	IPOD occupancy	Peak	1098931	1098991	1	+	.	From DlexA_m9_rdm_glu_merged_v6rzlog10p_chipsub_cutoff1.000000_cwt_peaks.gr
NC_000913	IPOD occupancy	Peak	1099336	1099396	1	+	.	From DlexA_m9_rdm_glu_merged_v6rzlog10p_chipsub_cutoff1.000000_cwt_peaks.gr
NC_000913	IPOD occupancy	Peak	1099601	1099661	1	+	.	From DlexA_m9_rdm_glu_merged_v6rzlog10p_chipsub_cutoff1.000000_cwt_peaks.gr
NC_000913	IPOD occupancy	Peak	1099776	1099836	1	+	.	From DlexA_m9_rdm_glu_merged_v6rzlog10p_chipsub_cutoff1.000000_cwt_peaks.gr
NC_000913	IPOD occupancy	Peak	1100206	1100266	1	+	.	From DlexA_m9_rdm_glu_merged_v6rzlog10p_chipsub_cutoff1.000000_cwt_peaks.gr
NC_000913	IPOD occupancy	Peak	1100521	1100581	1	+	.	From DlexA_m9_rdm_glu_merged_v6rzlog10p_chipsub_cutoff1.000000_cwt_peaks.gr
NC_000913	IPOD occupancy	Peak	1101466	1101526	1	+	.	From DlexA_m9_rdm_glu_merged_v6rzlog10p_chipsub_cutoff1.000000_cwt_peaks.gr
NC_000913	IPOD occupancy	Peak	1101686	1101746	1	+	.	From DlexA_m9_rdm_glu_merged_v6rzlog10p_chipsub_cutoff1.000000_cwt_peaks.gr
NC_000913	IPOD occupancy	Peak	1101781	1101841	1	+	.	From DlexA_m9_rdm_glu_merged_v6rzlog10p_chipsub_cutoff1.000000_cwt_peaks.gr
NC_000913	IPOD occupancy	Peak	1101946	1102006	1	+	.	From DlexA_m9_rdm_glu_merged_v6rzlog10p_chipsub_cutoff1.000000_cwt_peaks.gr
NC_000913	IPOD occupancy	Peak	1102131	1102191	1	+	.	From DlexA_m9_rdm_glu_merged_v6rzlog10p_chipsub_cutoff1.000000_cwt_peaks.gr
NC_000913	IPOD occupancy	Peak	1102361	1102421	1	+	.	From DlexA_m9_rdm_glu_merged_v6rzlog10p_chipsub_cutoff1.000000_cwt_peaks.gr
NC_000913	IPOD occupancy	Peak	1102741	1102801	1	+	.	From DlexA_m9_rdm_glu_merged_v6rzlog10p_chipsub_cutoff1.000000_cwt_peaks.gr
NC_000913	IPOD occupancy	Peak	1102926	1102986	1	+	.	From DlexA_m9_rdm_glu_merged_v6rzlog10p_chipsub_cutoff1.000000_cwt_peaks.gr
NC_000913	IPOD occupancy	Peak	1103146	1103206	1	+	.	From DlexA_m9_rdm_glu_merged_v6rzlog10p_chipsub_cutoff1.000000_cwt_peaks.gr
NC_000913	IPOD occupancy	Peak	1103366	1103426	1	+	.	From DlexA_m9_rdm_glu_merged_v6rzlog10p_chipsub_cutoff1.000000_cwt_peaks.gr
NC_000913	IPOD occupancy	Peak	1103516	1103576	1	+	.	From DlexA_m9_rdm_glu_merged_v6rzlog10p_chipsub_cutoff1.000000_cwt_peaks.gr
NC_000913	IPOD occupancy	Peak	1103756	1103816	1	+	.	From DlexA_m9_rdm_glu_merged_v6rzlog10p_chipsub_cutoff1.000000_cwt_peaks.gr
NC_000913	IPOD occupancy	Peak	1104026	1104086	1	+	.	From DlexA_m9_rdm_glu_merged_v6rzlog10p_chipsub_cutoff1.000000_cwt_peaks.gr
NC_000913	IPOD occupancy	Peak	1104186	1104246	1	+	.	From DlexA_m9_rdm_glu_merged_v6rzlog10p_chipsub_cutoff1.000000_cwt_peaks.gr
NC_000913	IPOD occupancy	Peak	1104271	1104331	1	+	.	From DlexA_m9_rdm_glu_merged_v6rzlog10p_chipsub_cutoff1.000000_cwt_peaks.gr
NC_000913	IPOD occupancy	Peak	1104406	1104466	1	+	.	From DlexA_m9_rdm_glu_merged_v6rzlog10p_chipsub_cutoff1.000000_cwt_peaks.gr
NC_000913	IPOD occupancy	Peak	1104881	1104941	1	+	.	From DlexA_m9_rdm_glu_merged_v6rzlog10p_chipsub_cutoff1.000000_cwt_peaks.gr
NC_000913	IPOD occupancy	Peak	1104976	1105036	1	+	.	From DlexA_m9_rdm_glu_merged_v6rzlog10p_chipsub_cutoff1.000000_cwt_peaks.gr
NC_000913	IPOD occupancy	Peak	1105646	1105706	1	+	.	From DlexA_m9_rdm_glu_merged_v6rzlog10p_chipsub_cutoff1.000000_cwt_peaks.gr
NC_000913	IPOD occupancy	Peak	1105861	1105921	1	+	.	From DlexA_m9_rdm_glu_merged_v6rzlog10p_chipsub_cutoff1.000000_cwt_peaks.gr
NC_000913	IPOD occupancy	Peak	1106156	1106216	1	+	.	From DlexA_m9_rdm_glu_merged_v6rzlog10p_chipsub_cutoff1.000000_cwt_peaks.gr
NC_000913	IPOD occupancy	Peak	1106486	1106546	1	+	.	From DlexA_m9_rdm_glu_merged_v6rzlog10p_chipsub_cutoff1.000000_cwt_peaks.gr
NC_000913	IPOD occupancy	Peak	1107011	1107071	1	+	.	From DlexA_m9_rdm_glu_merged_v6rzlog10p_chipsub_cutoff1.000000_cwt_peaks.gr
NC_000913	IPOD occupancy	Peak	1107166	1107226	1	+	.	From DlexA_m9_rdm_glu_merged_v6rzlog10p_chipsub_cutoff1.000000_cwt_peaks.gr
NC_000913	IPOD occupancy	Peak	1107261	1107321	1	+	.	From DlexA_m9_rdm_glu_merged_v6rzlog10p_chipsub_cutoff1.000000_cwt_peaks.gr
NC_000913	IPOD occupancy	Peak	1107646	1107706	1	+	.	From DlexA_m9_rdm_glu_merged_v6rzlog10p_chipsub_cutoff1.000000_cwt_peaks.gr
NC_000913	IPOD occupancy	Peak	1107846	1107906	1	+	.	From DlexA_m9_rdm_glu_merged_v6rzlog10p_chipsub_cutoff1.000000_cwt_peaks.gr
NC_000913	IPOD occupancy	Peak	1107976	1108036	1	+	.	From DlexA_m9_rdm_glu_merged_v6rzlog10p_chipsub_cutoff1.000000_cwt_peaks.gr
NC_000913	IPOD occupancy	Peak	1108291	1108351	1	+	.	From DlexA_m9_rdm_glu_merged_v6rzlog10p_chipsub_cutoff1.000000_cwt_peaks.gr
NC_000913	IPOD occupancy	Peak	1108416	1108476	1	+	.	From DlexA_m9_rdm_glu_merged_v6rzlog10p_chipsub_cutoff1.000000_cwt_peaks.gr
NC_000913	IPOD occupancy	Peak	1108686	1108746	1	+	.	From DlexA_m9_rdm_glu_merged_v6rzlog10p_chipsub_cutoff1.000000_cwt_peaks.gr
NC_000913	IPOD occupancy	Peak	1108816	1108876	1	+	.	From DlexA_m9_rdm_glu_merged_v6rzlog10p_chipsub_cutoff1.000000_cwt_peaks.gr
NC_000913	IPOD occupancy	Peak	1108936	1108996	1	+	.	From DlexA_m9_rdm_glu_merged_v6rzlog10p_chipsub_cutoff1.000000_cwt_peaks.gr
NC_000913	IPOD occupancy	Peak	1109496	1109556	1	+	.	From DlexA_m9_rdm_glu_merged_v6rzlog10p_chipsub_cutoff1.000000_cwt_peaks.gr
NC_000913	IPOD occupancy	Peak	1110171	1110231	1	+	.	From DlexA_m9_rdm_glu_merged_v6rzlog10p_chipsub_cutoff1.000000_cwt_peaks.gr
NC_000913	IPOD occupancy	Peak	1110461	1110521	1	+	.	From DlexA_m9_rdm_glu_merged_v6rzlog10p_chipsub_cutoff1.000000_cwt_peaks.gr
NC_000913	IPOD occupancy	Peak	1110656	1110716	1	+	.	From DlexA_m9_rdm_glu_merged_v6rzlog10p_chipsub_cutoff1.000000_cwt_peaks.gr
NC_000913	IPOD occupancy	Peak	1110846	1110906	1	+	.	From DlexA_m9_rdm_glu_merged_v6rzlog10p_chipsub_cutoff1.000000_cwt_peaks.gr
NC_000913	IPOD occupancy	Peak	1111361	1111421	1	+	.	From DlexA_m9_rdm_glu_merged_v6rzlog10p_chipsub_cutoff1.000000_cwt_peaks.gr
NC_000913	IPOD occupancy	Peak	1111681	1111741	1	+	.	From DlexA_m9_rdm_glu_merged_v6rzlog10p_chipsub_cutoff1.000000_cwt_peaks.gr
NC_000913	IPOD occupancy	Peak	1112251	1112311	1	+	.	From DlexA_m9_rdm_glu_merged_v6rzlog10p_chipsub_cutoff1.000000_cwt_peaks.gr
NC_000913	IPOD occupancy	Peak	1112421	1112481	1	+	.	From DlexA_m9_rdm_glu_merged_v6rzlog10p_chipsub_cutoff1.000000_cwt_peaks.gr
NC_000913	IPOD occupancy	Peak	1112591	1112651	1	+	.	From DlexA_m9_rdm_glu_merged_v6rzlog10p_chipsub_cutoff1.000000_cwt_peaks.gr
NC_000913	IPOD occupancy	Peak	1113306	1113366	1	+	.	From DlexA_m9_rdm_glu_merged_v6rzlog10p_chipsub_cutoff1.000000_cwt_peaks.gr
NC_000913	IPOD occupancy	Peak	1113541	1113601	1	+	.	From DlexA_m9_rdm_glu_merged_v6rzlog10p_chipsub_cutoff1.000000_cwt_peaks.gr
NC_000913	IPOD occupancy	Peak	1113651	1113711	1	+	.	From DlexA_m9_rdm_glu_merged_v6rzlog10p_chipsub_cutoff1.000000_cwt_peaks.gr
NC_000913	IPOD occupancy	Peak	1114251	1114311	1	+	.	From DlexA_m9_rdm_glu_merged_v6rzlog10p_chipsub_cutoff1.000000_cwt_peaks.gr
NC_000913	IPOD occupancy	Peak	1114391	1114451	1	+	.	From DlexA_m9_rdm_glu_merged_v6rzlog10p_chipsub_cutoff1.000000_cwt_peaks.gr
NC_000913	IPOD occupancy	Peak	1114551	1114611	1	+	.	From DlexA_m9_rdm_glu_merged_v6rzlog10p_chipsub_cutoff1.000000_cwt_peaks.gr
NC_000913	IPOD occupancy	Peak	1114916	1114976	1	+	.	From DlexA_m9_rdm_glu_merged_v6rzlog10p_chipsub_cutoff1.000000_cwt_peaks.gr
NC_000913	IPOD occupancy	Peak	1115106	1115166	1	+	.	From DlexA_m9_rdm_glu_merged_v6rzlog10p_chipsub_cutoff1.000000_cwt_peaks.gr
NC_000913	IPOD occupancy	Peak	1115446	1115506	1	+	.	From DlexA_m9_rdm_glu_merged_v6rzlog10p_chipsub_cutoff1.000000_cwt_peaks.gr
NC_000913	IPOD occupancy	Peak	1115781	1115841	1	+	.	From DlexA_m9_rdm_glu_merged_v6rzlog10p_chipsub_cutoff1.000000_cwt_peaks.gr
NC_000913	IPOD occupancy	Peak	1116016	1116076	1	+	.	From DlexA_m9_rdm_glu_merged_v6rzlog10p_chipsub_cutoff1.000000_cwt_peaks.gr
NC_000913	IPOD occupancy	Peak	1117241	1117301	1	+	.	From DlexA_m9_rdm_glu_merged_v6rzlog10p_chipsub_cutoff1.000000_cwt_peaks.gr
NC_000913	IPOD occupancy	Peak	1117441	1117501	1	+	.	From DlexA_m9_rdm_glu_merged_v6rzlog10p_chipsub_cutoff1.000000_cwt_peaks.gr
NC_000913	IPOD occupancy	Peak	1117646	1117706	1	+	.	From DlexA_m9_rdm_glu_merged_v6rzlog10p_chipsub_cutoff1.000000_cwt_peaks.gr
NC_000913	IPOD occupancy	Peak	1117806	1117866	1	+	.	From DlexA_m9_rdm_glu_merged_v6rzlog10p_chipsub_cutoff1.000000_cwt_peaks.gr
NC_000913	IPOD occupancy	Peak	1118741	1118801	1	+	.	From DlexA_m9_rdm_glu_merged_v6rzlog10p_chipsub_cutoff1.000000_cwt_peaks.gr
NC_000913	IPOD occupancy	Peak	1118836	1118896	1	+	.	From DlexA_m9_rdm_glu_merged_v6rzlog10p_chipsub_cutoff1.000000_cwt_peaks.gr
NC_000913	IPOD occupancy	Peak	1118996	1119056	1	+	.	From DlexA_m9_rdm_glu_merged_v6rzlog10p_chipsub_cutoff1.000000_cwt_peaks.gr
NC_000913	IPOD occupancy	Peak	1119126	1119186	1	+	.	From DlexA_m9_rdm_glu_merged_v6rzlog10p_chipsub_cutoff1.000000_cwt_peaks.gr
NC_000913	IPOD occupancy	Peak	1119346	1119406	1	+	.	From DlexA_m9_rdm_glu_merged_v6rzlog10p_chipsub_cutoff1.000000_cwt_peaks.gr
NC_000913	IPOD occupancy	Peak	1120031	1120091	1	+	.	From DlexA_m9_rdm_glu_merged_v6rzlog10p_chipsub_cutoff1.000000_cwt_peaks.gr
NC_000913	IPOD occupancy	Peak	1120401	1120461	1	+	.	From DlexA_m9_rdm_glu_merged_v6rzlog10p_chipsub_cutoff1.000000_cwt_peaks.gr
NC_000913	IPOD occupancy	Peak	1120481	1120541	1	+	.	From DlexA_m9_rdm_glu_merged_v6rzlog10p_chipsub_cutoff1.000000_cwt_peaks.gr
NC_000913	IPOD occupancy	Peak	1120596	1120656	1	+	.	From DlexA_m9_rdm_glu_merged_v6rzlog10p_chipsub_cutoff1.000000_cwt_peaks.gr
NC_000913	IPOD occupancy	Peak	1121511	1121571	1	+	.	From DlexA_m9_rdm_glu_merged_v6rzlog10p_chipsub_cutoff1.000000_cwt_peaks.gr
NC_000913	IPOD occupancy	Peak	1121821	1121881	1	+	.	From DlexA_m9_rdm_glu_merged_v6rzlog10p_chipsub_cutoff1.000000_cwt_peaks.gr
NC_000913	IPOD occupancy	Peak	1121906	1121966	1	+	.	From DlexA_m9_rdm_glu_merged_v6rzlog10p_chipsub_cutoff1.000000_cwt_peaks.gr
NC_000913	IPOD occupancy	Peak	1122126	1122186	1	+	.	From DlexA_m9_rdm_glu_merged_v6rzlog10p_chipsub_cutoff1.000000_cwt_peaks.gr
NC_000913	IPOD occupancy	Peak	1122336	1122396	1	+	.	From DlexA_m9_rdm_glu_merged_v6rzlog10p_chipsub_cutoff1.000000_cwt_peaks.gr
NC_000913	IPOD occupancy	Peak	1122466	1122526	1	+	.	From DlexA_m9_rdm_glu_merged_v6rzlog10p_chipsub_cutoff1.000000_cwt_peaks.gr
NC_000913	IPOD occupancy	Peak	1122821	1122881	1	+	.	From DlexA_m9_rdm_glu_merged_v6rzlog10p_chipsub_cutoff1.000000_cwt_peaks.gr
NC_000913	IPOD occupancy	Peak	1122921	1122981	1	+	.	From DlexA_m9_rdm_glu_merged_v6rzlog10p_chipsub_cutoff1.000000_cwt_peaks.gr
NC_000913	IPOD occupancy	Peak	1123156	1123216	1	+	.	From DlexA_m9_rdm_glu_merged_v6rzlog10p_chipsub_cutoff1.000000_cwt_peaks.gr
NC_000913	IPOD occupancy	Peak	1123421	1123481	1	+	.	From DlexA_m9_rdm_glu_merged_v6rzlog10p_chipsub_cutoff1.000000_cwt_peaks.gr
NC_000913	IPOD occupancy	Peak	1123731	1123791	1	+	.	From DlexA_m9_rdm_glu_merged_v6rzlog10p_chipsub_cutoff1.000000_cwt_peaks.gr
NC_000913	IPOD occupancy	Peak	1123856	1123916	1	+	.	From DlexA_m9_rdm_glu_merged_v6rzlog10p_chipsub_cutoff1.000000_cwt_peaks.gr
NC_000913	IPOD occupancy	Peak	1124241	1124301	1	+	.	From DlexA_m9_rdm_glu_merged_v6rzlog10p_chipsub_cutoff1.000000_cwt_peaks.gr
NC_000913	IPOD occupancy	Peak	1124546	1124606	1	+	.	From DlexA_m9_rdm_glu_merged_v6rzlog10p_chipsub_cutoff1.000000_cwt_peaks.gr
NC_000913	IPOD occupancy	Peak	1125506	1125566	1	+	.	From DlexA_m9_rdm_glu_merged_v6rzlog10p_chipsub_cutoff1.000000_cwt_peaks.gr
NC_000913	IPOD occupancy	Peak	1125936	1125996	1	+	.	From DlexA_m9_rdm_glu_merged_v6rzlog10p_chipsub_cutoff1.000000_cwt_peaks.gr
NC_000913	IPOD occupancy	Peak	1126146	1126206	1	+	.	From DlexA_m9_rdm_glu_merged_v6rzlog10p_chipsub_cutoff1.000000_cwt_peaks.gr
NC_000913	IPOD occupancy	Peak	1126371	1126431	1	+	.	From DlexA_m9_rdm_glu_merged_v6rzlog10p_chipsub_cutoff1.000000_cwt_peaks.gr
NC_000913	IPOD occupancy	Peak	1127036	1127096	1	+	.	From DlexA_m9_rdm_glu_merged_v6rzlog10p_chipsub_cutoff1.000000_cwt_peaks.gr
NC_000913	IPOD occupancy	Peak	1127271	1127331	1	+	.	From DlexA_m9_rdm_glu_merged_v6rzlog10p_chipsub_cutoff1.000000_cwt_peaks.gr
NC_000913	IPOD occupancy	Peak	1128011	1128071	1	+	.	From DlexA_m9_rdm_glu_merged_v6rzlog10p_chipsub_cutoff1.000000_cwt_peaks.gr
NC_000913	IPOD occupancy	Peak	1128711	1128771	1	+	.	From DlexA_m9_rdm_glu_merged_v6rzlog10p_chipsub_cutoff1.000000_cwt_peaks.gr
NC_000913	IPOD occupancy	Peak	1128891	1128951	1	+	.	From DlexA_m9_rdm_glu_merged_v6rzlog10p_chipsub_cutoff1.000000_cwt_peaks.gr
NC_000913	IPOD occupancy	Peak	1129191	1129251	1	+	.	From DlexA_m9_rdm_glu_merged_v6rzlog10p_chipsub_cutoff1.000000_cwt_peaks.gr
NC_000913	IPOD occupancy	Peak	1129336	1129396	1	+	.	From DlexA_m9_rdm_glu_merged_v6rzlog10p_chipsub_cutoff1.000000_cwt_peaks.gr
NC_000913	IPOD occupancy	Peak	1129551	1129611	1	+	.	From DlexA_m9_rdm_glu_merged_v6rzlog10p_chipsub_cutoff1.000000_cwt_peaks.gr
NC_000913	IPOD occupancy	Peak	1129771	1129831	1	+	.	From DlexA_m9_rdm_glu_merged_v6rzlog10p_chipsub_cutoff1.000000_cwt_peaks.gr
NC_000913	IPOD occupancy	Peak	1130186	1130246	1	+	.	From DlexA_m9_rdm_glu_merged_v6rzlog10p_chipsub_cutoff1.000000_cwt_peaks.gr
NC_000913	IPOD occupancy	Peak	1130411	1130471	1	+	.	From DlexA_m9_rdm_glu_merged_v6rzlog10p_chipsub_cutoff1.000000_cwt_peaks.gr
NC_000913	IPOD occupancy	Peak	1130631	1130691	1	+	.	From DlexA_m9_rdm_glu_merged_v6rzlog10p_chipsub_cutoff1.000000_cwt_peaks.gr
NC_000913	IPOD occupancy	Peak	1131546	1131606	1	+	.	From DlexA_m9_rdm_glu_merged_v6rzlog10p_chipsub_cutoff1.000000_cwt_peaks.gr
NC_000913	IPOD occupancy	Peak	1131706	1131766	1	+	.	From DlexA_m9_rdm_glu_merged_v6rzlog10p_chipsub_cutoff1.000000_cwt_peaks.gr
NC_000913	IPOD occupancy	Peak	1132071	1132131	1	+	.	From DlexA_m9_rdm_glu_merged_v6rzlog10p_chipsub_cutoff1.000000_cwt_peaks.gr
NC_000913	IPOD occupancy	Peak	1132956	1133016	1	+	.	From DlexA_m9_rdm_glu_merged_v6rzlog10p_chipsub_cutoff1.000000_cwt_peaks.gr
NC_000913	IPOD occupancy	Peak	1133151	1133211	1	+	.	From DlexA_m9_rdm_glu_merged_v6rzlog10p_chipsub_cutoff1.000000_cwt_peaks.gr
NC_000913	IPOD occupancy	Peak	1133666	1133726	1	+	.	From DlexA_m9_rdm_glu_merged_v6rzlog10p_chipsub_cutoff1.000000_cwt_peaks.gr
NC_000913	IPOD occupancy	Peak	1133766	1133826	1	+	.	From DlexA_m9_rdm_glu_merged_v6rzlog10p_chipsub_cutoff1.000000_cwt_peaks.gr
NC_000913	IPOD occupancy	Peak	1134081	1134141	1	+	.	From DlexA_m9_rdm_glu_merged_v6rzlog10p_chipsub_cutoff1.000000_cwt_peaks.gr
NC_000913	IPOD occupancy	Peak	1134696	1134756	1	+	.	From DlexA_m9_rdm_glu_merged_v6rzlog10p_chipsub_cutoff1.000000_cwt_peaks.gr
NC_000913	IPOD occupancy	Peak	1134966	1135026	1	+	.	From DlexA_m9_rdm_glu_merged_v6rzlog10p_chipsub_cutoff1.000000_cwt_peaks.gr
NC_000913	IPOD occupancy	Peak	1135706	1135766	1	+	.	From DlexA_m9_rdm_glu_merged_v6rzlog10p_chipsub_cutoff1.000000_cwt_peaks.gr
NC_000913	IPOD occupancy	Peak	1136061	1136121	1	+	.	From DlexA_m9_rdm_glu_merged_v6rzlog10p_chipsub_cutoff1.000000_cwt_peaks.gr
NC_000913	IPOD occupancy	Peak	1136246	1136306	1	+	.	From DlexA_m9_rdm_glu_merged_v6rzlog10p_chipsub_cutoff1.000000_cwt_peaks.gr
NC_000913	IPOD occupancy	Peak	1136436	1136496	1	+	.	From DlexA_m9_rdm_glu_merged_v6rzlog10p_chipsub_cutoff1.000000_cwt_peaks.gr
NC_000913	IPOD occupancy	Peak	1137561	1137621	1	+	.	From DlexA_m9_rdm_glu_merged_v6rzlog10p_chipsub_cutoff1.000000_cwt_peaks.gr
NC_000913	IPOD occupancy	Peak	1138111	1138171	1	+	.	From DlexA_m9_rdm_glu_merged_v6rzlog10p_chipsub_cutoff1.000000_cwt_peaks.gr
NC_000913	IPOD occupancy	Peak	1138556	1138616	1	+	.	From DlexA_m9_rdm_glu_merged_v6rzlog10p_chipsub_cutoff1.000000_cwt_peaks.gr
NC_000913	IPOD occupancy	Peak	1139226	1139286	1	+	.	From DlexA_m9_rdm_glu_merged_v6rzlog10p_chipsub_cutoff1.000000_cwt_peaks.gr
NC_000913	IPOD occupancy	Peak	1139906	1139966	1	+	.	From DlexA_m9_rdm_glu_merged_v6rzlog10p_chipsub_cutoff1.000000_cwt_peaks.gr
NC_000913	IPOD occupancy	Peak	1140026	1140086	1	+	.	From DlexA_m9_rdm_glu_merged_v6rzlog10p_chipsub_cutoff1.000000_cwt_peaks.gr
NC_000913	IPOD occupancy	Peak	1140851	1140911	1	+	.	From DlexA_m9_rdm_glu_merged_v6rzlog10p_chipsub_cutoff1.000000_cwt_peaks.gr
NC_000913	IPOD occupancy	Peak	1141106	1141166	1	+	.	From DlexA_m9_rdm_glu_merged_v6rzlog10p_chipsub_cutoff1.000000_cwt_peaks.gr
NC_000913	IPOD occupancy	Peak	1142431	1142491	1	+	.	From DlexA_m9_rdm_glu_merged_v6rzlog10p_chipsub_cutoff1.000000_cwt_peaks.gr
NC_000913	IPOD occupancy	Peak	1142971	1143031	1	+	.	From DlexA_m9_rdm_glu_merged_v6rzlog10p_chipsub_cutoff1.000000_cwt_peaks.gr
NC_000913	IPOD occupancy	Peak	1144056	1144116	1	+	.	From DlexA_m9_rdm_glu_merged_v6rzlog10p_chipsub_cutoff1.000000_cwt_peaks.gr
NC_000913	IPOD occupancy	Peak	1144841	1144901	1	+	.	From DlexA_m9_rdm_glu_merged_v6rzlog10p_chipsub_cutoff1.000000_cwt_peaks.gr
NC_000913	IPOD occupancy	Peak	1145221	1145281	1	+	.	From DlexA_m9_rdm_glu_merged_v6rzlog10p_chipsub_cutoff1.000000_cwt_peaks.gr
NC_000913	IPOD occupancy	Peak	1145501	1145561	1	+	.	From DlexA_m9_rdm_glu_merged_v6rzlog10p_chipsub_cutoff1.000000_cwt_peaks.gr
NC_000913	IPOD occupancy	Peak	1145656	1145716	1	+	.	From DlexA_m9_rdm_glu_merged_v6rzlog10p_chipsub_cutoff1.000000_cwt_peaks.gr
NC_000913	IPOD occupancy	Peak	1145891	1145951	1	+	.	From DlexA_m9_rdm_glu_merged_v6rzlog10p_chipsub_cutoff1.000000_cwt_peaks.gr
NC_000913	IPOD occupancy	Peak	1146376	1146436	1	+	.	From DlexA_m9_rdm_glu_merged_v6rzlog10p_chipsub_cutoff1.000000_cwt_peaks.gr
NC_000913	IPOD occupancy	Peak	1147931	1147991	1	+	.	From DlexA_m9_rdm_glu_merged_v6rzlog10p_chipsub_cutoff1.000000_cwt_peaks.gr
NC_000913	IPOD occupancy	Peak	1148721	1148781	1	+	.	From DlexA_m9_rdm_glu_merged_v6rzlog10p_chipsub_cutoff1.000000_cwt_peaks.gr
NC_000913	IPOD occupancy	Peak	1149026	1149086	1	+	.	From DlexA_m9_rdm_glu_merged_v6rzlog10p_chipsub_cutoff1.000000_cwt_peaks.gr
NC_000913	IPOD occupancy	Peak	1149266	1149326	1	+	.	From DlexA_m9_rdm_glu_merged_v6rzlog10p_chipsub_cutoff1.000000_cwt_peaks.gr
NC_000913	IPOD occupancy	Peak	1149501	1149561	1	+	.	From DlexA_m9_rdm_glu_merged_v6rzlog10p_chipsub_cutoff1.000000_cwt_peaks.gr
NC_000913	IPOD occupancy	Peak	1149706	1149766	1	+	.	From DlexA_m9_rdm_glu_merged_v6rzlog10p_chipsub_cutoff1.000000_cwt_peaks.gr
NC_000913	IPOD occupancy	Peak	1150471	1150531	1	+	.	From DlexA_m9_rdm_glu_merged_v6rzlog10p_chipsub_cutoff1.000000_cwt_peaks.gr
NC_000913	IPOD occupancy	Peak	1150801	1150861	1	+	.	From DlexA_m9_rdm_glu_merged_v6rzlog10p_chipsub_cutoff1.000000_cwt_peaks.gr
NC_000913	IPOD occupancy	Peak	1152421	1152481	1	+	.	From DlexA_m9_rdm_glu_merged_v6rzlog10p_chipsub_cutoff1.000000_cwt_peaks.gr
NC_000913	IPOD occupancy	Peak	1152631	1152691	1	+	.	From DlexA_m9_rdm_glu_merged_v6rzlog10p_chipsub_cutoff1.000000_cwt_peaks.gr
NC_000913	IPOD occupancy	Peak	1152991	1153051	1	+	.	From DlexA_m9_rdm_glu_merged_v6rzlog10p_chipsub_cutoff1.000000_cwt_peaks.gr
NC_000913	IPOD occupancy	Peak	1153211	1153271	1	+	.	From DlexA_m9_rdm_glu_merged_v6rzlog10p_chipsub_cutoff1.000000_cwt_peaks.gr
NC_000913	IPOD occupancy	Peak	1153371	1153431	1	+	.	From DlexA_m9_rdm_glu_merged_v6rzlog10p_chipsub_cutoff1.000000_cwt_peaks.gr
NC_000913	IPOD occupancy	Peak	1153691	1153751	1	+	.	From DlexA_m9_rdm_glu_merged_v6rzlog10p_chipsub_cutoff1.000000_cwt_peaks.gr
NC_000913	IPOD occupancy	Peak	1154111	1154171	1	+	.	From DlexA_m9_rdm_glu_merged_v6rzlog10p_chipsub_cutoff1.000000_cwt_peaks.gr
NC_000913	IPOD occupancy	Peak	1154476	1154536	1	+	.	From DlexA_m9_rdm_glu_merged_v6rzlog10p_chipsub_cutoff1.000000_cwt_peaks.gr
NC_000913	IPOD occupancy	Peak	1155046	1155106	1	+	.	From DlexA_m9_rdm_glu_merged_v6rzlog10p_chipsub_cutoff1.000000_cwt_peaks.gr
NC_000913	IPOD occupancy	Peak	1155271	1155331	1	+	.	From DlexA_m9_rdm_glu_merged_v6rzlog10p_chipsub_cutoff1.000000_cwt_peaks.gr
NC_000913	IPOD occupancy	Peak	1155506	1155566	1	+	.	From DlexA_m9_rdm_glu_merged_v6rzlog10p_chipsub_cutoff1.000000_cwt_peaks.gr
NC_000913	IPOD occupancy	Peak	1156891	1156951	1	+	.	From DlexA_m9_rdm_glu_merged_v6rzlog10p_chipsub_cutoff1.000000_cwt_peaks.gr
NC_000913	IPOD occupancy	Peak	1158626	1158686	1	+	.	From DlexA_m9_rdm_glu_merged_v6rzlog10p_chipsub_cutoff1.000000_cwt_peaks.gr
NC_000913	IPOD occupancy	Peak	1158951	1159011	1	+	.	From DlexA_m9_rdm_glu_merged_v6rzlog10p_chipsub_cutoff1.000000_cwt_peaks.gr
NC_000913	IPOD occupancy	Peak	1159231	1159291	1	+	.	From DlexA_m9_rdm_glu_merged_v6rzlog10p_chipsub_cutoff1.000000_cwt_peaks.gr
NC_000913	IPOD occupancy	Peak	1159341	1159401	1	+	.	From DlexA_m9_rdm_glu_merged_v6rzlog10p_chipsub_cutoff1.000000_cwt_peaks.gr
NC_000913	IPOD occupancy	Peak	1159666	1159726	1	+	.	From DlexA_m9_rdm_glu_merged_v6rzlog10p_chipsub_cutoff1.000000_cwt_peaks.gr
NC_000913	IPOD occupancy	Peak	1159756	1159816	1	+	.	From DlexA_m9_rdm_glu_merged_v6rzlog10p_chipsub_cutoff1.000000_cwt_peaks.gr
NC_000913	IPOD occupancy	Peak	1160161	1160221	1	+	.	From DlexA_m9_rdm_glu_merged_v6rzlog10p_chipsub_cutoff1.000000_cwt_peaks.gr
NC_000913	IPOD occupancy	Peak	1160326	1160386	1	+	.	From DlexA_m9_rdm_glu_merged_v6rzlog10p_chipsub_cutoff1.000000_cwt_peaks.gr
NC_000913	IPOD occupancy	Peak	1160506	1160566	1	+	.	From DlexA_m9_rdm_glu_merged_v6rzlog10p_chipsub_cutoff1.000000_cwt_peaks.gr
NC_000913	IPOD occupancy	Peak	1160726	1160786	1	+	.	From DlexA_m9_rdm_glu_merged_v6rzlog10p_chipsub_cutoff1.000000_cwt_peaks.gr
NC_000913	IPOD occupancy	Peak	1160996	1161056	1	+	.	From DlexA_m9_rdm_glu_merged_v6rzlog10p_chipsub_cutoff1.000000_cwt_peaks.gr
NC_000913	IPOD occupancy	Peak	1161141	1161201	1	+	.	From DlexA_m9_rdm_glu_merged_v6rzlog10p_chipsub_cutoff1.000000_cwt_peaks.gr
NC_000913	IPOD occupancy	Peak	1161291	1161351	1	+	.	From DlexA_m9_rdm_glu_merged_v6rzlog10p_chipsub_cutoff1.000000_cwt_peaks.gr
NC_000913	IPOD occupancy	Peak	1161626	1161686	1	+	.	From DlexA_m9_rdm_glu_merged_v6rzlog10p_chipsub_cutoff1.000000_cwt_peaks.gr
NC_000913	IPOD occupancy	Peak	1161976	1162036	1	+	.	From DlexA_m9_rdm_glu_merged_v6rzlog10p_chipsub_cutoff1.000000_cwt_peaks.gr
NC_000913	IPOD occupancy	Peak	1162421	1162481	1	+	.	From DlexA_m9_rdm_glu_merged_v6rzlog10p_chipsub_cutoff1.000000_cwt_peaks.gr
NC_000913	IPOD occupancy	Peak	1162596	1162656	1	+	.	From DlexA_m9_rdm_glu_merged_v6rzlog10p_chipsub_cutoff1.000000_cwt_peaks.gr
NC_000913	IPOD occupancy	Peak	1162686	1162746	1	+	.	From DlexA_m9_rdm_glu_merged_v6rzlog10p_chipsub_cutoff1.000000_cwt_peaks.gr
NC_000913	IPOD occupancy	Peak	1163431	1163491	1	+	.	From DlexA_m9_rdm_glu_merged_v6rzlog10p_chipsub_cutoff1.000000_cwt_peaks.gr
NC_000913	IPOD occupancy	Peak	1163801	1163861	1	+	.	From DlexA_m9_rdm_glu_merged_v6rzlog10p_chipsub_cutoff1.000000_cwt_peaks.gr
NC_000913	IPOD occupancy	Peak	1164086	1164146	1	+	.	From DlexA_m9_rdm_glu_merged_v6rzlog10p_chipsub_cutoff1.000000_cwt_peaks.gr
NC_000913	IPOD occupancy	Peak	1164391	1164451	1	+	.	From DlexA_m9_rdm_glu_merged_v6rzlog10p_chipsub_cutoff1.000000_cwt_peaks.gr
NC_000913	IPOD occupancy	Peak	1164666	1164726	1	+	.	From DlexA_m9_rdm_glu_merged_v6rzlog10p_chipsub_cutoff1.000000_cwt_peaks.gr
NC_000913	IPOD occupancy	Peak	1165116	1165176	1	+	.	From DlexA_m9_rdm_glu_merged_v6rzlog10p_chipsub_cutoff1.000000_cwt_peaks.gr
NC_000913	IPOD occupancy	Peak	1165246	1165306	1	+	.	From DlexA_m9_rdm_glu_merged_v6rzlog10p_chipsub_cutoff1.000000_cwt_peaks.gr
NC_000913	IPOD occupancy	Peak	1165611	1165671	1	+	.	From DlexA_m9_rdm_glu_merged_v6rzlog10p_chipsub_cutoff1.000000_cwt_peaks.gr
NC_000913	IPOD occupancy	Peak	1165776	1165836	1	+	.	From DlexA_m9_rdm_glu_merged_v6rzlog10p_chipsub_cutoff1.000000_cwt_peaks.gr
NC_000913	IPOD occupancy	Peak	1165916	1165976	1	+	.	From DlexA_m9_rdm_glu_merged_v6rzlog10p_chipsub_cutoff1.000000_cwt_peaks.gr
NC_000913	IPOD occupancy	Peak	1166316	1166376	1	+	.	From DlexA_m9_rdm_glu_merged_v6rzlog10p_chipsub_cutoff1.000000_cwt_peaks.gr
NC_000913	IPOD occupancy	Peak	1166841	1166901	1	+	.	From DlexA_m9_rdm_glu_merged_v6rzlog10p_chipsub_cutoff1.000000_cwt_peaks.gr
NC_000913	IPOD occupancy	Peak	1167136	1167196	1	+	.	From DlexA_m9_rdm_glu_merged_v6rzlog10p_chipsub_cutoff1.000000_cwt_peaks.gr
NC_000913	IPOD occupancy	Peak	1167241	1167301	1	+	.	From DlexA_m9_rdm_glu_merged_v6rzlog10p_chipsub_cutoff1.000000_cwt_peaks.gr
NC_000913	IPOD occupancy	Peak	1167991	1168051	1	+	.	From DlexA_m9_rdm_glu_merged_v6rzlog10p_chipsub_cutoff1.000000_cwt_peaks.gr
NC_000913	IPOD occupancy	Peak	1168086	1168146	1	+	.	From DlexA_m9_rdm_glu_merged_v6rzlog10p_chipsub_cutoff1.000000_cwt_peaks.gr
NC_000913	IPOD occupancy	Peak	1168281	1168341	1	+	.	From DlexA_m9_rdm_glu_merged_v6rzlog10p_chipsub_cutoff1.000000_cwt_peaks.gr
NC_000913	IPOD occupancy	Peak	1168381	1168441	1	+	.	From DlexA_m9_rdm_glu_merged_v6rzlog10p_chipsub_cutoff1.000000_cwt_peaks.gr
NC_000913	IPOD occupancy	Peak	1168951	1169011	1	+	.	From DlexA_m9_rdm_glu_merged_v6rzlog10p_chipsub_cutoff1.000000_cwt_peaks.gr
NC_000913	IPOD occupancy	Peak	1169296	1169356	1	+	.	From DlexA_m9_rdm_glu_merged_v6rzlog10p_chipsub_cutoff1.000000_cwt_peaks.gr
NC_000913	IPOD occupancy	Peak	1169496	1169556	1	+	.	From DlexA_m9_rdm_glu_merged_v6rzlog10p_chipsub_cutoff1.000000_cwt_peaks.gr
NC_000913	IPOD occupancy	Peak	1169966	1170026	1	+	.	From DlexA_m9_rdm_glu_merged_v6rzlog10p_chipsub_cutoff1.000000_cwt_peaks.gr
NC_000913	IPOD occupancy	Peak	1170366	1170426	1	+	.	From DlexA_m9_rdm_glu_merged_v6rzlog10p_chipsub_cutoff1.000000_cwt_peaks.gr
NC_000913	IPOD occupancy	Peak	1171486	1171546	1	+	.	From DlexA_m9_rdm_glu_merged_v6rzlog10p_chipsub_cutoff1.000000_cwt_peaks.gr
NC_000913	IPOD occupancy	Peak	1173201	1173261	1	+	.	From DlexA_m9_rdm_glu_merged_v6rzlog10p_chipsub_cutoff1.000000_cwt_peaks.gr
NC_000913	IPOD occupancy	Peak	1173391	1173451	1	+	.	From DlexA_m9_rdm_glu_merged_v6rzlog10p_chipsub_cutoff1.000000_cwt_peaks.gr
NC_000913	IPOD occupancy	Peak	1174006	1174066	1	+	.	From DlexA_m9_rdm_glu_merged_v6rzlog10p_chipsub_cutoff1.000000_cwt_peaks.gr
NC_000913	IPOD occupancy	Peak	1174261	1174321	1	+	.	From DlexA_m9_rdm_glu_merged_v6rzlog10p_chipsub_cutoff1.000000_cwt_peaks.gr
NC_000913	IPOD occupancy	Peak	1174391	1174451	1	+	.	From DlexA_m9_rdm_glu_merged_v6rzlog10p_chipsub_cutoff1.000000_cwt_peaks.gr
NC_000913	IPOD occupancy	Peak	1174681	1174741	1	+	.	From DlexA_m9_rdm_glu_merged_v6rzlog10p_chipsub_cutoff1.000000_cwt_peaks.gr
NC_000913	IPOD occupancy	Peak	1174936	1174996	1	+	.	From DlexA_m9_rdm_glu_merged_v6rzlog10p_chipsub_cutoff1.000000_cwt_peaks.gr
NC_000913	IPOD occupancy	Peak	1175101	1175161	1	+	.	From DlexA_m9_rdm_glu_merged_v6rzlog10p_chipsub_cutoff1.000000_cwt_peaks.gr
NC_000913	IPOD occupancy	Peak	1175216	1175276	1	+	.	From DlexA_m9_rdm_glu_merged_v6rzlog10p_chipsub_cutoff1.000000_cwt_peaks.gr
NC_000913	IPOD occupancy	Peak	1175681	1175741	1	+	.	From DlexA_m9_rdm_glu_merged_v6rzlog10p_chipsub_cutoff1.000000_cwt_peaks.gr
NC_000913	IPOD occupancy	Peak	1177886	1177946	1	+	.	From DlexA_m9_rdm_glu_merged_v6rzlog10p_chipsub_cutoff1.000000_cwt_peaks.gr
NC_000913	IPOD occupancy	Peak	1178071	1178131	1	+	.	From DlexA_m9_rdm_glu_merged_v6rzlog10p_chipsub_cutoff1.000000_cwt_peaks.gr
NC_000913	IPOD occupancy	Peak	1178381	1178441	1	+	.	From DlexA_m9_rdm_glu_merged_v6rzlog10p_chipsub_cutoff1.000000_cwt_peaks.gr
NC_000913	IPOD occupancy	Peak	1178561	1178621	1	+	.	From DlexA_m9_rdm_glu_merged_v6rzlog10p_chipsub_cutoff1.000000_cwt_peaks.gr
NC_000913	IPOD occupancy	Peak	1178766	1178826	1	+	.	From DlexA_m9_rdm_glu_merged_v6rzlog10p_chipsub_cutoff1.000000_cwt_peaks.gr
NC_000913	IPOD occupancy	Peak	1178926	1178986	1	+	.	From DlexA_m9_rdm_glu_merged_v6rzlog10p_chipsub_cutoff1.000000_cwt_peaks.gr
NC_000913	IPOD occupancy	Peak	1179166	1179226	1	+	.	From DlexA_m9_rdm_glu_merged_v6rzlog10p_chipsub_cutoff1.000000_cwt_peaks.gr
NC_000913	IPOD occupancy	Peak	1180376	1180436	1	+	.	From DlexA_m9_rdm_glu_merged_v6rzlog10p_chipsub_cutoff1.000000_cwt_peaks.gr
NC_000913	IPOD occupancy	Peak	1180551	1180611	1	+	.	From DlexA_m9_rdm_glu_merged_v6rzlog10p_chipsub_cutoff1.000000_cwt_peaks.gr
NC_000913	IPOD occupancy	Peak	1180801	1180861	1	+	.	From DlexA_m9_rdm_glu_merged_v6rzlog10p_chipsub_cutoff1.000000_cwt_peaks.gr
NC_000913	IPOD occupancy	Peak	1180946	1181006	1	+	.	From DlexA_m9_rdm_glu_merged_v6rzlog10p_chipsub_cutoff1.000000_cwt_peaks.gr
NC_000913	IPOD occupancy	Peak	1181046	1181106	1	+	.	From DlexA_m9_rdm_glu_merged_v6rzlog10p_chipsub_cutoff1.000000_cwt_peaks.gr
NC_000913	IPOD occupancy	Peak	1181656	1181716	1	+	.	From DlexA_m9_rdm_glu_merged_v6rzlog10p_chipsub_cutoff1.000000_cwt_peaks.gr
NC_000913	IPOD occupancy	Peak	1181856	1181916	1	+	.	From DlexA_m9_rdm_glu_merged_v6rzlog10p_chipsub_cutoff1.000000_cwt_peaks.gr
NC_000913	IPOD occupancy	Peak	1182546	1182606	1	+	.	From DlexA_m9_rdm_glu_merged_v6rzlog10p_chipsub_cutoff1.000000_cwt_peaks.gr
NC_000913	IPOD occupancy	Peak	1182646	1182706	1	+	.	From DlexA_m9_rdm_glu_merged_v6rzlog10p_chipsub_cutoff1.000000_cwt_peaks.gr
NC_000913	IPOD occupancy	Peak	1183446	1183586	1	+	.	From DlexA_m9_rdm_glu_merged_v6rzlog10p_chipsub_cutoff1.000000_cwt_peaks.gr
NC_000913	IPOD occupancy	Peak	1183846	1183906	1	+	.	From DlexA_m9_rdm_glu_merged_v6rzlog10p_chipsub_cutoff1.000000_cwt_peaks.gr
NC_000913	IPOD occupancy	Peak	1184116	1184176	1	+	.	From DlexA_m9_rdm_glu_merged_v6rzlog10p_chipsub_cutoff1.000000_cwt_peaks.gr
NC_000913	IPOD occupancy	Peak	1184431	1184491	1	+	.	From DlexA_m9_rdm_glu_merged_v6rzlog10p_chipsub_cutoff1.000000_cwt_peaks.gr
NC_000913	IPOD occupancy	Peak	1184821	1184881	1	+	.	From DlexA_m9_rdm_glu_merged_v6rzlog10p_chipsub_cutoff1.000000_cwt_peaks.gr
NC_000913	IPOD occupancy	Peak	1185356	1185416	1	+	.	From DlexA_m9_rdm_glu_merged_v6rzlog10p_chipsub_cutoff1.000000_cwt_peaks.gr
NC_000913	IPOD occupancy	Peak	1185796	1185856	1	+	.	From DlexA_m9_rdm_glu_merged_v6rzlog10p_chipsub_cutoff1.000000_cwt_peaks.gr
NC_000913	IPOD occupancy	Peak	1186126	1186186	1	+	.	From DlexA_m9_rdm_glu_merged_v6rzlog10p_chipsub_cutoff1.000000_cwt_peaks.gr
NC_000913	IPOD occupancy	Peak	1186236	1186296	1	+	.	From DlexA_m9_rdm_glu_merged_v6rzlog10p_chipsub_cutoff1.000000_cwt_peaks.gr
NC_000913	IPOD occupancy	Peak	1186761	1186821	1	+	.	From DlexA_m9_rdm_glu_merged_v6rzlog10p_chipsub_cutoff1.000000_cwt_peaks.gr
NC_000913	IPOD occupancy	Peak	1187466	1187526	1	+	.	From DlexA_m9_rdm_glu_merged_v6rzlog10p_chipsub_cutoff1.000000_cwt_peaks.gr
NC_000913	IPOD occupancy	Peak	1187676	1187736	1	+	.	From DlexA_m9_rdm_glu_merged_v6rzlog10p_chipsub_cutoff1.000000_cwt_peaks.gr
NC_000913	IPOD occupancy	Peak	1187891	1187951	1	+	.	From DlexA_m9_rdm_glu_merged_v6rzlog10p_chipsub_cutoff1.000000_cwt_peaks.gr
NC_000913	IPOD occupancy	Peak	1188666	1188726	1	+	.	From DlexA_m9_rdm_glu_merged_v6rzlog10p_chipsub_cutoff1.000000_cwt_peaks.gr
NC_000913	IPOD occupancy	Peak	1189056	1189116	1	+	.	From DlexA_m9_rdm_glu_merged_v6rzlog10p_chipsub_cutoff1.000000_cwt_peaks.gr
NC_000913	IPOD occupancy	Peak	1189546	1189606	1	+	.	From DlexA_m9_rdm_glu_merged_v6rzlog10p_chipsub_cutoff1.000000_cwt_peaks.gr
NC_000913	IPOD occupancy	Peak	1189861	1189921	1	+	.	From DlexA_m9_rdm_glu_merged_v6rzlog10p_chipsub_cutoff1.000000_cwt_peaks.gr
NC_000913	IPOD occupancy	Peak	1189986	1190046	1	+	.	From DlexA_m9_rdm_glu_merged_v6rzlog10p_chipsub_cutoff1.000000_cwt_peaks.gr
NC_000913	IPOD occupancy	Peak	1190096	1190156	1	+	.	From DlexA_m9_rdm_glu_merged_v6rzlog10p_chipsub_cutoff1.000000_cwt_peaks.gr
NC_000913	IPOD occupancy	Peak	1190796	1190856	1	+	.	From DlexA_m9_rdm_glu_merged_v6rzlog10p_chipsub_cutoff1.000000_cwt_peaks.gr
NC_000913	IPOD occupancy	Peak	1190901	1190961	1	+	.	From DlexA_m9_rdm_glu_merged_v6rzlog10p_chipsub_cutoff1.000000_cwt_peaks.gr
NC_000913	IPOD occupancy	Peak	1191486	1191546	1	+	.	From DlexA_m9_rdm_glu_merged_v6rzlog10p_chipsub_cutoff1.000000_cwt_peaks.gr
NC_000913	IPOD occupancy	Peak	1191586	1191646	1	+	.	From DlexA_m9_rdm_glu_merged_v6rzlog10p_chipsub_cutoff1.000000_cwt_peaks.gr
NC_000913	IPOD occupancy	Peak	1191856	1191916	1	+	.	From DlexA_m9_rdm_glu_merged_v6rzlog10p_chipsub_cutoff1.000000_cwt_peaks.gr
NC_000913	IPOD occupancy	Peak	1191971	1192031	1	+	.	From DlexA_m9_rdm_glu_merged_v6rzlog10p_chipsub_cutoff1.000000_cwt_peaks.gr
NC_000913	IPOD occupancy	Peak	1192486	1192581	1	+	.	From DlexA_m9_rdm_glu_merged_v6rzlog10p_chipsub_cutoff1.000000_cwt_peaks.gr
NC_000913	IPOD occupancy	Peak	1192611	1192671	1	+	.	From DlexA_m9_rdm_glu_merged_v6rzlog10p_chipsub_cutoff1.000000_cwt_peaks.gr
NC_000913	IPOD occupancy	Peak	1193286	1193346	1	+	.	From DlexA_m9_rdm_glu_merged_v6rzlog10p_chipsub_cutoff1.000000_cwt_peaks.gr
NC_000913	IPOD occupancy	Peak	1193621	1193681	1	+	.	From DlexA_m9_rdm_glu_merged_v6rzlog10p_chipsub_cutoff1.000000_cwt_peaks.gr
NC_000913	IPOD occupancy	Peak	1193976	1194036	1	+	.	From DlexA_m9_rdm_glu_merged_v6rzlog10p_chipsub_cutoff1.000000_cwt_peaks.gr
NC_000913	IPOD occupancy	Peak	1194286	1194346	1	+	.	From DlexA_m9_rdm_glu_merged_v6rzlog10p_chipsub_cutoff1.000000_cwt_peaks.gr
NC_000913	IPOD occupancy	Peak	1194426	1194486	1	+	.	From DlexA_m9_rdm_glu_merged_v6rzlog10p_chipsub_cutoff1.000000_cwt_peaks.gr
NC_000913	IPOD occupancy	Peak	1194586	1194646	1	+	.	From DlexA_m9_rdm_glu_merged_v6rzlog10p_chipsub_cutoff1.000000_cwt_peaks.gr
NC_000913	IPOD occupancy	Peak	1195291	1195351	1	+	.	From DlexA_m9_rdm_glu_merged_v6rzlog10p_chipsub_cutoff1.000000_cwt_peaks.gr
NC_000913	IPOD occupancy	Peak	1195481	1195541	1	+	.	From DlexA_m9_rdm_glu_merged_v6rzlog10p_chipsub_cutoff1.000000_cwt_peaks.gr
NC_000913	IPOD occupancy	Peak	1195926	1195986	1	+	.	From DlexA_m9_rdm_glu_merged_v6rzlog10p_chipsub_cutoff1.000000_cwt_peaks.gr
NC_000913	IPOD occupancy	Peak	1196156	1196216	1	+	.	From DlexA_m9_rdm_glu_merged_v6rzlog10p_chipsub_cutoff1.000000_cwt_peaks.gr
NC_000913	IPOD occupancy	Peak	1196336	1196396	1	+	.	From DlexA_m9_rdm_glu_merged_v6rzlog10p_chipsub_cutoff1.000000_cwt_peaks.gr
NC_000913	IPOD occupancy	Peak	1196606	1196666	1	+	.	From DlexA_m9_rdm_glu_merged_v6rzlog10p_chipsub_cutoff1.000000_cwt_peaks.gr
NC_000913	IPOD occupancy	Peak	1196826	1196886	1	+	.	From DlexA_m9_rdm_glu_merged_v6rzlog10p_chipsub_cutoff1.000000_cwt_peaks.gr
NC_000913	IPOD occupancy	Peak	1197011	1197071	1	+	.	From DlexA_m9_rdm_glu_merged_v6rzlog10p_chipsub_cutoff1.000000_cwt_peaks.gr
NC_000913	IPOD occupancy	Peak	1197251	1197311	1	+	.	From DlexA_m9_rdm_glu_merged_v6rzlog10p_chipsub_cutoff1.000000_cwt_peaks.gr
NC_000913	IPOD occupancy	Peak	1197511	1197571	1	+	.	From DlexA_m9_rdm_glu_merged_v6rzlog10p_chipsub_cutoff1.000000_cwt_peaks.gr
NC_000913	IPOD occupancy	Peak	1197821	1197881	1	+	.	From DlexA_m9_rdm_glu_merged_v6rzlog10p_chipsub_cutoff1.000000_cwt_peaks.gr
NC_000913	IPOD occupancy	Peak	1198046	1198106	1	+	.	From DlexA_m9_rdm_glu_merged_v6rzlog10p_chipsub_cutoff1.000000_cwt_peaks.gr
NC_000913	IPOD occupancy	Peak	1198286	1198346	1	+	.	From DlexA_m9_rdm_glu_merged_v6rzlog10p_chipsub_cutoff1.000000_cwt_peaks.gr
NC_000913	IPOD occupancy	Peak	1198426	1198486	1	+	.	From DlexA_m9_rdm_glu_merged_v6rzlog10p_chipsub_cutoff1.000000_cwt_peaks.gr
NC_000913	IPOD occupancy	Peak	1198601	1198661	1	+	.	From DlexA_m9_rdm_glu_merged_v6rzlog10p_chipsub_cutoff1.000000_cwt_peaks.gr
NC_000913	IPOD occupancy	Peak	1198706	1198766	1	+	.	From DlexA_m9_rdm_glu_merged_v6rzlog10p_chipsub_cutoff1.000000_cwt_peaks.gr
NC_000913	IPOD occupancy	Peak	1198856	1198916	1	+	.	From DlexA_m9_rdm_glu_merged_v6rzlog10p_chipsub_cutoff1.000000_cwt_peaks.gr
NC_000913	IPOD occupancy	Peak	1198991	1199051	1	+	.	From DlexA_m9_rdm_glu_merged_v6rzlog10p_chipsub_cutoff1.000000_cwt_peaks.gr
NC_000913	IPOD occupancy	Peak	1199151	1199211	1	+	.	From DlexA_m9_rdm_glu_merged_v6rzlog10p_chipsub_cutoff1.000000_cwt_peaks.gr
NC_000913	IPOD occupancy	Peak	1199251	1199311	1	+	.	From DlexA_m9_rdm_glu_merged_v6rzlog10p_chipsub_cutoff1.000000_cwt_peaks.gr
NC_000913	IPOD occupancy	Peak	1199356	1199416	1	+	.	From DlexA_m9_rdm_glu_merged_v6rzlog10p_chipsub_cutoff1.000000_cwt_peaks.gr
NC_000913	IPOD occupancy	Peak	1199541	1199601	1	+	.	From DlexA_m9_rdm_glu_merged_v6rzlog10p_chipsub_cutoff1.000000_cwt_peaks.gr
NC_000913	IPOD occupancy	Peak	1199851	1199911	1	+	.	From DlexA_m9_rdm_glu_merged_v6rzlog10p_chipsub_cutoff1.000000_cwt_peaks.gr
NC_000913	IPOD occupancy	Peak	1200066	1200126	1	+	.	From DlexA_m9_rdm_glu_merged_v6rzlog10p_chipsub_cutoff1.000000_cwt_peaks.gr
NC_000913	IPOD occupancy	Peak	1200156	1200216	1	+	.	From DlexA_m9_rdm_glu_merged_v6rzlog10p_chipsub_cutoff1.000000_cwt_peaks.gr
NC_000913	IPOD occupancy	Peak	1200441	1200501	1	+	.	From DlexA_m9_rdm_glu_merged_v6rzlog10p_chipsub_cutoff1.000000_cwt_peaks.gr
NC_000913	IPOD occupancy	Peak	1200731	1200791	1	+	.	From DlexA_m9_rdm_glu_merged_v6rzlog10p_chipsub_cutoff1.000000_cwt_peaks.gr
NC_000913	IPOD occupancy	Peak	1201011	1201071	1	+	.	From DlexA_m9_rdm_glu_merged_v6rzlog10p_chipsub_cutoff1.000000_cwt_peaks.gr
NC_000913	IPOD occupancy	Peak	1201151	1201211	1	+	.	From DlexA_m9_rdm_glu_merged_v6rzlog10p_chipsub_cutoff1.000000_cwt_peaks.gr
NC_000913	IPOD occupancy	Peak	1201381	1201441	1	+	.	From DlexA_m9_rdm_glu_merged_v6rzlog10p_chipsub_cutoff1.000000_cwt_peaks.gr
NC_000913	IPOD occupancy	Peak	1201631	1201691	1	+	.	From DlexA_m9_rdm_glu_merged_v6rzlog10p_chipsub_cutoff1.000000_cwt_peaks.gr
NC_000913	IPOD occupancy	Peak	1202066	1202126	1	+	.	From DlexA_m9_rdm_glu_merged_v6rzlog10p_chipsub_cutoff1.000000_cwt_peaks.gr
NC_000913	IPOD occupancy	Peak	1202246	1202306	1	+	.	From DlexA_m9_rdm_glu_merged_v6rzlog10p_chipsub_cutoff1.000000_cwt_peaks.gr
NC_000913	IPOD occupancy	Peak	1202391	1202451	1	+	.	From DlexA_m9_rdm_glu_merged_v6rzlog10p_chipsub_cutoff1.000000_cwt_peaks.gr
NC_000913	IPOD occupancy	Peak	1202506	1202566	1	+	.	From DlexA_m9_rdm_glu_merged_v6rzlog10p_chipsub_cutoff1.000000_cwt_peaks.gr
NC_000913	IPOD occupancy	Peak	1202651	1202711	1	+	.	From DlexA_m9_rdm_glu_merged_v6rzlog10p_chipsub_cutoff1.000000_cwt_peaks.gr
NC_000913	IPOD occupancy	Peak	1202996	1203056	1	+	.	From DlexA_m9_rdm_glu_merged_v6rzlog10p_chipsub_cutoff1.000000_cwt_peaks.gr
NC_000913	IPOD occupancy	Peak	1203541	1203601	1	+	.	From DlexA_m9_rdm_glu_merged_v6rzlog10p_chipsub_cutoff1.000000_cwt_peaks.gr
NC_000913	IPOD occupancy	Peak	1204036	1204096	1	+	.	From DlexA_m9_rdm_glu_merged_v6rzlog10p_chipsub_cutoff1.000000_cwt_peaks.gr
NC_000913	IPOD occupancy	Peak	1204601	1204661	1	+	.	From DlexA_m9_rdm_glu_merged_v6rzlog10p_chipsub_cutoff1.000000_cwt_peaks.gr
NC_000913	IPOD occupancy	Peak	1204676	1204736	1	+	.	From DlexA_m9_rdm_glu_merged_v6rzlog10p_chipsub_cutoff1.000000_cwt_peaks.gr
NC_000913	IPOD occupancy	Peak	1205516	1205576	1	+	.	From DlexA_m9_rdm_glu_merged_v6rzlog10p_chipsub_cutoff1.000000_cwt_peaks.gr
NC_000913	IPOD occupancy	Peak	1205796	1205856	1	+	.	From DlexA_m9_rdm_glu_merged_v6rzlog10p_chipsub_cutoff1.000000_cwt_peaks.gr
NC_000913	IPOD occupancy	Peak	1205971	1206031	1	+	.	From DlexA_m9_rdm_glu_merged_v6rzlog10p_chipsub_cutoff1.000000_cwt_peaks.gr
NC_000913	IPOD occupancy	Peak	1207461	1207521	1	+	.	From DlexA_m9_rdm_glu_merged_v6rzlog10p_chipsub_cutoff1.000000_cwt_peaks.gr
NC_000913	IPOD occupancy	Peak	1207586	1207646	1	+	.	From DlexA_m9_rdm_glu_merged_v6rzlog10p_chipsub_cutoff1.000000_cwt_peaks.gr
NC_000913	IPOD occupancy	Peak	1207851	1207911	1	+	.	From DlexA_m9_rdm_glu_merged_v6rzlog10p_chipsub_cutoff1.000000_cwt_peaks.gr
NC_000913	IPOD occupancy	Peak	1207976	1208036	1	+	.	From DlexA_m9_rdm_glu_merged_v6rzlog10p_chipsub_cutoff1.000000_cwt_peaks.gr
NC_000913	IPOD occupancy	Peak	1208326	1208386	1	+	.	From DlexA_m9_rdm_glu_merged_v6rzlog10p_chipsub_cutoff1.000000_cwt_peaks.gr
NC_000913	IPOD occupancy	Peak	1208541	1208601	1	+	.	From DlexA_m9_rdm_glu_merged_v6rzlog10p_chipsub_cutoff1.000000_cwt_peaks.gr
NC_000913	IPOD occupancy	Peak	1208646	1208706	1	+	.	From DlexA_m9_rdm_glu_merged_v6rzlog10p_chipsub_cutoff1.000000_cwt_peaks.gr
NC_000913	IPOD occupancy	Peak	1208751	1208811	1	+	.	From DlexA_m9_rdm_glu_merged_v6rzlog10p_chipsub_cutoff1.000000_cwt_peaks.gr
NC_000913	IPOD occupancy	Peak	1208906	1208966	1	+	.	From DlexA_m9_rdm_glu_merged_v6rzlog10p_chipsub_cutoff1.000000_cwt_peaks.gr
NC_000913	IPOD occupancy	Peak	1209076	1209136	1	+	.	From DlexA_m9_rdm_glu_merged_v6rzlog10p_chipsub_cutoff1.000000_cwt_peaks.gr
NC_000913	IPOD occupancy	Peak	1209271	1209331	1	+	.	From DlexA_m9_rdm_glu_merged_v6rzlog10p_chipsub_cutoff1.000000_cwt_peaks.gr
NC_000913	IPOD occupancy	Peak	1209446	1209506	1	+	.	From DlexA_m9_rdm_glu_merged_v6rzlog10p_chipsub_cutoff1.000000_cwt_peaks.gr
NC_000913	IPOD occupancy	Peak	1209586	1209731	1	+	.	From DlexA_m9_rdm_glu_merged_v6rzlog10p_chipsub_cutoff1.000000_cwt_peaks.gr
NC_000913	IPOD occupancy	Peak	1209931	1209991	1	+	.	From DlexA_m9_rdm_glu_merged_v6rzlog10p_chipsub_cutoff1.000000_cwt_peaks.gr
NC_000913	IPOD occupancy	Peak	1210181	1210241	1	+	.	From DlexA_m9_rdm_glu_merged_v6rzlog10p_chipsub_cutoff1.000000_cwt_peaks.gr
NC_000913	IPOD occupancy	Peak	1210321	1210381	1	+	.	From DlexA_m9_rdm_glu_merged_v6rzlog10p_chipsub_cutoff1.000000_cwt_peaks.gr
NC_000913	IPOD occupancy	Peak	1210466	1210526	1	+	.	From DlexA_m9_rdm_glu_merged_v6rzlog10p_chipsub_cutoff1.000000_cwt_peaks.gr
NC_000913	IPOD occupancy	Peak	1210566	1210626	1	+	.	From DlexA_m9_rdm_glu_merged_v6rzlog10p_chipsub_cutoff1.000000_cwt_peaks.gr
NC_000913	IPOD occupancy	Peak	1210696	1210856	1	+	.	From DlexA_m9_rdm_glu_merged_v6rzlog10p_chipsub_cutoff1.000000_cwt_peaks.gr
NC_000913	IPOD occupancy	Peak	1210981	1211041	1	+	.	From DlexA_m9_rdm_glu_merged_v6rzlog10p_chipsub_cutoff1.000000_cwt_peaks.gr
NC_000913	IPOD occupancy	Peak	1211141	1211201	1	+	.	From DlexA_m9_rdm_glu_merged_v6rzlog10p_chipsub_cutoff1.000000_cwt_peaks.gr
NC_000913	IPOD occupancy	Peak	1211276	1211336	1	+	.	From DlexA_m9_rdm_glu_merged_v6rzlog10p_chipsub_cutoff1.000000_cwt_peaks.gr
NC_000913	IPOD occupancy	Peak	1211626	1211686	1	+	.	From DlexA_m9_rdm_glu_merged_v6rzlog10p_chipsub_cutoff1.000000_cwt_peaks.gr
NC_000913	IPOD occupancy	Peak	1211806	1211866	1	+	.	From DlexA_m9_rdm_glu_merged_v6rzlog10p_chipsub_cutoff1.000000_cwt_peaks.gr
NC_000913	IPOD occupancy	Peak	1211886	1211986	1	+	.	From DlexA_m9_rdm_glu_merged_v6rzlog10p_chipsub_cutoff1.000000_cwt_peaks.gr
NC_000913	IPOD occupancy	Peak	1212081	1212141	1	+	.	From DlexA_m9_rdm_glu_merged_v6rzlog10p_chipsub_cutoff1.000000_cwt_peaks.gr
NC_000913	IPOD occupancy	Peak	1212206	1212266	1	+	.	From DlexA_m9_rdm_glu_merged_v6rzlog10p_chipsub_cutoff1.000000_cwt_peaks.gr
NC_000913	IPOD occupancy	Peak	1212366	1212426	1	+	.	From DlexA_m9_rdm_glu_merged_v6rzlog10p_chipsub_cutoff1.000000_cwt_peaks.gr
NC_000913	IPOD occupancy	Peak	1212521	1212581	1	+	.	From DlexA_m9_rdm_glu_merged_v6rzlog10p_chipsub_cutoff1.000000_cwt_peaks.gr
NC_000913	IPOD occupancy	Peak	1212726	1212786	1	+	.	From DlexA_m9_rdm_glu_merged_v6rzlog10p_chipsub_cutoff1.000000_cwt_peaks.gr
NC_000913	IPOD occupancy	Peak	1212896	1212956	1	+	.	From DlexA_m9_rdm_glu_merged_v6rzlog10p_chipsub_cutoff1.000000_cwt_peaks.gr
NC_000913	IPOD occupancy	Peak	1213156	1213216	1	+	.	From DlexA_m9_rdm_glu_merged_v6rzlog10p_chipsub_cutoff1.000000_cwt_peaks.gr
NC_000913	IPOD occupancy	Peak	1213451	1213511	1	+	.	From DlexA_m9_rdm_glu_merged_v6rzlog10p_chipsub_cutoff1.000000_cwt_peaks.gr
NC_000913	IPOD occupancy	Peak	1213601	1213661	1	+	.	From DlexA_m9_rdm_glu_merged_v6rzlog10p_chipsub_cutoff1.000000_cwt_peaks.gr
NC_000913	IPOD occupancy	Peak	1213691	1213751	1	+	.	From DlexA_m9_rdm_glu_merged_v6rzlog10p_chipsub_cutoff1.000000_cwt_peaks.gr
NC_000913	IPOD occupancy	Peak	1213826	1213886	1	+	.	From DlexA_m9_rdm_glu_merged_v6rzlog10p_chipsub_cutoff1.000000_cwt_peaks.gr
NC_000913	IPOD occupancy	Peak	1214311	1214371	1	+	.	From DlexA_m9_rdm_glu_merged_v6rzlog10p_chipsub_cutoff1.000000_cwt_peaks.gr
NC_000913	IPOD occupancy	Peak	1214471	1214531	1	+	.	From DlexA_m9_rdm_glu_merged_v6rzlog10p_chipsub_cutoff1.000000_cwt_peaks.gr
NC_000913	IPOD occupancy	Peak	1214861	1214921	1	+	.	From DlexA_m9_rdm_glu_merged_v6rzlog10p_chipsub_cutoff1.000000_cwt_peaks.gr
NC_000913	IPOD occupancy	Peak	1215426	1215486	1	+	.	From DlexA_m9_rdm_glu_merged_v6rzlog10p_chipsub_cutoff1.000000_cwt_peaks.gr
NC_000913	IPOD occupancy	Peak	1215526	1215586	1	+	.	From DlexA_m9_rdm_glu_merged_v6rzlog10p_chipsub_cutoff1.000000_cwt_peaks.gr
NC_000913	IPOD occupancy	Peak	1215656	1215716	1	+	.	From DlexA_m9_rdm_glu_merged_v6rzlog10p_chipsub_cutoff1.000000_cwt_peaks.gr
NC_000913	IPOD occupancy	Peak	1216041	1216101	1	+	.	From DlexA_m9_rdm_glu_merged_v6rzlog10p_chipsub_cutoff1.000000_cwt_peaks.gr
NC_000913	IPOD occupancy	Peak	1216136	1216196	1	+	.	From DlexA_m9_rdm_glu_merged_v6rzlog10p_chipsub_cutoff1.000000_cwt_peaks.gr
NC_000913	IPOD occupancy	Peak	1216366	1216426	1	+	.	From DlexA_m9_rdm_glu_merged_v6rzlog10p_chipsub_cutoff1.000000_cwt_peaks.gr
NC_000913	IPOD occupancy	Peak	1216506	1216566	1	+	.	From DlexA_m9_rdm_glu_merged_v6rzlog10p_chipsub_cutoff1.000000_cwt_peaks.gr
NC_000913	IPOD occupancy	Peak	1216626	1216686	1	+	.	From DlexA_m9_rdm_glu_merged_v6rzlog10p_chipsub_cutoff1.000000_cwt_peaks.gr
NC_000913	IPOD occupancy	Peak	1216736	1216796	1	+	.	From DlexA_m9_rdm_glu_merged_v6rzlog10p_chipsub_cutoff1.000000_cwt_peaks.gr
NC_000913	IPOD occupancy	Peak	1216906	1216966	1	+	.	From DlexA_m9_rdm_glu_merged_v6rzlog10p_chipsub_cutoff1.000000_cwt_peaks.gr
NC_000913	IPOD occupancy	Peak	1217161	1217221	1	+	.	From DlexA_m9_rdm_glu_merged_v6rzlog10p_chipsub_cutoff1.000000_cwt_peaks.gr
NC_000913	IPOD occupancy	Peak	1217336	1217396	1	+	.	From DlexA_m9_rdm_glu_merged_v6rzlog10p_chipsub_cutoff1.000000_cwt_peaks.gr
NC_000913	IPOD occupancy	Peak	1217441	1217501	1	+	.	From DlexA_m9_rdm_glu_merged_v6rzlog10p_chipsub_cutoff1.000000_cwt_peaks.gr
NC_000913	IPOD occupancy	Peak	1217701	1217761	1	+	.	From DlexA_m9_rdm_glu_merged_v6rzlog10p_chipsub_cutoff1.000000_cwt_peaks.gr
NC_000913	IPOD occupancy	Peak	1217881	1217941	1	+	.	From DlexA_m9_rdm_glu_merged_v6rzlog10p_chipsub_cutoff1.000000_cwt_peaks.gr
NC_000913	IPOD occupancy	Peak	1217971	1218031	1	+	.	From DlexA_m9_rdm_glu_merged_v6rzlog10p_chipsub_cutoff1.000000_cwt_peaks.gr
NC_000913	IPOD occupancy	Peak	1218081	1218141	1	+	.	From DlexA_m9_rdm_glu_merged_v6rzlog10p_chipsub_cutoff1.000000_cwt_peaks.gr
NC_000913	IPOD occupancy	Peak	1218191	1218251	1	+	.	From DlexA_m9_rdm_glu_merged_v6rzlog10p_chipsub_cutoff1.000000_cwt_peaks.gr
NC_000913	IPOD occupancy	Peak	1218551	1218611	1	+	.	From DlexA_m9_rdm_glu_merged_v6rzlog10p_chipsub_cutoff1.000000_cwt_peaks.gr
NC_000913	IPOD occupancy	Peak	1218746	1218806	1	+	.	From DlexA_m9_rdm_glu_merged_v6rzlog10p_chipsub_cutoff1.000000_cwt_peaks.gr
NC_000913	IPOD occupancy	Peak	1219146	1219206	1	+	.	From DlexA_m9_rdm_glu_merged_v6rzlog10p_chipsub_cutoff1.000000_cwt_peaks.gr
NC_000913	IPOD occupancy	Peak	1219316	1219376	1	+	.	From DlexA_m9_rdm_glu_merged_v6rzlog10p_chipsub_cutoff1.000000_cwt_peaks.gr
NC_000913	IPOD occupancy	Peak	1219451	1219511	1	+	.	From DlexA_m9_rdm_glu_merged_v6rzlog10p_chipsub_cutoff1.000000_cwt_peaks.gr
NC_000913	IPOD occupancy	Peak	1219716	1219776	1	+	.	From DlexA_m9_rdm_glu_merged_v6rzlog10p_chipsub_cutoff1.000000_cwt_peaks.gr
NC_000913	IPOD occupancy	Peak	1219876	1219936	1	+	.	From DlexA_m9_rdm_glu_merged_v6rzlog10p_chipsub_cutoff1.000000_cwt_peaks.gr
NC_000913	IPOD occupancy	Peak	1220051	1220111	1	+	.	From DlexA_m9_rdm_glu_merged_v6rzlog10p_chipsub_cutoff1.000000_cwt_peaks.gr
NC_000913	IPOD occupancy	Peak	1220296	1220356	1	+	.	From DlexA_m9_rdm_glu_merged_v6rzlog10p_chipsub_cutoff1.000000_cwt_peaks.gr
NC_000913	IPOD occupancy	Peak	1220391	1220451	1	+	.	From DlexA_m9_rdm_glu_merged_v6rzlog10p_chipsub_cutoff1.000000_cwt_peaks.gr
NC_000913	IPOD occupancy	Peak	1220516	1220576	1	+	.	From DlexA_m9_rdm_glu_merged_v6rzlog10p_chipsub_cutoff1.000000_cwt_peaks.gr
NC_000913	IPOD occupancy	Peak	1220666	1220726	1	+	.	From DlexA_m9_rdm_glu_merged_v6rzlog10p_chipsub_cutoff1.000000_cwt_peaks.gr
NC_000913	IPOD occupancy	Peak	1220881	1220941	1	+	.	From DlexA_m9_rdm_glu_merged_v6rzlog10p_chipsub_cutoff1.000000_cwt_peaks.gr
NC_000913	IPOD occupancy	Peak	1221406	1221466	1	+	.	From DlexA_m9_rdm_glu_merged_v6rzlog10p_chipsub_cutoff1.000000_cwt_peaks.gr
NC_000913	IPOD occupancy	Peak	1221716	1221776	1	+	.	From DlexA_m9_rdm_glu_merged_v6rzlog10p_chipsub_cutoff1.000000_cwt_peaks.gr
NC_000913	IPOD occupancy	Peak	1222031	1222091	1	+	.	From DlexA_m9_rdm_glu_merged_v6rzlog10p_chipsub_cutoff1.000000_cwt_peaks.gr
NC_000913	IPOD occupancy	Peak	1222186	1222246	1	+	.	From DlexA_m9_rdm_glu_merged_v6rzlog10p_chipsub_cutoff1.000000_cwt_peaks.gr
NC_000913	IPOD occupancy	Peak	1222496	1222556	1	+	.	From DlexA_m9_rdm_glu_merged_v6rzlog10p_chipsub_cutoff1.000000_cwt_peaks.gr
NC_000913	IPOD occupancy	Peak	1223016	1223076	1	+	.	From DlexA_m9_rdm_glu_merged_v6rzlog10p_chipsub_cutoff1.000000_cwt_peaks.gr
NC_000913	IPOD occupancy	Peak	1223231	1223291	1	+	.	From DlexA_m9_rdm_glu_merged_v6rzlog10p_chipsub_cutoff1.000000_cwt_peaks.gr
NC_000913	IPOD occupancy	Peak	1223431	1223491	1	+	.	From DlexA_m9_rdm_glu_merged_v6rzlog10p_chipsub_cutoff1.000000_cwt_peaks.gr
NC_000913	IPOD occupancy	Peak	1223536	1223596	1	+	.	From DlexA_m9_rdm_glu_merged_v6rzlog10p_chipsub_cutoff1.000000_cwt_peaks.gr
NC_000913	IPOD occupancy	Peak	1223756	1223816	1	+	.	From DlexA_m9_rdm_glu_merged_v6rzlog10p_chipsub_cutoff1.000000_cwt_peaks.gr
NC_000913	IPOD occupancy	Peak	1224051	1224111	1	+	.	From DlexA_m9_rdm_glu_merged_v6rzlog10p_chipsub_cutoff1.000000_cwt_peaks.gr
NC_000913	IPOD occupancy	Peak	1224376	1224436	1	+	.	From DlexA_m9_rdm_glu_merged_v6rzlog10p_chipsub_cutoff1.000000_cwt_peaks.gr
NC_000913	IPOD occupancy	Peak	1224996	1225056	1	+	.	From DlexA_m9_rdm_glu_merged_v6rzlog10p_chipsub_cutoff1.000000_cwt_peaks.gr
NC_000913	IPOD occupancy	Peak	1225091	1225151	1	+	.	From DlexA_m9_rdm_glu_merged_v6rzlog10p_chipsub_cutoff1.000000_cwt_peaks.gr
NC_000913	IPOD occupancy	Peak	1225321	1225381	1	+	.	From DlexA_m9_rdm_glu_merged_v6rzlog10p_chipsub_cutoff1.000000_cwt_peaks.gr
NC_000913	IPOD occupancy	Peak	1225481	1225541	1	+	.	From DlexA_m9_rdm_glu_merged_v6rzlog10p_chipsub_cutoff1.000000_cwt_peaks.gr
NC_000913	IPOD occupancy	Peak	1225596	1225691	1	+	.	From DlexA_m9_rdm_glu_merged_v6rzlog10p_chipsub_cutoff1.000000_cwt_peaks.gr
NC_000913	IPOD occupancy	Peak	1225966	1226026	1	+	.	From DlexA_m9_rdm_glu_merged_v6rzlog10p_chipsub_cutoff1.000000_cwt_peaks.gr
NC_000913	IPOD occupancy	Peak	1226241	1226301	1	+	.	From DlexA_m9_rdm_glu_merged_v6rzlog10p_chipsub_cutoff1.000000_cwt_peaks.gr
NC_000913	IPOD occupancy	Peak	1226396	1226456	1	+	.	From DlexA_m9_rdm_glu_merged_v6rzlog10p_chipsub_cutoff1.000000_cwt_peaks.gr
NC_000913	IPOD occupancy	Peak	1226566	1226626	1	+	.	From DlexA_m9_rdm_glu_merged_v6rzlog10p_chipsub_cutoff1.000000_cwt_peaks.gr
NC_000913	IPOD occupancy	Peak	1226716	1226776	1	+	.	From DlexA_m9_rdm_glu_merged_v6rzlog10p_chipsub_cutoff1.000000_cwt_peaks.gr
NC_000913	IPOD occupancy	Peak	1226931	1226991	1	+	.	From DlexA_m9_rdm_glu_merged_v6rzlog10p_chipsub_cutoff1.000000_cwt_peaks.gr
NC_000913	IPOD occupancy	Peak	1227066	1227126	1	+	.	From DlexA_m9_rdm_glu_merged_v6rzlog10p_chipsub_cutoff1.000000_cwt_peaks.gr
NC_000913	IPOD occupancy	Peak	1227186	1227246	1	+	.	From DlexA_m9_rdm_glu_merged_v6rzlog10p_chipsub_cutoff1.000000_cwt_peaks.gr
NC_000913	IPOD occupancy	Peak	1227286	1227346	1	+	.	From DlexA_m9_rdm_glu_merged_v6rzlog10p_chipsub_cutoff1.000000_cwt_peaks.gr
NC_000913	IPOD occupancy	Peak	1227956	1228016	1	+	.	From DlexA_m9_rdm_glu_merged_v6rzlog10p_chipsub_cutoff1.000000_cwt_peaks.gr
NC_000913	IPOD occupancy	Peak	1228041	1228101	1	+	.	From DlexA_m9_rdm_glu_merged_v6rzlog10p_chipsub_cutoff1.000000_cwt_peaks.gr
NC_000913	IPOD occupancy	Peak	1228126	1228186	1	+	.	From DlexA_m9_rdm_glu_merged_v6rzlog10p_chipsub_cutoff1.000000_cwt_peaks.gr
NC_000913	IPOD occupancy	Peak	1228256	1228316	1	+	.	From DlexA_m9_rdm_glu_merged_v6rzlog10p_chipsub_cutoff1.000000_cwt_peaks.gr
NC_000913	IPOD occupancy	Peak	1228701	1228761	1	+	.	From DlexA_m9_rdm_glu_merged_v6rzlog10p_chipsub_cutoff1.000000_cwt_peaks.gr
NC_000913	IPOD occupancy	Peak	1228901	1228961	1	+	.	From DlexA_m9_rdm_glu_merged_v6rzlog10p_chipsub_cutoff1.000000_cwt_peaks.gr
NC_000913	IPOD occupancy	Peak	1229166	1229226	1	+	.	From DlexA_m9_rdm_glu_merged_v6rzlog10p_chipsub_cutoff1.000000_cwt_peaks.gr
NC_000913	IPOD occupancy	Peak	1229401	1229461	1	+	.	From DlexA_m9_rdm_glu_merged_v6rzlog10p_chipsub_cutoff1.000000_cwt_peaks.gr
NC_000913	IPOD occupancy	Peak	1229541	1229601	1	+	.	From DlexA_m9_rdm_glu_merged_v6rzlog10p_chipsub_cutoff1.000000_cwt_peaks.gr
NC_000913	IPOD occupancy	Peak	1229671	1229731	1	+	.	From DlexA_m9_rdm_glu_merged_v6rzlog10p_chipsub_cutoff1.000000_cwt_peaks.gr
NC_000913	IPOD occupancy	Peak	1229876	1229936	1	+	.	From DlexA_m9_rdm_glu_merged_v6rzlog10p_chipsub_cutoff1.000000_cwt_peaks.gr
NC_000913	IPOD occupancy	Peak	1230051	1230206	1	+	.	From DlexA_m9_rdm_glu_merged_v6rzlog10p_chipsub_cutoff1.000000_cwt_peaks.gr
NC_000913	IPOD occupancy	Peak	1230391	1230451	1	+	.	From DlexA_m9_rdm_glu_merged_v6rzlog10p_chipsub_cutoff1.000000_cwt_peaks.gr
NC_000913	IPOD occupancy	Peak	1230506	1230566	1	+	.	From DlexA_m9_rdm_glu_merged_v6rzlog10p_chipsub_cutoff1.000000_cwt_peaks.gr
NC_000913	IPOD occupancy	Peak	1230696	1230756	1	+	.	From DlexA_m9_rdm_glu_merged_v6rzlog10p_chipsub_cutoff1.000000_cwt_peaks.gr
NC_000913	IPOD occupancy	Peak	1230931	1230991	1	+	.	From DlexA_m9_rdm_glu_merged_v6rzlog10p_chipsub_cutoff1.000000_cwt_peaks.gr
NC_000913	IPOD occupancy	Peak	1231681	1231741	1	+	.	From DlexA_m9_rdm_glu_merged_v6rzlog10p_chipsub_cutoff1.000000_cwt_peaks.gr
NC_000913	IPOD occupancy	Peak	1231801	1231861	1	+	.	From DlexA_m9_rdm_glu_merged_v6rzlog10p_chipsub_cutoff1.000000_cwt_peaks.gr
NC_000913	IPOD occupancy	Peak	1232051	1232111	1	+	.	From DlexA_m9_rdm_glu_merged_v6rzlog10p_chipsub_cutoff1.000000_cwt_peaks.gr
NC_000913	IPOD occupancy	Peak	1232296	1232356	1	+	.	From DlexA_m9_rdm_glu_merged_v6rzlog10p_chipsub_cutoff1.000000_cwt_peaks.gr
NC_000913	IPOD occupancy	Peak	1232401	1232461	1	+	.	From DlexA_m9_rdm_glu_merged_v6rzlog10p_chipsub_cutoff1.000000_cwt_peaks.gr
NC_000913	IPOD occupancy	Peak	1232766	1232826	1	+	.	From DlexA_m9_rdm_glu_merged_v6rzlog10p_chipsub_cutoff1.000000_cwt_peaks.gr
NC_000913	IPOD occupancy	Peak	1233301	1233361	1	+	.	From DlexA_m9_rdm_glu_merged_v6rzlog10p_chipsub_cutoff1.000000_cwt_peaks.gr
NC_000913	IPOD occupancy	Peak	1233716	1233776	1	+	.	From DlexA_m9_rdm_glu_merged_v6rzlog10p_chipsub_cutoff1.000000_cwt_peaks.gr
NC_000913	IPOD occupancy	Peak	1234141	1234201	1	+	.	From DlexA_m9_rdm_glu_merged_v6rzlog10p_chipsub_cutoff1.000000_cwt_peaks.gr
NC_000913	IPOD occupancy	Peak	1234386	1234446	1	+	.	From DlexA_m9_rdm_glu_merged_v6rzlog10p_chipsub_cutoff1.000000_cwt_peaks.gr
NC_000913	IPOD occupancy	Peak	1235036	1235096	1	+	.	From DlexA_m9_rdm_glu_merged_v6rzlog10p_chipsub_cutoff1.000000_cwt_peaks.gr
NC_000913	IPOD occupancy	Peak	1235236	1235296	1	+	.	From DlexA_m9_rdm_glu_merged_v6rzlog10p_chipsub_cutoff1.000000_cwt_peaks.gr
NC_000913	IPOD occupancy	Peak	1235641	1235701	1	+	.	From DlexA_m9_rdm_glu_merged_v6rzlog10p_chipsub_cutoff1.000000_cwt_peaks.gr
NC_000913	IPOD occupancy	Peak	1235951	1236011	1	+	.	From DlexA_m9_rdm_glu_merged_v6rzlog10p_chipsub_cutoff1.000000_cwt_peaks.gr
NC_000913	IPOD occupancy	Peak	1236311	1236371	1	+	.	From DlexA_m9_rdm_glu_merged_v6rzlog10p_chipsub_cutoff1.000000_cwt_peaks.gr
NC_000913	IPOD occupancy	Peak	1236576	1236636	1	+	.	From DlexA_m9_rdm_glu_merged_v6rzlog10p_chipsub_cutoff1.000000_cwt_peaks.gr
NC_000913	IPOD occupancy	Peak	1236826	1236886	1	+	.	From DlexA_m9_rdm_glu_merged_v6rzlog10p_chipsub_cutoff1.000000_cwt_peaks.gr
NC_000913	IPOD occupancy	Peak	1236986	1237046	1	+	.	From DlexA_m9_rdm_glu_merged_v6rzlog10p_chipsub_cutoff1.000000_cwt_peaks.gr
NC_000913	IPOD occupancy	Peak	1237206	1237266	1	+	.	From DlexA_m9_rdm_glu_merged_v6rzlog10p_chipsub_cutoff1.000000_cwt_peaks.gr
NC_000913	IPOD occupancy	Peak	1237356	1237416	1	+	.	From DlexA_m9_rdm_glu_merged_v6rzlog10p_chipsub_cutoff1.000000_cwt_peaks.gr
NC_000913	IPOD occupancy	Peak	1237491	1237551	1	+	.	From DlexA_m9_rdm_glu_merged_v6rzlog10p_chipsub_cutoff1.000000_cwt_peaks.gr
NC_000913	IPOD occupancy	Peak	1237611	1237671	1	+	.	From DlexA_m9_rdm_glu_merged_v6rzlog10p_chipsub_cutoff1.000000_cwt_peaks.gr
NC_000913	IPOD occupancy	Peak	1237821	1237881	1	+	.	From DlexA_m9_rdm_glu_merged_v6rzlog10p_chipsub_cutoff1.000000_cwt_peaks.gr
NC_000913	IPOD occupancy	Peak	1237991	1238091	1	+	.	From DlexA_m9_rdm_glu_merged_v6rzlog10p_chipsub_cutoff1.000000_cwt_peaks.gr
NC_000913	IPOD occupancy	Peak	1238136	1238196	1	+	.	From DlexA_m9_rdm_glu_merged_v6rzlog10p_chipsub_cutoff1.000000_cwt_peaks.gr
NC_000913	IPOD occupancy	Peak	1238651	1238711	1	+	.	From DlexA_m9_rdm_glu_merged_v6rzlog10p_chipsub_cutoff1.000000_cwt_peaks.gr
NC_000913	IPOD occupancy	Peak	1239301	1239361	1	+	.	From DlexA_m9_rdm_glu_merged_v6rzlog10p_chipsub_cutoff1.000000_cwt_peaks.gr
NC_000913	IPOD occupancy	Peak	1240021	1240081	1	+	.	From DlexA_m9_rdm_glu_merged_v6rzlog10p_chipsub_cutoff1.000000_cwt_peaks.gr
NC_000913	IPOD occupancy	Peak	1240121	1240181	1	+	.	From DlexA_m9_rdm_glu_merged_v6rzlog10p_chipsub_cutoff1.000000_cwt_peaks.gr
NC_000913	IPOD occupancy	Peak	1240711	1240866	1	+	.	From DlexA_m9_rdm_glu_merged_v6rzlog10p_chipsub_cutoff1.000000_cwt_peaks.gr
NC_000913	IPOD occupancy	Peak	1241286	1241346	1	+	.	From DlexA_m9_rdm_glu_merged_v6rzlog10p_chipsub_cutoff1.000000_cwt_peaks.gr
NC_000913	IPOD occupancy	Peak	1241531	1241591	1	+	.	From DlexA_m9_rdm_glu_merged_v6rzlog10p_chipsub_cutoff1.000000_cwt_peaks.gr
NC_000913	IPOD occupancy	Peak	1241681	1241741	1	+	.	From DlexA_m9_rdm_glu_merged_v6rzlog10p_chipsub_cutoff1.000000_cwt_peaks.gr
NC_000913	IPOD occupancy	Peak	1241846	1241906	1	+	.	From DlexA_m9_rdm_glu_merged_v6rzlog10p_chipsub_cutoff1.000000_cwt_peaks.gr
NC_000913	IPOD occupancy	Peak	1242386	1242446	1	+	.	From DlexA_m9_rdm_glu_merged_v6rzlog10p_chipsub_cutoff1.000000_cwt_peaks.gr
NC_000913	IPOD occupancy	Peak	1242746	1242806	1	+	.	From DlexA_m9_rdm_glu_merged_v6rzlog10p_chipsub_cutoff1.000000_cwt_peaks.gr
NC_000913	IPOD occupancy	Peak	1242951	1243011	1	+	.	From DlexA_m9_rdm_glu_merged_v6rzlog10p_chipsub_cutoff1.000000_cwt_peaks.gr
NC_000913	IPOD occupancy	Peak	1243336	1243396	1	+	.	From DlexA_m9_rdm_glu_merged_v6rzlog10p_chipsub_cutoff1.000000_cwt_peaks.gr
NC_000913	IPOD occupancy	Peak	1243496	1243556	1	+	.	From DlexA_m9_rdm_glu_merged_v6rzlog10p_chipsub_cutoff1.000000_cwt_peaks.gr
NC_000913	IPOD occupancy	Peak	1243656	1243716	1	+	.	From DlexA_m9_rdm_glu_merged_v6rzlog10p_chipsub_cutoff1.000000_cwt_peaks.gr
NC_000913	IPOD occupancy	Peak	1244071	1244131	1	+	.	From DlexA_m9_rdm_glu_merged_v6rzlog10p_chipsub_cutoff1.000000_cwt_peaks.gr
NC_000913	IPOD occupancy	Peak	1244196	1244256	1	+	.	From DlexA_m9_rdm_glu_merged_v6rzlog10p_chipsub_cutoff1.000000_cwt_peaks.gr
NC_000913	IPOD occupancy	Peak	1244576	1244636	1	+	.	From DlexA_m9_rdm_glu_merged_v6rzlog10p_chipsub_cutoff1.000000_cwt_peaks.gr
NC_000913	IPOD occupancy	Peak	1244956	1245016	1	+	.	From DlexA_m9_rdm_glu_merged_v6rzlog10p_chipsub_cutoff1.000000_cwt_peaks.gr
NC_000913	IPOD occupancy	Peak	1245141	1245201	1	+	.	From DlexA_m9_rdm_glu_merged_v6rzlog10p_chipsub_cutoff1.000000_cwt_peaks.gr
NC_000913	IPOD occupancy	Peak	1245231	1245291	1	+	.	From DlexA_m9_rdm_glu_merged_v6rzlog10p_chipsub_cutoff1.000000_cwt_peaks.gr
NC_000913	IPOD occupancy	Peak	1245356	1245416	1	+	.	From DlexA_m9_rdm_glu_merged_v6rzlog10p_chipsub_cutoff1.000000_cwt_peaks.gr
NC_000913	IPOD occupancy	Peak	1245596	1245656	1	+	.	From DlexA_m9_rdm_glu_merged_v6rzlog10p_chipsub_cutoff1.000000_cwt_peaks.gr
NC_000913	IPOD occupancy	Peak	1245876	1245936	1	+	.	From DlexA_m9_rdm_glu_merged_v6rzlog10p_chipsub_cutoff1.000000_cwt_peaks.gr
NC_000913	IPOD occupancy	Peak	1246771	1246831	1	+	.	From DlexA_m9_rdm_glu_merged_v6rzlog10p_chipsub_cutoff1.000000_cwt_peaks.gr
NC_000913	IPOD occupancy	Peak	1247116	1247176	1	+	.	From DlexA_m9_rdm_glu_merged_v6rzlog10p_chipsub_cutoff1.000000_cwt_peaks.gr
NC_000913	IPOD occupancy	Peak	1247206	1247266	1	+	.	From DlexA_m9_rdm_glu_merged_v6rzlog10p_chipsub_cutoff1.000000_cwt_peaks.gr
NC_000913	IPOD occupancy	Peak	1247371	1247431	1	+	.	From DlexA_m9_rdm_glu_merged_v6rzlog10p_chipsub_cutoff1.000000_cwt_peaks.gr
NC_000913	IPOD occupancy	Peak	1247591	1247651	1	+	.	From DlexA_m9_rdm_glu_merged_v6rzlog10p_chipsub_cutoff1.000000_cwt_peaks.gr
NC_000913	IPOD occupancy	Peak	1248001	1248061	1	+	.	From DlexA_m9_rdm_glu_merged_v6rzlog10p_chipsub_cutoff1.000000_cwt_peaks.gr
NC_000913	IPOD occupancy	Peak	1248226	1248286	1	+	.	From DlexA_m9_rdm_glu_merged_v6rzlog10p_chipsub_cutoff1.000000_cwt_peaks.gr
NC_000913	IPOD occupancy	Peak	1248471	1248531	1	+	.	From DlexA_m9_rdm_glu_merged_v6rzlog10p_chipsub_cutoff1.000000_cwt_peaks.gr
NC_000913	IPOD occupancy	Peak	1249011	1249071	1	+	.	From DlexA_m9_rdm_glu_merged_v6rzlog10p_chipsub_cutoff1.000000_cwt_peaks.gr
NC_000913	IPOD occupancy	Peak	1249731	1249791	1	+	.	From DlexA_m9_rdm_glu_merged_v6rzlog10p_chipsub_cutoff1.000000_cwt_peaks.gr
NC_000913	IPOD occupancy	Peak	1250051	1250111	1	+	.	From DlexA_m9_rdm_glu_merged_v6rzlog10p_chipsub_cutoff1.000000_cwt_peaks.gr
NC_000913	IPOD occupancy	Peak	1250276	1250336	1	+	.	From DlexA_m9_rdm_glu_merged_v6rzlog10p_chipsub_cutoff1.000000_cwt_peaks.gr
NC_000913	IPOD occupancy	Peak	1250486	1250546	1	+	.	From DlexA_m9_rdm_glu_merged_v6rzlog10p_chipsub_cutoff1.000000_cwt_peaks.gr
NC_000913	IPOD occupancy	Peak	1251376	1251436	1	+	.	From DlexA_m9_rdm_glu_merged_v6rzlog10p_chipsub_cutoff1.000000_cwt_peaks.gr
NC_000913	IPOD occupancy	Peak	1251656	1251716	1	+	.	From DlexA_m9_rdm_glu_merged_v6rzlog10p_chipsub_cutoff1.000000_cwt_peaks.gr
NC_000913	IPOD occupancy	Peak	1251811	1251871	1	+	.	From DlexA_m9_rdm_glu_merged_v6rzlog10p_chipsub_cutoff1.000000_cwt_peaks.gr
NC_000913	IPOD occupancy	Peak	1251901	1251961	1	+	.	From DlexA_m9_rdm_glu_merged_v6rzlog10p_chipsub_cutoff1.000000_cwt_peaks.gr
NC_000913	IPOD occupancy	Peak	1252196	1252256	1	+	.	From DlexA_m9_rdm_glu_merged_v6rzlog10p_chipsub_cutoff1.000000_cwt_peaks.gr
NC_000913	IPOD occupancy	Peak	1252411	1252471	1	+	.	From DlexA_m9_rdm_glu_merged_v6rzlog10p_chipsub_cutoff1.000000_cwt_peaks.gr
NC_000913	IPOD occupancy	Peak	1252496	1252556	1	+	.	From DlexA_m9_rdm_glu_merged_v6rzlog10p_chipsub_cutoff1.000000_cwt_peaks.gr
NC_000913	IPOD occupancy	Peak	1252681	1252741	1	+	.	From DlexA_m9_rdm_glu_merged_v6rzlog10p_chipsub_cutoff1.000000_cwt_peaks.gr
NC_000913	IPOD occupancy	Peak	1252971	1253031	1	+	.	From DlexA_m9_rdm_glu_merged_v6rzlog10p_chipsub_cutoff1.000000_cwt_peaks.gr
NC_000913	IPOD occupancy	Peak	1253301	1253361	1	+	.	From DlexA_m9_rdm_glu_merged_v6rzlog10p_chipsub_cutoff1.000000_cwt_peaks.gr
NC_000913	IPOD occupancy	Peak	1253396	1253456	1	+	.	From DlexA_m9_rdm_glu_merged_v6rzlog10p_chipsub_cutoff1.000000_cwt_peaks.gr
NC_000913	IPOD occupancy	Peak	1253706	1253766	1	+	.	From DlexA_m9_rdm_glu_merged_v6rzlog10p_chipsub_cutoff1.000000_cwt_peaks.gr
NC_000913	IPOD occupancy	Peak	1253921	1253981	1	+	.	From DlexA_m9_rdm_glu_merged_v6rzlog10p_chipsub_cutoff1.000000_cwt_peaks.gr
NC_000913	IPOD occupancy	Peak	1254331	1254391	1	+	.	From DlexA_m9_rdm_glu_merged_v6rzlog10p_chipsub_cutoff1.000000_cwt_peaks.gr
NC_000913	IPOD occupancy	Peak	1254476	1254536	1	+	.	From DlexA_m9_rdm_glu_merged_v6rzlog10p_chipsub_cutoff1.000000_cwt_peaks.gr
NC_000913	IPOD occupancy	Peak	1254571	1254631	1	+	.	From DlexA_m9_rdm_glu_merged_v6rzlog10p_chipsub_cutoff1.000000_cwt_peaks.gr
NC_000913	IPOD occupancy	Peak	1255191	1255251	1	+	.	From DlexA_m9_rdm_glu_merged_v6rzlog10p_chipsub_cutoff1.000000_cwt_peaks.gr
NC_000913	IPOD occupancy	Peak	1255291	1255351	1	+	.	From DlexA_m9_rdm_glu_merged_v6rzlog10p_chipsub_cutoff1.000000_cwt_peaks.gr
NC_000913	IPOD occupancy	Peak	1255431	1255491	1	+	.	From DlexA_m9_rdm_glu_merged_v6rzlog10p_chipsub_cutoff1.000000_cwt_peaks.gr
NC_000913	IPOD occupancy	Peak	1255756	1255816	1	+	.	From DlexA_m9_rdm_glu_merged_v6rzlog10p_chipsub_cutoff1.000000_cwt_peaks.gr
NC_000913	IPOD occupancy	Peak	1255991	1256051	1	+	.	From DlexA_m9_rdm_glu_merged_v6rzlog10p_chipsub_cutoff1.000000_cwt_peaks.gr
NC_000913	IPOD occupancy	Peak	1256111	1256171	1	+	.	From DlexA_m9_rdm_glu_merged_v6rzlog10p_chipsub_cutoff1.000000_cwt_peaks.gr
NC_000913	IPOD occupancy	Peak	1256236	1256296	1	+	.	From DlexA_m9_rdm_glu_merged_v6rzlog10p_chipsub_cutoff1.000000_cwt_peaks.gr
NC_000913	IPOD occupancy	Peak	1256511	1256571	1	+	.	From DlexA_m9_rdm_glu_merged_v6rzlog10p_chipsub_cutoff1.000000_cwt_peaks.gr
NC_000913	IPOD occupancy	Peak	1257066	1257126	1	+	.	From DlexA_m9_rdm_glu_merged_v6rzlog10p_chipsub_cutoff1.000000_cwt_peaks.gr
NC_000913	IPOD occupancy	Peak	1257336	1257396	1	+	.	From DlexA_m9_rdm_glu_merged_v6rzlog10p_chipsub_cutoff1.000000_cwt_peaks.gr
NC_000913	IPOD occupancy	Peak	1258021	1258081	1	+	.	From DlexA_m9_rdm_glu_merged_v6rzlog10p_chipsub_cutoff1.000000_cwt_peaks.gr
NC_000913	IPOD occupancy	Peak	1258121	1258181	1	+	.	From DlexA_m9_rdm_glu_merged_v6rzlog10p_chipsub_cutoff1.000000_cwt_peaks.gr
NC_000913	IPOD occupancy	Peak	1258631	1258691	1	+	.	From DlexA_m9_rdm_glu_merged_v6rzlog10p_chipsub_cutoff1.000000_cwt_peaks.gr
NC_000913	IPOD occupancy	Peak	1258906	1258966	1	+	.	From DlexA_m9_rdm_glu_merged_v6rzlog10p_chipsub_cutoff1.000000_cwt_peaks.gr
NC_000913	IPOD occupancy	Peak	1259701	1259761	1	+	.	From DlexA_m9_rdm_glu_merged_v6rzlog10p_chipsub_cutoff1.000000_cwt_peaks.gr
NC_000913	IPOD occupancy	Peak	1259796	1259856	1	+	.	From DlexA_m9_rdm_glu_merged_v6rzlog10p_chipsub_cutoff1.000000_cwt_peaks.gr
NC_000913	IPOD occupancy	Peak	1260581	1260641	1	+	.	From DlexA_m9_rdm_glu_merged_v6rzlog10p_chipsub_cutoff1.000000_cwt_peaks.gr
NC_000913	IPOD occupancy	Peak	1260801	1260861	1	+	.	From DlexA_m9_rdm_glu_merged_v6rzlog10p_chipsub_cutoff1.000000_cwt_peaks.gr
NC_000913	IPOD occupancy	Peak	1261016	1261076	1	+	.	From DlexA_m9_rdm_glu_merged_v6rzlog10p_chipsub_cutoff1.000000_cwt_peaks.gr
NC_000913	IPOD occupancy	Peak	1261446	1261506	1	+	.	From DlexA_m9_rdm_glu_merged_v6rzlog10p_chipsub_cutoff1.000000_cwt_peaks.gr
NC_000913	IPOD occupancy	Peak	1261721	1261781	1	+	.	From DlexA_m9_rdm_glu_merged_v6rzlog10p_chipsub_cutoff1.000000_cwt_peaks.gr
NC_000913	IPOD occupancy	Peak	1262461	1262521	1	+	.	From DlexA_m9_rdm_glu_merged_v6rzlog10p_chipsub_cutoff1.000000_cwt_peaks.gr
NC_000913	IPOD occupancy	Peak	1262691	1262751	1	+	.	From DlexA_m9_rdm_glu_merged_v6rzlog10p_chipsub_cutoff1.000000_cwt_peaks.gr
NC_000913	IPOD occupancy	Peak	1263166	1263226	1	+	.	From DlexA_m9_rdm_glu_merged_v6rzlog10p_chipsub_cutoff1.000000_cwt_peaks.gr
NC_000913	IPOD occupancy	Peak	1264086	1264146	1	+	.	From DlexA_m9_rdm_glu_merged_v6rzlog10p_chipsub_cutoff1.000000_cwt_peaks.gr
NC_000913	IPOD occupancy	Peak	1264301	1264361	1	+	.	From DlexA_m9_rdm_glu_merged_v6rzlog10p_chipsub_cutoff1.000000_cwt_peaks.gr
NC_000913	IPOD occupancy	Peak	1264586	1264646	1	+	.	From DlexA_m9_rdm_glu_merged_v6rzlog10p_chipsub_cutoff1.000000_cwt_peaks.gr
NC_000913	IPOD occupancy	Peak	1264846	1264906	1	+	.	From DlexA_m9_rdm_glu_merged_v6rzlog10p_chipsub_cutoff1.000000_cwt_peaks.gr
NC_000913	IPOD occupancy	Peak	1265121	1265181	1	+	.	From DlexA_m9_rdm_glu_merged_v6rzlog10p_chipsub_cutoff1.000000_cwt_peaks.gr
NC_000913	IPOD occupancy	Peak	1265286	1265346	1	+	.	From DlexA_m9_rdm_glu_merged_v6rzlog10p_chipsub_cutoff1.000000_cwt_peaks.gr
NC_000913	IPOD occupancy	Peak	1266006	1266066	1	+	.	From DlexA_m9_rdm_glu_merged_v6rzlog10p_chipsub_cutoff1.000000_cwt_peaks.gr
NC_000913	IPOD occupancy	Peak	1266721	1266781	1	+	.	From DlexA_m9_rdm_glu_merged_v6rzlog10p_chipsub_cutoff1.000000_cwt_peaks.gr
NC_000913	IPOD occupancy	Peak	1266836	1266896	1	+	.	From DlexA_m9_rdm_glu_merged_v6rzlog10p_chipsub_cutoff1.000000_cwt_peaks.gr
NC_000913	IPOD occupancy	Peak	1267316	1267376	1	+	.	From DlexA_m9_rdm_glu_merged_v6rzlog10p_chipsub_cutoff1.000000_cwt_peaks.gr
NC_000913	IPOD occupancy	Peak	1267726	1267786	1	+	.	From DlexA_m9_rdm_glu_merged_v6rzlog10p_chipsub_cutoff1.000000_cwt_peaks.gr
NC_000913	IPOD occupancy	Peak	1268396	1268456	1	+	.	From DlexA_m9_rdm_glu_merged_v6rzlog10p_chipsub_cutoff1.000000_cwt_peaks.gr
NC_000913	IPOD occupancy	Peak	1268601	1268661	1	+	.	From DlexA_m9_rdm_glu_merged_v6rzlog10p_chipsub_cutoff1.000000_cwt_peaks.gr
NC_000913	IPOD occupancy	Peak	1268871	1268931	1	+	.	From DlexA_m9_rdm_glu_merged_v6rzlog10p_chipsub_cutoff1.000000_cwt_peaks.gr
NC_000913	IPOD occupancy	Peak	1269011	1269071	1	+	.	From DlexA_m9_rdm_glu_merged_v6rzlog10p_chipsub_cutoff1.000000_cwt_peaks.gr
NC_000913	IPOD occupancy	Peak	1269611	1269671	1	+	.	From DlexA_m9_rdm_glu_merged_v6rzlog10p_chipsub_cutoff1.000000_cwt_peaks.gr
NC_000913	IPOD occupancy	Peak	1270186	1270246	1	+	.	From DlexA_m9_rdm_glu_merged_v6rzlog10p_chipsub_cutoff1.000000_cwt_peaks.gr
NC_000913	IPOD occupancy	Peak	1270716	1270776	1	+	.	From DlexA_m9_rdm_glu_merged_v6rzlog10p_chipsub_cutoff1.000000_cwt_peaks.gr
NC_000913	IPOD occupancy	Peak	1270886	1270946	1	+	.	From DlexA_m9_rdm_glu_merged_v6rzlog10p_chipsub_cutoff1.000000_cwt_peaks.gr
NC_000913	IPOD occupancy	Peak	1271131	1271191	1	+	.	From DlexA_m9_rdm_glu_merged_v6rzlog10p_chipsub_cutoff1.000000_cwt_peaks.gr
NC_000913	IPOD occupancy	Peak	1271286	1271346	1	+	.	From DlexA_m9_rdm_glu_merged_v6rzlog10p_chipsub_cutoff1.000000_cwt_peaks.gr
NC_000913	IPOD occupancy	Peak	1271431	1271491	1	+	.	From DlexA_m9_rdm_glu_merged_v6rzlog10p_chipsub_cutoff1.000000_cwt_peaks.gr
NC_000913	IPOD occupancy	Peak	1272186	1272246	1	+	.	From DlexA_m9_rdm_glu_merged_v6rzlog10p_chipsub_cutoff1.000000_cwt_peaks.gr
NC_000913	IPOD occupancy	Peak	1272291	1272351	1	+	.	From DlexA_m9_rdm_glu_merged_v6rzlog10p_chipsub_cutoff1.000000_cwt_peaks.gr
NC_000913	IPOD occupancy	Peak	1272526	1272586	1	+	.	From DlexA_m9_rdm_glu_merged_v6rzlog10p_chipsub_cutoff1.000000_cwt_peaks.gr
NC_000913	IPOD occupancy	Peak	1272951	1273011	1	+	.	From DlexA_m9_rdm_glu_merged_v6rzlog10p_chipsub_cutoff1.000000_cwt_peaks.gr
NC_000913	IPOD occupancy	Peak	1273056	1273116	1	+	.	From DlexA_m9_rdm_glu_merged_v6rzlog10p_chipsub_cutoff1.000000_cwt_peaks.gr
NC_000913	IPOD occupancy	Peak	1273371	1273431	1	+	.	From DlexA_m9_rdm_glu_merged_v6rzlog10p_chipsub_cutoff1.000000_cwt_peaks.gr
NC_000913	IPOD occupancy	Peak	1273806	1273866	1	+	.	From DlexA_m9_rdm_glu_merged_v6rzlog10p_chipsub_cutoff1.000000_cwt_peaks.gr
NC_000913	IPOD occupancy	Peak	1274406	1274466	1	+	.	From DlexA_m9_rdm_glu_merged_v6rzlog10p_chipsub_cutoff1.000000_cwt_peaks.gr
NC_000913	IPOD occupancy	Peak	1274531	1274591	1	+	.	From DlexA_m9_rdm_glu_merged_v6rzlog10p_chipsub_cutoff1.000000_cwt_peaks.gr
NC_000913	IPOD occupancy	Peak	1274926	1274986	1	+	.	From DlexA_m9_rdm_glu_merged_v6rzlog10p_chipsub_cutoff1.000000_cwt_peaks.gr
NC_000913	IPOD occupancy	Peak	1275471	1275531	1	+	.	From DlexA_m9_rdm_glu_merged_v6rzlog10p_chipsub_cutoff1.000000_cwt_peaks.gr
NC_000913	IPOD occupancy	Peak	1275646	1275706	1	+	.	From DlexA_m9_rdm_glu_merged_v6rzlog10p_chipsub_cutoff1.000000_cwt_peaks.gr
NC_000913	IPOD occupancy	Peak	1275931	1275991	1	+	.	From DlexA_m9_rdm_glu_merged_v6rzlog10p_chipsub_cutoff1.000000_cwt_peaks.gr
NC_000913	IPOD occupancy	Peak	1276076	1276136	1	+	.	From DlexA_m9_rdm_glu_merged_v6rzlog10p_chipsub_cutoff1.000000_cwt_peaks.gr
NC_000913	IPOD occupancy	Peak	1276351	1276411	1	+	.	From DlexA_m9_rdm_glu_merged_v6rzlog10p_chipsub_cutoff1.000000_cwt_peaks.gr
NC_000913	IPOD occupancy	Peak	1276491	1276551	1	+	.	From DlexA_m9_rdm_glu_merged_v6rzlog10p_chipsub_cutoff1.000000_cwt_peaks.gr
NC_000913	IPOD occupancy	Peak	1276731	1276791	1	+	.	From DlexA_m9_rdm_glu_merged_v6rzlog10p_chipsub_cutoff1.000000_cwt_peaks.gr
NC_000913	IPOD occupancy	Peak	1276926	1276986	1	+	.	From DlexA_m9_rdm_glu_merged_v6rzlog10p_chipsub_cutoff1.000000_cwt_peaks.gr
NC_000913	IPOD occupancy	Peak	1277091	1277151	1	+	.	From DlexA_m9_rdm_glu_merged_v6rzlog10p_chipsub_cutoff1.000000_cwt_peaks.gr
NC_000913	IPOD occupancy	Peak	1277376	1277436	1	+	.	From DlexA_m9_rdm_glu_merged_v6rzlog10p_chipsub_cutoff1.000000_cwt_peaks.gr
NC_000913	IPOD occupancy	Peak	1277851	1277911	1	+	.	From DlexA_m9_rdm_glu_merged_v6rzlog10p_chipsub_cutoff1.000000_cwt_peaks.gr
NC_000913	IPOD occupancy	Peak	1278126	1278186	1	+	.	From DlexA_m9_rdm_glu_merged_v6rzlog10p_chipsub_cutoff1.000000_cwt_peaks.gr
NC_000913	IPOD occupancy	Peak	1278321	1278381	1	+	.	From DlexA_m9_rdm_glu_merged_v6rzlog10p_chipsub_cutoff1.000000_cwt_peaks.gr
NC_000913	IPOD occupancy	Peak	1279661	1279721	1	+	.	From DlexA_m9_rdm_glu_merged_v6rzlog10p_chipsub_cutoff1.000000_cwt_peaks.gr
NC_000913	IPOD occupancy	Peak	1280156	1280216	1	+	.	From DlexA_m9_rdm_glu_merged_v6rzlog10p_chipsub_cutoff1.000000_cwt_peaks.gr
NC_000913	IPOD occupancy	Peak	1280581	1280641	1	+	.	From DlexA_m9_rdm_glu_merged_v6rzlog10p_chipsub_cutoff1.000000_cwt_peaks.gr
NC_000913	IPOD occupancy	Peak	1281511	1281571	1	+	.	From DlexA_m9_rdm_glu_merged_v6rzlog10p_chipsub_cutoff1.000000_cwt_peaks.gr
NC_000913	IPOD occupancy	Peak	1281676	1281736	1	+	.	From DlexA_m9_rdm_glu_merged_v6rzlog10p_chipsub_cutoff1.000000_cwt_peaks.gr
NC_000913	IPOD occupancy	Peak	1282006	1282066	1	+	.	From DlexA_m9_rdm_glu_merged_v6rzlog10p_chipsub_cutoff1.000000_cwt_peaks.gr
NC_000913	IPOD occupancy	Peak	1282806	1282866	1	+	.	From DlexA_m9_rdm_glu_merged_v6rzlog10p_chipsub_cutoff1.000000_cwt_peaks.gr
NC_000913	IPOD occupancy	Peak	1283231	1283291	1	+	.	From DlexA_m9_rdm_glu_merged_v6rzlog10p_chipsub_cutoff1.000000_cwt_peaks.gr
NC_000913	IPOD occupancy	Peak	1283331	1283391	1	+	.	From DlexA_m9_rdm_glu_merged_v6rzlog10p_chipsub_cutoff1.000000_cwt_peaks.gr
NC_000913	IPOD occupancy	Peak	1283526	1283586	1	+	.	From DlexA_m9_rdm_glu_merged_v6rzlog10p_chipsub_cutoff1.000000_cwt_peaks.gr
NC_000913	IPOD occupancy	Peak	1284831	1284891	1	+	.	From DlexA_m9_rdm_glu_merged_v6rzlog10p_chipsub_cutoff1.000000_cwt_peaks.gr
NC_000913	IPOD occupancy	Peak	1285151	1285211	1	+	.	From DlexA_m9_rdm_glu_merged_v6rzlog10p_chipsub_cutoff1.000000_cwt_peaks.gr
NC_000913	IPOD occupancy	Peak	1285811	1285871	1	+	.	From DlexA_m9_rdm_glu_merged_v6rzlog10p_chipsub_cutoff1.000000_cwt_peaks.gr
NC_000913	IPOD occupancy	Peak	1286596	1286656	1	+	.	From DlexA_m9_rdm_glu_merged_v6rzlog10p_chipsub_cutoff1.000000_cwt_peaks.gr
NC_000913	IPOD occupancy	Peak	1286741	1286801	1	+	.	From DlexA_m9_rdm_glu_merged_v6rzlog10p_chipsub_cutoff1.000000_cwt_peaks.gr
NC_000913	IPOD occupancy	Peak	1287261	1287321	1	+	.	From DlexA_m9_rdm_glu_merged_v6rzlog10p_chipsub_cutoff1.000000_cwt_peaks.gr
NC_000913	IPOD occupancy	Peak	1287911	1287971	1	+	.	From DlexA_m9_rdm_glu_merged_v6rzlog10p_chipsub_cutoff1.000000_cwt_peaks.gr
NC_000913	IPOD occupancy	Peak	1288031	1288091	1	+	.	From DlexA_m9_rdm_glu_merged_v6rzlog10p_chipsub_cutoff1.000000_cwt_peaks.gr
NC_000913	IPOD occupancy	Peak	1289316	1289376	1	+	.	From DlexA_m9_rdm_glu_merged_v6rzlog10p_chipsub_cutoff1.000000_cwt_peaks.gr
NC_000913	IPOD occupancy	Peak	1289416	1289476	1	+	.	From DlexA_m9_rdm_glu_merged_v6rzlog10p_chipsub_cutoff1.000000_cwt_peaks.gr
NC_000913	IPOD occupancy	Peak	1289621	1289681	1	+	.	From DlexA_m9_rdm_glu_merged_v6rzlog10p_chipsub_cutoff1.000000_cwt_peaks.gr
NC_000913	IPOD occupancy	Peak	1289796	1289856	1	+	.	From DlexA_m9_rdm_glu_merged_v6rzlog10p_chipsub_cutoff1.000000_cwt_peaks.gr
NC_000913	IPOD occupancy	Peak	1290021	1290081	1	+	.	From DlexA_m9_rdm_glu_merged_v6rzlog10p_chipsub_cutoff1.000000_cwt_peaks.gr
NC_000913	IPOD occupancy	Peak	1290186	1290246	1	+	.	From DlexA_m9_rdm_glu_merged_v6rzlog10p_chipsub_cutoff1.000000_cwt_peaks.gr
NC_000913	IPOD occupancy	Peak	1290376	1290436	1	+	.	From DlexA_m9_rdm_glu_merged_v6rzlog10p_chipsub_cutoff1.000000_cwt_peaks.gr
NC_000913	IPOD occupancy	Peak	1290481	1290541	1	+	.	From DlexA_m9_rdm_glu_merged_v6rzlog10p_chipsub_cutoff1.000000_cwt_peaks.gr
NC_000913	IPOD occupancy	Peak	1290796	1290856	1	+	.	From DlexA_m9_rdm_glu_merged_v6rzlog10p_chipsub_cutoff1.000000_cwt_peaks.gr
NC_000913	IPOD occupancy	Peak	1290886	1290946	1	+	.	From DlexA_m9_rdm_glu_merged_v6rzlog10p_chipsub_cutoff1.000000_cwt_peaks.gr
NC_000913	IPOD occupancy	Peak	1291211	1291271	1	+	.	From DlexA_m9_rdm_glu_merged_v6rzlog10p_chipsub_cutoff1.000000_cwt_peaks.gr
NC_000913	IPOD occupancy	Peak	1292151	1292211	1	+	.	From DlexA_m9_rdm_glu_merged_v6rzlog10p_chipsub_cutoff1.000000_cwt_peaks.gr
NC_000913	IPOD occupancy	Peak	1293221	1293281	1	+	.	From DlexA_m9_rdm_glu_merged_v6rzlog10p_chipsub_cutoff1.000000_cwt_peaks.gr
NC_000913	IPOD occupancy	Peak	1293701	1293761	1	+	.	From DlexA_m9_rdm_glu_merged_v6rzlog10p_chipsub_cutoff1.000000_cwt_peaks.gr
NC_000913	IPOD occupancy	Peak	1293821	1293881	1	+	.	From DlexA_m9_rdm_glu_merged_v6rzlog10p_chipsub_cutoff1.000000_cwt_peaks.gr
NC_000913	IPOD occupancy	Peak	1294286	1294346	1	+	.	From DlexA_m9_rdm_glu_merged_v6rzlog10p_chipsub_cutoff1.000000_cwt_peaks.gr
NC_000913	IPOD occupancy	Peak	1294681	1294741	1	+	.	From DlexA_m9_rdm_glu_merged_v6rzlog10p_chipsub_cutoff1.000000_cwt_peaks.gr
NC_000913	IPOD occupancy	Peak	1294776	1294836	1	+	.	From DlexA_m9_rdm_glu_merged_v6rzlog10p_chipsub_cutoff1.000000_cwt_peaks.gr
NC_000913	IPOD occupancy	Peak	1294871	1294931	1	+	.	From DlexA_m9_rdm_glu_merged_v6rzlog10p_chipsub_cutoff1.000000_cwt_peaks.gr
NC_000913	IPOD occupancy	Peak	1295346	1295406	1	+	.	From DlexA_m9_rdm_glu_merged_v6rzlog10p_chipsub_cutoff1.000000_cwt_peaks.gr
NC_000913	IPOD occupancy	Peak	1295511	1295571	1	+	.	From DlexA_m9_rdm_glu_merged_v6rzlog10p_chipsub_cutoff1.000000_cwt_peaks.gr
NC_000913	IPOD occupancy	Peak	1295861	1295921	1	+	.	From DlexA_m9_rdm_glu_merged_v6rzlog10p_chipsub_cutoff1.000000_cwt_peaks.gr
NC_000913	IPOD occupancy	Peak	1296101	1296161	1	+	.	From DlexA_m9_rdm_glu_merged_v6rzlog10p_chipsub_cutoff1.000000_cwt_peaks.gr
NC_000913	IPOD occupancy	Peak	1297326	1297386	1	+	.	From DlexA_m9_rdm_glu_merged_v6rzlog10p_chipsub_cutoff1.000000_cwt_peaks.gr
NC_000913	IPOD occupancy	Peak	1297411	1297471	1	+	.	From DlexA_m9_rdm_glu_merged_v6rzlog10p_chipsub_cutoff1.000000_cwt_peaks.gr
NC_000913	IPOD occupancy	Peak	1297576	1297636	1	+	.	From DlexA_m9_rdm_glu_merged_v6rzlog10p_chipsub_cutoff1.000000_cwt_peaks.gr
NC_000913	IPOD occupancy	Peak	1297716	1297776	1	+	.	From DlexA_m9_rdm_glu_merged_v6rzlog10p_chipsub_cutoff1.000000_cwt_peaks.gr
NC_000913	IPOD occupancy	Peak	1297866	1297926	1	+	.	From DlexA_m9_rdm_glu_merged_v6rzlog10p_chipsub_cutoff1.000000_cwt_peaks.gr
NC_000913	IPOD occupancy	Peak	1298086	1298146	1	+	.	From DlexA_m9_rdm_glu_merged_v6rzlog10p_chipsub_cutoff1.000000_cwt_peaks.gr
NC_000913	IPOD occupancy	Peak	1298411	1298471	1	+	.	From DlexA_m9_rdm_glu_merged_v6rzlog10p_chipsub_cutoff1.000000_cwt_peaks.gr
NC_000913	IPOD occupancy	Peak	1298626	1298686	1	+	.	From DlexA_m9_rdm_glu_merged_v6rzlog10p_chipsub_cutoff1.000000_cwt_peaks.gr
NC_000913	IPOD occupancy	Peak	1298881	1298941	1	+	.	From DlexA_m9_rdm_glu_merged_v6rzlog10p_chipsub_cutoff1.000000_cwt_peaks.gr
NC_000913	IPOD occupancy	Peak	1299036	1299096	1	+	.	From DlexA_m9_rdm_glu_merged_v6rzlog10p_chipsub_cutoff1.000000_cwt_peaks.gr
NC_000913	IPOD occupancy	Peak	1299811	1299871	1	+	.	From DlexA_m9_rdm_glu_merged_v6rzlog10p_chipsub_cutoff1.000000_cwt_peaks.gr
NC_000913	IPOD occupancy	Peak	1300396	1300456	1	+	.	From DlexA_m9_rdm_glu_merged_v6rzlog10p_chipsub_cutoff1.000000_cwt_peaks.gr
NC_000913	IPOD occupancy	Peak	1300511	1300571	1	+	.	From DlexA_m9_rdm_glu_merged_v6rzlog10p_chipsub_cutoff1.000000_cwt_peaks.gr
NC_000913	IPOD occupancy	Peak	1301016	1301076	1	+	.	From DlexA_m9_rdm_glu_merged_v6rzlog10p_chipsub_cutoff1.000000_cwt_peaks.gr
NC_000913	IPOD occupancy	Peak	1301126	1301186	1	+	.	From DlexA_m9_rdm_glu_merged_v6rzlog10p_chipsub_cutoff1.000000_cwt_peaks.gr
NC_000913	IPOD occupancy	Peak	1301306	1301366	1	+	.	From DlexA_m9_rdm_glu_merged_v6rzlog10p_chipsub_cutoff1.000000_cwt_peaks.gr
NC_000913	IPOD occupancy	Peak	1301686	1301746	1	+	.	From DlexA_m9_rdm_glu_merged_v6rzlog10p_chipsub_cutoff1.000000_cwt_peaks.gr
NC_000913	IPOD occupancy	Peak	1301896	1301956	1	+	.	From DlexA_m9_rdm_glu_merged_v6rzlog10p_chipsub_cutoff1.000000_cwt_peaks.gr
NC_000913	IPOD occupancy	Peak	1302056	1302116	1	+	.	From DlexA_m9_rdm_glu_merged_v6rzlog10p_chipsub_cutoff1.000000_cwt_peaks.gr
NC_000913	IPOD occupancy	Peak	1302331	1302391	1	+	.	From DlexA_m9_rdm_glu_merged_v6rzlog10p_chipsub_cutoff1.000000_cwt_peaks.gr
NC_000913	IPOD occupancy	Peak	1302536	1302596	1	+	.	From DlexA_m9_rdm_glu_merged_v6rzlog10p_chipsub_cutoff1.000000_cwt_peaks.gr
NC_000913	IPOD occupancy	Peak	1302666	1302726	1	+	.	From DlexA_m9_rdm_glu_merged_v6rzlog10p_chipsub_cutoff1.000000_cwt_peaks.gr
NC_000913	IPOD occupancy	Peak	1302756	1302816	1	+	.	From DlexA_m9_rdm_glu_merged_v6rzlog10p_chipsub_cutoff1.000000_cwt_peaks.gr
NC_000913	IPOD occupancy	Peak	1303031	1303181	1	+	.	From DlexA_m9_rdm_glu_merged_v6rzlog10p_chipsub_cutoff1.000000_cwt_peaks.gr
NC_000913	IPOD occupancy	Peak	1303221	1303281	1	+	.	From DlexA_m9_rdm_glu_merged_v6rzlog10p_chipsub_cutoff1.000000_cwt_peaks.gr
NC_000913	IPOD occupancy	Peak	1303321	1303381	1	+	.	From DlexA_m9_rdm_glu_merged_v6rzlog10p_chipsub_cutoff1.000000_cwt_peaks.gr
NC_000913	IPOD occupancy	Peak	1303446	1303506	1	+	.	From DlexA_m9_rdm_glu_merged_v6rzlog10p_chipsub_cutoff1.000000_cwt_peaks.gr
NC_000913	IPOD occupancy	Peak	1303546	1303606	1	+	.	From DlexA_m9_rdm_glu_merged_v6rzlog10p_chipsub_cutoff1.000000_cwt_peaks.gr
NC_000913	IPOD occupancy	Peak	1303681	1303741	1	+	.	From DlexA_m9_rdm_glu_merged_v6rzlog10p_chipsub_cutoff1.000000_cwt_peaks.gr
NC_000913	IPOD occupancy	Peak	1304446	1304506	1	+	.	From DlexA_m9_rdm_glu_merged_v6rzlog10p_chipsub_cutoff1.000000_cwt_peaks.gr
NC_000913	IPOD occupancy	Peak	1305291	1305351	1	+	.	From DlexA_m9_rdm_glu_merged_v6rzlog10p_chipsub_cutoff1.000000_cwt_peaks.gr
NC_000913	IPOD occupancy	Peak	1305381	1305441	1	+	.	From DlexA_m9_rdm_glu_merged_v6rzlog10p_chipsub_cutoff1.000000_cwt_peaks.gr
NC_000913	IPOD occupancy	Peak	1305761	1305821	1	+	.	From DlexA_m9_rdm_glu_merged_v6rzlog10p_chipsub_cutoff1.000000_cwt_peaks.gr
NC_000913	IPOD occupancy	Peak	1306201	1306261	1	+	.	From DlexA_m9_rdm_glu_merged_v6rzlog10p_chipsub_cutoff1.000000_cwt_peaks.gr
NC_000913	IPOD occupancy	Peak	1306376	1306436	1	+	.	From DlexA_m9_rdm_glu_merged_v6rzlog10p_chipsub_cutoff1.000000_cwt_peaks.gr
NC_000913	IPOD occupancy	Peak	1306501	1306561	1	+	.	From DlexA_m9_rdm_glu_merged_v6rzlog10p_chipsub_cutoff1.000000_cwt_peaks.gr
NC_000913	IPOD occupancy	Peak	1306756	1306841	1	+	.	From DlexA_m9_rdm_glu_merged_v6rzlog10p_chipsub_cutoff1.000000_cwt_peaks.gr
NC_000913	IPOD occupancy	Peak	1307441	1307501	1	+	.	From DlexA_m9_rdm_glu_merged_v6rzlog10p_chipsub_cutoff1.000000_cwt_peaks.gr
NC_000913	IPOD occupancy	Peak	1307631	1307691	1	+	.	From DlexA_m9_rdm_glu_merged_v6rzlog10p_chipsub_cutoff1.000000_cwt_peaks.gr
NC_000913	IPOD occupancy	Peak	1307981	1308041	1	+	.	From DlexA_m9_rdm_glu_merged_v6rzlog10p_chipsub_cutoff1.000000_cwt_peaks.gr
NC_000913	IPOD occupancy	Peak	1308451	1308511	1	+	.	From DlexA_m9_rdm_glu_merged_v6rzlog10p_chipsub_cutoff1.000000_cwt_peaks.gr
NC_000913	IPOD occupancy	Peak	1309176	1309236	1	+	.	From DlexA_m9_rdm_glu_merged_v6rzlog10p_chipsub_cutoff1.000000_cwt_peaks.gr
NC_000913	IPOD occupancy	Peak	1309531	1309591	1	+	.	From DlexA_m9_rdm_glu_merged_v6rzlog10p_chipsub_cutoff1.000000_cwt_peaks.gr
NC_000913	IPOD occupancy	Peak	1309791	1309851	1	+	.	From DlexA_m9_rdm_glu_merged_v6rzlog10p_chipsub_cutoff1.000000_cwt_peaks.gr
NC_000913	IPOD occupancy	Peak	1309901	1309961	1	+	.	From DlexA_m9_rdm_glu_merged_v6rzlog10p_chipsub_cutoff1.000000_cwt_peaks.gr
NC_000913	IPOD occupancy	Peak	1310116	1310176	1	+	.	From DlexA_m9_rdm_glu_merged_v6rzlog10p_chipsub_cutoff1.000000_cwt_peaks.gr
NC_000913	IPOD occupancy	Peak	1310281	1310341	1	+	.	From DlexA_m9_rdm_glu_merged_v6rzlog10p_chipsub_cutoff1.000000_cwt_peaks.gr
NC_000913	IPOD occupancy	Peak	1310556	1310616	1	+	.	From DlexA_m9_rdm_glu_merged_v6rzlog10p_chipsub_cutoff1.000000_cwt_peaks.gr
NC_000913	IPOD occupancy	Peak	1311156	1311216	1	+	.	From DlexA_m9_rdm_glu_merged_v6rzlog10p_chipsub_cutoff1.000000_cwt_peaks.gr
NC_000913	IPOD occupancy	Peak	1311881	1311941	1	+	.	From DlexA_m9_rdm_glu_merged_v6rzlog10p_chipsub_cutoff1.000000_cwt_peaks.gr
NC_000913	IPOD occupancy	Peak	1312391	1312451	1	+	.	From DlexA_m9_rdm_glu_merged_v6rzlog10p_chipsub_cutoff1.000000_cwt_peaks.gr
NC_000913	IPOD occupancy	Peak	1312631	1312691	1	+	.	From DlexA_m9_rdm_glu_merged_v6rzlog10p_chipsub_cutoff1.000000_cwt_peaks.gr
NC_000913	IPOD occupancy	Peak	1312926	1312986	1	+	.	From DlexA_m9_rdm_glu_merged_v6rzlog10p_chipsub_cutoff1.000000_cwt_peaks.gr
NC_000913	IPOD occupancy	Peak	1313261	1313321	1	+	.	From DlexA_m9_rdm_glu_merged_v6rzlog10p_chipsub_cutoff1.000000_cwt_peaks.gr
NC_000913	IPOD occupancy	Peak	1313536	1313596	1	+	.	From DlexA_m9_rdm_glu_merged_v6rzlog10p_chipsub_cutoff1.000000_cwt_peaks.gr
NC_000913	IPOD occupancy	Peak	1313941	1314001	1	+	.	From DlexA_m9_rdm_glu_merged_v6rzlog10p_chipsub_cutoff1.000000_cwt_peaks.gr
NC_000913	IPOD occupancy	Peak	1314386	1314446	1	+	.	From DlexA_m9_rdm_glu_merged_v6rzlog10p_chipsub_cutoff1.000000_cwt_peaks.gr
NC_000913	IPOD occupancy	Peak	1314516	1314576	1	+	.	From DlexA_m9_rdm_glu_merged_v6rzlog10p_chipsub_cutoff1.000000_cwt_peaks.gr
NC_000913	IPOD occupancy	Peak	1314681	1314741	1	+	.	From DlexA_m9_rdm_glu_merged_v6rzlog10p_chipsub_cutoff1.000000_cwt_peaks.gr
NC_000913	IPOD occupancy	Peak	1314896	1314956	1	+	.	From DlexA_m9_rdm_glu_merged_v6rzlog10p_chipsub_cutoff1.000000_cwt_peaks.gr
NC_000913	IPOD occupancy	Peak	1315021	1315081	1	+	.	From DlexA_m9_rdm_glu_merged_v6rzlog10p_chipsub_cutoff1.000000_cwt_peaks.gr
NC_000913	IPOD occupancy	Peak	1315196	1315256	1	+	.	From DlexA_m9_rdm_glu_merged_v6rzlog10p_chipsub_cutoff1.000000_cwt_peaks.gr
NC_000913	IPOD occupancy	Peak	1315281	1315341	1	+	.	From DlexA_m9_rdm_glu_merged_v6rzlog10p_chipsub_cutoff1.000000_cwt_peaks.gr
NC_000913	IPOD occupancy	Peak	1315516	1315576	1	+	.	From DlexA_m9_rdm_glu_merged_v6rzlog10p_chipsub_cutoff1.000000_cwt_peaks.gr
NC_000913	IPOD occupancy	Peak	1315726	1315786	1	+	.	From DlexA_m9_rdm_glu_merged_v6rzlog10p_chipsub_cutoff1.000000_cwt_peaks.gr
NC_000913	IPOD occupancy	Peak	1315816	1315876	1	+	.	From DlexA_m9_rdm_glu_merged_v6rzlog10p_chipsub_cutoff1.000000_cwt_peaks.gr
NC_000913	IPOD occupancy	Peak	1316061	1316121	1	+	.	From DlexA_m9_rdm_glu_merged_v6rzlog10p_chipsub_cutoff1.000000_cwt_peaks.gr
NC_000913	IPOD occupancy	Peak	1316181	1316241	1	+	.	From DlexA_m9_rdm_glu_merged_v6rzlog10p_chipsub_cutoff1.000000_cwt_peaks.gr
NC_000913	IPOD occupancy	Peak	1316321	1316381	1	+	.	From DlexA_m9_rdm_glu_merged_v6rzlog10p_chipsub_cutoff1.000000_cwt_peaks.gr
NC_000913	IPOD occupancy	Peak	1316676	1316736	1	+	.	From DlexA_m9_rdm_glu_merged_v6rzlog10p_chipsub_cutoff1.000000_cwt_peaks.gr
NC_000913	IPOD occupancy	Peak	1317421	1317481	1	+	.	From DlexA_m9_rdm_glu_merged_v6rzlog10p_chipsub_cutoff1.000000_cwt_peaks.gr
NC_000913	IPOD occupancy	Peak	1317536	1317596	1	+	.	From DlexA_m9_rdm_glu_merged_v6rzlog10p_chipsub_cutoff1.000000_cwt_peaks.gr
NC_000913	IPOD occupancy	Peak	1317666	1317726	1	+	.	From DlexA_m9_rdm_glu_merged_v6rzlog10p_chipsub_cutoff1.000000_cwt_peaks.gr
NC_000913	IPOD occupancy	Peak	1318391	1318451	1	+	.	From DlexA_m9_rdm_glu_merged_v6rzlog10p_chipsub_cutoff1.000000_cwt_peaks.gr
NC_000913	IPOD occupancy	Peak	1318571	1318631	1	+	.	From DlexA_m9_rdm_glu_merged_v6rzlog10p_chipsub_cutoff1.000000_cwt_peaks.gr
NC_000913	IPOD occupancy	Peak	1318811	1318871	1	+	.	From DlexA_m9_rdm_glu_merged_v6rzlog10p_chipsub_cutoff1.000000_cwt_peaks.gr
NC_000913	IPOD occupancy	Peak	1319336	1319396	1	+	.	From DlexA_m9_rdm_glu_merged_v6rzlog10p_chipsub_cutoff1.000000_cwt_peaks.gr
NC_000913	IPOD occupancy	Peak	1320921	1320981	1	+	.	From DlexA_m9_rdm_glu_merged_v6rzlog10p_chipsub_cutoff1.000000_cwt_peaks.gr
NC_000913	IPOD occupancy	Peak	1321266	1321326	1	+	.	From DlexA_m9_rdm_glu_merged_v6rzlog10p_chipsub_cutoff1.000000_cwt_peaks.gr
NC_000913	IPOD occupancy	Peak	1321671	1321731	1	+	.	From DlexA_m9_rdm_glu_merged_v6rzlog10p_chipsub_cutoff1.000000_cwt_peaks.gr
NC_000913	IPOD occupancy	Peak	1321851	1321911	1	+	.	From DlexA_m9_rdm_glu_merged_v6rzlog10p_chipsub_cutoff1.000000_cwt_peaks.gr
NC_000913	IPOD occupancy	Peak	1322051	1322111	1	+	.	From DlexA_m9_rdm_glu_merged_v6rzlog10p_chipsub_cutoff1.000000_cwt_peaks.gr
NC_000913	IPOD occupancy	Peak	1322376	1322436	1	+	.	From DlexA_m9_rdm_glu_merged_v6rzlog10p_chipsub_cutoff1.000000_cwt_peaks.gr
NC_000913	IPOD occupancy	Peak	1322526	1322586	1	+	.	From DlexA_m9_rdm_glu_merged_v6rzlog10p_chipsub_cutoff1.000000_cwt_peaks.gr
NC_000913	IPOD occupancy	Peak	1322931	1322991	1	+	.	From DlexA_m9_rdm_glu_merged_v6rzlog10p_chipsub_cutoff1.000000_cwt_peaks.gr
NC_000913	IPOD occupancy	Peak	1323466	1323526	1	+	.	From DlexA_m9_rdm_glu_merged_v6rzlog10p_chipsub_cutoff1.000000_cwt_peaks.gr
NC_000913	IPOD occupancy	Peak	1323856	1323916	1	+	.	From DlexA_m9_rdm_glu_merged_v6rzlog10p_chipsub_cutoff1.000000_cwt_peaks.gr
NC_000913	IPOD occupancy	Peak	1324091	1324151	1	+	.	From DlexA_m9_rdm_glu_merged_v6rzlog10p_chipsub_cutoff1.000000_cwt_peaks.gr
NC_000913	IPOD occupancy	Peak	1324786	1324846	1	+	.	From DlexA_m9_rdm_glu_merged_v6rzlog10p_chipsub_cutoff1.000000_cwt_peaks.gr
NC_000913	IPOD occupancy	Peak	1324906	1324966	1	+	.	From DlexA_m9_rdm_glu_merged_v6rzlog10p_chipsub_cutoff1.000000_cwt_peaks.gr
NC_000913	IPOD occupancy	Peak	1325056	1325116	1	+	.	From DlexA_m9_rdm_glu_merged_v6rzlog10p_chipsub_cutoff1.000000_cwt_peaks.gr
NC_000913	IPOD occupancy	Peak	1325276	1325336	1	+	.	From DlexA_m9_rdm_glu_merged_v6rzlog10p_chipsub_cutoff1.000000_cwt_peaks.gr
NC_000913	IPOD occupancy	Peak	1325736	1325796	1	+	.	From DlexA_m9_rdm_glu_merged_v6rzlog10p_chipsub_cutoff1.000000_cwt_peaks.gr
NC_000913	IPOD occupancy	Peak	1326021	1326081	1	+	.	From DlexA_m9_rdm_glu_merged_v6rzlog10p_chipsub_cutoff1.000000_cwt_peaks.gr
NC_000913	IPOD occupancy	Peak	1326161	1326221	1	+	.	From DlexA_m9_rdm_glu_merged_v6rzlog10p_chipsub_cutoff1.000000_cwt_peaks.gr
NC_000913	IPOD occupancy	Peak	1326321	1326381	1	+	.	From DlexA_m9_rdm_glu_merged_v6rzlog10p_chipsub_cutoff1.000000_cwt_peaks.gr
NC_000913	IPOD occupancy	Peak	1326506	1326566	1	+	.	From DlexA_m9_rdm_glu_merged_v6rzlog10p_chipsub_cutoff1.000000_cwt_peaks.gr
NC_000913	IPOD occupancy	Peak	1327236	1327296	1	+	.	From DlexA_m9_rdm_glu_merged_v6rzlog10p_chipsub_cutoff1.000000_cwt_peaks.gr
NC_000913	IPOD occupancy	Peak	1327741	1327801	1	+	.	From DlexA_m9_rdm_glu_merged_v6rzlog10p_chipsub_cutoff1.000000_cwt_peaks.gr
NC_000913	IPOD occupancy	Peak	1327951	1328011	1	+	.	From DlexA_m9_rdm_glu_merged_v6rzlog10p_chipsub_cutoff1.000000_cwt_peaks.gr
NC_000913	IPOD occupancy	Peak	1328446	1328506	1	+	.	From DlexA_m9_rdm_glu_merged_v6rzlog10p_chipsub_cutoff1.000000_cwt_peaks.gr
NC_000913	IPOD occupancy	Peak	1328791	1328851	1	+	.	From DlexA_m9_rdm_glu_merged_v6rzlog10p_chipsub_cutoff1.000000_cwt_peaks.gr
NC_000913	IPOD occupancy	Peak	1328961	1329021	1	+	.	From DlexA_m9_rdm_glu_merged_v6rzlog10p_chipsub_cutoff1.000000_cwt_peaks.gr
NC_000913	IPOD occupancy	Peak	1329536	1329596	1	+	.	From DlexA_m9_rdm_glu_merged_v6rzlog10p_chipsub_cutoff1.000000_cwt_peaks.gr
NC_000913	IPOD occupancy	Peak	1330091	1330151	1	+	.	From DlexA_m9_rdm_glu_merged_v6rzlog10p_chipsub_cutoff1.000000_cwt_peaks.gr
NC_000913	IPOD occupancy	Peak	1330231	1330291	1	+	.	From DlexA_m9_rdm_glu_merged_v6rzlog10p_chipsub_cutoff1.000000_cwt_peaks.gr
NC_000913	IPOD occupancy	Peak	1331286	1331346	1	+	.	From DlexA_m9_rdm_glu_merged_v6rzlog10p_chipsub_cutoff1.000000_cwt_peaks.gr
NC_000913	IPOD occupancy	Peak	1331486	1331546	1	+	.	From DlexA_m9_rdm_glu_merged_v6rzlog10p_chipsub_cutoff1.000000_cwt_peaks.gr
NC_000913	IPOD occupancy	Peak	1331746	1331806	1	+	.	From DlexA_m9_rdm_glu_merged_v6rzlog10p_chipsub_cutoff1.000000_cwt_peaks.gr
NC_000913	IPOD occupancy	Peak	1331961	1332021	1	+	.	From DlexA_m9_rdm_glu_merged_v6rzlog10p_chipsub_cutoff1.000000_cwt_peaks.gr
NC_000913	IPOD occupancy	Peak	1332046	1332106	1	+	.	From DlexA_m9_rdm_glu_merged_v6rzlog10p_chipsub_cutoff1.000000_cwt_peaks.gr
NC_000913	IPOD occupancy	Peak	1332151	1332211	1	+	.	From DlexA_m9_rdm_glu_merged_v6rzlog10p_chipsub_cutoff1.000000_cwt_peaks.gr
NC_000913	IPOD occupancy	Peak	1333061	1333121	1	+	.	From DlexA_m9_rdm_glu_merged_v6rzlog10p_chipsub_cutoff1.000000_cwt_peaks.gr
NC_000913	IPOD occupancy	Peak	1333221	1333281	1	+	.	From DlexA_m9_rdm_glu_merged_v6rzlog10p_chipsub_cutoff1.000000_cwt_peaks.gr
NC_000913	IPOD occupancy	Peak	1333716	1333776	1	+	.	From DlexA_m9_rdm_glu_merged_v6rzlog10p_chipsub_cutoff1.000000_cwt_peaks.gr
NC_000913	IPOD occupancy	Peak	1333841	1333901	1	+	.	From DlexA_m9_rdm_glu_merged_v6rzlog10p_chipsub_cutoff1.000000_cwt_peaks.gr
NC_000913	IPOD occupancy	Peak	1334311	1334371	1	+	.	From DlexA_m9_rdm_glu_merged_v6rzlog10p_chipsub_cutoff1.000000_cwt_peaks.gr
NC_000913	IPOD occupancy	Peak	1334691	1334751	1	+	.	From DlexA_m9_rdm_glu_merged_v6rzlog10p_chipsub_cutoff1.000000_cwt_peaks.gr
NC_000913	IPOD occupancy	Peak	1334911	1334971	1	+	.	From DlexA_m9_rdm_glu_merged_v6rzlog10p_chipsub_cutoff1.000000_cwt_peaks.gr
NC_000913	IPOD occupancy	Peak	1335456	1335516	1	+	.	From DlexA_m9_rdm_glu_merged_v6rzlog10p_chipsub_cutoff1.000000_cwt_peaks.gr
NC_000913	IPOD occupancy	Peak	1335696	1335756	1	+	.	From DlexA_m9_rdm_glu_merged_v6rzlog10p_chipsub_cutoff1.000000_cwt_peaks.gr
NC_000913	IPOD occupancy	Peak	1336411	1336471	1	+	.	From DlexA_m9_rdm_glu_merged_v6rzlog10p_chipsub_cutoff1.000000_cwt_peaks.gr
NC_000913	IPOD occupancy	Peak	1336766	1336826	1	+	.	From DlexA_m9_rdm_glu_merged_v6rzlog10p_chipsub_cutoff1.000000_cwt_peaks.gr
NC_000913	IPOD occupancy	Peak	1336886	1336946	1	+	.	From DlexA_m9_rdm_glu_merged_v6rzlog10p_chipsub_cutoff1.000000_cwt_peaks.gr
NC_000913	IPOD occupancy	Peak	1337086	1337146	1	+	.	From DlexA_m9_rdm_glu_merged_v6rzlog10p_chipsub_cutoff1.000000_cwt_peaks.gr
NC_000913	IPOD occupancy	Peak	1337556	1337616	1	+	.	From DlexA_m9_rdm_glu_merged_v6rzlog10p_chipsub_cutoff1.000000_cwt_peaks.gr
NC_000913	IPOD occupancy	Peak	1338016	1338076	1	+	.	From DlexA_m9_rdm_glu_merged_v6rzlog10p_chipsub_cutoff1.000000_cwt_peaks.gr
NC_000913	IPOD occupancy	Peak	1338201	1338261	1	+	.	From DlexA_m9_rdm_glu_merged_v6rzlog10p_chipsub_cutoff1.000000_cwt_peaks.gr
NC_000913	IPOD occupancy	Peak	1338386	1338446	1	+	.	From DlexA_m9_rdm_glu_merged_v6rzlog10p_chipsub_cutoff1.000000_cwt_peaks.gr
NC_000913	IPOD occupancy	Peak	1338531	1338591	1	+	.	From DlexA_m9_rdm_glu_merged_v6rzlog10p_chipsub_cutoff1.000000_cwt_peaks.gr
NC_000913	IPOD occupancy	Peak	1340531	1340591	1	+	.	From DlexA_m9_rdm_glu_merged_v6rzlog10p_chipsub_cutoff1.000000_cwt_peaks.gr
NC_000913	IPOD occupancy	Peak	1340691	1340751	1	+	.	From DlexA_m9_rdm_glu_merged_v6rzlog10p_chipsub_cutoff1.000000_cwt_peaks.gr
NC_000913	IPOD occupancy	Peak	1340921	1340981	1	+	.	From DlexA_m9_rdm_glu_merged_v6rzlog10p_chipsub_cutoff1.000000_cwt_peaks.gr
NC_000913	IPOD occupancy	Peak	1341186	1341246	1	+	.	From DlexA_m9_rdm_glu_merged_v6rzlog10p_chipsub_cutoff1.000000_cwt_peaks.gr
NC_000913	IPOD occupancy	Peak	1341391	1341451	1	+	.	From DlexA_m9_rdm_glu_merged_v6rzlog10p_chipsub_cutoff1.000000_cwt_peaks.gr
NC_000913	IPOD occupancy	Peak	1341491	1341551	1	+	.	From DlexA_m9_rdm_glu_merged_v6rzlog10p_chipsub_cutoff1.000000_cwt_peaks.gr
NC_000913	IPOD occupancy	Peak	1341596	1341656	1	+	.	From DlexA_m9_rdm_glu_merged_v6rzlog10p_chipsub_cutoff1.000000_cwt_peaks.gr
NC_000913	IPOD occupancy	Peak	1341731	1341791	1	+	.	From DlexA_m9_rdm_glu_merged_v6rzlog10p_chipsub_cutoff1.000000_cwt_peaks.gr
NC_000913	IPOD occupancy	Peak	1342106	1342251	1	+	.	From DlexA_m9_rdm_glu_merged_v6rzlog10p_chipsub_cutoff1.000000_cwt_peaks.gr
NC_000913	IPOD occupancy	Peak	1342331	1342391	1	+	.	From DlexA_m9_rdm_glu_merged_v6rzlog10p_chipsub_cutoff1.000000_cwt_peaks.gr
NC_000913	IPOD occupancy	Peak	1342556	1342616	1	+	.	From DlexA_m9_rdm_glu_merged_v6rzlog10p_chipsub_cutoff1.000000_cwt_peaks.gr
NC_000913	IPOD occupancy	Peak	1342896	1342956	1	+	.	From DlexA_m9_rdm_glu_merged_v6rzlog10p_chipsub_cutoff1.000000_cwt_peaks.gr
NC_000913	IPOD occupancy	Peak	1342996	1343056	1	+	.	From DlexA_m9_rdm_glu_merged_v6rzlog10p_chipsub_cutoff1.000000_cwt_peaks.gr
NC_000913	IPOD occupancy	Peak	1343111	1343171	1	+	.	From DlexA_m9_rdm_glu_merged_v6rzlog10p_chipsub_cutoff1.000000_cwt_peaks.gr
NC_000913	IPOD occupancy	Peak	1343226	1343286	1	+	.	From DlexA_m9_rdm_glu_merged_v6rzlog10p_chipsub_cutoff1.000000_cwt_peaks.gr
NC_000913	IPOD occupancy	Peak	1343321	1343381	1	+	.	From DlexA_m9_rdm_glu_merged_v6rzlog10p_chipsub_cutoff1.000000_cwt_peaks.gr
NC_000913	IPOD occupancy	Peak	1343501	1343561	1	+	.	From DlexA_m9_rdm_glu_merged_v6rzlog10p_chipsub_cutoff1.000000_cwt_peaks.gr
NC_000913	IPOD occupancy	Peak	1343671	1343731	1	+	.	From DlexA_m9_rdm_glu_merged_v6rzlog10p_chipsub_cutoff1.000000_cwt_peaks.gr
NC_000913	IPOD occupancy	Peak	1344336	1344396	1	+	.	From DlexA_m9_rdm_glu_merged_v6rzlog10p_chipsub_cutoff1.000000_cwt_peaks.gr
NC_000913	IPOD occupancy	Peak	1344706	1344766	1	+	.	From DlexA_m9_rdm_glu_merged_v6rzlog10p_chipsub_cutoff1.000000_cwt_peaks.gr
NC_000913	IPOD occupancy	Peak	1345086	1345146	1	+	.	From DlexA_m9_rdm_glu_merged_v6rzlog10p_chipsub_cutoff1.000000_cwt_peaks.gr
NC_000913	IPOD occupancy	Peak	1345511	1345571	1	+	.	From DlexA_m9_rdm_glu_merged_v6rzlog10p_chipsub_cutoff1.000000_cwt_peaks.gr
NC_000913	IPOD occupancy	Peak	1345651	1345711	1	+	.	From DlexA_m9_rdm_glu_merged_v6rzlog10p_chipsub_cutoff1.000000_cwt_peaks.gr
NC_000913	IPOD occupancy	Peak	1345931	1345991	1	+	.	From DlexA_m9_rdm_glu_merged_v6rzlog10p_chipsub_cutoff1.000000_cwt_peaks.gr
NC_000913	IPOD occupancy	Peak	1346291	1346351	1	+	.	From DlexA_m9_rdm_glu_merged_v6rzlog10p_chipsub_cutoff1.000000_cwt_peaks.gr
NC_000913	IPOD occupancy	Peak	1346881	1346941	1	+	.	From DlexA_m9_rdm_glu_merged_v6rzlog10p_chipsub_cutoff1.000000_cwt_peaks.gr
NC_000913	IPOD occupancy	Peak	1347021	1347081	1	+	.	From DlexA_m9_rdm_glu_merged_v6rzlog10p_chipsub_cutoff1.000000_cwt_peaks.gr
NC_000913	IPOD occupancy	Peak	1347996	1348056	1	+	.	From DlexA_m9_rdm_glu_merged_v6rzlog10p_chipsub_cutoff1.000000_cwt_peaks.gr
NC_000913	IPOD occupancy	Peak	1348276	1348336	1	+	.	From DlexA_m9_rdm_glu_merged_v6rzlog10p_chipsub_cutoff1.000000_cwt_peaks.gr
NC_000913	IPOD occupancy	Peak	1348431	1348491	1	+	.	From DlexA_m9_rdm_glu_merged_v6rzlog10p_chipsub_cutoff1.000000_cwt_peaks.gr
NC_000913	IPOD occupancy	Peak	1349576	1349636	1	+	.	From DlexA_m9_rdm_glu_merged_v6rzlog10p_chipsub_cutoff1.000000_cwt_peaks.gr
NC_000913	IPOD occupancy	Peak	1349706	1349766	1	+	.	From DlexA_m9_rdm_glu_merged_v6rzlog10p_chipsub_cutoff1.000000_cwt_peaks.gr
NC_000913	IPOD occupancy	Peak	1350236	1350296	1	+	.	From DlexA_m9_rdm_glu_merged_v6rzlog10p_chipsub_cutoff1.000000_cwt_peaks.gr
NC_000913	IPOD occupancy	Peak	1350831	1350891	1	+	.	From DlexA_m9_rdm_glu_merged_v6rzlog10p_chipsub_cutoff1.000000_cwt_peaks.gr
NC_000913	IPOD occupancy	Peak	1351446	1351506	1	+	.	From DlexA_m9_rdm_glu_merged_v6rzlog10p_chipsub_cutoff1.000000_cwt_peaks.gr
NC_000913	IPOD occupancy	Peak	1351701	1351761	1	+	.	From DlexA_m9_rdm_glu_merged_v6rzlog10p_chipsub_cutoff1.000000_cwt_peaks.gr
NC_000913	IPOD occupancy	Peak	1351986	1352046	1	+	.	From DlexA_m9_rdm_glu_merged_v6rzlog10p_chipsub_cutoff1.000000_cwt_peaks.gr
NC_000913	IPOD occupancy	Peak	1352171	1352231	1	+	.	From DlexA_m9_rdm_glu_merged_v6rzlog10p_chipsub_cutoff1.000000_cwt_peaks.gr
NC_000913	IPOD occupancy	Peak	1352311	1352371	1	+	.	From DlexA_m9_rdm_glu_merged_v6rzlog10p_chipsub_cutoff1.000000_cwt_peaks.gr
NC_000913	IPOD occupancy	Peak	1352956	1353016	1	+	.	From DlexA_m9_rdm_glu_merged_v6rzlog10p_chipsub_cutoff1.000000_cwt_peaks.gr
NC_000913	IPOD occupancy	Peak	1353106	1353166	1	+	.	From DlexA_m9_rdm_glu_merged_v6rzlog10p_chipsub_cutoff1.000000_cwt_peaks.gr
NC_000913	IPOD occupancy	Peak	1353586	1353646	1	+	.	From DlexA_m9_rdm_glu_merged_v6rzlog10p_chipsub_cutoff1.000000_cwt_peaks.gr
NC_000913	IPOD occupancy	Peak	1353671	1353731	1	+	.	From DlexA_m9_rdm_glu_merged_v6rzlog10p_chipsub_cutoff1.000000_cwt_peaks.gr
NC_000913	IPOD occupancy	Peak	1354321	1354381	1	+	.	From DlexA_m9_rdm_glu_merged_v6rzlog10p_chipsub_cutoff1.000000_cwt_peaks.gr
NC_000913	IPOD occupancy	Peak	1354496	1354556	1	+	.	From DlexA_m9_rdm_glu_merged_v6rzlog10p_chipsub_cutoff1.000000_cwt_peaks.gr
NC_000913	IPOD occupancy	Peak	1354826	1354886	1	+	.	From DlexA_m9_rdm_glu_merged_v6rzlog10p_chipsub_cutoff1.000000_cwt_peaks.gr
NC_000913	IPOD occupancy	Peak	1355436	1355496	1	+	.	From DlexA_m9_rdm_glu_merged_v6rzlog10p_chipsub_cutoff1.000000_cwt_peaks.gr
NC_000913	IPOD occupancy	Peak	1355796	1355856	1	+	.	From DlexA_m9_rdm_glu_merged_v6rzlog10p_chipsub_cutoff1.000000_cwt_peaks.gr
NC_000913	IPOD occupancy	Peak	1356176	1356236	1	+	.	From DlexA_m9_rdm_glu_merged_v6rzlog10p_chipsub_cutoff1.000000_cwt_peaks.gr
NC_000913	IPOD occupancy	Peak	1356381	1356441	1	+	.	From DlexA_m9_rdm_glu_merged_v6rzlog10p_chipsub_cutoff1.000000_cwt_peaks.gr
NC_000913	IPOD occupancy	Peak	1356506	1356566	1	+	.	From DlexA_m9_rdm_glu_merged_v6rzlog10p_chipsub_cutoff1.000000_cwt_peaks.gr
NC_000913	IPOD occupancy	Peak	1356726	1356786	1	+	.	From DlexA_m9_rdm_glu_merged_v6rzlog10p_chipsub_cutoff1.000000_cwt_peaks.gr
NC_000913	IPOD occupancy	Peak	1357241	1357301	1	+	.	From DlexA_m9_rdm_glu_merged_v6rzlog10p_chipsub_cutoff1.000000_cwt_peaks.gr
NC_000913	IPOD occupancy	Peak	1357401	1357461	1	+	.	From DlexA_m9_rdm_glu_merged_v6rzlog10p_chipsub_cutoff1.000000_cwt_peaks.gr
NC_000913	IPOD occupancy	Peak	1357596	1357656	1	+	.	From DlexA_m9_rdm_glu_merged_v6rzlog10p_chipsub_cutoff1.000000_cwt_peaks.gr
NC_000913	IPOD occupancy	Peak	1357871	1357931	1	+	.	From DlexA_m9_rdm_glu_merged_v6rzlog10p_chipsub_cutoff1.000000_cwt_peaks.gr
NC_000913	IPOD occupancy	Peak	1357996	1358056	1	+	.	From DlexA_m9_rdm_glu_merged_v6rzlog10p_chipsub_cutoff1.000000_cwt_peaks.gr
NC_000913	IPOD occupancy	Peak	1358376	1358436	1	+	.	From DlexA_m9_rdm_glu_merged_v6rzlog10p_chipsub_cutoff1.000000_cwt_peaks.gr
NC_000913	IPOD occupancy	Peak	1358636	1358696	1	+	.	From DlexA_m9_rdm_glu_merged_v6rzlog10p_chipsub_cutoff1.000000_cwt_peaks.gr
NC_000913	IPOD occupancy	Peak	1358956	1359016	1	+	.	From DlexA_m9_rdm_glu_merged_v6rzlog10p_chipsub_cutoff1.000000_cwt_peaks.gr
NC_000913	IPOD occupancy	Peak	1359476	1359536	1	+	.	From DlexA_m9_rdm_glu_merged_v6rzlog10p_chipsub_cutoff1.000000_cwt_peaks.gr
NC_000913	IPOD occupancy	Peak	1360021	1360081	1	+	.	From DlexA_m9_rdm_glu_merged_v6rzlog10p_chipsub_cutoff1.000000_cwt_peaks.gr
NC_000913	IPOD occupancy	Peak	1360246	1360306	1	+	.	From DlexA_m9_rdm_glu_merged_v6rzlog10p_chipsub_cutoff1.000000_cwt_peaks.gr
NC_000913	IPOD occupancy	Peak	1360541	1360601	1	+	.	From DlexA_m9_rdm_glu_merged_v6rzlog10p_chipsub_cutoff1.000000_cwt_peaks.gr
NC_000913	IPOD occupancy	Peak	1360646	1360706	1	+	.	From DlexA_m9_rdm_glu_merged_v6rzlog10p_chipsub_cutoff1.000000_cwt_peaks.gr
NC_000913	IPOD occupancy	Peak	1361531	1361591	1	+	.	From DlexA_m9_rdm_glu_merged_v6rzlog10p_chipsub_cutoff1.000000_cwt_peaks.gr
NC_000913	IPOD occupancy	Peak	1361781	1361841	1	+	.	From DlexA_m9_rdm_glu_merged_v6rzlog10p_chipsub_cutoff1.000000_cwt_peaks.gr
NC_000913	IPOD occupancy	Peak	1362381	1362441	1	+	.	From DlexA_m9_rdm_glu_merged_v6rzlog10p_chipsub_cutoff1.000000_cwt_peaks.gr
NC_000913	IPOD occupancy	Peak	1362791	1362851	1	+	.	From DlexA_m9_rdm_glu_merged_v6rzlog10p_chipsub_cutoff1.000000_cwt_peaks.gr
NC_000913	IPOD occupancy	Peak	1363061	1363121	1	+	.	From DlexA_m9_rdm_glu_merged_v6rzlog10p_chipsub_cutoff1.000000_cwt_peaks.gr
NC_000913	IPOD occupancy	Peak	1364251	1364311	1	+	.	From DlexA_m9_rdm_glu_merged_v6rzlog10p_chipsub_cutoff1.000000_cwt_peaks.gr
NC_000913	IPOD occupancy	Peak	1364526	1364586	1	+	.	From DlexA_m9_rdm_glu_merged_v6rzlog10p_chipsub_cutoff1.000000_cwt_peaks.gr
NC_000913	IPOD occupancy	Peak	1365061	1365121	1	+	.	From DlexA_m9_rdm_glu_merged_v6rzlog10p_chipsub_cutoff1.000000_cwt_peaks.gr
NC_000913	IPOD occupancy	Peak	1365751	1365811	1	+	.	From DlexA_m9_rdm_glu_merged_v6rzlog10p_chipsub_cutoff1.000000_cwt_peaks.gr
NC_000913	IPOD occupancy	Peak	1366456	1366516	1	+	.	From DlexA_m9_rdm_glu_merged_v6rzlog10p_chipsub_cutoff1.000000_cwt_peaks.gr
NC_000913	IPOD occupancy	Peak	1366851	1366911	1	+	.	From DlexA_m9_rdm_glu_merged_v6rzlog10p_chipsub_cutoff1.000000_cwt_peaks.gr
NC_000913	IPOD occupancy	Peak	1367011	1367071	1	+	.	From DlexA_m9_rdm_glu_merged_v6rzlog10p_chipsub_cutoff1.000000_cwt_peaks.gr
NC_000913	IPOD occupancy	Peak	1367451	1367511	1	+	.	From DlexA_m9_rdm_glu_merged_v6rzlog10p_chipsub_cutoff1.000000_cwt_peaks.gr
NC_000913	IPOD occupancy	Peak	1368556	1368616	1	+	.	From DlexA_m9_rdm_glu_merged_v6rzlog10p_chipsub_cutoff1.000000_cwt_peaks.gr
NC_000913	IPOD occupancy	Peak	1368816	1368876	1	+	.	From DlexA_m9_rdm_glu_merged_v6rzlog10p_chipsub_cutoff1.000000_cwt_peaks.gr
NC_000913	IPOD occupancy	Peak	1369056	1369116	1	+	.	From DlexA_m9_rdm_glu_merged_v6rzlog10p_chipsub_cutoff1.000000_cwt_peaks.gr
NC_000913	IPOD occupancy	Peak	1369186	1369246	1	+	.	From DlexA_m9_rdm_glu_merged_v6rzlog10p_chipsub_cutoff1.000000_cwt_peaks.gr
NC_000913	IPOD occupancy	Peak	1369326	1369386	1	+	.	From DlexA_m9_rdm_glu_merged_v6rzlog10p_chipsub_cutoff1.000000_cwt_peaks.gr
NC_000913	IPOD occupancy	Peak	1369741	1369801	1	+	.	From DlexA_m9_rdm_glu_merged_v6rzlog10p_chipsub_cutoff1.000000_cwt_peaks.gr
NC_000913	IPOD occupancy	Peak	1370086	1370146	1	+	.	From DlexA_m9_rdm_glu_merged_v6rzlog10p_chipsub_cutoff1.000000_cwt_peaks.gr
NC_000913	IPOD occupancy	Peak	1370406	1370466	1	+	.	From DlexA_m9_rdm_glu_merged_v6rzlog10p_chipsub_cutoff1.000000_cwt_peaks.gr
NC_000913	IPOD occupancy	Peak	1370561	1370621	1	+	.	From DlexA_m9_rdm_glu_merged_v6rzlog10p_chipsub_cutoff1.000000_cwt_peaks.gr
NC_000913	IPOD occupancy	Peak	1370731	1370791	1	+	.	From DlexA_m9_rdm_glu_merged_v6rzlog10p_chipsub_cutoff1.000000_cwt_peaks.gr
NC_000913	IPOD occupancy	Peak	1370946	1371006	1	+	.	From DlexA_m9_rdm_glu_merged_v6rzlog10p_chipsub_cutoff1.000000_cwt_peaks.gr
NC_000913	IPOD occupancy	Peak	1371331	1371391	1	+	.	From DlexA_m9_rdm_glu_merged_v6rzlog10p_chipsub_cutoff1.000000_cwt_peaks.gr
NC_000913	IPOD occupancy	Peak	1371521	1371581	1	+	.	From DlexA_m9_rdm_glu_merged_v6rzlog10p_chipsub_cutoff1.000000_cwt_peaks.gr
NC_000913	IPOD occupancy	Peak	1371671	1371731	1	+	.	From DlexA_m9_rdm_glu_merged_v6rzlog10p_chipsub_cutoff1.000000_cwt_peaks.gr
NC_000913	IPOD occupancy	Peak	1371781	1371841	1	+	.	From DlexA_m9_rdm_glu_merged_v6rzlog10p_chipsub_cutoff1.000000_cwt_peaks.gr
NC_000913	IPOD occupancy	Peak	1373306	1373366	1	+	.	From DlexA_m9_rdm_glu_merged_v6rzlog10p_chipsub_cutoff1.000000_cwt_peaks.gr
NC_000913	IPOD occupancy	Peak	1373951	1374011	1	+	.	From DlexA_m9_rdm_glu_merged_v6rzlog10p_chipsub_cutoff1.000000_cwt_peaks.gr
NC_000913	IPOD occupancy	Peak	1374401	1374461	1	+	.	From DlexA_m9_rdm_glu_merged_v6rzlog10p_chipsub_cutoff1.000000_cwt_peaks.gr
NC_000913	IPOD occupancy	Peak	1374856	1374916	1	+	.	From DlexA_m9_rdm_glu_merged_v6rzlog10p_chipsub_cutoff1.000000_cwt_peaks.gr
NC_000913	IPOD occupancy	Peak	1375291	1375351	1	+	.	From DlexA_m9_rdm_glu_merged_v6rzlog10p_chipsub_cutoff1.000000_cwt_peaks.gr
NC_000913	IPOD occupancy	Peak	1375861	1375921	1	+	.	From DlexA_m9_rdm_glu_merged_v6rzlog10p_chipsub_cutoff1.000000_cwt_peaks.gr
NC_000913	IPOD occupancy	Peak	1376061	1376121	1	+	.	From DlexA_m9_rdm_glu_merged_v6rzlog10p_chipsub_cutoff1.000000_cwt_peaks.gr
NC_000913	IPOD occupancy	Peak	1376711	1376771	1	+	.	From DlexA_m9_rdm_glu_merged_v6rzlog10p_chipsub_cutoff1.000000_cwt_peaks.gr
NC_000913	IPOD occupancy	Peak	1377236	1377296	1	+	.	From DlexA_m9_rdm_glu_merged_v6rzlog10p_chipsub_cutoff1.000000_cwt_peaks.gr
NC_000913	IPOD occupancy	Peak	1377676	1377736	1	+	.	From DlexA_m9_rdm_glu_merged_v6rzlog10p_chipsub_cutoff1.000000_cwt_peaks.gr
NC_000913	IPOD occupancy	Peak	1377896	1377956	1	+	.	From DlexA_m9_rdm_glu_merged_v6rzlog10p_chipsub_cutoff1.000000_cwt_peaks.gr
NC_000913	IPOD occupancy	Peak	1378506	1378566	1	+	.	From DlexA_m9_rdm_glu_merged_v6rzlog10p_chipsub_cutoff1.000000_cwt_peaks.gr
NC_000913	IPOD occupancy	Peak	1379276	1379336	1	+	.	From DlexA_m9_rdm_glu_merged_v6rzlog10p_chipsub_cutoff1.000000_cwt_peaks.gr
NC_000913	IPOD occupancy	Peak	1379471	1379531	1	+	.	From DlexA_m9_rdm_glu_merged_v6rzlog10p_chipsub_cutoff1.000000_cwt_peaks.gr
NC_000913	IPOD occupancy	Peak	1379786	1379846	1	+	.	From DlexA_m9_rdm_glu_merged_v6rzlog10p_chipsub_cutoff1.000000_cwt_peaks.gr
NC_000913	IPOD occupancy	Peak	1380101	1380161	1	+	.	From DlexA_m9_rdm_glu_merged_v6rzlog10p_chipsub_cutoff1.000000_cwt_peaks.gr
NC_000913	IPOD occupancy	Peak	1380236	1380296	1	+	.	From DlexA_m9_rdm_glu_merged_v6rzlog10p_chipsub_cutoff1.000000_cwt_peaks.gr
NC_000913	IPOD occupancy	Peak	1380816	1380876	1	+	.	From DlexA_m9_rdm_glu_merged_v6rzlog10p_chipsub_cutoff1.000000_cwt_peaks.gr
NC_000913	IPOD occupancy	Peak	1380996	1381056	1	+	.	From DlexA_m9_rdm_glu_merged_v6rzlog10p_chipsub_cutoff1.000000_cwt_peaks.gr
NC_000913	IPOD occupancy	Peak	1381481	1381541	1	+	.	From DlexA_m9_rdm_glu_merged_v6rzlog10p_chipsub_cutoff1.000000_cwt_peaks.gr
NC_000913	IPOD occupancy	Peak	1381651	1381711	1	+	.	From DlexA_m9_rdm_glu_merged_v6rzlog10p_chipsub_cutoff1.000000_cwt_peaks.gr
NC_000913	IPOD occupancy	Peak	1381801	1381861	1	+	.	From DlexA_m9_rdm_glu_merged_v6rzlog10p_chipsub_cutoff1.000000_cwt_peaks.gr
NC_000913	IPOD occupancy	Peak	1381916	1381976	1	+	.	From DlexA_m9_rdm_glu_merged_v6rzlog10p_chipsub_cutoff1.000000_cwt_peaks.gr
NC_000913	IPOD occupancy	Peak	1382281	1382341	1	+	.	From DlexA_m9_rdm_glu_merged_v6rzlog10p_chipsub_cutoff1.000000_cwt_peaks.gr
NC_000913	IPOD occupancy	Peak	1382446	1382506	1	+	.	From DlexA_m9_rdm_glu_merged_v6rzlog10p_chipsub_cutoff1.000000_cwt_peaks.gr
NC_000913	IPOD occupancy	Peak	1382526	1382586	1	+	.	From DlexA_m9_rdm_glu_merged_v6rzlog10p_chipsub_cutoff1.000000_cwt_peaks.gr
NC_000913	IPOD occupancy	Peak	1382661	1382721	1	+	.	From DlexA_m9_rdm_glu_merged_v6rzlog10p_chipsub_cutoff1.000000_cwt_peaks.gr
NC_000913	IPOD occupancy	Peak	1382801	1382861	1	+	.	From DlexA_m9_rdm_glu_merged_v6rzlog10p_chipsub_cutoff1.000000_cwt_peaks.gr
NC_000913	IPOD occupancy	Peak	1382966	1383026	1	+	.	From DlexA_m9_rdm_glu_merged_v6rzlog10p_chipsub_cutoff1.000000_cwt_peaks.gr
NC_000913	IPOD occupancy	Peak	1383151	1383211	1	+	.	From DlexA_m9_rdm_glu_merged_v6rzlog10p_chipsub_cutoff1.000000_cwt_peaks.gr
NC_000913	IPOD occupancy	Peak	1383331	1383391	1	+	.	From DlexA_m9_rdm_glu_merged_v6rzlog10p_chipsub_cutoff1.000000_cwt_peaks.gr
NC_000913	IPOD occupancy	Peak	1383476	1383536	1	+	.	From DlexA_m9_rdm_glu_merged_v6rzlog10p_chipsub_cutoff1.000000_cwt_peaks.gr
NC_000913	IPOD occupancy	Peak	1383596	1383656	1	+	.	From DlexA_m9_rdm_glu_merged_v6rzlog10p_chipsub_cutoff1.000000_cwt_peaks.gr
NC_000913	IPOD occupancy	Peak	1384896	1384956	1	+	.	From DlexA_m9_rdm_glu_merged_v6rzlog10p_chipsub_cutoff1.000000_cwt_peaks.gr
NC_000913	IPOD occupancy	Peak	1385146	1385206	1	+	.	From DlexA_m9_rdm_glu_merged_v6rzlog10p_chipsub_cutoff1.000000_cwt_peaks.gr
NC_000913	IPOD occupancy	Peak	1385471	1385531	1	+	.	From DlexA_m9_rdm_glu_merged_v6rzlog10p_chipsub_cutoff1.000000_cwt_peaks.gr
NC_000913	IPOD occupancy	Peak	1386191	1386251	1	+	.	From DlexA_m9_rdm_glu_merged_v6rzlog10p_chipsub_cutoff1.000000_cwt_peaks.gr
NC_000913	IPOD occupancy	Peak	1386791	1386851	1	+	.	From DlexA_m9_rdm_glu_merged_v6rzlog10p_chipsub_cutoff1.000000_cwt_peaks.gr
NC_000913	IPOD occupancy	Peak	1387166	1387226	1	+	.	From DlexA_m9_rdm_glu_merged_v6rzlog10p_chipsub_cutoff1.000000_cwt_peaks.gr
NC_000913	IPOD occupancy	Peak	1387456	1387516	1	+	.	From DlexA_m9_rdm_glu_merged_v6rzlog10p_chipsub_cutoff1.000000_cwt_peaks.gr
NC_000913	IPOD occupancy	Peak	1388206	1388266	1	+	.	From DlexA_m9_rdm_glu_merged_v6rzlog10p_chipsub_cutoff1.000000_cwt_peaks.gr
NC_000913	IPOD occupancy	Peak	1390766	1390826	1	+	.	From DlexA_m9_rdm_glu_merged_v6rzlog10p_chipsub_cutoff1.000000_cwt_peaks.gr
NC_000913	IPOD occupancy	Peak	1390886	1390946	1	+	.	From DlexA_m9_rdm_glu_merged_v6rzlog10p_chipsub_cutoff1.000000_cwt_peaks.gr
NC_000913	IPOD occupancy	Peak	1391121	1391181	1	+	.	From DlexA_m9_rdm_glu_merged_v6rzlog10p_chipsub_cutoff1.000000_cwt_peaks.gr
NC_000913	IPOD occupancy	Peak	1391276	1391431	1	+	.	From DlexA_m9_rdm_glu_merged_v6rzlog10p_chipsub_cutoff1.000000_cwt_peaks.gr
NC_000913	IPOD occupancy	Peak	1391536	1391596	1	+	.	From DlexA_m9_rdm_glu_merged_v6rzlog10p_chipsub_cutoff1.000000_cwt_peaks.gr
NC_000913	IPOD occupancy	Peak	1391716	1391776	1	+	.	From DlexA_m9_rdm_glu_merged_v6rzlog10p_chipsub_cutoff1.000000_cwt_peaks.gr
NC_000913	IPOD occupancy	Peak	1391906	1391966	1	+	.	From DlexA_m9_rdm_glu_merged_v6rzlog10p_chipsub_cutoff1.000000_cwt_peaks.gr
NC_000913	IPOD occupancy	Peak	1392081	1392141	1	+	.	From DlexA_m9_rdm_glu_merged_v6rzlog10p_chipsub_cutoff1.000000_cwt_peaks.gr
NC_000913	IPOD occupancy	Peak	1392256	1392316	1	+	.	From DlexA_m9_rdm_glu_merged_v6rzlog10p_chipsub_cutoff1.000000_cwt_peaks.gr
NC_000913	IPOD occupancy	Peak	1392346	1392406	1	+	.	From DlexA_m9_rdm_glu_merged_v6rzlog10p_chipsub_cutoff1.000000_cwt_peaks.gr
NC_000913	IPOD occupancy	Peak	1392741	1392836	1	+	.	From DlexA_m9_rdm_glu_merged_v6rzlog10p_chipsub_cutoff1.000000_cwt_peaks.gr
NC_000913	IPOD occupancy	Peak	1392866	1392926	1	+	.	From DlexA_m9_rdm_glu_merged_v6rzlog10p_chipsub_cutoff1.000000_cwt_peaks.gr
NC_000913	IPOD occupancy	Peak	1393081	1393141	1	+	.	From DlexA_m9_rdm_glu_merged_v6rzlog10p_chipsub_cutoff1.000000_cwt_peaks.gr
NC_000913	IPOD occupancy	Peak	1393621	1393681	1	+	.	From DlexA_m9_rdm_glu_merged_v6rzlog10p_chipsub_cutoff1.000000_cwt_peaks.gr
NC_000913	IPOD occupancy	Peak	1393886	1393946	1	+	.	From DlexA_m9_rdm_glu_merged_v6rzlog10p_chipsub_cutoff1.000000_cwt_peaks.gr
NC_000913	IPOD occupancy	Peak	1394446	1394506	1	+	.	From DlexA_m9_rdm_glu_merged_v6rzlog10p_chipsub_cutoff1.000000_cwt_peaks.gr
NC_000913	IPOD occupancy	Peak	1394571	1394631	1	+	.	From DlexA_m9_rdm_glu_merged_v6rzlog10p_chipsub_cutoff1.000000_cwt_peaks.gr
NC_000913	IPOD occupancy	Peak	1394761	1394821	1	+	.	From DlexA_m9_rdm_glu_merged_v6rzlog10p_chipsub_cutoff1.000000_cwt_peaks.gr
NC_000913	IPOD occupancy	Peak	1395036	1395096	1	+	.	From DlexA_m9_rdm_glu_merged_v6rzlog10p_chipsub_cutoff1.000000_cwt_peaks.gr
NC_000913	IPOD occupancy	Peak	1395346	1395406	1	+	.	From DlexA_m9_rdm_glu_merged_v6rzlog10p_chipsub_cutoff1.000000_cwt_peaks.gr
NC_000913	IPOD occupancy	Peak	1395511	1395571	1	+	.	From DlexA_m9_rdm_glu_merged_v6rzlog10p_chipsub_cutoff1.000000_cwt_peaks.gr
NC_000913	IPOD occupancy	Peak	1395711	1395771	1	+	.	From DlexA_m9_rdm_glu_merged_v6rzlog10p_chipsub_cutoff1.000000_cwt_peaks.gr
NC_000913	IPOD occupancy	Peak	1396091	1396151	1	+	.	From DlexA_m9_rdm_glu_merged_v6rzlog10p_chipsub_cutoff1.000000_cwt_peaks.gr
NC_000913	IPOD occupancy	Peak	1397501	1397561	1	+	.	From DlexA_m9_rdm_glu_merged_v6rzlog10p_chipsub_cutoff1.000000_cwt_peaks.gr
NC_000913	IPOD occupancy	Peak	1398076	1398136	1	+	.	From DlexA_m9_rdm_glu_merged_v6rzlog10p_chipsub_cutoff1.000000_cwt_peaks.gr
NC_000913	IPOD occupancy	Peak	1399036	1399096	1	+	.	From DlexA_m9_rdm_glu_merged_v6rzlog10p_chipsub_cutoff1.000000_cwt_peaks.gr
NC_000913	IPOD occupancy	Peak	1399896	1399956	1	+	.	From DlexA_m9_rdm_glu_merged_v6rzlog10p_chipsub_cutoff1.000000_cwt_peaks.gr
NC_000913	IPOD occupancy	Peak	1400326	1400386	1	+	.	From DlexA_m9_rdm_glu_merged_v6rzlog10p_chipsub_cutoff1.000000_cwt_peaks.gr
NC_000913	IPOD occupancy	Peak	1400741	1400801	1	+	.	From DlexA_m9_rdm_glu_merged_v6rzlog10p_chipsub_cutoff1.000000_cwt_peaks.gr
NC_000913	IPOD occupancy	Peak	1401116	1401176	1	+	.	From DlexA_m9_rdm_glu_merged_v6rzlog10p_chipsub_cutoff1.000000_cwt_peaks.gr
NC_000913	IPOD occupancy	Peak	1401641	1401701	1	+	.	From DlexA_m9_rdm_glu_merged_v6rzlog10p_chipsub_cutoff1.000000_cwt_peaks.gr
NC_000913	IPOD occupancy	Peak	1401876	1401936	1	+	.	From DlexA_m9_rdm_glu_merged_v6rzlog10p_chipsub_cutoff1.000000_cwt_peaks.gr
NC_000913	IPOD occupancy	Peak	1402536	1402596	1	+	.	From DlexA_m9_rdm_glu_merged_v6rzlog10p_chipsub_cutoff1.000000_cwt_peaks.gr
NC_000913	IPOD occupancy	Peak	1403151	1403211	1	+	.	From DlexA_m9_rdm_glu_merged_v6rzlog10p_chipsub_cutoff1.000000_cwt_peaks.gr
NC_000913	IPOD occupancy	Peak	1403936	1403996	1	+	.	From DlexA_m9_rdm_glu_merged_v6rzlog10p_chipsub_cutoff1.000000_cwt_peaks.gr
NC_000913	IPOD occupancy	Peak	1404341	1404401	1	+	.	From DlexA_m9_rdm_glu_merged_v6rzlog10p_chipsub_cutoff1.000000_cwt_peaks.gr
NC_000913	IPOD occupancy	Peak	1404611	1404671	1	+	.	From DlexA_m9_rdm_glu_merged_v6rzlog10p_chipsub_cutoff1.000000_cwt_peaks.gr
NC_000913	IPOD occupancy	Peak	1404816	1404876	1	+	.	From DlexA_m9_rdm_glu_merged_v6rzlog10p_chipsub_cutoff1.000000_cwt_peaks.gr
NC_000913	IPOD occupancy	Peak	1404986	1405046	1	+	.	From DlexA_m9_rdm_glu_merged_v6rzlog10p_chipsub_cutoff1.000000_cwt_peaks.gr
NC_000913	IPOD occupancy	Peak	1405076	1405136	1	+	.	From DlexA_m9_rdm_glu_merged_v6rzlog10p_chipsub_cutoff1.000000_cwt_peaks.gr
NC_000913	IPOD occupancy	Peak	1405181	1405241	1	+	.	From DlexA_m9_rdm_glu_merged_v6rzlog10p_chipsub_cutoff1.000000_cwt_peaks.gr
NC_000913	IPOD occupancy	Peak	1405521	1405581	1	+	.	From DlexA_m9_rdm_glu_merged_v6rzlog10p_chipsub_cutoff1.000000_cwt_peaks.gr
NC_000913	IPOD occupancy	Peak	1405631	1405691	1	+	.	From DlexA_m9_rdm_glu_merged_v6rzlog10p_chipsub_cutoff1.000000_cwt_peaks.gr
NC_000913	IPOD occupancy	Peak	1405831	1405891	1	+	.	From DlexA_m9_rdm_glu_merged_v6rzlog10p_chipsub_cutoff1.000000_cwt_peaks.gr
NC_000913	IPOD occupancy	Peak	1406106	1406166	1	+	.	From DlexA_m9_rdm_glu_merged_v6rzlog10p_chipsub_cutoff1.000000_cwt_peaks.gr
NC_000913	IPOD occupancy	Peak	1406326	1406386	1	+	.	From DlexA_m9_rdm_glu_merged_v6rzlog10p_chipsub_cutoff1.000000_cwt_peaks.gr
NC_000913	IPOD occupancy	Peak	1406596	1406656	1	+	.	From DlexA_m9_rdm_glu_merged_v6rzlog10p_chipsub_cutoff1.000000_cwt_peaks.gr
NC_000913	IPOD occupancy	Peak	1406866	1406926	1	+	.	From DlexA_m9_rdm_glu_merged_v6rzlog10p_chipsub_cutoff1.000000_cwt_peaks.gr
NC_000913	IPOD occupancy	Peak	1407256	1407316	1	+	.	From DlexA_m9_rdm_glu_merged_v6rzlog10p_chipsub_cutoff1.000000_cwt_peaks.gr
NC_000913	IPOD occupancy	Peak	1407696	1407756	1	+	.	From DlexA_m9_rdm_glu_merged_v6rzlog10p_chipsub_cutoff1.000000_cwt_peaks.gr
NC_000913	IPOD occupancy	Peak	1408281	1408341	1	+	.	From DlexA_m9_rdm_glu_merged_v6rzlog10p_chipsub_cutoff1.000000_cwt_peaks.gr
NC_000913	IPOD occupancy	Peak	1408631	1408691	1	+	.	From DlexA_m9_rdm_glu_merged_v6rzlog10p_chipsub_cutoff1.000000_cwt_peaks.gr
NC_000913	IPOD occupancy	Peak	1409006	1409066	1	+	.	From DlexA_m9_rdm_glu_merged_v6rzlog10p_chipsub_cutoff1.000000_cwt_peaks.gr
NC_000913	IPOD occupancy	Peak	1409286	1409346	1	+	.	From DlexA_m9_rdm_glu_merged_v6rzlog10p_chipsub_cutoff1.000000_cwt_peaks.gr
NC_000913	IPOD occupancy	Peak	1410121	1410181	1	+	.	From DlexA_m9_rdm_glu_merged_v6rzlog10p_chipsub_cutoff1.000000_cwt_peaks.gr
NC_000913	IPOD occupancy	Peak	1410561	1410621	1	+	.	From DlexA_m9_rdm_glu_merged_v6rzlog10p_chipsub_cutoff1.000000_cwt_peaks.gr
NC_000913	IPOD occupancy	Peak	1410701	1410761	1	+	.	From DlexA_m9_rdm_glu_merged_v6rzlog10p_chipsub_cutoff1.000000_cwt_peaks.gr
NC_000913	IPOD occupancy	Peak	1410876	1410976	1	+	.	From DlexA_m9_rdm_glu_merged_v6rzlog10p_chipsub_cutoff1.000000_cwt_peaks.gr
NC_000913	IPOD occupancy	Peak	1411011	1411071	1	+	.	From DlexA_m9_rdm_glu_merged_v6rzlog10p_chipsub_cutoff1.000000_cwt_peaks.gr
NC_000913	IPOD occupancy	Peak	1411236	1411296	1	+	.	From DlexA_m9_rdm_glu_merged_v6rzlog10p_chipsub_cutoff1.000000_cwt_peaks.gr
NC_000913	IPOD occupancy	Peak	1411911	1411971	1	+	.	From DlexA_m9_rdm_glu_merged_v6rzlog10p_chipsub_cutoff1.000000_cwt_peaks.gr
NC_000913	IPOD occupancy	Peak	1412151	1412211	1	+	.	From DlexA_m9_rdm_glu_merged_v6rzlog10p_chipsub_cutoff1.000000_cwt_peaks.gr
NC_000913	IPOD occupancy	Peak	1412641	1412701	1	+	.	From DlexA_m9_rdm_glu_merged_v6rzlog10p_chipsub_cutoff1.000000_cwt_peaks.gr
NC_000913	IPOD occupancy	Peak	1412836	1412896	1	+	.	From DlexA_m9_rdm_glu_merged_v6rzlog10p_chipsub_cutoff1.000000_cwt_peaks.gr
NC_000913	IPOD occupancy	Peak	1413201	1413261	1	+	.	From DlexA_m9_rdm_glu_merged_v6rzlog10p_chipsub_cutoff1.000000_cwt_peaks.gr
NC_000913	IPOD occupancy	Peak	1413386	1413446	1	+	.	From DlexA_m9_rdm_glu_merged_v6rzlog10p_chipsub_cutoff1.000000_cwt_peaks.gr
NC_000913	IPOD occupancy	Peak	1413491	1413551	1	+	.	From DlexA_m9_rdm_glu_merged_v6rzlog10p_chipsub_cutoff1.000000_cwt_peaks.gr
NC_000913	IPOD occupancy	Peak	1413726	1413786	1	+	.	From DlexA_m9_rdm_glu_merged_v6rzlog10p_chipsub_cutoff1.000000_cwt_peaks.gr
NC_000913	IPOD occupancy	Peak	1413901	1414051	1	+	.	From DlexA_m9_rdm_glu_merged_v6rzlog10p_chipsub_cutoff1.000000_cwt_peaks.gr
NC_000913	IPOD occupancy	Peak	1414081	1414141	1	+	.	From DlexA_m9_rdm_glu_merged_v6rzlog10p_chipsub_cutoff1.000000_cwt_peaks.gr
NC_000913	IPOD occupancy	Peak	1414446	1414506	1	+	.	From DlexA_m9_rdm_glu_merged_v6rzlog10p_chipsub_cutoff1.000000_cwt_peaks.gr
NC_000913	IPOD occupancy	Peak	1414531	1414591	1	+	.	From DlexA_m9_rdm_glu_merged_v6rzlog10p_chipsub_cutoff1.000000_cwt_peaks.gr
NC_000913	IPOD occupancy	Peak	1414796	1414856	1	+	.	From DlexA_m9_rdm_glu_merged_v6rzlog10p_chipsub_cutoff1.000000_cwt_peaks.gr
NC_000913	IPOD occupancy	Peak	1414916	1414976	1	+	.	From DlexA_m9_rdm_glu_merged_v6rzlog10p_chipsub_cutoff1.000000_cwt_peaks.gr
NC_000913	IPOD occupancy	Peak	1415016	1415076	1	+	.	From DlexA_m9_rdm_glu_merged_v6rzlog10p_chipsub_cutoff1.000000_cwt_peaks.gr
NC_000913	IPOD occupancy	Peak	1415161	1415221	1	+	.	From DlexA_m9_rdm_glu_merged_v6rzlog10p_chipsub_cutoff1.000000_cwt_peaks.gr
NC_000913	IPOD occupancy	Peak	1415376	1415436	1	+	.	From DlexA_m9_rdm_glu_merged_v6rzlog10p_chipsub_cutoff1.000000_cwt_peaks.gr
NC_000913	IPOD occupancy	Peak	1415566	1415626	1	+	.	From DlexA_m9_rdm_glu_merged_v6rzlog10p_chipsub_cutoff1.000000_cwt_peaks.gr
NC_000913	IPOD occupancy	Peak	1415736	1415796	1	+	.	From DlexA_m9_rdm_glu_merged_v6rzlog10p_chipsub_cutoff1.000000_cwt_peaks.gr
NC_000913	IPOD occupancy	Peak	1416296	1416356	1	+	.	From DlexA_m9_rdm_glu_merged_v6rzlog10p_chipsub_cutoff1.000000_cwt_peaks.gr
NC_000913	IPOD occupancy	Peak	1416761	1416821	1	+	.	From DlexA_m9_rdm_glu_merged_v6rzlog10p_chipsub_cutoff1.000000_cwt_peaks.gr
NC_000913	IPOD occupancy	Peak	1417026	1417086	1	+	.	From DlexA_m9_rdm_glu_merged_v6rzlog10p_chipsub_cutoff1.000000_cwt_peaks.gr
NC_000913	IPOD occupancy	Peak	1417621	1417681	1	+	.	From DlexA_m9_rdm_glu_merged_v6rzlog10p_chipsub_cutoff1.000000_cwt_peaks.gr
NC_000913	IPOD occupancy	Peak	1417731	1417791	1	+	.	From DlexA_m9_rdm_glu_merged_v6rzlog10p_chipsub_cutoff1.000000_cwt_peaks.gr
NC_000913	IPOD occupancy	Peak	1417901	1417961	1	+	.	From DlexA_m9_rdm_glu_merged_v6rzlog10p_chipsub_cutoff1.000000_cwt_peaks.gr
NC_000913	IPOD occupancy	Peak	1418106	1418201	1	+	.	From DlexA_m9_rdm_glu_merged_v6rzlog10p_chipsub_cutoff1.000000_cwt_peaks.gr
NC_000913	IPOD occupancy	Peak	1418211	1418271	1	+	.	From DlexA_m9_rdm_glu_merged_v6rzlog10p_chipsub_cutoff1.000000_cwt_peaks.gr
NC_000913	IPOD occupancy	Peak	1418381	1418441	1	+	.	From DlexA_m9_rdm_glu_merged_v6rzlog10p_chipsub_cutoff1.000000_cwt_peaks.gr
NC_000913	IPOD occupancy	Peak	1418501	1418561	1	+	.	From DlexA_m9_rdm_glu_merged_v6rzlog10p_chipsub_cutoff1.000000_cwt_peaks.gr
NC_000913	IPOD occupancy	Peak	1418671	1418731	1	+	.	From DlexA_m9_rdm_glu_merged_v6rzlog10p_chipsub_cutoff1.000000_cwt_peaks.gr
NC_000913	IPOD occupancy	Peak	1418941	1419001	1	+	.	From DlexA_m9_rdm_glu_merged_v6rzlog10p_chipsub_cutoff1.000000_cwt_peaks.gr
NC_000913	IPOD occupancy	Peak	1419086	1419146	1	+	.	From DlexA_m9_rdm_glu_merged_v6rzlog10p_chipsub_cutoff1.000000_cwt_peaks.gr
NC_000913	IPOD occupancy	Peak	1419191	1419251	1	+	.	From DlexA_m9_rdm_glu_merged_v6rzlog10p_chipsub_cutoff1.000000_cwt_peaks.gr
NC_000913	IPOD occupancy	Peak	1419301	1419361	1	+	.	From DlexA_m9_rdm_glu_merged_v6rzlog10p_chipsub_cutoff1.000000_cwt_peaks.gr
NC_000913	IPOD occupancy	Peak	1419411	1419471	1	+	.	From DlexA_m9_rdm_glu_merged_v6rzlog10p_chipsub_cutoff1.000000_cwt_peaks.gr
NC_000913	IPOD occupancy	Peak	1419621	1419681	1	+	.	From DlexA_m9_rdm_glu_merged_v6rzlog10p_chipsub_cutoff1.000000_cwt_peaks.gr
NC_000913	IPOD occupancy	Peak	1419781	1419841	1	+	.	From DlexA_m9_rdm_glu_merged_v6rzlog10p_chipsub_cutoff1.000000_cwt_peaks.gr
NC_000913	IPOD occupancy	Peak	1419956	1420016	1	+	.	From DlexA_m9_rdm_glu_merged_v6rzlog10p_chipsub_cutoff1.000000_cwt_peaks.gr
NC_000913	IPOD occupancy	Peak	1420431	1420491	1	+	.	From DlexA_m9_rdm_glu_merged_v6rzlog10p_chipsub_cutoff1.000000_cwt_peaks.gr
NC_000913	IPOD occupancy	Peak	1420636	1420696	1	+	.	From DlexA_m9_rdm_glu_merged_v6rzlog10p_chipsub_cutoff1.000000_cwt_peaks.gr
NC_000913	IPOD occupancy	Peak	1420821	1420881	1	+	.	From DlexA_m9_rdm_glu_merged_v6rzlog10p_chipsub_cutoff1.000000_cwt_peaks.gr
NC_000913	IPOD occupancy	Peak	1420991	1421051	1	+	.	From DlexA_m9_rdm_glu_merged_v6rzlog10p_chipsub_cutoff1.000000_cwt_peaks.gr
NC_000913	IPOD occupancy	Peak	1421156	1421216	1	+	.	From DlexA_m9_rdm_glu_merged_v6rzlog10p_chipsub_cutoff1.000000_cwt_peaks.gr
NC_000913	IPOD occupancy	Peak	1421246	1421306	1	+	.	From DlexA_m9_rdm_glu_merged_v6rzlog10p_chipsub_cutoff1.000000_cwt_peaks.gr
NC_000913	IPOD occupancy	Peak	1421576	1421636	1	+	.	From DlexA_m9_rdm_glu_merged_v6rzlog10p_chipsub_cutoff1.000000_cwt_peaks.gr
NC_000913	IPOD occupancy	Peak	1421901	1421961	1	+	.	From DlexA_m9_rdm_glu_merged_v6rzlog10p_chipsub_cutoff1.000000_cwt_peaks.gr
NC_000913	IPOD occupancy	Peak	1423366	1423426	1	+	.	From DlexA_m9_rdm_glu_merged_v6rzlog10p_chipsub_cutoff1.000000_cwt_peaks.gr
NC_000913	IPOD occupancy	Peak	1423651	1423711	1	+	.	From DlexA_m9_rdm_glu_merged_v6rzlog10p_chipsub_cutoff1.000000_cwt_peaks.gr
NC_000913	IPOD occupancy	Peak	1423851	1423911	1	+	.	From DlexA_m9_rdm_glu_merged_v6rzlog10p_chipsub_cutoff1.000000_cwt_peaks.gr
NC_000913	IPOD occupancy	Peak	1424011	1424071	1	+	.	From DlexA_m9_rdm_glu_merged_v6rzlog10p_chipsub_cutoff1.000000_cwt_peaks.gr
NC_000913	IPOD occupancy	Peak	1424136	1424196	1	+	.	From DlexA_m9_rdm_glu_merged_v6rzlog10p_chipsub_cutoff1.000000_cwt_peaks.gr
NC_000913	IPOD occupancy	Peak	1424231	1424291	1	+	.	From DlexA_m9_rdm_glu_merged_v6rzlog10p_chipsub_cutoff1.000000_cwt_peaks.gr
NC_000913	IPOD occupancy	Peak	1424336	1424396	1	+	.	From DlexA_m9_rdm_glu_merged_v6rzlog10p_chipsub_cutoff1.000000_cwt_peaks.gr
NC_000913	IPOD occupancy	Peak	1424451	1424511	1	+	.	From DlexA_m9_rdm_glu_merged_v6rzlog10p_chipsub_cutoff1.000000_cwt_peaks.gr
NC_000913	IPOD occupancy	Peak	1424541	1424716	1	+	.	From DlexA_m9_rdm_glu_merged_v6rzlog10p_chipsub_cutoff1.000000_cwt_peaks.gr
NC_000913	IPOD occupancy	Peak	1424821	1424881	1	+	.	From DlexA_m9_rdm_glu_merged_v6rzlog10p_chipsub_cutoff1.000000_cwt_peaks.gr
NC_000913	IPOD occupancy	Peak	1424986	1425046	1	+	.	From DlexA_m9_rdm_glu_merged_v6rzlog10p_chipsub_cutoff1.000000_cwt_peaks.gr
NC_000913	IPOD occupancy	Peak	1425211	1425271	1	+	.	From DlexA_m9_rdm_glu_merged_v6rzlog10p_chipsub_cutoff1.000000_cwt_peaks.gr
NC_000913	IPOD occupancy	Peak	1425626	1425686	1	+	.	From DlexA_m9_rdm_glu_merged_v6rzlog10p_chipsub_cutoff1.000000_cwt_peaks.gr
NC_000913	IPOD occupancy	Peak	1425736	1425881	1	+	.	From DlexA_m9_rdm_glu_merged_v6rzlog10p_chipsub_cutoff1.000000_cwt_peaks.gr
NC_000913	IPOD occupancy	Peak	1426136	1426196	1	+	.	From DlexA_m9_rdm_glu_merged_v6rzlog10p_chipsub_cutoff1.000000_cwt_peaks.gr
NC_000913	IPOD occupancy	Peak	1426286	1426346	1	+	.	From DlexA_m9_rdm_glu_merged_v6rzlog10p_chipsub_cutoff1.000000_cwt_peaks.gr
NC_000913	IPOD occupancy	Peak	1426571	1426631	1	+	.	From DlexA_m9_rdm_glu_merged_v6rzlog10p_chipsub_cutoff1.000000_cwt_peaks.gr
NC_000913	IPOD occupancy	Peak	1427336	1427396	1	+	.	From DlexA_m9_rdm_glu_merged_v6rzlog10p_chipsub_cutoff1.000000_cwt_peaks.gr
NC_000913	IPOD occupancy	Peak	1427561	1427621	1	+	.	From DlexA_m9_rdm_glu_merged_v6rzlog10p_chipsub_cutoff1.000000_cwt_peaks.gr
NC_000913	IPOD occupancy	Peak	1428191	1428251	1	+	.	From DlexA_m9_rdm_glu_merged_v6rzlog10p_chipsub_cutoff1.000000_cwt_peaks.gr
NC_000913	IPOD occupancy	Peak	1428871	1428931	1	+	.	From DlexA_m9_rdm_glu_merged_v6rzlog10p_chipsub_cutoff1.000000_cwt_peaks.gr
NC_000913	IPOD occupancy	Peak	1428956	1429016	1	+	.	From DlexA_m9_rdm_glu_merged_v6rzlog10p_chipsub_cutoff1.000000_cwt_peaks.gr
NC_000913	IPOD occupancy	Peak	1430681	1430741	1	+	.	From DlexA_m9_rdm_glu_merged_v6rzlog10p_chipsub_cutoff1.000000_cwt_peaks.gr
NC_000913	IPOD occupancy	Peak	1430861	1430921	1	+	.	From DlexA_m9_rdm_glu_merged_v6rzlog10p_chipsub_cutoff1.000000_cwt_peaks.gr
NC_000913	IPOD occupancy	Peak	1431301	1431361	1	+	.	From DlexA_m9_rdm_glu_merged_v6rzlog10p_chipsub_cutoff1.000000_cwt_peaks.gr
NC_000913	IPOD occupancy	Peak	1431511	1431571	1	+	.	From DlexA_m9_rdm_glu_merged_v6rzlog10p_chipsub_cutoff1.000000_cwt_peaks.gr
NC_000913	IPOD occupancy	Peak	1432016	1432076	1	+	.	From DlexA_m9_rdm_glu_merged_v6rzlog10p_chipsub_cutoff1.000000_cwt_peaks.gr
NC_000913	IPOD occupancy	Peak	1432166	1432226	1	+	.	From DlexA_m9_rdm_glu_merged_v6rzlog10p_chipsub_cutoff1.000000_cwt_peaks.gr
NC_000913	IPOD occupancy	Peak	1432301	1432361	1	+	.	From DlexA_m9_rdm_glu_merged_v6rzlog10p_chipsub_cutoff1.000000_cwt_peaks.gr
NC_000913	IPOD occupancy	Peak	1432566	1432626	1	+	.	From DlexA_m9_rdm_glu_merged_v6rzlog10p_chipsub_cutoff1.000000_cwt_peaks.gr
NC_000913	IPOD occupancy	Peak	1433061	1433121	1	+	.	From DlexA_m9_rdm_glu_merged_v6rzlog10p_chipsub_cutoff1.000000_cwt_peaks.gr
NC_000913	IPOD occupancy	Peak	1433306	1433366	1	+	.	From DlexA_m9_rdm_glu_merged_v6rzlog10p_chipsub_cutoff1.000000_cwt_peaks.gr
NC_000913	IPOD occupancy	Peak	1433406	1433466	1	+	.	From DlexA_m9_rdm_glu_merged_v6rzlog10p_chipsub_cutoff1.000000_cwt_peaks.gr
NC_000913	IPOD occupancy	Peak	1433546	1433606	1	+	.	From DlexA_m9_rdm_glu_merged_v6rzlog10p_chipsub_cutoff1.000000_cwt_peaks.gr
NC_000913	IPOD occupancy	Peak	1434106	1434166	1	+	.	From DlexA_m9_rdm_glu_merged_v6rzlog10p_chipsub_cutoff1.000000_cwt_peaks.gr
NC_000913	IPOD occupancy	Peak	1434266	1434326	1	+	.	From DlexA_m9_rdm_glu_merged_v6rzlog10p_chipsub_cutoff1.000000_cwt_peaks.gr
NC_000913	IPOD occupancy	Peak	1434406	1434466	1	+	.	From DlexA_m9_rdm_glu_merged_v6rzlog10p_chipsub_cutoff1.000000_cwt_peaks.gr
NC_000913	IPOD occupancy	Peak	1434686	1434746	1	+	.	From DlexA_m9_rdm_glu_merged_v6rzlog10p_chipsub_cutoff1.000000_cwt_peaks.gr
NC_000913	IPOD occupancy	Peak	1434876	1434936	1	+	.	From DlexA_m9_rdm_glu_merged_v6rzlog10p_chipsub_cutoff1.000000_cwt_peaks.gr
NC_000913	IPOD occupancy	Peak	1435361	1435421	1	+	.	From DlexA_m9_rdm_glu_merged_v6rzlog10p_chipsub_cutoff1.000000_cwt_peaks.gr
NC_000913	IPOD occupancy	Peak	1435556	1435616	1	+	.	From DlexA_m9_rdm_glu_merged_v6rzlog10p_chipsub_cutoff1.000000_cwt_peaks.gr
NC_000913	IPOD occupancy	Peak	1435666	1435726	1	+	.	From DlexA_m9_rdm_glu_merged_v6rzlog10p_chipsub_cutoff1.000000_cwt_peaks.gr
NC_000913	IPOD occupancy	Peak	1435826	1435886	1	+	.	From DlexA_m9_rdm_glu_merged_v6rzlog10p_chipsub_cutoff1.000000_cwt_peaks.gr
NC_000913	IPOD occupancy	Peak	1436101	1436161	1	+	.	From DlexA_m9_rdm_glu_merged_v6rzlog10p_chipsub_cutoff1.000000_cwt_peaks.gr
NC_000913	IPOD occupancy	Peak	1436496	1436611	1	+	.	From DlexA_m9_rdm_glu_merged_v6rzlog10p_chipsub_cutoff1.000000_cwt_peaks.gr
NC_000913	IPOD occupancy	Peak	1436621	1436681	1	+	.	From DlexA_m9_rdm_glu_merged_v6rzlog10p_chipsub_cutoff1.000000_cwt_peaks.gr
NC_000913	IPOD occupancy	Peak	1437051	1437111	1	+	.	From DlexA_m9_rdm_glu_merged_v6rzlog10p_chipsub_cutoff1.000000_cwt_peaks.gr
NC_000913	IPOD occupancy	Peak	1437221	1437366	1	+	.	From DlexA_m9_rdm_glu_merged_v6rzlog10p_chipsub_cutoff1.000000_cwt_peaks.gr
NC_000913	IPOD occupancy	Peak	1437671	1437731	1	+	.	From DlexA_m9_rdm_glu_merged_v6rzlog10p_chipsub_cutoff1.000000_cwt_peaks.gr
NC_000913	IPOD occupancy	Peak	1437831	1437891	1	+	.	From DlexA_m9_rdm_glu_merged_v6rzlog10p_chipsub_cutoff1.000000_cwt_peaks.gr
NC_000913	IPOD occupancy	Peak	1438196	1438256	1	+	.	From DlexA_m9_rdm_glu_merged_v6rzlog10p_chipsub_cutoff1.000000_cwt_peaks.gr
NC_000913	IPOD occupancy	Peak	1438446	1438506	1	+	.	From DlexA_m9_rdm_glu_merged_v6rzlog10p_chipsub_cutoff1.000000_cwt_peaks.gr
NC_000913	IPOD occupancy	Peak	1439066	1439126	1	+	.	From DlexA_m9_rdm_glu_merged_v6rzlog10p_chipsub_cutoff1.000000_cwt_peaks.gr
NC_000913	IPOD occupancy	Peak	1439256	1439316	1	+	.	From DlexA_m9_rdm_glu_merged_v6rzlog10p_chipsub_cutoff1.000000_cwt_peaks.gr
NC_000913	IPOD occupancy	Peak	1441311	1441371	1	+	.	From DlexA_m9_rdm_glu_merged_v6rzlog10p_chipsub_cutoff1.000000_cwt_peaks.gr
NC_000913	IPOD occupancy	Peak	1441656	1441716	1	+	.	From DlexA_m9_rdm_glu_merged_v6rzlog10p_chipsub_cutoff1.000000_cwt_peaks.gr
NC_000913	IPOD occupancy	Peak	1442006	1442066	1	+	.	From DlexA_m9_rdm_glu_merged_v6rzlog10p_chipsub_cutoff1.000000_cwt_peaks.gr
NC_000913	IPOD occupancy	Peak	1442236	1442296	1	+	.	From DlexA_m9_rdm_glu_merged_v6rzlog10p_chipsub_cutoff1.000000_cwt_peaks.gr
NC_000913	IPOD occupancy	Peak	1443736	1443796	1	+	.	From DlexA_m9_rdm_glu_merged_v6rzlog10p_chipsub_cutoff1.000000_cwt_peaks.gr
NC_000913	IPOD occupancy	Peak	1444061	1444121	1	+	.	From DlexA_m9_rdm_glu_merged_v6rzlog10p_chipsub_cutoff1.000000_cwt_peaks.gr
NC_000913	IPOD occupancy	Peak	1444466	1444526	1	+	.	From DlexA_m9_rdm_glu_merged_v6rzlog10p_chipsub_cutoff1.000000_cwt_peaks.gr
NC_000913	IPOD occupancy	Peak	1444816	1444876	1	+	.	From DlexA_m9_rdm_glu_merged_v6rzlog10p_chipsub_cutoff1.000000_cwt_peaks.gr
NC_000913	IPOD occupancy	Peak	1445436	1445496	1	+	.	From DlexA_m9_rdm_glu_merged_v6rzlog10p_chipsub_cutoff1.000000_cwt_peaks.gr
NC_000913	IPOD occupancy	Peak	1445761	1445821	1	+	.	From DlexA_m9_rdm_glu_merged_v6rzlog10p_chipsub_cutoff1.000000_cwt_peaks.gr
NC_000913	IPOD occupancy	Peak	1445896	1445956	1	+	.	From DlexA_m9_rdm_glu_merged_v6rzlog10p_chipsub_cutoff1.000000_cwt_peaks.gr
NC_000913	IPOD occupancy	Peak	1446326	1446386	1	+	.	From DlexA_m9_rdm_glu_merged_v6rzlog10p_chipsub_cutoff1.000000_cwt_peaks.gr
NC_000913	IPOD occupancy	Peak	1446776	1446836	1	+	.	From DlexA_m9_rdm_glu_merged_v6rzlog10p_chipsub_cutoff1.000000_cwt_peaks.gr
NC_000913	IPOD occupancy	Peak	1447311	1447371	1	+	.	From DlexA_m9_rdm_glu_merged_v6rzlog10p_chipsub_cutoff1.000000_cwt_peaks.gr
NC_000913	IPOD occupancy	Peak	1447481	1447541	1	+	.	From DlexA_m9_rdm_glu_merged_v6rzlog10p_chipsub_cutoff1.000000_cwt_peaks.gr
NC_000913	IPOD occupancy	Peak	1447751	1447811	1	+	.	From DlexA_m9_rdm_glu_merged_v6rzlog10p_chipsub_cutoff1.000000_cwt_peaks.gr
NC_000913	IPOD occupancy	Peak	1448361	1448421	1	+	.	From DlexA_m9_rdm_glu_merged_v6rzlog10p_chipsub_cutoff1.000000_cwt_peaks.gr
NC_000913	IPOD occupancy	Peak	1448506	1448566	1	+	.	From DlexA_m9_rdm_glu_merged_v6rzlog10p_chipsub_cutoff1.000000_cwt_peaks.gr
NC_000913	IPOD occupancy	Peak	1448986	1449046	1	+	.	From DlexA_m9_rdm_glu_merged_v6rzlog10p_chipsub_cutoff1.000000_cwt_peaks.gr
NC_000913	IPOD occupancy	Peak	1449116	1449176	1	+	.	From DlexA_m9_rdm_glu_merged_v6rzlog10p_chipsub_cutoff1.000000_cwt_peaks.gr
NC_000913	IPOD occupancy	Peak	1449241	1449301	1	+	.	From DlexA_m9_rdm_glu_merged_v6rzlog10p_chipsub_cutoff1.000000_cwt_peaks.gr
NC_000913	IPOD occupancy	Peak	1449666	1449726	1	+	.	From DlexA_m9_rdm_glu_merged_v6rzlog10p_chipsub_cutoff1.000000_cwt_peaks.gr
NC_000913	IPOD occupancy	Peak	1449836	1449896	1	+	.	From DlexA_m9_rdm_glu_merged_v6rzlog10p_chipsub_cutoff1.000000_cwt_peaks.gr
NC_000913	IPOD occupancy	Peak	1450301	1450361	1	+	.	From DlexA_m9_rdm_glu_merged_v6rzlog10p_chipsub_cutoff1.000000_cwt_peaks.gr
NC_000913	IPOD occupancy	Peak	1450741	1450801	1	+	.	From DlexA_m9_rdm_glu_merged_v6rzlog10p_chipsub_cutoff1.000000_cwt_peaks.gr
NC_000913	IPOD occupancy	Peak	1451021	1451081	1	+	.	From DlexA_m9_rdm_glu_merged_v6rzlog10p_chipsub_cutoff1.000000_cwt_peaks.gr
NC_000913	IPOD occupancy	Peak	1451331	1451391	1	+	.	From DlexA_m9_rdm_glu_merged_v6rzlog10p_chipsub_cutoff1.000000_cwt_peaks.gr
NC_000913	IPOD occupancy	Peak	1451501	1451561	1	+	.	From DlexA_m9_rdm_glu_merged_v6rzlog10p_chipsub_cutoff1.000000_cwt_peaks.gr
NC_000913	IPOD occupancy	Peak	1451921	1451981	1	+	.	From DlexA_m9_rdm_glu_merged_v6rzlog10p_chipsub_cutoff1.000000_cwt_peaks.gr
NC_000913	IPOD occupancy	Peak	1452041	1452101	1	+	.	From DlexA_m9_rdm_glu_merged_v6rzlog10p_chipsub_cutoff1.000000_cwt_peaks.gr
NC_000913	IPOD occupancy	Peak	1452316	1452376	1	+	.	From DlexA_m9_rdm_glu_merged_v6rzlog10p_chipsub_cutoff1.000000_cwt_peaks.gr
NC_000913	IPOD occupancy	Peak	1452956	1453016	1	+	.	From DlexA_m9_rdm_glu_merged_v6rzlog10p_chipsub_cutoff1.000000_cwt_peaks.gr
NC_000913	IPOD occupancy	Peak	1453146	1453206	1	+	.	From DlexA_m9_rdm_glu_merged_v6rzlog10p_chipsub_cutoff1.000000_cwt_peaks.gr
NC_000913	IPOD occupancy	Peak	1453311	1453371	1	+	.	From DlexA_m9_rdm_glu_merged_v6rzlog10p_chipsub_cutoff1.000000_cwt_peaks.gr
NC_000913	IPOD occupancy	Peak	1453671	1453731	1	+	.	From DlexA_m9_rdm_glu_merged_v6rzlog10p_chipsub_cutoff1.000000_cwt_peaks.gr
NC_000913	IPOD occupancy	Peak	1453806	1453866	1	+	.	From DlexA_m9_rdm_glu_merged_v6rzlog10p_chipsub_cutoff1.000000_cwt_peaks.gr
NC_000913	IPOD occupancy	Peak	1454831	1454891	1	+	.	From DlexA_m9_rdm_glu_merged_v6rzlog10p_chipsub_cutoff1.000000_cwt_peaks.gr
NC_000913	IPOD occupancy	Peak	1455306	1455366	1	+	.	From DlexA_m9_rdm_glu_merged_v6rzlog10p_chipsub_cutoff1.000000_cwt_peaks.gr
NC_000913	IPOD occupancy	Peak	1455676	1455736	1	+	.	From DlexA_m9_rdm_glu_merged_v6rzlog10p_chipsub_cutoff1.000000_cwt_peaks.gr
NC_000913	IPOD occupancy	Peak	1455886	1455946	1	+	.	From DlexA_m9_rdm_glu_merged_v6rzlog10p_chipsub_cutoff1.000000_cwt_peaks.gr
NC_000913	IPOD occupancy	Peak	1456401	1456461	1	+	.	From DlexA_m9_rdm_glu_merged_v6rzlog10p_chipsub_cutoff1.000000_cwt_peaks.gr
NC_000913	IPOD occupancy	Peak	1456776	1456836	1	+	.	From DlexA_m9_rdm_glu_merged_v6rzlog10p_chipsub_cutoff1.000000_cwt_peaks.gr
NC_000913	IPOD occupancy	Peak	1458786	1458846	1	+	.	From DlexA_m9_rdm_glu_merged_v6rzlog10p_chipsub_cutoff1.000000_cwt_peaks.gr
NC_000913	IPOD occupancy	Peak	1458896	1458956	1	+	.	From DlexA_m9_rdm_glu_merged_v6rzlog10p_chipsub_cutoff1.000000_cwt_peaks.gr
NC_000913	IPOD occupancy	Peak	1459036	1459096	1	+	.	From DlexA_m9_rdm_glu_merged_v6rzlog10p_chipsub_cutoff1.000000_cwt_peaks.gr
NC_000913	IPOD occupancy	Peak	1459391	1459451	1	+	.	From DlexA_m9_rdm_glu_merged_v6rzlog10p_chipsub_cutoff1.000000_cwt_peaks.gr
NC_000913	IPOD occupancy	Peak	1459606	1459666	1	+	.	From DlexA_m9_rdm_glu_merged_v6rzlog10p_chipsub_cutoff1.000000_cwt_peaks.gr
NC_000913	IPOD occupancy	Peak	1460151	1460211	1	+	.	From DlexA_m9_rdm_glu_merged_v6rzlog10p_chipsub_cutoff1.000000_cwt_peaks.gr
NC_000913	IPOD occupancy	Peak	1460291	1460351	1	+	.	From DlexA_m9_rdm_glu_merged_v6rzlog10p_chipsub_cutoff1.000000_cwt_peaks.gr
NC_000913	IPOD occupancy	Peak	1460466	1460526	1	+	.	From DlexA_m9_rdm_glu_merged_v6rzlog10p_chipsub_cutoff1.000000_cwt_peaks.gr
NC_000913	IPOD occupancy	Peak	1461511	1461571	1	+	.	From DlexA_m9_rdm_glu_merged_v6rzlog10p_chipsub_cutoff1.000000_cwt_peaks.gr
NC_000913	IPOD occupancy	Peak	1462091	1462151	1	+	.	From DlexA_m9_rdm_glu_merged_v6rzlog10p_chipsub_cutoff1.000000_cwt_peaks.gr
NC_000913	IPOD occupancy	Peak	1462426	1462486	1	+	.	From DlexA_m9_rdm_glu_merged_v6rzlog10p_chipsub_cutoff1.000000_cwt_peaks.gr
NC_000913	IPOD occupancy	Peak	1462641	1462701	1	+	.	From DlexA_m9_rdm_glu_merged_v6rzlog10p_chipsub_cutoff1.000000_cwt_peaks.gr
NC_000913	IPOD occupancy	Peak	1463101	1463161	1	+	.	From DlexA_m9_rdm_glu_merged_v6rzlog10p_chipsub_cutoff1.000000_cwt_peaks.gr
NC_000913	IPOD occupancy	Peak	1463316	1463376	1	+	.	From DlexA_m9_rdm_glu_merged_v6rzlog10p_chipsub_cutoff1.000000_cwt_peaks.gr
NC_000913	IPOD occupancy	Peak	1463881	1463941	1	+	.	From DlexA_m9_rdm_glu_merged_v6rzlog10p_chipsub_cutoff1.000000_cwt_peaks.gr
NC_000913	IPOD occupancy	Peak	1464211	1464271	1	+	.	From DlexA_m9_rdm_glu_merged_v6rzlog10p_chipsub_cutoff1.000000_cwt_peaks.gr
NC_000913	IPOD occupancy	Peak	1464431	1464491	1	+	.	From DlexA_m9_rdm_glu_merged_v6rzlog10p_chipsub_cutoff1.000000_cwt_peaks.gr
NC_000913	IPOD occupancy	Peak	1464646	1464706	1	+	.	From DlexA_m9_rdm_glu_merged_v6rzlog10p_chipsub_cutoff1.000000_cwt_peaks.gr
NC_000913	IPOD occupancy	Peak	1465041	1465101	1	+	.	From DlexA_m9_rdm_glu_merged_v6rzlog10p_chipsub_cutoff1.000000_cwt_peaks.gr
NC_000913	IPOD occupancy	Peak	1465171	1465231	1	+	.	From DlexA_m9_rdm_glu_merged_v6rzlog10p_chipsub_cutoff1.000000_cwt_peaks.gr
NC_000913	IPOD occupancy	Peak	1465366	1465426	1	+	.	From DlexA_m9_rdm_glu_merged_v6rzlog10p_chipsub_cutoff1.000000_cwt_peaks.gr
NC_000913	IPOD occupancy	Peak	1465451	1465511	1	+	.	From DlexA_m9_rdm_glu_merged_v6rzlog10p_chipsub_cutoff1.000000_cwt_peaks.gr
NC_000913	IPOD occupancy	Peak	1465846	1465906	1	+	.	From DlexA_m9_rdm_glu_merged_v6rzlog10p_chipsub_cutoff1.000000_cwt_peaks.gr
NC_000913	IPOD occupancy	Peak	1466141	1466201	1	+	.	From DlexA_m9_rdm_glu_merged_v6rzlog10p_chipsub_cutoff1.000000_cwt_peaks.gr
NC_000913	IPOD occupancy	Peak	1466436	1466496	1	+	.	From DlexA_m9_rdm_glu_merged_v6rzlog10p_chipsub_cutoff1.000000_cwt_peaks.gr
NC_000913	IPOD occupancy	Peak	1466736	1466796	1	+	.	From DlexA_m9_rdm_glu_merged_v6rzlog10p_chipsub_cutoff1.000000_cwt_peaks.gr
NC_000913	IPOD occupancy	Peak	1467081	1467141	1	+	.	From DlexA_m9_rdm_glu_merged_v6rzlog10p_chipsub_cutoff1.000000_cwt_peaks.gr
NC_000913	IPOD occupancy	Peak	1467376	1467436	1	+	.	From DlexA_m9_rdm_glu_merged_v6rzlog10p_chipsub_cutoff1.000000_cwt_peaks.gr
NC_000913	IPOD occupancy	Peak	1467506	1467566	1	+	.	From DlexA_m9_rdm_glu_merged_v6rzlog10p_chipsub_cutoff1.000000_cwt_peaks.gr
NC_000913	IPOD occupancy	Peak	1467721	1467781	1	+	.	From DlexA_m9_rdm_glu_merged_v6rzlog10p_chipsub_cutoff1.000000_cwt_peaks.gr
NC_000913	IPOD occupancy	Peak	1469131	1469191	1	+	.	From DlexA_m9_rdm_glu_merged_v6rzlog10p_chipsub_cutoff1.000000_cwt_peaks.gr
NC_000913	IPOD occupancy	Peak	1469276	1469336	1	+	.	From DlexA_m9_rdm_glu_merged_v6rzlog10p_chipsub_cutoff1.000000_cwt_peaks.gr
NC_000913	IPOD occupancy	Peak	1470036	1470096	1	+	.	From DlexA_m9_rdm_glu_merged_v6rzlog10p_chipsub_cutoff1.000000_cwt_peaks.gr
NC_000913	IPOD occupancy	Peak	1470446	1470506	1	+	.	From DlexA_m9_rdm_glu_merged_v6rzlog10p_chipsub_cutoff1.000000_cwt_peaks.gr
NC_000913	IPOD occupancy	Peak	1470721	1470781	1	+	.	From DlexA_m9_rdm_glu_merged_v6rzlog10p_chipsub_cutoff1.000000_cwt_peaks.gr
NC_000913	IPOD occupancy	Peak	1471021	1471081	1	+	.	From DlexA_m9_rdm_glu_merged_v6rzlog10p_chipsub_cutoff1.000000_cwt_peaks.gr
NC_000913	IPOD occupancy	Peak	1471116	1471176	1	+	.	From DlexA_m9_rdm_glu_merged_v6rzlog10p_chipsub_cutoff1.000000_cwt_peaks.gr
NC_000913	IPOD occupancy	Peak	1471466	1471526	1	+	.	From DlexA_m9_rdm_glu_merged_v6rzlog10p_chipsub_cutoff1.000000_cwt_peaks.gr
NC_000913	IPOD occupancy	Peak	1471706	1471766	1	+	.	From DlexA_m9_rdm_glu_merged_v6rzlog10p_chipsub_cutoff1.000000_cwt_peaks.gr
NC_000913	IPOD occupancy	Peak	1472421	1472481	1	+	.	From DlexA_m9_rdm_glu_merged_v6rzlog10p_chipsub_cutoff1.000000_cwt_peaks.gr
NC_000913	IPOD occupancy	Peak	1472566	1472626	1	+	.	From DlexA_m9_rdm_glu_merged_v6rzlog10p_chipsub_cutoff1.000000_cwt_peaks.gr
NC_000913	IPOD occupancy	Peak	1473411	1473471	1	+	.	From DlexA_m9_rdm_glu_merged_v6rzlog10p_chipsub_cutoff1.000000_cwt_peaks.gr
NC_000913	IPOD occupancy	Peak	1474181	1474241	1	+	.	From DlexA_m9_rdm_glu_merged_v6rzlog10p_chipsub_cutoff1.000000_cwt_peaks.gr
NC_000913	IPOD occupancy	Peak	1474736	1474796	1	+	.	From DlexA_m9_rdm_glu_merged_v6rzlog10p_chipsub_cutoff1.000000_cwt_peaks.gr
NC_000913	IPOD occupancy	Peak	1475221	1475281	1	+	.	From DlexA_m9_rdm_glu_merged_v6rzlog10p_chipsub_cutoff1.000000_cwt_peaks.gr
NC_000913	IPOD occupancy	Peak	1475406	1475466	1	+	.	From DlexA_m9_rdm_glu_merged_v6rzlog10p_chipsub_cutoff1.000000_cwt_peaks.gr
NC_000913	IPOD occupancy	Peak	1475591	1475651	1	+	.	From DlexA_m9_rdm_glu_merged_v6rzlog10p_chipsub_cutoff1.000000_cwt_peaks.gr
NC_000913	IPOD occupancy	Peak	1475726	1475786	1	+	.	From DlexA_m9_rdm_glu_merged_v6rzlog10p_chipsub_cutoff1.000000_cwt_peaks.gr
NC_000913	IPOD occupancy	Peak	1476011	1476071	1	+	.	From DlexA_m9_rdm_glu_merged_v6rzlog10p_chipsub_cutoff1.000000_cwt_peaks.gr
NC_000913	IPOD occupancy	Peak	1476231	1476291	1	+	.	From DlexA_m9_rdm_glu_merged_v6rzlog10p_chipsub_cutoff1.000000_cwt_peaks.gr
NC_000913	IPOD occupancy	Peak	1476811	1476871	1	+	.	From DlexA_m9_rdm_glu_merged_v6rzlog10p_chipsub_cutoff1.000000_cwt_peaks.gr
NC_000913	IPOD occupancy	Peak	1476956	1477016	1	+	.	From DlexA_m9_rdm_glu_merged_v6rzlog10p_chipsub_cutoff1.000000_cwt_peaks.gr
NC_000913	IPOD occupancy	Peak	1477141	1477201	1	+	.	From DlexA_m9_rdm_glu_merged_v6rzlog10p_chipsub_cutoff1.000000_cwt_peaks.gr
NC_000913	IPOD occupancy	Peak	1477261	1477321	1	+	.	From DlexA_m9_rdm_glu_merged_v6rzlog10p_chipsub_cutoff1.000000_cwt_peaks.gr
NC_000913	IPOD occupancy	Peak	1477446	1477506	1	+	.	From DlexA_m9_rdm_glu_merged_v6rzlog10p_chipsub_cutoff1.000000_cwt_peaks.gr
NC_000913	IPOD occupancy	Peak	1477666	1477726	1	+	.	From DlexA_m9_rdm_glu_merged_v6rzlog10p_chipsub_cutoff1.000000_cwt_peaks.gr
NC_000913	IPOD occupancy	Peak	1477911	1477971	1	+	.	From DlexA_m9_rdm_glu_merged_v6rzlog10p_chipsub_cutoff1.000000_cwt_peaks.gr
NC_000913	IPOD occupancy	Peak	1478106	1478166	1	+	.	From DlexA_m9_rdm_glu_merged_v6rzlog10p_chipsub_cutoff1.000000_cwt_peaks.gr
NC_000913	IPOD occupancy	Peak	1478496	1478556	1	+	.	From DlexA_m9_rdm_glu_merged_v6rzlog10p_chipsub_cutoff1.000000_cwt_peaks.gr
NC_000913	IPOD occupancy	Peak	1478731	1478791	1	+	.	From DlexA_m9_rdm_glu_merged_v6rzlog10p_chipsub_cutoff1.000000_cwt_peaks.gr
NC_000913	IPOD occupancy	Peak	1478901	1478961	1	+	.	From DlexA_m9_rdm_glu_merged_v6rzlog10p_chipsub_cutoff1.000000_cwt_peaks.gr
NC_000913	IPOD occupancy	Peak	1479066	1479126	1	+	.	From DlexA_m9_rdm_glu_merged_v6rzlog10p_chipsub_cutoff1.000000_cwt_peaks.gr
NC_000913	IPOD occupancy	Peak	1479396	1479456	1	+	.	From DlexA_m9_rdm_glu_merged_v6rzlog10p_chipsub_cutoff1.000000_cwt_peaks.gr
NC_000913	IPOD occupancy	Peak	1479616	1479676	1	+	.	From DlexA_m9_rdm_glu_merged_v6rzlog10p_chipsub_cutoff1.000000_cwt_peaks.gr
NC_000913	IPOD occupancy	Peak	1479966	1480026	1	+	.	From DlexA_m9_rdm_glu_merged_v6rzlog10p_chipsub_cutoff1.000000_cwt_peaks.gr
NC_000913	IPOD occupancy	Peak	1480076	1480136	1	+	.	From DlexA_m9_rdm_glu_merged_v6rzlog10p_chipsub_cutoff1.000000_cwt_peaks.gr
NC_000913	IPOD occupancy	Peak	1480286	1480346	1	+	.	From DlexA_m9_rdm_glu_merged_v6rzlog10p_chipsub_cutoff1.000000_cwt_peaks.gr
NC_000913	IPOD occupancy	Peak	1480436	1480496	1	+	.	From DlexA_m9_rdm_glu_merged_v6rzlog10p_chipsub_cutoff1.000000_cwt_peaks.gr
NC_000913	IPOD occupancy	Peak	1480801	1480861	1	+	.	From DlexA_m9_rdm_glu_merged_v6rzlog10p_chipsub_cutoff1.000000_cwt_peaks.gr
NC_000913	IPOD occupancy	Peak	1481056	1481116	1	+	.	From DlexA_m9_rdm_glu_merged_v6rzlog10p_chipsub_cutoff1.000000_cwt_peaks.gr
NC_000913	IPOD occupancy	Peak	1481581	1481641	1	+	.	From DlexA_m9_rdm_glu_merged_v6rzlog10p_chipsub_cutoff1.000000_cwt_peaks.gr
NC_000913	IPOD occupancy	Peak	1482076	1482136	1	+	.	From DlexA_m9_rdm_glu_merged_v6rzlog10p_chipsub_cutoff1.000000_cwt_peaks.gr
NC_000913	IPOD occupancy	Peak	1482171	1482231	1	+	.	From DlexA_m9_rdm_glu_merged_v6rzlog10p_chipsub_cutoff1.000000_cwt_peaks.gr
NC_000913	IPOD occupancy	Peak	1483526	1483586	1	+	.	From DlexA_m9_rdm_glu_merged_v6rzlog10p_chipsub_cutoff1.000000_cwt_peaks.gr
NC_000913	IPOD occupancy	Peak	1486286	1486346	1	+	.	From DlexA_m9_rdm_glu_merged_v6rzlog10p_chipsub_cutoff1.000000_cwt_peaks.gr
NC_000913	IPOD occupancy	Peak	1486611	1486671	1	+	.	From DlexA_m9_rdm_glu_merged_v6rzlog10p_chipsub_cutoff1.000000_cwt_peaks.gr
NC_000913	IPOD occupancy	Peak	1487766	1487826	1	+	.	From DlexA_m9_rdm_glu_merged_v6rzlog10p_chipsub_cutoff1.000000_cwt_peaks.gr
NC_000913	IPOD occupancy	Peak	1487926	1487986	1	+	.	From DlexA_m9_rdm_glu_merged_v6rzlog10p_chipsub_cutoff1.000000_cwt_peaks.gr
NC_000913	IPOD occupancy	Peak	1488166	1488226	1	+	.	From DlexA_m9_rdm_glu_merged_v6rzlog10p_chipsub_cutoff1.000000_cwt_peaks.gr
NC_000913	IPOD occupancy	Peak	1489081	1489141	1	+	.	From DlexA_m9_rdm_glu_merged_v6rzlog10p_chipsub_cutoff1.000000_cwt_peaks.gr
NC_000913	IPOD occupancy	Peak	1489901	1489961	1	+	.	From DlexA_m9_rdm_glu_merged_v6rzlog10p_chipsub_cutoff1.000000_cwt_peaks.gr
NC_000913	IPOD occupancy	Peak	1490186	1490246	1	+	.	From DlexA_m9_rdm_glu_merged_v6rzlog10p_chipsub_cutoff1.000000_cwt_peaks.gr
NC_000913	IPOD occupancy	Peak	1491621	1491681	1	+	.	From DlexA_m9_rdm_glu_merged_v6rzlog10p_chipsub_cutoff1.000000_cwt_peaks.gr
NC_000913	IPOD occupancy	Peak	1491811	1491871	1	+	.	From DlexA_m9_rdm_glu_merged_v6rzlog10p_chipsub_cutoff1.000000_cwt_peaks.gr
NC_000913	IPOD occupancy	Peak	1492356	1492416	1	+	.	From DlexA_m9_rdm_glu_merged_v6rzlog10p_chipsub_cutoff1.000000_cwt_peaks.gr
NC_000913	IPOD occupancy	Peak	1492606	1492666	1	+	.	From DlexA_m9_rdm_glu_merged_v6rzlog10p_chipsub_cutoff1.000000_cwt_peaks.gr
NC_000913	IPOD occupancy	Peak	1492846	1492906	1	+	.	From DlexA_m9_rdm_glu_merged_v6rzlog10p_chipsub_cutoff1.000000_cwt_peaks.gr
NC_000913	IPOD occupancy	Peak	1493116	1493176	1	+	.	From DlexA_m9_rdm_glu_merged_v6rzlog10p_chipsub_cutoff1.000000_cwt_peaks.gr
NC_000913	IPOD occupancy	Peak	1493736	1493796	1	+	.	From DlexA_m9_rdm_glu_merged_v6rzlog10p_chipsub_cutoff1.000000_cwt_peaks.gr
NC_000913	IPOD occupancy	Peak	1494606	1494666	1	+	.	From DlexA_m9_rdm_glu_merged_v6rzlog10p_chipsub_cutoff1.000000_cwt_peaks.gr
NC_000913	IPOD occupancy	Peak	1494836	1494896	1	+	.	From DlexA_m9_rdm_glu_merged_v6rzlog10p_chipsub_cutoff1.000000_cwt_peaks.gr
NC_000913	IPOD occupancy	Peak	1495746	1495806	1	+	.	From DlexA_m9_rdm_glu_merged_v6rzlog10p_chipsub_cutoff1.000000_cwt_peaks.gr
NC_000913	IPOD occupancy	Peak	1496721	1496781	1	+	.	From DlexA_m9_rdm_glu_merged_v6rzlog10p_chipsub_cutoff1.000000_cwt_peaks.gr
NC_000913	IPOD occupancy	Peak	1496966	1497026	1	+	.	From DlexA_m9_rdm_glu_merged_v6rzlog10p_chipsub_cutoff1.000000_cwt_peaks.gr
NC_000913	IPOD occupancy	Peak	1497616	1497676	1	+	.	From DlexA_m9_rdm_glu_merged_v6rzlog10p_chipsub_cutoff1.000000_cwt_peaks.gr
NC_000913	IPOD occupancy	Peak	1497876	1497936	1	+	.	From DlexA_m9_rdm_glu_merged_v6rzlog10p_chipsub_cutoff1.000000_cwt_peaks.gr
NC_000913	IPOD occupancy	Peak	1498306	1498366	1	+	.	From DlexA_m9_rdm_glu_merged_v6rzlog10p_chipsub_cutoff1.000000_cwt_peaks.gr
NC_000913	IPOD occupancy	Peak	1498561	1498621	1	+	.	From DlexA_m9_rdm_glu_merged_v6rzlog10p_chipsub_cutoff1.000000_cwt_peaks.gr
NC_000913	IPOD occupancy	Peak	1498966	1499026	1	+	.	From DlexA_m9_rdm_glu_merged_v6rzlog10p_chipsub_cutoff1.000000_cwt_peaks.gr
NC_000913	IPOD occupancy	Peak	1499421	1499481	1	+	.	From DlexA_m9_rdm_glu_merged_v6rzlog10p_chipsub_cutoff1.000000_cwt_peaks.gr
NC_000913	IPOD occupancy	Peak	1499591	1499651	1	+	.	From DlexA_m9_rdm_glu_merged_v6rzlog10p_chipsub_cutoff1.000000_cwt_peaks.gr
NC_000913	IPOD occupancy	Peak	1499726	1499786	1	+	.	From DlexA_m9_rdm_glu_merged_v6rzlog10p_chipsub_cutoff1.000000_cwt_peaks.gr
NC_000913	IPOD occupancy	Peak	1499821	1499881	1	+	.	From DlexA_m9_rdm_glu_merged_v6rzlog10p_chipsub_cutoff1.000000_cwt_peaks.gr
NC_000913	IPOD occupancy	Peak	1500111	1500171	1	+	.	From DlexA_m9_rdm_glu_merged_v6rzlog10p_chipsub_cutoff1.000000_cwt_peaks.gr
NC_000913	IPOD occupancy	Peak	1500336	1500396	1	+	.	From DlexA_m9_rdm_glu_merged_v6rzlog10p_chipsub_cutoff1.000000_cwt_peaks.gr
NC_000913	IPOD occupancy	Peak	1500521	1500581	1	+	.	From DlexA_m9_rdm_glu_merged_v6rzlog10p_chipsub_cutoff1.000000_cwt_peaks.gr
NC_000913	IPOD occupancy	Peak	1500706	1500766	1	+	.	From DlexA_m9_rdm_glu_merged_v6rzlog10p_chipsub_cutoff1.000000_cwt_peaks.gr
NC_000913	IPOD occupancy	Peak	1501271	1501331	1	+	.	From DlexA_m9_rdm_glu_merged_v6rzlog10p_chipsub_cutoff1.000000_cwt_peaks.gr
NC_000913	IPOD occupancy	Peak	1501436	1501496	1	+	.	From DlexA_m9_rdm_glu_merged_v6rzlog10p_chipsub_cutoff1.000000_cwt_peaks.gr
NC_000913	IPOD occupancy	Peak	1501561	1501621	1	+	.	From DlexA_m9_rdm_glu_merged_v6rzlog10p_chipsub_cutoff1.000000_cwt_peaks.gr
NC_000913	IPOD occupancy	Peak	1501786	1501846	1	+	.	From DlexA_m9_rdm_glu_merged_v6rzlog10p_chipsub_cutoff1.000000_cwt_peaks.gr
NC_000913	IPOD occupancy	Peak	1502236	1502296	1	+	.	From DlexA_m9_rdm_glu_merged_v6rzlog10p_chipsub_cutoff1.000000_cwt_peaks.gr
NC_000913	IPOD occupancy	Peak	1502621	1502681	1	+	.	From DlexA_m9_rdm_glu_merged_v6rzlog10p_chipsub_cutoff1.000000_cwt_peaks.gr
NC_000913	IPOD occupancy	Peak	1502721	1502781	1	+	.	From DlexA_m9_rdm_glu_merged_v6rzlog10p_chipsub_cutoff1.000000_cwt_peaks.gr
NC_000913	IPOD occupancy	Peak	1503026	1503086	1	+	.	From DlexA_m9_rdm_glu_merged_v6rzlog10p_chipsub_cutoff1.000000_cwt_peaks.gr
NC_000913	IPOD occupancy	Peak	1503226	1503286	1	+	.	From DlexA_m9_rdm_glu_merged_v6rzlog10p_chipsub_cutoff1.000000_cwt_peaks.gr
NC_000913	IPOD occupancy	Peak	1503461	1503521	1	+	.	From DlexA_m9_rdm_glu_merged_v6rzlog10p_chipsub_cutoff1.000000_cwt_peaks.gr
NC_000913	IPOD occupancy	Peak	1503761	1503821	1	+	.	From DlexA_m9_rdm_glu_merged_v6rzlog10p_chipsub_cutoff1.000000_cwt_peaks.gr
NC_000913	IPOD occupancy	Peak	1504436	1504496	1	+	.	From DlexA_m9_rdm_glu_merged_v6rzlog10p_chipsub_cutoff1.000000_cwt_peaks.gr
NC_000913	IPOD occupancy	Peak	1504531	1504591	1	+	.	From DlexA_m9_rdm_glu_merged_v6rzlog10p_chipsub_cutoff1.000000_cwt_peaks.gr
NC_000913	IPOD occupancy	Peak	1504681	1504741	1	+	.	From DlexA_m9_rdm_glu_merged_v6rzlog10p_chipsub_cutoff1.000000_cwt_peaks.gr
NC_000913	IPOD occupancy	Peak	1505046	1505106	1	+	.	From DlexA_m9_rdm_glu_merged_v6rzlog10p_chipsub_cutoff1.000000_cwt_peaks.gr
NC_000913	IPOD occupancy	Peak	1505336	1505396	1	+	.	From DlexA_m9_rdm_glu_merged_v6rzlog10p_chipsub_cutoff1.000000_cwt_peaks.gr
NC_000913	IPOD occupancy	Peak	1505966	1506026	1	+	.	From DlexA_m9_rdm_glu_merged_v6rzlog10p_chipsub_cutoff1.000000_cwt_peaks.gr
NC_000913	IPOD occupancy	Peak	1506531	1506591	1	+	.	From DlexA_m9_rdm_glu_merged_v6rzlog10p_chipsub_cutoff1.000000_cwt_peaks.gr
NC_000913	IPOD occupancy	Peak	1507056	1507116	1	+	.	From DlexA_m9_rdm_glu_merged_v6rzlog10p_chipsub_cutoff1.000000_cwt_peaks.gr
NC_000913	IPOD occupancy	Peak	1507136	1507196	1	+	.	From DlexA_m9_rdm_glu_merged_v6rzlog10p_chipsub_cutoff1.000000_cwt_peaks.gr
NC_000913	IPOD occupancy	Peak	1507506	1507566	1	+	.	From DlexA_m9_rdm_glu_merged_v6rzlog10p_chipsub_cutoff1.000000_cwt_peaks.gr
NC_000913	IPOD occupancy	Peak	1508211	1508271	1	+	.	From DlexA_m9_rdm_glu_merged_v6rzlog10p_chipsub_cutoff1.000000_cwt_peaks.gr
NC_000913	IPOD occupancy	Peak	1508936	1508996	1	+	.	From DlexA_m9_rdm_glu_merged_v6rzlog10p_chipsub_cutoff1.000000_cwt_peaks.gr
NC_000913	IPOD occupancy	Peak	1509671	1509731	1	+	.	From DlexA_m9_rdm_glu_merged_v6rzlog10p_chipsub_cutoff1.000000_cwt_peaks.gr
NC_000913	IPOD occupancy	Peak	1509801	1509861	1	+	.	From DlexA_m9_rdm_glu_merged_v6rzlog10p_chipsub_cutoff1.000000_cwt_peaks.gr
NC_000913	IPOD occupancy	Peak	1509901	1509961	1	+	.	From DlexA_m9_rdm_glu_merged_v6rzlog10p_chipsub_cutoff1.000000_cwt_peaks.gr
NC_000913	IPOD occupancy	Peak	1510246	1510306	1	+	.	From DlexA_m9_rdm_glu_merged_v6rzlog10p_chipsub_cutoff1.000000_cwt_peaks.gr
NC_000913	IPOD occupancy	Peak	1510641	1510701	1	+	.	From DlexA_m9_rdm_glu_merged_v6rzlog10p_chipsub_cutoff1.000000_cwt_peaks.gr
NC_000913	IPOD occupancy	Peak	1510811	1510871	1	+	.	From DlexA_m9_rdm_glu_merged_v6rzlog10p_chipsub_cutoff1.000000_cwt_peaks.gr
NC_000913	IPOD occupancy	Peak	1511136	1511196	1	+	.	From DlexA_m9_rdm_glu_merged_v6rzlog10p_chipsub_cutoff1.000000_cwt_peaks.gr
NC_000913	IPOD occupancy	Peak	1511451	1511511	1	+	.	From DlexA_m9_rdm_glu_merged_v6rzlog10p_chipsub_cutoff1.000000_cwt_peaks.gr
NC_000913	IPOD occupancy	Peak	1511621	1511681	1	+	.	From DlexA_m9_rdm_glu_merged_v6rzlog10p_chipsub_cutoff1.000000_cwt_peaks.gr
NC_000913	IPOD occupancy	Peak	1511736	1511796	1	+	.	From DlexA_m9_rdm_glu_merged_v6rzlog10p_chipsub_cutoff1.000000_cwt_peaks.gr
NC_000913	IPOD occupancy	Peak	1511961	1512021	1	+	.	From DlexA_m9_rdm_glu_merged_v6rzlog10p_chipsub_cutoff1.000000_cwt_peaks.gr
NC_000913	IPOD occupancy	Peak	1512531	1512591	1	+	.	From DlexA_m9_rdm_glu_merged_v6rzlog10p_chipsub_cutoff1.000000_cwt_peaks.gr
NC_000913	IPOD occupancy	Peak	1512646	1512706	1	+	.	From DlexA_m9_rdm_glu_merged_v6rzlog10p_chipsub_cutoff1.000000_cwt_peaks.gr
NC_000913	IPOD occupancy	Peak	1514156	1514216	1	+	.	From DlexA_m9_rdm_glu_merged_v6rzlog10p_chipsub_cutoff1.000000_cwt_peaks.gr
NC_000913	IPOD occupancy	Peak	1514921	1514981	1	+	.	From DlexA_m9_rdm_glu_merged_v6rzlog10p_chipsub_cutoff1.000000_cwt_peaks.gr
NC_000913	IPOD occupancy	Peak	1515541	1515601	1	+	.	From DlexA_m9_rdm_glu_merged_v6rzlog10p_chipsub_cutoff1.000000_cwt_peaks.gr
NC_000913	IPOD occupancy	Peak	1516141	1516201	1	+	.	From DlexA_m9_rdm_glu_merged_v6rzlog10p_chipsub_cutoff1.000000_cwt_peaks.gr
NC_000913	IPOD occupancy	Peak	1516331	1516391	1	+	.	From DlexA_m9_rdm_glu_merged_v6rzlog10p_chipsub_cutoff1.000000_cwt_peaks.gr
NC_000913	IPOD occupancy	Peak	1517081	1517141	1	+	.	From DlexA_m9_rdm_glu_merged_v6rzlog10p_chipsub_cutoff1.000000_cwt_peaks.gr
NC_000913	IPOD occupancy	Peak	1517401	1517461	1	+	.	From DlexA_m9_rdm_glu_merged_v6rzlog10p_chipsub_cutoff1.000000_cwt_peaks.gr
NC_000913	IPOD occupancy	Peak	1518161	1518221	1	+	.	From DlexA_m9_rdm_glu_merged_v6rzlog10p_chipsub_cutoff1.000000_cwt_peaks.gr
NC_000913	IPOD occupancy	Peak	1518831	1518951	1	+	.	From DlexA_m9_rdm_glu_merged_v6rzlog10p_chipsub_cutoff1.000000_cwt_peaks.gr
NC_000913	IPOD occupancy	Peak	1518961	1519021	1	+	.	From DlexA_m9_rdm_glu_merged_v6rzlog10p_chipsub_cutoff1.000000_cwt_peaks.gr
NC_000913	IPOD occupancy	Peak	1519331	1519391	1	+	.	From DlexA_m9_rdm_glu_merged_v6rzlog10p_chipsub_cutoff1.000000_cwt_peaks.gr
NC_000913	IPOD occupancy	Peak	1520141	1520201	1	+	.	From DlexA_m9_rdm_glu_merged_v6rzlog10p_chipsub_cutoff1.000000_cwt_peaks.gr
NC_000913	IPOD occupancy	Peak	1520376	1520436	1	+	.	From DlexA_m9_rdm_glu_merged_v6rzlog10p_chipsub_cutoff1.000000_cwt_peaks.gr
NC_000913	IPOD occupancy	Peak	1520481	1520541	1	+	.	From DlexA_m9_rdm_glu_merged_v6rzlog10p_chipsub_cutoff1.000000_cwt_peaks.gr
NC_000913	IPOD occupancy	Peak	1520666	1520726	1	+	.	From DlexA_m9_rdm_glu_merged_v6rzlog10p_chipsub_cutoff1.000000_cwt_peaks.gr
NC_000913	IPOD occupancy	Peak	1520761	1520821	1	+	.	From DlexA_m9_rdm_glu_merged_v6rzlog10p_chipsub_cutoff1.000000_cwt_peaks.gr
NC_000913	IPOD occupancy	Peak	1520951	1521011	1	+	.	From DlexA_m9_rdm_glu_merged_v6rzlog10p_chipsub_cutoff1.000000_cwt_peaks.gr
NC_000913	IPOD occupancy	Peak	1521281	1521341	1	+	.	From DlexA_m9_rdm_glu_merged_v6rzlog10p_chipsub_cutoff1.000000_cwt_peaks.gr
NC_000913	IPOD occupancy	Peak	1521941	1522001	1	+	.	From DlexA_m9_rdm_glu_merged_v6rzlog10p_chipsub_cutoff1.000000_cwt_peaks.gr
NC_000913	IPOD occupancy	Peak	1522661	1522721	1	+	.	From DlexA_m9_rdm_glu_merged_v6rzlog10p_chipsub_cutoff1.000000_cwt_peaks.gr
NC_000913	IPOD occupancy	Peak	1524046	1524106	1	+	.	From DlexA_m9_rdm_glu_merged_v6rzlog10p_chipsub_cutoff1.000000_cwt_peaks.gr
NC_000913	IPOD occupancy	Peak	1524476	1524536	1	+	.	From DlexA_m9_rdm_glu_merged_v6rzlog10p_chipsub_cutoff1.000000_cwt_peaks.gr
NC_000913	IPOD occupancy	Peak	1525046	1525106	1	+	.	From DlexA_m9_rdm_glu_merged_v6rzlog10p_chipsub_cutoff1.000000_cwt_peaks.gr
NC_000913	IPOD occupancy	Peak	1525201	1525261	1	+	.	From DlexA_m9_rdm_glu_merged_v6rzlog10p_chipsub_cutoff1.000000_cwt_peaks.gr
NC_000913	IPOD occupancy	Peak	1525486	1525546	1	+	.	From DlexA_m9_rdm_glu_merged_v6rzlog10p_chipsub_cutoff1.000000_cwt_peaks.gr
NC_000913	IPOD occupancy	Peak	1526011	1526071	1	+	.	From DlexA_m9_rdm_glu_merged_v6rzlog10p_chipsub_cutoff1.000000_cwt_peaks.gr
NC_000913	IPOD occupancy	Peak	1526291	1526351	1	+	.	From DlexA_m9_rdm_glu_merged_v6rzlog10p_chipsub_cutoff1.000000_cwt_peaks.gr
NC_000913	IPOD occupancy	Peak	1526621	1526681	1	+	.	From DlexA_m9_rdm_glu_merged_v6rzlog10p_chipsub_cutoff1.000000_cwt_peaks.gr
NC_000913	IPOD occupancy	Peak	1526801	1526861	1	+	.	From DlexA_m9_rdm_glu_merged_v6rzlog10p_chipsub_cutoff1.000000_cwt_peaks.gr
NC_000913	IPOD occupancy	Peak	1526956	1527016	1	+	.	From DlexA_m9_rdm_glu_merged_v6rzlog10p_chipsub_cutoff1.000000_cwt_peaks.gr
NC_000913	IPOD occupancy	Peak	1527096	1527156	1	+	.	From DlexA_m9_rdm_glu_merged_v6rzlog10p_chipsub_cutoff1.000000_cwt_peaks.gr
NC_000913	IPOD occupancy	Peak	1527281	1527341	1	+	.	From DlexA_m9_rdm_glu_merged_v6rzlog10p_chipsub_cutoff1.000000_cwt_peaks.gr
NC_000913	IPOD occupancy	Peak	1527481	1527541	1	+	.	From DlexA_m9_rdm_glu_merged_v6rzlog10p_chipsub_cutoff1.000000_cwt_peaks.gr
NC_000913	IPOD occupancy	Peak	1527676	1527736	1	+	.	From DlexA_m9_rdm_glu_merged_v6rzlog10p_chipsub_cutoff1.000000_cwt_peaks.gr
NC_000913	IPOD occupancy	Peak	1527796	1527856	1	+	.	From DlexA_m9_rdm_glu_merged_v6rzlog10p_chipsub_cutoff1.000000_cwt_peaks.gr
NC_000913	IPOD occupancy	Peak	1528161	1528221	1	+	.	From DlexA_m9_rdm_glu_merged_v6rzlog10p_chipsub_cutoff1.000000_cwt_peaks.gr
NC_000913	IPOD occupancy	Peak	1528346	1528491	1	+	.	From DlexA_m9_rdm_glu_merged_v6rzlog10p_chipsub_cutoff1.000000_cwt_peaks.gr
NC_000913	IPOD occupancy	Peak	1528611	1528671	1	+	.	From DlexA_m9_rdm_glu_merged_v6rzlog10p_chipsub_cutoff1.000000_cwt_peaks.gr
NC_000913	IPOD occupancy	Peak	1529246	1529306	1	+	.	From DlexA_m9_rdm_glu_merged_v6rzlog10p_chipsub_cutoff1.000000_cwt_peaks.gr
NC_000913	IPOD occupancy	Peak	1529446	1529506	1	+	.	From DlexA_m9_rdm_glu_merged_v6rzlog10p_chipsub_cutoff1.000000_cwt_peaks.gr
NC_000913	IPOD occupancy	Peak	1529646	1529706	1	+	.	From DlexA_m9_rdm_glu_merged_v6rzlog10p_chipsub_cutoff1.000000_cwt_peaks.gr
NC_000913	IPOD occupancy	Peak	1529816	1529876	1	+	.	From DlexA_m9_rdm_glu_merged_v6rzlog10p_chipsub_cutoff1.000000_cwt_peaks.gr
NC_000913	IPOD occupancy	Peak	1529941	1530001	1	+	.	From DlexA_m9_rdm_glu_merged_v6rzlog10p_chipsub_cutoff1.000000_cwt_peaks.gr
NC_000913	IPOD occupancy	Peak	1530071	1530131	1	+	.	From DlexA_m9_rdm_glu_merged_v6rzlog10p_chipsub_cutoff1.000000_cwt_peaks.gr
NC_000913	IPOD occupancy	Peak	1530191	1530251	1	+	.	From DlexA_m9_rdm_glu_merged_v6rzlog10p_chipsub_cutoff1.000000_cwt_peaks.gr
NC_000913	IPOD occupancy	Peak	1530301	1530361	1	+	.	From DlexA_m9_rdm_glu_merged_v6rzlog10p_chipsub_cutoff1.000000_cwt_peaks.gr
NC_000913	IPOD occupancy	Peak	1530491	1530551	1	+	.	From DlexA_m9_rdm_glu_merged_v6rzlog10p_chipsub_cutoff1.000000_cwt_peaks.gr
NC_000913	IPOD occupancy	Peak	1530621	1530681	1	+	.	From DlexA_m9_rdm_glu_merged_v6rzlog10p_chipsub_cutoff1.000000_cwt_peaks.gr
NC_000913	IPOD occupancy	Peak	1530736	1530796	1	+	.	From DlexA_m9_rdm_glu_merged_v6rzlog10p_chipsub_cutoff1.000000_cwt_peaks.gr
NC_000913	IPOD occupancy	Peak	1530911	1530971	1	+	.	From DlexA_m9_rdm_glu_merged_v6rzlog10p_chipsub_cutoff1.000000_cwt_peaks.gr
NC_000913	IPOD occupancy	Peak	1531051	1531111	1	+	.	From DlexA_m9_rdm_glu_merged_v6rzlog10p_chipsub_cutoff1.000000_cwt_peaks.gr
NC_000913	IPOD occupancy	Peak	1531311	1531371	1	+	.	From DlexA_m9_rdm_glu_merged_v6rzlog10p_chipsub_cutoff1.000000_cwt_peaks.gr
NC_000913	IPOD occupancy	Peak	1531416	1531476	1	+	.	From DlexA_m9_rdm_glu_merged_v6rzlog10p_chipsub_cutoff1.000000_cwt_peaks.gr
NC_000913	IPOD occupancy	Peak	1531591	1531651	1	+	.	From DlexA_m9_rdm_glu_merged_v6rzlog10p_chipsub_cutoff1.000000_cwt_peaks.gr
NC_000913	IPOD occupancy	Peak	1531706	1531766	1	+	.	From DlexA_m9_rdm_glu_merged_v6rzlog10p_chipsub_cutoff1.000000_cwt_peaks.gr
NC_000913	IPOD occupancy	Peak	1531886	1531946	1	+	.	From DlexA_m9_rdm_glu_merged_v6rzlog10p_chipsub_cutoff1.000000_cwt_peaks.gr
NC_000913	IPOD occupancy	Peak	1532071	1532131	1	+	.	From DlexA_m9_rdm_glu_merged_v6rzlog10p_chipsub_cutoff1.000000_cwt_peaks.gr
NC_000913	IPOD occupancy	Peak	1532211	1532271	1	+	.	From DlexA_m9_rdm_glu_merged_v6rzlog10p_chipsub_cutoff1.000000_cwt_peaks.gr
NC_000913	IPOD occupancy	Peak	1532311	1532371	1	+	.	From DlexA_m9_rdm_glu_merged_v6rzlog10p_chipsub_cutoff1.000000_cwt_peaks.gr
NC_000913	IPOD occupancy	Peak	1532501	1532561	1	+	.	From DlexA_m9_rdm_glu_merged_v6rzlog10p_chipsub_cutoff1.000000_cwt_peaks.gr
NC_000913	IPOD occupancy	Peak	1533151	1533211	1	+	.	From DlexA_m9_rdm_glu_merged_v6rzlog10p_chipsub_cutoff1.000000_cwt_peaks.gr
NC_000913	IPOD occupancy	Peak	1533316	1533376	1	+	.	From DlexA_m9_rdm_glu_merged_v6rzlog10p_chipsub_cutoff1.000000_cwt_peaks.gr
NC_000913	IPOD occupancy	Peak	1533416	1533476	1	+	.	From DlexA_m9_rdm_glu_merged_v6rzlog10p_chipsub_cutoff1.000000_cwt_peaks.gr
NC_000913	IPOD occupancy	Peak	1533526	1533586	1	+	.	From DlexA_m9_rdm_glu_merged_v6rzlog10p_chipsub_cutoff1.000000_cwt_peaks.gr
NC_000913	IPOD occupancy	Peak	1533631	1533691	1	+	.	From DlexA_m9_rdm_glu_merged_v6rzlog10p_chipsub_cutoff1.000000_cwt_peaks.gr
NC_000913	IPOD occupancy	Peak	1533886	1533946	1	+	.	From DlexA_m9_rdm_glu_merged_v6rzlog10p_chipsub_cutoff1.000000_cwt_peaks.gr
NC_000913	IPOD occupancy	Peak	1534481	1534541	1	+	.	From DlexA_m9_rdm_glu_merged_v6rzlog10p_chipsub_cutoff1.000000_cwt_peaks.gr
NC_000913	IPOD occupancy	Peak	1535351	1535411	1	+	.	From DlexA_m9_rdm_glu_merged_v6rzlog10p_chipsub_cutoff1.000000_cwt_peaks.gr
NC_000913	IPOD occupancy	Peak	1536201	1536261	1	+	.	From DlexA_m9_rdm_glu_merged_v6rzlog10p_chipsub_cutoff1.000000_cwt_peaks.gr
NC_000913	IPOD occupancy	Peak	1538121	1538181	1	+	.	From DlexA_m9_rdm_glu_merged_v6rzlog10p_chipsub_cutoff1.000000_cwt_peaks.gr
NC_000913	IPOD occupancy	Peak	1538901	1538961	1	+	.	From DlexA_m9_rdm_glu_merged_v6rzlog10p_chipsub_cutoff1.000000_cwt_peaks.gr
NC_000913	IPOD occupancy	Peak	1539071	1539131	1	+	.	From DlexA_m9_rdm_glu_merged_v6rzlog10p_chipsub_cutoff1.000000_cwt_peaks.gr
NC_000913	IPOD occupancy	Peak	1539271	1539331	1	+	.	From DlexA_m9_rdm_glu_merged_v6rzlog10p_chipsub_cutoff1.000000_cwt_peaks.gr
NC_000913	IPOD occupancy	Peak	1539486	1539546	1	+	.	From DlexA_m9_rdm_glu_merged_v6rzlog10p_chipsub_cutoff1.000000_cwt_peaks.gr
NC_000913	IPOD occupancy	Peak	1542231	1542291	1	+	.	From DlexA_m9_rdm_glu_merged_v6rzlog10p_chipsub_cutoff1.000000_cwt_peaks.gr
NC_000913	IPOD occupancy	Peak	1542881	1542941	1	+	.	From DlexA_m9_rdm_glu_merged_v6rzlog10p_chipsub_cutoff1.000000_cwt_peaks.gr
NC_000913	IPOD occupancy	Peak	1543646	1543706	1	+	.	From DlexA_m9_rdm_glu_merged_v6rzlog10p_chipsub_cutoff1.000000_cwt_peaks.gr
NC_000913	IPOD occupancy	Peak	1543811	1543871	1	+	.	From DlexA_m9_rdm_glu_merged_v6rzlog10p_chipsub_cutoff1.000000_cwt_peaks.gr
NC_000913	IPOD occupancy	Peak	1543931	1543991	1	+	.	From DlexA_m9_rdm_glu_merged_v6rzlog10p_chipsub_cutoff1.000000_cwt_peaks.gr
NC_000913	IPOD occupancy	Peak	1544036	1544181	1	+	.	From DlexA_m9_rdm_glu_merged_v6rzlog10p_chipsub_cutoff1.000000_cwt_peaks.gr
NC_000913	IPOD occupancy	Peak	1544306	1544366	1	+	.	From DlexA_m9_rdm_glu_merged_v6rzlog10p_chipsub_cutoff1.000000_cwt_peaks.gr
NC_000913	IPOD occupancy	Peak	1544436	1544496	1	+	.	From DlexA_m9_rdm_glu_merged_v6rzlog10p_chipsub_cutoff1.000000_cwt_peaks.gr
NC_000913	IPOD occupancy	Peak	1544566	1544626	1	+	.	From DlexA_m9_rdm_glu_merged_v6rzlog10p_chipsub_cutoff1.000000_cwt_peaks.gr
NC_000913	IPOD occupancy	Peak	1544756	1544816	1	+	.	From DlexA_m9_rdm_glu_merged_v6rzlog10p_chipsub_cutoff1.000000_cwt_peaks.gr
NC_000913	IPOD occupancy	Peak	1544851	1544911	1	+	.	From DlexA_m9_rdm_glu_merged_v6rzlog10p_chipsub_cutoff1.000000_cwt_peaks.gr
NC_000913	IPOD occupancy	Peak	1545056	1545116	1	+	.	From DlexA_m9_rdm_glu_merged_v6rzlog10p_chipsub_cutoff1.000000_cwt_peaks.gr
NC_000913	IPOD occupancy	Peak	1545201	1545261	1	+	.	From DlexA_m9_rdm_glu_merged_v6rzlog10p_chipsub_cutoff1.000000_cwt_peaks.gr
NC_000913	IPOD occupancy	Peak	1545336	1545396	1	+	.	From DlexA_m9_rdm_glu_merged_v6rzlog10p_chipsub_cutoff1.000000_cwt_peaks.gr
NC_000913	IPOD occupancy	Peak	1545516	1545576	1	+	.	From DlexA_m9_rdm_glu_merged_v6rzlog10p_chipsub_cutoff1.000000_cwt_peaks.gr
NC_000913	IPOD occupancy	Peak	1545671	1545731	1	+	.	From DlexA_m9_rdm_glu_merged_v6rzlog10p_chipsub_cutoff1.000000_cwt_peaks.gr
NC_000913	IPOD occupancy	Peak	1545781	1545841	1	+	.	From DlexA_m9_rdm_glu_merged_v6rzlog10p_chipsub_cutoff1.000000_cwt_peaks.gr
NC_000913	IPOD occupancy	Peak	1546001	1546061	1	+	.	From DlexA_m9_rdm_glu_merged_v6rzlog10p_chipsub_cutoff1.000000_cwt_peaks.gr
NC_000913	IPOD occupancy	Peak	1546211	1546271	1	+	.	From DlexA_m9_rdm_glu_merged_v6rzlog10p_chipsub_cutoff1.000000_cwt_peaks.gr
NC_000913	IPOD occupancy	Peak	1546416	1546476	1	+	.	From DlexA_m9_rdm_glu_merged_v6rzlog10p_chipsub_cutoff1.000000_cwt_peaks.gr
NC_000913	IPOD occupancy	Peak	1546611	1546671	1	+	.	From DlexA_m9_rdm_glu_merged_v6rzlog10p_chipsub_cutoff1.000000_cwt_peaks.gr
NC_000913	IPOD occupancy	Peak	1546786	1546846	1	+	.	From DlexA_m9_rdm_glu_merged_v6rzlog10p_chipsub_cutoff1.000000_cwt_peaks.gr
NC_000913	IPOD occupancy	Peak	1548991	1549051	1	+	.	From DlexA_m9_rdm_glu_merged_v6rzlog10p_chipsub_cutoff1.000000_cwt_peaks.gr
NC_000913	IPOD occupancy	Peak	1549736	1549796	1	+	.	From DlexA_m9_rdm_glu_merged_v6rzlog10p_chipsub_cutoff1.000000_cwt_peaks.gr
NC_000913	IPOD occupancy	Peak	1550891	1550951	1	+	.	From DlexA_m9_rdm_glu_merged_v6rzlog10p_chipsub_cutoff1.000000_cwt_peaks.gr
NC_000913	IPOD occupancy	Peak	1551306	1551366	1	+	.	From DlexA_m9_rdm_glu_merged_v6rzlog10p_chipsub_cutoff1.000000_cwt_peaks.gr
NC_000913	IPOD occupancy	Peak	1551801	1551861	1	+	.	From DlexA_m9_rdm_glu_merged_v6rzlog10p_chipsub_cutoff1.000000_cwt_peaks.gr
NC_000913	IPOD occupancy	Peak	1552101	1552161	1	+	.	From DlexA_m9_rdm_glu_merged_v6rzlog10p_chipsub_cutoff1.000000_cwt_peaks.gr
NC_000913	IPOD occupancy	Peak	1552251	1552311	1	+	.	From DlexA_m9_rdm_glu_merged_v6rzlog10p_chipsub_cutoff1.000000_cwt_peaks.gr
NC_000913	IPOD occupancy	Peak	1552731	1552791	1	+	.	From DlexA_m9_rdm_glu_merged_v6rzlog10p_chipsub_cutoff1.000000_cwt_peaks.gr
NC_000913	IPOD occupancy	Peak	1553236	1553296	1	+	.	From DlexA_m9_rdm_glu_merged_v6rzlog10p_chipsub_cutoff1.000000_cwt_peaks.gr
NC_000913	IPOD occupancy	Peak	1553686	1553746	1	+	.	From DlexA_m9_rdm_glu_merged_v6rzlog10p_chipsub_cutoff1.000000_cwt_peaks.gr
NC_000913	IPOD occupancy	Peak	1553771	1553831	1	+	.	From DlexA_m9_rdm_glu_merged_v6rzlog10p_chipsub_cutoff1.000000_cwt_peaks.gr
NC_000913	IPOD occupancy	Peak	1554861	1554921	1	+	.	From DlexA_m9_rdm_glu_merged_v6rzlog10p_chipsub_cutoff1.000000_cwt_peaks.gr
NC_000913	IPOD occupancy	Peak	1555351	1555411	1	+	.	From DlexA_m9_rdm_glu_merged_v6rzlog10p_chipsub_cutoff1.000000_cwt_peaks.gr
NC_000913	IPOD occupancy	Peak	1556106	1556166	1	+	.	From DlexA_m9_rdm_glu_merged_v6rzlog10p_chipsub_cutoff1.000000_cwt_peaks.gr
NC_000913	IPOD occupancy	Peak	1556251	1556311	1	+	.	From DlexA_m9_rdm_glu_merged_v6rzlog10p_chipsub_cutoff1.000000_cwt_peaks.gr
NC_000913	IPOD occupancy	Peak	1556421	1556481	1	+	.	From DlexA_m9_rdm_glu_merged_v6rzlog10p_chipsub_cutoff1.000000_cwt_peaks.gr
NC_000913	IPOD occupancy	Peak	1557911	1557971	1	+	.	From DlexA_m9_rdm_glu_merged_v6rzlog10p_chipsub_cutoff1.000000_cwt_peaks.gr
NC_000913	IPOD occupancy	Peak	1558001	1558061	1	+	.	From DlexA_m9_rdm_glu_merged_v6rzlog10p_chipsub_cutoff1.000000_cwt_peaks.gr
NC_000913	IPOD occupancy	Peak	1558231	1558291	1	+	.	From DlexA_m9_rdm_glu_merged_v6rzlog10p_chipsub_cutoff1.000000_cwt_peaks.gr
NC_000913	IPOD occupancy	Peak	1558831	1558891	1	+	.	From DlexA_m9_rdm_glu_merged_v6rzlog10p_chipsub_cutoff1.000000_cwt_peaks.gr
NC_000913	IPOD occupancy	Peak	1559036	1559096	1	+	.	From DlexA_m9_rdm_glu_merged_v6rzlog10p_chipsub_cutoff1.000000_cwt_peaks.gr
NC_000913	IPOD occupancy	Peak	1559391	1559451	1	+	.	From DlexA_m9_rdm_glu_merged_v6rzlog10p_chipsub_cutoff1.000000_cwt_peaks.gr
NC_000913	IPOD occupancy	Peak	1559476	1559536	1	+	.	From DlexA_m9_rdm_glu_merged_v6rzlog10p_chipsub_cutoff1.000000_cwt_peaks.gr
NC_000913	IPOD occupancy	Peak	1560131	1560191	1	+	.	From DlexA_m9_rdm_glu_merged_v6rzlog10p_chipsub_cutoff1.000000_cwt_peaks.gr
NC_000913	IPOD occupancy	Peak	1560681	1560741	1	+	.	From DlexA_m9_rdm_glu_merged_v6rzlog10p_chipsub_cutoff1.000000_cwt_peaks.gr
NC_000913	IPOD occupancy	Peak	1561781	1561841	1	+	.	From DlexA_m9_rdm_glu_merged_v6rzlog10p_chipsub_cutoff1.000000_cwt_peaks.gr
NC_000913	IPOD occupancy	Peak	1561931	1561991	1	+	.	From DlexA_m9_rdm_glu_merged_v6rzlog10p_chipsub_cutoff1.000000_cwt_peaks.gr
NC_000913	IPOD occupancy	Peak	1562301	1562361	1	+	.	From DlexA_m9_rdm_glu_merged_v6rzlog10p_chipsub_cutoff1.000000_cwt_peaks.gr
NC_000913	IPOD occupancy	Peak	1562491	1562551	1	+	.	From DlexA_m9_rdm_glu_merged_v6rzlog10p_chipsub_cutoff1.000000_cwt_peaks.gr
NC_000913	IPOD occupancy	Peak	1562841	1562901	1	+	.	From DlexA_m9_rdm_glu_merged_v6rzlog10p_chipsub_cutoff1.000000_cwt_peaks.gr
NC_000913	IPOD occupancy	Peak	1563016	1563076	1	+	.	From DlexA_m9_rdm_glu_merged_v6rzlog10p_chipsub_cutoff1.000000_cwt_peaks.gr
NC_000913	IPOD occupancy	Peak	1563246	1563306	1	+	.	From DlexA_m9_rdm_glu_merged_v6rzlog10p_chipsub_cutoff1.000000_cwt_peaks.gr
NC_000913	IPOD occupancy	Peak	1563671	1563731	1	+	.	From DlexA_m9_rdm_glu_merged_v6rzlog10p_chipsub_cutoff1.000000_cwt_peaks.gr
NC_000913	IPOD occupancy	Peak	1563911	1563971	1	+	.	From DlexA_m9_rdm_glu_merged_v6rzlog10p_chipsub_cutoff1.000000_cwt_peaks.gr
NC_000913	IPOD occupancy	Peak	1564461	1564521	1	+	.	From DlexA_m9_rdm_glu_merged_v6rzlog10p_chipsub_cutoff1.000000_cwt_peaks.gr
NC_000913	IPOD occupancy	Peak	1564866	1564926	1	+	.	From DlexA_m9_rdm_glu_merged_v6rzlog10p_chipsub_cutoff1.000000_cwt_peaks.gr
NC_000913	IPOD occupancy	Peak	1565211	1565271	1	+	.	From DlexA_m9_rdm_glu_merged_v6rzlog10p_chipsub_cutoff1.000000_cwt_peaks.gr
NC_000913	IPOD occupancy	Peak	1565541	1565601	1	+	.	From DlexA_m9_rdm_glu_merged_v6rzlog10p_chipsub_cutoff1.000000_cwt_peaks.gr
NC_000913	IPOD occupancy	Peak	1565816	1565876	1	+	.	From DlexA_m9_rdm_glu_merged_v6rzlog10p_chipsub_cutoff1.000000_cwt_peaks.gr
NC_000913	IPOD occupancy	Peak	1566101	1566161	1	+	.	From DlexA_m9_rdm_glu_merged_v6rzlog10p_chipsub_cutoff1.000000_cwt_peaks.gr
NC_000913	IPOD occupancy	Peak	1566321	1566381	1	+	.	From DlexA_m9_rdm_glu_merged_v6rzlog10p_chipsub_cutoff1.000000_cwt_peaks.gr
NC_000913	IPOD occupancy	Peak	1566526	1566586	1	+	.	From DlexA_m9_rdm_glu_merged_v6rzlog10p_chipsub_cutoff1.000000_cwt_peaks.gr
NC_000913	IPOD occupancy	Peak	1567111	1567171	1	+	.	From DlexA_m9_rdm_glu_merged_v6rzlog10p_chipsub_cutoff1.000000_cwt_peaks.gr
NC_000913	IPOD occupancy	Peak	1567386	1567446	1	+	.	From DlexA_m9_rdm_glu_merged_v6rzlog10p_chipsub_cutoff1.000000_cwt_peaks.gr
NC_000913	IPOD occupancy	Peak	1567681	1567741	1	+	.	From DlexA_m9_rdm_glu_merged_v6rzlog10p_chipsub_cutoff1.000000_cwt_peaks.gr
NC_000913	IPOD occupancy	Peak	1567961	1568021	1	+	.	From DlexA_m9_rdm_glu_merged_v6rzlog10p_chipsub_cutoff1.000000_cwt_peaks.gr
NC_000913	IPOD occupancy	Peak	1568291	1568351	1	+	.	From DlexA_m9_rdm_glu_merged_v6rzlog10p_chipsub_cutoff1.000000_cwt_peaks.gr
NC_000913	IPOD occupancy	Peak	1568926	1568986	1	+	.	From DlexA_m9_rdm_glu_merged_v6rzlog10p_chipsub_cutoff1.000000_cwt_peaks.gr
NC_000913	IPOD occupancy	Peak	1569281	1569341	1	+	.	From DlexA_m9_rdm_glu_merged_v6rzlog10p_chipsub_cutoff1.000000_cwt_peaks.gr
NC_000913	IPOD occupancy	Peak	1569396	1569456	1	+	.	From DlexA_m9_rdm_glu_merged_v6rzlog10p_chipsub_cutoff1.000000_cwt_peaks.gr
NC_000913	IPOD occupancy	Peak	1569686	1569746	1	+	.	From DlexA_m9_rdm_glu_merged_v6rzlog10p_chipsub_cutoff1.000000_cwt_peaks.gr
NC_000913	IPOD occupancy	Peak	1569951	1570011	1	+	.	From DlexA_m9_rdm_glu_merged_v6rzlog10p_chipsub_cutoff1.000000_cwt_peaks.gr
NC_000913	IPOD occupancy	Peak	1570161	1570221	1	+	.	From DlexA_m9_rdm_glu_merged_v6rzlog10p_chipsub_cutoff1.000000_cwt_peaks.gr
NC_000913	IPOD occupancy	Peak	1570381	1570441	1	+	.	From DlexA_m9_rdm_glu_merged_v6rzlog10p_chipsub_cutoff1.000000_cwt_peaks.gr
NC_000913	IPOD occupancy	Peak	1570516	1570576	1	+	.	From DlexA_m9_rdm_glu_merged_v6rzlog10p_chipsub_cutoff1.000000_cwt_peaks.gr
NC_000913	IPOD occupancy	Peak	1570701	1570761	1	+	.	From DlexA_m9_rdm_glu_merged_v6rzlog10p_chipsub_cutoff1.000000_cwt_peaks.gr
NC_000913	IPOD occupancy	Peak	1570876	1570936	1	+	.	From DlexA_m9_rdm_glu_merged_v6rzlog10p_chipsub_cutoff1.000000_cwt_peaks.gr
NC_000913	IPOD occupancy	Peak	1571431	1571491	1	+	.	From DlexA_m9_rdm_glu_merged_v6rzlog10p_chipsub_cutoff1.000000_cwt_peaks.gr
NC_000913	IPOD occupancy	Peak	1571696	1571756	1	+	.	From DlexA_m9_rdm_glu_merged_v6rzlog10p_chipsub_cutoff1.000000_cwt_peaks.gr
NC_000913	IPOD occupancy	Peak	1571861	1571921	1	+	.	From DlexA_m9_rdm_glu_merged_v6rzlog10p_chipsub_cutoff1.000000_cwt_peaks.gr
NC_000913	IPOD occupancy	Peak	1572046	1572106	1	+	.	From DlexA_m9_rdm_glu_merged_v6rzlog10p_chipsub_cutoff1.000000_cwt_peaks.gr
NC_000913	IPOD occupancy	Peak	1572296	1572356	1	+	.	From DlexA_m9_rdm_glu_merged_v6rzlog10p_chipsub_cutoff1.000000_cwt_peaks.gr
NC_000913	IPOD occupancy	Peak	1572411	1572471	1	+	.	From DlexA_m9_rdm_glu_merged_v6rzlog10p_chipsub_cutoff1.000000_cwt_peaks.gr
NC_000913	IPOD occupancy	Peak	1572701	1572761	1	+	.	From DlexA_m9_rdm_glu_merged_v6rzlog10p_chipsub_cutoff1.000000_cwt_peaks.gr
NC_000913	IPOD occupancy	Peak	1573001	1573061	1	+	.	From DlexA_m9_rdm_glu_merged_v6rzlog10p_chipsub_cutoff1.000000_cwt_peaks.gr
NC_000913	IPOD occupancy	Peak	1573276	1573336	1	+	.	From DlexA_m9_rdm_glu_merged_v6rzlog10p_chipsub_cutoff1.000000_cwt_peaks.gr
NC_000913	IPOD occupancy	Peak	1574101	1574161	1	+	.	From DlexA_m9_rdm_glu_merged_v6rzlog10p_chipsub_cutoff1.000000_cwt_peaks.gr
NC_000913	IPOD occupancy	Peak	1574241	1574301	1	+	.	From DlexA_m9_rdm_glu_merged_v6rzlog10p_chipsub_cutoff1.000000_cwt_peaks.gr
NC_000913	IPOD occupancy	Peak	1574496	1574556	1	+	.	From DlexA_m9_rdm_glu_merged_v6rzlog10p_chipsub_cutoff1.000000_cwt_peaks.gr
NC_000913	IPOD occupancy	Peak	1574821	1574881	1	+	.	From DlexA_m9_rdm_glu_merged_v6rzlog10p_chipsub_cutoff1.000000_cwt_peaks.gr
NC_000913	IPOD occupancy	Peak	1575046	1575106	1	+	.	From DlexA_m9_rdm_glu_merged_v6rzlog10p_chipsub_cutoff1.000000_cwt_peaks.gr
NC_000913	IPOD occupancy	Peak	1575456	1575516	1	+	.	From DlexA_m9_rdm_glu_merged_v6rzlog10p_chipsub_cutoff1.000000_cwt_peaks.gr
NC_000913	IPOD occupancy	Peak	1576076	1576136	1	+	.	From DlexA_m9_rdm_glu_merged_v6rzlog10p_chipsub_cutoff1.000000_cwt_peaks.gr
NC_000913	IPOD occupancy	Peak	1576291	1576351	1	+	.	From DlexA_m9_rdm_glu_merged_v6rzlog10p_chipsub_cutoff1.000000_cwt_peaks.gr
NC_000913	IPOD occupancy	Peak	1576521	1576581	1	+	.	From DlexA_m9_rdm_glu_merged_v6rzlog10p_chipsub_cutoff1.000000_cwt_peaks.gr
NC_000913	IPOD occupancy	Peak	1577171	1577231	1	+	.	From DlexA_m9_rdm_glu_merged_v6rzlog10p_chipsub_cutoff1.000000_cwt_peaks.gr
NC_000913	IPOD occupancy	Peak	1577336	1577396	1	+	.	From DlexA_m9_rdm_glu_merged_v6rzlog10p_chipsub_cutoff1.000000_cwt_peaks.gr
NC_000913	IPOD occupancy	Peak	1577611	1577671	1	+	.	From DlexA_m9_rdm_glu_merged_v6rzlog10p_chipsub_cutoff1.000000_cwt_peaks.gr
NC_000913	IPOD occupancy	Peak	1578166	1578226	1	+	.	From DlexA_m9_rdm_glu_merged_v6rzlog10p_chipsub_cutoff1.000000_cwt_peaks.gr
NC_000913	IPOD occupancy	Peak	1578341	1578401	1	+	.	From DlexA_m9_rdm_glu_merged_v6rzlog10p_chipsub_cutoff1.000000_cwt_peaks.gr
NC_000913	IPOD occupancy	Peak	1578511	1578571	1	+	.	From DlexA_m9_rdm_glu_merged_v6rzlog10p_chipsub_cutoff1.000000_cwt_peaks.gr
NC_000913	IPOD occupancy	Peak	1578601	1578661	1	+	.	From DlexA_m9_rdm_glu_merged_v6rzlog10p_chipsub_cutoff1.000000_cwt_peaks.gr
NC_000913	IPOD occupancy	Peak	1578741	1578801	1	+	.	From DlexA_m9_rdm_glu_merged_v6rzlog10p_chipsub_cutoff1.000000_cwt_peaks.gr
NC_000913	IPOD occupancy	Peak	1579016	1579076	1	+	.	From DlexA_m9_rdm_glu_merged_v6rzlog10p_chipsub_cutoff1.000000_cwt_peaks.gr
NC_000913	IPOD occupancy	Peak	1579186	1579246	1	+	.	From DlexA_m9_rdm_glu_merged_v6rzlog10p_chipsub_cutoff1.000000_cwt_peaks.gr
NC_000913	IPOD occupancy	Peak	1579441	1579501	1	+	.	From DlexA_m9_rdm_glu_merged_v6rzlog10p_chipsub_cutoff1.000000_cwt_peaks.gr
NC_000913	IPOD occupancy	Peak	1579606	1579666	1	+	.	From DlexA_m9_rdm_glu_merged_v6rzlog10p_chipsub_cutoff1.000000_cwt_peaks.gr
NC_000913	IPOD occupancy	Peak	1579751	1579811	1	+	.	From DlexA_m9_rdm_glu_merged_v6rzlog10p_chipsub_cutoff1.000000_cwt_peaks.gr
NC_000913	IPOD occupancy	Peak	1579901	1579961	1	+	.	From DlexA_m9_rdm_glu_merged_v6rzlog10p_chipsub_cutoff1.000000_cwt_peaks.gr
NC_000913	IPOD occupancy	Peak	1580076	1580136	1	+	.	From DlexA_m9_rdm_glu_merged_v6rzlog10p_chipsub_cutoff1.000000_cwt_peaks.gr
NC_000913	IPOD occupancy	Peak	1580296	1580356	1	+	.	From DlexA_m9_rdm_glu_merged_v6rzlog10p_chipsub_cutoff1.000000_cwt_peaks.gr
NC_000913	IPOD occupancy	Peak	1580481	1580541	1	+	.	From DlexA_m9_rdm_glu_merged_v6rzlog10p_chipsub_cutoff1.000000_cwt_peaks.gr
NC_000913	IPOD occupancy	Peak	1580646	1580706	1	+	.	From DlexA_m9_rdm_glu_merged_v6rzlog10p_chipsub_cutoff1.000000_cwt_peaks.gr
NC_000913	IPOD occupancy	Peak	1580831	1580891	1	+	.	From DlexA_m9_rdm_glu_merged_v6rzlog10p_chipsub_cutoff1.000000_cwt_peaks.gr
NC_000913	IPOD occupancy	Peak	1581026	1581126	1	+	.	From DlexA_m9_rdm_glu_merged_v6rzlog10p_chipsub_cutoff1.000000_cwt_peaks.gr
NC_000913	IPOD occupancy	Peak	1581151	1581211	1	+	.	From DlexA_m9_rdm_glu_merged_v6rzlog10p_chipsub_cutoff1.000000_cwt_peaks.gr
NC_000913	IPOD occupancy	Peak	1581341	1581401	1	+	.	From DlexA_m9_rdm_glu_merged_v6rzlog10p_chipsub_cutoff1.000000_cwt_peaks.gr
NC_000913	IPOD occupancy	Peak	1581476	1581536	1	+	.	From DlexA_m9_rdm_glu_merged_v6rzlog10p_chipsub_cutoff1.000000_cwt_peaks.gr
NC_000913	IPOD occupancy	Peak	1582021	1582081	1	+	.	From DlexA_m9_rdm_glu_merged_v6rzlog10p_chipsub_cutoff1.000000_cwt_peaks.gr
NC_000913	IPOD occupancy	Peak	1582126	1582186	1	+	.	From DlexA_m9_rdm_glu_merged_v6rzlog10p_chipsub_cutoff1.000000_cwt_peaks.gr
NC_000913	IPOD occupancy	Peak	1582381	1582441	1	+	.	From DlexA_m9_rdm_glu_merged_v6rzlog10p_chipsub_cutoff1.000000_cwt_peaks.gr
NC_000913	IPOD occupancy	Peak	1582561	1582621	1	+	.	From DlexA_m9_rdm_glu_merged_v6rzlog10p_chipsub_cutoff1.000000_cwt_peaks.gr
NC_000913	IPOD occupancy	Peak	1582776	1582836	1	+	.	From DlexA_m9_rdm_glu_merged_v6rzlog10p_chipsub_cutoff1.000000_cwt_peaks.gr
NC_000913	IPOD occupancy	Peak	1582906	1582966	1	+	.	From DlexA_m9_rdm_glu_merged_v6rzlog10p_chipsub_cutoff1.000000_cwt_peaks.gr
NC_000913	IPOD occupancy	Peak	1583026	1583086	1	+	.	From DlexA_m9_rdm_glu_merged_v6rzlog10p_chipsub_cutoff1.000000_cwt_peaks.gr
NC_000913	IPOD occupancy	Peak	1583136	1583196	1	+	.	From DlexA_m9_rdm_glu_merged_v6rzlog10p_chipsub_cutoff1.000000_cwt_peaks.gr
NC_000913	IPOD occupancy	Peak	1583281	1583341	1	+	.	From DlexA_m9_rdm_glu_merged_v6rzlog10p_chipsub_cutoff1.000000_cwt_peaks.gr
NC_000913	IPOD occupancy	Peak	1583376	1583436	1	+	.	From DlexA_m9_rdm_glu_merged_v6rzlog10p_chipsub_cutoff1.000000_cwt_peaks.gr
NC_000913	IPOD occupancy	Peak	1583641	1583701	1	+	.	From DlexA_m9_rdm_glu_merged_v6rzlog10p_chipsub_cutoff1.000000_cwt_peaks.gr
NC_000913	IPOD occupancy	Peak	1583851	1583911	1	+	.	From DlexA_m9_rdm_glu_merged_v6rzlog10p_chipsub_cutoff1.000000_cwt_peaks.gr
NC_000913	IPOD occupancy	Peak	1583966	1584026	1	+	.	From DlexA_m9_rdm_glu_merged_v6rzlog10p_chipsub_cutoff1.000000_cwt_peaks.gr
NC_000913	IPOD occupancy	Peak	1584091	1584151	1	+	.	From DlexA_m9_rdm_glu_merged_v6rzlog10p_chipsub_cutoff1.000000_cwt_peaks.gr
NC_000913	IPOD occupancy	Peak	1584256	1584316	1	+	.	From DlexA_m9_rdm_glu_merged_v6rzlog10p_chipsub_cutoff1.000000_cwt_peaks.gr
NC_000913	IPOD occupancy	Peak	1584731	1584791	1	+	.	From DlexA_m9_rdm_glu_merged_v6rzlog10p_chipsub_cutoff1.000000_cwt_peaks.gr
NC_000913	IPOD occupancy	Peak	1585441	1585501	1	+	.	From DlexA_m9_rdm_glu_merged_v6rzlog10p_chipsub_cutoff1.000000_cwt_peaks.gr
NC_000913	IPOD occupancy	Peak	1586101	1586161	1	+	.	From DlexA_m9_rdm_glu_merged_v6rzlog10p_chipsub_cutoff1.000000_cwt_peaks.gr
NC_000913	IPOD occupancy	Peak	1586356	1586416	1	+	.	From DlexA_m9_rdm_glu_merged_v6rzlog10p_chipsub_cutoff1.000000_cwt_peaks.gr
NC_000913	IPOD occupancy	Peak	1586581	1586641	1	+	.	From DlexA_m9_rdm_glu_merged_v6rzlog10p_chipsub_cutoff1.000000_cwt_peaks.gr
NC_000913	IPOD occupancy	Peak	1586771	1586831	1	+	.	From DlexA_m9_rdm_glu_merged_v6rzlog10p_chipsub_cutoff1.000000_cwt_peaks.gr
NC_000913	IPOD occupancy	Peak	1586976	1587036	1	+	.	From DlexA_m9_rdm_glu_merged_v6rzlog10p_chipsub_cutoff1.000000_cwt_peaks.gr
NC_000913	IPOD occupancy	Peak	1587211	1587271	1	+	.	From DlexA_m9_rdm_glu_merged_v6rzlog10p_chipsub_cutoff1.000000_cwt_peaks.gr
NC_000913	IPOD occupancy	Peak	1587346	1587406	1	+	.	From DlexA_m9_rdm_glu_merged_v6rzlog10p_chipsub_cutoff1.000000_cwt_peaks.gr
NC_000913	IPOD occupancy	Peak	1587506	1587566	1	+	.	From DlexA_m9_rdm_glu_merged_v6rzlog10p_chipsub_cutoff1.000000_cwt_peaks.gr
NC_000913	IPOD occupancy	Peak	1587671	1587731	1	+	.	From DlexA_m9_rdm_glu_merged_v6rzlog10p_chipsub_cutoff1.000000_cwt_peaks.gr
NC_000913	IPOD occupancy	Peak	1587866	1587926	1	+	.	From DlexA_m9_rdm_glu_merged_v6rzlog10p_chipsub_cutoff1.000000_cwt_peaks.gr
NC_000913	IPOD occupancy	Peak	1587991	1588051	1	+	.	From DlexA_m9_rdm_glu_merged_v6rzlog10p_chipsub_cutoff1.000000_cwt_peaks.gr
NC_000913	IPOD occupancy	Peak	1588121	1588181	1	+	.	From DlexA_m9_rdm_glu_merged_v6rzlog10p_chipsub_cutoff1.000000_cwt_peaks.gr
NC_000913	IPOD occupancy	Peak	1588271	1588331	1	+	.	From DlexA_m9_rdm_glu_merged_v6rzlog10p_chipsub_cutoff1.000000_cwt_peaks.gr
NC_000913	IPOD occupancy	Peak	1588396	1588456	1	+	.	From DlexA_m9_rdm_glu_merged_v6rzlog10p_chipsub_cutoff1.000000_cwt_peaks.gr
NC_000913	IPOD occupancy	Peak	1588531	1588591	1	+	.	From DlexA_m9_rdm_glu_merged_v6rzlog10p_chipsub_cutoff1.000000_cwt_peaks.gr
NC_000913	IPOD occupancy	Peak	1588821	1588881	1	+	.	From DlexA_m9_rdm_glu_merged_v6rzlog10p_chipsub_cutoff1.000000_cwt_peaks.gr
NC_000913	IPOD occupancy	Peak	1588916	1588976	1	+	.	From DlexA_m9_rdm_glu_merged_v6rzlog10p_chipsub_cutoff1.000000_cwt_peaks.gr
NC_000913	IPOD occupancy	Peak	1589036	1589096	1	+	.	From DlexA_m9_rdm_glu_merged_v6rzlog10p_chipsub_cutoff1.000000_cwt_peaks.gr
NC_000913	IPOD occupancy	Peak	1589276	1589336	1	+	.	From DlexA_m9_rdm_glu_merged_v6rzlog10p_chipsub_cutoff1.000000_cwt_peaks.gr
NC_000913	IPOD occupancy	Peak	1589361	1589421	1	+	.	From DlexA_m9_rdm_glu_merged_v6rzlog10p_chipsub_cutoff1.000000_cwt_peaks.gr
NC_000913	IPOD occupancy	Peak	1589511	1589571	1	+	.	From DlexA_m9_rdm_glu_merged_v6rzlog10p_chipsub_cutoff1.000000_cwt_peaks.gr
NC_000913	IPOD occupancy	Peak	1589721	1589781	1	+	.	From DlexA_m9_rdm_glu_merged_v6rzlog10p_chipsub_cutoff1.000000_cwt_peaks.gr
NC_000913	IPOD occupancy	Peak	1589896	1589956	1	+	.	From DlexA_m9_rdm_glu_merged_v6rzlog10p_chipsub_cutoff1.000000_cwt_peaks.gr
NC_000913	IPOD occupancy	Peak	1589991	1590051	1	+	.	From DlexA_m9_rdm_glu_merged_v6rzlog10p_chipsub_cutoff1.000000_cwt_peaks.gr
NC_000913	IPOD occupancy	Peak	1590131	1590191	1	+	.	From DlexA_m9_rdm_glu_merged_v6rzlog10p_chipsub_cutoff1.000000_cwt_peaks.gr
NC_000913	IPOD occupancy	Peak	1590256	1590316	1	+	.	From DlexA_m9_rdm_glu_merged_v6rzlog10p_chipsub_cutoff1.000000_cwt_peaks.gr
NC_000913	IPOD occupancy	Peak	1590736	1590796	1	+	.	From DlexA_m9_rdm_glu_merged_v6rzlog10p_chipsub_cutoff1.000000_cwt_peaks.gr
NC_000913	IPOD occupancy	Peak	1591261	1591321	1	+	.	From DlexA_m9_rdm_glu_merged_v6rzlog10p_chipsub_cutoff1.000000_cwt_peaks.gr
NC_000913	IPOD occupancy	Peak	1591371	1591431	1	+	.	From DlexA_m9_rdm_glu_merged_v6rzlog10p_chipsub_cutoff1.000000_cwt_peaks.gr
NC_000913	IPOD occupancy	Peak	1591636	1591696	1	+	.	From DlexA_m9_rdm_glu_merged_v6rzlog10p_chipsub_cutoff1.000000_cwt_peaks.gr
NC_000913	IPOD occupancy	Peak	1591741	1591801	1	+	.	From DlexA_m9_rdm_glu_merged_v6rzlog10p_chipsub_cutoff1.000000_cwt_peaks.gr
NC_000913	IPOD occupancy	Peak	1591901	1591961	1	+	.	From DlexA_m9_rdm_glu_merged_v6rzlog10p_chipsub_cutoff1.000000_cwt_peaks.gr
NC_000913	IPOD occupancy	Peak	1592136	1592196	1	+	.	From DlexA_m9_rdm_glu_merged_v6rzlog10p_chipsub_cutoff1.000000_cwt_peaks.gr
NC_000913	IPOD occupancy	Peak	1592506	1592566	1	+	.	From DlexA_m9_rdm_glu_merged_v6rzlog10p_chipsub_cutoff1.000000_cwt_peaks.gr
NC_000913	IPOD occupancy	Peak	1593161	1593221	1	+	.	From DlexA_m9_rdm_glu_merged_v6rzlog10p_chipsub_cutoff1.000000_cwt_peaks.gr
NC_000913	IPOD occupancy	Peak	1593311	1593371	1	+	.	From DlexA_m9_rdm_glu_merged_v6rzlog10p_chipsub_cutoff1.000000_cwt_peaks.gr
NC_000913	IPOD occupancy	Peak	1593646	1593706	1	+	.	From DlexA_m9_rdm_glu_merged_v6rzlog10p_chipsub_cutoff1.000000_cwt_peaks.gr
NC_000913	IPOD occupancy	Peak	1593731	1593791	1	+	.	From DlexA_m9_rdm_glu_merged_v6rzlog10p_chipsub_cutoff1.000000_cwt_peaks.gr
NC_000913	IPOD occupancy	Peak	1594176	1594236	1	+	.	From DlexA_m9_rdm_glu_merged_v6rzlog10p_chipsub_cutoff1.000000_cwt_peaks.gr
NC_000913	IPOD occupancy	Peak	1594336	1594396	1	+	.	From DlexA_m9_rdm_glu_merged_v6rzlog10p_chipsub_cutoff1.000000_cwt_peaks.gr
NC_000913	IPOD occupancy	Peak	1594451	1594511	1	+	.	From DlexA_m9_rdm_glu_merged_v6rzlog10p_chipsub_cutoff1.000000_cwt_peaks.gr
NC_000913	IPOD occupancy	Peak	1595576	1595636	1	+	.	From DlexA_m9_rdm_glu_merged_v6rzlog10p_chipsub_cutoff1.000000_cwt_peaks.gr
NC_000913	IPOD occupancy	Peak	1595696	1595756	1	+	.	From DlexA_m9_rdm_glu_merged_v6rzlog10p_chipsub_cutoff1.000000_cwt_peaks.gr
NC_000913	IPOD occupancy	Peak	1595966	1596026	1	+	.	From DlexA_m9_rdm_glu_merged_v6rzlog10p_chipsub_cutoff1.000000_cwt_peaks.gr
NC_000913	IPOD occupancy	Peak	1596421	1596481	1	+	.	From DlexA_m9_rdm_glu_merged_v6rzlog10p_chipsub_cutoff1.000000_cwt_peaks.gr
NC_000913	IPOD occupancy	Peak	1596886	1596946	1	+	.	From DlexA_m9_rdm_glu_merged_v6rzlog10p_chipsub_cutoff1.000000_cwt_peaks.gr
NC_000913	IPOD occupancy	Peak	1597141	1597201	1	+	.	From DlexA_m9_rdm_glu_merged_v6rzlog10p_chipsub_cutoff1.000000_cwt_peaks.gr
NC_000913	IPOD occupancy	Peak	1597461	1597521	1	+	.	From DlexA_m9_rdm_glu_merged_v6rzlog10p_chipsub_cutoff1.000000_cwt_peaks.gr
NC_000913	IPOD occupancy	Peak	1597671	1597731	1	+	.	From DlexA_m9_rdm_glu_merged_v6rzlog10p_chipsub_cutoff1.000000_cwt_peaks.gr
NC_000913	IPOD occupancy	Peak	1597841	1597901	1	+	.	From DlexA_m9_rdm_glu_merged_v6rzlog10p_chipsub_cutoff1.000000_cwt_peaks.gr
NC_000913	IPOD occupancy	Peak	1598091	1598151	1	+	.	From DlexA_m9_rdm_glu_merged_v6rzlog10p_chipsub_cutoff1.000000_cwt_peaks.gr
NC_000913	IPOD occupancy	Peak	1598206	1598266	1	+	.	From DlexA_m9_rdm_glu_merged_v6rzlog10p_chipsub_cutoff1.000000_cwt_peaks.gr
NC_000913	IPOD occupancy	Peak	1598376	1598436	1	+	.	From DlexA_m9_rdm_glu_merged_v6rzlog10p_chipsub_cutoff1.000000_cwt_peaks.gr
NC_000913	IPOD occupancy	Peak	1598936	1598996	1	+	.	From DlexA_m9_rdm_glu_merged_v6rzlog10p_chipsub_cutoff1.000000_cwt_peaks.gr
NC_000913	IPOD occupancy	Peak	1599036	1599096	1	+	.	From DlexA_m9_rdm_glu_merged_v6rzlog10p_chipsub_cutoff1.000000_cwt_peaks.gr
NC_000913	IPOD occupancy	Peak	1599276	1599336	1	+	.	From DlexA_m9_rdm_glu_merged_v6rzlog10p_chipsub_cutoff1.000000_cwt_peaks.gr
NC_000913	IPOD occupancy	Peak	1599581	1599641	1	+	.	From DlexA_m9_rdm_glu_merged_v6rzlog10p_chipsub_cutoff1.000000_cwt_peaks.gr
NC_000913	IPOD occupancy	Peak	1599911	1599971	1	+	.	From DlexA_m9_rdm_glu_merged_v6rzlog10p_chipsub_cutoff1.000000_cwt_peaks.gr
NC_000913	IPOD occupancy	Peak	1600091	1600151	1	+	.	From DlexA_m9_rdm_glu_merged_v6rzlog10p_chipsub_cutoff1.000000_cwt_peaks.gr
NC_000913	IPOD occupancy	Peak	1600236	1600296	1	+	.	From DlexA_m9_rdm_glu_merged_v6rzlog10p_chipsub_cutoff1.000000_cwt_peaks.gr
NC_000913	IPOD occupancy	Peak	1600446	1600596	1	+	.	From DlexA_m9_rdm_glu_merged_v6rzlog10p_chipsub_cutoff1.000000_cwt_peaks.gr
NC_000913	IPOD occupancy	Peak	1600641	1600701	1	+	.	From DlexA_m9_rdm_glu_merged_v6rzlog10p_chipsub_cutoff1.000000_cwt_peaks.gr
NC_000913	IPOD occupancy	Peak	1600806	1600866	1	+	.	From DlexA_m9_rdm_glu_merged_v6rzlog10p_chipsub_cutoff1.000000_cwt_peaks.gr
NC_000913	IPOD occupancy	Peak	1601236	1601296	1	+	.	From DlexA_m9_rdm_glu_merged_v6rzlog10p_chipsub_cutoff1.000000_cwt_peaks.gr
NC_000913	IPOD occupancy	Peak	1601411	1601471	1	+	.	From DlexA_m9_rdm_glu_merged_v6rzlog10p_chipsub_cutoff1.000000_cwt_peaks.gr
NC_000913	IPOD occupancy	Peak	1601786	1601846	1	+	.	From DlexA_m9_rdm_glu_merged_v6rzlog10p_chipsub_cutoff1.000000_cwt_peaks.gr
NC_000913	IPOD occupancy	Peak	1602441	1602501	1	+	.	From DlexA_m9_rdm_glu_merged_v6rzlog10p_chipsub_cutoff1.000000_cwt_peaks.gr
NC_000913	IPOD occupancy	Peak	1602646	1602706	1	+	.	From DlexA_m9_rdm_glu_merged_v6rzlog10p_chipsub_cutoff1.000000_cwt_peaks.gr
NC_000913	IPOD occupancy	Peak	1602946	1603006	1	+	.	From DlexA_m9_rdm_glu_merged_v6rzlog10p_chipsub_cutoff1.000000_cwt_peaks.gr
NC_000913	IPOD occupancy	Peak	1603176	1603236	1	+	.	From DlexA_m9_rdm_glu_merged_v6rzlog10p_chipsub_cutoff1.000000_cwt_peaks.gr
NC_000913	IPOD occupancy	Peak	1603396	1603456	1	+	.	From DlexA_m9_rdm_glu_merged_v6rzlog10p_chipsub_cutoff1.000000_cwt_peaks.gr
NC_000913	IPOD occupancy	Peak	1603491	1603551	1	+	.	From DlexA_m9_rdm_glu_merged_v6rzlog10p_chipsub_cutoff1.000000_cwt_peaks.gr
NC_000913	IPOD occupancy	Peak	1604111	1604171	1	+	.	From DlexA_m9_rdm_glu_merged_v6rzlog10p_chipsub_cutoff1.000000_cwt_peaks.gr
NC_000913	IPOD occupancy	Peak	1604341	1604401	1	+	.	From DlexA_m9_rdm_glu_merged_v6rzlog10p_chipsub_cutoff1.000000_cwt_peaks.gr
NC_000913	IPOD occupancy	Peak	1604691	1604751	1	+	.	From DlexA_m9_rdm_glu_merged_v6rzlog10p_chipsub_cutoff1.000000_cwt_peaks.gr
NC_000913	IPOD occupancy	Peak	1605021	1605081	1	+	.	From DlexA_m9_rdm_glu_merged_v6rzlog10p_chipsub_cutoff1.000000_cwt_peaks.gr
NC_000913	IPOD occupancy	Peak	1605376	1605436	1	+	.	From DlexA_m9_rdm_glu_merged_v6rzlog10p_chipsub_cutoff1.000000_cwt_peaks.gr
NC_000913	IPOD occupancy	Peak	1605461	1605521	1	+	.	From DlexA_m9_rdm_glu_merged_v6rzlog10p_chipsub_cutoff1.000000_cwt_peaks.gr
NC_000913	IPOD occupancy	Peak	1605621	1605681	1	+	.	From DlexA_m9_rdm_glu_merged_v6rzlog10p_chipsub_cutoff1.000000_cwt_peaks.gr
NC_000913	IPOD occupancy	Peak	1605876	1605936	1	+	.	From DlexA_m9_rdm_glu_merged_v6rzlog10p_chipsub_cutoff1.000000_cwt_peaks.gr
NC_000913	IPOD occupancy	Peak	1606411	1606471	1	+	.	From DlexA_m9_rdm_glu_merged_v6rzlog10p_chipsub_cutoff1.000000_cwt_peaks.gr
NC_000913	IPOD occupancy	Peak	1606526	1606586	1	+	.	From DlexA_m9_rdm_glu_merged_v6rzlog10p_chipsub_cutoff1.000000_cwt_peaks.gr
NC_000913	IPOD occupancy	Peak	1606931	1606991	1	+	.	From DlexA_m9_rdm_glu_merged_v6rzlog10p_chipsub_cutoff1.000000_cwt_peaks.gr
NC_000913	IPOD occupancy	Peak	1607131	1607191	1	+	.	From DlexA_m9_rdm_glu_merged_v6rzlog10p_chipsub_cutoff1.000000_cwt_peaks.gr
NC_000913	IPOD occupancy	Peak	1607426	1607486	1	+	.	From DlexA_m9_rdm_glu_merged_v6rzlog10p_chipsub_cutoff1.000000_cwt_peaks.gr
NC_000913	IPOD occupancy	Peak	1607676	1607736	1	+	.	From DlexA_m9_rdm_glu_merged_v6rzlog10p_chipsub_cutoff1.000000_cwt_peaks.gr
NC_000913	IPOD occupancy	Peak	1608236	1608331	1	+	.	From DlexA_m9_rdm_glu_merged_v6rzlog10p_chipsub_cutoff1.000000_cwt_peaks.gr
NC_000913	IPOD occupancy	Peak	1608446	1608506	1	+	.	From DlexA_m9_rdm_glu_merged_v6rzlog10p_chipsub_cutoff1.000000_cwt_peaks.gr
NC_000913	IPOD occupancy	Peak	1609146	1609206	1	+	.	From DlexA_m9_rdm_glu_merged_v6rzlog10p_chipsub_cutoff1.000000_cwt_peaks.gr
NC_000913	IPOD occupancy	Peak	1609681	1609741	1	+	.	From DlexA_m9_rdm_glu_merged_v6rzlog10p_chipsub_cutoff1.000000_cwt_peaks.gr
NC_000913	IPOD occupancy	Peak	1609851	1609911	1	+	.	From DlexA_m9_rdm_glu_merged_v6rzlog10p_chipsub_cutoff1.000000_cwt_peaks.gr
NC_000913	IPOD occupancy	Peak	1610141	1610201	1	+	.	From DlexA_m9_rdm_glu_merged_v6rzlog10p_chipsub_cutoff1.000000_cwt_peaks.gr
NC_000913	IPOD occupancy	Peak	1610356	1610416	1	+	.	From DlexA_m9_rdm_glu_merged_v6rzlog10p_chipsub_cutoff1.000000_cwt_peaks.gr
NC_000913	IPOD occupancy	Peak	1610691	1610751	1	+	.	From DlexA_m9_rdm_glu_merged_v6rzlog10p_chipsub_cutoff1.000000_cwt_peaks.gr
NC_000913	IPOD occupancy	Peak	1610831	1610891	1	+	.	From DlexA_m9_rdm_glu_merged_v6rzlog10p_chipsub_cutoff1.000000_cwt_peaks.gr
NC_000913	IPOD occupancy	Peak	1611286	1611346	1	+	.	From DlexA_m9_rdm_glu_merged_v6rzlog10p_chipsub_cutoff1.000000_cwt_peaks.gr
NC_000913	IPOD occupancy	Peak	1611606	1611666	1	+	.	From DlexA_m9_rdm_glu_merged_v6rzlog10p_chipsub_cutoff1.000000_cwt_peaks.gr
NC_000913	IPOD occupancy	Peak	1612016	1612076	1	+	.	From DlexA_m9_rdm_glu_merged_v6rzlog10p_chipsub_cutoff1.000000_cwt_peaks.gr
NC_000913	IPOD occupancy	Peak	1612151	1612211	1	+	.	From DlexA_m9_rdm_glu_merged_v6rzlog10p_chipsub_cutoff1.000000_cwt_peaks.gr
NC_000913	IPOD occupancy	Peak	1612326	1612386	1	+	.	From DlexA_m9_rdm_glu_merged_v6rzlog10p_chipsub_cutoff1.000000_cwt_peaks.gr
NC_000913	IPOD occupancy	Peak	1612571	1612631	1	+	.	From DlexA_m9_rdm_glu_merged_v6rzlog10p_chipsub_cutoff1.000000_cwt_peaks.gr
NC_000913	IPOD occupancy	Peak	1612761	1612821	1	+	.	From DlexA_m9_rdm_glu_merged_v6rzlog10p_chipsub_cutoff1.000000_cwt_peaks.gr
NC_000913	IPOD occupancy	Peak	1612921	1612981	1	+	.	From DlexA_m9_rdm_glu_merged_v6rzlog10p_chipsub_cutoff1.000000_cwt_peaks.gr
NC_000913	IPOD occupancy	Peak	1614181	1614241	1	+	.	From DlexA_m9_rdm_glu_merged_v6rzlog10p_chipsub_cutoff1.000000_cwt_peaks.gr
NC_000913	IPOD occupancy	Peak	1614511	1614571	1	+	.	From DlexA_m9_rdm_glu_merged_v6rzlog10p_chipsub_cutoff1.000000_cwt_peaks.gr
NC_000913	IPOD occupancy	Peak	1615686	1615746	1	+	.	From DlexA_m9_rdm_glu_merged_v6rzlog10p_chipsub_cutoff1.000000_cwt_peaks.gr
NC_000913	IPOD occupancy	Peak	1615846	1615906	1	+	.	From DlexA_m9_rdm_glu_merged_v6rzlog10p_chipsub_cutoff1.000000_cwt_peaks.gr
NC_000913	IPOD occupancy	Peak	1616031	1616091	1	+	.	From DlexA_m9_rdm_glu_merged_v6rzlog10p_chipsub_cutoff1.000000_cwt_peaks.gr
NC_000913	IPOD occupancy	Peak	1616206	1616266	1	+	.	From DlexA_m9_rdm_glu_merged_v6rzlog10p_chipsub_cutoff1.000000_cwt_peaks.gr
NC_000913	IPOD occupancy	Peak	1616346	1616406	1	+	.	From DlexA_m9_rdm_glu_merged_v6rzlog10p_chipsub_cutoff1.000000_cwt_peaks.gr
NC_000913	IPOD occupancy	Peak	1616606	1616666	1	+	.	From DlexA_m9_rdm_glu_merged_v6rzlog10p_chipsub_cutoff1.000000_cwt_peaks.gr
NC_000913	IPOD occupancy	Peak	1617196	1617256	1	+	.	From DlexA_m9_rdm_glu_merged_v6rzlog10p_chipsub_cutoff1.000000_cwt_peaks.gr
NC_000913	IPOD occupancy	Peak	1617546	1617606	1	+	.	From DlexA_m9_rdm_glu_merged_v6rzlog10p_chipsub_cutoff1.000000_cwt_peaks.gr
NC_000913	IPOD occupancy	Peak	1618211	1618271	1	+	.	From DlexA_m9_rdm_glu_merged_v6rzlog10p_chipsub_cutoff1.000000_cwt_peaks.gr
NC_000913	IPOD occupancy	Peak	1619156	1619216	1	+	.	From DlexA_m9_rdm_glu_merged_v6rzlog10p_chipsub_cutoff1.000000_cwt_peaks.gr
NC_000913	IPOD occupancy	Peak	1619436	1619496	1	+	.	From DlexA_m9_rdm_glu_merged_v6rzlog10p_chipsub_cutoff1.000000_cwt_peaks.gr
NC_000913	IPOD occupancy	Peak	1619571	1619631	1	+	.	From DlexA_m9_rdm_glu_merged_v6rzlog10p_chipsub_cutoff1.000000_cwt_peaks.gr
NC_000913	IPOD occupancy	Peak	1619691	1619751	1	+	.	From DlexA_m9_rdm_glu_merged_v6rzlog10p_chipsub_cutoff1.000000_cwt_peaks.gr
NC_000913	IPOD occupancy	Peak	1619866	1619926	1	+	.	From DlexA_m9_rdm_glu_merged_v6rzlog10p_chipsub_cutoff1.000000_cwt_peaks.gr
NC_000913	IPOD occupancy	Peak	1620101	1620161	1	+	.	From DlexA_m9_rdm_glu_merged_v6rzlog10p_chipsub_cutoff1.000000_cwt_peaks.gr
NC_000913	IPOD occupancy	Peak	1620471	1620531	1	+	.	From DlexA_m9_rdm_glu_merged_v6rzlog10p_chipsub_cutoff1.000000_cwt_peaks.gr
NC_000913	IPOD occupancy	Peak	1621566	1621626	1	+	.	From DlexA_m9_rdm_glu_merged_v6rzlog10p_chipsub_cutoff1.000000_cwt_peaks.gr
NC_000913	IPOD occupancy	Peak	1621986	1622046	1	+	.	From DlexA_m9_rdm_glu_merged_v6rzlog10p_chipsub_cutoff1.000000_cwt_peaks.gr
NC_000913	IPOD occupancy	Peak	1622236	1622296	1	+	.	From DlexA_m9_rdm_glu_merged_v6rzlog10p_chipsub_cutoff1.000000_cwt_peaks.gr
NC_000913	IPOD occupancy	Peak	1623466	1623526	1	+	.	From DlexA_m9_rdm_glu_merged_v6rzlog10p_chipsub_cutoff1.000000_cwt_peaks.gr
NC_000913	IPOD occupancy	Peak	1623571	1623631	1	+	.	From DlexA_m9_rdm_glu_merged_v6rzlog10p_chipsub_cutoff1.000000_cwt_peaks.gr
NC_000913	IPOD occupancy	Peak	1623781	1623841	1	+	.	From DlexA_m9_rdm_glu_merged_v6rzlog10p_chipsub_cutoff1.000000_cwt_peaks.gr
NC_000913	IPOD occupancy	Peak	1623991	1624051	1	+	.	From DlexA_m9_rdm_glu_merged_v6rzlog10p_chipsub_cutoff1.000000_cwt_peaks.gr
NC_000913	IPOD occupancy	Peak	1624216	1624276	1	+	.	From DlexA_m9_rdm_glu_merged_v6rzlog10p_chipsub_cutoff1.000000_cwt_peaks.gr
NC_000913	IPOD occupancy	Peak	1624536	1624596	1	+	.	From DlexA_m9_rdm_glu_merged_v6rzlog10p_chipsub_cutoff1.000000_cwt_peaks.gr
NC_000913	IPOD occupancy	Peak	1624736	1624796	1	+	.	From DlexA_m9_rdm_glu_merged_v6rzlog10p_chipsub_cutoff1.000000_cwt_peaks.gr
NC_000913	IPOD occupancy	Peak	1625166	1625226	1	+	.	From DlexA_m9_rdm_glu_merged_v6rzlog10p_chipsub_cutoff1.000000_cwt_peaks.gr
NC_000913	IPOD occupancy	Peak	1625301	1625361	1	+	.	From DlexA_m9_rdm_glu_merged_v6rzlog10p_chipsub_cutoff1.000000_cwt_peaks.gr
NC_000913	IPOD occupancy	Peak	1625526	1625586	1	+	.	From DlexA_m9_rdm_glu_merged_v6rzlog10p_chipsub_cutoff1.000000_cwt_peaks.gr
NC_000913	IPOD occupancy	Peak	1625946	1626006	1	+	.	From DlexA_m9_rdm_glu_merged_v6rzlog10p_chipsub_cutoff1.000000_cwt_peaks.gr
NC_000913	IPOD occupancy	Peak	1626036	1626096	1	+	.	From DlexA_m9_rdm_glu_merged_v6rzlog10p_chipsub_cutoff1.000000_cwt_peaks.gr
NC_000913	IPOD occupancy	Peak	1626876	1626936	1	+	.	From DlexA_m9_rdm_glu_merged_v6rzlog10p_chipsub_cutoff1.000000_cwt_peaks.gr
NC_000913	IPOD occupancy	Peak	1627026	1627086	1	+	.	From DlexA_m9_rdm_glu_merged_v6rzlog10p_chipsub_cutoff1.000000_cwt_peaks.gr
NC_000913	IPOD occupancy	Peak	1627176	1627236	1	+	.	From DlexA_m9_rdm_glu_merged_v6rzlog10p_chipsub_cutoff1.000000_cwt_peaks.gr
NC_000913	IPOD occupancy	Peak	1627801	1627861	1	+	.	From DlexA_m9_rdm_glu_merged_v6rzlog10p_chipsub_cutoff1.000000_cwt_peaks.gr
NC_000913	IPOD occupancy	Peak	1628726	1628786	1	+	.	From DlexA_m9_rdm_glu_merged_v6rzlog10p_chipsub_cutoff1.000000_cwt_peaks.gr
NC_000913	IPOD occupancy	Peak	1629501	1629561	1	+	.	From DlexA_m9_rdm_glu_merged_v6rzlog10p_chipsub_cutoff1.000000_cwt_peaks.gr
NC_000913	IPOD occupancy	Peak	1629641	1629701	1	+	.	From DlexA_m9_rdm_glu_merged_v6rzlog10p_chipsub_cutoff1.000000_cwt_peaks.gr
NC_000913	IPOD occupancy	Peak	1629966	1630026	1	+	.	From DlexA_m9_rdm_glu_merged_v6rzlog10p_chipsub_cutoff1.000000_cwt_peaks.gr
NC_000913	IPOD occupancy	Peak	1630256	1630316	1	+	.	From DlexA_m9_rdm_glu_merged_v6rzlog10p_chipsub_cutoff1.000000_cwt_peaks.gr
NC_000913	IPOD occupancy	Peak	1630911	1630971	1	+	.	From DlexA_m9_rdm_glu_merged_v6rzlog10p_chipsub_cutoff1.000000_cwt_peaks.gr
NC_000913	IPOD occupancy	Peak	1631116	1631176	1	+	.	From DlexA_m9_rdm_glu_merged_v6rzlog10p_chipsub_cutoff1.000000_cwt_peaks.gr
NC_000913	IPOD occupancy	Peak	1631321	1631381	1	+	.	From DlexA_m9_rdm_glu_merged_v6rzlog10p_chipsub_cutoff1.000000_cwt_peaks.gr
NC_000913	IPOD occupancy	Peak	1631521	1631581	1	+	.	From DlexA_m9_rdm_glu_merged_v6rzlog10p_chipsub_cutoff1.000000_cwt_peaks.gr
NC_000913	IPOD occupancy	Peak	1631701	1631761	1	+	.	From DlexA_m9_rdm_glu_merged_v6rzlog10p_chipsub_cutoff1.000000_cwt_peaks.gr
NC_000913	IPOD occupancy	Peak	1631896	1631956	1	+	.	From DlexA_m9_rdm_glu_merged_v6rzlog10p_chipsub_cutoff1.000000_cwt_peaks.gr
NC_000913	IPOD occupancy	Peak	1632056	1632116	1	+	.	From DlexA_m9_rdm_glu_merged_v6rzlog10p_chipsub_cutoff1.000000_cwt_peaks.gr
NC_000913	IPOD occupancy	Peak	1632196	1632256	1	+	.	From DlexA_m9_rdm_glu_merged_v6rzlog10p_chipsub_cutoff1.000000_cwt_peaks.gr
NC_000913	IPOD occupancy	Peak	1632326	1632386	1	+	.	From DlexA_m9_rdm_glu_merged_v6rzlog10p_chipsub_cutoff1.000000_cwt_peaks.gr
NC_000913	IPOD occupancy	Peak	1632641	1632701	1	+	.	From DlexA_m9_rdm_glu_merged_v6rzlog10p_chipsub_cutoff1.000000_cwt_peaks.gr
NC_000913	IPOD occupancy	Peak	1632881	1632941	1	+	.	From DlexA_m9_rdm_glu_merged_v6rzlog10p_chipsub_cutoff1.000000_cwt_peaks.gr
NC_000913	IPOD occupancy	Peak	1632996	1633056	1	+	.	From DlexA_m9_rdm_glu_merged_v6rzlog10p_chipsub_cutoff1.000000_cwt_peaks.gr
NC_000913	IPOD occupancy	Peak	1633216	1633276	1	+	.	From DlexA_m9_rdm_glu_merged_v6rzlog10p_chipsub_cutoff1.000000_cwt_peaks.gr
NC_000913	IPOD occupancy	Peak	1633641	1633701	1	+	.	From DlexA_m9_rdm_glu_merged_v6rzlog10p_chipsub_cutoff1.000000_cwt_peaks.gr
NC_000913	IPOD occupancy	Peak	1633851	1633911	1	+	.	From DlexA_m9_rdm_glu_merged_v6rzlog10p_chipsub_cutoff1.000000_cwt_peaks.gr
NC_000913	IPOD occupancy	Peak	1634166	1634226	1	+	.	From DlexA_m9_rdm_glu_merged_v6rzlog10p_chipsub_cutoff1.000000_cwt_peaks.gr
NC_000913	IPOD occupancy	Peak	1634546	1634606	1	+	.	From DlexA_m9_rdm_glu_merged_v6rzlog10p_chipsub_cutoff1.000000_cwt_peaks.gr
NC_000913	IPOD occupancy	Peak	1634681	1634741	1	+	.	From DlexA_m9_rdm_glu_merged_v6rzlog10p_chipsub_cutoff1.000000_cwt_peaks.gr
NC_000913	IPOD occupancy	Peak	1634926	1634986	1	+	.	From DlexA_m9_rdm_glu_merged_v6rzlog10p_chipsub_cutoff1.000000_cwt_peaks.gr
NC_000913	IPOD occupancy	Peak	1635126	1635186	1	+	.	From DlexA_m9_rdm_glu_merged_v6rzlog10p_chipsub_cutoff1.000000_cwt_peaks.gr
NC_000913	IPOD occupancy	Peak	1635421	1635481	1	+	.	From DlexA_m9_rdm_glu_merged_v6rzlog10p_chipsub_cutoff1.000000_cwt_peaks.gr
NC_000913	IPOD occupancy	Peak	1635746	1635806	1	+	.	From DlexA_m9_rdm_glu_merged_v6rzlog10p_chipsub_cutoff1.000000_cwt_peaks.gr
NC_000913	IPOD occupancy	Peak	1635871	1635931	1	+	.	From DlexA_m9_rdm_glu_merged_v6rzlog10p_chipsub_cutoff1.000000_cwt_peaks.gr
NC_000913	IPOD occupancy	Peak	1636276	1636336	1	+	.	From DlexA_m9_rdm_glu_merged_v6rzlog10p_chipsub_cutoff1.000000_cwt_peaks.gr
NC_000913	IPOD occupancy	Peak	1636426	1636486	1	+	.	From DlexA_m9_rdm_glu_merged_v6rzlog10p_chipsub_cutoff1.000000_cwt_peaks.gr
NC_000913	IPOD occupancy	Peak	1636656	1636716	1	+	.	From DlexA_m9_rdm_glu_merged_v6rzlog10p_chipsub_cutoff1.000000_cwt_peaks.gr
NC_000913	IPOD occupancy	Peak	1636771	1636831	1	+	.	From DlexA_m9_rdm_glu_merged_v6rzlog10p_chipsub_cutoff1.000000_cwt_peaks.gr
NC_000913	IPOD occupancy	Peak	1636931	1636991	1	+	.	From DlexA_m9_rdm_glu_merged_v6rzlog10p_chipsub_cutoff1.000000_cwt_peaks.gr
NC_000913	IPOD occupancy	Peak	1637216	1637276	1	+	.	From DlexA_m9_rdm_glu_merged_v6rzlog10p_chipsub_cutoff1.000000_cwt_peaks.gr
NC_000913	IPOD occupancy	Peak	1637376	1637436	1	+	.	From DlexA_m9_rdm_glu_merged_v6rzlog10p_chipsub_cutoff1.000000_cwt_peaks.gr
NC_000913	IPOD occupancy	Peak	1637531	1637591	1	+	.	From DlexA_m9_rdm_glu_merged_v6rzlog10p_chipsub_cutoff1.000000_cwt_peaks.gr
NC_000913	IPOD occupancy	Peak	1637676	1637736	1	+	.	From DlexA_m9_rdm_glu_merged_v6rzlog10p_chipsub_cutoff1.000000_cwt_peaks.gr
NC_000913	IPOD occupancy	Peak	1637936	1637996	1	+	.	From DlexA_m9_rdm_glu_merged_v6rzlog10p_chipsub_cutoff1.000000_cwt_peaks.gr
NC_000913	IPOD occupancy	Peak	1638156	1638216	1	+	.	From DlexA_m9_rdm_glu_merged_v6rzlog10p_chipsub_cutoff1.000000_cwt_peaks.gr
NC_000913	IPOD occupancy	Peak	1638406	1638466	1	+	.	From DlexA_m9_rdm_glu_merged_v6rzlog10p_chipsub_cutoff1.000000_cwt_peaks.gr
NC_000913	IPOD occupancy	Peak	1638496	1638556	1	+	.	From DlexA_m9_rdm_glu_merged_v6rzlog10p_chipsub_cutoff1.000000_cwt_peaks.gr
NC_000913	IPOD occupancy	Peak	1638621	1638681	1	+	.	From DlexA_m9_rdm_glu_merged_v6rzlog10p_chipsub_cutoff1.000000_cwt_peaks.gr
NC_000913	IPOD occupancy	Peak	1638736	1638821	1	+	.	From DlexA_m9_rdm_glu_merged_v6rzlog10p_chipsub_cutoff1.000000_cwt_peaks.gr
NC_000913	IPOD occupancy	Peak	1638836	1638896	1	+	.	From DlexA_m9_rdm_glu_merged_v6rzlog10p_chipsub_cutoff1.000000_cwt_peaks.gr
NC_000913	IPOD occupancy	Peak	1639006	1639066	1	+	.	From DlexA_m9_rdm_glu_merged_v6rzlog10p_chipsub_cutoff1.000000_cwt_peaks.gr
NC_000913	IPOD occupancy	Peak	1639366	1639426	1	+	.	From DlexA_m9_rdm_glu_merged_v6rzlog10p_chipsub_cutoff1.000000_cwt_peaks.gr
NC_000913	IPOD occupancy	Peak	1639491	1639551	1	+	.	From DlexA_m9_rdm_glu_merged_v6rzlog10p_chipsub_cutoff1.000000_cwt_peaks.gr
NC_000913	IPOD occupancy	Peak	1640076	1640136	1	+	.	From DlexA_m9_rdm_glu_merged_v6rzlog10p_chipsub_cutoff1.000000_cwt_peaks.gr
NC_000913	IPOD occupancy	Peak	1640306	1640366	1	+	.	From DlexA_m9_rdm_glu_merged_v6rzlog10p_chipsub_cutoff1.000000_cwt_peaks.gr
NC_000913	IPOD occupancy	Peak	1640551	1640611	1	+	.	From DlexA_m9_rdm_glu_merged_v6rzlog10p_chipsub_cutoff1.000000_cwt_peaks.gr
NC_000913	IPOD occupancy	Peak	1640716	1640776	1	+	.	From DlexA_m9_rdm_glu_merged_v6rzlog10p_chipsub_cutoff1.000000_cwt_peaks.gr
NC_000913	IPOD occupancy	Peak	1640981	1641041	1	+	.	From DlexA_m9_rdm_glu_merged_v6rzlog10p_chipsub_cutoff1.000000_cwt_peaks.gr
NC_000913	IPOD occupancy	Peak	1641196	1641256	1	+	.	From DlexA_m9_rdm_glu_merged_v6rzlog10p_chipsub_cutoff1.000000_cwt_peaks.gr
NC_000913	IPOD occupancy	Peak	1641301	1641361	1	+	.	From DlexA_m9_rdm_glu_merged_v6rzlog10p_chipsub_cutoff1.000000_cwt_peaks.gr
NC_000913	IPOD occupancy	Peak	1641406	1641466	1	+	.	From DlexA_m9_rdm_glu_merged_v6rzlog10p_chipsub_cutoff1.000000_cwt_peaks.gr
NC_000913	IPOD occupancy	Peak	1641731	1641791	1	+	.	From DlexA_m9_rdm_glu_merged_v6rzlog10p_chipsub_cutoff1.000000_cwt_peaks.gr
NC_000913	IPOD occupancy	Peak	1642786	1642846	1	+	.	From DlexA_m9_rdm_glu_merged_v6rzlog10p_chipsub_cutoff1.000000_cwt_peaks.gr
NC_000913	IPOD occupancy	Peak	1644001	1644061	1	+	.	From DlexA_m9_rdm_glu_merged_v6rzlog10p_chipsub_cutoff1.000000_cwt_peaks.gr
NC_000913	IPOD occupancy	Peak	1644201	1644261	1	+	.	From DlexA_m9_rdm_glu_merged_v6rzlog10p_chipsub_cutoff1.000000_cwt_peaks.gr
NC_000913	IPOD occupancy	Peak	1644971	1645031	1	+	.	From DlexA_m9_rdm_glu_merged_v6rzlog10p_chipsub_cutoff1.000000_cwt_peaks.gr
NC_000913	IPOD occupancy	Peak	1645211	1645271	1	+	.	From DlexA_m9_rdm_glu_merged_v6rzlog10p_chipsub_cutoff1.000000_cwt_peaks.gr
NC_000913	IPOD occupancy	Peak	1645861	1645921	1	+	.	From DlexA_m9_rdm_glu_merged_v6rzlog10p_chipsub_cutoff1.000000_cwt_peaks.gr
NC_000913	IPOD occupancy	Peak	1646051	1646111	1	+	.	From DlexA_m9_rdm_glu_merged_v6rzlog10p_chipsub_cutoff1.000000_cwt_peaks.gr
NC_000913	IPOD occupancy	Peak	1646796	1646856	1	+	.	From DlexA_m9_rdm_glu_merged_v6rzlog10p_chipsub_cutoff1.000000_cwt_peaks.gr
NC_000913	IPOD occupancy	Peak	1647161	1647221	1	+	.	From DlexA_m9_rdm_glu_merged_v6rzlog10p_chipsub_cutoff1.000000_cwt_peaks.gr
NC_000913	IPOD occupancy	Peak	1647286	1647346	1	+	.	From DlexA_m9_rdm_glu_merged_v6rzlog10p_chipsub_cutoff1.000000_cwt_peaks.gr
NC_000913	IPOD occupancy	Peak	1647396	1647456	1	+	.	From DlexA_m9_rdm_glu_merged_v6rzlog10p_chipsub_cutoff1.000000_cwt_peaks.gr
NC_000913	IPOD occupancy	Peak	1647856	1647916	1	+	.	From DlexA_m9_rdm_glu_merged_v6rzlog10p_chipsub_cutoff1.000000_cwt_peaks.gr
NC_000913	IPOD occupancy	Peak	1648191	1648251	1	+	.	From DlexA_m9_rdm_glu_merged_v6rzlog10p_chipsub_cutoff1.000000_cwt_peaks.gr
NC_000913	IPOD occupancy	Peak	1648361	1648421	1	+	.	From DlexA_m9_rdm_glu_merged_v6rzlog10p_chipsub_cutoff1.000000_cwt_peaks.gr
NC_000913	IPOD occupancy	Peak	1649501	1649561	1	+	.	From DlexA_m9_rdm_glu_merged_v6rzlog10p_chipsub_cutoff1.000000_cwt_peaks.gr
NC_000913	IPOD occupancy	Peak	1649591	1649651	1	+	.	From DlexA_m9_rdm_glu_merged_v6rzlog10p_chipsub_cutoff1.000000_cwt_peaks.gr
NC_000913	IPOD occupancy	Peak	1649686	1649746	1	+	.	From DlexA_m9_rdm_glu_merged_v6rzlog10p_chipsub_cutoff1.000000_cwt_peaks.gr
NC_000913	IPOD occupancy	Peak	1649841	1649901	1	+	.	From DlexA_m9_rdm_glu_merged_v6rzlog10p_chipsub_cutoff1.000000_cwt_peaks.gr
NC_000913	IPOD occupancy	Peak	1649981	1650041	1	+	.	From DlexA_m9_rdm_glu_merged_v6rzlog10p_chipsub_cutoff1.000000_cwt_peaks.gr
NC_000913	IPOD occupancy	Peak	1650216	1650276	1	+	.	From DlexA_m9_rdm_glu_merged_v6rzlog10p_chipsub_cutoff1.000000_cwt_peaks.gr
NC_000913	IPOD occupancy	Peak	1650431	1650491	1	+	.	From DlexA_m9_rdm_glu_merged_v6rzlog10p_chipsub_cutoff1.000000_cwt_peaks.gr
NC_000913	IPOD occupancy	Peak	1650591	1650651	1	+	.	From DlexA_m9_rdm_glu_merged_v6rzlog10p_chipsub_cutoff1.000000_cwt_peaks.gr
NC_000913	IPOD occupancy	Peak	1650866	1650926	1	+	.	From DlexA_m9_rdm_glu_merged_v6rzlog10p_chipsub_cutoff1.000000_cwt_peaks.gr
NC_000913	IPOD occupancy	Peak	1650936	1651056	1	+	.	From DlexA_m9_rdm_glu_merged_v6rzlog10p_chipsub_cutoff1.000000_cwt_peaks.gr
NC_000913	IPOD occupancy	Peak	1651451	1651511	1	+	.	From DlexA_m9_rdm_glu_merged_v6rzlog10p_chipsub_cutoff1.000000_cwt_peaks.gr
NC_000913	IPOD occupancy	Peak	1651781	1651841	1	+	.	From DlexA_m9_rdm_glu_merged_v6rzlog10p_chipsub_cutoff1.000000_cwt_peaks.gr
NC_000913	IPOD occupancy	Peak	1651856	1651916	1	+	.	From DlexA_m9_rdm_glu_merged_v6rzlog10p_chipsub_cutoff1.000000_cwt_peaks.gr
NC_000913	IPOD occupancy	Peak	1652056	1652116	1	+	.	From DlexA_m9_rdm_glu_merged_v6rzlog10p_chipsub_cutoff1.000000_cwt_peaks.gr
NC_000913	IPOD occupancy	Peak	1652141	1652201	1	+	.	From DlexA_m9_rdm_glu_merged_v6rzlog10p_chipsub_cutoff1.000000_cwt_peaks.gr
NC_000913	IPOD occupancy	Peak	1652596	1652751	1	+	.	From DlexA_m9_rdm_glu_merged_v6rzlog10p_chipsub_cutoff1.000000_cwt_peaks.gr
NC_000913	IPOD occupancy	Peak	1652941	1653001	1	+	.	From DlexA_m9_rdm_glu_merged_v6rzlog10p_chipsub_cutoff1.000000_cwt_peaks.gr
NC_000913	IPOD occupancy	Peak	1653186	1653246	1	+	.	From DlexA_m9_rdm_glu_merged_v6rzlog10p_chipsub_cutoff1.000000_cwt_peaks.gr
NC_000913	IPOD occupancy	Peak	1653321	1653381	1	+	.	From DlexA_m9_rdm_glu_merged_v6rzlog10p_chipsub_cutoff1.000000_cwt_peaks.gr
NC_000913	IPOD occupancy	Peak	1653751	1653811	1	+	.	From DlexA_m9_rdm_glu_merged_v6rzlog10p_chipsub_cutoff1.000000_cwt_peaks.gr
NC_000913	IPOD occupancy	Peak	1654096	1654156	1	+	.	From DlexA_m9_rdm_glu_merged_v6rzlog10p_chipsub_cutoff1.000000_cwt_peaks.gr
NC_000913	IPOD occupancy	Peak	1654716	1654776	1	+	.	From DlexA_m9_rdm_glu_merged_v6rzlog10p_chipsub_cutoff1.000000_cwt_peaks.gr
NC_000913	IPOD occupancy	Peak	1656136	1656196	1	+	.	From DlexA_m9_rdm_glu_merged_v6rzlog10p_chipsub_cutoff1.000000_cwt_peaks.gr
NC_000913	IPOD occupancy	Peak	1656401	1656461	1	+	.	From DlexA_m9_rdm_glu_merged_v6rzlog10p_chipsub_cutoff1.000000_cwt_peaks.gr
NC_000913	IPOD occupancy	Peak	1656511	1656571	1	+	.	From DlexA_m9_rdm_glu_merged_v6rzlog10p_chipsub_cutoff1.000000_cwt_peaks.gr
NC_000913	IPOD occupancy	Peak	1656871	1656931	1	+	.	From DlexA_m9_rdm_glu_merged_v6rzlog10p_chipsub_cutoff1.000000_cwt_peaks.gr
NC_000913	IPOD occupancy	Peak	1656986	1657046	1	+	.	From DlexA_m9_rdm_glu_merged_v6rzlog10p_chipsub_cutoff1.000000_cwt_peaks.gr
NC_000913	IPOD occupancy	Peak	1657196	1657256	1	+	.	From DlexA_m9_rdm_glu_merged_v6rzlog10p_chipsub_cutoff1.000000_cwt_peaks.gr
NC_000913	IPOD occupancy	Peak	1657676	1657736	1	+	.	From DlexA_m9_rdm_glu_merged_v6rzlog10p_chipsub_cutoff1.000000_cwt_peaks.gr
NC_000913	IPOD occupancy	Peak	1657921	1657981	1	+	.	From DlexA_m9_rdm_glu_merged_v6rzlog10p_chipsub_cutoff1.000000_cwt_peaks.gr
NC_000913	IPOD occupancy	Peak	1658011	1658071	1	+	.	From DlexA_m9_rdm_glu_merged_v6rzlog10p_chipsub_cutoff1.000000_cwt_peaks.gr
NC_000913	IPOD occupancy	Peak	1658361	1658421	1	+	.	From DlexA_m9_rdm_glu_merged_v6rzlog10p_chipsub_cutoff1.000000_cwt_peaks.gr
NC_000913	IPOD occupancy	Peak	1658506	1658566	1	+	.	From DlexA_m9_rdm_glu_merged_v6rzlog10p_chipsub_cutoff1.000000_cwt_peaks.gr
NC_000913	IPOD occupancy	Peak	1658931	1658991	1	+	.	From DlexA_m9_rdm_glu_merged_v6rzlog10p_chipsub_cutoff1.000000_cwt_peaks.gr
NC_000913	IPOD occupancy	Peak	1659346	1659406	1	+	.	From DlexA_m9_rdm_glu_merged_v6rzlog10p_chipsub_cutoff1.000000_cwt_peaks.gr
NC_000913	IPOD occupancy	Peak	1659496	1659556	1	+	.	From DlexA_m9_rdm_glu_merged_v6rzlog10p_chipsub_cutoff1.000000_cwt_peaks.gr
NC_000913	IPOD occupancy	Peak	1659631	1659691	1	+	.	From DlexA_m9_rdm_glu_merged_v6rzlog10p_chipsub_cutoff1.000000_cwt_peaks.gr
NC_000913	IPOD occupancy	Peak	1659736	1659796	1	+	.	From DlexA_m9_rdm_glu_merged_v6rzlog10p_chipsub_cutoff1.000000_cwt_peaks.gr
NC_000913	IPOD occupancy	Peak	1659866	1659926	1	+	.	From DlexA_m9_rdm_glu_merged_v6rzlog10p_chipsub_cutoff1.000000_cwt_peaks.gr
NC_000913	IPOD occupancy	Peak	1660296	1660356	1	+	.	From DlexA_m9_rdm_glu_merged_v6rzlog10p_chipsub_cutoff1.000000_cwt_peaks.gr
NC_000913	IPOD occupancy	Peak	1660861	1660921	1	+	.	From DlexA_m9_rdm_glu_merged_v6rzlog10p_chipsub_cutoff1.000000_cwt_peaks.gr
NC_000913	IPOD occupancy	Peak	1661196	1661256	1	+	.	From DlexA_m9_rdm_glu_merged_v6rzlog10p_chipsub_cutoff1.000000_cwt_peaks.gr
NC_000913	IPOD occupancy	Peak	1661416	1661476	1	+	.	From DlexA_m9_rdm_glu_merged_v6rzlog10p_chipsub_cutoff1.000000_cwt_peaks.gr
NC_000913	IPOD occupancy	Peak	1661941	1662001	1	+	.	From DlexA_m9_rdm_glu_merged_v6rzlog10p_chipsub_cutoff1.000000_cwt_peaks.gr
NC_000913	IPOD occupancy	Peak	1662256	1662316	1	+	.	From DlexA_m9_rdm_glu_merged_v6rzlog10p_chipsub_cutoff1.000000_cwt_peaks.gr
NC_000913	IPOD occupancy	Peak	1662506	1662566	1	+	.	From DlexA_m9_rdm_glu_merged_v6rzlog10p_chipsub_cutoff1.000000_cwt_peaks.gr
NC_000913	IPOD occupancy	Peak	1662746	1662806	1	+	.	From DlexA_m9_rdm_glu_merged_v6rzlog10p_chipsub_cutoff1.000000_cwt_peaks.gr
NC_000913	IPOD occupancy	Peak	1662971	1663031	1	+	.	From DlexA_m9_rdm_glu_merged_v6rzlog10p_chipsub_cutoff1.000000_cwt_peaks.gr
NC_000913	IPOD occupancy	Peak	1663161	1663221	1	+	.	From DlexA_m9_rdm_glu_merged_v6rzlog10p_chipsub_cutoff1.000000_cwt_peaks.gr
NC_000913	IPOD occupancy	Peak	1663251	1663311	1	+	.	From DlexA_m9_rdm_glu_merged_v6rzlog10p_chipsub_cutoff1.000000_cwt_peaks.gr
NC_000913	IPOD occupancy	Peak	1663441	1663501	1	+	.	From DlexA_m9_rdm_glu_merged_v6rzlog10p_chipsub_cutoff1.000000_cwt_peaks.gr
NC_000913	IPOD occupancy	Peak	1664201	1664261	1	+	.	From DlexA_m9_rdm_glu_merged_v6rzlog10p_chipsub_cutoff1.000000_cwt_peaks.gr
NC_000913	IPOD occupancy	Peak	1664421	1664481	1	+	.	From DlexA_m9_rdm_glu_merged_v6rzlog10p_chipsub_cutoff1.000000_cwt_peaks.gr
NC_000913	IPOD occupancy	Peak	1665376	1665436	1	+	.	From DlexA_m9_rdm_glu_merged_v6rzlog10p_chipsub_cutoff1.000000_cwt_peaks.gr
NC_000913	IPOD occupancy	Peak	1665801	1665881	1	+	.	From DlexA_m9_rdm_glu_merged_v6rzlog10p_chipsub_cutoff1.000000_cwt_peaks.gr
NC_000913	IPOD occupancy	Peak	1666016	1666076	1	+	.	From DlexA_m9_rdm_glu_merged_v6rzlog10p_chipsub_cutoff1.000000_cwt_peaks.gr
NC_000913	IPOD occupancy	Peak	1666181	1666241	1	+	.	From DlexA_m9_rdm_glu_merged_v6rzlog10p_chipsub_cutoff1.000000_cwt_peaks.gr
NC_000913	IPOD occupancy	Peak	1666276	1666336	1	+	.	From DlexA_m9_rdm_glu_merged_v6rzlog10p_chipsub_cutoff1.000000_cwt_peaks.gr
NC_000913	IPOD occupancy	Peak	1666486	1666546	1	+	.	From DlexA_m9_rdm_glu_merged_v6rzlog10p_chipsub_cutoff1.000000_cwt_peaks.gr
NC_000913	IPOD occupancy	Peak	1666651	1666711	1	+	.	From DlexA_m9_rdm_glu_merged_v6rzlog10p_chipsub_cutoff1.000000_cwt_peaks.gr
NC_000913	IPOD occupancy	Peak	1666751	1666811	1	+	.	From DlexA_m9_rdm_glu_merged_v6rzlog10p_chipsub_cutoff1.000000_cwt_peaks.gr
NC_000913	IPOD occupancy	Peak	1666981	1667041	1	+	.	From DlexA_m9_rdm_glu_merged_v6rzlog10p_chipsub_cutoff1.000000_cwt_peaks.gr
NC_000913	IPOD occupancy	Peak	1667181	1667241	1	+	.	From DlexA_m9_rdm_glu_merged_v6rzlog10p_chipsub_cutoff1.000000_cwt_peaks.gr
NC_000913	IPOD occupancy	Peak	1667331	1667391	1	+	.	From DlexA_m9_rdm_glu_merged_v6rzlog10p_chipsub_cutoff1.000000_cwt_peaks.gr
NC_000913	IPOD occupancy	Peak	1667526	1667586	1	+	.	From DlexA_m9_rdm_glu_merged_v6rzlog10p_chipsub_cutoff1.000000_cwt_peaks.gr
NC_000913	IPOD occupancy	Peak	1667951	1668011	1	+	.	From DlexA_m9_rdm_glu_merged_v6rzlog10p_chipsub_cutoff1.000000_cwt_peaks.gr
NC_000913	IPOD occupancy	Peak	1668926	1668986	1	+	.	From DlexA_m9_rdm_glu_merged_v6rzlog10p_chipsub_cutoff1.000000_cwt_peaks.gr
NC_000913	IPOD occupancy	Peak	1669051	1669111	1	+	.	From DlexA_m9_rdm_glu_merged_v6rzlog10p_chipsub_cutoff1.000000_cwt_peaks.gr
NC_000913	IPOD occupancy	Peak	1669586	1669646	1	+	.	From DlexA_m9_rdm_glu_merged_v6rzlog10p_chipsub_cutoff1.000000_cwt_peaks.gr
NC_000913	IPOD occupancy	Peak	1669746	1669831	1	+	.	From DlexA_m9_rdm_glu_merged_v6rzlog10p_chipsub_cutoff1.000000_cwt_peaks.gr
NC_000913	IPOD occupancy	Peak	1670776	1670836	1	+	.	From DlexA_m9_rdm_glu_merged_v6rzlog10p_chipsub_cutoff1.000000_cwt_peaks.gr
NC_000913	IPOD occupancy	Peak	1670941	1671001	1	+	.	From DlexA_m9_rdm_glu_merged_v6rzlog10p_chipsub_cutoff1.000000_cwt_peaks.gr
NC_000913	IPOD occupancy	Peak	1671141	1671201	1	+	.	From DlexA_m9_rdm_glu_merged_v6rzlog10p_chipsub_cutoff1.000000_cwt_peaks.gr
NC_000913	IPOD occupancy	Peak	1671336	1671396	1	+	.	From DlexA_m9_rdm_glu_merged_v6rzlog10p_chipsub_cutoff1.000000_cwt_peaks.gr
NC_000913	IPOD occupancy	Peak	1671551	1671611	1	+	.	From DlexA_m9_rdm_glu_merged_v6rzlog10p_chipsub_cutoff1.000000_cwt_peaks.gr
NC_000913	IPOD occupancy	Peak	1671846	1671906	1	+	.	From DlexA_m9_rdm_glu_merged_v6rzlog10p_chipsub_cutoff1.000000_cwt_peaks.gr
NC_000913	IPOD occupancy	Peak	1672516	1672576	1	+	.	From DlexA_m9_rdm_glu_merged_v6rzlog10p_chipsub_cutoff1.000000_cwt_peaks.gr
NC_000913	IPOD occupancy	Peak	1673046	1673106	1	+	.	From DlexA_m9_rdm_glu_merged_v6rzlog10p_chipsub_cutoff1.000000_cwt_peaks.gr
NC_000913	IPOD occupancy	Peak	1673151	1673211	1	+	.	From DlexA_m9_rdm_glu_merged_v6rzlog10p_chipsub_cutoff1.000000_cwt_peaks.gr
NC_000913	IPOD occupancy	Peak	1673246	1673306	1	+	.	From DlexA_m9_rdm_glu_merged_v6rzlog10p_chipsub_cutoff1.000000_cwt_peaks.gr
NC_000913	IPOD occupancy	Peak	1673341	1673401	1	+	.	From DlexA_m9_rdm_glu_merged_v6rzlog10p_chipsub_cutoff1.000000_cwt_peaks.gr
NC_000913	IPOD occupancy	Peak	1673456	1673516	1	+	.	From DlexA_m9_rdm_glu_merged_v6rzlog10p_chipsub_cutoff1.000000_cwt_peaks.gr
NC_000913	IPOD occupancy	Peak	1673786	1673846	1	+	.	From DlexA_m9_rdm_glu_merged_v6rzlog10p_chipsub_cutoff1.000000_cwt_peaks.gr
NC_000913	IPOD occupancy	Peak	1674041	1674101	1	+	.	From DlexA_m9_rdm_glu_merged_v6rzlog10p_chipsub_cutoff1.000000_cwt_peaks.gr
NC_000913	IPOD occupancy	Peak	1674181	1674241	1	+	.	From DlexA_m9_rdm_glu_merged_v6rzlog10p_chipsub_cutoff1.000000_cwt_peaks.gr
NC_000913	IPOD occupancy	Peak	1674331	1674391	1	+	.	From DlexA_m9_rdm_glu_merged_v6rzlog10p_chipsub_cutoff1.000000_cwt_peaks.gr
NC_000913	IPOD occupancy	Peak	1674706	1674766	1	+	.	From DlexA_m9_rdm_glu_merged_v6rzlog10p_chipsub_cutoff1.000000_cwt_peaks.gr
NC_000913	IPOD occupancy	Peak	1675201	1675261	1	+	.	From DlexA_m9_rdm_glu_merged_v6rzlog10p_chipsub_cutoff1.000000_cwt_peaks.gr
NC_000913	IPOD occupancy	Peak	1675546	1675606	1	+	.	From DlexA_m9_rdm_glu_merged_v6rzlog10p_chipsub_cutoff1.000000_cwt_peaks.gr
NC_000913	IPOD occupancy	Peak	1675966	1676026	1	+	.	From DlexA_m9_rdm_glu_merged_v6rzlog10p_chipsub_cutoff1.000000_cwt_peaks.gr
NC_000913	IPOD occupancy	Peak	1676101	1676161	1	+	.	From DlexA_m9_rdm_glu_merged_v6rzlog10p_chipsub_cutoff1.000000_cwt_peaks.gr
NC_000913	IPOD occupancy	Peak	1676336	1676396	1	+	.	From DlexA_m9_rdm_glu_merged_v6rzlog10p_chipsub_cutoff1.000000_cwt_peaks.gr
NC_000913	IPOD occupancy	Peak	1676841	1676901	1	+	.	From DlexA_m9_rdm_glu_merged_v6rzlog10p_chipsub_cutoff1.000000_cwt_peaks.gr
NC_000913	IPOD occupancy	Peak	1677661	1677721	1	+	.	From DlexA_m9_rdm_glu_merged_v6rzlog10p_chipsub_cutoff1.000000_cwt_peaks.gr
NC_000913	IPOD occupancy	Peak	1678691	1678751	1	+	.	From DlexA_m9_rdm_glu_merged_v6rzlog10p_chipsub_cutoff1.000000_cwt_peaks.gr
NC_000913	IPOD occupancy	Peak	1678926	1678986	1	+	.	From DlexA_m9_rdm_glu_merged_v6rzlog10p_chipsub_cutoff1.000000_cwt_peaks.gr
NC_000913	IPOD occupancy	Peak	1679351	1679411	1	+	.	From DlexA_m9_rdm_glu_merged_v6rzlog10p_chipsub_cutoff1.000000_cwt_peaks.gr
NC_000913	IPOD occupancy	Peak	1679506	1679566	1	+	.	From DlexA_m9_rdm_glu_merged_v6rzlog10p_chipsub_cutoff1.000000_cwt_peaks.gr
NC_000913	IPOD occupancy	Peak	1679611	1679671	1	+	.	From DlexA_m9_rdm_glu_merged_v6rzlog10p_chipsub_cutoff1.000000_cwt_peaks.gr
NC_000913	IPOD occupancy	Peak	1680141	1680201	1	+	.	From DlexA_m9_rdm_glu_merged_v6rzlog10p_chipsub_cutoff1.000000_cwt_peaks.gr
NC_000913	IPOD occupancy	Peak	1680686	1680746	1	+	.	From DlexA_m9_rdm_glu_merged_v6rzlog10p_chipsub_cutoff1.000000_cwt_peaks.gr
NC_000913	IPOD occupancy	Peak	1680821	1680881	1	+	.	From DlexA_m9_rdm_glu_merged_v6rzlog10p_chipsub_cutoff1.000000_cwt_peaks.gr
NC_000913	IPOD occupancy	Peak	1680936	1680996	1	+	.	From DlexA_m9_rdm_glu_merged_v6rzlog10p_chipsub_cutoff1.000000_cwt_peaks.gr
NC_000913	IPOD occupancy	Peak	1681281	1681341	1	+	.	From DlexA_m9_rdm_glu_merged_v6rzlog10p_chipsub_cutoff1.000000_cwt_peaks.gr
NC_000913	IPOD occupancy	Peak	1681506	1681566	1	+	.	From DlexA_m9_rdm_glu_merged_v6rzlog10p_chipsub_cutoff1.000000_cwt_peaks.gr
NC_000913	IPOD occupancy	Peak	1682641	1682701	1	+	.	From DlexA_m9_rdm_glu_merged_v6rzlog10p_chipsub_cutoff1.000000_cwt_peaks.gr
NC_000913	IPOD occupancy	Peak	1682901	1682961	1	+	.	From DlexA_m9_rdm_glu_merged_v6rzlog10p_chipsub_cutoff1.000000_cwt_peaks.gr
NC_000913	IPOD occupancy	Peak	1683066	1683126	1	+	.	From DlexA_m9_rdm_glu_merged_v6rzlog10p_chipsub_cutoff1.000000_cwt_peaks.gr
NC_000913	IPOD occupancy	Peak	1683291	1683351	1	+	.	From DlexA_m9_rdm_glu_merged_v6rzlog10p_chipsub_cutoff1.000000_cwt_peaks.gr
NC_000913	IPOD occupancy	Peak	1683486	1683546	1	+	.	From DlexA_m9_rdm_glu_merged_v6rzlog10p_chipsub_cutoff1.000000_cwt_peaks.gr
NC_000913	IPOD occupancy	Peak	1683626	1683686	1	+	.	From DlexA_m9_rdm_glu_merged_v6rzlog10p_chipsub_cutoff1.000000_cwt_peaks.gr
NC_000913	IPOD occupancy	Peak	1684051	1684111	1	+	.	From DlexA_m9_rdm_glu_merged_v6rzlog10p_chipsub_cutoff1.000000_cwt_peaks.gr
NC_000913	IPOD occupancy	Peak	1684206	1684266	1	+	.	From DlexA_m9_rdm_glu_merged_v6rzlog10p_chipsub_cutoff1.000000_cwt_peaks.gr
NC_000913	IPOD occupancy	Peak	1684761	1684821	1	+	.	From DlexA_m9_rdm_glu_merged_v6rzlog10p_chipsub_cutoff1.000000_cwt_peaks.gr
NC_000913	IPOD occupancy	Peak	1684871	1684931	1	+	.	From DlexA_m9_rdm_glu_merged_v6rzlog10p_chipsub_cutoff1.000000_cwt_peaks.gr
NC_000913	IPOD occupancy	Peak	1685141	1685201	1	+	.	From DlexA_m9_rdm_glu_merged_v6rzlog10p_chipsub_cutoff1.000000_cwt_peaks.gr
NC_000913	IPOD occupancy	Peak	1685391	1685451	1	+	.	From DlexA_m9_rdm_glu_merged_v6rzlog10p_chipsub_cutoff1.000000_cwt_peaks.gr
NC_000913	IPOD occupancy	Peak	1686751	1686811	1	+	.	From DlexA_m9_rdm_glu_merged_v6rzlog10p_chipsub_cutoff1.000000_cwt_peaks.gr
NC_000913	IPOD occupancy	Peak	1687341	1687401	1	+	.	From DlexA_m9_rdm_glu_merged_v6rzlog10p_chipsub_cutoff1.000000_cwt_peaks.gr
NC_000913	IPOD occupancy	Peak	1687651	1687711	1	+	.	From DlexA_m9_rdm_glu_merged_v6rzlog10p_chipsub_cutoff1.000000_cwt_peaks.gr
NC_000913	IPOD occupancy	Peak	1687816	1687876	1	+	.	From DlexA_m9_rdm_glu_merged_v6rzlog10p_chipsub_cutoff1.000000_cwt_peaks.gr
NC_000913	IPOD occupancy	Peak	1688271	1688331	1	+	.	From DlexA_m9_rdm_glu_merged_v6rzlog10p_chipsub_cutoff1.000000_cwt_peaks.gr
NC_000913	IPOD occupancy	Peak	1689406	1689466	1	+	.	From DlexA_m9_rdm_glu_merged_v6rzlog10p_chipsub_cutoff1.000000_cwt_peaks.gr
NC_000913	IPOD occupancy	Peak	1689876	1689936	1	+	.	From DlexA_m9_rdm_glu_merged_v6rzlog10p_chipsub_cutoff1.000000_cwt_peaks.gr
NC_000913	IPOD occupancy	Peak	1690071	1690131	1	+	.	From DlexA_m9_rdm_glu_merged_v6rzlog10p_chipsub_cutoff1.000000_cwt_peaks.gr
NC_000913	IPOD occupancy	Peak	1690216	1690276	1	+	.	From DlexA_m9_rdm_glu_merged_v6rzlog10p_chipsub_cutoff1.000000_cwt_peaks.gr
NC_000913	IPOD occupancy	Peak	1690316	1690376	1	+	.	From DlexA_m9_rdm_glu_merged_v6rzlog10p_chipsub_cutoff1.000000_cwt_peaks.gr
NC_000913	IPOD occupancy	Peak	1690441	1690501	1	+	.	From DlexA_m9_rdm_glu_merged_v6rzlog10p_chipsub_cutoff1.000000_cwt_peaks.gr
NC_000913	IPOD occupancy	Peak	1690541	1690601	1	+	.	From DlexA_m9_rdm_glu_merged_v6rzlog10p_chipsub_cutoff1.000000_cwt_peaks.gr
NC_000913	IPOD occupancy	Peak	1691236	1691296	1	+	.	From DlexA_m9_rdm_glu_merged_v6rzlog10p_chipsub_cutoff1.000000_cwt_peaks.gr
NC_000913	IPOD occupancy	Peak	1691446	1691506	1	+	.	From DlexA_m9_rdm_glu_merged_v6rzlog10p_chipsub_cutoff1.000000_cwt_peaks.gr
NC_000913	IPOD occupancy	Peak	1691581	1691641	1	+	.	From DlexA_m9_rdm_glu_merged_v6rzlog10p_chipsub_cutoff1.000000_cwt_peaks.gr
NC_000913	IPOD occupancy	Peak	1692121	1692181	1	+	.	From DlexA_m9_rdm_glu_merged_v6rzlog10p_chipsub_cutoff1.000000_cwt_peaks.gr
NC_000913	IPOD occupancy	Peak	1692336	1692396	1	+	.	From DlexA_m9_rdm_glu_merged_v6rzlog10p_chipsub_cutoff1.000000_cwt_peaks.gr
NC_000913	IPOD occupancy	Peak	1692606	1692666	1	+	.	From DlexA_m9_rdm_glu_merged_v6rzlog10p_chipsub_cutoff1.000000_cwt_peaks.gr
NC_000913	IPOD occupancy	Peak	1692861	1692921	1	+	.	From DlexA_m9_rdm_glu_merged_v6rzlog10p_chipsub_cutoff1.000000_cwt_peaks.gr
NC_000913	IPOD occupancy	Peak	1693076	1693136	1	+	.	From DlexA_m9_rdm_glu_merged_v6rzlog10p_chipsub_cutoff1.000000_cwt_peaks.gr
NC_000913	IPOD occupancy	Peak	1693451	1693511	1	+	.	From DlexA_m9_rdm_glu_merged_v6rzlog10p_chipsub_cutoff1.000000_cwt_peaks.gr
NC_000913	IPOD occupancy	Peak	1693836	1693896	1	+	.	From DlexA_m9_rdm_glu_merged_v6rzlog10p_chipsub_cutoff1.000000_cwt_peaks.gr
NC_000913	IPOD occupancy	Peak	1694356	1694416	1	+	.	From DlexA_m9_rdm_glu_merged_v6rzlog10p_chipsub_cutoff1.000000_cwt_peaks.gr
NC_000913	IPOD occupancy	Peak	1694466	1694526	1	+	.	From DlexA_m9_rdm_glu_merged_v6rzlog10p_chipsub_cutoff1.000000_cwt_peaks.gr
NC_000913	IPOD occupancy	Peak	1695666	1695726	1	+	.	From DlexA_m9_rdm_glu_merged_v6rzlog10p_chipsub_cutoff1.000000_cwt_peaks.gr
NC_000913	IPOD occupancy	Peak	1695861	1695921	1	+	.	From DlexA_m9_rdm_glu_merged_v6rzlog10p_chipsub_cutoff1.000000_cwt_peaks.gr
NC_000913	IPOD occupancy	Peak	1696066	1696126	1	+	.	From DlexA_m9_rdm_glu_merged_v6rzlog10p_chipsub_cutoff1.000000_cwt_peaks.gr
NC_000913	IPOD occupancy	Peak	1696216	1696276	1	+	.	From DlexA_m9_rdm_glu_merged_v6rzlog10p_chipsub_cutoff1.000000_cwt_peaks.gr
NC_000913	IPOD occupancy	Peak	1696311	1696371	1	+	.	From DlexA_m9_rdm_glu_merged_v6rzlog10p_chipsub_cutoff1.000000_cwt_peaks.gr
NC_000913	IPOD occupancy	Peak	1696646	1696706	1	+	.	From DlexA_m9_rdm_glu_merged_v6rzlog10p_chipsub_cutoff1.000000_cwt_peaks.gr
NC_000913	IPOD occupancy	Peak	1696751	1696811	1	+	.	From DlexA_m9_rdm_glu_merged_v6rzlog10p_chipsub_cutoff1.000000_cwt_peaks.gr
NC_000913	IPOD occupancy	Peak	1697561	1697621	1	+	.	From DlexA_m9_rdm_glu_merged_v6rzlog10p_chipsub_cutoff1.000000_cwt_peaks.gr
NC_000913	IPOD occupancy	Peak	1697871	1697931	1	+	.	From DlexA_m9_rdm_glu_merged_v6rzlog10p_chipsub_cutoff1.000000_cwt_peaks.gr
NC_000913	IPOD occupancy	Peak	1697941	1698001	1	+	.	From DlexA_m9_rdm_glu_merged_v6rzlog10p_chipsub_cutoff1.000000_cwt_peaks.gr
NC_000913	IPOD occupancy	Peak	1698201	1698261	1	+	.	From DlexA_m9_rdm_glu_merged_v6rzlog10p_chipsub_cutoff1.000000_cwt_peaks.gr
NC_000913	IPOD occupancy	Peak	1698386	1698446	1	+	.	From DlexA_m9_rdm_glu_merged_v6rzlog10p_chipsub_cutoff1.000000_cwt_peaks.gr
NC_000913	IPOD occupancy	Peak	1699451	1699511	1	+	.	From DlexA_m9_rdm_glu_merged_v6rzlog10p_chipsub_cutoff1.000000_cwt_peaks.gr
NC_000913	IPOD occupancy	Peak	1699656	1699716	1	+	.	From DlexA_m9_rdm_glu_merged_v6rzlog10p_chipsub_cutoff1.000000_cwt_peaks.gr
NC_000913	IPOD occupancy	Peak	1699956	1700016	1	+	.	From DlexA_m9_rdm_glu_merged_v6rzlog10p_chipsub_cutoff1.000000_cwt_peaks.gr
NC_000913	IPOD occupancy	Peak	1700061	1700121	1	+	.	From DlexA_m9_rdm_glu_merged_v6rzlog10p_chipsub_cutoff1.000000_cwt_peaks.gr
NC_000913	IPOD occupancy	Peak	1700291	1700351	1	+	.	From DlexA_m9_rdm_glu_merged_v6rzlog10p_chipsub_cutoff1.000000_cwt_peaks.gr
NC_000913	IPOD occupancy	Peak	1700376	1700436	1	+	.	From DlexA_m9_rdm_glu_merged_v6rzlog10p_chipsub_cutoff1.000000_cwt_peaks.gr
NC_000913	IPOD occupancy	Peak	1700476	1700536	1	+	.	From DlexA_m9_rdm_glu_merged_v6rzlog10p_chipsub_cutoff1.000000_cwt_peaks.gr
NC_000913	IPOD occupancy	Peak	1700776	1700836	1	+	.	From DlexA_m9_rdm_glu_merged_v6rzlog10p_chipsub_cutoff1.000000_cwt_peaks.gr
NC_000913	IPOD occupancy	Peak	1701226	1701286	1	+	.	From DlexA_m9_rdm_glu_merged_v6rzlog10p_chipsub_cutoff1.000000_cwt_peaks.gr
NC_000913	IPOD occupancy	Peak	1701546	1701606	1	+	.	From DlexA_m9_rdm_glu_merged_v6rzlog10p_chipsub_cutoff1.000000_cwt_peaks.gr
NC_000913	IPOD occupancy	Peak	1701751	1701811	1	+	.	From DlexA_m9_rdm_glu_merged_v6rzlog10p_chipsub_cutoff1.000000_cwt_peaks.gr
NC_000913	IPOD occupancy	Peak	1701906	1701966	1	+	.	From DlexA_m9_rdm_glu_merged_v6rzlog10p_chipsub_cutoff1.000000_cwt_peaks.gr
NC_000913	IPOD occupancy	Peak	1703541	1703601	1	+	.	From DlexA_m9_rdm_glu_merged_v6rzlog10p_chipsub_cutoff1.000000_cwt_peaks.gr
NC_000913	IPOD occupancy	Peak	1703721	1703781	1	+	.	From DlexA_m9_rdm_glu_merged_v6rzlog10p_chipsub_cutoff1.000000_cwt_peaks.gr
NC_000913	IPOD occupancy	Peak	1706056	1706116	1	+	.	From DlexA_m9_rdm_glu_merged_v6rzlog10p_chipsub_cutoff1.000000_cwt_peaks.gr
NC_000913	IPOD occupancy	Peak	1706676	1706736	1	+	.	From DlexA_m9_rdm_glu_merged_v6rzlog10p_chipsub_cutoff1.000000_cwt_peaks.gr
NC_000913	IPOD occupancy	Peak	1706906	1706966	1	+	.	From DlexA_m9_rdm_glu_merged_v6rzlog10p_chipsub_cutoff1.000000_cwt_peaks.gr
NC_000913	IPOD occupancy	Peak	1707206	1707266	1	+	.	From DlexA_m9_rdm_glu_merged_v6rzlog10p_chipsub_cutoff1.000000_cwt_peaks.gr
NC_000913	IPOD occupancy	Peak	1707381	1707441	1	+	.	From DlexA_m9_rdm_glu_merged_v6rzlog10p_chipsub_cutoff1.000000_cwt_peaks.gr
NC_000913	IPOD occupancy	Peak	1707636	1707696	1	+	.	From DlexA_m9_rdm_glu_merged_v6rzlog10p_chipsub_cutoff1.000000_cwt_peaks.gr
NC_000913	IPOD occupancy	Peak	1708111	1708171	1	+	.	From DlexA_m9_rdm_glu_merged_v6rzlog10p_chipsub_cutoff1.000000_cwt_peaks.gr
NC_000913	IPOD occupancy	Peak	1708211	1708271	1	+	.	From DlexA_m9_rdm_glu_merged_v6rzlog10p_chipsub_cutoff1.000000_cwt_peaks.gr
NC_000913	IPOD occupancy	Peak	1708411	1708471	1	+	.	From DlexA_m9_rdm_glu_merged_v6rzlog10p_chipsub_cutoff1.000000_cwt_peaks.gr
NC_000913	IPOD occupancy	Peak	1708656	1708716	1	+	.	From DlexA_m9_rdm_glu_merged_v6rzlog10p_chipsub_cutoff1.000000_cwt_peaks.gr
NC_000913	IPOD occupancy	Peak	1708841	1708901	1	+	.	From DlexA_m9_rdm_glu_merged_v6rzlog10p_chipsub_cutoff1.000000_cwt_peaks.gr
NC_000913	IPOD occupancy	Peak	1709011	1709071	1	+	.	From DlexA_m9_rdm_glu_merged_v6rzlog10p_chipsub_cutoff1.000000_cwt_peaks.gr
NC_000913	IPOD occupancy	Peak	1709131	1709236	1	+	.	From DlexA_m9_rdm_glu_merged_v6rzlog10p_chipsub_cutoff1.000000_cwt_peaks.gr
NC_000913	IPOD occupancy	Peak	1709246	1709306	1	+	.	From DlexA_m9_rdm_glu_merged_v6rzlog10p_chipsub_cutoff1.000000_cwt_peaks.gr
NC_000913	IPOD occupancy	Peak	1709726	1709786	1	+	.	From DlexA_m9_rdm_glu_merged_v6rzlog10p_chipsub_cutoff1.000000_cwt_peaks.gr
NC_000913	IPOD occupancy	Peak	1709846	1709906	1	+	.	From DlexA_m9_rdm_glu_merged_v6rzlog10p_chipsub_cutoff1.000000_cwt_peaks.gr
NC_000913	IPOD occupancy	Peak	1710601	1710661	1	+	.	From DlexA_m9_rdm_glu_merged_v6rzlog10p_chipsub_cutoff1.000000_cwt_peaks.gr
NC_000913	IPOD occupancy	Peak	1710801	1710861	1	+	.	From DlexA_m9_rdm_glu_merged_v6rzlog10p_chipsub_cutoff1.000000_cwt_peaks.gr
NC_000913	IPOD occupancy	Peak	1711096	1711156	1	+	.	From DlexA_m9_rdm_glu_merged_v6rzlog10p_chipsub_cutoff1.000000_cwt_peaks.gr
NC_000913	IPOD occupancy	Peak	1711486	1711546	1	+	.	From DlexA_m9_rdm_glu_merged_v6rzlog10p_chipsub_cutoff1.000000_cwt_peaks.gr
NC_000913	IPOD occupancy	Peak	1711731	1711791	1	+	.	From DlexA_m9_rdm_glu_merged_v6rzlog10p_chipsub_cutoff1.000000_cwt_peaks.gr
NC_000913	IPOD occupancy	Peak	1712106	1712166	1	+	.	From DlexA_m9_rdm_glu_merged_v6rzlog10p_chipsub_cutoff1.000000_cwt_peaks.gr
NC_000913	IPOD occupancy	Peak	1712271	1712331	1	+	.	From DlexA_m9_rdm_glu_merged_v6rzlog10p_chipsub_cutoff1.000000_cwt_peaks.gr
NC_000913	IPOD occupancy	Peak	1712591	1712651	1	+	.	From DlexA_m9_rdm_glu_merged_v6rzlog10p_chipsub_cutoff1.000000_cwt_peaks.gr
NC_000913	IPOD occupancy	Peak	1712921	1712981	1	+	.	From DlexA_m9_rdm_glu_merged_v6rzlog10p_chipsub_cutoff1.000000_cwt_peaks.gr
NC_000913	IPOD occupancy	Peak	1713141	1713201	1	+	.	From DlexA_m9_rdm_glu_merged_v6rzlog10p_chipsub_cutoff1.000000_cwt_peaks.gr
NC_000913	IPOD occupancy	Peak	1713411	1713471	1	+	.	From DlexA_m9_rdm_glu_merged_v6rzlog10p_chipsub_cutoff1.000000_cwt_peaks.gr
NC_000913	IPOD occupancy	Peak	1714066	1714126	1	+	.	From DlexA_m9_rdm_glu_merged_v6rzlog10p_chipsub_cutoff1.000000_cwt_peaks.gr
NC_000913	IPOD occupancy	Peak	1714551	1714611	1	+	.	From DlexA_m9_rdm_glu_merged_v6rzlog10p_chipsub_cutoff1.000000_cwt_peaks.gr
NC_000913	IPOD occupancy	Peak	1715516	1715576	1	+	.	From DlexA_m9_rdm_glu_merged_v6rzlog10p_chipsub_cutoff1.000000_cwt_peaks.gr
NC_000913	IPOD occupancy	Peak	1715641	1715701	1	+	.	From DlexA_m9_rdm_glu_merged_v6rzlog10p_chipsub_cutoff1.000000_cwt_peaks.gr
NC_000913	IPOD occupancy	Peak	1716651	1716711	1	+	.	From DlexA_m9_rdm_glu_merged_v6rzlog10p_chipsub_cutoff1.000000_cwt_peaks.gr
NC_000913	IPOD occupancy	Peak	1716766	1716826	1	+	.	From DlexA_m9_rdm_glu_merged_v6rzlog10p_chipsub_cutoff1.000000_cwt_peaks.gr
NC_000913	IPOD occupancy	Peak	1717501	1717561	1	+	.	From DlexA_m9_rdm_glu_merged_v6rzlog10p_chipsub_cutoff1.000000_cwt_peaks.gr
NC_000913	IPOD occupancy	Peak	1717781	1717841	1	+	.	From DlexA_m9_rdm_glu_merged_v6rzlog10p_chipsub_cutoff1.000000_cwt_peaks.gr
NC_000913	IPOD occupancy	Peak	1718351	1718411	1	+	.	From DlexA_m9_rdm_glu_merged_v6rzlog10p_chipsub_cutoff1.000000_cwt_peaks.gr
NC_000913	IPOD occupancy	Peak	1718461	1718521	1	+	.	From DlexA_m9_rdm_glu_merged_v6rzlog10p_chipsub_cutoff1.000000_cwt_peaks.gr
NC_000913	IPOD occupancy	Peak	1718761	1718821	1	+	.	From DlexA_m9_rdm_glu_merged_v6rzlog10p_chipsub_cutoff1.000000_cwt_peaks.gr
NC_000913	IPOD occupancy	Peak	1719001	1719061	1	+	.	From DlexA_m9_rdm_glu_merged_v6rzlog10p_chipsub_cutoff1.000000_cwt_peaks.gr
NC_000913	IPOD occupancy	Peak	1719311	1719371	1	+	.	From DlexA_m9_rdm_glu_merged_v6rzlog10p_chipsub_cutoff1.000000_cwt_peaks.gr
NC_000913	IPOD occupancy	Peak	1719436	1719496	1	+	.	From DlexA_m9_rdm_glu_merged_v6rzlog10p_chipsub_cutoff1.000000_cwt_peaks.gr
NC_000913	IPOD occupancy	Peak	1720121	1720181	1	+	.	From DlexA_m9_rdm_glu_merged_v6rzlog10p_chipsub_cutoff1.000000_cwt_peaks.gr
NC_000913	IPOD occupancy	Peak	1721251	1721311	1	+	.	From DlexA_m9_rdm_glu_merged_v6rzlog10p_chipsub_cutoff1.000000_cwt_peaks.gr
NC_000913	IPOD occupancy	Peak	1722516	1722576	1	+	.	From DlexA_m9_rdm_glu_merged_v6rzlog10p_chipsub_cutoff1.000000_cwt_peaks.gr
NC_000913	IPOD occupancy	Peak	1722716	1722776	1	+	.	From DlexA_m9_rdm_glu_merged_v6rzlog10p_chipsub_cutoff1.000000_cwt_peaks.gr
NC_000913	IPOD occupancy	Peak	1722966	1723026	1	+	.	From DlexA_m9_rdm_glu_merged_v6rzlog10p_chipsub_cutoff1.000000_cwt_peaks.gr
NC_000913	IPOD occupancy	Peak	1723516	1723576	1	+	.	From DlexA_m9_rdm_glu_merged_v6rzlog10p_chipsub_cutoff1.000000_cwt_peaks.gr
NC_000913	IPOD occupancy	Peak	1723886	1723946	1	+	.	From DlexA_m9_rdm_glu_merged_v6rzlog10p_chipsub_cutoff1.000000_cwt_peaks.gr
NC_000913	IPOD occupancy	Peak	1724061	1724121	1	+	.	From DlexA_m9_rdm_glu_merged_v6rzlog10p_chipsub_cutoff1.000000_cwt_peaks.gr
NC_000913	IPOD occupancy	Peak	1724761	1724821	1	+	.	From DlexA_m9_rdm_glu_merged_v6rzlog10p_chipsub_cutoff1.000000_cwt_peaks.gr
NC_000913	IPOD occupancy	Peak	1724861	1724921	1	+	.	From DlexA_m9_rdm_glu_merged_v6rzlog10p_chipsub_cutoff1.000000_cwt_peaks.gr
NC_000913	IPOD occupancy	Peak	1726366	1726426	1	+	.	From DlexA_m9_rdm_glu_merged_v6rzlog10p_chipsub_cutoff1.000000_cwt_peaks.gr
NC_000913	IPOD occupancy	Peak	1727211	1727271	1	+	.	From DlexA_m9_rdm_glu_merged_v6rzlog10p_chipsub_cutoff1.000000_cwt_peaks.gr
NC_000913	IPOD occupancy	Peak	1727406	1727466	1	+	.	From DlexA_m9_rdm_glu_merged_v6rzlog10p_chipsub_cutoff1.000000_cwt_peaks.gr
NC_000913	IPOD occupancy	Peak	1729011	1729071	1	+	.	From DlexA_m9_rdm_glu_merged_v6rzlog10p_chipsub_cutoff1.000000_cwt_peaks.gr
NC_000913	IPOD occupancy	Peak	1729821	1729881	1	+	.	From DlexA_m9_rdm_glu_merged_v6rzlog10p_chipsub_cutoff1.000000_cwt_peaks.gr
NC_000913	IPOD occupancy	Peak	1730386	1730446	1	+	.	From DlexA_m9_rdm_glu_merged_v6rzlog10p_chipsub_cutoff1.000000_cwt_peaks.gr
NC_000913	IPOD occupancy	Peak	1730726	1730786	1	+	.	From DlexA_m9_rdm_glu_merged_v6rzlog10p_chipsub_cutoff1.000000_cwt_peaks.gr
NC_000913	IPOD occupancy	Peak	1730806	1730866	1	+	.	From DlexA_m9_rdm_glu_merged_v6rzlog10p_chipsub_cutoff1.000000_cwt_peaks.gr
NC_000913	IPOD occupancy	Peak	1731041	1731101	1	+	.	From DlexA_m9_rdm_glu_merged_v6rzlog10p_chipsub_cutoff1.000000_cwt_peaks.gr
NC_000913	IPOD occupancy	Peak	1731546	1731606	1	+	.	From DlexA_m9_rdm_glu_merged_v6rzlog10p_chipsub_cutoff1.000000_cwt_peaks.gr
NC_000913	IPOD occupancy	Peak	1731761	1731821	1	+	.	From DlexA_m9_rdm_glu_merged_v6rzlog10p_chipsub_cutoff1.000000_cwt_peaks.gr
NC_000913	IPOD occupancy	Peak	1731986	1732046	1	+	.	From DlexA_m9_rdm_glu_merged_v6rzlog10p_chipsub_cutoff1.000000_cwt_peaks.gr
NC_000913	IPOD occupancy	Peak	1732101	1732161	1	+	.	From DlexA_m9_rdm_glu_merged_v6rzlog10p_chipsub_cutoff1.000000_cwt_peaks.gr
NC_000913	IPOD occupancy	Peak	1732296	1732356	1	+	.	From DlexA_m9_rdm_glu_merged_v6rzlog10p_chipsub_cutoff1.000000_cwt_peaks.gr
NC_000913	IPOD occupancy	Peak	1732926	1732986	1	+	.	From DlexA_m9_rdm_glu_merged_v6rzlog10p_chipsub_cutoff1.000000_cwt_peaks.gr
NC_000913	IPOD occupancy	Peak	1733271	1733331	1	+	.	From DlexA_m9_rdm_glu_merged_v6rzlog10p_chipsub_cutoff1.000000_cwt_peaks.gr
NC_000913	IPOD occupancy	Peak	1734761	1734821	1	+	.	From DlexA_m9_rdm_glu_merged_v6rzlog10p_chipsub_cutoff1.000000_cwt_peaks.gr
NC_000913	IPOD occupancy	Peak	1734846	1734906	1	+	.	From DlexA_m9_rdm_glu_merged_v6rzlog10p_chipsub_cutoff1.000000_cwt_peaks.gr
NC_000913	IPOD occupancy	Peak	1734991	1735051	1	+	.	From DlexA_m9_rdm_glu_merged_v6rzlog10p_chipsub_cutoff1.000000_cwt_peaks.gr
NC_000913	IPOD occupancy	Peak	1735151	1735211	1	+	.	From DlexA_m9_rdm_glu_merged_v6rzlog10p_chipsub_cutoff1.000000_cwt_peaks.gr
NC_000913	IPOD occupancy	Peak	1735251	1735311	1	+	.	From DlexA_m9_rdm_glu_merged_v6rzlog10p_chipsub_cutoff1.000000_cwt_peaks.gr
NC_000913	IPOD occupancy	Peak	1735451	1735511	1	+	.	From DlexA_m9_rdm_glu_merged_v6rzlog10p_chipsub_cutoff1.000000_cwt_peaks.gr
NC_000913	IPOD occupancy	Peak	1735836	1735896	1	+	.	From DlexA_m9_rdm_glu_merged_v6rzlog10p_chipsub_cutoff1.000000_cwt_peaks.gr
NC_000913	IPOD occupancy	Peak	1735921	1735981	1	+	.	From DlexA_m9_rdm_glu_merged_v6rzlog10p_chipsub_cutoff1.000000_cwt_peaks.gr
NC_000913	IPOD occupancy	Peak	1736076	1736136	1	+	.	From DlexA_m9_rdm_glu_merged_v6rzlog10p_chipsub_cutoff1.000000_cwt_peaks.gr
NC_000913	IPOD occupancy	Peak	1736271	1736331	1	+	.	From DlexA_m9_rdm_glu_merged_v6rzlog10p_chipsub_cutoff1.000000_cwt_peaks.gr
NC_000913	IPOD occupancy	Peak	1736426	1736486	1	+	.	From DlexA_m9_rdm_glu_merged_v6rzlog10p_chipsub_cutoff1.000000_cwt_peaks.gr
NC_000913	IPOD occupancy	Peak	1736586	1736646	1	+	.	From DlexA_m9_rdm_glu_merged_v6rzlog10p_chipsub_cutoff1.000000_cwt_peaks.gr
NC_000913	IPOD occupancy	Peak	1737276	1737336	1	+	.	From DlexA_m9_rdm_glu_merged_v6rzlog10p_chipsub_cutoff1.000000_cwt_peaks.gr
NC_000913	IPOD occupancy	Peak	1739141	1739201	1	+	.	From DlexA_m9_rdm_glu_merged_v6rzlog10p_chipsub_cutoff1.000000_cwt_peaks.gr
NC_000913	IPOD occupancy	Peak	1739421	1739481	1	+	.	From DlexA_m9_rdm_glu_merged_v6rzlog10p_chipsub_cutoff1.000000_cwt_peaks.gr
NC_000913	IPOD occupancy	Peak	1740246	1740306	1	+	.	From DlexA_m9_rdm_glu_merged_v6rzlog10p_chipsub_cutoff1.000000_cwt_peaks.gr
NC_000913	IPOD occupancy	Peak	1740906	1740966	1	+	.	From DlexA_m9_rdm_glu_merged_v6rzlog10p_chipsub_cutoff1.000000_cwt_peaks.gr
NC_000913	IPOD occupancy	Peak	1741121	1741181	1	+	.	From DlexA_m9_rdm_glu_merged_v6rzlog10p_chipsub_cutoff1.000000_cwt_peaks.gr
NC_000913	IPOD occupancy	Peak	1741751	1741811	1	+	.	From DlexA_m9_rdm_glu_merged_v6rzlog10p_chipsub_cutoff1.000000_cwt_peaks.gr
NC_000913	IPOD occupancy	Peak	1742226	1742286	1	+	.	From DlexA_m9_rdm_glu_merged_v6rzlog10p_chipsub_cutoff1.000000_cwt_peaks.gr
NC_000913	IPOD occupancy	Peak	1742831	1742891	1	+	.	From DlexA_m9_rdm_glu_merged_v6rzlog10p_chipsub_cutoff1.000000_cwt_peaks.gr
NC_000913	IPOD occupancy	Peak	1743006	1743066	1	+	.	From DlexA_m9_rdm_glu_merged_v6rzlog10p_chipsub_cutoff1.000000_cwt_peaks.gr
NC_000913	IPOD occupancy	Peak	1743851	1743911	1	+	.	From DlexA_m9_rdm_glu_merged_v6rzlog10p_chipsub_cutoff1.000000_cwt_peaks.gr
NC_000913	IPOD occupancy	Peak	1743956	1744016	1	+	.	From DlexA_m9_rdm_glu_merged_v6rzlog10p_chipsub_cutoff1.000000_cwt_peaks.gr
NC_000913	IPOD occupancy	Peak	1744046	1744106	1	+	.	From DlexA_m9_rdm_glu_merged_v6rzlog10p_chipsub_cutoff1.000000_cwt_peaks.gr
NC_000913	IPOD occupancy	Peak	1744246	1744306	1	+	.	From DlexA_m9_rdm_glu_merged_v6rzlog10p_chipsub_cutoff1.000000_cwt_peaks.gr
NC_000913	IPOD occupancy	Peak	1744586	1744646	1	+	.	From DlexA_m9_rdm_glu_merged_v6rzlog10p_chipsub_cutoff1.000000_cwt_peaks.gr
NC_000913	IPOD occupancy	Peak	1744961	1745021	1	+	.	From DlexA_m9_rdm_glu_merged_v6rzlog10p_chipsub_cutoff1.000000_cwt_peaks.gr
NC_000913	IPOD occupancy	Peak	1745221	1745281	1	+	.	From DlexA_m9_rdm_glu_merged_v6rzlog10p_chipsub_cutoff1.000000_cwt_peaks.gr
NC_000913	IPOD occupancy	Peak	1745496	1745556	1	+	.	From DlexA_m9_rdm_glu_merged_v6rzlog10p_chipsub_cutoff1.000000_cwt_peaks.gr
NC_000913	IPOD occupancy	Peak	1746221	1746281	1	+	.	From DlexA_m9_rdm_glu_merged_v6rzlog10p_chipsub_cutoff1.000000_cwt_peaks.gr
NC_000913	IPOD occupancy	Peak	1746946	1747006	1	+	.	From DlexA_m9_rdm_glu_merged_v6rzlog10p_chipsub_cutoff1.000000_cwt_peaks.gr
NC_000913	IPOD occupancy	Peak	1747081	1747141	1	+	.	From DlexA_m9_rdm_glu_merged_v6rzlog10p_chipsub_cutoff1.000000_cwt_peaks.gr
NC_000913	IPOD occupancy	Peak	1747266	1747326	1	+	.	From DlexA_m9_rdm_glu_merged_v6rzlog10p_chipsub_cutoff1.000000_cwt_peaks.gr
NC_000913	IPOD occupancy	Peak	1747496	1747556	1	+	.	From DlexA_m9_rdm_glu_merged_v6rzlog10p_chipsub_cutoff1.000000_cwt_peaks.gr
NC_000913	IPOD occupancy	Peak	1747966	1748026	1	+	.	From DlexA_m9_rdm_glu_merged_v6rzlog10p_chipsub_cutoff1.000000_cwt_peaks.gr
NC_000913	IPOD occupancy	Peak	1748141	1748201	1	+	.	From DlexA_m9_rdm_glu_merged_v6rzlog10p_chipsub_cutoff1.000000_cwt_peaks.gr
NC_000913	IPOD occupancy	Peak	1749001	1749061	1	+	.	From DlexA_m9_rdm_glu_merged_v6rzlog10p_chipsub_cutoff1.000000_cwt_peaks.gr
NC_000913	IPOD occupancy	Peak	1749516	1749576	1	+	.	From DlexA_m9_rdm_glu_merged_v6rzlog10p_chipsub_cutoff1.000000_cwt_peaks.gr
NC_000913	IPOD occupancy	Peak	1749651	1749806	1	+	.	From DlexA_m9_rdm_glu_merged_v6rzlog10p_chipsub_cutoff1.000000_cwt_peaks.gr
NC_000913	IPOD occupancy	Peak	1750056	1750116	1	+	.	From DlexA_m9_rdm_glu_merged_v6rzlog10p_chipsub_cutoff1.000000_cwt_peaks.gr
NC_000913	IPOD occupancy	Peak	1750326	1750386	1	+	.	From DlexA_m9_rdm_glu_merged_v6rzlog10p_chipsub_cutoff1.000000_cwt_peaks.gr
NC_000913	IPOD occupancy	Peak	1750416	1750476	1	+	.	From DlexA_m9_rdm_glu_merged_v6rzlog10p_chipsub_cutoff1.000000_cwt_peaks.gr
NC_000913	IPOD occupancy	Peak	1750841	1750991	1	+	.	From DlexA_m9_rdm_glu_merged_v6rzlog10p_chipsub_cutoff1.000000_cwt_peaks.gr
NC_000913	IPOD occupancy	Peak	1751051	1751111	1	+	.	From DlexA_m9_rdm_glu_merged_v6rzlog10p_chipsub_cutoff1.000000_cwt_peaks.gr
NC_000913	IPOD occupancy	Peak	1751681	1751741	1	+	.	From DlexA_m9_rdm_glu_merged_v6rzlog10p_chipsub_cutoff1.000000_cwt_peaks.gr
NC_000913	IPOD occupancy	Peak	1751836	1751896	1	+	.	From DlexA_m9_rdm_glu_merged_v6rzlog10p_chipsub_cutoff1.000000_cwt_peaks.gr
NC_000913	IPOD occupancy	Peak	1752021	1752081	1	+	.	From DlexA_m9_rdm_glu_merged_v6rzlog10p_chipsub_cutoff1.000000_cwt_peaks.gr
NC_000913	IPOD occupancy	Peak	1752196	1752256	1	+	.	From DlexA_m9_rdm_glu_merged_v6rzlog10p_chipsub_cutoff1.000000_cwt_peaks.gr
NC_000913	IPOD occupancy	Peak	1752301	1752361	1	+	.	From DlexA_m9_rdm_glu_merged_v6rzlog10p_chipsub_cutoff1.000000_cwt_peaks.gr
NC_000913	IPOD occupancy	Peak	1752596	1752656	1	+	.	From DlexA_m9_rdm_glu_merged_v6rzlog10p_chipsub_cutoff1.000000_cwt_peaks.gr
NC_000913	IPOD occupancy	Peak	1753126	1753186	1	+	.	From DlexA_m9_rdm_glu_merged_v6rzlog10p_chipsub_cutoff1.000000_cwt_peaks.gr
NC_000913	IPOD occupancy	Peak	1753286	1753346	1	+	.	From DlexA_m9_rdm_glu_merged_v6rzlog10p_chipsub_cutoff1.000000_cwt_peaks.gr
NC_000913	IPOD occupancy	Peak	1753471	1753566	1	+	.	From DlexA_m9_rdm_glu_merged_v6rzlog10p_chipsub_cutoff1.000000_cwt_peaks.gr
NC_000913	IPOD occupancy	Peak	1753771	1753831	1	+	.	From DlexA_m9_rdm_glu_merged_v6rzlog10p_chipsub_cutoff1.000000_cwt_peaks.gr
NC_000913	IPOD occupancy	Peak	1753911	1753971	1	+	.	From DlexA_m9_rdm_glu_merged_v6rzlog10p_chipsub_cutoff1.000000_cwt_peaks.gr
NC_000913	IPOD occupancy	Peak	1754076	1754136	1	+	.	From DlexA_m9_rdm_glu_merged_v6rzlog10p_chipsub_cutoff1.000000_cwt_peaks.gr
NC_000913	IPOD occupancy	Peak	1754166	1754226	1	+	.	From DlexA_m9_rdm_glu_merged_v6rzlog10p_chipsub_cutoff1.000000_cwt_peaks.gr
NC_000913	IPOD occupancy	Peak	1754306	1754366	1	+	.	From DlexA_m9_rdm_glu_merged_v6rzlog10p_chipsub_cutoff1.000000_cwt_peaks.gr
NC_000913	IPOD occupancy	Peak	1754416	1754476	1	+	.	From DlexA_m9_rdm_glu_merged_v6rzlog10p_chipsub_cutoff1.000000_cwt_peaks.gr
NC_000913	IPOD occupancy	Peak	1754686	1754746	1	+	.	From DlexA_m9_rdm_glu_merged_v6rzlog10p_chipsub_cutoff1.000000_cwt_peaks.gr
NC_000913	IPOD occupancy	Peak	1754991	1755051	1	+	.	From DlexA_m9_rdm_glu_merged_v6rzlog10p_chipsub_cutoff1.000000_cwt_peaks.gr
NC_000913	IPOD occupancy	Peak	1756081	1756141	1	+	.	From DlexA_m9_rdm_glu_merged_v6rzlog10p_chipsub_cutoff1.000000_cwt_peaks.gr
NC_000913	IPOD occupancy	Peak	1756246	1756306	1	+	.	From DlexA_m9_rdm_glu_merged_v6rzlog10p_chipsub_cutoff1.000000_cwt_peaks.gr
NC_000913	IPOD occupancy	Peak	1756446	1756506	1	+	.	From DlexA_m9_rdm_glu_merged_v6rzlog10p_chipsub_cutoff1.000000_cwt_peaks.gr
NC_000913	IPOD occupancy	Peak	1756951	1757011	1	+	.	From DlexA_m9_rdm_glu_merged_v6rzlog10p_chipsub_cutoff1.000000_cwt_peaks.gr
NC_000913	IPOD occupancy	Peak	1757086	1757146	1	+	.	From DlexA_m9_rdm_glu_merged_v6rzlog10p_chipsub_cutoff1.000000_cwt_peaks.gr
NC_000913	IPOD occupancy	Peak	1757836	1757896	1	+	.	From DlexA_m9_rdm_glu_merged_v6rzlog10p_chipsub_cutoff1.000000_cwt_peaks.gr
NC_000913	IPOD occupancy	Peak	1758061	1758121	1	+	.	From DlexA_m9_rdm_glu_merged_v6rzlog10p_chipsub_cutoff1.000000_cwt_peaks.gr
NC_000913	IPOD occupancy	Peak	1758341	1758401	1	+	.	From DlexA_m9_rdm_glu_merged_v6rzlog10p_chipsub_cutoff1.000000_cwt_peaks.gr
NC_000913	IPOD occupancy	Peak	1758566	1758626	1	+	.	From DlexA_m9_rdm_glu_merged_v6rzlog10p_chipsub_cutoff1.000000_cwt_peaks.gr
NC_000913	IPOD occupancy	Peak	1758761	1758821	1	+	.	From DlexA_m9_rdm_glu_merged_v6rzlog10p_chipsub_cutoff1.000000_cwt_peaks.gr
NC_000913	IPOD occupancy	Peak	1758996	1759056	1	+	.	From DlexA_m9_rdm_glu_merged_v6rzlog10p_chipsub_cutoff1.000000_cwt_peaks.gr
NC_000913	IPOD occupancy	Peak	1759136	1759196	1	+	.	From DlexA_m9_rdm_glu_merged_v6rzlog10p_chipsub_cutoff1.000000_cwt_peaks.gr
NC_000913	IPOD occupancy	Peak	1759261	1759321	1	+	.	From DlexA_m9_rdm_glu_merged_v6rzlog10p_chipsub_cutoff1.000000_cwt_peaks.gr
NC_000913	IPOD occupancy	Peak	1759526	1759586	1	+	.	From DlexA_m9_rdm_glu_merged_v6rzlog10p_chipsub_cutoff1.000000_cwt_peaks.gr
NC_000913	IPOD occupancy	Peak	1759821	1759881	1	+	.	From DlexA_m9_rdm_glu_merged_v6rzlog10p_chipsub_cutoff1.000000_cwt_peaks.gr
NC_000913	IPOD occupancy	Peak	1760126	1760186	1	+	.	From DlexA_m9_rdm_glu_merged_v6rzlog10p_chipsub_cutoff1.000000_cwt_peaks.gr
NC_000913	IPOD occupancy	Peak	1760636	1760696	1	+	.	From DlexA_m9_rdm_glu_merged_v6rzlog10p_chipsub_cutoff1.000000_cwt_peaks.gr
NC_000913	IPOD occupancy	Peak	1760896	1760956	1	+	.	From DlexA_m9_rdm_glu_merged_v6rzlog10p_chipsub_cutoff1.000000_cwt_peaks.gr
NC_000913	IPOD occupancy	Peak	1761586	1761646	1	+	.	From DlexA_m9_rdm_glu_merged_v6rzlog10p_chipsub_cutoff1.000000_cwt_peaks.gr
NC_000913	IPOD occupancy	Peak	1761826	1761886	1	+	.	From DlexA_m9_rdm_glu_merged_v6rzlog10p_chipsub_cutoff1.000000_cwt_peaks.gr
NC_000913	IPOD occupancy	Peak	1762481	1762541	1	+	.	From DlexA_m9_rdm_glu_merged_v6rzlog10p_chipsub_cutoff1.000000_cwt_peaks.gr
NC_000913	IPOD occupancy	Peak	1762871	1762931	1	+	.	From DlexA_m9_rdm_glu_merged_v6rzlog10p_chipsub_cutoff1.000000_cwt_peaks.gr
NC_000913	IPOD occupancy	Peak	1763466	1763526	1	+	.	From DlexA_m9_rdm_glu_merged_v6rzlog10p_chipsub_cutoff1.000000_cwt_peaks.gr
NC_000913	IPOD occupancy	Peak	1763881	1763941	1	+	.	From DlexA_m9_rdm_glu_merged_v6rzlog10p_chipsub_cutoff1.000000_cwt_peaks.gr
NC_000913	IPOD occupancy	Peak	1764046	1764106	1	+	.	From DlexA_m9_rdm_glu_merged_v6rzlog10p_chipsub_cutoff1.000000_cwt_peaks.gr
NC_000913	IPOD occupancy	Peak	1764576	1764636	1	+	.	From DlexA_m9_rdm_glu_merged_v6rzlog10p_chipsub_cutoff1.000000_cwt_peaks.gr
NC_000913	IPOD occupancy	Peak	1765386	1765446	1	+	.	From DlexA_m9_rdm_glu_merged_v6rzlog10p_chipsub_cutoff1.000000_cwt_peaks.gr
NC_000913	IPOD occupancy	Peak	1765606	1765666	1	+	.	From DlexA_m9_rdm_glu_merged_v6rzlog10p_chipsub_cutoff1.000000_cwt_peaks.gr
NC_000913	IPOD occupancy	Peak	1765756	1765816	1	+	.	From DlexA_m9_rdm_glu_merged_v6rzlog10p_chipsub_cutoff1.000000_cwt_peaks.gr
NC_000913	IPOD occupancy	Peak	1766856	1766916	1	+	.	From DlexA_m9_rdm_glu_merged_v6rzlog10p_chipsub_cutoff1.000000_cwt_peaks.gr
NC_000913	IPOD occupancy	Peak	1767236	1767296	1	+	.	From DlexA_m9_rdm_glu_merged_v6rzlog10p_chipsub_cutoff1.000000_cwt_peaks.gr
NC_000913	IPOD occupancy	Peak	1767926	1767986	1	+	.	From DlexA_m9_rdm_glu_merged_v6rzlog10p_chipsub_cutoff1.000000_cwt_peaks.gr
NC_000913	IPOD occupancy	Peak	1768341	1768401	1	+	.	From DlexA_m9_rdm_glu_merged_v6rzlog10p_chipsub_cutoff1.000000_cwt_peaks.gr
NC_000913	IPOD occupancy	Peak	1768541	1768601	1	+	.	From DlexA_m9_rdm_glu_merged_v6rzlog10p_chipsub_cutoff1.000000_cwt_peaks.gr
NC_000913	IPOD occupancy	Peak	1769281	1769341	1	+	.	From DlexA_m9_rdm_glu_merged_v6rzlog10p_chipsub_cutoff1.000000_cwt_peaks.gr
NC_000913	IPOD occupancy	Peak	1769866	1769926	1	+	.	From DlexA_m9_rdm_glu_merged_v6rzlog10p_chipsub_cutoff1.000000_cwt_peaks.gr
NC_000913	IPOD occupancy	Peak	1770186	1770246	1	+	.	From DlexA_m9_rdm_glu_merged_v6rzlog10p_chipsub_cutoff1.000000_cwt_peaks.gr
NC_000913	IPOD occupancy	Peak	1770376	1770436	1	+	.	From DlexA_m9_rdm_glu_merged_v6rzlog10p_chipsub_cutoff1.000000_cwt_peaks.gr
NC_000913	IPOD occupancy	Peak	1770566	1770626	1	+	.	From DlexA_m9_rdm_glu_merged_v6rzlog10p_chipsub_cutoff1.000000_cwt_peaks.gr
NC_000913	IPOD occupancy	Peak	1770791	1770851	1	+	.	From DlexA_m9_rdm_glu_merged_v6rzlog10p_chipsub_cutoff1.000000_cwt_peaks.gr
NC_000913	IPOD occupancy	Peak	1770891	1770951	1	+	.	From DlexA_m9_rdm_glu_merged_v6rzlog10p_chipsub_cutoff1.000000_cwt_peaks.gr
NC_000913	IPOD occupancy	Peak	1771076	1771136	1	+	.	From DlexA_m9_rdm_glu_merged_v6rzlog10p_chipsub_cutoff1.000000_cwt_peaks.gr
NC_000913	IPOD occupancy	Peak	1771201	1771261	1	+	.	From DlexA_m9_rdm_glu_merged_v6rzlog10p_chipsub_cutoff1.000000_cwt_peaks.gr
NC_000913	IPOD occupancy	Peak	1771301	1771361	1	+	.	From DlexA_m9_rdm_glu_merged_v6rzlog10p_chipsub_cutoff1.000000_cwt_peaks.gr
NC_000913	IPOD occupancy	Peak	1771466	1771546	1	+	.	From DlexA_m9_rdm_glu_merged_v6rzlog10p_chipsub_cutoff1.000000_cwt_peaks.gr
NC_000913	IPOD occupancy	Peak	1771556	1771616	1	+	.	From DlexA_m9_rdm_glu_merged_v6rzlog10p_chipsub_cutoff1.000000_cwt_peaks.gr
NC_000913	IPOD occupancy	Peak	1771686	1771746	1	+	.	From DlexA_m9_rdm_glu_merged_v6rzlog10p_chipsub_cutoff1.000000_cwt_peaks.gr
NC_000913	IPOD occupancy	Peak	1771871	1771931	1	+	.	From DlexA_m9_rdm_glu_merged_v6rzlog10p_chipsub_cutoff1.000000_cwt_peaks.gr
NC_000913	IPOD occupancy	Peak	1771961	1772021	1	+	.	From DlexA_m9_rdm_glu_merged_v6rzlog10p_chipsub_cutoff1.000000_cwt_peaks.gr
NC_000913	IPOD occupancy	Peak	1772121	1772181	1	+	.	From DlexA_m9_rdm_glu_merged_v6rzlog10p_chipsub_cutoff1.000000_cwt_peaks.gr
NC_000913	IPOD occupancy	Peak	1772281	1772341	1	+	.	From DlexA_m9_rdm_glu_merged_v6rzlog10p_chipsub_cutoff1.000000_cwt_peaks.gr
NC_000913	IPOD occupancy	Peak	1772401	1772461	1	+	.	From DlexA_m9_rdm_glu_merged_v6rzlog10p_chipsub_cutoff1.000000_cwt_peaks.gr
NC_000913	IPOD occupancy	Peak	1772556	1772616	1	+	.	From DlexA_m9_rdm_glu_merged_v6rzlog10p_chipsub_cutoff1.000000_cwt_peaks.gr
NC_000913	IPOD occupancy	Peak	1772726	1772786	1	+	.	From DlexA_m9_rdm_glu_merged_v6rzlog10p_chipsub_cutoff1.000000_cwt_peaks.gr
NC_000913	IPOD occupancy	Peak	1772981	1773041	1	+	.	From DlexA_m9_rdm_glu_merged_v6rzlog10p_chipsub_cutoff1.000000_cwt_peaks.gr
NC_000913	IPOD occupancy	Peak	1773251	1773311	1	+	.	From DlexA_m9_rdm_glu_merged_v6rzlog10p_chipsub_cutoff1.000000_cwt_peaks.gr
NC_000913	IPOD occupancy	Peak	1773351	1773411	1	+	.	From DlexA_m9_rdm_glu_merged_v6rzlog10p_chipsub_cutoff1.000000_cwt_peaks.gr
NC_000913	IPOD occupancy	Peak	1773556	1773616	1	+	.	From DlexA_m9_rdm_glu_merged_v6rzlog10p_chipsub_cutoff1.000000_cwt_peaks.gr
NC_000913	IPOD occupancy	Peak	1773656	1773716	1	+	.	From DlexA_m9_rdm_glu_merged_v6rzlog10p_chipsub_cutoff1.000000_cwt_peaks.gr
NC_000913	IPOD occupancy	Peak	1773751	1773811	1	+	.	From DlexA_m9_rdm_glu_merged_v6rzlog10p_chipsub_cutoff1.000000_cwt_peaks.gr
NC_000913	IPOD occupancy	Peak	1773861	1773921	1	+	.	From DlexA_m9_rdm_glu_merged_v6rzlog10p_chipsub_cutoff1.000000_cwt_peaks.gr
NC_000913	IPOD occupancy	Peak	1773986	1774046	1	+	.	From DlexA_m9_rdm_glu_merged_v6rzlog10p_chipsub_cutoff1.000000_cwt_peaks.gr
NC_000913	IPOD occupancy	Peak	1774121	1774181	1	+	.	From DlexA_m9_rdm_glu_merged_v6rzlog10p_chipsub_cutoff1.000000_cwt_peaks.gr
NC_000913	IPOD occupancy	Peak	1774211	1774271	1	+	.	From DlexA_m9_rdm_glu_merged_v6rzlog10p_chipsub_cutoff1.000000_cwt_peaks.gr
NC_000913	IPOD occupancy	Peak	1774401	1774461	1	+	.	From DlexA_m9_rdm_glu_merged_v6rzlog10p_chipsub_cutoff1.000000_cwt_peaks.gr
NC_000913	IPOD occupancy	Peak	1774581	1774641	1	+	.	From DlexA_m9_rdm_glu_merged_v6rzlog10p_chipsub_cutoff1.000000_cwt_peaks.gr
NC_000913	IPOD occupancy	Peak	1775011	1775071	1	+	.	From DlexA_m9_rdm_glu_merged_v6rzlog10p_chipsub_cutoff1.000000_cwt_peaks.gr
NC_000913	IPOD occupancy	Peak	1775251	1775311	1	+	.	From DlexA_m9_rdm_glu_merged_v6rzlog10p_chipsub_cutoff1.000000_cwt_peaks.gr
NC_000913	IPOD occupancy	Peak	1775401	1775461	1	+	.	From DlexA_m9_rdm_glu_merged_v6rzlog10p_chipsub_cutoff1.000000_cwt_peaks.gr
NC_000913	IPOD occupancy	Peak	1775561	1775621	1	+	.	From DlexA_m9_rdm_glu_merged_v6rzlog10p_chipsub_cutoff1.000000_cwt_peaks.gr
NC_000913	IPOD occupancy	Peak	1775726	1775786	1	+	.	From DlexA_m9_rdm_glu_merged_v6rzlog10p_chipsub_cutoff1.000000_cwt_peaks.gr
NC_000913	IPOD occupancy	Peak	1775896	1775956	1	+	.	From DlexA_m9_rdm_glu_merged_v6rzlog10p_chipsub_cutoff1.000000_cwt_peaks.gr
NC_000913	IPOD occupancy	Peak	1776061	1776121	1	+	.	From DlexA_m9_rdm_glu_merged_v6rzlog10p_chipsub_cutoff1.000000_cwt_peaks.gr
NC_000913	IPOD occupancy	Peak	1776556	1776616	1	+	.	From DlexA_m9_rdm_glu_merged_v6rzlog10p_chipsub_cutoff1.000000_cwt_peaks.gr
NC_000913	IPOD occupancy	Peak	1776696	1776756	1	+	.	From DlexA_m9_rdm_glu_merged_v6rzlog10p_chipsub_cutoff1.000000_cwt_peaks.gr
NC_000913	IPOD occupancy	Peak	1776861	1776921	1	+	.	From DlexA_m9_rdm_glu_merged_v6rzlog10p_chipsub_cutoff1.000000_cwt_peaks.gr
NC_000913	IPOD occupancy	Peak	1777266	1777326	1	+	.	From DlexA_m9_rdm_glu_merged_v6rzlog10p_chipsub_cutoff1.000000_cwt_peaks.gr
NC_000913	IPOD occupancy	Peak	1777446	1777506	1	+	.	From DlexA_m9_rdm_glu_merged_v6rzlog10p_chipsub_cutoff1.000000_cwt_peaks.gr
NC_000913	IPOD occupancy	Peak	1777646	1777706	1	+	.	From DlexA_m9_rdm_glu_merged_v6rzlog10p_chipsub_cutoff1.000000_cwt_peaks.gr
NC_000913	IPOD occupancy	Peak	1777766	1777826	1	+	.	From DlexA_m9_rdm_glu_merged_v6rzlog10p_chipsub_cutoff1.000000_cwt_peaks.gr
NC_000913	IPOD occupancy	Peak	1778151	1778211	1	+	.	From DlexA_m9_rdm_glu_merged_v6rzlog10p_chipsub_cutoff1.000000_cwt_peaks.gr
NC_000913	IPOD occupancy	Peak	1778301	1778361	1	+	.	From DlexA_m9_rdm_glu_merged_v6rzlog10p_chipsub_cutoff1.000000_cwt_peaks.gr
NC_000913	IPOD occupancy	Peak	1778416	1778476	1	+	.	From DlexA_m9_rdm_glu_merged_v6rzlog10p_chipsub_cutoff1.000000_cwt_peaks.gr
NC_000913	IPOD occupancy	Peak	1778596	1778656	1	+	.	From DlexA_m9_rdm_glu_merged_v6rzlog10p_chipsub_cutoff1.000000_cwt_peaks.gr
NC_000913	IPOD occupancy	Peak	1778716	1778776	1	+	.	From DlexA_m9_rdm_glu_merged_v6rzlog10p_chipsub_cutoff1.000000_cwt_peaks.gr
NC_000913	IPOD occupancy	Peak	1778816	1778876	1	+	.	From DlexA_m9_rdm_glu_merged_v6rzlog10p_chipsub_cutoff1.000000_cwt_peaks.gr
NC_000913	IPOD occupancy	Peak	1779146	1779206	1	+	.	From DlexA_m9_rdm_glu_merged_v6rzlog10p_chipsub_cutoff1.000000_cwt_peaks.gr
NC_000913	IPOD occupancy	Peak	1779296	1779401	1	+	.	From DlexA_m9_rdm_glu_merged_v6rzlog10p_chipsub_cutoff1.000000_cwt_peaks.gr
NC_000913	IPOD occupancy	Peak	1779416	1779476	1	+	.	From DlexA_m9_rdm_glu_merged_v6rzlog10p_chipsub_cutoff1.000000_cwt_peaks.gr
NC_000913	IPOD occupancy	Peak	1779596	1779656	1	+	.	From DlexA_m9_rdm_glu_merged_v6rzlog10p_chipsub_cutoff1.000000_cwt_peaks.gr
NC_000913	IPOD occupancy	Peak	1779851	1779911	1	+	.	From DlexA_m9_rdm_glu_merged_v6rzlog10p_chipsub_cutoff1.000000_cwt_peaks.gr
NC_000913	IPOD occupancy	Peak	1780061	1780121	1	+	.	From DlexA_m9_rdm_glu_merged_v6rzlog10p_chipsub_cutoff1.000000_cwt_peaks.gr
NC_000913	IPOD occupancy	Peak	1780591	1780651	1	+	.	From DlexA_m9_rdm_glu_merged_v6rzlog10p_chipsub_cutoff1.000000_cwt_peaks.gr
NC_000913	IPOD occupancy	Peak	1781681	1781741	1	+	.	From DlexA_m9_rdm_glu_merged_v6rzlog10p_chipsub_cutoff1.000000_cwt_peaks.gr
NC_000913	IPOD occupancy	Peak	1781936	1781996	1	+	.	From DlexA_m9_rdm_glu_merged_v6rzlog10p_chipsub_cutoff1.000000_cwt_peaks.gr
NC_000913	IPOD occupancy	Peak	1782066	1782126	1	+	.	From DlexA_m9_rdm_glu_merged_v6rzlog10p_chipsub_cutoff1.000000_cwt_peaks.gr
NC_000913	IPOD occupancy	Peak	1782521	1782581	1	+	.	From DlexA_m9_rdm_glu_merged_v6rzlog10p_chipsub_cutoff1.000000_cwt_peaks.gr
NC_000913	IPOD occupancy	Peak	1782606	1782666	1	+	.	From DlexA_m9_rdm_glu_merged_v6rzlog10p_chipsub_cutoff1.000000_cwt_peaks.gr
NC_000913	IPOD occupancy	Peak	1782821	1782881	1	+	.	From DlexA_m9_rdm_glu_merged_v6rzlog10p_chipsub_cutoff1.000000_cwt_peaks.gr
NC_000913	IPOD occupancy	Peak	1783001	1783061	1	+	.	From DlexA_m9_rdm_glu_merged_v6rzlog10p_chipsub_cutoff1.000000_cwt_peaks.gr
NC_000913	IPOD occupancy	Peak	1783211	1783271	1	+	.	From DlexA_m9_rdm_glu_merged_v6rzlog10p_chipsub_cutoff1.000000_cwt_peaks.gr
NC_000913	IPOD occupancy	Peak	1783651	1783711	1	+	.	From DlexA_m9_rdm_glu_merged_v6rzlog10p_chipsub_cutoff1.000000_cwt_peaks.gr
NC_000913	IPOD occupancy	Peak	1783991	1784051	1	+	.	From DlexA_m9_rdm_glu_merged_v6rzlog10p_chipsub_cutoff1.000000_cwt_peaks.gr
NC_000913	IPOD occupancy	Peak	1784421	1784481	1	+	.	From DlexA_m9_rdm_glu_merged_v6rzlog10p_chipsub_cutoff1.000000_cwt_peaks.gr
NC_000913	IPOD occupancy	Peak	1784646	1784706	1	+	.	From DlexA_m9_rdm_glu_merged_v6rzlog10p_chipsub_cutoff1.000000_cwt_peaks.gr
NC_000913	IPOD occupancy	Peak	1784861	1784921	1	+	.	From DlexA_m9_rdm_glu_merged_v6rzlog10p_chipsub_cutoff1.000000_cwt_peaks.gr
NC_000913	IPOD occupancy	Peak	1785146	1785206	1	+	.	From DlexA_m9_rdm_glu_merged_v6rzlog10p_chipsub_cutoff1.000000_cwt_peaks.gr
NC_000913	IPOD occupancy	Peak	1785436	1785496	1	+	.	From DlexA_m9_rdm_glu_merged_v6rzlog10p_chipsub_cutoff1.000000_cwt_peaks.gr
NC_000913	IPOD occupancy	Peak	1786476	1786641	1	+	.	From DlexA_m9_rdm_glu_merged_v6rzlog10p_chipsub_cutoff1.000000_cwt_peaks.gr
NC_000913	IPOD occupancy	Peak	1786861	1786921	1	+	.	From DlexA_m9_rdm_glu_merged_v6rzlog10p_chipsub_cutoff1.000000_cwt_peaks.gr
NC_000913	IPOD occupancy	Peak	1786976	1787036	1	+	.	From DlexA_m9_rdm_glu_merged_v6rzlog10p_chipsub_cutoff1.000000_cwt_peaks.gr
NC_000913	IPOD occupancy	Peak	1787786	1787846	1	+	.	From DlexA_m9_rdm_glu_merged_v6rzlog10p_chipsub_cutoff1.000000_cwt_peaks.gr
NC_000913	IPOD occupancy	Peak	1788421	1788481	1	+	.	From DlexA_m9_rdm_glu_merged_v6rzlog10p_chipsub_cutoff1.000000_cwt_peaks.gr
NC_000913	IPOD occupancy	Peak	1788536	1788596	1	+	.	From DlexA_m9_rdm_glu_merged_v6rzlog10p_chipsub_cutoff1.000000_cwt_peaks.gr
NC_000913	IPOD occupancy	Peak	1788761	1788821	1	+	.	From DlexA_m9_rdm_glu_merged_v6rzlog10p_chipsub_cutoff1.000000_cwt_peaks.gr
NC_000913	IPOD occupancy	Peak	1788861	1788921	1	+	.	From DlexA_m9_rdm_glu_merged_v6rzlog10p_chipsub_cutoff1.000000_cwt_peaks.gr
NC_000913	IPOD occupancy	Peak	1788971	1789031	1	+	.	From DlexA_m9_rdm_glu_merged_v6rzlog10p_chipsub_cutoff1.000000_cwt_peaks.gr
NC_000913	IPOD occupancy	Peak	1789241	1789301	1	+	.	From DlexA_m9_rdm_glu_merged_v6rzlog10p_chipsub_cutoff1.000000_cwt_peaks.gr
NC_000913	IPOD occupancy	Peak	1789561	1789621	1	+	.	From DlexA_m9_rdm_glu_merged_v6rzlog10p_chipsub_cutoff1.000000_cwt_peaks.gr
NC_000913	IPOD occupancy	Peak	1790071	1790131	1	+	.	From DlexA_m9_rdm_glu_merged_v6rzlog10p_chipsub_cutoff1.000000_cwt_peaks.gr
NC_000913	IPOD occupancy	Peak	1790396	1790456	1	+	.	From DlexA_m9_rdm_glu_merged_v6rzlog10p_chipsub_cutoff1.000000_cwt_peaks.gr
NC_000913	IPOD occupancy	Peak	1790591	1790651	1	+	.	From DlexA_m9_rdm_glu_merged_v6rzlog10p_chipsub_cutoff1.000000_cwt_peaks.gr
NC_000913	IPOD occupancy	Peak	1791011	1791071	1	+	.	From DlexA_m9_rdm_glu_merged_v6rzlog10p_chipsub_cutoff1.000000_cwt_peaks.gr
NC_000913	IPOD occupancy	Peak	1791411	1791471	1	+	.	From DlexA_m9_rdm_glu_merged_v6rzlog10p_chipsub_cutoff1.000000_cwt_peaks.gr
NC_000913	IPOD occupancy	Peak	1791666	1791751	1	+	.	From DlexA_m9_rdm_glu_merged_v6rzlog10p_chipsub_cutoff1.000000_cwt_peaks.gr
NC_000913	IPOD occupancy	Peak	1791781	1791841	1	+	.	From DlexA_m9_rdm_glu_merged_v6rzlog10p_chipsub_cutoff1.000000_cwt_peaks.gr
NC_000913	IPOD occupancy	Peak	1791951	1792011	1	+	.	From DlexA_m9_rdm_glu_merged_v6rzlog10p_chipsub_cutoff1.000000_cwt_peaks.gr
NC_000913	IPOD occupancy	Peak	1792196	1792256	1	+	.	From DlexA_m9_rdm_glu_merged_v6rzlog10p_chipsub_cutoff1.000000_cwt_peaks.gr
NC_000913	IPOD occupancy	Peak	1792361	1792421	1	+	.	From DlexA_m9_rdm_glu_merged_v6rzlog10p_chipsub_cutoff1.000000_cwt_peaks.gr
NC_000913	IPOD occupancy	Peak	1792446	1792506	1	+	.	From DlexA_m9_rdm_glu_merged_v6rzlog10p_chipsub_cutoff1.000000_cwt_peaks.gr
NC_000913	IPOD occupancy	Peak	1793236	1793296	1	+	.	From DlexA_m9_rdm_glu_merged_v6rzlog10p_chipsub_cutoff1.000000_cwt_peaks.gr
NC_000913	IPOD occupancy	Peak	1793976	1794036	1	+	.	From DlexA_m9_rdm_glu_merged_v6rzlog10p_chipsub_cutoff1.000000_cwt_peaks.gr
NC_000913	IPOD occupancy	Peak	1794241	1794301	1	+	.	From DlexA_m9_rdm_glu_merged_v6rzlog10p_chipsub_cutoff1.000000_cwt_peaks.gr
NC_000913	IPOD occupancy	Peak	1794651	1794711	1	+	.	From DlexA_m9_rdm_glu_merged_v6rzlog10p_chipsub_cutoff1.000000_cwt_peaks.gr
NC_000913	IPOD occupancy	Peak	1794946	1795006	1	+	.	From DlexA_m9_rdm_glu_merged_v6rzlog10p_chipsub_cutoff1.000000_cwt_peaks.gr
NC_000913	IPOD occupancy	Peak	1795501	1795561	1	+	.	From DlexA_m9_rdm_glu_merged_v6rzlog10p_chipsub_cutoff1.000000_cwt_peaks.gr
NC_000913	IPOD occupancy	Peak	1796646	1796706	1	+	.	From DlexA_m9_rdm_glu_merged_v6rzlog10p_chipsub_cutoff1.000000_cwt_peaks.gr
NC_000913	IPOD occupancy	Peak	1796841	1796901	1	+	.	From DlexA_m9_rdm_glu_merged_v6rzlog10p_chipsub_cutoff1.000000_cwt_peaks.gr
NC_000913	IPOD occupancy	Peak	1797466	1797526	1	+	.	From DlexA_m9_rdm_glu_merged_v6rzlog10p_chipsub_cutoff1.000000_cwt_peaks.gr
NC_000913	IPOD occupancy	Peak	1797936	1797996	1	+	.	From DlexA_m9_rdm_glu_merged_v6rzlog10p_chipsub_cutoff1.000000_cwt_peaks.gr
NC_000913	IPOD occupancy	Peak	1798281	1798341	1	+	.	From DlexA_m9_rdm_glu_merged_v6rzlog10p_chipsub_cutoff1.000000_cwt_peaks.gr
NC_000913	IPOD occupancy	Peak	1798941	1799001	1	+	.	From DlexA_m9_rdm_glu_merged_v6rzlog10p_chipsub_cutoff1.000000_cwt_peaks.gr
NC_000913	IPOD occupancy	Peak	1799076	1799136	1	+	.	From DlexA_m9_rdm_glu_merged_v6rzlog10p_chipsub_cutoff1.000000_cwt_peaks.gr
NC_000913	IPOD occupancy	Peak	1801116	1801176	1	+	.	From DlexA_m9_rdm_glu_merged_v6rzlog10p_chipsub_cutoff1.000000_cwt_peaks.gr
NC_000913	IPOD occupancy	Peak	1801581	1801641	1	+	.	From DlexA_m9_rdm_glu_merged_v6rzlog10p_chipsub_cutoff1.000000_cwt_peaks.gr
NC_000913	IPOD occupancy	Peak	1801881	1801941	1	+	.	From DlexA_m9_rdm_glu_merged_v6rzlog10p_chipsub_cutoff1.000000_cwt_peaks.gr
NC_000913	IPOD occupancy	Peak	1802961	1803021	1	+	.	From DlexA_m9_rdm_glu_merged_v6rzlog10p_chipsub_cutoff1.000000_cwt_peaks.gr
NC_000913	IPOD occupancy	Peak	1803066	1803126	1	+	.	From DlexA_m9_rdm_glu_merged_v6rzlog10p_chipsub_cutoff1.000000_cwt_peaks.gr
NC_000913	IPOD occupancy	Peak	1803356	1803416	1	+	.	From DlexA_m9_rdm_glu_merged_v6rzlog10p_chipsub_cutoff1.000000_cwt_peaks.gr
NC_000913	IPOD occupancy	Peak	1803506	1803566	1	+	.	From DlexA_m9_rdm_glu_merged_v6rzlog10p_chipsub_cutoff1.000000_cwt_peaks.gr
NC_000913	IPOD occupancy	Peak	1803631	1803691	1	+	.	From DlexA_m9_rdm_glu_merged_v6rzlog10p_chipsub_cutoff1.000000_cwt_peaks.gr
NC_000913	IPOD occupancy	Peak	1803836	1803896	1	+	.	From DlexA_m9_rdm_glu_merged_v6rzlog10p_chipsub_cutoff1.000000_cwt_peaks.gr
NC_000913	IPOD occupancy	Peak	1804126	1804186	1	+	.	From DlexA_m9_rdm_glu_merged_v6rzlog10p_chipsub_cutoff1.000000_cwt_peaks.gr
NC_000913	IPOD occupancy	Peak	1804216	1804276	1	+	.	From DlexA_m9_rdm_glu_merged_v6rzlog10p_chipsub_cutoff1.000000_cwt_peaks.gr
NC_000913	IPOD occupancy	Peak	1804361	1804466	1	+	.	From DlexA_m9_rdm_glu_merged_v6rzlog10p_chipsub_cutoff1.000000_cwt_peaks.gr
NC_000913	IPOD occupancy	Peak	1804506	1804566	1	+	.	From DlexA_m9_rdm_glu_merged_v6rzlog10p_chipsub_cutoff1.000000_cwt_peaks.gr
NC_000913	IPOD occupancy	Peak	1804656	1804716	1	+	.	From DlexA_m9_rdm_glu_merged_v6rzlog10p_chipsub_cutoff1.000000_cwt_peaks.gr
NC_000913	IPOD occupancy	Peak	1804876	1805051	1	+	.	From DlexA_m9_rdm_glu_merged_v6rzlog10p_chipsub_cutoff1.000000_cwt_peaks.gr
NC_000913	IPOD occupancy	Peak	1805416	1805476	1	+	.	From DlexA_m9_rdm_glu_merged_v6rzlog10p_chipsub_cutoff1.000000_cwt_peaks.gr
NC_000913	IPOD occupancy	Peak	1806261	1806321	1	+	.	From DlexA_m9_rdm_glu_merged_v6rzlog10p_chipsub_cutoff1.000000_cwt_peaks.gr
NC_000913	IPOD occupancy	Peak	1806381	1806441	1	+	.	From DlexA_m9_rdm_glu_merged_v6rzlog10p_chipsub_cutoff1.000000_cwt_peaks.gr
NC_000913	IPOD occupancy	Peak	1806676	1806736	1	+	.	From DlexA_m9_rdm_glu_merged_v6rzlog10p_chipsub_cutoff1.000000_cwt_peaks.gr
NC_000913	IPOD occupancy	Peak	1806896	1806956	1	+	.	From DlexA_m9_rdm_glu_merged_v6rzlog10p_chipsub_cutoff1.000000_cwt_peaks.gr
NC_000913	IPOD occupancy	Peak	1807276	1807336	1	+	.	From DlexA_m9_rdm_glu_merged_v6rzlog10p_chipsub_cutoff1.000000_cwt_peaks.gr
NC_000913	IPOD occupancy	Peak	1807421	1807481	1	+	.	From DlexA_m9_rdm_glu_merged_v6rzlog10p_chipsub_cutoff1.000000_cwt_peaks.gr
NC_000913	IPOD occupancy	Peak	1807526	1807586	1	+	.	From DlexA_m9_rdm_glu_merged_v6rzlog10p_chipsub_cutoff1.000000_cwt_peaks.gr
NC_000913	IPOD occupancy	Peak	1807746	1807806	1	+	.	From DlexA_m9_rdm_glu_merged_v6rzlog10p_chipsub_cutoff1.000000_cwt_peaks.gr
NC_000913	IPOD occupancy	Peak	1807891	1807951	1	+	.	From DlexA_m9_rdm_glu_merged_v6rzlog10p_chipsub_cutoff1.000000_cwt_peaks.gr
NC_000913	IPOD occupancy	Peak	1808096	1808156	1	+	.	From DlexA_m9_rdm_glu_merged_v6rzlog10p_chipsub_cutoff1.000000_cwt_peaks.gr
NC_000913	IPOD occupancy	Peak	1808276	1808336	1	+	.	From DlexA_m9_rdm_glu_merged_v6rzlog10p_chipsub_cutoff1.000000_cwt_peaks.gr
NC_000913	IPOD occupancy	Peak	1808611	1808671	1	+	.	From DlexA_m9_rdm_glu_merged_v6rzlog10p_chipsub_cutoff1.000000_cwt_peaks.gr
NC_000913	IPOD occupancy	Peak	1808711	1808771	1	+	.	From DlexA_m9_rdm_glu_merged_v6rzlog10p_chipsub_cutoff1.000000_cwt_peaks.gr
NC_000913	IPOD occupancy	Peak	1808841	1808901	1	+	.	From DlexA_m9_rdm_glu_merged_v6rzlog10p_chipsub_cutoff1.000000_cwt_peaks.gr
NC_000913	IPOD occupancy	Peak	1808936	1808996	1	+	.	From DlexA_m9_rdm_glu_merged_v6rzlog10p_chipsub_cutoff1.000000_cwt_peaks.gr
NC_000913	IPOD occupancy	Peak	1809106	1809166	1	+	.	From DlexA_m9_rdm_glu_merged_v6rzlog10p_chipsub_cutoff1.000000_cwt_peaks.gr
NC_000913	IPOD occupancy	Peak	1809411	1809471	1	+	.	From DlexA_m9_rdm_glu_merged_v6rzlog10p_chipsub_cutoff1.000000_cwt_peaks.gr
NC_000913	IPOD occupancy	Peak	1809516	1809576	1	+	.	From DlexA_m9_rdm_glu_merged_v6rzlog10p_chipsub_cutoff1.000000_cwt_peaks.gr
NC_000913	IPOD occupancy	Peak	1810626	1810686	1	+	.	From DlexA_m9_rdm_glu_merged_v6rzlog10p_chipsub_cutoff1.000000_cwt_peaks.gr
NC_000913	IPOD occupancy	Peak	1811111	1811171	1	+	.	From DlexA_m9_rdm_glu_merged_v6rzlog10p_chipsub_cutoff1.000000_cwt_peaks.gr
NC_000913	IPOD occupancy	Peak	1811651	1811711	1	+	.	From DlexA_m9_rdm_glu_merged_v6rzlog10p_chipsub_cutoff1.000000_cwt_peaks.gr
NC_000913	IPOD occupancy	Peak	1812171	1812231	1	+	.	From DlexA_m9_rdm_glu_merged_v6rzlog10p_chipsub_cutoff1.000000_cwt_peaks.gr
NC_000913	IPOD occupancy	Peak	1812406	1812466	1	+	.	From DlexA_m9_rdm_glu_merged_v6rzlog10p_chipsub_cutoff1.000000_cwt_peaks.gr
NC_000913	IPOD occupancy	Peak	1812581	1812641	1	+	.	From DlexA_m9_rdm_glu_merged_v6rzlog10p_chipsub_cutoff1.000000_cwt_peaks.gr
NC_000913	IPOD occupancy	Peak	1812691	1812751	1	+	.	From DlexA_m9_rdm_glu_merged_v6rzlog10p_chipsub_cutoff1.000000_cwt_peaks.gr
NC_000913	IPOD occupancy	Peak	1812806	1812866	1	+	.	From DlexA_m9_rdm_glu_merged_v6rzlog10p_chipsub_cutoff1.000000_cwt_peaks.gr
NC_000913	IPOD occupancy	Peak	1812941	1813001	1	+	.	From DlexA_m9_rdm_glu_merged_v6rzlog10p_chipsub_cutoff1.000000_cwt_peaks.gr
NC_000913	IPOD occupancy	Peak	1813146	1813206	1	+	.	From DlexA_m9_rdm_glu_merged_v6rzlog10p_chipsub_cutoff1.000000_cwt_peaks.gr
NC_000913	IPOD occupancy	Peak	1813241	1813301	1	+	.	From DlexA_m9_rdm_glu_merged_v6rzlog10p_chipsub_cutoff1.000000_cwt_peaks.gr
NC_000913	IPOD occupancy	Peak	1813841	1813901	1	+	.	From DlexA_m9_rdm_glu_merged_v6rzlog10p_chipsub_cutoff1.000000_cwt_peaks.gr
NC_000913	IPOD occupancy	Peak	1814271	1814331	1	+	.	From DlexA_m9_rdm_glu_merged_v6rzlog10p_chipsub_cutoff1.000000_cwt_peaks.gr
NC_000913	IPOD occupancy	Peak	1814441	1814501	1	+	.	From DlexA_m9_rdm_glu_merged_v6rzlog10p_chipsub_cutoff1.000000_cwt_peaks.gr
NC_000913	IPOD occupancy	Peak	1814566	1814626	1	+	.	From DlexA_m9_rdm_glu_merged_v6rzlog10p_chipsub_cutoff1.000000_cwt_peaks.gr
NC_000913	IPOD occupancy	Peak	1814891	1814951	1	+	.	From DlexA_m9_rdm_glu_merged_v6rzlog10p_chipsub_cutoff1.000000_cwt_peaks.gr
NC_000913	IPOD occupancy	Peak	1815211	1815271	1	+	.	From DlexA_m9_rdm_glu_merged_v6rzlog10p_chipsub_cutoff1.000000_cwt_peaks.gr
NC_000913	IPOD occupancy	Peak	1816211	1816271	1	+	.	From DlexA_m9_rdm_glu_merged_v6rzlog10p_chipsub_cutoff1.000000_cwt_peaks.gr
NC_000913	IPOD occupancy	Peak	1817071	1817131	1	+	.	From DlexA_m9_rdm_glu_merged_v6rzlog10p_chipsub_cutoff1.000000_cwt_peaks.gr
NC_000913	IPOD occupancy	Peak	1817501	1817561	1	+	.	From DlexA_m9_rdm_glu_merged_v6rzlog10p_chipsub_cutoff1.000000_cwt_peaks.gr
NC_000913	IPOD occupancy	Peak	1817681	1817741	1	+	.	From DlexA_m9_rdm_glu_merged_v6rzlog10p_chipsub_cutoff1.000000_cwt_peaks.gr
NC_000913	IPOD occupancy	Peak	1817921	1817981	1	+	.	From DlexA_m9_rdm_glu_merged_v6rzlog10p_chipsub_cutoff1.000000_cwt_peaks.gr
NC_000913	IPOD occupancy	Peak	1818171	1818231	1	+	.	From DlexA_m9_rdm_glu_merged_v6rzlog10p_chipsub_cutoff1.000000_cwt_peaks.gr
NC_000913	IPOD occupancy	Peak	1818316	1818376	1	+	.	From DlexA_m9_rdm_glu_merged_v6rzlog10p_chipsub_cutoff1.000000_cwt_peaks.gr
NC_000913	IPOD occupancy	Peak	1818486	1818546	1	+	.	From DlexA_m9_rdm_glu_merged_v6rzlog10p_chipsub_cutoff1.000000_cwt_peaks.gr
NC_000913	IPOD occupancy	Peak	1818746	1818806	1	+	.	From DlexA_m9_rdm_glu_merged_v6rzlog10p_chipsub_cutoff1.000000_cwt_peaks.gr
NC_000913	IPOD occupancy	Peak	1818871	1818931	1	+	.	From DlexA_m9_rdm_glu_merged_v6rzlog10p_chipsub_cutoff1.000000_cwt_peaks.gr
NC_000913	IPOD occupancy	Peak	1819046	1819106	1	+	.	From DlexA_m9_rdm_glu_merged_v6rzlog10p_chipsub_cutoff1.000000_cwt_peaks.gr
NC_000913	IPOD occupancy	Peak	1819176	1819236	1	+	.	From DlexA_m9_rdm_glu_merged_v6rzlog10p_chipsub_cutoff1.000000_cwt_peaks.gr
NC_000913	IPOD occupancy	Peak	1819341	1819401	1	+	.	From DlexA_m9_rdm_glu_merged_v6rzlog10p_chipsub_cutoff1.000000_cwt_peaks.gr
NC_000913	IPOD occupancy	Peak	1819456	1819516	1	+	.	From DlexA_m9_rdm_glu_merged_v6rzlog10p_chipsub_cutoff1.000000_cwt_peaks.gr
NC_000913	IPOD occupancy	Peak	1820121	1820181	1	+	.	From DlexA_m9_rdm_glu_merged_v6rzlog10p_chipsub_cutoff1.000000_cwt_peaks.gr
NC_000913	IPOD occupancy	Peak	1820711	1820771	1	+	.	From DlexA_m9_rdm_glu_merged_v6rzlog10p_chipsub_cutoff1.000000_cwt_peaks.gr
NC_000913	IPOD occupancy	Peak	1820916	1820976	1	+	.	From DlexA_m9_rdm_glu_merged_v6rzlog10p_chipsub_cutoff1.000000_cwt_peaks.gr
NC_000913	IPOD occupancy	Peak	1821106	1821166	1	+	.	From DlexA_m9_rdm_glu_merged_v6rzlog10p_chipsub_cutoff1.000000_cwt_peaks.gr
NC_000913	IPOD occupancy	Peak	1821231	1821291	1	+	.	From DlexA_m9_rdm_glu_merged_v6rzlog10p_chipsub_cutoff1.000000_cwt_peaks.gr
NC_000913	IPOD occupancy	Peak	1821941	1822001	1	+	.	From DlexA_m9_rdm_glu_merged_v6rzlog10p_chipsub_cutoff1.000000_cwt_peaks.gr
NC_000913	IPOD occupancy	Peak	1822166	1822226	1	+	.	From DlexA_m9_rdm_glu_merged_v6rzlog10p_chipsub_cutoff1.000000_cwt_peaks.gr
NC_000913	IPOD occupancy	Peak	1822711	1822771	1	+	.	From DlexA_m9_rdm_glu_merged_v6rzlog10p_chipsub_cutoff1.000000_cwt_peaks.gr
NC_000913	IPOD occupancy	Peak	1822976	1823036	1	+	.	From DlexA_m9_rdm_glu_merged_v6rzlog10p_chipsub_cutoff1.000000_cwt_peaks.gr
NC_000913	IPOD occupancy	Peak	1823796	1823856	1	+	.	From DlexA_m9_rdm_glu_merged_v6rzlog10p_chipsub_cutoff1.000000_cwt_peaks.gr
NC_000913	IPOD occupancy	Peak	1824191	1824251	1	+	.	From DlexA_m9_rdm_glu_merged_v6rzlog10p_chipsub_cutoff1.000000_cwt_peaks.gr
NC_000913	IPOD occupancy	Peak	1824316	1824376	1	+	.	From DlexA_m9_rdm_glu_merged_v6rzlog10p_chipsub_cutoff1.000000_cwt_peaks.gr
NC_000913	IPOD occupancy	Peak	1824411	1824471	1	+	.	From DlexA_m9_rdm_glu_merged_v6rzlog10p_chipsub_cutoff1.000000_cwt_peaks.gr
NC_000913	IPOD occupancy	Peak	1824596	1824656	1	+	.	From DlexA_m9_rdm_glu_merged_v6rzlog10p_chipsub_cutoff1.000000_cwt_peaks.gr
NC_000913	IPOD occupancy	Peak	1825601	1825661	1	+	.	From DlexA_m9_rdm_glu_merged_v6rzlog10p_chipsub_cutoff1.000000_cwt_peaks.gr
NC_000913	IPOD occupancy	Peak	1825866	1825926	1	+	.	From DlexA_m9_rdm_glu_merged_v6rzlog10p_chipsub_cutoff1.000000_cwt_peaks.gr
NC_000913	IPOD occupancy	Peak	1825996	1826056	1	+	.	From DlexA_m9_rdm_glu_merged_v6rzlog10p_chipsub_cutoff1.000000_cwt_peaks.gr
NC_000913	IPOD occupancy	Peak	1826241	1826301	1	+	.	From DlexA_m9_rdm_glu_merged_v6rzlog10p_chipsub_cutoff1.000000_cwt_peaks.gr
NC_000913	IPOD occupancy	Peak	1826856	1826916	1	+	.	From DlexA_m9_rdm_glu_merged_v6rzlog10p_chipsub_cutoff1.000000_cwt_peaks.gr
NC_000913	IPOD occupancy	Peak	1826946	1827006	1	+	.	From DlexA_m9_rdm_glu_merged_v6rzlog10p_chipsub_cutoff1.000000_cwt_peaks.gr
NC_000913	IPOD occupancy	Peak	1827056	1827116	1	+	.	From DlexA_m9_rdm_glu_merged_v6rzlog10p_chipsub_cutoff1.000000_cwt_peaks.gr
NC_000913	IPOD occupancy	Peak	1827486	1827546	1	+	.	From DlexA_m9_rdm_glu_merged_v6rzlog10p_chipsub_cutoff1.000000_cwt_peaks.gr
NC_000913	IPOD occupancy	Peak	1828366	1828426	1	+	.	From DlexA_m9_rdm_glu_merged_v6rzlog10p_chipsub_cutoff1.000000_cwt_peaks.gr
NC_000913	IPOD occupancy	Peak	1828961	1829021	1	+	.	From DlexA_m9_rdm_glu_merged_v6rzlog10p_chipsub_cutoff1.000000_cwt_peaks.gr
NC_000913	IPOD occupancy	Peak	1829261	1829321	1	+	.	From DlexA_m9_rdm_glu_merged_v6rzlog10p_chipsub_cutoff1.000000_cwt_peaks.gr
NC_000913	IPOD occupancy	Peak	1829386	1829446	1	+	.	From DlexA_m9_rdm_glu_merged_v6rzlog10p_chipsub_cutoff1.000000_cwt_peaks.gr
NC_000913	IPOD occupancy	Peak	1829706	1829766	1	+	.	From DlexA_m9_rdm_glu_merged_v6rzlog10p_chipsub_cutoff1.000000_cwt_peaks.gr
NC_000913	IPOD occupancy	Peak	1830201	1830261	1	+	.	From DlexA_m9_rdm_glu_merged_v6rzlog10p_chipsub_cutoff1.000000_cwt_peaks.gr
NC_000913	IPOD occupancy	Peak	1830296	1830356	1	+	.	From DlexA_m9_rdm_glu_merged_v6rzlog10p_chipsub_cutoff1.000000_cwt_peaks.gr
NC_000913	IPOD occupancy	Peak	1830421	1830481	1	+	.	From DlexA_m9_rdm_glu_merged_v6rzlog10p_chipsub_cutoff1.000000_cwt_peaks.gr
NC_000913	IPOD occupancy	Peak	1830726	1830786	1	+	.	From DlexA_m9_rdm_glu_merged_v6rzlog10p_chipsub_cutoff1.000000_cwt_peaks.gr
NC_000913	IPOD occupancy	Peak	1831126	1831186	1	+	.	From DlexA_m9_rdm_glu_merged_v6rzlog10p_chipsub_cutoff1.000000_cwt_peaks.gr
NC_000913	IPOD occupancy	Peak	1831226	1831286	1	+	.	From DlexA_m9_rdm_glu_merged_v6rzlog10p_chipsub_cutoff1.000000_cwt_peaks.gr
NC_000913	IPOD occupancy	Peak	1831446	1831506	1	+	.	From DlexA_m9_rdm_glu_merged_v6rzlog10p_chipsub_cutoff1.000000_cwt_peaks.gr
NC_000913	IPOD occupancy	Peak	1831911	1831971	1	+	.	From DlexA_m9_rdm_glu_merged_v6rzlog10p_chipsub_cutoff1.000000_cwt_peaks.gr
NC_000913	IPOD occupancy	Peak	1831996	1832056	1	+	.	From DlexA_m9_rdm_glu_merged_v6rzlog10p_chipsub_cutoff1.000000_cwt_peaks.gr
NC_000913	IPOD occupancy	Peak	1832111	1832171	1	+	.	From DlexA_m9_rdm_glu_merged_v6rzlog10p_chipsub_cutoff1.000000_cwt_peaks.gr
NC_000913	IPOD occupancy	Peak	1833256	1833316	1	+	.	From DlexA_m9_rdm_glu_merged_v6rzlog10p_chipsub_cutoff1.000000_cwt_peaks.gr
NC_000913	IPOD occupancy	Peak	1833451	1833511	1	+	.	From DlexA_m9_rdm_glu_merged_v6rzlog10p_chipsub_cutoff1.000000_cwt_peaks.gr
NC_000913	IPOD occupancy	Peak	1833541	1833601	1	+	.	From DlexA_m9_rdm_glu_merged_v6rzlog10p_chipsub_cutoff1.000000_cwt_peaks.gr
NC_000913	IPOD occupancy	Peak	1833706	1833766	1	+	.	From DlexA_m9_rdm_glu_merged_v6rzlog10p_chipsub_cutoff1.000000_cwt_peaks.gr
NC_000913	IPOD occupancy	Peak	1834091	1834151	1	+	.	From DlexA_m9_rdm_glu_merged_v6rzlog10p_chipsub_cutoff1.000000_cwt_peaks.gr
NC_000913	IPOD occupancy	Peak	1834261	1834321	1	+	.	From DlexA_m9_rdm_glu_merged_v6rzlog10p_chipsub_cutoff1.000000_cwt_peaks.gr
NC_000913	IPOD occupancy	Peak	1834531	1834591	1	+	.	From DlexA_m9_rdm_glu_merged_v6rzlog10p_chipsub_cutoff1.000000_cwt_peaks.gr
NC_000913	IPOD occupancy	Peak	1834671	1834731	1	+	.	From DlexA_m9_rdm_glu_merged_v6rzlog10p_chipsub_cutoff1.000000_cwt_peaks.gr
NC_000913	IPOD occupancy	Peak	1834791	1834851	1	+	.	From DlexA_m9_rdm_glu_merged_v6rzlog10p_chipsub_cutoff1.000000_cwt_peaks.gr
NC_000913	IPOD occupancy	Peak	1835251	1835311	1	+	.	From DlexA_m9_rdm_glu_merged_v6rzlog10p_chipsub_cutoff1.000000_cwt_peaks.gr
NC_000913	IPOD occupancy	Peak	1835406	1835466	1	+	.	From DlexA_m9_rdm_glu_merged_v6rzlog10p_chipsub_cutoff1.000000_cwt_peaks.gr
NC_000913	IPOD occupancy	Peak	1835606	1835666	1	+	.	From DlexA_m9_rdm_glu_merged_v6rzlog10p_chipsub_cutoff1.000000_cwt_peaks.gr
NC_000913	IPOD occupancy	Peak	1835706	1835766	1	+	.	From DlexA_m9_rdm_glu_merged_v6rzlog10p_chipsub_cutoff1.000000_cwt_peaks.gr
NC_000913	IPOD occupancy	Peak	1836236	1836296	1	+	.	From DlexA_m9_rdm_glu_merged_v6rzlog10p_chipsub_cutoff1.000000_cwt_peaks.gr
NC_000913	IPOD occupancy	Peak	1837186	1837246	1	+	.	From DlexA_m9_rdm_glu_merged_v6rzlog10p_chipsub_cutoff1.000000_cwt_peaks.gr
NC_000913	IPOD occupancy	Peak	1838031	1838091	1	+	.	From DlexA_m9_rdm_glu_merged_v6rzlog10p_chipsub_cutoff1.000000_cwt_peaks.gr
NC_000913	IPOD occupancy	Peak	1838661	1838721	1	+	.	From DlexA_m9_rdm_glu_merged_v6rzlog10p_chipsub_cutoff1.000000_cwt_peaks.gr
NC_000913	IPOD occupancy	Peak	1838906	1838966	1	+	.	From DlexA_m9_rdm_glu_merged_v6rzlog10p_chipsub_cutoff1.000000_cwt_peaks.gr
NC_000913	IPOD occupancy	Peak	1839316	1839376	1	+	.	From DlexA_m9_rdm_glu_merged_v6rzlog10p_chipsub_cutoff1.000000_cwt_peaks.gr
NC_000913	IPOD occupancy	Peak	1840131	1840191	1	+	.	From DlexA_m9_rdm_glu_merged_v6rzlog10p_chipsub_cutoff1.000000_cwt_peaks.gr
NC_000913	IPOD occupancy	Peak	1840551	1840611	1	+	.	From DlexA_m9_rdm_glu_merged_v6rzlog10p_chipsub_cutoff1.000000_cwt_peaks.gr
NC_000913	IPOD occupancy	Peak	1840936	1840996	1	+	.	From DlexA_m9_rdm_glu_merged_v6rzlog10p_chipsub_cutoff1.000000_cwt_peaks.gr
NC_000913	IPOD occupancy	Peak	1841126	1841186	1	+	.	From DlexA_m9_rdm_glu_merged_v6rzlog10p_chipsub_cutoff1.000000_cwt_peaks.gr
NC_000913	IPOD occupancy	Peak	1841291	1841351	1	+	.	From DlexA_m9_rdm_glu_merged_v6rzlog10p_chipsub_cutoff1.000000_cwt_peaks.gr
NC_000913	IPOD occupancy	Peak	1841566	1841626	1	+	.	From DlexA_m9_rdm_glu_merged_v6rzlog10p_chipsub_cutoff1.000000_cwt_peaks.gr
NC_000913	IPOD occupancy	Peak	1841816	1841876	1	+	.	From DlexA_m9_rdm_glu_merged_v6rzlog10p_chipsub_cutoff1.000000_cwt_peaks.gr
NC_000913	IPOD occupancy	Peak	1842346	1842406	1	+	.	From DlexA_m9_rdm_glu_merged_v6rzlog10p_chipsub_cutoff1.000000_cwt_peaks.gr
NC_000913	IPOD occupancy	Peak	1842471	1842531	1	+	.	From DlexA_m9_rdm_glu_merged_v6rzlog10p_chipsub_cutoff1.000000_cwt_peaks.gr
NC_000913	IPOD occupancy	Peak	1843171	1843231	1	+	.	From DlexA_m9_rdm_glu_merged_v6rzlog10p_chipsub_cutoff1.000000_cwt_peaks.gr
NC_000913	IPOD occupancy	Peak	1843566	1843626	1	+	.	From DlexA_m9_rdm_glu_merged_v6rzlog10p_chipsub_cutoff1.000000_cwt_peaks.gr
NC_000913	IPOD occupancy	Peak	1843741	1843801	1	+	.	From DlexA_m9_rdm_glu_merged_v6rzlog10p_chipsub_cutoff1.000000_cwt_peaks.gr
NC_000913	IPOD occupancy	Peak	1844141	1844201	1	+	.	From DlexA_m9_rdm_glu_merged_v6rzlog10p_chipsub_cutoff1.000000_cwt_peaks.gr
NC_000913	IPOD occupancy	Peak	1844351	1844411	1	+	.	From DlexA_m9_rdm_glu_merged_v6rzlog10p_chipsub_cutoff1.000000_cwt_peaks.gr
NC_000913	IPOD occupancy	Peak	1844581	1844641	1	+	.	From DlexA_m9_rdm_glu_merged_v6rzlog10p_chipsub_cutoff1.000000_cwt_peaks.gr
NC_000913	IPOD occupancy	Peak	1844771	1844831	1	+	.	From DlexA_m9_rdm_glu_merged_v6rzlog10p_chipsub_cutoff1.000000_cwt_peaks.gr
NC_000913	IPOD occupancy	Peak	1844936	1844996	1	+	.	From DlexA_m9_rdm_glu_merged_v6rzlog10p_chipsub_cutoff1.000000_cwt_peaks.gr
NC_000913	IPOD occupancy	Peak	1845201	1845261	1	+	.	From DlexA_m9_rdm_glu_merged_v6rzlog10p_chipsub_cutoff1.000000_cwt_peaks.gr
NC_000913	IPOD occupancy	Peak	1845951	1846011	1	+	.	From DlexA_m9_rdm_glu_merged_v6rzlog10p_chipsub_cutoff1.000000_cwt_peaks.gr
NC_000913	IPOD occupancy	Peak	1846111	1846171	1	+	.	From DlexA_m9_rdm_glu_merged_v6rzlog10p_chipsub_cutoff1.000000_cwt_peaks.gr
NC_000913	IPOD occupancy	Peak	1846286	1846346	1	+	.	From DlexA_m9_rdm_glu_merged_v6rzlog10p_chipsub_cutoff1.000000_cwt_peaks.gr
NC_000913	IPOD occupancy	Peak	1846926	1846986	1	+	.	From DlexA_m9_rdm_glu_merged_v6rzlog10p_chipsub_cutoff1.000000_cwt_peaks.gr
NC_000913	IPOD occupancy	Peak	1847201	1847261	1	+	.	From DlexA_m9_rdm_glu_merged_v6rzlog10p_chipsub_cutoff1.000000_cwt_peaks.gr
NC_000913	IPOD occupancy	Peak	1847771	1847831	1	+	.	From DlexA_m9_rdm_glu_merged_v6rzlog10p_chipsub_cutoff1.000000_cwt_peaks.gr
NC_000913	IPOD occupancy	Peak	1848221	1848281	1	+	.	From DlexA_m9_rdm_glu_merged_v6rzlog10p_chipsub_cutoff1.000000_cwt_peaks.gr
NC_000913	IPOD occupancy	Peak	1848356	1848416	1	+	.	From DlexA_m9_rdm_glu_merged_v6rzlog10p_chipsub_cutoff1.000000_cwt_peaks.gr
NC_000913	IPOD occupancy	Peak	1848516	1848576	1	+	.	From DlexA_m9_rdm_glu_merged_v6rzlog10p_chipsub_cutoff1.000000_cwt_peaks.gr
NC_000913	IPOD occupancy	Peak	1849026	1849086	1	+	.	From DlexA_m9_rdm_glu_merged_v6rzlog10p_chipsub_cutoff1.000000_cwt_peaks.gr
NC_000913	IPOD occupancy	Peak	1849371	1849431	1	+	.	From DlexA_m9_rdm_glu_merged_v6rzlog10p_chipsub_cutoff1.000000_cwt_peaks.gr
NC_000913	IPOD occupancy	Peak	1849746	1849806	1	+	.	From DlexA_m9_rdm_glu_merged_v6rzlog10p_chipsub_cutoff1.000000_cwt_peaks.gr
NC_000913	IPOD occupancy	Peak	1850256	1850316	1	+	.	From DlexA_m9_rdm_glu_merged_v6rzlog10p_chipsub_cutoff1.000000_cwt_peaks.gr
NC_000913	IPOD occupancy	Peak	1850466	1850526	1	+	.	From DlexA_m9_rdm_glu_merged_v6rzlog10p_chipsub_cutoff1.000000_cwt_peaks.gr
NC_000913	IPOD occupancy	Peak	1850996	1851056	1	+	.	From DlexA_m9_rdm_glu_merged_v6rzlog10p_chipsub_cutoff1.000000_cwt_peaks.gr
NC_000913	IPOD occupancy	Peak	1851156	1851216	1	+	.	From DlexA_m9_rdm_glu_merged_v6rzlog10p_chipsub_cutoff1.000000_cwt_peaks.gr
NC_000913	IPOD occupancy	Peak	1851381	1851441	1	+	.	From DlexA_m9_rdm_glu_merged_v6rzlog10p_chipsub_cutoff1.000000_cwt_peaks.gr
NC_000913	IPOD occupancy	Peak	1851566	1851626	1	+	.	From DlexA_m9_rdm_glu_merged_v6rzlog10p_chipsub_cutoff1.000000_cwt_peaks.gr
NC_000913	IPOD occupancy	Peak	1851661	1851721	1	+	.	From DlexA_m9_rdm_glu_merged_v6rzlog10p_chipsub_cutoff1.000000_cwt_peaks.gr
NC_000913	IPOD occupancy	Peak	1851746	1851806	1	+	.	From DlexA_m9_rdm_glu_merged_v6rzlog10p_chipsub_cutoff1.000000_cwt_peaks.gr
NC_000913	IPOD occupancy	Peak	1852476	1852536	1	+	.	From DlexA_m9_rdm_glu_merged_v6rzlog10p_chipsub_cutoff1.000000_cwt_peaks.gr
NC_000913	IPOD occupancy	Peak	1852586	1852646	1	+	.	From DlexA_m9_rdm_glu_merged_v6rzlog10p_chipsub_cutoff1.000000_cwt_peaks.gr
NC_000913	IPOD occupancy	Peak	1852691	1852751	1	+	.	From DlexA_m9_rdm_glu_merged_v6rzlog10p_chipsub_cutoff1.000000_cwt_peaks.gr
NC_000913	IPOD occupancy	Peak	1852936	1852996	1	+	.	From DlexA_m9_rdm_glu_merged_v6rzlog10p_chipsub_cutoff1.000000_cwt_peaks.gr
NC_000913	IPOD occupancy	Peak	1853056	1853116	1	+	.	From DlexA_m9_rdm_glu_merged_v6rzlog10p_chipsub_cutoff1.000000_cwt_peaks.gr
NC_000913	IPOD occupancy	Peak	1853256	1853316	1	+	.	From DlexA_m9_rdm_glu_merged_v6rzlog10p_chipsub_cutoff1.000000_cwt_peaks.gr
NC_000913	IPOD occupancy	Peak	1853416	1853476	1	+	.	From DlexA_m9_rdm_glu_merged_v6rzlog10p_chipsub_cutoff1.000000_cwt_peaks.gr
NC_000913	IPOD occupancy	Peak	1853731	1853791	1	+	.	From DlexA_m9_rdm_glu_merged_v6rzlog10p_chipsub_cutoff1.000000_cwt_peaks.gr
NC_000913	IPOD occupancy	Peak	1853856	1853916	1	+	.	From DlexA_m9_rdm_glu_merged_v6rzlog10p_chipsub_cutoff1.000000_cwt_peaks.gr
NC_000913	IPOD occupancy	Peak	1854036	1854096	1	+	.	From DlexA_m9_rdm_glu_merged_v6rzlog10p_chipsub_cutoff1.000000_cwt_peaks.gr
NC_000913	IPOD occupancy	Peak	1854146	1854206	1	+	.	From DlexA_m9_rdm_glu_merged_v6rzlog10p_chipsub_cutoff1.000000_cwt_peaks.gr
NC_000913	IPOD occupancy	Peak	1854511	1854571	1	+	.	From DlexA_m9_rdm_glu_merged_v6rzlog10p_chipsub_cutoff1.000000_cwt_peaks.gr
NC_000913	IPOD occupancy	Peak	1855186	1855246	1	+	.	From DlexA_m9_rdm_glu_merged_v6rzlog10p_chipsub_cutoff1.000000_cwt_peaks.gr
NC_000913	IPOD occupancy	Peak	1855306	1855366	1	+	.	From DlexA_m9_rdm_glu_merged_v6rzlog10p_chipsub_cutoff1.000000_cwt_peaks.gr
NC_000913	IPOD occupancy	Peak	1855396	1855456	1	+	.	From DlexA_m9_rdm_glu_merged_v6rzlog10p_chipsub_cutoff1.000000_cwt_peaks.gr
NC_000913	IPOD occupancy	Peak	1855771	1855831	1	+	.	From DlexA_m9_rdm_glu_merged_v6rzlog10p_chipsub_cutoff1.000000_cwt_peaks.gr
NC_000913	IPOD occupancy	Peak	1855936	1855996	1	+	.	From DlexA_m9_rdm_glu_merged_v6rzlog10p_chipsub_cutoff1.000000_cwt_peaks.gr
NC_000913	IPOD occupancy	Peak	1856341	1856401	1	+	.	From DlexA_m9_rdm_glu_merged_v6rzlog10p_chipsub_cutoff1.000000_cwt_peaks.gr
NC_000913	IPOD occupancy	Peak	1856491	1856551	1	+	.	From DlexA_m9_rdm_glu_merged_v6rzlog10p_chipsub_cutoff1.000000_cwt_peaks.gr
NC_000913	IPOD occupancy	Peak	1856676	1856736	1	+	.	From DlexA_m9_rdm_glu_merged_v6rzlog10p_chipsub_cutoff1.000000_cwt_peaks.gr
NC_000913	IPOD occupancy	Peak	1856861	1856921	1	+	.	From DlexA_m9_rdm_glu_merged_v6rzlog10p_chipsub_cutoff1.000000_cwt_peaks.gr
NC_000913	IPOD occupancy	Peak	1857416	1857476	1	+	.	From DlexA_m9_rdm_glu_merged_v6rzlog10p_chipsub_cutoff1.000000_cwt_peaks.gr
NC_000913	IPOD occupancy	Peak	1857571	1857631	1	+	.	From DlexA_m9_rdm_glu_merged_v6rzlog10p_chipsub_cutoff1.000000_cwt_peaks.gr
NC_000913	IPOD occupancy	Peak	1857681	1857741	1	+	.	From DlexA_m9_rdm_glu_merged_v6rzlog10p_chipsub_cutoff1.000000_cwt_peaks.gr
NC_000913	IPOD occupancy	Peak	1857826	1857886	1	+	.	From DlexA_m9_rdm_glu_merged_v6rzlog10p_chipsub_cutoff1.000000_cwt_peaks.gr
NC_000913	IPOD occupancy	Peak	1858281	1858341	1	+	.	From DlexA_m9_rdm_glu_merged_v6rzlog10p_chipsub_cutoff1.000000_cwt_peaks.gr
NC_000913	IPOD occupancy	Peak	1858401	1858461	1	+	.	From DlexA_m9_rdm_glu_merged_v6rzlog10p_chipsub_cutoff1.000000_cwt_peaks.gr
NC_000913	IPOD occupancy	Peak	1858491	1858551	1	+	.	From DlexA_m9_rdm_glu_merged_v6rzlog10p_chipsub_cutoff1.000000_cwt_peaks.gr
NC_000913	IPOD occupancy	Peak	1858721	1858881	1	+	.	From DlexA_m9_rdm_glu_merged_v6rzlog10p_chipsub_cutoff1.000000_cwt_peaks.gr
NC_000913	IPOD occupancy	Peak	1858916	1858976	1	+	.	From DlexA_m9_rdm_glu_merged_v6rzlog10p_chipsub_cutoff1.000000_cwt_peaks.gr
NC_000913	IPOD occupancy	Peak	1859116	1859176	1	+	.	From DlexA_m9_rdm_glu_merged_v6rzlog10p_chipsub_cutoff1.000000_cwt_peaks.gr
NC_000913	IPOD occupancy	Peak	1859311	1859371	1	+	.	From DlexA_m9_rdm_glu_merged_v6rzlog10p_chipsub_cutoff1.000000_cwt_peaks.gr
NC_000913	IPOD occupancy	Peak	1859541	1859601	1	+	.	From DlexA_m9_rdm_glu_merged_v6rzlog10p_chipsub_cutoff1.000000_cwt_peaks.gr
NC_000913	IPOD occupancy	Peak	1859716	1859776	1	+	.	From DlexA_m9_rdm_glu_merged_v6rzlog10p_chipsub_cutoff1.000000_cwt_peaks.gr
NC_000913	IPOD occupancy	Peak	1860246	1860306	1	+	.	From DlexA_m9_rdm_glu_merged_v6rzlog10p_chipsub_cutoff1.000000_cwt_peaks.gr
NC_000913	IPOD occupancy	Peak	1860431	1860491	1	+	.	From DlexA_m9_rdm_glu_merged_v6rzlog10p_chipsub_cutoff1.000000_cwt_peaks.gr
NC_000913	IPOD occupancy	Peak	1860546	1860606	1	+	.	From DlexA_m9_rdm_glu_merged_v6rzlog10p_chipsub_cutoff1.000000_cwt_peaks.gr
NC_000913	IPOD occupancy	Peak	1860951	1861011	1	+	.	From DlexA_m9_rdm_glu_merged_v6rzlog10p_chipsub_cutoff1.000000_cwt_peaks.gr
NC_000913	IPOD occupancy	Peak	1861151	1861211	1	+	.	From DlexA_m9_rdm_glu_merged_v6rzlog10p_chipsub_cutoff1.000000_cwt_peaks.gr
NC_000913	IPOD occupancy	Peak	1861361	1861421	1	+	.	From DlexA_m9_rdm_glu_merged_v6rzlog10p_chipsub_cutoff1.000000_cwt_peaks.gr
NC_000913	IPOD occupancy	Peak	1861536	1861596	1	+	.	From DlexA_m9_rdm_glu_merged_v6rzlog10p_chipsub_cutoff1.000000_cwt_peaks.gr
NC_000913	IPOD occupancy	Peak	1861706	1861766	1	+	.	From DlexA_m9_rdm_glu_merged_v6rzlog10p_chipsub_cutoff1.000000_cwt_peaks.gr
NC_000913	IPOD occupancy	Peak	1861936	1861996	1	+	.	From DlexA_m9_rdm_glu_merged_v6rzlog10p_chipsub_cutoff1.000000_cwt_peaks.gr
NC_000913	IPOD occupancy	Peak	1862246	1862306	1	+	.	From DlexA_m9_rdm_glu_merged_v6rzlog10p_chipsub_cutoff1.000000_cwt_peaks.gr
NC_000913	IPOD occupancy	Peak	1862851	1862911	1	+	.	From DlexA_m9_rdm_glu_merged_v6rzlog10p_chipsub_cutoff1.000000_cwt_peaks.gr
NC_000913	IPOD occupancy	Peak	1863241	1863301	1	+	.	From DlexA_m9_rdm_glu_merged_v6rzlog10p_chipsub_cutoff1.000000_cwt_peaks.gr
NC_000913	IPOD occupancy	Peak	1863371	1863431	1	+	.	From DlexA_m9_rdm_glu_merged_v6rzlog10p_chipsub_cutoff1.000000_cwt_peaks.gr
NC_000913	IPOD occupancy	Peak	1864491	1864551	1	+	.	From DlexA_m9_rdm_glu_merged_v6rzlog10p_chipsub_cutoff1.000000_cwt_peaks.gr
NC_000913	IPOD occupancy	Peak	1864586	1864646	1	+	.	From DlexA_m9_rdm_glu_merged_v6rzlog10p_chipsub_cutoff1.000000_cwt_peaks.gr
NC_000913	IPOD occupancy	Peak	1864971	1865031	1	+	.	From DlexA_m9_rdm_glu_merged_v6rzlog10p_chipsub_cutoff1.000000_cwt_peaks.gr
NC_000913	IPOD occupancy	Peak	1865096	1865156	1	+	.	From DlexA_m9_rdm_glu_merged_v6rzlog10p_chipsub_cutoff1.000000_cwt_peaks.gr
NC_000913	IPOD occupancy	Peak	1865691	1865751	1	+	.	From DlexA_m9_rdm_glu_merged_v6rzlog10p_chipsub_cutoff1.000000_cwt_peaks.gr
NC_000913	IPOD occupancy	Peak	1865941	1866001	1	+	.	From DlexA_m9_rdm_glu_merged_v6rzlog10p_chipsub_cutoff1.000000_cwt_peaks.gr
NC_000913	IPOD occupancy	Peak	1866316	1866376	1	+	.	From DlexA_m9_rdm_glu_merged_v6rzlog10p_chipsub_cutoff1.000000_cwt_peaks.gr
NC_000913	IPOD occupancy	Peak	1866901	1866961	1	+	.	From DlexA_m9_rdm_glu_merged_v6rzlog10p_chipsub_cutoff1.000000_cwt_peaks.gr
NC_000913	IPOD occupancy	Peak	1867251	1867311	1	+	.	From DlexA_m9_rdm_glu_merged_v6rzlog10p_chipsub_cutoff1.000000_cwt_peaks.gr
NC_000913	IPOD occupancy	Peak	1867671	1867731	1	+	.	From DlexA_m9_rdm_glu_merged_v6rzlog10p_chipsub_cutoff1.000000_cwt_peaks.gr
NC_000913	IPOD occupancy	Peak	1868031	1868091	1	+	.	From DlexA_m9_rdm_glu_merged_v6rzlog10p_chipsub_cutoff1.000000_cwt_peaks.gr
NC_000913	IPOD occupancy	Peak	1868181	1868241	1	+	.	From DlexA_m9_rdm_glu_merged_v6rzlog10p_chipsub_cutoff1.000000_cwt_peaks.gr
NC_000913	IPOD occupancy	Peak	1868541	1868601	1	+	.	From DlexA_m9_rdm_glu_merged_v6rzlog10p_chipsub_cutoff1.000000_cwt_peaks.gr
NC_000913	IPOD occupancy	Peak	1868826	1868886	1	+	.	From DlexA_m9_rdm_glu_merged_v6rzlog10p_chipsub_cutoff1.000000_cwt_peaks.gr
NC_000913	IPOD occupancy	Peak	1868921	1868981	1	+	.	From DlexA_m9_rdm_glu_merged_v6rzlog10p_chipsub_cutoff1.000000_cwt_peaks.gr
NC_000913	IPOD occupancy	Peak	1869366	1869426	1	+	.	From DlexA_m9_rdm_glu_merged_v6rzlog10p_chipsub_cutoff1.000000_cwt_peaks.gr
NC_000913	IPOD occupancy	Peak	1869516	1869576	1	+	.	From DlexA_m9_rdm_glu_merged_v6rzlog10p_chipsub_cutoff1.000000_cwt_peaks.gr
NC_000913	IPOD occupancy	Peak	1869761	1869821	1	+	.	From DlexA_m9_rdm_glu_merged_v6rzlog10p_chipsub_cutoff1.000000_cwt_peaks.gr
NC_000913	IPOD occupancy	Peak	1870041	1870101	1	+	.	From DlexA_m9_rdm_glu_merged_v6rzlog10p_chipsub_cutoff1.000000_cwt_peaks.gr
NC_000913	IPOD occupancy	Peak	1870181	1870241	1	+	.	From DlexA_m9_rdm_glu_merged_v6rzlog10p_chipsub_cutoff1.000000_cwt_peaks.gr
NC_000913	IPOD occupancy	Peak	1870301	1870361	1	+	.	From DlexA_m9_rdm_glu_merged_v6rzlog10p_chipsub_cutoff1.000000_cwt_peaks.gr
NC_000913	IPOD occupancy	Peak	1870471	1870531	1	+	.	From DlexA_m9_rdm_glu_merged_v6rzlog10p_chipsub_cutoff1.000000_cwt_peaks.gr
NC_000913	IPOD occupancy	Peak	1870546	1870651	1	+	.	From DlexA_m9_rdm_glu_merged_v6rzlog10p_chipsub_cutoff1.000000_cwt_peaks.gr
NC_000913	IPOD occupancy	Peak	1870771	1870831	1	+	.	From DlexA_m9_rdm_glu_merged_v6rzlog10p_chipsub_cutoff1.000000_cwt_peaks.gr
NC_000913	IPOD occupancy	Peak	1870881	1870941	1	+	.	From DlexA_m9_rdm_glu_merged_v6rzlog10p_chipsub_cutoff1.000000_cwt_peaks.gr
NC_000913	IPOD occupancy	Peak	1871041	1871101	1	+	.	From DlexA_m9_rdm_glu_merged_v6rzlog10p_chipsub_cutoff1.000000_cwt_peaks.gr
NC_000913	IPOD occupancy	Peak	1871226	1871286	1	+	.	From DlexA_m9_rdm_glu_merged_v6rzlog10p_chipsub_cutoff1.000000_cwt_peaks.gr
NC_000913	IPOD occupancy	Peak	1871376	1871436	1	+	.	From DlexA_m9_rdm_glu_merged_v6rzlog10p_chipsub_cutoff1.000000_cwt_peaks.gr
NC_000913	IPOD occupancy	Peak	1871761	1871821	1	+	.	From DlexA_m9_rdm_glu_merged_v6rzlog10p_chipsub_cutoff1.000000_cwt_peaks.gr
NC_000913	IPOD occupancy	Peak	1872176	1872236	1	+	.	From DlexA_m9_rdm_glu_merged_v6rzlog10p_chipsub_cutoff1.000000_cwt_peaks.gr
NC_000913	IPOD occupancy	Peak	1872291	1872351	1	+	.	From DlexA_m9_rdm_glu_merged_v6rzlog10p_chipsub_cutoff1.000000_cwt_peaks.gr
NC_000913	IPOD occupancy	Peak	1872536	1872596	1	+	.	From DlexA_m9_rdm_glu_merged_v6rzlog10p_chipsub_cutoff1.000000_cwt_peaks.gr
NC_000913	IPOD occupancy	Peak	1873161	1873221	1	+	.	From DlexA_m9_rdm_glu_merged_v6rzlog10p_chipsub_cutoff1.000000_cwt_peaks.gr
NC_000913	IPOD occupancy	Peak	1873456	1873516	1	+	.	From DlexA_m9_rdm_glu_merged_v6rzlog10p_chipsub_cutoff1.000000_cwt_peaks.gr
NC_000913	IPOD occupancy	Peak	1873731	1873791	1	+	.	From DlexA_m9_rdm_glu_merged_v6rzlog10p_chipsub_cutoff1.000000_cwt_peaks.gr
NC_000913	IPOD occupancy	Peak	1874141	1874201	1	+	.	From DlexA_m9_rdm_glu_merged_v6rzlog10p_chipsub_cutoff1.000000_cwt_peaks.gr
NC_000913	IPOD occupancy	Peak	1874241	1874301	1	+	.	From DlexA_m9_rdm_glu_merged_v6rzlog10p_chipsub_cutoff1.000000_cwt_peaks.gr
NC_000913	IPOD occupancy	Peak	1874486	1874546	1	+	.	From DlexA_m9_rdm_glu_merged_v6rzlog10p_chipsub_cutoff1.000000_cwt_peaks.gr
NC_000913	IPOD occupancy	Peak	1874866	1874926	1	+	.	From DlexA_m9_rdm_glu_merged_v6rzlog10p_chipsub_cutoff1.000000_cwt_peaks.gr
NC_000913	IPOD occupancy	Peak	1874976	1875036	1	+	.	From DlexA_m9_rdm_glu_merged_v6rzlog10p_chipsub_cutoff1.000000_cwt_peaks.gr
NC_000913	IPOD occupancy	Peak	1875226	1875286	1	+	.	From DlexA_m9_rdm_glu_merged_v6rzlog10p_chipsub_cutoff1.000000_cwt_peaks.gr
NC_000913	IPOD occupancy	Peak	1875386	1875446	1	+	.	From DlexA_m9_rdm_glu_merged_v6rzlog10p_chipsub_cutoff1.000000_cwt_peaks.gr
NC_000913	IPOD occupancy	Peak	1875701	1875761	1	+	.	From DlexA_m9_rdm_glu_merged_v6rzlog10p_chipsub_cutoff1.000000_cwt_peaks.gr
NC_000913	IPOD occupancy	Peak	1875931	1876071	1	+	.	From DlexA_m9_rdm_glu_merged_v6rzlog10p_chipsub_cutoff1.000000_cwt_peaks.gr
NC_000913	IPOD occupancy	Peak	1876186	1876246	1	+	.	From DlexA_m9_rdm_glu_merged_v6rzlog10p_chipsub_cutoff1.000000_cwt_peaks.gr
NC_000913	IPOD occupancy	Peak	1876341	1876401	1	+	.	From DlexA_m9_rdm_glu_merged_v6rzlog10p_chipsub_cutoff1.000000_cwt_peaks.gr
NC_000913	IPOD occupancy	Peak	1876461	1876521	1	+	.	From DlexA_m9_rdm_glu_merged_v6rzlog10p_chipsub_cutoff1.000000_cwt_peaks.gr
NC_000913	IPOD occupancy	Peak	1876736	1876796	1	+	.	From DlexA_m9_rdm_glu_merged_v6rzlog10p_chipsub_cutoff1.000000_cwt_peaks.gr
NC_000913	IPOD occupancy	Peak	1877311	1877371	1	+	.	From DlexA_m9_rdm_glu_merged_v6rzlog10p_chipsub_cutoff1.000000_cwt_peaks.gr
NC_000913	IPOD occupancy	Peak	1877556	1877616	1	+	.	From DlexA_m9_rdm_glu_merged_v6rzlog10p_chipsub_cutoff1.000000_cwt_peaks.gr
NC_000913	IPOD occupancy	Peak	1878031	1878091	1	+	.	From DlexA_m9_rdm_glu_merged_v6rzlog10p_chipsub_cutoff1.000000_cwt_peaks.gr
NC_000913	IPOD occupancy	Peak	1878216	1878276	1	+	.	From DlexA_m9_rdm_glu_merged_v6rzlog10p_chipsub_cutoff1.000000_cwt_peaks.gr
NC_000913	IPOD occupancy	Peak	1878346	1878406	1	+	.	From DlexA_m9_rdm_glu_merged_v6rzlog10p_chipsub_cutoff1.000000_cwt_peaks.gr
NC_000913	IPOD occupancy	Peak	1878551	1878611	1	+	.	From DlexA_m9_rdm_glu_merged_v6rzlog10p_chipsub_cutoff1.000000_cwt_peaks.gr
NC_000913	IPOD occupancy	Peak	1878991	1879051	1	+	.	From DlexA_m9_rdm_glu_merged_v6rzlog10p_chipsub_cutoff1.000000_cwt_peaks.gr
NC_000913	IPOD occupancy	Peak	1879886	1879946	1	+	.	From DlexA_m9_rdm_glu_merged_v6rzlog10p_chipsub_cutoff1.000000_cwt_peaks.gr
NC_000913	IPOD occupancy	Peak	1880026	1880086	1	+	.	From DlexA_m9_rdm_glu_merged_v6rzlog10p_chipsub_cutoff1.000000_cwt_peaks.gr
NC_000913	IPOD occupancy	Peak	1880156	1880216	1	+	.	From DlexA_m9_rdm_glu_merged_v6rzlog10p_chipsub_cutoff1.000000_cwt_peaks.gr
NC_000913	IPOD occupancy	Peak	1880566	1880626	1	+	.	From DlexA_m9_rdm_glu_merged_v6rzlog10p_chipsub_cutoff1.000000_cwt_peaks.gr
NC_000913	IPOD occupancy	Peak	1881016	1881076	1	+	.	From DlexA_m9_rdm_glu_merged_v6rzlog10p_chipsub_cutoff1.000000_cwt_peaks.gr
NC_000913	IPOD occupancy	Peak	1881166	1881226	1	+	.	From DlexA_m9_rdm_glu_merged_v6rzlog10p_chipsub_cutoff1.000000_cwt_peaks.gr
NC_000913	IPOD occupancy	Peak	1881791	1881851	1	+	.	From DlexA_m9_rdm_glu_merged_v6rzlog10p_chipsub_cutoff1.000000_cwt_peaks.gr
NC_000913	IPOD occupancy	Peak	1882026	1882086	1	+	.	From DlexA_m9_rdm_glu_merged_v6rzlog10p_chipsub_cutoff1.000000_cwt_peaks.gr
NC_000913	IPOD occupancy	Peak	1882441	1882501	1	+	.	From DlexA_m9_rdm_glu_merged_v6rzlog10p_chipsub_cutoff1.000000_cwt_peaks.gr
NC_000913	IPOD occupancy	Peak	1883106	1883166	1	+	.	From DlexA_m9_rdm_glu_merged_v6rzlog10p_chipsub_cutoff1.000000_cwt_peaks.gr
NC_000913	IPOD occupancy	Peak	1883336	1883396	1	+	.	From DlexA_m9_rdm_glu_merged_v6rzlog10p_chipsub_cutoff1.000000_cwt_peaks.gr
NC_000913	IPOD occupancy	Peak	1883466	1883526	1	+	.	From DlexA_m9_rdm_glu_merged_v6rzlog10p_chipsub_cutoff1.000000_cwt_peaks.gr
NC_000913	IPOD occupancy	Peak	1883831	1883891	1	+	.	From DlexA_m9_rdm_glu_merged_v6rzlog10p_chipsub_cutoff1.000000_cwt_peaks.gr
NC_000913	IPOD occupancy	Peak	1884101	1884161	1	+	.	From DlexA_m9_rdm_glu_merged_v6rzlog10p_chipsub_cutoff1.000000_cwt_peaks.gr
NC_000913	IPOD occupancy	Peak	1884376	1884436	1	+	.	From DlexA_m9_rdm_glu_merged_v6rzlog10p_chipsub_cutoff1.000000_cwt_peaks.gr
NC_000913	IPOD occupancy	Peak	1884736	1884796	1	+	.	From DlexA_m9_rdm_glu_merged_v6rzlog10p_chipsub_cutoff1.000000_cwt_peaks.gr
NC_000913	IPOD occupancy	Peak	1884821	1884881	1	+	.	From DlexA_m9_rdm_glu_merged_v6rzlog10p_chipsub_cutoff1.000000_cwt_peaks.gr
NC_000913	IPOD occupancy	Peak	1885481	1885541	1	+	.	From DlexA_m9_rdm_glu_merged_v6rzlog10p_chipsub_cutoff1.000000_cwt_peaks.gr
NC_000913	IPOD occupancy	Peak	1885711	1885771	1	+	.	From DlexA_m9_rdm_glu_merged_v6rzlog10p_chipsub_cutoff1.000000_cwt_peaks.gr
NC_000913	IPOD occupancy	Peak	1885826	1885886	1	+	.	From DlexA_m9_rdm_glu_merged_v6rzlog10p_chipsub_cutoff1.000000_cwt_peaks.gr
NC_000913	IPOD occupancy	Peak	1885971	1886031	1	+	.	From DlexA_m9_rdm_glu_merged_v6rzlog10p_chipsub_cutoff1.000000_cwt_peaks.gr
NC_000913	IPOD occupancy	Peak	1886581	1886641	1	+	.	From DlexA_m9_rdm_glu_merged_v6rzlog10p_chipsub_cutoff1.000000_cwt_peaks.gr
NC_000913	IPOD occupancy	Peak	1886856	1886916	1	+	.	From DlexA_m9_rdm_glu_merged_v6rzlog10p_chipsub_cutoff1.000000_cwt_peaks.gr
NC_000913	IPOD occupancy	Peak	1887016	1887076	1	+	.	From DlexA_m9_rdm_glu_merged_v6rzlog10p_chipsub_cutoff1.000000_cwt_peaks.gr
NC_000913	IPOD occupancy	Peak	1887711	1887771	1	+	.	From DlexA_m9_rdm_glu_merged_v6rzlog10p_chipsub_cutoff1.000000_cwt_peaks.gr
NC_000913	IPOD occupancy	Peak	1888536	1888596	1	+	.	From DlexA_m9_rdm_glu_merged_v6rzlog10p_chipsub_cutoff1.000000_cwt_peaks.gr
NC_000913	IPOD occupancy	Peak	1888671	1888731	1	+	.	From DlexA_m9_rdm_glu_merged_v6rzlog10p_chipsub_cutoff1.000000_cwt_peaks.gr
NC_000913	IPOD occupancy	Peak	1888911	1888971	1	+	.	From DlexA_m9_rdm_glu_merged_v6rzlog10p_chipsub_cutoff1.000000_cwt_peaks.gr
NC_000913	IPOD occupancy	Peak	1889201	1889261	1	+	.	From DlexA_m9_rdm_glu_merged_v6rzlog10p_chipsub_cutoff1.000000_cwt_peaks.gr
NC_000913	IPOD occupancy	Peak	1889316	1889376	1	+	.	From DlexA_m9_rdm_glu_merged_v6rzlog10p_chipsub_cutoff1.000000_cwt_peaks.gr
NC_000913	IPOD occupancy	Peak	1889406	1889466	1	+	.	From DlexA_m9_rdm_glu_merged_v6rzlog10p_chipsub_cutoff1.000000_cwt_peaks.gr
NC_000913	IPOD occupancy	Peak	1889911	1889971	1	+	.	From DlexA_m9_rdm_glu_merged_v6rzlog10p_chipsub_cutoff1.000000_cwt_peaks.gr
NC_000913	IPOD occupancy	Peak	1890086	1890146	1	+	.	From DlexA_m9_rdm_glu_merged_v6rzlog10p_chipsub_cutoff1.000000_cwt_peaks.gr
NC_000913	IPOD occupancy	Peak	1890656	1890716	1	+	.	From DlexA_m9_rdm_glu_merged_v6rzlog10p_chipsub_cutoff1.000000_cwt_peaks.gr
NC_000913	IPOD occupancy	Peak	1890956	1891016	1	+	.	From DlexA_m9_rdm_glu_merged_v6rzlog10p_chipsub_cutoff1.000000_cwt_peaks.gr
NC_000913	IPOD occupancy	Peak	1891136	1891196	1	+	.	From DlexA_m9_rdm_glu_merged_v6rzlog10p_chipsub_cutoff1.000000_cwt_peaks.gr
NC_000913	IPOD occupancy	Peak	1891811	1891871	1	+	.	From DlexA_m9_rdm_glu_merged_v6rzlog10p_chipsub_cutoff1.000000_cwt_peaks.gr
NC_000913	IPOD occupancy	Peak	1892316	1892376	1	+	.	From DlexA_m9_rdm_glu_merged_v6rzlog10p_chipsub_cutoff1.000000_cwt_peaks.gr
NC_000913	IPOD occupancy	Peak	1892596	1892656	1	+	.	From DlexA_m9_rdm_glu_merged_v6rzlog10p_chipsub_cutoff1.000000_cwt_peaks.gr
NC_000913	IPOD occupancy	Peak	1893781	1893841	1	+	.	From DlexA_m9_rdm_glu_merged_v6rzlog10p_chipsub_cutoff1.000000_cwt_peaks.gr
NC_000913	IPOD occupancy	Peak	1894001	1894061	1	+	.	From DlexA_m9_rdm_glu_merged_v6rzlog10p_chipsub_cutoff1.000000_cwt_peaks.gr
NC_000913	IPOD occupancy	Peak	1894356	1894416	1	+	.	From DlexA_m9_rdm_glu_merged_v6rzlog10p_chipsub_cutoff1.000000_cwt_peaks.gr
NC_000913	IPOD occupancy	Peak	1894521	1894581	1	+	.	From DlexA_m9_rdm_glu_merged_v6rzlog10p_chipsub_cutoff1.000000_cwt_peaks.gr
NC_000913	IPOD occupancy	Peak	1894976	1895036	1	+	.	From DlexA_m9_rdm_glu_merged_v6rzlog10p_chipsub_cutoff1.000000_cwt_peaks.gr
NC_000913	IPOD occupancy	Peak	1895166	1895226	1	+	.	From DlexA_m9_rdm_glu_merged_v6rzlog10p_chipsub_cutoff1.000000_cwt_peaks.gr
NC_000913	IPOD occupancy	Peak	1895406	1895466	1	+	.	From DlexA_m9_rdm_glu_merged_v6rzlog10p_chipsub_cutoff1.000000_cwt_peaks.gr
NC_000913	IPOD occupancy	Peak	1895806	1895866	1	+	.	From DlexA_m9_rdm_glu_merged_v6rzlog10p_chipsub_cutoff1.000000_cwt_peaks.gr
NC_000913	IPOD occupancy	Peak	1895986	1896046	1	+	.	From DlexA_m9_rdm_glu_merged_v6rzlog10p_chipsub_cutoff1.000000_cwt_peaks.gr
NC_000913	IPOD occupancy	Peak	1896606	1896666	1	+	.	From DlexA_m9_rdm_glu_merged_v6rzlog10p_chipsub_cutoff1.000000_cwt_peaks.gr
NC_000913	IPOD occupancy	Peak	1897576	1897636	1	+	.	From DlexA_m9_rdm_glu_merged_v6rzlog10p_chipsub_cutoff1.000000_cwt_peaks.gr
NC_000913	IPOD occupancy	Peak	1897686	1897746	1	+	.	From DlexA_m9_rdm_glu_merged_v6rzlog10p_chipsub_cutoff1.000000_cwt_peaks.gr
NC_000913	IPOD occupancy	Peak	1897826	1897886	1	+	.	From DlexA_m9_rdm_glu_merged_v6rzlog10p_chipsub_cutoff1.000000_cwt_peaks.gr
NC_000913	IPOD occupancy	Peak	1898186	1898246	1	+	.	From DlexA_m9_rdm_glu_merged_v6rzlog10p_chipsub_cutoff1.000000_cwt_peaks.gr
NC_000913	IPOD occupancy	Peak	1898296	1898356	1	+	.	From DlexA_m9_rdm_glu_merged_v6rzlog10p_chipsub_cutoff1.000000_cwt_peaks.gr
NC_000913	IPOD occupancy	Peak	1898441	1898501	1	+	.	From DlexA_m9_rdm_glu_merged_v6rzlog10p_chipsub_cutoff1.000000_cwt_peaks.gr
NC_000913	IPOD occupancy	Peak	1898906	1898966	1	+	.	From DlexA_m9_rdm_glu_merged_v6rzlog10p_chipsub_cutoff1.000000_cwt_peaks.gr
NC_000913	IPOD occupancy	Peak	1899051	1899111	1	+	.	From DlexA_m9_rdm_glu_merged_v6rzlog10p_chipsub_cutoff1.000000_cwt_peaks.gr
NC_000913	IPOD occupancy	Peak	1899141	1899201	1	+	.	From DlexA_m9_rdm_glu_merged_v6rzlog10p_chipsub_cutoff1.000000_cwt_peaks.gr
NC_000913	IPOD occupancy	Peak	1899371	1899431	1	+	.	From DlexA_m9_rdm_glu_merged_v6rzlog10p_chipsub_cutoff1.000000_cwt_peaks.gr
NC_000913	IPOD occupancy	Peak	1899891	1899951	1	+	.	From DlexA_m9_rdm_glu_merged_v6rzlog10p_chipsub_cutoff1.000000_cwt_peaks.gr
NC_000913	IPOD occupancy	Peak	1900061	1900121	1	+	.	From DlexA_m9_rdm_glu_merged_v6rzlog10p_chipsub_cutoff1.000000_cwt_peaks.gr
NC_000913	IPOD occupancy	Peak	1900536	1900596	1	+	.	From DlexA_m9_rdm_glu_merged_v6rzlog10p_chipsub_cutoff1.000000_cwt_peaks.gr
NC_000913	IPOD occupancy	Peak	1901271	1901331	1	+	.	From DlexA_m9_rdm_glu_merged_v6rzlog10p_chipsub_cutoff1.000000_cwt_peaks.gr
NC_000913	IPOD occupancy	Peak	1901436	1901496	1	+	.	From DlexA_m9_rdm_glu_merged_v6rzlog10p_chipsub_cutoff1.000000_cwt_peaks.gr
NC_000913	IPOD occupancy	Peak	1901581	1901641	1	+	.	From DlexA_m9_rdm_glu_merged_v6rzlog10p_chipsub_cutoff1.000000_cwt_peaks.gr
NC_000913	IPOD occupancy	Peak	1902011	1902071	1	+	.	From DlexA_m9_rdm_glu_merged_v6rzlog10p_chipsub_cutoff1.000000_cwt_peaks.gr
NC_000913	IPOD occupancy	Peak	1902281	1902341	1	+	.	From DlexA_m9_rdm_glu_merged_v6rzlog10p_chipsub_cutoff1.000000_cwt_peaks.gr
NC_000913	IPOD occupancy	Peak	1902496	1902556	1	+	.	From DlexA_m9_rdm_glu_merged_v6rzlog10p_chipsub_cutoff1.000000_cwt_peaks.gr
NC_000913	IPOD occupancy	Peak	1902601	1902661	1	+	.	From DlexA_m9_rdm_glu_merged_v6rzlog10p_chipsub_cutoff1.000000_cwt_peaks.gr
NC_000913	IPOD occupancy	Peak	1902696	1902756	1	+	.	From DlexA_m9_rdm_glu_merged_v6rzlog10p_chipsub_cutoff1.000000_cwt_peaks.gr
NC_000913	IPOD occupancy	Peak	1903001	1903061	1	+	.	From DlexA_m9_rdm_glu_merged_v6rzlog10p_chipsub_cutoff1.000000_cwt_peaks.gr
NC_000913	IPOD occupancy	Peak	1903316	1903376	1	+	.	From DlexA_m9_rdm_glu_merged_v6rzlog10p_chipsub_cutoff1.000000_cwt_peaks.gr
NC_000913	IPOD occupancy	Peak	1903646	1903706	1	+	.	From DlexA_m9_rdm_glu_merged_v6rzlog10p_chipsub_cutoff1.000000_cwt_peaks.gr
NC_000913	IPOD occupancy	Peak	1903761	1903821	1	+	.	From DlexA_m9_rdm_glu_merged_v6rzlog10p_chipsub_cutoff1.000000_cwt_peaks.gr
NC_000913	IPOD occupancy	Peak	1903861	1903921	1	+	.	From DlexA_m9_rdm_glu_merged_v6rzlog10p_chipsub_cutoff1.000000_cwt_peaks.gr
NC_000913	IPOD occupancy	Peak	1904386	1904446	1	+	.	From DlexA_m9_rdm_glu_merged_v6rzlog10p_chipsub_cutoff1.000000_cwt_peaks.gr
NC_000913	IPOD occupancy	Peak	1904536	1904596	1	+	.	From DlexA_m9_rdm_glu_merged_v6rzlog10p_chipsub_cutoff1.000000_cwt_peaks.gr
NC_000913	IPOD occupancy	Peak	1904766	1904826	1	+	.	From DlexA_m9_rdm_glu_merged_v6rzlog10p_chipsub_cutoff1.000000_cwt_peaks.gr
NC_000913	IPOD occupancy	Peak	1904941	1905091	1	+	.	From DlexA_m9_rdm_glu_merged_v6rzlog10p_chipsub_cutoff1.000000_cwt_peaks.gr
NC_000913	IPOD occupancy	Peak	1905216	1905276	1	+	.	From DlexA_m9_rdm_glu_merged_v6rzlog10p_chipsub_cutoff1.000000_cwt_peaks.gr
NC_000913	IPOD occupancy	Peak	1905651	1905711	1	+	.	From DlexA_m9_rdm_glu_merged_v6rzlog10p_chipsub_cutoff1.000000_cwt_peaks.gr
NC_000913	IPOD occupancy	Peak	1906111	1906171	1	+	.	From DlexA_m9_rdm_glu_merged_v6rzlog10p_chipsub_cutoff1.000000_cwt_peaks.gr
NC_000913	IPOD occupancy	Peak	1907416	1907476	1	+	.	From DlexA_m9_rdm_glu_merged_v6rzlog10p_chipsub_cutoff1.000000_cwt_peaks.gr
NC_000913	IPOD occupancy	Peak	1907631	1907691	1	+	.	From DlexA_m9_rdm_glu_merged_v6rzlog10p_chipsub_cutoff1.000000_cwt_peaks.gr
NC_000913	IPOD occupancy	Peak	1907876	1907936	1	+	.	From DlexA_m9_rdm_glu_merged_v6rzlog10p_chipsub_cutoff1.000000_cwt_peaks.gr
NC_000913	IPOD occupancy	Peak	1908086	1908146	1	+	.	From DlexA_m9_rdm_glu_merged_v6rzlog10p_chipsub_cutoff1.000000_cwt_peaks.gr
NC_000913	IPOD occupancy	Peak	1909046	1909106	1	+	.	From DlexA_m9_rdm_glu_merged_v6rzlog10p_chipsub_cutoff1.000000_cwt_peaks.gr
NC_000913	IPOD occupancy	Peak	1909271	1909331	1	+	.	From DlexA_m9_rdm_glu_merged_v6rzlog10p_chipsub_cutoff1.000000_cwt_peaks.gr
NC_000913	IPOD occupancy	Peak	1909356	1909416	1	+	.	From DlexA_m9_rdm_glu_merged_v6rzlog10p_chipsub_cutoff1.000000_cwt_peaks.gr
NC_000913	IPOD occupancy	Peak	1909691	1909751	1	+	.	From DlexA_m9_rdm_glu_merged_v6rzlog10p_chipsub_cutoff1.000000_cwt_peaks.gr
NC_000913	IPOD occupancy	Peak	1909911	1909971	1	+	.	From DlexA_m9_rdm_glu_merged_v6rzlog10p_chipsub_cutoff1.000000_cwt_peaks.gr
NC_000913	IPOD occupancy	Peak	1910491	1910551	1	+	.	From DlexA_m9_rdm_glu_merged_v6rzlog10p_chipsub_cutoff1.000000_cwt_peaks.gr
NC_000913	IPOD occupancy	Peak	1910756	1910816	1	+	.	From DlexA_m9_rdm_glu_merged_v6rzlog10p_chipsub_cutoff1.000000_cwt_peaks.gr
NC_000913	IPOD occupancy	Peak	1911071	1911131	1	+	.	From DlexA_m9_rdm_glu_merged_v6rzlog10p_chipsub_cutoff1.000000_cwt_peaks.gr
NC_000913	IPOD occupancy	Peak	1911251	1911311	1	+	.	From DlexA_m9_rdm_glu_merged_v6rzlog10p_chipsub_cutoff1.000000_cwt_peaks.gr
NC_000913	IPOD occupancy	Peak	1911381	1911441	1	+	.	From DlexA_m9_rdm_glu_merged_v6rzlog10p_chipsub_cutoff1.000000_cwt_peaks.gr
NC_000913	IPOD occupancy	Peak	1911676	1911736	1	+	.	From DlexA_m9_rdm_glu_merged_v6rzlog10p_chipsub_cutoff1.000000_cwt_peaks.gr
NC_000913	IPOD occupancy	Peak	1911911	1911971	1	+	.	From DlexA_m9_rdm_glu_merged_v6rzlog10p_chipsub_cutoff1.000000_cwt_peaks.gr
NC_000913	IPOD occupancy	Peak	1912961	1913021	1	+	.	From DlexA_m9_rdm_glu_merged_v6rzlog10p_chipsub_cutoff1.000000_cwt_peaks.gr
NC_000913	IPOD occupancy	Peak	1913226	1913286	1	+	.	From DlexA_m9_rdm_glu_merged_v6rzlog10p_chipsub_cutoff1.000000_cwt_peaks.gr
NC_000913	IPOD occupancy	Peak	1913326	1913386	1	+	.	From DlexA_m9_rdm_glu_merged_v6rzlog10p_chipsub_cutoff1.000000_cwt_peaks.gr
NC_000913	IPOD occupancy	Peak	1914686	1914746	1	+	.	From DlexA_m9_rdm_glu_merged_v6rzlog10p_chipsub_cutoff1.000000_cwt_peaks.gr
NC_000913	IPOD occupancy	Peak	1914836	1914896	1	+	.	From DlexA_m9_rdm_glu_merged_v6rzlog10p_chipsub_cutoff1.000000_cwt_peaks.gr
NC_000913	IPOD occupancy	Peak	1915806	1915866	1	+	.	From DlexA_m9_rdm_glu_merged_v6rzlog10p_chipsub_cutoff1.000000_cwt_peaks.gr
NC_000913	IPOD occupancy	Peak	1915956	1916016	1	+	.	From DlexA_m9_rdm_glu_merged_v6rzlog10p_chipsub_cutoff1.000000_cwt_peaks.gr
NC_000913	IPOD occupancy	Peak	1916161	1916221	1	+	.	From DlexA_m9_rdm_glu_merged_v6rzlog10p_chipsub_cutoff1.000000_cwt_peaks.gr
NC_000913	IPOD occupancy	Peak	1916516	1916576	1	+	.	From DlexA_m9_rdm_glu_merged_v6rzlog10p_chipsub_cutoff1.000000_cwt_peaks.gr
NC_000913	IPOD occupancy	Peak	1916766	1916826	1	+	.	From DlexA_m9_rdm_glu_merged_v6rzlog10p_chipsub_cutoff1.000000_cwt_peaks.gr
NC_000913	IPOD occupancy	Peak	1916856	1916916	1	+	.	From DlexA_m9_rdm_glu_merged_v6rzlog10p_chipsub_cutoff1.000000_cwt_peaks.gr
NC_000913	IPOD occupancy	Peak	1917066	1917126	1	+	.	From DlexA_m9_rdm_glu_merged_v6rzlog10p_chipsub_cutoff1.000000_cwt_peaks.gr
NC_000913	IPOD occupancy	Peak	1917366	1917426	1	+	.	From DlexA_m9_rdm_glu_merged_v6rzlog10p_chipsub_cutoff1.000000_cwt_peaks.gr
NC_000913	IPOD occupancy	Peak	1917731	1917791	1	+	.	From DlexA_m9_rdm_glu_merged_v6rzlog10p_chipsub_cutoff1.000000_cwt_peaks.gr
NC_000913	IPOD occupancy	Peak	1918426	1918486	1	+	.	From DlexA_m9_rdm_glu_merged_v6rzlog10p_chipsub_cutoff1.000000_cwt_peaks.gr
NC_000913	IPOD occupancy	Peak	1919621	1919681	1	+	.	From DlexA_m9_rdm_glu_merged_v6rzlog10p_chipsub_cutoff1.000000_cwt_peaks.gr
NC_000913	IPOD occupancy	Peak	1919726	1919786	1	+	.	From DlexA_m9_rdm_glu_merged_v6rzlog10p_chipsub_cutoff1.000000_cwt_peaks.gr
NC_000913	IPOD occupancy	Peak	1919851	1919911	1	+	.	From DlexA_m9_rdm_glu_merged_v6rzlog10p_chipsub_cutoff1.000000_cwt_peaks.gr
NC_000913	IPOD occupancy	Peak	1920501	1920561	1	+	.	From DlexA_m9_rdm_glu_merged_v6rzlog10p_chipsub_cutoff1.000000_cwt_peaks.gr
NC_000913	IPOD occupancy	Peak	1920676	1920736	1	+	.	From DlexA_m9_rdm_glu_merged_v6rzlog10p_chipsub_cutoff1.000000_cwt_peaks.gr
NC_000913	IPOD occupancy	Peak	1921421	1921481	1	+	.	From DlexA_m9_rdm_glu_merged_v6rzlog10p_chipsub_cutoff1.000000_cwt_peaks.gr
NC_000913	IPOD occupancy	Peak	1921876	1921936	1	+	.	From DlexA_m9_rdm_glu_merged_v6rzlog10p_chipsub_cutoff1.000000_cwt_peaks.gr
NC_000913	IPOD occupancy	Peak	1922481	1922541	1	+	.	From DlexA_m9_rdm_glu_merged_v6rzlog10p_chipsub_cutoff1.000000_cwt_peaks.gr
NC_000913	IPOD occupancy	Peak	1922716	1922776	1	+	.	From DlexA_m9_rdm_glu_merged_v6rzlog10p_chipsub_cutoff1.000000_cwt_peaks.gr
NC_000913	IPOD occupancy	Peak	1923326	1923386	1	+	.	From DlexA_m9_rdm_glu_merged_v6rzlog10p_chipsub_cutoff1.000000_cwt_peaks.gr
NC_000913	IPOD occupancy	Peak	1923501	1923561	1	+	.	From DlexA_m9_rdm_glu_merged_v6rzlog10p_chipsub_cutoff1.000000_cwt_peaks.gr
NC_000913	IPOD occupancy	Peak	1923671	1923731	1	+	.	From DlexA_m9_rdm_glu_merged_v6rzlog10p_chipsub_cutoff1.000000_cwt_peaks.gr
NC_000913	IPOD occupancy	Peak	1923826	1923886	1	+	.	From DlexA_m9_rdm_glu_merged_v6rzlog10p_chipsub_cutoff1.000000_cwt_peaks.gr
NC_000913	IPOD occupancy	Peak	1924216	1924276	1	+	.	From DlexA_m9_rdm_glu_merged_v6rzlog10p_chipsub_cutoff1.000000_cwt_peaks.gr
NC_000913	IPOD occupancy	Peak	1924431	1924491	1	+	.	From DlexA_m9_rdm_glu_merged_v6rzlog10p_chipsub_cutoff1.000000_cwt_peaks.gr
NC_000913	IPOD occupancy	Peak	1924981	1925041	1	+	.	From DlexA_m9_rdm_glu_merged_v6rzlog10p_chipsub_cutoff1.000000_cwt_peaks.gr
NC_000913	IPOD occupancy	Peak	1925551	1925611	1	+	.	From DlexA_m9_rdm_glu_merged_v6rzlog10p_chipsub_cutoff1.000000_cwt_peaks.gr
NC_000913	IPOD occupancy	Peak	1925681	1925741	1	+	.	From DlexA_m9_rdm_glu_merged_v6rzlog10p_chipsub_cutoff1.000000_cwt_peaks.gr
NC_000913	IPOD occupancy	Peak	1925961	1926021	1	+	.	From DlexA_m9_rdm_glu_merged_v6rzlog10p_chipsub_cutoff1.000000_cwt_peaks.gr
NC_000913	IPOD occupancy	Peak	1926306	1926366	1	+	.	From DlexA_m9_rdm_glu_merged_v6rzlog10p_chipsub_cutoff1.000000_cwt_peaks.gr
NC_000913	IPOD occupancy	Peak	1926436	1926496	1	+	.	From DlexA_m9_rdm_glu_merged_v6rzlog10p_chipsub_cutoff1.000000_cwt_peaks.gr
NC_000913	IPOD occupancy	Peak	1926526	1926586	1	+	.	From DlexA_m9_rdm_glu_merged_v6rzlog10p_chipsub_cutoff1.000000_cwt_peaks.gr
NC_000913	IPOD occupancy	Peak	1926821	1926881	1	+	.	From DlexA_m9_rdm_glu_merged_v6rzlog10p_chipsub_cutoff1.000000_cwt_peaks.gr
NC_000913	IPOD occupancy	Peak	1927121	1927181	1	+	.	From DlexA_m9_rdm_glu_merged_v6rzlog10p_chipsub_cutoff1.000000_cwt_peaks.gr
NC_000913	IPOD occupancy	Peak	1927291	1927351	1	+	.	From DlexA_m9_rdm_glu_merged_v6rzlog10p_chipsub_cutoff1.000000_cwt_peaks.gr
NC_000913	IPOD occupancy	Peak	1927661	1927721	1	+	.	From DlexA_m9_rdm_glu_merged_v6rzlog10p_chipsub_cutoff1.000000_cwt_peaks.gr
NC_000913	IPOD occupancy	Peak	1928171	1928231	1	+	.	From DlexA_m9_rdm_glu_merged_v6rzlog10p_chipsub_cutoff1.000000_cwt_peaks.gr
NC_000913	IPOD occupancy	Peak	1928536	1928596	1	+	.	From DlexA_m9_rdm_glu_merged_v6rzlog10p_chipsub_cutoff1.000000_cwt_peaks.gr
NC_000913	IPOD occupancy	Peak	1928891	1928951	1	+	.	From DlexA_m9_rdm_glu_merged_v6rzlog10p_chipsub_cutoff1.000000_cwt_peaks.gr
NC_000913	IPOD occupancy	Peak	1929141	1929201	1	+	.	From DlexA_m9_rdm_glu_merged_v6rzlog10p_chipsub_cutoff1.000000_cwt_peaks.gr
NC_000913	IPOD occupancy	Peak	1929321	1929381	1	+	.	From DlexA_m9_rdm_glu_merged_v6rzlog10p_chipsub_cutoff1.000000_cwt_peaks.gr
NC_000913	IPOD occupancy	Peak	1929441	1929501	1	+	.	From DlexA_m9_rdm_glu_merged_v6rzlog10p_chipsub_cutoff1.000000_cwt_peaks.gr
NC_000913	IPOD occupancy	Peak	1929531	1929591	1	+	.	From DlexA_m9_rdm_glu_merged_v6rzlog10p_chipsub_cutoff1.000000_cwt_peaks.gr
NC_000913	IPOD occupancy	Peak	1930781	1930841	1	+	.	From DlexA_m9_rdm_glu_merged_v6rzlog10p_chipsub_cutoff1.000000_cwt_peaks.gr
NC_000913	IPOD occupancy	Peak	1931026	1931086	1	+	.	From DlexA_m9_rdm_glu_merged_v6rzlog10p_chipsub_cutoff1.000000_cwt_peaks.gr
NC_000913	IPOD occupancy	Peak	1931126	1931186	1	+	.	From DlexA_m9_rdm_glu_merged_v6rzlog10p_chipsub_cutoff1.000000_cwt_peaks.gr
NC_000913	IPOD occupancy	Peak	1931371	1931431	1	+	.	From DlexA_m9_rdm_glu_merged_v6rzlog10p_chipsub_cutoff1.000000_cwt_peaks.gr
NC_000913	IPOD occupancy	Peak	1932071	1932131	1	+	.	From DlexA_m9_rdm_glu_merged_v6rzlog10p_chipsub_cutoff1.000000_cwt_peaks.gr
NC_000913	IPOD occupancy	Peak	1932236	1932296	1	+	.	From DlexA_m9_rdm_glu_merged_v6rzlog10p_chipsub_cutoff1.000000_cwt_peaks.gr
NC_000913	IPOD occupancy	Peak	1932561	1932621	1	+	.	From DlexA_m9_rdm_glu_merged_v6rzlog10p_chipsub_cutoff1.000000_cwt_peaks.gr
NC_000913	IPOD occupancy	Peak	1932761	1932821	1	+	.	From DlexA_m9_rdm_glu_merged_v6rzlog10p_chipsub_cutoff1.000000_cwt_peaks.gr
NC_000913	IPOD occupancy	Peak	1932851	1932911	1	+	.	From DlexA_m9_rdm_glu_merged_v6rzlog10p_chipsub_cutoff1.000000_cwt_peaks.gr
NC_000913	IPOD occupancy	Peak	1933441	1933501	1	+	.	From DlexA_m9_rdm_glu_merged_v6rzlog10p_chipsub_cutoff1.000000_cwt_peaks.gr
NC_000913	IPOD occupancy	Peak	1933606	1933666	1	+	.	From DlexA_m9_rdm_glu_merged_v6rzlog10p_chipsub_cutoff1.000000_cwt_peaks.gr
NC_000913	IPOD occupancy	Peak	1933746	1933806	1	+	.	From DlexA_m9_rdm_glu_merged_v6rzlog10p_chipsub_cutoff1.000000_cwt_peaks.gr
NC_000913	IPOD occupancy	Peak	1933996	1934056	1	+	.	From DlexA_m9_rdm_glu_merged_v6rzlog10p_chipsub_cutoff1.000000_cwt_peaks.gr
NC_000913	IPOD occupancy	Peak	1934211	1934271	1	+	.	From DlexA_m9_rdm_glu_merged_v6rzlog10p_chipsub_cutoff1.000000_cwt_peaks.gr
NC_000913	IPOD occupancy	Peak	1934376	1934436	1	+	.	From DlexA_m9_rdm_glu_merged_v6rzlog10p_chipsub_cutoff1.000000_cwt_peaks.gr
NC_000913	IPOD occupancy	Peak	1934576	1934636	1	+	.	From DlexA_m9_rdm_glu_merged_v6rzlog10p_chipsub_cutoff1.000000_cwt_peaks.gr
NC_000913	IPOD occupancy	Peak	1934791	1934851	1	+	.	From DlexA_m9_rdm_glu_merged_v6rzlog10p_chipsub_cutoff1.000000_cwt_peaks.gr
NC_000913	IPOD occupancy	Peak	1935216	1935276	1	+	.	From DlexA_m9_rdm_glu_merged_v6rzlog10p_chipsub_cutoff1.000000_cwt_peaks.gr
NC_000913	IPOD occupancy	Peak	1935566	1935626	1	+	.	From DlexA_m9_rdm_glu_merged_v6rzlog10p_chipsub_cutoff1.000000_cwt_peaks.gr
NC_000913	IPOD occupancy	Peak	1935676	1935736	1	+	.	From DlexA_m9_rdm_glu_merged_v6rzlog10p_chipsub_cutoff1.000000_cwt_peaks.gr
NC_000913	IPOD occupancy	Peak	1936641	1936701	1	+	.	From DlexA_m9_rdm_glu_merged_v6rzlog10p_chipsub_cutoff1.000000_cwt_peaks.gr
NC_000913	IPOD occupancy	Peak	1937311	1937371	1	+	.	From DlexA_m9_rdm_glu_merged_v6rzlog10p_chipsub_cutoff1.000000_cwt_peaks.gr
NC_000913	IPOD occupancy	Peak	1937481	1937541	1	+	.	From DlexA_m9_rdm_glu_merged_v6rzlog10p_chipsub_cutoff1.000000_cwt_peaks.gr
NC_000913	IPOD occupancy	Peak	1937881	1937941	1	+	.	From DlexA_m9_rdm_glu_merged_v6rzlog10p_chipsub_cutoff1.000000_cwt_peaks.gr
NC_000913	IPOD occupancy	Peak	1938041	1938101	1	+	.	From DlexA_m9_rdm_glu_merged_v6rzlog10p_chipsub_cutoff1.000000_cwt_peaks.gr
NC_000913	IPOD occupancy	Peak	1938346	1938406	1	+	.	From DlexA_m9_rdm_glu_merged_v6rzlog10p_chipsub_cutoff1.000000_cwt_peaks.gr
NC_000913	IPOD occupancy	Peak	1939041	1939101	1	+	.	From DlexA_m9_rdm_glu_merged_v6rzlog10p_chipsub_cutoff1.000000_cwt_peaks.gr
NC_000913	IPOD occupancy	Peak	1939336	1939396	1	+	.	From DlexA_m9_rdm_glu_merged_v6rzlog10p_chipsub_cutoff1.000000_cwt_peaks.gr
NC_000913	IPOD occupancy	Peak	1939671	1939731	1	+	.	From DlexA_m9_rdm_glu_merged_v6rzlog10p_chipsub_cutoff1.000000_cwt_peaks.gr
NC_000913	IPOD occupancy	Peak	1939791	1939851	1	+	.	From DlexA_m9_rdm_glu_merged_v6rzlog10p_chipsub_cutoff1.000000_cwt_peaks.gr
NC_000913	IPOD occupancy	Peak	1940896	1940956	1	+	.	From DlexA_m9_rdm_glu_merged_v6rzlog10p_chipsub_cutoff1.000000_cwt_peaks.gr
NC_000913	IPOD occupancy	Peak	1941266	1941326	1	+	.	From DlexA_m9_rdm_glu_merged_v6rzlog10p_chipsub_cutoff1.000000_cwt_peaks.gr
NC_000913	IPOD occupancy	Peak	1941381	1941441	1	+	.	From DlexA_m9_rdm_glu_merged_v6rzlog10p_chipsub_cutoff1.000000_cwt_peaks.gr
NC_000913	IPOD occupancy	Peak	1941686	1941746	1	+	.	From DlexA_m9_rdm_glu_merged_v6rzlog10p_chipsub_cutoff1.000000_cwt_peaks.gr
NC_000913	IPOD occupancy	Peak	1941826	1941886	1	+	.	From DlexA_m9_rdm_glu_merged_v6rzlog10p_chipsub_cutoff1.000000_cwt_peaks.gr
NC_000913	IPOD occupancy	Peak	1942356	1942416	1	+	.	From DlexA_m9_rdm_glu_merged_v6rzlog10p_chipsub_cutoff1.000000_cwt_peaks.gr
NC_000913	IPOD occupancy	Peak	1942741	1942801	1	+	.	From DlexA_m9_rdm_glu_merged_v6rzlog10p_chipsub_cutoff1.000000_cwt_peaks.gr
NC_000913	IPOD occupancy	Peak	1943036	1943096	1	+	.	From DlexA_m9_rdm_glu_merged_v6rzlog10p_chipsub_cutoff1.000000_cwt_peaks.gr
NC_000913	IPOD occupancy	Peak	1943206	1943266	1	+	.	From DlexA_m9_rdm_glu_merged_v6rzlog10p_chipsub_cutoff1.000000_cwt_peaks.gr
NC_000913	IPOD occupancy	Peak	1943331	1943391	1	+	.	From DlexA_m9_rdm_glu_merged_v6rzlog10p_chipsub_cutoff1.000000_cwt_peaks.gr
NC_000913	IPOD occupancy	Peak	1943486	1943546	1	+	.	From DlexA_m9_rdm_glu_merged_v6rzlog10p_chipsub_cutoff1.000000_cwt_peaks.gr
NC_000913	IPOD occupancy	Peak	1943756	1943816	1	+	.	From DlexA_m9_rdm_glu_merged_v6rzlog10p_chipsub_cutoff1.000000_cwt_peaks.gr
NC_000913	IPOD occupancy	Peak	1943971	1944031	1	+	.	From DlexA_m9_rdm_glu_merged_v6rzlog10p_chipsub_cutoff1.000000_cwt_peaks.gr
NC_000913	IPOD occupancy	Peak	1944151	1944211	1	+	.	From DlexA_m9_rdm_glu_merged_v6rzlog10p_chipsub_cutoff1.000000_cwt_peaks.gr
NC_000913	IPOD occupancy	Peak	1944501	1944561	1	+	.	From DlexA_m9_rdm_glu_merged_v6rzlog10p_chipsub_cutoff1.000000_cwt_peaks.gr
NC_000913	IPOD occupancy	Peak	1944981	1945041	1	+	.	From DlexA_m9_rdm_glu_merged_v6rzlog10p_chipsub_cutoff1.000000_cwt_peaks.gr
NC_000913	IPOD occupancy	Peak	1945086	1945146	1	+	.	From DlexA_m9_rdm_glu_merged_v6rzlog10p_chipsub_cutoff1.000000_cwt_peaks.gr
NC_000913	IPOD occupancy	Peak	1945746	1945806	1	+	.	From DlexA_m9_rdm_glu_merged_v6rzlog10p_chipsub_cutoff1.000000_cwt_peaks.gr
NC_000913	IPOD occupancy	Peak	1946271	1946331	1	+	.	From DlexA_m9_rdm_glu_merged_v6rzlog10p_chipsub_cutoff1.000000_cwt_peaks.gr
NC_000913	IPOD occupancy	Peak	1946436	1946496	1	+	.	From DlexA_m9_rdm_glu_merged_v6rzlog10p_chipsub_cutoff1.000000_cwt_peaks.gr
NC_000913	IPOD occupancy	Peak	1946646	1946706	1	+	.	From DlexA_m9_rdm_glu_merged_v6rzlog10p_chipsub_cutoff1.000000_cwt_peaks.gr
NC_000913	IPOD occupancy	Peak	1947056	1947116	1	+	.	From DlexA_m9_rdm_glu_merged_v6rzlog10p_chipsub_cutoff1.000000_cwt_peaks.gr
NC_000913	IPOD occupancy	Peak	1948141	1948201	1	+	.	From DlexA_m9_rdm_glu_merged_v6rzlog10p_chipsub_cutoff1.000000_cwt_peaks.gr
NC_000913	IPOD occupancy	Peak	1948396	1948456	1	+	.	From DlexA_m9_rdm_glu_merged_v6rzlog10p_chipsub_cutoff1.000000_cwt_peaks.gr
NC_000913	IPOD occupancy	Peak	1948716	1948776	1	+	.	From DlexA_m9_rdm_glu_merged_v6rzlog10p_chipsub_cutoff1.000000_cwt_peaks.gr
NC_000913	IPOD occupancy	Peak	1949006	1949066	1	+	.	From DlexA_m9_rdm_glu_merged_v6rzlog10p_chipsub_cutoff1.000000_cwt_peaks.gr
NC_000913	IPOD occupancy	Peak	1949386	1949446	1	+	.	From DlexA_m9_rdm_glu_merged_v6rzlog10p_chipsub_cutoff1.000000_cwt_peaks.gr
NC_000913	IPOD occupancy	Peak	1949581	1949641	1	+	.	From DlexA_m9_rdm_glu_merged_v6rzlog10p_chipsub_cutoff1.000000_cwt_peaks.gr
NC_000913	IPOD occupancy	Peak	1951081	1951141	1	+	.	From DlexA_m9_rdm_glu_merged_v6rzlog10p_chipsub_cutoff1.000000_cwt_peaks.gr
NC_000913	IPOD occupancy	Peak	1951181	1951241	1	+	.	From DlexA_m9_rdm_glu_merged_v6rzlog10p_chipsub_cutoff1.000000_cwt_peaks.gr
NC_000913	IPOD occupancy	Peak	1951376	1951436	1	+	.	From DlexA_m9_rdm_glu_merged_v6rzlog10p_chipsub_cutoff1.000000_cwt_peaks.gr
NC_000913	IPOD occupancy	Peak	1951611	1951671	1	+	.	From DlexA_m9_rdm_glu_merged_v6rzlog10p_chipsub_cutoff1.000000_cwt_peaks.gr
NC_000913	IPOD occupancy	Peak	1952396	1952456	1	+	.	From DlexA_m9_rdm_glu_merged_v6rzlog10p_chipsub_cutoff1.000000_cwt_peaks.gr
NC_000913	IPOD occupancy	Peak	1952601	1952661	1	+	.	From DlexA_m9_rdm_glu_merged_v6rzlog10p_chipsub_cutoff1.000000_cwt_peaks.gr
NC_000913	IPOD occupancy	Peak	1952806	1952866	1	+	.	From DlexA_m9_rdm_glu_merged_v6rzlog10p_chipsub_cutoff1.000000_cwt_peaks.gr
NC_000913	IPOD occupancy	Peak	1953441	1953501	1	+	.	From DlexA_m9_rdm_glu_merged_v6rzlog10p_chipsub_cutoff1.000000_cwt_peaks.gr
NC_000913	IPOD occupancy	Peak	1953586	1953646	1	+	.	From DlexA_m9_rdm_glu_merged_v6rzlog10p_chipsub_cutoff1.000000_cwt_peaks.gr
NC_000913	IPOD occupancy	Peak	1953911	1953971	1	+	.	From DlexA_m9_rdm_glu_merged_v6rzlog10p_chipsub_cutoff1.000000_cwt_peaks.gr
NC_000913	IPOD occupancy	Peak	1954226	1954286	1	+	.	From DlexA_m9_rdm_glu_merged_v6rzlog10p_chipsub_cutoff1.000000_cwt_peaks.gr
NC_000913	IPOD occupancy	Peak	1954461	1954521	1	+	.	From DlexA_m9_rdm_glu_merged_v6rzlog10p_chipsub_cutoff1.000000_cwt_peaks.gr
NC_000913	IPOD occupancy	Peak	1954611	1954671	1	+	.	From DlexA_m9_rdm_glu_merged_v6rzlog10p_chipsub_cutoff1.000000_cwt_peaks.gr
NC_000913	IPOD occupancy	Peak	1954871	1954931	1	+	.	From DlexA_m9_rdm_glu_merged_v6rzlog10p_chipsub_cutoff1.000000_cwt_peaks.gr
NC_000913	IPOD occupancy	Peak	1955056	1955116	1	+	.	From DlexA_m9_rdm_glu_merged_v6rzlog10p_chipsub_cutoff1.000000_cwt_peaks.gr
NC_000913	IPOD occupancy	Peak	1955546	1955606	1	+	.	From DlexA_m9_rdm_glu_merged_v6rzlog10p_chipsub_cutoff1.000000_cwt_peaks.gr
NC_000913	IPOD occupancy	Peak	1955631	1955691	1	+	.	From DlexA_m9_rdm_glu_merged_v6rzlog10p_chipsub_cutoff1.000000_cwt_peaks.gr
NC_000913	IPOD occupancy	Peak	1956091	1956151	1	+	.	From DlexA_m9_rdm_glu_merged_v6rzlog10p_chipsub_cutoff1.000000_cwt_peaks.gr
NC_000913	IPOD occupancy	Peak	1956221	1956281	1	+	.	From DlexA_m9_rdm_glu_merged_v6rzlog10p_chipsub_cutoff1.000000_cwt_peaks.gr
NC_000913	IPOD occupancy	Peak	1956606	1956666	1	+	.	From DlexA_m9_rdm_glu_merged_v6rzlog10p_chipsub_cutoff1.000000_cwt_peaks.gr
NC_000913	IPOD occupancy	Peak	1956971	1957031	1	+	.	From DlexA_m9_rdm_glu_merged_v6rzlog10p_chipsub_cutoff1.000000_cwt_peaks.gr
NC_000913	IPOD occupancy	Peak	1957186	1957246	1	+	.	From DlexA_m9_rdm_glu_merged_v6rzlog10p_chipsub_cutoff1.000000_cwt_peaks.gr
NC_000913	IPOD occupancy	Peak	1957511	1957571	1	+	.	From DlexA_m9_rdm_glu_merged_v6rzlog10p_chipsub_cutoff1.000000_cwt_peaks.gr
NC_000913	IPOD occupancy	Peak	1957646	1957706	1	+	.	From DlexA_m9_rdm_glu_merged_v6rzlog10p_chipsub_cutoff1.000000_cwt_peaks.gr
NC_000913	IPOD occupancy	Peak	1957856	1957916	1	+	.	From DlexA_m9_rdm_glu_merged_v6rzlog10p_chipsub_cutoff1.000000_cwt_peaks.gr
NC_000913	IPOD occupancy	Peak	1958136	1958196	1	+	.	From DlexA_m9_rdm_glu_merged_v6rzlog10p_chipsub_cutoff1.000000_cwt_peaks.gr
NC_000913	IPOD occupancy	Peak	1958236	1958296	1	+	.	From DlexA_m9_rdm_glu_merged_v6rzlog10p_chipsub_cutoff1.000000_cwt_peaks.gr
NC_000913	IPOD occupancy	Peak	1958506	1958566	1	+	.	From DlexA_m9_rdm_glu_merged_v6rzlog10p_chipsub_cutoff1.000000_cwt_peaks.gr
NC_000913	IPOD occupancy	Peak	1959006	1959066	1	+	.	From DlexA_m9_rdm_glu_merged_v6rzlog10p_chipsub_cutoff1.000000_cwt_peaks.gr
NC_000913	IPOD occupancy	Peak	1959226	1959286	1	+	.	From DlexA_m9_rdm_glu_merged_v6rzlog10p_chipsub_cutoff1.000000_cwt_peaks.gr
NC_000913	IPOD occupancy	Peak	1959486	1959546	1	+	.	From DlexA_m9_rdm_glu_merged_v6rzlog10p_chipsub_cutoff1.000000_cwt_peaks.gr
NC_000913	IPOD occupancy	Peak	1960206	1960266	1	+	.	From DlexA_m9_rdm_glu_merged_v6rzlog10p_chipsub_cutoff1.000000_cwt_peaks.gr
NC_000913	IPOD occupancy	Peak	1960996	1961056	1	+	.	From DlexA_m9_rdm_glu_merged_v6rzlog10p_chipsub_cutoff1.000000_cwt_peaks.gr
NC_000913	IPOD occupancy	Peak	1961146	1961206	1	+	.	From DlexA_m9_rdm_glu_merged_v6rzlog10p_chipsub_cutoff1.000000_cwt_peaks.gr
NC_000913	IPOD occupancy	Peak	1961401	1961461	1	+	.	From DlexA_m9_rdm_glu_merged_v6rzlog10p_chipsub_cutoff1.000000_cwt_peaks.gr
NC_000913	IPOD occupancy	Peak	1961851	1961911	1	+	.	From DlexA_m9_rdm_glu_merged_v6rzlog10p_chipsub_cutoff1.000000_cwt_peaks.gr
NC_000913	IPOD occupancy	Peak	1962346	1962406	1	+	.	From DlexA_m9_rdm_glu_merged_v6rzlog10p_chipsub_cutoff1.000000_cwt_peaks.gr
NC_000913	IPOD occupancy	Peak	1962426	1962546	1	+	.	From DlexA_m9_rdm_glu_merged_v6rzlog10p_chipsub_cutoff1.000000_cwt_peaks.gr
NC_000913	IPOD occupancy	Peak	1962936	1962996	1	+	.	From DlexA_m9_rdm_glu_merged_v6rzlog10p_chipsub_cutoff1.000000_cwt_peaks.gr
NC_000913	IPOD occupancy	Peak	1963131	1963191	1	+	.	From DlexA_m9_rdm_glu_merged_v6rzlog10p_chipsub_cutoff1.000000_cwt_peaks.gr
NC_000913	IPOD occupancy	Peak	1963526	1963586	1	+	.	From DlexA_m9_rdm_glu_merged_v6rzlog10p_chipsub_cutoff1.000000_cwt_peaks.gr
NC_000913	IPOD occupancy	Peak	1963631	1963691	1	+	.	From DlexA_m9_rdm_glu_merged_v6rzlog10p_chipsub_cutoff1.000000_cwt_peaks.gr
NC_000913	IPOD occupancy	Peak	1963991	1964051	1	+	.	From DlexA_m9_rdm_glu_merged_v6rzlog10p_chipsub_cutoff1.000000_cwt_peaks.gr
NC_000913	IPOD occupancy	Peak	1964201	1964261	1	+	.	From DlexA_m9_rdm_glu_merged_v6rzlog10p_chipsub_cutoff1.000000_cwt_peaks.gr
NC_000913	IPOD occupancy	Peak	1964866	1964926	1	+	.	From DlexA_m9_rdm_glu_merged_v6rzlog10p_chipsub_cutoff1.000000_cwt_peaks.gr
NC_000913	IPOD occupancy	Peak	1965466	1965526	1	+	.	From DlexA_m9_rdm_glu_merged_v6rzlog10p_chipsub_cutoff1.000000_cwt_peaks.gr
NC_000913	IPOD occupancy	Peak	1965636	1965696	1	+	.	From DlexA_m9_rdm_glu_merged_v6rzlog10p_chipsub_cutoff1.000000_cwt_peaks.gr
NC_000913	IPOD occupancy	Peak	1965931	1965991	1	+	.	From DlexA_m9_rdm_glu_merged_v6rzlog10p_chipsub_cutoff1.000000_cwt_peaks.gr
NC_000913	IPOD occupancy	Peak	1966766	1966826	1	+	.	From DlexA_m9_rdm_glu_merged_v6rzlog10p_chipsub_cutoff1.000000_cwt_peaks.gr
NC_000913	IPOD occupancy	Peak	1967236	1967296	1	+	.	From DlexA_m9_rdm_glu_merged_v6rzlog10p_chipsub_cutoff1.000000_cwt_peaks.gr
NC_000913	IPOD occupancy	Peak	1967366	1967426	1	+	.	From DlexA_m9_rdm_glu_merged_v6rzlog10p_chipsub_cutoff1.000000_cwt_peaks.gr
NC_000913	IPOD occupancy	Peak	1967496	1967556	1	+	.	From DlexA_m9_rdm_glu_merged_v6rzlog10p_chipsub_cutoff1.000000_cwt_peaks.gr
NC_000913	IPOD occupancy	Peak	1968466	1968526	1	+	.	From DlexA_m9_rdm_glu_merged_v6rzlog10p_chipsub_cutoff1.000000_cwt_peaks.gr
NC_000913	IPOD occupancy	Peak	1968646	1968706	1	+	.	From DlexA_m9_rdm_glu_merged_v6rzlog10p_chipsub_cutoff1.000000_cwt_peaks.gr
NC_000913	IPOD occupancy	Peak	1969406	1969466	1	+	.	From DlexA_m9_rdm_glu_merged_v6rzlog10p_chipsub_cutoff1.000000_cwt_peaks.gr
NC_000913	IPOD occupancy	Peak	1969591	1969651	1	+	.	From DlexA_m9_rdm_glu_merged_v6rzlog10p_chipsub_cutoff1.000000_cwt_peaks.gr
NC_000913	IPOD occupancy	Peak	1969926	1969986	1	+	.	From DlexA_m9_rdm_glu_merged_v6rzlog10p_chipsub_cutoff1.000000_cwt_peaks.gr
NC_000913	IPOD occupancy	Peak	1970221	1970281	1	+	.	From DlexA_m9_rdm_glu_merged_v6rzlog10p_chipsub_cutoff1.000000_cwt_peaks.gr
NC_000913	IPOD occupancy	Peak	1970366	1970426	1	+	.	From DlexA_m9_rdm_glu_merged_v6rzlog10p_chipsub_cutoff1.000000_cwt_peaks.gr
NC_000913	IPOD occupancy	Peak	1971016	1971076	1	+	.	From DlexA_m9_rdm_glu_merged_v6rzlog10p_chipsub_cutoff1.000000_cwt_peaks.gr
NC_000913	IPOD occupancy	Peak	1971871	1971931	1	+	.	From DlexA_m9_rdm_glu_merged_v6rzlog10p_chipsub_cutoff1.000000_cwt_peaks.gr
NC_000913	IPOD occupancy	Peak	1972121	1972181	1	+	.	From DlexA_m9_rdm_glu_merged_v6rzlog10p_chipsub_cutoff1.000000_cwt_peaks.gr
NC_000913	IPOD occupancy	Peak	1972256	1972316	1	+	.	From DlexA_m9_rdm_glu_merged_v6rzlog10p_chipsub_cutoff1.000000_cwt_peaks.gr
NC_000913	IPOD occupancy	Peak	1972416	1972476	1	+	.	From DlexA_m9_rdm_glu_merged_v6rzlog10p_chipsub_cutoff1.000000_cwt_peaks.gr
NC_000913	IPOD occupancy	Peak	1973226	1973286	1	+	.	From DlexA_m9_rdm_glu_merged_v6rzlog10p_chipsub_cutoff1.000000_cwt_peaks.gr
NC_000913	IPOD occupancy	Peak	1973481	1973541	1	+	.	From DlexA_m9_rdm_glu_merged_v6rzlog10p_chipsub_cutoff1.000000_cwt_peaks.gr
NC_000913	IPOD occupancy	Peak	1973706	1973766	1	+	.	From DlexA_m9_rdm_glu_merged_v6rzlog10p_chipsub_cutoff1.000000_cwt_peaks.gr
NC_000913	IPOD occupancy	Peak	1974076	1974136	1	+	.	From DlexA_m9_rdm_glu_merged_v6rzlog10p_chipsub_cutoff1.000000_cwt_peaks.gr
NC_000913	IPOD occupancy	Peak	1974476	1974536	1	+	.	From DlexA_m9_rdm_glu_merged_v6rzlog10p_chipsub_cutoff1.000000_cwt_peaks.gr
NC_000913	IPOD occupancy	Peak	1975021	1975081	1	+	.	From DlexA_m9_rdm_glu_merged_v6rzlog10p_chipsub_cutoff1.000000_cwt_peaks.gr
NC_000913	IPOD occupancy	Peak	1975661	1975721	1	+	.	From DlexA_m9_rdm_glu_merged_v6rzlog10p_chipsub_cutoff1.000000_cwt_peaks.gr
NC_000913	IPOD occupancy	Peak	1975781	1975841	1	+	.	From DlexA_m9_rdm_glu_merged_v6rzlog10p_chipsub_cutoff1.000000_cwt_peaks.gr
NC_000913	IPOD occupancy	Peak	1976131	1976191	1	+	.	From DlexA_m9_rdm_glu_merged_v6rzlog10p_chipsub_cutoff1.000000_cwt_peaks.gr
NC_000913	IPOD occupancy	Peak	1976466	1976526	1	+	.	From DlexA_m9_rdm_glu_merged_v6rzlog10p_chipsub_cutoff1.000000_cwt_peaks.gr
NC_000913	IPOD occupancy	Peak	1976576	1976636	1	+	.	From DlexA_m9_rdm_glu_merged_v6rzlog10p_chipsub_cutoff1.000000_cwt_peaks.gr
NC_000913	IPOD occupancy	Peak	1976691	1976751	1	+	.	From DlexA_m9_rdm_glu_merged_v6rzlog10p_chipsub_cutoff1.000000_cwt_peaks.gr
NC_000913	IPOD occupancy	Peak	1976881	1977006	1	+	.	From DlexA_m9_rdm_glu_merged_v6rzlog10p_chipsub_cutoff1.000000_cwt_peaks.gr
NC_000913	IPOD occupancy	Peak	1977606	1977666	1	+	.	From DlexA_m9_rdm_glu_merged_v6rzlog10p_chipsub_cutoff1.000000_cwt_peaks.gr
NC_000913	IPOD occupancy	Peak	1977796	1977856	1	+	.	From DlexA_m9_rdm_glu_merged_v6rzlog10p_chipsub_cutoff1.000000_cwt_peaks.gr
NC_000913	IPOD occupancy	Peak	1978196	1978256	1	+	.	From DlexA_m9_rdm_glu_merged_v6rzlog10p_chipsub_cutoff1.000000_cwt_peaks.gr
NC_000913	IPOD occupancy	Peak	1978481	1978541	1	+	.	From DlexA_m9_rdm_glu_merged_v6rzlog10p_chipsub_cutoff1.000000_cwt_peaks.gr
NC_000913	IPOD occupancy	Peak	1979161	1979221	1	+	.	From DlexA_m9_rdm_glu_merged_v6rzlog10p_chipsub_cutoff1.000000_cwt_peaks.gr
NC_000913	IPOD occupancy	Peak	1979411	1979471	1	+	.	From DlexA_m9_rdm_glu_merged_v6rzlog10p_chipsub_cutoff1.000000_cwt_peaks.gr
NC_000913	IPOD occupancy	Peak	1979596	1979656	1	+	.	From DlexA_m9_rdm_glu_merged_v6rzlog10p_chipsub_cutoff1.000000_cwt_peaks.gr
NC_000913	IPOD occupancy	Peak	1979711	1979771	1	+	.	From DlexA_m9_rdm_glu_merged_v6rzlog10p_chipsub_cutoff1.000000_cwt_peaks.gr
NC_000913	IPOD occupancy	Peak	1980011	1980071	1	+	.	From DlexA_m9_rdm_glu_merged_v6rzlog10p_chipsub_cutoff1.000000_cwt_peaks.gr
NC_000913	IPOD occupancy	Peak	1980286	1980346	1	+	.	From DlexA_m9_rdm_glu_merged_v6rzlog10p_chipsub_cutoff1.000000_cwt_peaks.gr
NC_000913	IPOD occupancy	Peak	1980561	1980621	1	+	.	From DlexA_m9_rdm_glu_merged_v6rzlog10p_chipsub_cutoff1.000000_cwt_peaks.gr
NC_000913	IPOD occupancy	Peak	1980911	1980971	1	+	.	From DlexA_m9_rdm_glu_merged_v6rzlog10p_chipsub_cutoff1.000000_cwt_peaks.gr
NC_000913	IPOD occupancy	Peak	1981051	1981111	1	+	.	From DlexA_m9_rdm_glu_merged_v6rzlog10p_chipsub_cutoff1.000000_cwt_peaks.gr
NC_000913	IPOD occupancy	Peak	1982061	1982121	1	+	.	From DlexA_m9_rdm_glu_merged_v6rzlog10p_chipsub_cutoff1.000000_cwt_peaks.gr
NC_000913	IPOD occupancy	Peak	1982231	1982291	1	+	.	From DlexA_m9_rdm_glu_merged_v6rzlog10p_chipsub_cutoff1.000000_cwt_peaks.gr
NC_000913	IPOD occupancy	Peak	1982841	1982901	1	+	.	From DlexA_m9_rdm_glu_merged_v6rzlog10p_chipsub_cutoff1.000000_cwt_peaks.gr
NC_000913	IPOD occupancy	Peak	1983366	1983426	1	+	.	From DlexA_m9_rdm_glu_merged_v6rzlog10p_chipsub_cutoff1.000000_cwt_peaks.gr
NC_000913	IPOD occupancy	Peak	1983926	1983986	1	+	.	From DlexA_m9_rdm_glu_merged_v6rzlog10p_chipsub_cutoff1.000000_cwt_peaks.gr
NC_000913	IPOD occupancy	Peak	1984921	1984981	1	+	.	From DlexA_m9_rdm_glu_merged_v6rzlog10p_chipsub_cutoff1.000000_cwt_peaks.gr
NC_000913	IPOD occupancy	Peak	1985236	1985296	1	+	.	From DlexA_m9_rdm_glu_merged_v6rzlog10p_chipsub_cutoff1.000000_cwt_peaks.gr
NC_000913	IPOD occupancy	Peak	1985351	1985411	1	+	.	From DlexA_m9_rdm_glu_merged_v6rzlog10p_chipsub_cutoff1.000000_cwt_peaks.gr
NC_000913	IPOD occupancy	Peak	1985441	1985501	1	+	.	From DlexA_m9_rdm_glu_merged_v6rzlog10p_chipsub_cutoff1.000000_cwt_peaks.gr
NC_000913	IPOD occupancy	Peak	1985526	1985586	1	+	.	From DlexA_m9_rdm_glu_merged_v6rzlog10p_chipsub_cutoff1.000000_cwt_peaks.gr
NC_000913	IPOD occupancy	Peak	1986311	1986371	1	+	.	From DlexA_m9_rdm_glu_merged_v6rzlog10p_chipsub_cutoff1.000000_cwt_peaks.gr
NC_000913	IPOD occupancy	Peak	1986521	1986581	1	+	.	From DlexA_m9_rdm_glu_merged_v6rzlog10p_chipsub_cutoff1.000000_cwt_peaks.gr
NC_000913	IPOD occupancy	Peak	1986626	1986686	1	+	.	From DlexA_m9_rdm_glu_merged_v6rzlog10p_chipsub_cutoff1.000000_cwt_peaks.gr
NC_000913	IPOD occupancy	Peak	1986726	1986786	1	+	.	From DlexA_m9_rdm_glu_merged_v6rzlog10p_chipsub_cutoff1.000000_cwt_peaks.gr
NC_000913	IPOD occupancy	Peak	1986951	1987011	1	+	.	From DlexA_m9_rdm_glu_merged_v6rzlog10p_chipsub_cutoff1.000000_cwt_peaks.gr
NC_000913	IPOD occupancy	Peak	1987141	1987201	1	+	.	From DlexA_m9_rdm_glu_merged_v6rzlog10p_chipsub_cutoff1.000000_cwt_peaks.gr
NC_000913	IPOD occupancy	Peak	1987381	1987441	1	+	.	From DlexA_m9_rdm_glu_merged_v6rzlog10p_chipsub_cutoff1.000000_cwt_peaks.gr
NC_000913	IPOD occupancy	Peak	1987596	1987656	1	+	.	From DlexA_m9_rdm_glu_merged_v6rzlog10p_chipsub_cutoff1.000000_cwt_peaks.gr
NC_000913	IPOD occupancy	Peak	1988016	1988076	1	+	.	From DlexA_m9_rdm_glu_merged_v6rzlog10p_chipsub_cutoff1.000000_cwt_peaks.gr
NC_000913	IPOD occupancy	Peak	1988461	1988521	1	+	.	From DlexA_m9_rdm_glu_merged_v6rzlog10p_chipsub_cutoff1.000000_cwt_peaks.gr
NC_000913	IPOD occupancy	Peak	1988611	1988671	1	+	.	From DlexA_m9_rdm_glu_merged_v6rzlog10p_chipsub_cutoff1.000000_cwt_peaks.gr
NC_000913	IPOD occupancy	Peak	1988951	1989011	1	+	.	From DlexA_m9_rdm_glu_merged_v6rzlog10p_chipsub_cutoff1.000000_cwt_peaks.gr
NC_000913	IPOD occupancy	Peak	1989066	1989126	1	+	.	From DlexA_m9_rdm_glu_merged_v6rzlog10p_chipsub_cutoff1.000000_cwt_peaks.gr
NC_000913	IPOD occupancy	Peak	1989411	1989471	1	+	.	From DlexA_m9_rdm_glu_merged_v6rzlog10p_chipsub_cutoff1.000000_cwt_peaks.gr
NC_000913	IPOD occupancy	Peak	1989556	1989616	1	+	.	From DlexA_m9_rdm_glu_merged_v6rzlog10p_chipsub_cutoff1.000000_cwt_peaks.gr
NC_000913	IPOD occupancy	Peak	1989916	1989976	1	+	.	From DlexA_m9_rdm_glu_merged_v6rzlog10p_chipsub_cutoff1.000000_cwt_peaks.gr
NC_000913	IPOD occupancy	Peak	1990156	1990216	1	+	.	From DlexA_m9_rdm_glu_merged_v6rzlog10p_chipsub_cutoff1.000000_cwt_peaks.gr
NC_000913	IPOD occupancy	Peak	1990396	1990456	1	+	.	From DlexA_m9_rdm_glu_merged_v6rzlog10p_chipsub_cutoff1.000000_cwt_peaks.gr
NC_000913	IPOD occupancy	Peak	1990551	1990611	1	+	.	From DlexA_m9_rdm_glu_merged_v6rzlog10p_chipsub_cutoff1.000000_cwt_peaks.gr
NC_000913	IPOD occupancy	Peak	1990876	1990936	1	+	.	From DlexA_m9_rdm_glu_merged_v6rzlog10p_chipsub_cutoff1.000000_cwt_peaks.gr
NC_000913	IPOD occupancy	Peak	1991776	1991836	1	+	.	From DlexA_m9_rdm_glu_merged_v6rzlog10p_chipsub_cutoff1.000000_cwt_peaks.gr
NC_000913	IPOD occupancy	Peak	1992206	1992266	1	+	.	From DlexA_m9_rdm_glu_merged_v6rzlog10p_chipsub_cutoff1.000000_cwt_peaks.gr
NC_000913	IPOD occupancy	Peak	1992561	1992621	1	+	.	From DlexA_m9_rdm_glu_merged_v6rzlog10p_chipsub_cutoff1.000000_cwt_peaks.gr
NC_000913	IPOD occupancy	Peak	1993076	1993136	1	+	.	From DlexA_m9_rdm_glu_merged_v6rzlog10p_chipsub_cutoff1.000000_cwt_peaks.gr
NC_000913	IPOD occupancy	Peak	1994061	1994121	1	+	.	From DlexA_m9_rdm_glu_merged_v6rzlog10p_chipsub_cutoff1.000000_cwt_peaks.gr
NC_000913	IPOD occupancy	Peak	1994696	1994756	1	+	.	From DlexA_m9_rdm_glu_merged_v6rzlog10p_chipsub_cutoff1.000000_cwt_peaks.gr
NC_000913	IPOD occupancy	Peak	1995641	1995701	1	+	.	From DlexA_m9_rdm_glu_merged_v6rzlog10p_chipsub_cutoff1.000000_cwt_peaks.gr
NC_000913	IPOD occupancy	Peak	1996006	1996066	1	+	.	From DlexA_m9_rdm_glu_merged_v6rzlog10p_chipsub_cutoff1.000000_cwt_peaks.gr
NC_000913	IPOD occupancy	Peak	1996511	1996571	1	+	.	From DlexA_m9_rdm_glu_merged_v6rzlog10p_chipsub_cutoff1.000000_cwt_peaks.gr
NC_000913	IPOD occupancy	Peak	1996886	1996946	1	+	.	From DlexA_m9_rdm_glu_merged_v6rzlog10p_chipsub_cutoff1.000000_cwt_peaks.gr
NC_000913	IPOD occupancy	Peak	1997576	1997636	1	+	.	From DlexA_m9_rdm_glu_merged_v6rzlog10p_chipsub_cutoff1.000000_cwt_peaks.gr
NC_000913	IPOD occupancy	Peak	1997831	1997891	1	+	.	From DlexA_m9_rdm_glu_merged_v6rzlog10p_chipsub_cutoff1.000000_cwt_peaks.gr
NC_000913	IPOD occupancy	Peak	1999096	1999156	1	+	.	From DlexA_m9_rdm_glu_merged_v6rzlog10p_chipsub_cutoff1.000000_cwt_peaks.gr
NC_000913	IPOD occupancy	Peak	1999231	1999291	1	+	.	From DlexA_m9_rdm_glu_merged_v6rzlog10p_chipsub_cutoff1.000000_cwt_peaks.gr
NC_000913	IPOD occupancy	Peak	1999826	1999886	1	+	.	From DlexA_m9_rdm_glu_merged_v6rzlog10p_chipsub_cutoff1.000000_cwt_peaks.gr
NC_000913	IPOD occupancy	Peak	2000031	2000091	1	+	.	From DlexA_m9_rdm_glu_merged_v6rzlog10p_chipsub_cutoff1.000000_cwt_peaks.gr
NC_000913	IPOD occupancy	Peak	2000266	2000326	1	+	.	From DlexA_m9_rdm_glu_merged_v6rzlog10p_chipsub_cutoff1.000000_cwt_peaks.gr
NC_000913	IPOD occupancy	Peak	2000431	2000491	1	+	.	From DlexA_m9_rdm_glu_merged_v6rzlog10p_chipsub_cutoff1.000000_cwt_peaks.gr
NC_000913	IPOD occupancy	Peak	2001036	2001096	1	+	.	From DlexA_m9_rdm_glu_merged_v6rzlog10p_chipsub_cutoff1.000000_cwt_peaks.gr
NC_000913	IPOD occupancy	Peak	2001156	2001216	1	+	.	From DlexA_m9_rdm_glu_merged_v6rzlog10p_chipsub_cutoff1.000000_cwt_peaks.gr
NC_000913	IPOD occupancy	Peak	2001276	2001336	1	+	.	From DlexA_m9_rdm_glu_merged_v6rzlog10p_chipsub_cutoff1.000000_cwt_peaks.gr
NC_000913	IPOD occupancy	Peak	2001381	2001441	1	+	.	From DlexA_m9_rdm_glu_merged_v6rzlog10p_chipsub_cutoff1.000000_cwt_peaks.gr
NC_000913	IPOD occupancy	Peak	2001991	2002051	1	+	.	From DlexA_m9_rdm_glu_merged_v6rzlog10p_chipsub_cutoff1.000000_cwt_peaks.gr
NC_000913	IPOD occupancy	Peak	2002326	2002386	1	+	.	From DlexA_m9_rdm_glu_merged_v6rzlog10p_chipsub_cutoff1.000000_cwt_peaks.gr
NC_000913	IPOD occupancy	Peak	2002471	2002531	1	+	.	From DlexA_m9_rdm_glu_merged_v6rzlog10p_chipsub_cutoff1.000000_cwt_peaks.gr
NC_000913	IPOD occupancy	Peak	2002751	2002811	1	+	.	From DlexA_m9_rdm_glu_merged_v6rzlog10p_chipsub_cutoff1.000000_cwt_peaks.gr
NC_000913	IPOD occupancy	Peak	2003226	2003286	1	+	.	From DlexA_m9_rdm_glu_merged_v6rzlog10p_chipsub_cutoff1.000000_cwt_peaks.gr
NC_000913	IPOD occupancy	Peak	2004376	2004436	1	+	.	From DlexA_m9_rdm_glu_merged_v6rzlog10p_chipsub_cutoff1.000000_cwt_peaks.gr
NC_000913	IPOD occupancy	Peak	2004831	2004891	1	+	.	From DlexA_m9_rdm_glu_merged_v6rzlog10p_chipsub_cutoff1.000000_cwt_peaks.gr
NC_000913	IPOD occupancy	Peak	2005261	2005321	1	+	.	From DlexA_m9_rdm_glu_merged_v6rzlog10p_chipsub_cutoff1.000000_cwt_peaks.gr
NC_000913	IPOD occupancy	Peak	2005531	2005591	1	+	.	From DlexA_m9_rdm_glu_merged_v6rzlog10p_chipsub_cutoff1.000000_cwt_peaks.gr
NC_000913	IPOD occupancy	Peak	2005921	2005981	1	+	.	From DlexA_m9_rdm_glu_merged_v6rzlog10p_chipsub_cutoff1.000000_cwt_peaks.gr
NC_000913	IPOD occupancy	Peak	2006086	2006146	1	+	.	From DlexA_m9_rdm_glu_merged_v6rzlog10p_chipsub_cutoff1.000000_cwt_peaks.gr
NC_000913	IPOD occupancy	Peak	2006321	2006381	1	+	.	From DlexA_m9_rdm_glu_merged_v6rzlog10p_chipsub_cutoff1.000000_cwt_peaks.gr
NC_000913	IPOD occupancy	Peak	2006516	2006661	1	+	.	From DlexA_m9_rdm_glu_merged_v6rzlog10p_chipsub_cutoff1.000000_cwt_peaks.gr
NC_000913	IPOD occupancy	Peak	2006856	2006916	1	+	.	From DlexA_m9_rdm_glu_merged_v6rzlog10p_chipsub_cutoff1.000000_cwt_peaks.gr
NC_000913	IPOD occupancy	Peak	2007296	2007356	1	+	.	From DlexA_m9_rdm_glu_merged_v6rzlog10p_chipsub_cutoff1.000000_cwt_peaks.gr
NC_000913	IPOD occupancy	Peak	2007476	2007536	1	+	.	From DlexA_m9_rdm_glu_merged_v6rzlog10p_chipsub_cutoff1.000000_cwt_peaks.gr
NC_000913	IPOD occupancy	Peak	2007736	2007796	1	+	.	From DlexA_m9_rdm_glu_merged_v6rzlog10p_chipsub_cutoff1.000000_cwt_peaks.gr
NC_000913	IPOD occupancy	Peak	2009871	2009931	1	+	.	From DlexA_m9_rdm_glu_merged_v6rzlog10p_chipsub_cutoff1.000000_cwt_peaks.gr
NC_000913	IPOD occupancy	Peak	2009956	2010016	1	+	.	From DlexA_m9_rdm_glu_merged_v6rzlog10p_chipsub_cutoff1.000000_cwt_peaks.gr
NC_000913	IPOD occupancy	Peak	2010156	2010216	1	+	.	From DlexA_m9_rdm_glu_merged_v6rzlog10p_chipsub_cutoff1.000000_cwt_peaks.gr
NC_000913	IPOD occupancy	Peak	2010256	2010316	1	+	.	From DlexA_m9_rdm_glu_merged_v6rzlog10p_chipsub_cutoff1.000000_cwt_peaks.gr
NC_000913	IPOD occupancy	Peak	2010476	2010536	1	+	.	From DlexA_m9_rdm_glu_merged_v6rzlog10p_chipsub_cutoff1.000000_cwt_peaks.gr
NC_000913	IPOD occupancy	Peak	2011016	2011076	1	+	.	From DlexA_m9_rdm_glu_merged_v6rzlog10p_chipsub_cutoff1.000000_cwt_peaks.gr
NC_000913	IPOD occupancy	Peak	2011201	2011261	1	+	.	From DlexA_m9_rdm_glu_merged_v6rzlog10p_chipsub_cutoff1.000000_cwt_peaks.gr
NC_000913	IPOD occupancy	Peak	2011376	2011436	1	+	.	From DlexA_m9_rdm_glu_merged_v6rzlog10p_chipsub_cutoff1.000000_cwt_peaks.gr
NC_000913	IPOD occupancy	Peak	2011466	2011526	1	+	.	From DlexA_m9_rdm_glu_merged_v6rzlog10p_chipsub_cutoff1.000000_cwt_peaks.gr
NC_000913	IPOD occupancy	Peak	2011641	2011701	1	+	.	From DlexA_m9_rdm_glu_merged_v6rzlog10p_chipsub_cutoff1.000000_cwt_peaks.gr
NC_000913	IPOD occupancy	Peak	2011826	2011886	1	+	.	From DlexA_m9_rdm_glu_merged_v6rzlog10p_chipsub_cutoff1.000000_cwt_peaks.gr
NC_000913	IPOD occupancy	Peak	2011941	2012001	1	+	.	From DlexA_m9_rdm_glu_merged_v6rzlog10p_chipsub_cutoff1.000000_cwt_peaks.gr
NC_000913	IPOD occupancy	Peak	2012106	2012166	1	+	.	From DlexA_m9_rdm_glu_merged_v6rzlog10p_chipsub_cutoff1.000000_cwt_peaks.gr
NC_000913	IPOD occupancy	Peak	2012251	2012311	1	+	.	From DlexA_m9_rdm_glu_merged_v6rzlog10p_chipsub_cutoff1.000000_cwt_peaks.gr
NC_000913	IPOD occupancy	Peak	2012421	2012481	1	+	.	From DlexA_m9_rdm_glu_merged_v6rzlog10p_chipsub_cutoff1.000000_cwt_peaks.gr
NC_000913	IPOD occupancy	Peak	2012661	2012811	1	+	.	From DlexA_m9_rdm_glu_merged_v6rzlog10p_chipsub_cutoff1.000000_cwt_peaks.gr
NC_000913	IPOD occupancy	Peak	2013561	2013621	1	+	.	From DlexA_m9_rdm_glu_merged_v6rzlog10p_chipsub_cutoff1.000000_cwt_peaks.gr
NC_000913	IPOD occupancy	Peak	2013936	2013996	1	+	.	From DlexA_m9_rdm_glu_merged_v6rzlog10p_chipsub_cutoff1.000000_cwt_peaks.gr
NC_000913	IPOD occupancy	Peak	2014161	2014221	1	+	.	From DlexA_m9_rdm_glu_merged_v6rzlog10p_chipsub_cutoff1.000000_cwt_peaks.gr
NC_000913	IPOD occupancy	Peak	2014286	2014346	1	+	.	From DlexA_m9_rdm_glu_merged_v6rzlog10p_chipsub_cutoff1.000000_cwt_peaks.gr
NC_000913	IPOD occupancy	Peak	2014861	2014921	1	+	.	From DlexA_m9_rdm_glu_merged_v6rzlog10p_chipsub_cutoff1.000000_cwt_peaks.gr
NC_000913	IPOD occupancy	Peak	2016176	2016236	1	+	.	From DlexA_m9_rdm_glu_merged_v6rzlog10p_chipsub_cutoff1.000000_cwt_peaks.gr
NC_000913	IPOD occupancy	Peak	2016366	2016426	1	+	.	From DlexA_m9_rdm_glu_merged_v6rzlog10p_chipsub_cutoff1.000000_cwt_peaks.gr
NC_000913	IPOD occupancy	Peak	2017911	2017971	1	+	.	From DlexA_m9_rdm_glu_merged_v6rzlog10p_chipsub_cutoff1.000000_cwt_peaks.gr
NC_000913	IPOD occupancy	Peak	2018066	2018126	1	+	.	From DlexA_m9_rdm_glu_merged_v6rzlog10p_chipsub_cutoff1.000000_cwt_peaks.gr
NC_000913	IPOD occupancy	Peak	2019191	2019251	1	+	.	From DlexA_m9_rdm_glu_merged_v6rzlog10p_chipsub_cutoff1.000000_cwt_peaks.gr
NC_000913	IPOD occupancy	Peak	2020046	2020106	1	+	.	From DlexA_m9_rdm_glu_merged_v6rzlog10p_chipsub_cutoff1.000000_cwt_peaks.gr
NC_000913	IPOD occupancy	Peak	2021221	2021281	1	+	.	From DlexA_m9_rdm_glu_merged_v6rzlog10p_chipsub_cutoff1.000000_cwt_peaks.gr
NC_000913	IPOD occupancy	Peak	2021496	2021556	1	+	.	From DlexA_m9_rdm_glu_merged_v6rzlog10p_chipsub_cutoff1.000000_cwt_peaks.gr
NC_000913	IPOD occupancy	Peak	2022001	2022121	1	+	.	From DlexA_m9_rdm_glu_merged_v6rzlog10p_chipsub_cutoff1.000000_cwt_peaks.gr
NC_000913	IPOD occupancy	Peak	2022146	2022206	1	+	.	From DlexA_m9_rdm_glu_merged_v6rzlog10p_chipsub_cutoff1.000000_cwt_peaks.gr
NC_000913	IPOD occupancy	Peak	2022516	2022576	1	+	.	From DlexA_m9_rdm_glu_merged_v6rzlog10p_chipsub_cutoff1.000000_cwt_peaks.gr
NC_000913	IPOD occupancy	Peak	2022601	2022661	1	+	.	From DlexA_m9_rdm_glu_merged_v6rzlog10p_chipsub_cutoff1.000000_cwt_peaks.gr
NC_000913	IPOD occupancy	Peak	2022731	2022791	1	+	.	From DlexA_m9_rdm_glu_merged_v6rzlog10p_chipsub_cutoff1.000000_cwt_peaks.gr
NC_000913	IPOD occupancy	Peak	2022861	2022921	1	+	.	From DlexA_m9_rdm_glu_merged_v6rzlog10p_chipsub_cutoff1.000000_cwt_peaks.gr
NC_000913	IPOD occupancy	Peak	2023121	2023181	1	+	.	From DlexA_m9_rdm_glu_merged_v6rzlog10p_chipsub_cutoff1.000000_cwt_peaks.gr
NC_000913	IPOD occupancy	Peak	2023491	2023551	1	+	.	From DlexA_m9_rdm_glu_merged_v6rzlog10p_chipsub_cutoff1.000000_cwt_peaks.gr
NC_000913	IPOD occupancy	Peak	2023621	2023681	1	+	.	From DlexA_m9_rdm_glu_merged_v6rzlog10p_chipsub_cutoff1.000000_cwt_peaks.gr
NC_000913	IPOD occupancy	Peak	2023896	2024046	1	+	.	From DlexA_m9_rdm_glu_merged_v6rzlog10p_chipsub_cutoff1.000000_cwt_peaks.gr
NC_000913	IPOD occupancy	Peak	2024186	2024246	1	+	.	From DlexA_m9_rdm_glu_merged_v6rzlog10p_chipsub_cutoff1.000000_cwt_peaks.gr
NC_000913	IPOD occupancy	Peak	2024346	2024406	1	+	.	From DlexA_m9_rdm_glu_merged_v6rzlog10p_chipsub_cutoff1.000000_cwt_peaks.gr
NC_000913	IPOD occupancy	Peak	2024446	2024506	1	+	.	From DlexA_m9_rdm_glu_merged_v6rzlog10p_chipsub_cutoff1.000000_cwt_peaks.gr
NC_000913	IPOD occupancy	Peak	2025631	2025691	1	+	.	From DlexA_m9_rdm_glu_merged_v6rzlog10p_chipsub_cutoff1.000000_cwt_peaks.gr
NC_000913	IPOD occupancy	Peak	2025816	2025876	1	+	.	From DlexA_m9_rdm_glu_merged_v6rzlog10p_chipsub_cutoff1.000000_cwt_peaks.gr
NC_000913	IPOD occupancy	Peak	2026471	2026531	1	+	.	From DlexA_m9_rdm_glu_merged_v6rzlog10p_chipsub_cutoff1.000000_cwt_peaks.gr
NC_000913	IPOD occupancy	Peak	2026676	2026736	1	+	.	From DlexA_m9_rdm_glu_merged_v6rzlog10p_chipsub_cutoff1.000000_cwt_peaks.gr
NC_000913	IPOD occupancy	Peak	2026846	2026906	1	+	.	From DlexA_m9_rdm_glu_merged_v6rzlog10p_chipsub_cutoff1.000000_cwt_peaks.gr
NC_000913	IPOD occupancy	Peak	2027171	2027231	1	+	.	From DlexA_m9_rdm_glu_merged_v6rzlog10p_chipsub_cutoff1.000000_cwt_peaks.gr
NC_000913	IPOD occupancy	Peak	2027266	2027326	1	+	.	From DlexA_m9_rdm_glu_merged_v6rzlog10p_chipsub_cutoff1.000000_cwt_peaks.gr
NC_000913	IPOD occupancy	Peak	2028401	2028461	1	+	.	From DlexA_m9_rdm_glu_merged_v6rzlog10p_chipsub_cutoff1.000000_cwt_peaks.gr
NC_000913	IPOD occupancy	Peak	2028506	2028566	1	+	.	From DlexA_m9_rdm_glu_merged_v6rzlog10p_chipsub_cutoff1.000000_cwt_peaks.gr
NC_000913	IPOD occupancy	Peak	2028901	2028961	1	+	.	From DlexA_m9_rdm_glu_merged_v6rzlog10p_chipsub_cutoff1.000000_cwt_peaks.gr
NC_000913	IPOD occupancy	Peak	2029021	2029081	1	+	.	From DlexA_m9_rdm_glu_merged_v6rzlog10p_chipsub_cutoff1.000000_cwt_peaks.gr
NC_000913	IPOD occupancy	Peak	2029211	2029271	1	+	.	From DlexA_m9_rdm_glu_merged_v6rzlog10p_chipsub_cutoff1.000000_cwt_peaks.gr
NC_000913	IPOD occupancy	Peak	2029441	2029501	1	+	.	From DlexA_m9_rdm_glu_merged_v6rzlog10p_chipsub_cutoff1.000000_cwt_peaks.gr
NC_000913	IPOD occupancy	Peak	2029566	2029626	1	+	.	From DlexA_m9_rdm_glu_merged_v6rzlog10p_chipsub_cutoff1.000000_cwt_peaks.gr
NC_000913	IPOD occupancy	Peak	2030201	2030261	1	+	.	From DlexA_m9_rdm_glu_merged_v6rzlog10p_chipsub_cutoff1.000000_cwt_peaks.gr
NC_000913	IPOD occupancy	Peak	2030681	2030741	1	+	.	From DlexA_m9_rdm_glu_merged_v6rzlog10p_chipsub_cutoff1.000000_cwt_peaks.gr
NC_000913	IPOD occupancy	Peak	2031881	2031941	1	+	.	From DlexA_m9_rdm_glu_merged_v6rzlog10p_chipsub_cutoff1.000000_cwt_peaks.gr
NC_000913	IPOD occupancy	Peak	2032191	2032251	1	+	.	From DlexA_m9_rdm_glu_merged_v6rzlog10p_chipsub_cutoff1.000000_cwt_peaks.gr
NC_000913	IPOD occupancy	Peak	2032896	2032956	1	+	.	From DlexA_m9_rdm_glu_merged_v6rzlog10p_chipsub_cutoff1.000000_cwt_peaks.gr
NC_000913	IPOD occupancy	Peak	2033601	2033661	1	+	.	From DlexA_m9_rdm_glu_merged_v6rzlog10p_chipsub_cutoff1.000000_cwt_peaks.gr
NC_000913	IPOD occupancy	Peak	2033836	2033896	1	+	.	From DlexA_m9_rdm_glu_merged_v6rzlog10p_chipsub_cutoff1.000000_cwt_peaks.gr
NC_000913	IPOD occupancy	Peak	2033996	2034056	1	+	.	From DlexA_m9_rdm_glu_merged_v6rzlog10p_chipsub_cutoff1.000000_cwt_peaks.gr
NC_000913	IPOD occupancy	Peak	2034381	2034441	1	+	.	From DlexA_m9_rdm_glu_merged_v6rzlog10p_chipsub_cutoff1.000000_cwt_peaks.gr
NC_000913	IPOD occupancy	Peak	2034536	2034596	1	+	.	From DlexA_m9_rdm_glu_merged_v6rzlog10p_chipsub_cutoff1.000000_cwt_peaks.gr
NC_000913	IPOD occupancy	Peak	2034811	2034871	1	+	.	From DlexA_m9_rdm_glu_merged_v6rzlog10p_chipsub_cutoff1.000000_cwt_peaks.gr
NC_000913	IPOD occupancy	Peak	2035091	2035151	1	+	.	From DlexA_m9_rdm_glu_merged_v6rzlog10p_chipsub_cutoff1.000000_cwt_peaks.gr
NC_000913	IPOD occupancy	Peak	2035506	2035566	1	+	.	From DlexA_m9_rdm_glu_merged_v6rzlog10p_chipsub_cutoff1.000000_cwt_peaks.gr
NC_000913	IPOD occupancy	Peak	2035866	2035926	1	+	.	From DlexA_m9_rdm_glu_merged_v6rzlog10p_chipsub_cutoff1.000000_cwt_peaks.gr
NC_000913	IPOD occupancy	Peak	2036546	2036606	1	+	.	From DlexA_m9_rdm_glu_merged_v6rzlog10p_chipsub_cutoff1.000000_cwt_peaks.gr
NC_000913	IPOD occupancy	Peak	2036671	2036731	1	+	.	From DlexA_m9_rdm_glu_merged_v6rzlog10p_chipsub_cutoff1.000000_cwt_peaks.gr
NC_000913	IPOD occupancy	Peak	2036796	2036856	1	+	.	From DlexA_m9_rdm_glu_merged_v6rzlog10p_chipsub_cutoff1.000000_cwt_peaks.gr
NC_000913	IPOD occupancy	Peak	2037021	2037081	1	+	.	From DlexA_m9_rdm_glu_merged_v6rzlog10p_chipsub_cutoff1.000000_cwt_peaks.gr
NC_000913	IPOD occupancy	Peak	2037171	2037231	1	+	.	From DlexA_m9_rdm_glu_merged_v6rzlog10p_chipsub_cutoff1.000000_cwt_peaks.gr
NC_000913	IPOD occupancy	Peak	2037301	2037361	1	+	.	From DlexA_m9_rdm_glu_merged_v6rzlog10p_chipsub_cutoff1.000000_cwt_peaks.gr
NC_000913	IPOD occupancy	Peak	2037631	2037691	1	+	.	From DlexA_m9_rdm_glu_merged_v6rzlog10p_chipsub_cutoff1.000000_cwt_peaks.gr
NC_000913	IPOD occupancy	Peak	2037746	2037806	1	+	.	From DlexA_m9_rdm_glu_merged_v6rzlog10p_chipsub_cutoff1.000000_cwt_peaks.gr
NC_000913	IPOD occupancy	Peak	2037856	2037916	1	+	.	From DlexA_m9_rdm_glu_merged_v6rzlog10p_chipsub_cutoff1.000000_cwt_peaks.gr
NC_000913	IPOD occupancy	Peak	2038096	2038156	1	+	.	From DlexA_m9_rdm_glu_merged_v6rzlog10p_chipsub_cutoff1.000000_cwt_peaks.gr
NC_000913	IPOD occupancy	Peak	2038261	2038321	1	+	.	From DlexA_m9_rdm_glu_merged_v6rzlog10p_chipsub_cutoff1.000000_cwt_peaks.gr
NC_000913	IPOD occupancy	Peak	2038411	2038471	1	+	.	From DlexA_m9_rdm_glu_merged_v6rzlog10p_chipsub_cutoff1.000000_cwt_peaks.gr
NC_000913	IPOD occupancy	Peak	2038656	2038716	1	+	.	From DlexA_m9_rdm_glu_merged_v6rzlog10p_chipsub_cutoff1.000000_cwt_peaks.gr
NC_000913	IPOD occupancy	Peak	2038831	2038891	1	+	.	From DlexA_m9_rdm_glu_merged_v6rzlog10p_chipsub_cutoff1.000000_cwt_peaks.gr
NC_000913	IPOD occupancy	Peak	2038921	2038981	1	+	.	From DlexA_m9_rdm_glu_merged_v6rzlog10p_chipsub_cutoff1.000000_cwt_peaks.gr
NC_000913	IPOD occupancy	Peak	2039116	2039176	1	+	.	From DlexA_m9_rdm_glu_merged_v6rzlog10p_chipsub_cutoff1.000000_cwt_peaks.gr
NC_000913	IPOD occupancy	Peak	2039331	2039391	1	+	.	From DlexA_m9_rdm_glu_merged_v6rzlog10p_chipsub_cutoff1.000000_cwt_peaks.gr
NC_000913	IPOD occupancy	Peak	2040201	2040261	1	+	.	From DlexA_m9_rdm_glu_merged_v6rzlog10p_chipsub_cutoff1.000000_cwt_peaks.gr
NC_000913	IPOD occupancy	Peak	2040451	2040511	1	+	.	From DlexA_m9_rdm_glu_merged_v6rzlog10p_chipsub_cutoff1.000000_cwt_peaks.gr
NC_000913	IPOD occupancy	Peak	2040801	2040861	1	+	.	From DlexA_m9_rdm_glu_merged_v6rzlog10p_chipsub_cutoff1.000000_cwt_peaks.gr
NC_000913	IPOD occupancy	Peak	2040946	2041006	1	+	.	From DlexA_m9_rdm_glu_merged_v6rzlog10p_chipsub_cutoff1.000000_cwt_peaks.gr
NC_000913	IPOD occupancy	Peak	2041096	2041156	1	+	.	From DlexA_m9_rdm_glu_merged_v6rzlog10p_chipsub_cutoff1.000000_cwt_peaks.gr
NC_000913	IPOD occupancy	Peak	2041201	2041261	1	+	.	From DlexA_m9_rdm_glu_merged_v6rzlog10p_chipsub_cutoff1.000000_cwt_peaks.gr
NC_000913	IPOD occupancy	Peak	2041311	2041371	1	+	.	From DlexA_m9_rdm_glu_merged_v6rzlog10p_chipsub_cutoff1.000000_cwt_peaks.gr
NC_000913	IPOD occupancy	Peak	2041631	2041691	1	+	.	From DlexA_m9_rdm_glu_merged_v6rzlog10p_chipsub_cutoff1.000000_cwt_peaks.gr
NC_000913	IPOD occupancy	Peak	2041726	2041786	1	+	.	From DlexA_m9_rdm_glu_merged_v6rzlog10p_chipsub_cutoff1.000000_cwt_peaks.gr
NC_000913	IPOD occupancy	Peak	2041891	2041951	1	+	.	From DlexA_m9_rdm_glu_merged_v6rzlog10p_chipsub_cutoff1.000000_cwt_peaks.gr
NC_000913	IPOD occupancy	Peak	2042141	2042201	1	+	.	From DlexA_m9_rdm_glu_merged_v6rzlog10p_chipsub_cutoff1.000000_cwt_peaks.gr
NC_000913	IPOD occupancy	Peak	2042241	2042301	1	+	.	From DlexA_m9_rdm_glu_merged_v6rzlog10p_chipsub_cutoff1.000000_cwt_peaks.gr
NC_000913	IPOD occupancy	Peak	2042371	2042431	1	+	.	From DlexA_m9_rdm_glu_merged_v6rzlog10p_chipsub_cutoff1.000000_cwt_peaks.gr
NC_000913	IPOD occupancy	Peak	2042496	2042556	1	+	.	From DlexA_m9_rdm_glu_merged_v6rzlog10p_chipsub_cutoff1.000000_cwt_peaks.gr
NC_000913	IPOD occupancy	Peak	2042606	2042666	1	+	.	From DlexA_m9_rdm_glu_merged_v6rzlog10p_chipsub_cutoff1.000000_cwt_peaks.gr
NC_000913	IPOD occupancy	Peak	2042716	2042776	1	+	.	From DlexA_m9_rdm_glu_merged_v6rzlog10p_chipsub_cutoff1.000000_cwt_peaks.gr
NC_000913	IPOD occupancy	Peak	2043016	2043076	1	+	.	From DlexA_m9_rdm_glu_merged_v6rzlog10p_chipsub_cutoff1.000000_cwt_peaks.gr
NC_000913	IPOD occupancy	Peak	2043251	2043311	1	+	.	From DlexA_m9_rdm_glu_merged_v6rzlog10p_chipsub_cutoff1.000000_cwt_peaks.gr
NC_000913	IPOD occupancy	Peak	2043881	2043941	1	+	.	From DlexA_m9_rdm_glu_merged_v6rzlog10p_chipsub_cutoff1.000000_cwt_peaks.gr
NC_000913	IPOD occupancy	Peak	2044036	2044096	1	+	.	From DlexA_m9_rdm_glu_merged_v6rzlog10p_chipsub_cutoff1.000000_cwt_peaks.gr
NC_000913	IPOD occupancy	Peak	2044176	2044236	1	+	.	From DlexA_m9_rdm_glu_merged_v6rzlog10p_chipsub_cutoff1.000000_cwt_peaks.gr
NC_000913	IPOD occupancy	Peak	2044456	2044516	1	+	.	From DlexA_m9_rdm_glu_merged_v6rzlog10p_chipsub_cutoff1.000000_cwt_peaks.gr
NC_000913	IPOD occupancy	Peak	2044851	2044911	1	+	.	From DlexA_m9_rdm_glu_merged_v6rzlog10p_chipsub_cutoff1.000000_cwt_peaks.gr
NC_000913	IPOD occupancy	Peak	2044956	2045016	1	+	.	From DlexA_m9_rdm_glu_merged_v6rzlog10p_chipsub_cutoff1.000000_cwt_peaks.gr
NC_000913	IPOD occupancy	Peak	2045086	2045146	1	+	.	From DlexA_m9_rdm_glu_merged_v6rzlog10p_chipsub_cutoff1.000000_cwt_peaks.gr
NC_000913	IPOD occupancy	Peak	2045566	2045626	1	+	.	From DlexA_m9_rdm_glu_merged_v6rzlog10p_chipsub_cutoff1.000000_cwt_peaks.gr
NC_000913	IPOD occupancy	Peak	2045666	2045726	1	+	.	From DlexA_m9_rdm_glu_merged_v6rzlog10p_chipsub_cutoff1.000000_cwt_peaks.gr
NC_000913	IPOD occupancy	Peak	2045901	2045961	1	+	.	From DlexA_m9_rdm_glu_merged_v6rzlog10p_chipsub_cutoff1.000000_cwt_peaks.gr
NC_000913	IPOD occupancy	Peak	2046171	2046231	1	+	.	From DlexA_m9_rdm_glu_merged_v6rzlog10p_chipsub_cutoff1.000000_cwt_peaks.gr
NC_000913	IPOD occupancy	Peak	2046541	2046601	1	+	.	From DlexA_m9_rdm_glu_merged_v6rzlog10p_chipsub_cutoff1.000000_cwt_peaks.gr
NC_000913	IPOD occupancy	Peak	2046666	2046726	1	+	.	From DlexA_m9_rdm_glu_merged_v6rzlog10p_chipsub_cutoff1.000000_cwt_peaks.gr
NC_000913	IPOD occupancy	Peak	2046826	2046886	1	+	.	From DlexA_m9_rdm_glu_merged_v6rzlog10p_chipsub_cutoff1.000000_cwt_peaks.gr
NC_000913	IPOD occupancy	Peak	2047061	2047121	1	+	.	From DlexA_m9_rdm_glu_merged_v6rzlog10p_chipsub_cutoff1.000000_cwt_peaks.gr
NC_000913	IPOD occupancy	Peak	2047236	2047296	1	+	.	From DlexA_m9_rdm_glu_merged_v6rzlog10p_chipsub_cutoff1.000000_cwt_peaks.gr
NC_000913	IPOD occupancy	Peak	2047781	2047841	1	+	.	From DlexA_m9_rdm_glu_merged_v6rzlog10p_chipsub_cutoff1.000000_cwt_peaks.gr
NC_000913	IPOD occupancy	Peak	2048451	2048511	1	+	.	From DlexA_m9_rdm_glu_merged_v6rzlog10p_chipsub_cutoff1.000000_cwt_peaks.gr
NC_000913	IPOD occupancy	Peak	2048601	2048661	1	+	.	From DlexA_m9_rdm_glu_merged_v6rzlog10p_chipsub_cutoff1.000000_cwt_peaks.gr
NC_000913	IPOD occupancy	Peak	2048761	2048821	1	+	.	From DlexA_m9_rdm_glu_merged_v6rzlog10p_chipsub_cutoff1.000000_cwt_peaks.gr
NC_000913	IPOD occupancy	Peak	2049856	2049916	1	+	.	From DlexA_m9_rdm_glu_merged_v6rzlog10p_chipsub_cutoff1.000000_cwt_peaks.gr
NC_000913	IPOD occupancy	Peak	2050201	2050261	1	+	.	From DlexA_m9_rdm_glu_merged_v6rzlog10p_chipsub_cutoff1.000000_cwt_peaks.gr
NC_000913	IPOD occupancy	Peak	2050336	2050396	1	+	.	From DlexA_m9_rdm_glu_merged_v6rzlog10p_chipsub_cutoff1.000000_cwt_peaks.gr
NC_000913	IPOD occupancy	Peak	2050701	2050761	1	+	.	From DlexA_m9_rdm_glu_merged_v6rzlog10p_chipsub_cutoff1.000000_cwt_peaks.gr
NC_000913	IPOD occupancy	Peak	2051256	2051316	1	+	.	From DlexA_m9_rdm_glu_merged_v6rzlog10p_chipsub_cutoff1.000000_cwt_peaks.gr
NC_000913	IPOD occupancy	Peak	2051751	2051866	1	+	.	From DlexA_m9_rdm_glu_merged_v6rzlog10p_chipsub_cutoff1.000000_cwt_peaks.gr
NC_000913	IPOD occupancy	Peak	2052271	2052331	1	+	.	From DlexA_m9_rdm_glu_merged_v6rzlog10p_chipsub_cutoff1.000000_cwt_peaks.gr
NC_000913	IPOD occupancy	Peak	2052446	2052506	1	+	.	From DlexA_m9_rdm_glu_merged_v6rzlog10p_chipsub_cutoff1.000000_cwt_peaks.gr
NC_000913	IPOD occupancy	Peak	2052626	2052686	1	+	.	From DlexA_m9_rdm_glu_merged_v6rzlog10p_chipsub_cutoff1.000000_cwt_peaks.gr
NC_000913	IPOD occupancy	Peak	2052916	2052976	1	+	.	From DlexA_m9_rdm_glu_merged_v6rzlog10p_chipsub_cutoff1.000000_cwt_peaks.gr
NC_000913	IPOD occupancy	Peak	2053091	2053151	1	+	.	From DlexA_m9_rdm_glu_merged_v6rzlog10p_chipsub_cutoff1.000000_cwt_peaks.gr
NC_000913	IPOD occupancy	Peak	2053241	2053301	1	+	.	From DlexA_m9_rdm_glu_merged_v6rzlog10p_chipsub_cutoff1.000000_cwt_peaks.gr
NC_000913	IPOD occupancy	Peak	2053406	2053466	1	+	.	From DlexA_m9_rdm_glu_merged_v6rzlog10p_chipsub_cutoff1.000000_cwt_peaks.gr
NC_000913	IPOD occupancy	Peak	2053951	2054011	1	+	.	From DlexA_m9_rdm_glu_merged_v6rzlog10p_chipsub_cutoff1.000000_cwt_peaks.gr
NC_000913	IPOD occupancy	Peak	2054156	2054216	1	+	.	From DlexA_m9_rdm_glu_merged_v6rzlog10p_chipsub_cutoff1.000000_cwt_peaks.gr
NC_000913	IPOD occupancy	Peak	2054681	2054741	1	+	.	From DlexA_m9_rdm_glu_merged_v6rzlog10p_chipsub_cutoff1.000000_cwt_peaks.gr
NC_000913	IPOD occupancy	Peak	2055136	2055196	1	+	.	From DlexA_m9_rdm_glu_merged_v6rzlog10p_chipsub_cutoff1.000000_cwt_peaks.gr
NC_000913	IPOD occupancy	Peak	2055336	2055396	1	+	.	From DlexA_m9_rdm_glu_merged_v6rzlog10p_chipsub_cutoff1.000000_cwt_peaks.gr
NC_000913	IPOD occupancy	Peak	2055651	2055711	1	+	.	From DlexA_m9_rdm_glu_merged_v6rzlog10p_chipsub_cutoff1.000000_cwt_peaks.gr
NC_000913	IPOD occupancy	Peak	2055851	2055911	1	+	.	From DlexA_m9_rdm_glu_merged_v6rzlog10p_chipsub_cutoff1.000000_cwt_peaks.gr
NC_000913	IPOD occupancy	Peak	2056061	2056121	1	+	.	From DlexA_m9_rdm_glu_merged_v6rzlog10p_chipsub_cutoff1.000000_cwt_peaks.gr
NC_000913	IPOD occupancy	Peak	2056506	2056566	1	+	.	From DlexA_m9_rdm_glu_merged_v6rzlog10p_chipsub_cutoff1.000000_cwt_peaks.gr
NC_000913	IPOD occupancy	Peak	2056736	2056796	1	+	.	From DlexA_m9_rdm_glu_merged_v6rzlog10p_chipsub_cutoff1.000000_cwt_peaks.gr
NC_000913	IPOD occupancy	Peak	2057131	2057191	1	+	.	From DlexA_m9_rdm_glu_merged_v6rzlog10p_chipsub_cutoff1.000000_cwt_peaks.gr
NC_000913	IPOD occupancy	Peak	2057321	2057381	1	+	.	From DlexA_m9_rdm_glu_merged_v6rzlog10p_chipsub_cutoff1.000000_cwt_peaks.gr
NC_000913	IPOD occupancy	Peak	2057431	2057491	1	+	.	From DlexA_m9_rdm_glu_merged_v6rzlog10p_chipsub_cutoff1.000000_cwt_peaks.gr
NC_000913	IPOD occupancy	Peak	2057621	2057681	1	+	.	From DlexA_m9_rdm_glu_merged_v6rzlog10p_chipsub_cutoff1.000000_cwt_peaks.gr
NC_000913	IPOD occupancy	Peak	2058491	2058551	1	+	.	From DlexA_m9_rdm_glu_merged_v6rzlog10p_chipsub_cutoff1.000000_cwt_peaks.gr
NC_000913	IPOD occupancy	Peak	2059056	2059116	1	+	.	From DlexA_m9_rdm_glu_merged_v6rzlog10p_chipsub_cutoff1.000000_cwt_peaks.gr
NC_000913	IPOD occupancy	Peak	2059241	2059301	1	+	.	From DlexA_m9_rdm_glu_merged_v6rzlog10p_chipsub_cutoff1.000000_cwt_peaks.gr
NC_000913	IPOD occupancy	Peak	2060076	2060136	1	+	.	From DlexA_m9_rdm_glu_merged_v6rzlog10p_chipsub_cutoff1.000000_cwt_peaks.gr
NC_000913	IPOD occupancy	Peak	2060676	2060736	1	+	.	From DlexA_m9_rdm_glu_merged_v6rzlog10p_chipsub_cutoff1.000000_cwt_peaks.gr
NC_000913	IPOD occupancy	Peak	2060951	2061011	1	+	.	From DlexA_m9_rdm_glu_merged_v6rzlog10p_chipsub_cutoff1.000000_cwt_peaks.gr
NC_000913	IPOD occupancy	Peak	2061341	2061401	1	+	.	From DlexA_m9_rdm_glu_merged_v6rzlog10p_chipsub_cutoff1.000000_cwt_peaks.gr
NC_000913	IPOD occupancy	Peak	2061511	2061571	1	+	.	From DlexA_m9_rdm_glu_merged_v6rzlog10p_chipsub_cutoff1.000000_cwt_peaks.gr
NC_000913	IPOD occupancy	Peak	2061766	2061826	1	+	.	From DlexA_m9_rdm_glu_merged_v6rzlog10p_chipsub_cutoff1.000000_cwt_peaks.gr
NC_000913	IPOD occupancy	Peak	2062006	2062066	1	+	.	From DlexA_m9_rdm_glu_merged_v6rzlog10p_chipsub_cutoff1.000000_cwt_peaks.gr
NC_000913	IPOD occupancy	Peak	2062751	2062811	1	+	.	From DlexA_m9_rdm_glu_merged_v6rzlog10p_chipsub_cutoff1.000000_cwt_peaks.gr
NC_000913	IPOD occupancy	Peak	2062981	2063041	1	+	.	From DlexA_m9_rdm_glu_merged_v6rzlog10p_chipsub_cutoff1.000000_cwt_peaks.gr
NC_000913	IPOD occupancy	Peak	2063171	2063231	1	+	.	From DlexA_m9_rdm_glu_merged_v6rzlog10p_chipsub_cutoff1.000000_cwt_peaks.gr
NC_000913	IPOD occupancy	Peak	2063431	2063491	1	+	.	From DlexA_m9_rdm_glu_merged_v6rzlog10p_chipsub_cutoff1.000000_cwt_peaks.gr
NC_000913	IPOD occupancy	Peak	2065086	2065146	1	+	.	From DlexA_m9_rdm_glu_merged_v6rzlog10p_chipsub_cutoff1.000000_cwt_peaks.gr
NC_000913	IPOD occupancy	Peak	2065186	2065246	1	+	.	From DlexA_m9_rdm_glu_merged_v6rzlog10p_chipsub_cutoff1.000000_cwt_peaks.gr
NC_000913	IPOD occupancy	Peak	2065451	2065511	1	+	.	From DlexA_m9_rdm_glu_merged_v6rzlog10p_chipsub_cutoff1.000000_cwt_peaks.gr
NC_000913	IPOD occupancy	Peak	2065646	2065706	1	+	.	From DlexA_m9_rdm_glu_merged_v6rzlog10p_chipsub_cutoff1.000000_cwt_peaks.gr
NC_000913	IPOD occupancy	Peak	2065856	2065916	1	+	.	From DlexA_m9_rdm_glu_merged_v6rzlog10p_chipsub_cutoff1.000000_cwt_peaks.gr
NC_000913	IPOD occupancy	Peak	2065976	2066036	1	+	.	From DlexA_m9_rdm_glu_merged_v6rzlog10p_chipsub_cutoff1.000000_cwt_peaks.gr
NC_000913	IPOD occupancy	Peak	2066086	2066146	1	+	.	From DlexA_m9_rdm_glu_merged_v6rzlog10p_chipsub_cutoff1.000000_cwt_peaks.gr
NC_000913	IPOD occupancy	Peak	2066201	2066261	1	+	.	From DlexA_m9_rdm_glu_merged_v6rzlog10p_chipsub_cutoff1.000000_cwt_peaks.gr
NC_000913	IPOD occupancy	Peak	2066586	2066646	1	+	.	From DlexA_m9_rdm_glu_merged_v6rzlog10p_chipsub_cutoff1.000000_cwt_peaks.gr
NC_000913	IPOD occupancy	Peak	2066741	2066801	1	+	.	From DlexA_m9_rdm_glu_merged_v6rzlog10p_chipsub_cutoff1.000000_cwt_peaks.gr
NC_000913	IPOD occupancy	Peak	2067336	2067396	1	+	.	From DlexA_m9_rdm_glu_merged_v6rzlog10p_chipsub_cutoff1.000000_cwt_peaks.gr
NC_000913	IPOD occupancy	Peak	2067646	2067706	1	+	.	From DlexA_m9_rdm_glu_merged_v6rzlog10p_chipsub_cutoff1.000000_cwt_peaks.gr
NC_000913	IPOD occupancy	Peak	2067916	2067976	1	+	.	From DlexA_m9_rdm_glu_merged_v6rzlog10p_chipsub_cutoff1.000000_cwt_peaks.gr
NC_000913	IPOD occupancy	Peak	2068226	2068286	1	+	.	From DlexA_m9_rdm_glu_merged_v6rzlog10p_chipsub_cutoff1.000000_cwt_peaks.gr
NC_000913	IPOD occupancy	Peak	2068526	2068586	1	+	.	From DlexA_m9_rdm_glu_merged_v6rzlog10p_chipsub_cutoff1.000000_cwt_peaks.gr
NC_000913	IPOD occupancy	Peak	2068986	2069046	1	+	.	From DlexA_m9_rdm_glu_merged_v6rzlog10p_chipsub_cutoff1.000000_cwt_peaks.gr
NC_000913	IPOD occupancy	Peak	2069116	2069176	1	+	.	From DlexA_m9_rdm_glu_merged_v6rzlog10p_chipsub_cutoff1.000000_cwt_peaks.gr
NC_000913	IPOD occupancy	Peak	2069956	2070016	1	+	.	From DlexA_m9_rdm_glu_merged_v6rzlog10p_chipsub_cutoff1.000000_cwt_peaks.gr
NC_000913	IPOD occupancy	Peak	2070176	2070236	1	+	.	From DlexA_m9_rdm_glu_merged_v6rzlog10p_chipsub_cutoff1.000000_cwt_peaks.gr
NC_000913	IPOD occupancy	Peak	2071306	2071366	1	+	.	From DlexA_m9_rdm_glu_merged_v6rzlog10p_chipsub_cutoff1.000000_cwt_peaks.gr
NC_000913	IPOD occupancy	Peak	2071511	2071571	1	+	.	From DlexA_m9_rdm_glu_merged_v6rzlog10p_chipsub_cutoff1.000000_cwt_peaks.gr
NC_000913	IPOD occupancy	Peak	2072596	2072656	1	+	.	From DlexA_m9_rdm_glu_merged_v6rzlog10p_chipsub_cutoff1.000000_cwt_peaks.gr
NC_000913	IPOD occupancy	Peak	2074151	2074211	1	+	.	From DlexA_m9_rdm_glu_merged_v6rzlog10p_chipsub_cutoff1.000000_cwt_peaks.gr
NC_000913	IPOD occupancy	Peak	2074801	2074861	1	+	.	From DlexA_m9_rdm_glu_merged_v6rzlog10p_chipsub_cutoff1.000000_cwt_peaks.gr
NC_000913	IPOD occupancy	Peak	2074986	2075046	1	+	.	From DlexA_m9_rdm_glu_merged_v6rzlog10p_chipsub_cutoff1.000000_cwt_peaks.gr
NC_000913	IPOD occupancy	Peak	2075151	2075211	1	+	.	From DlexA_m9_rdm_glu_merged_v6rzlog10p_chipsub_cutoff1.000000_cwt_peaks.gr
NC_000913	IPOD occupancy	Peak	2076171	2076231	1	+	.	From DlexA_m9_rdm_glu_merged_v6rzlog10p_chipsub_cutoff1.000000_cwt_peaks.gr
NC_000913	IPOD occupancy	Peak	2076446	2076506	1	+	.	From DlexA_m9_rdm_glu_merged_v6rzlog10p_chipsub_cutoff1.000000_cwt_peaks.gr
NC_000913	IPOD occupancy	Peak	2077081	2077141	1	+	.	From DlexA_m9_rdm_glu_merged_v6rzlog10p_chipsub_cutoff1.000000_cwt_peaks.gr
NC_000913	IPOD occupancy	Peak	2077411	2077471	1	+	.	From DlexA_m9_rdm_glu_merged_v6rzlog10p_chipsub_cutoff1.000000_cwt_peaks.gr
NC_000913	IPOD occupancy	Peak	2077536	2077596	1	+	.	From DlexA_m9_rdm_glu_merged_v6rzlog10p_chipsub_cutoff1.000000_cwt_peaks.gr
NC_000913	IPOD occupancy	Peak	2077886	2077946	1	+	.	From DlexA_m9_rdm_glu_merged_v6rzlog10p_chipsub_cutoff1.000000_cwt_peaks.gr
NC_000913	IPOD occupancy	Peak	2078161	2078221	1	+	.	From DlexA_m9_rdm_glu_merged_v6rzlog10p_chipsub_cutoff1.000000_cwt_peaks.gr
NC_000913	IPOD occupancy	Peak	2078761	2078821	1	+	.	From DlexA_m9_rdm_glu_merged_v6rzlog10p_chipsub_cutoff1.000000_cwt_peaks.gr
NC_000913	IPOD occupancy	Peak	2078921	2078981	1	+	.	From DlexA_m9_rdm_glu_merged_v6rzlog10p_chipsub_cutoff1.000000_cwt_peaks.gr
NC_000913	IPOD occupancy	Peak	2079121	2079181	1	+	.	From DlexA_m9_rdm_glu_merged_v6rzlog10p_chipsub_cutoff1.000000_cwt_peaks.gr
NC_000913	IPOD occupancy	Peak	2079266	2079326	1	+	.	From DlexA_m9_rdm_glu_merged_v6rzlog10p_chipsub_cutoff1.000000_cwt_peaks.gr
NC_000913	IPOD occupancy	Peak	2079861	2079921	1	+	.	From DlexA_m9_rdm_glu_merged_v6rzlog10p_chipsub_cutoff1.000000_cwt_peaks.gr
NC_000913	IPOD occupancy	Peak	2080886	2080946	1	+	.	From DlexA_m9_rdm_glu_merged_v6rzlog10p_chipsub_cutoff1.000000_cwt_peaks.gr
NC_000913	IPOD occupancy	Peak	2081506	2081566	1	+	.	From DlexA_m9_rdm_glu_merged_v6rzlog10p_chipsub_cutoff1.000000_cwt_peaks.gr
NC_000913	IPOD occupancy	Peak	2082101	2082161	1	+	.	From DlexA_m9_rdm_glu_merged_v6rzlog10p_chipsub_cutoff1.000000_cwt_peaks.gr
NC_000913	IPOD occupancy	Peak	2082286	2082346	1	+	.	From DlexA_m9_rdm_glu_merged_v6rzlog10p_chipsub_cutoff1.000000_cwt_peaks.gr
NC_000913	IPOD occupancy	Peak	2083356	2083416	1	+	.	From DlexA_m9_rdm_glu_merged_v6rzlog10p_chipsub_cutoff1.000000_cwt_peaks.gr
NC_000913	IPOD occupancy	Peak	2083646	2083706	1	+	.	From DlexA_m9_rdm_glu_merged_v6rzlog10p_chipsub_cutoff1.000000_cwt_peaks.gr
NC_000913	IPOD occupancy	Peak	2083931	2083991	1	+	.	From DlexA_m9_rdm_glu_merged_v6rzlog10p_chipsub_cutoff1.000000_cwt_peaks.gr
NC_000913	IPOD occupancy	Peak	2084051	2084111	1	+	.	From DlexA_m9_rdm_glu_merged_v6rzlog10p_chipsub_cutoff1.000000_cwt_peaks.gr
NC_000913	IPOD occupancy	Peak	2084431	2084491	1	+	.	From DlexA_m9_rdm_glu_merged_v6rzlog10p_chipsub_cutoff1.000000_cwt_peaks.gr
NC_000913	IPOD occupancy	Peak	2085081	2085141	1	+	.	From DlexA_m9_rdm_glu_merged_v6rzlog10p_chipsub_cutoff1.000000_cwt_peaks.gr
NC_000913	IPOD occupancy	Peak	2085166	2085226	1	+	.	From DlexA_m9_rdm_glu_merged_v6rzlog10p_chipsub_cutoff1.000000_cwt_peaks.gr
NC_000913	IPOD occupancy	Peak	2085601	2085661	1	+	.	From DlexA_m9_rdm_glu_merged_v6rzlog10p_chipsub_cutoff1.000000_cwt_peaks.gr
NC_000913	IPOD occupancy	Peak	2085766	2085826	1	+	.	From DlexA_m9_rdm_glu_merged_v6rzlog10p_chipsub_cutoff1.000000_cwt_peaks.gr
NC_000913	IPOD occupancy	Peak	2086261	2086321	1	+	.	From DlexA_m9_rdm_glu_merged_v6rzlog10p_chipsub_cutoff1.000000_cwt_peaks.gr
NC_000913	IPOD occupancy	Peak	2088096	2088156	1	+	.	From DlexA_m9_rdm_glu_merged_v6rzlog10p_chipsub_cutoff1.000000_cwt_peaks.gr
NC_000913	IPOD occupancy	Peak	2088331	2088391	1	+	.	From DlexA_m9_rdm_glu_merged_v6rzlog10p_chipsub_cutoff1.000000_cwt_peaks.gr
NC_000913	IPOD occupancy	Peak	2088621	2088681	1	+	.	From DlexA_m9_rdm_glu_merged_v6rzlog10p_chipsub_cutoff1.000000_cwt_peaks.gr
NC_000913	IPOD occupancy	Peak	2089196	2089256	1	+	.	From DlexA_m9_rdm_glu_merged_v6rzlog10p_chipsub_cutoff1.000000_cwt_peaks.gr
NC_000913	IPOD occupancy	Peak	2089381	2089441	1	+	.	From DlexA_m9_rdm_glu_merged_v6rzlog10p_chipsub_cutoff1.000000_cwt_peaks.gr
NC_000913	IPOD occupancy	Peak	2089561	2089621	1	+	.	From DlexA_m9_rdm_glu_merged_v6rzlog10p_chipsub_cutoff1.000000_cwt_peaks.gr
NC_000913	IPOD occupancy	Peak	2089736	2089796	1	+	.	From DlexA_m9_rdm_glu_merged_v6rzlog10p_chipsub_cutoff1.000000_cwt_peaks.gr
NC_000913	IPOD occupancy	Peak	2090156	2090216	1	+	.	From DlexA_m9_rdm_glu_merged_v6rzlog10p_chipsub_cutoff1.000000_cwt_peaks.gr
NC_000913	IPOD occupancy	Peak	2091071	2091131	1	+	.	From DlexA_m9_rdm_glu_merged_v6rzlog10p_chipsub_cutoff1.000000_cwt_peaks.gr
NC_000913	IPOD occupancy	Peak	2091171	2091231	1	+	.	From DlexA_m9_rdm_glu_merged_v6rzlog10p_chipsub_cutoff1.000000_cwt_peaks.gr
NC_000913	IPOD occupancy	Peak	2091656	2091716	1	+	.	From DlexA_m9_rdm_glu_merged_v6rzlog10p_chipsub_cutoff1.000000_cwt_peaks.gr
NC_000913	IPOD occupancy	Peak	2093196	2093256	1	+	.	From DlexA_m9_rdm_glu_merged_v6rzlog10p_chipsub_cutoff1.000000_cwt_peaks.gr
NC_000913	IPOD occupancy	Peak	2093331	2093391	1	+	.	From DlexA_m9_rdm_glu_merged_v6rzlog10p_chipsub_cutoff1.000000_cwt_peaks.gr
NC_000913	IPOD occupancy	Peak	2094096	2094156	1	+	.	From DlexA_m9_rdm_glu_merged_v6rzlog10p_chipsub_cutoff1.000000_cwt_peaks.gr
NC_000913	IPOD occupancy	Peak	2094416	2094476	1	+	.	From DlexA_m9_rdm_glu_merged_v6rzlog10p_chipsub_cutoff1.000000_cwt_peaks.gr
NC_000913	IPOD occupancy	Peak	2095096	2095156	1	+	.	From DlexA_m9_rdm_glu_merged_v6rzlog10p_chipsub_cutoff1.000000_cwt_peaks.gr
NC_000913	IPOD occupancy	Peak	2096236	2096296	1	+	.	From DlexA_m9_rdm_glu_merged_v6rzlog10p_chipsub_cutoff1.000000_cwt_peaks.gr
NC_000913	IPOD occupancy	Peak	2096536	2096596	1	+	.	From DlexA_m9_rdm_glu_merged_v6rzlog10p_chipsub_cutoff1.000000_cwt_peaks.gr
NC_000913	IPOD occupancy	Peak	2097301	2097361	1	+	.	From DlexA_m9_rdm_glu_merged_v6rzlog10p_chipsub_cutoff1.000000_cwt_peaks.gr
NC_000913	IPOD occupancy	Peak	2097476	2097536	1	+	.	From DlexA_m9_rdm_glu_merged_v6rzlog10p_chipsub_cutoff1.000000_cwt_peaks.gr
NC_000913	IPOD occupancy	Peak	2097811	2097871	1	+	.	From DlexA_m9_rdm_glu_merged_v6rzlog10p_chipsub_cutoff1.000000_cwt_peaks.gr
NC_000913	IPOD occupancy	Peak	2098016	2098076	1	+	.	From DlexA_m9_rdm_glu_merged_v6rzlog10p_chipsub_cutoff1.000000_cwt_peaks.gr
NC_000913	IPOD occupancy	Peak	2098121	2098181	1	+	.	From DlexA_m9_rdm_glu_merged_v6rzlog10p_chipsub_cutoff1.000000_cwt_peaks.gr
NC_000913	IPOD occupancy	Peak	2098406	2098466	1	+	.	From DlexA_m9_rdm_glu_merged_v6rzlog10p_chipsub_cutoff1.000000_cwt_peaks.gr
NC_000913	IPOD occupancy	Peak	2098621	2098681	1	+	.	From DlexA_m9_rdm_glu_merged_v6rzlog10p_chipsub_cutoff1.000000_cwt_peaks.gr
NC_000913	IPOD occupancy	Peak	2098831	2098891	1	+	.	From DlexA_m9_rdm_glu_merged_v6rzlog10p_chipsub_cutoff1.000000_cwt_peaks.gr
NC_000913	IPOD occupancy	Peak	2098926	2098986	1	+	.	From DlexA_m9_rdm_glu_merged_v6rzlog10p_chipsub_cutoff1.000000_cwt_peaks.gr
NC_000913	IPOD occupancy	Peak	2099041	2099101	1	+	.	From DlexA_m9_rdm_glu_merged_v6rzlog10p_chipsub_cutoff1.000000_cwt_peaks.gr
NC_000913	IPOD occupancy	Peak	2099131	2099191	1	+	.	From DlexA_m9_rdm_glu_merged_v6rzlog10p_chipsub_cutoff1.000000_cwt_peaks.gr
NC_000913	IPOD occupancy	Peak	2099291	2099351	1	+	.	From DlexA_m9_rdm_glu_merged_v6rzlog10p_chipsub_cutoff1.000000_cwt_peaks.gr
NC_000913	IPOD occupancy	Peak	2099446	2099506	1	+	.	From DlexA_m9_rdm_glu_merged_v6rzlog10p_chipsub_cutoff1.000000_cwt_peaks.gr
NC_000913	IPOD occupancy	Peak	2099616	2099676	1	+	.	From DlexA_m9_rdm_glu_merged_v6rzlog10p_chipsub_cutoff1.000000_cwt_peaks.gr
NC_000913	IPOD occupancy	Peak	2099731	2099791	1	+	.	From DlexA_m9_rdm_glu_merged_v6rzlog10p_chipsub_cutoff1.000000_cwt_peaks.gr
NC_000913	IPOD occupancy	Peak	2100371	2100431	1	+	.	From DlexA_m9_rdm_glu_merged_v6rzlog10p_chipsub_cutoff1.000000_cwt_peaks.gr
NC_000913	IPOD occupancy	Peak	2100491	2100551	1	+	.	From DlexA_m9_rdm_glu_merged_v6rzlog10p_chipsub_cutoff1.000000_cwt_peaks.gr
NC_000913	IPOD occupancy	Peak	2100961	2101021	1	+	.	From DlexA_m9_rdm_glu_merged_v6rzlog10p_chipsub_cutoff1.000000_cwt_peaks.gr
NC_000913	IPOD occupancy	Peak	2101341	2101401	1	+	.	From DlexA_m9_rdm_glu_merged_v6rzlog10p_chipsub_cutoff1.000000_cwt_peaks.gr
NC_000913	IPOD occupancy	Peak	2101516	2101576	1	+	.	From DlexA_m9_rdm_glu_merged_v6rzlog10p_chipsub_cutoff1.000000_cwt_peaks.gr
NC_000913	IPOD occupancy	Peak	2101751	2101811	1	+	.	From DlexA_m9_rdm_glu_merged_v6rzlog10p_chipsub_cutoff1.000000_cwt_peaks.gr
NC_000913	IPOD occupancy	Peak	2102851	2102911	1	+	.	From DlexA_m9_rdm_glu_merged_v6rzlog10p_chipsub_cutoff1.000000_cwt_peaks.gr
NC_000913	IPOD occupancy	Peak	2103071	2103131	1	+	.	From DlexA_m9_rdm_glu_merged_v6rzlog10p_chipsub_cutoff1.000000_cwt_peaks.gr
NC_000913	IPOD occupancy	Peak	2103241	2103301	1	+	.	From DlexA_m9_rdm_glu_merged_v6rzlog10p_chipsub_cutoff1.000000_cwt_peaks.gr
NC_000913	IPOD occupancy	Peak	2103381	2103441	1	+	.	From DlexA_m9_rdm_glu_merged_v6rzlog10p_chipsub_cutoff1.000000_cwt_peaks.gr
NC_000913	IPOD occupancy	Peak	2103501	2103561	1	+	.	From DlexA_m9_rdm_glu_merged_v6rzlog10p_chipsub_cutoff1.000000_cwt_peaks.gr
NC_000913	IPOD occupancy	Peak	2103721	2103781	1	+	.	From DlexA_m9_rdm_glu_merged_v6rzlog10p_chipsub_cutoff1.000000_cwt_peaks.gr
NC_000913	IPOD occupancy	Peak	2103926	2103986	1	+	.	From DlexA_m9_rdm_glu_merged_v6rzlog10p_chipsub_cutoff1.000000_cwt_peaks.gr
NC_000913	IPOD occupancy	Peak	2104151	2104211	1	+	.	From DlexA_m9_rdm_glu_merged_v6rzlog10p_chipsub_cutoff1.000000_cwt_peaks.gr
NC_000913	IPOD occupancy	Peak	2104366	2104426	1	+	.	From DlexA_m9_rdm_glu_merged_v6rzlog10p_chipsub_cutoff1.000000_cwt_peaks.gr
NC_000913	IPOD occupancy	Peak	2104511	2104571	1	+	.	From DlexA_m9_rdm_glu_merged_v6rzlog10p_chipsub_cutoff1.000000_cwt_peaks.gr
NC_000913	IPOD occupancy	Peak	2104621	2104681	1	+	.	From DlexA_m9_rdm_glu_merged_v6rzlog10p_chipsub_cutoff1.000000_cwt_peaks.gr
NC_000913	IPOD occupancy	Peak	2104751	2104811	1	+	.	From DlexA_m9_rdm_glu_merged_v6rzlog10p_chipsub_cutoff1.000000_cwt_peaks.gr
NC_000913	IPOD occupancy	Peak	2104996	2105056	1	+	.	From DlexA_m9_rdm_glu_merged_v6rzlog10p_chipsub_cutoff1.000000_cwt_peaks.gr
NC_000913	IPOD occupancy	Peak	2105156	2105216	1	+	.	From DlexA_m9_rdm_glu_merged_v6rzlog10p_chipsub_cutoff1.000000_cwt_peaks.gr
NC_000913	IPOD occupancy	Peak	2105286	2105346	1	+	.	From DlexA_m9_rdm_glu_merged_v6rzlog10p_chipsub_cutoff1.000000_cwt_peaks.gr
NC_000913	IPOD occupancy	Peak	2105431	2105491	1	+	.	From DlexA_m9_rdm_glu_merged_v6rzlog10p_chipsub_cutoff1.000000_cwt_peaks.gr
NC_000913	IPOD occupancy	Peak	2105626	2105686	1	+	.	From DlexA_m9_rdm_glu_merged_v6rzlog10p_chipsub_cutoff1.000000_cwt_peaks.gr
NC_000913	IPOD occupancy	Peak	2105836	2105896	1	+	.	From DlexA_m9_rdm_glu_merged_v6rzlog10p_chipsub_cutoff1.000000_cwt_peaks.gr
NC_000913	IPOD occupancy	Peak	2106156	2106216	1	+	.	From DlexA_m9_rdm_glu_merged_v6rzlog10p_chipsub_cutoff1.000000_cwt_peaks.gr
NC_000913	IPOD occupancy	Peak	2106266	2106326	1	+	.	From DlexA_m9_rdm_glu_merged_v6rzlog10p_chipsub_cutoff1.000000_cwt_peaks.gr
NC_000913	IPOD occupancy	Peak	2106551	2106611	1	+	.	From DlexA_m9_rdm_glu_merged_v6rzlog10p_chipsub_cutoff1.000000_cwt_peaks.gr
NC_000913	IPOD occupancy	Peak	2106671	2106731	1	+	.	From DlexA_m9_rdm_glu_merged_v6rzlog10p_chipsub_cutoff1.000000_cwt_peaks.gr
NC_000913	IPOD occupancy	Peak	2106801	2106861	1	+	.	From DlexA_m9_rdm_glu_merged_v6rzlog10p_chipsub_cutoff1.000000_cwt_peaks.gr
NC_000913	IPOD occupancy	Peak	2106921	2106981	1	+	.	From DlexA_m9_rdm_glu_merged_v6rzlog10p_chipsub_cutoff1.000000_cwt_peaks.gr
NC_000913	IPOD occupancy	Peak	2107071	2107131	1	+	.	From DlexA_m9_rdm_glu_merged_v6rzlog10p_chipsub_cutoff1.000000_cwt_peaks.gr
NC_000913	IPOD occupancy	Peak	2107246	2107306	1	+	.	From DlexA_m9_rdm_glu_merged_v6rzlog10p_chipsub_cutoff1.000000_cwt_peaks.gr
NC_000913	IPOD occupancy	Peak	2107341	2107401	1	+	.	From DlexA_m9_rdm_glu_merged_v6rzlog10p_chipsub_cutoff1.000000_cwt_peaks.gr
NC_000913	IPOD occupancy	Peak	2107481	2107541	1	+	.	From DlexA_m9_rdm_glu_merged_v6rzlog10p_chipsub_cutoff1.000000_cwt_peaks.gr
NC_000913	IPOD occupancy	Peak	2107666	2107726	1	+	.	From DlexA_m9_rdm_glu_merged_v6rzlog10p_chipsub_cutoff1.000000_cwt_peaks.gr
NC_000913	IPOD occupancy	Peak	2107796	2107856	1	+	.	From DlexA_m9_rdm_glu_merged_v6rzlog10p_chipsub_cutoff1.000000_cwt_peaks.gr
NC_000913	IPOD occupancy	Peak	2108111	2108171	1	+	.	From DlexA_m9_rdm_glu_merged_v6rzlog10p_chipsub_cutoff1.000000_cwt_peaks.gr
NC_000913	IPOD occupancy	Peak	2108371	2108431	1	+	.	From DlexA_m9_rdm_glu_merged_v6rzlog10p_chipsub_cutoff1.000000_cwt_peaks.gr
NC_000913	IPOD occupancy	Peak	2108561	2108621	1	+	.	From DlexA_m9_rdm_glu_merged_v6rzlog10p_chipsub_cutoff1.000000_cwt_peaks.gr
NC_000913	IPOD occupancy	Peak	2108681	2108741	1	+	.	From DlexA_m9_rdm_glu_merged_v6rzlog10p_chipsub_cutoff1.000000_cwt_peaks.gr
NC_000913	IPOD occupancy	Peak	2108856	2108916	1	+	.	From DlexA_m9_rdm_glu_merged_v6rzlog10p_chipsub_cutoff1.000000_cwt_peaks.gr
NC_000913	IPOD occupancy	Peak	2108956	2109016	1	+	.	From DlexA_m9_rdm_glu_merged_v6rzlog10p_chipsub_cutoff1.000000_cwt_peaks.gr
NC_000913	IPOD occupancy	Peak	2109056	2109116	1	+	.	From DlexA_m9_rdm_glu_merged_v6rzlog10p_chipsub_cutoff1.000000_cwt_peaks.gr
NC_000913	IPOD occupancy	Peak	2109231	2109291	1	+	.	From DlexA_m9_rdm_glu_merged_v6rzlog10p_chipsub_cutoff1.000000_cwt_peaks.gr
NC_000913	IPOD occupancy	Peak	2109376	2109436	1	+	.	From DlexA_m9_rdm_glu_merged_v6rzlog10p_chipsub_cutoff1.000000_cwt_peaks.gr
NC_000913	IPOD occupancy	Peak	2109551	2109611	1	+	.	From DlexA_m9_rdm_glu_merged_v6rzlog10p_chipsub_cutoff1.000000_cwt_peaks.gr
NC_000913	IPOD occupancy	Peak	2109696	2109756	1	+	.	From DlexA_m9_rdm_glu_merged_v6rzlog10p_chipsub_cutoff1.000000_cwt_peaks.gr
NC_000913	IPOD occupancy	Peak	2109816	2109876	1	+	.	From DlexA_m9_rdm_glu_merged_v6rzlog10p_chipsub_cutoff1.000000_cwt_peaks.gr
NC_000913	IPOD occupancy	Peak	2110151	2110211	1	+	.	From DlexA_m9_rdm_glu_merged_v6rzlog10p_chipsub_cutoff1.000000_cwt_peaks.gr
NC_000913	IPOD occupancy	Peak	2110281	2110341	1	+	.	From DlexA_m9_rdm_glu_merged_v6rzlog10p_chipsub_cutoff1.000000_cwt_peaks.gr
NC_000913	IPOD occupancy	Peak	2110371	2110431	1	+	.	From DlexA_m9_rdm_glu_merged_v6rzlog10p_chipsub_cutoff1.000000_cwt_peaks.gr
NC_000913	IPOD occupancy	Peak	2110676	2110736	1	+	.	From DlexA_m9_rdm_glu_merged_v6rzlog10p_chipsub_cutoff1.000000_cwt_peaks.gr
NC_000913	IPOD occupancy	Peak	2110881	2110941	1	+	.	From DlexA_m9_rdm_glu_merged_v6rzlog10p_chipsub_cutoff1.000000_cwt_peaks.gr
NC_000913	IPOD occupancy	Peak	2111066	2111126	1	+	.	From DlexA_m9_rdm_glu_merged_v6rzlog10p_chipsub_cutoff1.000000_cwt_peaks.gr
NC_000913	IPOD occupancy	Peak	2111346	2111406	1	+	.	From DlexA_m9_rdm_glu_merged_v6rzlog10p_chipsub_cutoff1.000000_cwt_peaks.gr
NC_000913	IPOD occupancy	Peak	2111626	2111686	1	+	.	From DlexA_m9_rdm_glu_merged_v6rzlog10p_chipsub_cutoff1.000000_cwt_peaks.gr
NC_000913	IPOD occupancy	Peak	2111721	2111781	1	+	.	From DlexA_m9_rdm_glu_merged_v6rzlog10p_chipsub_cutoff1.000000_cwt_peaks.gr
NC_000913	IPOD occupancy	Peak	2111821	2111881	1	+	.	From DlexA_m9_rdm_glu_merged_v6rzlog10p_chipsub_cutoff1.000000_cwt_peaks.gr
NC_000913	IPOD occupancy	Peak	2112011	2112071	1	+	.	From DlexA_m9_rdm_glu_merged_v6rzlog10p_chipsub_cutoff1.000000_cwt_peaks.gr
NC_000913	IPOD occupancy	Peak	2112196	2112256	1	+	.	From DlexA_m9_rdm_glu_merged_v6rzlog10p_chipsub_cutoff1.000000_cwt_peaks.gr
NC_000913	IPOD occupancy	Peak	2112391	2112451	1	+	.	From DlexA_m9_rdm_glu_merged_v6rzlog10p_chipsub_cutoff1.000000_cwt_peaks.gr
NC_000913	IPOD occupancy	Peak	2112591	2112651	1	+	.	From DlexA_m9_rdm_glu_merged_v6rzlog10p_chipsub_cutoff1.000000_cwt_peaks.gr
NC_000913	IPOD occupancy	Peak	2112741	2112801	1	+	.	From DlexA_m9_rdm_glu_merged_v6rzlog10p_chipsub_cutoff1.000000_cwt_peaks.gr
NC_000913	IPOD occupancy	Peak	2112856	2112916	1	+	.	From DlexA_m9_rdm_glu_merged_v6rzlog10p_chipsub_cutoff1.000000_cwt_peaks.gr
NC_000913	IPOD occupancy	Peak	2112966	2113026	1	+	.	From DlexA_m9_rdm_glu_merged_v6rzlog10p_chipsub_cutoff1.000000_cwt_peaks.gr
NC_000913	IPOD occupancy	Peak	2113296	2113356	1	+	.	From DlexA_m9_rdm_glu_merged_v6rzlog10p_chipsub_cutoff1.000000_cwt_peaks.gr
NC_000913	IPOD occupancy	Peak	2113406	2113466	1	+	.	From DlexA_m9_rdm_glu_merged_v6rzlog10p_chipsub_cutoff1.000000_cwt_peaks.gr
NC_000913	IPOD occupancy	Peak	2113791	2113851	1	+	.	From DlexA_m9_rdm_glu_merged_v6rzlog10p_chipsub_cutoff1.000000_cwt_peaks.gr
NC_000913	IPOD occupancy	Peak	2113921	2113981	1	+	.	From DlexA_m9_rdm_glu_merged_v6rzlog10p_chipsub_cutoff1.000000_cwt_peaks.gr
NC_000913	IPOD occupancy	Peak	2114546	2114606	1	+	.	From DlexA_m9_rdm_glu_merged_v6rzlog10p_chipsub_cutoff1.000000_cwt_peaks.gr
NC_000913	IPOD occupancy	Peak	2114711	2114771	1	+	.	From DlexA_m9_rdm_glu_merged_v6rzlog10p_chipsub_cutoff1.000000_cwt_peaks.gr
NC_000913	IPOD occupancy	Peak	2114936	2114996	1	+	.	From DlexA_m9_rdm_glu_merged_v6rzlog10p_chipsub_cutoff1.000000_cwt_peaks.gr
NC_000913	IPOD occupancy	Peak	2115056	2115116	1	+	.	From DlexA_m9_rdm_glu_merged_v6rzlog10p_chipsub_cutoff1.000000_cwt_peaks.gr
NC_000913	IPOD occupancy	Peak	2115271	2115331	1	+	.	From DlexA_m9_rdm_glu_merged_v6rzlog10p_chipsub_cutoff1.000000_cwt_peaks.gr
NC_000913	IPOD occupancy	Peak	2115651	2115711	1	+	.	From DlexA_m9_rdm_glu_merged_v6rzlog10p_chipsub_cutoff1.000000_cwt_peaks.gr
NC_000913	IPOD occupancy	Peak	2116011	2116071	1	+	.	From DlexA_m9_rdm_glu_merged_v6rzlog10p_chipsub_cutoff1.000000_cwt_peaks.gr
NC_000913	IPOD occupancy	Peak	2117021	2117081	1	+	.	From DlexA_m9_rdm_glu_merged_v6rzlog10p_chipsub_cutoff1.000000_cwt_peaks.gr
NC_000913	IPOD occupancy	Peak	2117331	2117391	1	+	.	From DlexA_m9_rdm_glu_merged_v6rzlog10p_chipsub_cutoff1.000000_cwt_peaks.gr
NC_000913	IPOD occupancy	Peak	2119041	2119101	1	+	.	From DlexA_m9_rdm_glu_merged_v6rzlog10p_chipsub_cutoff1.000000_cwt_peaks.gr
NC_000913	IPOD occupancy	Peak	2119816	2119876	1	+	.	From DlexA_m9_rdm_glu_merged_v6rzlog10p_chipsub_cutoff1.000000_cwt_peaks.gr
NC_000913	IPOD occupancy	Peak	2120171	2120231	1	+	.	From DlexA_m9_rdm_glu_merged_v6rzlog10p_chipsub_cutoff1.000000_cwt_peaks.gr
NC_000913	IPOD occupancy	Peak	2120346	2120406	1	+	.	From DlexA_m9_rdm_glu_merged_v6rzlog10p_chipsub_cutoff1.000000_cwt_peaks.gr
NC_000913	IPOD occupancy	Peak	2121461	2121521	1	+	.	From DlexA_m9_rdm_glu_merged_v6rzlog10p_chipsub_cutoff1.000000_cwt_peaks.gr
NC_000913	IPOD occupancy	Peak	2122916	2122976	1	+	.	From DlexA_m9_rdm_glu_merged_v6rzlog10p_chipsub_cutoff1.000000_cwt_peaks.gr
NC_000913	IPOD occupancy	Peak	2123571	2123631	1	+	.	From DlexA_m9_rdm_glu_merged_v6rzlog10p_chipsub_cutoff1.000000_cwt_peaks.gr
NC_000913	IPOD occupancy	Peak	2124146	2124206	1	+	.	From DlexA_m9_rdm_glu_merged_v6rzlog10p_chipsub_cutoff1.000000_cwt_peaks.gr
NC_000913	IPOD occupancy	Peak	2124401	2124461	1	+	.	From DlexA_m9_rdm_glu_merged_v6rzlog10p_chipsub_cutoff1.000000_cwt_peaks.gr
NC_000913	IPOD occupancy	Peak	2124511	2124571	1	+	.	From DlexA_m9_rdm_glu_merged_v6rzlog10p_chipsub_cutoff1.000000_cwt_peaks.gr
NC_000913	IPOD occupancy	Peak	2125701	2125761	1	+	.	From DlexA_m9_rdm_glu_merged_v6rzlog10p_chipsub_cutoff1.000000_cwt_peaks.gr
NC_000913	IPOD occupancy	Peak	2126206	2126266	1	+	.	From DlexA_m9_rdm_glu_merged_v6rzlog10p_chipsub_cutoff1.000000_cwt_peaks.gr
NC_000913	IPOD occupancy	Peak	2126536	2126596	1	+	.	From DlexA_m9_rdm_glu_merged_v6rzlog10p_chipsub_cutoff1.000000_cwt_peaks.gr
NC_000913	IPOD occupancy	Peak	2127156	2127216	1	+	.	From DlexA_m9_rdm_glu_merged_v6rzlog10p_chipsub_cutoff1.000000_cwt_peaks.gr
NC_000913	IPOD occupancy	Peak	2127751	2127811	1	+	.	From DlexA_m9_rdm_glu_merged_v6rzlog10p_chipsub_cutoff1.000000_cwt_peaks.gr
NC_000913	IPOD occupancy	Peak	2128296	2128356	1	+	.	From DlexA_m9_rdm_glu_merged_v6rzlog10p_chipsub_cutoff1.000000_cwt_peaks.gr
NC_000913	IPOD occupancy	Peak	2128566	2128626	1	+	.	From DlexA_m9_rdm_glu_merged_v6rzlog10p_chipsub_cutoff1.000000_cwt_peaks.gr
NC_000913	IPOD occupancy	Peak	2128711	2128771	1	+	.	From DlexA_m9_rdm_glu_merged_v6rzlog10p_chipsub_cutoff1.000000_cwt_peaks.gr
NC_000913	IPOD occupancy	Peak	2128876	2128936	1	+	.	From DlexA_m9_rdm_glu_merged_v6rzlog10p_chipsub_cutoff1.000000_cwt_peaks.gr
NC_000913	IPOD occupancy	Peak	2129001	2129061	1	+	.	From DlexA_m9_rdm_glu_merged_v6rzlog10p_chipsub_cutoff1.000000_cwt_peaks.gr
NC_000913	IPOD occupancy	Peak	2129221	2129281	1	+	.	From DlexA_m9_rdm_glu_merged_v6rzlog10p_chipsub_cutoff1.000000_cwt_peaks.gr
NC_000913	IPOD occupancy	Peak	2129446	2129506	1	+	.	From DlexA_m9_rdm_glu_merged_v6rzlog10p_chipsub_cutoff1.000000_cwt_peaks.gr
NC_000913	IPOD occupancy	Peak	2129641	2129701	1	+	.	From DlexA_m9_rdm_glu_merged_v6rzlog10p_chipsub_cutoff1.000000_cwt_peaks.gr
NC_000913	IPOD occupancy	Peak	2129796	2129856	1	+	.	From DlexA_m9_rdm_glu_merged_v6rzlog10p_chipsub_cutoff1.000000_cwt_peaks.gr
NC_000913	IPOD occupancy	Peak	2129931	2129991	1	+	.	From DlexA_m9_rdm_glu_merged_v6rzlog10p_chipsub_cutoff1.000000_cwt_peaks.gr
NC_000913	IPOD occupancy	Peak	2130161	2130221	1	+	.	From DlexA_m9_rdm_glu_merged_v6rzlog10p_chipsub_cutoff1.000000_cwt_peaks.gr
NC_000913	IPOD occupancy	Peak	2130391	2130451	1	+	.	From DlexA_m9_rdm_glu_merged_v6rzlog10p_chipsub_cutoff1.000000_cwt_peaks.gr
NC_000913	IPOD occupancy	Peak	2130561	2130621	1	+	.	From DlexA_m9_rdm_glu_merged_v6rzlog10p_chipsub_cutoff1.000000_cwt_peaks.gr
NC_000913	IPOD occupancy	Peak	2130706	2130766	1	+	.	From DlexA_m9_rdm_glu_merged_v6rzlog10p_chipsub_cutoff1.000000_cwt_peaks.gr
NC_000913	IPOD occupancy	Peak	2130846	2130906	1	+	.	From DlexA_m9_rdm_glu_merged_v6rzlog10p_chipsub_cutoff1.000000_cwt_peaks.gr
NC_000913	IPOD occupancy	Peak	2131381	2131441	1	+	.	From DlexA_m9_rdm_glu_merged_v6rzlog10p_chipsub_cutoff1.000000_cwt_peaks.gr
NC_000913	IPOD occupancy	Peak	2131801	2131861	1	+	.	From DlexA_m9_rdm_glu_merged_v6rzlog10p_chipsub_cutoff1.000000_cwt_peaks.gr
NC_000913	IPOD occupancy	Peak	2132036	2132096	1	+	.	From DlexA_m9_rdm_glu_merged_v6rzlog10p_chipsub_cutoff1.000000_cwt_peaks.gr
NC_000913	IPOD occupancy	Peak	2132151	2132211	1	+	.	From DlexA_m9_rdm_glu_merged_v6rzlog10p_chipsub_cutoff1.000000_cwt_peaks.gr
NC_000913	IPOD occupancy	Peak	2132741	2132801	1	+	.	From DlexA_m9_rdm_glu_merged_v6rzlog10p_chipsub_cutoff1.000000_cwt_peaks.gr
NC_000913	IPOD occupancy	Peak	2133106	2133166	1	+	.	From DlexA_m9_rdm_glu_merged_v6rzlog10p_chipsub_cutoff1.000000_cwt_peaks.gr
NC_000913	IPOD occupancy	Peak	2133251	2133311	1	+	.	From DlexA_m9_rdm_glu_merged_v6rzlog10p_chipsub_cutoff1.000000_cwt_peaks.gr
NC_000913	IPOD occupancy	Peak	2133371	2133431	1	+	.	From DlexA_m9_rdm_glu_merged_v6rzlog10p_chipsub_cutoff1.000000_cwt_peaks.gr
NC_000913	IPOD occupancy	Peak	2133486	2133546	1	+	.	From DlexA_m9_rdm_glu_merged_v6rzlog10p_chipsub_cutoff1.000000_cwt_peaks.gr
NC_000913	IPOD occupancy	Peak	2134041	2134101	1	+	.	From DlexA_m9_rdm_glu_merged_v6rzlog10p_chipsub_cutoff1.000000_cwt_peaks.gr
NC_000913	IPOD occupancy	Peak	2134256	2134316	1	+	.	From DlexA_m9_rdm_glu_merged_v6rzlog10p_chipsub_cutoff1.000000_cwt_peaks.gr
NC_000913	IPOD occupancy	Peak	2134471	2134531	1	+	.	From DlexA_m9_rdm_glu_merged_v6rzlog10p_chipsub_cutoff1.000000_cwt_peaks.gr
NC_000913	IPOD occupancy	Peak	2136066	2136126	1	+	.	From DlexA_m9_rdm_glu_merged_v6rzlog10p_chipsub_cutoff1.000000_cwt_peaks.gr
NC_000913	IPOD occupancy	Peak	2136456	2136516	1	+	.	From DlexA_m9_rdm_glu_merged_v6rzlog10p_chipsub_cutoff1.000000_cwt_peaks.gr
NC_000913	IPOD occupancy	Peak	2137221	2137281	1	+	.	From DlexA_m9_rdm_glu_merged_v6rzlog10p_chipsub_cutoff1.000000_cwt_peaks.gr
NC_000913	IPOD occupancy	Peak	2137336	2137396	1	+	.	From DlexA_m9_rdm_glu_merged_v6rzlog10p_chipsub_cutoff1.000000_cwt_peaks.gr
NC_000913	IPOD occupancy	Peak	2137521	2137581	1	+	.	From DlexA_m9_rdm_glu_merged_v6rzlog10p_chipsub_cutoff1.000000_cwt_peaks.gr
NC_000913	IPOD occupancy	Peak	2137616	2137676	1	+	.	From DlexA_m9_rdm_glu_merged_v6rzlog10p_chipsub_cutoff1.000000_cwt_peaks.gr
NC_000913	IPOD occupancy	Peak	2137776	2137836	1	+	.	From DlexA_m9_rdm_glu_merged_v6rzlog10p_chipsub_cutoff1.000000_cwt_peaks.gr
NC_000913	IPOD occupancy	Peak	2138046	2138106	1	+	.	From DlexA_m9_rdm_glu_merged_v6rzlog10p_chipsub_cutoff1.000000_cwt_peaks.gr
NC_000913	IPOD occupancy	Peak	2138921	2138981	1	+	.	From DlexA_m9_rdm_glu_merged_v6rzlog10p_chipsub_cutoff1.000000_cwt_peaks.gr
NC_000913	IPOD occupancy	Peak	2139851	2139911	1	+	.	From DlexA_m9_rdm_glu_merged_v6rzlog10p_chipsub_cutoff1.000000_cwt_peaks.gr
NC_000913	IPOD occupancy	Peak	2139986	2140046	1	+	.	From DlexA_m9_rdm_glu_merged_v6rzlog10p_chipsub_cutoff1.000000_cwt_peaks.gr
NC_000913	IPOD occupancy	Peak	2140331	2140391	1	+	.	From DlexA_m9_rdm_glu_merged_v6rzlog10p_chipsub_cutoff1.000000_cwt_peaks.gr
NC_000913	IPOD occupancy	Peak	2140496	2140556	1	+	.	From DlexA_m9_rdm_glu_merged_v6rzlog10p_chipsub_cutoff1.000000_cwt_peaks.gr
NC_000913	IPOD occupancy	Peak	2140706	2140766	1	+	.	From DlexA_m9_rdm_glu_merged_v6rzlog10p_chipsub_cutoff1.000000_cwt_peaks.gr
NC_000913	IPOD occupancy	Peak	2140961	2141021	1	+	.	From DlexA_m9_rdm_glu_merged_v6rzlog10p_chipsub_cutoff1.000000_cwt_peaks.gr
NC_000913	IPOD occupancy	Peak	2141066	2141126	1	+	.	From DlexA_m9_rdm_glu_merged_v6rzlog10p_chipsub_cutoff1.000000_cwt_peaks.gr
NC_000913	IPOD occupancy	Peak	2141501	2141561	1	+	.	From DlexA_m9_rdm_glu_merged_v6rzlog10p_chipsub_cutoff1.000000_cwt_peaks.gr
NC_000913	IPOD occupancy	Peak	2143606	2143666	1	+	.	From DlexA_m9_rdm_glu_merged_v6rzlog10p_chipsub_cutoff1.000000_cwt_peaks.gr
NC_000913	IPOD occupancy	Peak	2143886	2143946	1	+	.	From DlexA_m9_rdm_glu_merged_v6rzlog10p_chipsub_cutoff1.000000_cwt_peaks.gr
NC_000913	IPOD occupancy	Peak	2144481	2144541	1	+	.	From DlexA_m9_rdm_glu_merged_v6rzlog10p_chipsub_cutoff1.000000_cwt_peaks.gr
NC_000913	IPOD occupancy	Peak	2144956	2145016	1	+	.	From DlexA_m9_rdm_glu_merged_v6rzlog10p_chipsub_cutoff1.000000_cwt_peaks.gr
NC_000913	IPOD occupancy	Peak	2145066	2145126	1	+	.	From DlexA_m9_rdm_glu_merged_v6rzlog10p_chipsub_cutoff1.000000_cwt_peaks.gr
NC_000913	IPOD occupancy	Peak	2145366	2145426	1	+	.	From DlexA_m9_rdm_glu_merged_v6rzlog10p_chipsub_cutoff1.000000_cwt_peaks.gr
NC_000913	IPOD occupancy	Peak	2145606	2145666	1	+	.	From DlexA_m9_rdm_glu_merged_v6rzlog10p_chipsub_cutoff1.000000_cwt_peaks.gr
NC_000913	IPOD occupancy	Peak	2146181	2146241	1	+	.	From DlexA_m9_rdm_glu_merged_v6rzlog10p_chipsub_cutoff1.000000_cwt_peaks.gr
NC_000913	IPOD occupancy	Peak	2146696	2146756	1	+	.	From DlexA_m9_rdm_glu_merged_v6rzlog10p_chipsub_cutoff1.000000_cwt_peaks.gr
NC_000913	IPOD occupancy	Peak	2146801	2146861	1	+	.	From DlexA_m9_rdm_glu_merged_v6rzlog10p_chipsub_cutoff1.000000_cwt_peaks.gr
NC_000913	IPOD occupancy	Peak	2147251	2147311	1	+	.	From DlexA_m9_rdm_glu_merged_v6rzlog10p_chipsub_cutoff1.000000_cwt_peaks.gr
NC_000913	IPOD occupancy	Peak	2147341	2147401	1	+	.	From DlexA_m9_rdm_glu_merged_v6rzlog10p_chipsub_cutoff1.000000_cwt_peaks.gr
NC_000913	IPOD occupancy	Peak	2147551	2147611	1	+	.	From DlexA_m9_rdm_glu_merged_v6rzlog10p_chipsub_cutoff1.000000_cwt_peaks.gr
NC_000913	IPOD occupancy	Peak	2147876	2147936	1	+	.	From DlexA_m9_rdm_glu_merged_v6rzlog10p_chipsub_cutoff1.000000_cwt_peaks.gr
NC_000913	IPOD occupancy	Peak	2148406	2148466	1	+	.	From DlexA_m9_rdm_glu_merged_v6rzlog10p_chipsub_cutoff1.000000_cwt_peaks.gr
NC_000913	IPOD occupancy	Peak	2148821	2148881	1	+	.	From DlexA_m9_rdm_glu_merged_v6rzlog10p_chipsub_cutoff1.000000_cwt_peaks.gr
NC_000913	IPOD occupancy	Peak	2149686	2149746	1	+	.	From DlexA_m9_rdm_glu_merged_v6rzlog10p_chipsub_cutoff1.000000_cwt_peaks.gr
NC_000913	IPOD occupancy	Peak	2149951	2150011	1	+	.	From DlexA_m9_rdm_glu_merged_v6rzlog10p_chipsub_cutoff1.000000_cwt_peaks.gr
NC_000913	IPOD occupancy	Peak	2150241	2150301	1	+	.	From DlexA_m9_rdm_glu_merged_v6rzlog10p_chipsub_cutoff1.000000_cwt_peaks.gr
NC_000913	IPOD occupancy	Peak	2150591	2150651	1	+	.	From DlexA_m9_rdm_glu_merged_v6rzlog10p_chipsub_cutoff1.000000_cwt_peaks.gr
NC_000913	IPOD occupancy	Peak	2151051	2151111	1	+	.	From DlexA_m9_rdm_glu_merged_v6rzlog10p_chipsub_cutoff1.000000_cwt_peaks.gr
NC_000913	IPOD occupancy	Peak	2151441	2151551	1	+	.	From DlexA_m9_rdm_glu_merged_v6rzlog10p_chipsub_cutoff1.000000_cwt_peaks.gr
NC_000913	IPOD occupancy	Peak	2151651	2151711	1	+	.	From DlexA_m9_rdm_glu_merged_v6rzlog10p_chipsub_cutoff1.000000_cwt_peaks.gr
NC_000913	IPOD occupancy	Peak	2152336	2152396	1	+	.	From DlexA_m9_rdm_glu_merged_v6rzlog10p_chipsub_cutoff1.000000_cwt_peaks.gr
NC_000913	IPOD occupancy	Peak	2152541	2152601	1	+	.	From DlexA_m9_rdm_glu_merged_v6rzlog10p_chipsub_cutoff1.000000_cwt_peaks.gr
NC_000913	IPOD occupancy	Peak	2152741	2152801	1	+	.	From DlexA_m9_rdm_glu_merged_v6rzlog10p_chipsub_cutoff1.000000_cwt_peaks.gr
NC_000913	IPOD occupancy	Peak	2152986	2153046	1	+	.	From DlexA_m9_rdm_glu_merged_v6rzlog10p_chipsub_cutoff1.000000_cwt_peaks.gr
NC_000913	IPOD occupancy	Peak	2153121	2153181	1	+	.	From DlexA_m9_rdm_glu_merged_v6rzlog10p_chipsub_cutoff1.000000_cwt_peaks.gr
NC_000913	IPOD occupancy	Peak	2153546	2153606	1	+	.	From DlexA_m9_rdm_glu_merged_v6rzlog10p_chipsub_cutoff1.000000_cwt_peaks.gr
NC_000913	IPOD occupancy	Peak	2153826	2153886	1	+	.	From DlexA_m9_rdm_glu_merged_v6rzlog10p_chipsub_cutoff1.000000_cwt_peaks.gr
NC_000913	IPOD occupancy	Peak	2154016	2154076	1	+	.	From DlexA_m9_rdm_glu_merged_v6rzlog10p_chipsub_cutoff1.000000_cwt_peaks.gr
NC_000913	IPOD occupancy	Peak	2154296	2154356	1	+	.	From DlexA_m9_rdm_glu_merged_v6rzlog10p_chipsub_cutoff1.000000_cwt_peaks.gr
NC_000913	IPOD occupancy	Peak	2154701	2154761	1	+	.	From DlexA_m9_rdm_glu_merged_v6rzlog10p_chipsub_cutoff1.000000_cwt_peaks.gr
NC_000913	IPOD occupancy	Peak	2154901	2154961	1	+	.	From DlexA_m9_rdm_glu_merged_v6rzlog10p_chipsub_cutoff1.000000_cwt_peaks.gr
NC_000913	IPOD occupancy	Peak	2156296	2156356	1	+	.	From DlexA_m9_rdm_glu_merged_v6rzlog10p_chipsub_cutoff1.000000_cwt_peaks.gr
NC_000913	IPOD occupancy	Peak	2156921	2156981	1	+	.	From DlexA_m9_rdm_glu_merged_v6rzlog10p_chipsub_cutoff1.000000_cwt_peaks.gr
NC_000913	IPOD occupancy	Peak	2157131	2157191	1	+	.	From DlexA_m9_rdm_glu_merged_v6rzlog10p_chipsub_cutoff1.000000_cwt_peaks.gr
NC_000913	IPOD occupancy	Peak	2157236	2157296	1	+	.	From DlexA_m9_rdm_glu_merged_v6rzlog10p_chipsub_cutoff1.000000_cwt_peaks.gr
NC_000913	IPOD occupancy	Peak	2157891	2157951	1	+	.	From DlexA_m9_rdm_glu_merged_v6rzlog10p_chipsub_cutoff1.000000_cwt_peaks.gr
NC_000913	IPOD occupancy	Peak	2159796	2159856	1	+	.	From DlexA_m9_rdm_glu_merged_v6rzlog10p_chipsub_cutoff1.000000_cwt_peaks.gr
NC_000913	IPOD occupancy	Peak	2160111	2160171	1	+	.	From DlexA_m9_rdm_glu_merged_v6rzlog10p_chipsub_cutoff1.000000_cwt_peaks.gr
NC_000913	IPOD occupancy	Peak	2161251	2161311	1	+	.	From DlexA_m9_rdm_glu_merged_v6rzlog10p_chipsub_cutoff1.000000_cwt_peaks.gr
NC_000913	IPOD occupancy	Peak	2161586	2161646	1	+	.	From DlexA_m9_rdm_glu_merged_v6rzlog10p_chipsub_cutoff1.000000_cwt_peaks.gr
NC_000913	IPOD occupancy	Peak	2161936	2161996	1	+	.	From DlexA_m9_rdm_glu_merged_v6rzlog10p_chipsub_cutoff1.000000_cwt_peaks.gr
NC_000913	IPOD occupancy	Peak	2162271	2162331	1	+	.	From DlexA_m9_rdm_glu_merged_v6rzlog10p_chipsub_cutoff1.000000_cwt_peaks.gr
NC_000913	IPOD occupancy	Peak	2162366	2162426	1	+	.	From DlexA_m9_rdm_glu_merged_v6rzlog10p_chipsub_cutoff1.000000_cwt_peaks.gr
NC_000913	IPOD occupancy	Peak	2162631	2162691	1	+	.	From DlexA_m9_rdm_glu_merged_v6rzlog10p_chipsub_cutoff1.000000_cwt_peaks.gr
NC_000913	IPOD occupancy	Peak	2162986	2163046	1	+	.	From DlexA_m9_rdm_glu_merged_v6rzlog10p_chipsub_cutoff1.000000_cwt_peaks.gr
NC_000913	IPOD occupancy	Peak	2163101	2163161	1	+	.	From DlexA_m9_rdm_glu_merged_v6rzlog10p_chipsub_cutoff1.000000_cwt_peaks.gr
NC_000913	IPOD occupancy	Peak	2163916	2163976	1	+	.	From DlexA_m9_rdm_glu_merged_v6rzlog10p_chipsub_cutoff1.000000_cwt_peaks.gr
NC_000913	IPOD occupancy	Peak	2164166	2164226	1	+	.	From DlexA_m9_rdm_glu_merged_v6rzlog10p_chipsub_cutoff1.000000_cwt_peaks.gr
NC_000913	IPOD occupancy	Peak	2164806	2164866	1	+	.	From DlexA_m9_rdm_glu_merged_v6rzlog10p_chipsub_cutoff1.000000_cwt_peaks.gr
NC_000913	IPOD occupancy	Peak	2165771	2165831	1	+	.	From DlexA_m9_rdm_glu_merged_v6rzlog10p_chipsub_cutoff1.000000_cwt_peaks.gr
NC_000913	IPOD occupancy	Peak	2166271	2166331	1	+	.	From DlexA_m9_rdm_glu_merged_v6rzlog10p_chipsub_cutoff1.000000_cwt_peaks.gr
NC_000913	IPOD occupancy	Peak	2166511	2166571	1	+	.	From DlexA_m9_rdm_glu_merged_v6rzlog10p_chipsub_cutoff1.000000_cwt_peaks.gr
NC_000913	IPOD occupancy	Peak	2166706	2166766	1	+	.	From DlexA_m9_rdm_glu_merged_v6rzlog10p_chipsub_cutoff1.000000_cwt_peaks.gr
NC_000913	IPOD occupancy	Peak	2167191	2167251	1	+	.	From DlexA_m9_rdm_glu_merged_v6rzlog10p_chipsub_cutoff1.000000_cwt_peaks.gr
NC_000913	IPOD occupancy	Peak	2167561	2167621	1	+	.	From DlexA_m9_rdm_glu_merged_v6rzlog10p_chipsub_cutoff1.000000_cwt_peaks.gr
NC_000913	IPOD occupancy	Peak	2167956	2168016	1	+	.	From DlexA_m9_rdm_glu_merged_v6rzlog10p_chipsub_cutoff1.000000_cwt_peaks.gr
NC_000913	IPOD occupancy	Peak	2168236	2168296	1	+	.	From DlexA_m9_rdm_glu_merged_v6rzlog10p_chipsub_cutoff1.000000_cwt_peaks.gr
NC_000913	IPOD occupancy	Peak	2168311	2168411	1	+	.	From DlexA_m9_rdm_glu_merged_v6rzlog10p_chipsub_cutoff1.000000_cwt_peaks.gr
NC_000913	IPOD occupancy	Peak	2168471	2168531	1	+	.	From DlexA_m9_rdm_glu_merged_v6rzlog10p_chipsub_cutoff1.000000_cwt_peaks.gr
NC_000913	IPOD occupancy	Peak	2168596	2168656	1	+	.	From DlexA_m9_rdm_glu_merged_v6rzlog10p_chipsub_cutoff1.000000_cwt_peaks.gr
NC_000913	IPOD occupancy	Peak	2169076	2169136	1	+	.	From DlexA_m9_rdm_glu_merged_v6rzlog10p_chipsub_cutoff1.000000_cwt_peaks.gr
NC_000913	IPOD occupancy	Peak	2169401	2169461	1	+	.	From DlexA_m9_rdm_glu_merged_v6rzlog10p_chipsub_cutoff1.000000_cwt_peaks.gr
NC_000913	IPOD occupancy	Peak	2169661	2169721	1	+	.	From DlexA_m9_rdm_glu_merged_v6rzlog10p_chipsub_cutoff1.000000_cwt_peaks.gr
NC_000913	IPOD occupancy	Peak	2169796	2169856	1	+	.	From DlexA_m9_rdm_glu_merged_v6rzlog10p_chipsub_cutoff1.000000_cwt_peaks.gr
NC_000913	IPOD occupancy	Peak	2169901	2169961	1	+	.	From DlexA_m9_rdm_glu_merged_v6rzlog10p_chipsub_cutoff1.000000_cwt_peaks.gr
NC_000913	IPOD occupancy	Peak	2170221	2170281	1	+	.	From DlexA_m9_rdm_glu_merged_v6rzlog10p_chipsub_cutoff1.000000_cwt_peaks.gr
NC_000913	IPOD occupancy	Peak	2170376	2170436	1	+	.	From DlexA_m9_rdm_glu_merged_v6rzlog10p_chipsub_cutoff1.000000_cwt_peaks.gr
NC_000913	IPOD occupancy	Peak	2172561	2172621	1	+	.	From DlexA_m9_rdm_glu_merged_v6rzlog10p_chipsub_cutoff1.000000_cwt_peaks.gr
NC_000913	IPOD occupancy	Peak	2172691	2172751	1	+	.	From DlexA_m9_rdm_glu_merged_v6rzlog10p_chipsub_cutoff1.000000_cwt_peaks.gr
NC_000913	IPOD occupancy	Peak	2172851	2172911	1	+	.	From DlexA_m9_rdm_glu_merged_v6rzlog10p_chipsub_cutoff1.000000_cwt_peaks.gr
NC_000913	IPOD occupancy	Peak	2173016	2173076	1	+	.	From DlexA_m9_rdm_glu_merged_v6rzlog10p_chipsub_cutoff1.000000_cwt_peaks.gr
NC_000913	IPOD occupancy	Peak	2173166	2173226	1	+	.	From DlexA_m9_rdm_glu_merged_v6rzlog10p_chipsub_cutoff1.000000_cwt_peaks.gr
NC_000913	IPOD occupancy	Peak	2173881	2173941	1	+	.	From DlexA_m9_rdm_glu_merged_v6rzlog10p_chipsub_cutoff1.000000_cwt_peaks.gr
NC_000913	IPOD occupancy	Peak	2174171	2174231	1	+	.	From DlexA_m9_rdm_glu_merged_v6rzlog10p_chipsub_cutoff1.000000_cwt_peaks.gr
NC_000913	IPOD occupancy	Peak	2174426	2174486	1	+	.	From DlexA_m9_rdm_glu_merged_v6rzlog10p_chipsub_cutoff1.000000_cwt_peaks.gr
NC_000913	IPOD occupancy	Peak	2174571	2174631	1	+	.	From DlexA_m9_rdm_glu_merged_v6rzlog10p_chipsub_cutoff1.000000_cwt_peaks.gr
NC_000913	IPOD occupancy	Peak	2175091	2175151	1	+	.	From DlexA_m9_rdm_glu_merged_v6rzlog10p_chipsub_cutoff1.000000_cwt_peaks.gr
NC_000913	IPOD occupancy	Peak	2175251	2175311	1	+	.	From DlexA_m9_rdm_glu_merged_v6rzlog10p_chipsub_cutoff1.000000_cwt_peaks.gr
NC_000913	IPOD occupancy	Peak	2175456	2175516	1	+	.	From DlexA_m9_rdm_glu_merged_v6rzlog10p_chipsub_cutoff1.000000_cwt_peaks.gr
NC_000913	IPOD occupancy	Peak	2175721	2175781	1	+	.	From DlexA_m9_rdm_glu_merged_v6rzlog10p_chipsub_cutoff1.000000_cwt_peaks.gr
NC_000913	IPOD occupancy	Peak	2176286	2176346	1	+	.	From DlexA_m9_rdm_glu_merged_v6rzlog10p_chipsub_cutoff1.000000_cwt_peaks.gr
NC_000913	IPOD occupancy	Peak	2176516	2176576	1	+	.	From DlexA_m9_rdm_glu_merged_v6rzlog10p_chipsub_cutoff1.000000_cwt_peaks.gr
NC_000913	IPOD occupancy	Peak	2176736	2176796	1	+	.	From DlexA_m9_rdm_glu_merged_v6rzlog10p_chipsub_cutoff1.000000_cwt_peaks.gr
NC_000913	IPOD occupancy	Peak	2176946	2177006	1	+	.	From DlexA_m9_rdm_glu_merged_v6rzlog10p_chipsub_cutoff1.000000_cwt_peaks.gr
NC_000913	IPOD occupancy	Peak	2177376	2177436	1	+	.	From DlexA_m9_rdm_glu_merged_v6rzlog10p_chipsub_cutoff1.000000_cwt_peaks.gr
NC_000913	IPOD occupancy	Peak	2177486	2177546	1	+	.	From DlexA_m9_rdm_glu_merged_v6rzlog10p_chipsub_cutoff1.000000_cwt_peaks.gr
NC_000913	IPOD occupancy	Peak	2177716	2177776	1	+	.	From DlexA_m9_rdm_glu_merged_v6rzlog10p_chipsub_cutoff1.000000_cwt_peaks.gr
NC_000913	IPOD occupancy	Peak	2178141	2178201	1	+	.	From DlexA_m9_rdm_glu_merged_v6rzlog10p_chipsub_cutoff1.000000_cwt_peaks.gr
NC_000913	IPOD occupancy	Peak	2178551	2178611	1	+	.	From DlexA_m9_rdm_glu_merged_v6rzlog10p_chipsub_cutoff1.000000_cwt_peaks.gr
NC_000913	IPOD occupancy	Peak	2178776	2178836	1	+	.	From DlexA_m9_rdm_glu_merged_v6rzlog10p_chipsub_cutoff1.000000_cwt_peaks.gr
NC_000913	IPOD occupancy	Peak	2179261	2179321	1	+	.	From DlexA_m9_rdm_glu_merged_v6rzlog10p_chipsub_cutoff1.000000_cwt_peaks.gr
NC_000913	IPOD occupancy	Peak	2179766	2179826	1	+	.	From DlexA_m9_rdm_glu_merged_v6rzlog10p_chipsub_cutoff1.000000_cwt_peaks.gr
NC_000913	IPOD occupancy	Peak	2179886	2179946	1	+	.	From DlexA_m9_rdm_glu_merged_v6rzlog10p_chipsub_cutoff1.000000_cwt_peaks.gr
NC_000913	IPOD occupancy	Peak	2180056	2180116	1	+	.	From DlexA_m9_rdm_glu_merged_v6rzlog10p_chipsub_cutoff1.000000_cwt_peaks.gr
NC_000913	IPOD occupancy	Peak	2180181	2180241	1	+	.	From DlexA_m9_rdm_glu_merged_v6rzlog10p_chipsub_cutoff1.000000_cwt_peaks.gr
NC_000913	IPOD occupancy	Peak	2180301	2180361	1	+	.	From DlexA_m9_rdm_glu_merged_v6rzlog10p_chipsub_cutoff1.000000_cwt_peaks.gr
NC_000913	IPOD occupancy	Peak	2180666	2180726	1	+	.	From DlexA_m9_rdm_glu_merged_v6rzlog10p_chipsub_cutoff1.000000_cwt_peaks.gr
NC_000913	IPOD occupancy	Peak	2181441	2181501	1	+	.	From DlexA_m9_rdm_glu_merged_v6rzlog10p_chipsub_cutoff1.000000_cwt_peaks.gr
NC_000913	IPOD occupancy	Peak	2182031	2182091	1	+	.	From DlexA_m9_rdm_glu_merged_v6rzlog10p_chipsub_cutoff1.000000_cwt_peaks.gr
NC_000913	IPOD occupancy	Peak	2182126	2182186	1	+	.	From DlexA_m9_rdm_glu_merged_v6rzlog10p_chipsub_cutoff1.000000_cwt_peaks.gr
NC_000913	IPOD occupancy	Peak	2182311	2182371	1	+	.	From DlexA_m9_rdm_glu_merged_v6rzlog10p_chipsub_cutoff1.000000_cwt_peaks.gr
NC_000913	IPOD occupancy	Peak	2182496	2182556	1	+	.	From DlexA_m9_rdm_glu_merged_v6rzlog10p_chipsub_cutoff1.000000_cwt_peaks.gr
NC_000913	IPOD occupancy	Peak	2182596	2182656	1	+	.	From DlexA_m9_rdm_glu_merged_v6rzlog10p_chipsub_cutoff1.000000_cwt_peaks.gr
NC_000913	IPOD occupancy	Peak	2182986	2183046	1	+	.	From DlexA_m9_rdm_glu_merged_v6rzlog10p_chipsub_cutoff1.000000_cwt_peaks.gr
NC_000913	IPOD occupancy	Peak	2183216	2183276	1	+	.	From DlexA_m9_rdm_glu_merged_v6rzlog10p_chipsub_cutoff1.000000_cwt_peaks.gr
NC_000913	IPOD occupancy	Peak	2183411	2183471	1	+	.	From DlexA_m9_rdm_glu_merged_v6rzlog10p_chipsub_cutoff1.000000_cwt_peaks.gr
NC_000913	IPOD occupancy	Peak	2183656	2183716	1	+	.	From DlexA_m9_rdm_glu_merged_v6rzlog10p_chipsub_cutoff1.000000_cwt_peaks.gr
NC_000913	IPOD occupancy	Peak	2183876	2183936	1	+	.	From DlexA_m9_rdm_glu_merged_v6rzlog10p_chipsub_cutoff1.000000_cwt_peaks.gr
NC_000913	IPOD occupancy	Peak	2184086	2184146	1	+	.	From DlexA_m9_rdm_glu_merged_v6rzlog10p_chipsub_cutoff1.000000_cwt_peaks.gr
NC_000913	IPOD occupancy	Peak	2184231	2184291	1	+	.	From DlexA_m9_rdm_glu_merged_v6rzlog10p_chipsub_cutoff1.000000_cwt_peaks.gr
NC_000913	IPOD occupancy	Peak	2184691	2184751	1	+	.	From DlexA_m9_rdm_glu_merged_v6rzlog10p_chipsub_cutoff1.000000_cwt_peaks.gr
NC_000913	IPOD occupancy	Peak	2184921	2184981	1	+	.	From DlexA_m9_rdm_glu_merged_v6rzlog10p_chipsub_cutoff1.000000_cwt_peaks.gr
NC_000913	IPOD occupancy	Peak	2185186	2185246	1	+	.	From DlexA_m9_rdm_glu_merged_v6rzlog10p_chipsub_cutoff1.000000_cwt_peaks.gr
NC_000913	IPOD occupancy	Peak	2186101	2186161	1	+	.	From DlexA_m9_rdm_glu_merged_v6rzlog10p_chipsub_cutoff1.000000_cwt_peaks.gr
NC_000913	IPOD occupancy	Peak	2186261	2186321	1	+	.	From DlexA_m9_rdm_glu_merged_v6rzlog10p_chipsub_cutoff1.000000_cwt_peaks.gr
NC_000913	IPOD occupancy	Peak	2186711	2186771	1	+	.	From DlexA_m9_rdm_glu_merged_v6rzlog10p_chipsub_cutoff1.000000_cwt_peaks.gr
NC_000913	IPOD occupancy	Peak	2187051	2187111	1	+	.	From DlexA_m9_rdm_glu_merged_v6rzlog10p_chipsub_cutoff1.000000_cwt_peaks.gr
NC_000913	IPOD occupancy	Peak	2187321	2187381	1	+	.	From DlexA_m9_rdm_glu_merged_v6rzlog10p_chipsub_cutoff1.000000_cwt_peaks.gr
NC_000913	IPOD occupancy	Peak	2187526	2187586	1	+	.	From DlexA_m9_rdm_glu_merged_v6rzlog10p_chipsub_cutoff1.000000_cwt_peaks.gr
NC_000913	IPOD occupancy	Peak	2187696	2187756	1	+	.	From DlexA_m9_rdm_glu_merged_v6rzlog10p_chipsub_cutoff1.000000_cwt_peaks.gr
NC_000913	IPOD occupancy	Peak	2187896	2187956	1	+	.	From DlexA_m9_rdm_glu_merged_v6rzlog10p_chipsub_cutoff1.000000_cwt_peaks.gr
NC_000913	IPOD occupancy	Peak	2188136	2188196	1	+	.	From DlexA_m9_rdm_glu_merged_v6rzlog10p_chipsub_cutoff1.000000_cwt_peaks.gr
NC_000913	IPOD occupancy	Peak	2188371	2188431	1	+	.	From DlexA_m9_rdm_glu_merged_v6rzlog10p_chipsub_cutoff1.000000_cwt_peaks.gr
NC_000913	IPOD occupancy	Peak	2188591	2188651	1	+	.	From DlexA_m9_rdm_glu_merged_v6rzlog10p_chipsub_cutoff1.000000_cwt_peaks.gr
NC_000913	IPOD occupancy	Peak	2188776	2188836	1	+	.	From DlexA_m9_rdm_glu_merged_v6rzlog10p_chipsub_cutoff1.000000_cwt_peaks.gr
NC_000913	IPOD occupancy	Peak	2189076	2189136	1	+	.	From DlexA_m9_rdm_glu_merged_v6rzlog10p_chipsub_cutoff1.000000_cwt_peaks.gr
NC_000913	IPOD occupancy	Peak	2189226	2189286	1	+	.	From DlexA_m9_rdm_glu_merged_v6rzlog10p_chipsub_cutoff1.000000_cwt_peaks.gr
NC_000913	IPOD occupancy	Peak	2189536	2189596	1	+	.	From DlexA_m9_rdm_glu_merged_v6rzlog10p_chipsub_cutoff1.000000_cwt_peaks.gr
NC_000913	IPOD occupancy	Peak	2189716	2189776	1	+	.	From DlexA_m9_rdm_glu_merged_v6rzlog10p_chipsub_cutoff1.000000_cwt_peaks.gr
NC_000913	IPOD occupancy	Peak	2190116	2190176	1	+	.	From DlexA_m9_rdm_glu_merged_v6rzlog10p_chipsub_cutoff1.000000_cwt_peaks.gr
NC_000913	IPOD occupancy	Peak	2190276	2190336	1	+	.	From DlexA_m9_rdm_glu_merged_v6rzlog10p_chipsub_cutoff1.000000_cwt_peaks.gr
NC_000913	IPOD occupancy	Peak	2190411	2190471	1	+	.	From DlexA_m9_rdm_glu_merged_v6rzlog10p_chipsub_cutoff1.000000_cwt_peaks.gr
NC_000913	IPOD occupancy	Peak	2190676	2190736	1	+	.	From DlexA_m9_rdm_glu_merged_v6rzlog10p_chipsub_cutoff1.000000_cwt_peaks.gr
NC_000913	IPOD occupancy	Peak	2190996	2191056	1	+	.	From DlexA_m9_rdm_glu_merged_v6rzlog10p_chipsub_cutoff1.000000_cwt_peaks.gr
NC_000913	IPOD occupancy	Peak	2191266	2191326	1	+	.	From DlexA_m9_rdm_glu_merged_v6rzlog10p_chipsub_cutoff1.000000_cwt_peaks.gr
NC_000913	IPOD occupancy	Peak	2191381	2191441	1	+	.	From DlexA_m9_rdm_glu_merged_v6rzlog10p_chipsub_cutoff1.000000_cwt_peaks.gr
NC_000913	IPOD occupancy	Peak	2191556	2191616	1	+	.	From DlexA_m9_rdm_glu_merged_v6rzlog10p_chipsub_cutoff1.000000_cwt_peaks.gr
NC_000913	IPOD occupancy	Peak	2191751	2191811	1	+	.	From DlexA_m9_rdm_glu_merged_v6rzlog10p_chipsub_cutoff1.000000_cwt_peaks.gr
NC_000913	IPOD occupancy	Peak	2191896	2191956	1	+	.	From DlexA_m9_rdm_glu_merged_v6rzlog10p_chipsub_cutoff1.000000_cwt_peaks.gr
NC_000913	IPOD occupancy	Peak	2192041	2192101	1	+	.	From DlexA_m9_rdm_glu_merged_v6rzlog10p_chipsub_cutoff1.000000_cwt_peaks.gr
NC_000913	IPOD occupancy	Peak	2192216	2192276	1	+	.	From DlexA_m9_rdm_glu_merged_v6rzlog10p_chipsub_cutoff1.000000_cwt_peaks.gr
NC_000913	IPOD occupancy	Peak	2192326	2192386	1	+	.	From DlexA_m9_rdm_glu_merged_v6rzlog10p_chipsub_cutoff1.000000_cwt_peaks.gr
NC_000913	IPOD occupancy	Peak	2192451	2192511	1	+	.	From DlexA_m9_rdm_glu_merged_v6rzlog10p_chipsub_cutoff1.000000_cwt_peaks.gr
NC_000913	IPOD occupancy	Peak	2192786	2192846	1	+	.	From DlexA_m9_rdm_glu_merged_v6rzlog10p_chipsub_cutoff1.000000_cwt_peaks.gr
NC_000913	IPOD occupancy	Peak	2192991	2193051	1	+	.	From DlexA_m9_rdm_glu_merged_v6rzlog10p_chipsub_cutoff1.000000_cwt_peaks.gr
NC_000913	IPOD occupancy	Peak	2193286	2193346	1	+	.	From DlexA_m9_rdm_glu_merged_v6rzlog10p_chipsub_cutoff1.000000_cwt_peaks.gr
NC_000913	IPOD occupancy	Peak	2193596	2193656	1	+	.	From DlexA_m9_rdm_glu_merged_v6rzlog10p_chipsub_cutoff1.000000_cwt_peaks.gr
NC_000913	IPOD occupancy	Peak	2193876	2193966	1	+	.	From DlexA_m9_rdm_glu_merged_v6rzlog10p_chipsub_cutoff1.000000_cwt_peaks.gr
NC_000913	IPOD occupancy	Peak	2194211	2194271	1	+	.	From DlexA_m9_rdm_glu_merged_v6rzlog10p_chipsub_cutoff1.000000_cwt_peaks.gr
NC_000913	IPOD occupancy	Peak	2194391	2194451	1	+	.	From DlexA_m9_rdm_glu_merged_v6rzlog10p_chipsub_cutoff1.000000_cwt_peaks.gr
NC_000913	IPOD occupancy	Peak	2194616	2194676	1	+	.	From DlexA_m9_rdm_glu_merged_v6rzlog10p_chipsub_cutoff1.000000_cwt_peaks.gr
NC_000913	IPOD occupancy	Peak	2194856	2194916	1	+	.	From DlexA_m9_rdm_glu_merged_v6rzlog10p_chipsub_cutoff1.000000_cwt_peaks.gr
NC_000913	IPOD occupancy	Peak	2195361	2195421	1	+	.	From DlexA_m9_rdm_glu_merged_v6rzlog10p_chipsub_cutoff1.000000_cwt_peaks.gr
NC_000913	IPOD occupancy	Peak	2196371	2196431	1	+	.	From DlexA_m9_rdm_glu_merged_v6rzlog10p_chipsub_cutoff1.000000_cwt_peaks.gr
NC_000913	IPOD occupancy	Peak	2196641	2196701	1	+	.	From DlexA_m9_rdm_glu_merged_v6rzlog10p_chipsub_cutoff1.000000_cwt_peaks.gr
NC_000913	IPOD occupancy	Peak	2196936	2196996	1	+	.	From DlexA_m9_rdm_glu_merged_v6rzlog10p_chipsub_cutoff1.000000_cwt_peaks.gr
NC_000913	IPOD occupancy	Peak	2197066	2197126	1	+	.	From DlexA_m9_rdm_glu_merged_v6rzlog10p_chipsub_cutoff1.000000_cwt_peaks.gr
NC_000913	IPOD occupancy	Peak	2197176	2197236	1	+	.	From DlexA_m9_rdm_glu_merged_v6rzlog10p_chipsub_cutoff1.000000_cwt_peaks.gr
NC_000913	IPOD occupancy	Peak	2197276	2197336	1	+	.	From DlexA_m9_rdm_glu_merged_v6rzlog10p_chipsub_cutoff1.000000_cwt_peaks.gr
NC_000913	IPOD occupancy	Peak	2197391	2197451	1	+	.	From DlexA_m9_rdm_glu_merged_v6rzlog10p_chipsub_cutoff1.000000_cwt_peaks.gr
NC_000913	IPOD occupancy	Peak	2197551	2197611	1	+	.	From DlexA_m9_rdm_glu_merged_v6rzlog10p_chipsub_cutoff1.000000_cwt_peaks.gr
NC_000913	IPOD occupancy	Peak	2197666	2197726	1	+	.	From DlexA_m9_rdm_glu_merged_v6rzlog10p_chipsub_cutoff1.000000_cwt_peaks.gr
NC_000913	IPOD occupancy	Peak	2197816	2197876	1	+	.	From DlexA_m9_rdm_glu_merged_v6rzlog10p_chipsub_cutoff1.000000_cwt_peaks.gr
NC_000913	IPOD occupancy	Peak	2198091	2198151	1	+	.	From DlexA_m9_rdm_glu_merged_v6rzlog10p_chipsub_cutoff1.000000_cwt_peaks.gr
NC_000913	IPOD occupancy	Peak	2198261	2198321	1	+	.	From DlexA_m9_rdm_glu_merged_v6rzlog10p_chipsub_cutoff1.000000_cwt_peaks.gr
NC_000913	IPOD occupancy	Peak	2198406	2198466	1	+	.	From DlexA_m9_rdm_glu_merged_v6rzlog10p_chipsub_cutoff1.000000_cwt_peaks.gr
NC_000913	IPOD occupancy	Peak	2199156	2199216	1	+	.	From DlexA_m9_rdm_glu_merged_v6rzlog10p_chipsub_cutoff1.000000_cwt_peaks.gr
NC_000913	IPOD occupancy	Peak	2200236	2200296	1	+	.	From DlexA_m9_rdm_glu_merged_v6rzlog10p_chipsub_cutoff1.000000_cwt_peaks.gr
NC_000913	IPOD occupancy	Peak	2200396	2200456	1	+	.	From DlexA_m9_rdm_glu_merged_v6rzlog10p_chipsub_cutoff1.000000_cwt_peaks.gr
NC_000913	IPOD occupancy	Peak	2200721	2200781	1	+	.	From DlexA_m9_rdm_glu_merged_v6rzlog10p_chipsub_cutoff1.000000_cwt_peaks.gr
NC_000913	IPOD occupancy	Peak	2200836	2200896	1	+	.	From DlexA_m9_rdm_glu_merged_v6rzlog10p_chipsub_cutoff1.000000_cwt_peaks.gr
NC_000913	IPOD occupancy	Peak	2201016	2201076	1	+	.	From DlexA_m9_rdm_glu_merged_v6rzlog10p_chipsub_cutoff1.000000_cwt_peaks.gr
NC_000913	IPOD occupancy	Peak	2201221	2201281	1	+	.	From DlexA_m9_rdm_glu_merged_v6rzlog10p_chipsub_cutoff1.000000_cwt_peaks.gr
NC_000913	IPOD occupancy	Peak	2201381	2201441	1	+	.	From DlexA_m9_rdm_glu_merged_v6rzlog10p_chipsub_cutoff1.000000_cwt_peaks.gr
NC_000913	IPOD occupancy	Peak	2201506	2201566	1	+	.	From DlexA_m9_rdm_glu_merged_v6rzlog10p_chipsub_cutoff1.000000_cwt_peaks.gr
NC_000913	IPOD occupancy	Peak	2201696	2201756	1	+	.	From DlexA_m9_rdm_glu_merged_v6rzlog10p_chipsub_cutoff1.000000_cwt_peaks.gr
NC_000913	IPOD occupancy	Peak	2202861	2202921	1	+	.	From DlexA_m9_rdm_glu_merged_v6rzlog10p_chipsub_cutoff1.000000_cwt_peaks.gr
NC_000913	IPOD occupancy	Peak	2203741	2203801	1	+	.	From DlexA_m9_rdm_glu_merged_v6rzlog10p_chipsub_cutoff1.000000_cwt_peaks.gr
NC_000913	IPOD occupancy	Peak	2204141	2204201	1	+	.	From DlexA_m9_rdm_glu_merged_v6rzlog10p_chipsub_cutoff1.000000_cwt_peaks.gr
NC_000913	IPOD occupancy	Peak	2204231	2204291	1	+	.	From DlexA_m9_rdm_glu_merged_v6rzlog10p_chipsub_cutoff1.000000_cwt_peaks.gr
NC_000913	IPOD occupancy	Peak	2204571	2204631	1	+	.	From DlexA_m9_rdm_glu_merged_v6rzlog10p_chipsub_cutoff1.000000_cwt_peaks.gr
NC_000913	IPOD occupancy	Peak	2205606	2205666	1	+	.	From DlexA_m9_rdm_glu_merged_v6rzlog10p_chipsub_cutoff1.000000_cwt_peaks.gr
NC_000913	IPOD occupancy	Peak	2206086	2206146	1	+	.	From DlexA_m9_rdm_glu_merged_v6rzlog10p_chipsub_cutoff1.000000_cwt_peaks.gr
NC_000913	IPOD occupancy	Peak	2206586	2206646	1	+	.	From DlexA_m9_rdm_glu_merged_v6rzlog10p_chipsub_cutoff1.000000_cwt_peaks.gr
NC_000913	IPOD occupancy	Peak	2206721	2206781	1	+	.	From DlexA_m9_rdm_glu_merged_v6rzlog10p_chipsub_cutoff1.000000_cwt_peaks.gr
NC_000913	IPOD occupancy	Peak	2207181	2207241	1	+	.	From DlexA_m9_rdm_glu_merged_v6rzlog10p_chipsub_cutoff1.000000_cwt_peaks.gr
NC_000913	IPOD occupancy	Peak	2207301	2207361	1	+	.	From DlexA_m9_rdm_glu_merged_v6rzlog10p_chipsub_cutoff1.000000_cwt_peaks.gr
NC_000913	IPOD occupancy	Peak	2207451	2207511	1	+	.	From DlexA_m9_rdm_glu_merged_v6rzlog10p_chipsub_cutoff1.000000_cwt_peaks.gr
NC_000913	IPOD occupancy	Peak	2207701	2207761	1	+	.	From DlexA_m9_rdm_glu_merged_v6rzlog10p_chipsub_cutoff1.000000_cwt_peaks.gr
NC_000913	IPOD occupancy	Peak	2208831	2208891	1	+	.	From DlexA_m9_rdm_glu_merged_v6rzlog10p_chipsub_cutoff1.000000_cwt_peaks.gr
NC_000913	IPOD occupancy	Peak	2209581	2209641	1	+	.	From DlexA_m9_rdm_glu_merged_v6rzlog10p_chipsub_cutoff1.000000_cwt_peaks.gr
NC_000913	IPOD occupancy	Peak	2209946	2210006	1	+	.	From DlexA_m9_rdm_glu_merged_v6rzlog10p_chipsub_cutoff1.000000_cwt_peaks.gr
NC_000913	IPOD occupancy	Peak	2210131	2210191	1	+	.	From DlexA_m9_rdm_glu_merged_v6rzlog10p_chipsub_cutoff1.000000_cwt_peaks.gr
NC_000913	IPOD occupancy	Peak	2210486	2210546	1	+	.	From DlexA_m9_rdm_glu_merged_v6rzlog10p_chipsub_cutoff1.000000_cwt_peaks.gr
NC_000913	IPOD occupancy	Peak	2211376	2211436	1	+	.	From DlexA_m9_rdm_glu_merged_v6rzlog10p_chipsub_cutoff1.000000_cwt_peaks.gr
NC_000913	IPOD occupancy	Peak	2212351	2212411	1	+	.	From DlexA_m9_rdm_glu_merged_v6rzlog10p_chipsub_cutoff1.000000_cwt_peaks.gr
NC_000913	IPOD occupancy	Peak	2212491	2212551	1	+	.	From DlexA_m9_rdm_glu_merged_v6rzlog10p_chipsub_cutoff1.000000_cwt_peaks.gr
NC_000913	IPOD occupancy	Peak	2212691	2212751	1	+	.	From DlexA_m9_rdm_glu_merged_v6rzlog10p_chipsub_cutoff1.000000_cwt_peaks.gr
NC_000913	IPOD occupancy	Peak	2213096	2213156	1	+	.	From DlexA_m9_rdm_glu_merged_v6rzlog10p_chipsub_cutoff1.000000_cwt_peaks.gr
NC_000913	IPOD occupancy	Peak	2213616	2213676	1	+	.	From DlexA_m9_rdm_glu_merged_v6rzlog10p_chipsub_cutoff1.000000_cwt_peaks.gr
NC_000913	IPOD occupancy	Peak	2213876	2213936	1	+	.	From DlexA_m9_rdm_glu_merged_v6rzlog10p_chipsub_cutoff1.000000_cwt_peaks.gr
NC_000913	IPOD occupancy	Peak	2214131	2214191	1	+	.	From DlexA_m9_rdm_glu_merged_v6rzlog10p_chipsub_cutoff1.000000_cwt_peaks.gr
NC_000913	IPOD occupancy	Peak	2214541	2214601	1	+	.	From DlexA_m9_rdm_glu_merged_v6rzlog10p_chipsub_cutoff1.000000_cwt_peaks.gr
NC_000913	IPOD occupancy	Peak	2215466	2215526	1	+	.	From DlexA_m9_rdm_glu_merged_v6rzlog10p_chipsub_cutoff1.000000_cwt_peaks.gr
NC_000913	IPOD occupancy	Peak	2215826	2215886	1	+	.	From DlexA_m9_rdm_glu_merged_v6rzlog10p_chipsub_cutoff1.000000_cwt_peaks.gr
NC_000913	IPOD occupancy	Peak	2216041	2216101	1	+	.	From DlexA_m9_rdm_glu_merged_v6rzlog10p_chipsub_cutoff1.000000_cwt_peaks.gr
NC_000913	IPOD occupancy	Peak	2216341	2216401	1	+	.	From DlexA_m9_rdm_glu_merged_v6rzlog10p_chipsub_cutoff1.000000_cwt_peaks.gr
NC_000913	IPOD occupancy	Peak	2216441	2216501	1	+	.	From DlexA_m9_rdm_glu_merged_v6rzlog10p_chipsub_cutoff1.000000_cwt_peaks.gr
NC_000913	IPOD occupancy	Peak	2218036	2218096	1	+	.	From DlexA_m9_rdm_glu_merged_v6rzlog10p_chipsub_cutoff1.000000_cwt_peaks.gr
NC_000913	IPOD occupancy	Peak	2220386	2220446	1	+	.	From DlexA_m9_rdm_glu_merged_v6rzlog10p_chipsub_cutoff1.000000_cwt_peaks.gr
NC_000913	IPOD occupancy	Peak	2220971	2221031	1	+	.	From DlexA_m9_rdm_glu_merged_v6rzlog10p_chipsub_cutoff1.000000_cwt_peaks.gr
NC_000913	IPOD occupancy	Peak	2221266	2221326	1	+	.	From DlexA_m9_rdm_glu_merged_v6rzlog10p_chipsub_cutoff1.000000_cwt_peaks.gr
NC_000913	IPOD occupancy	Peak	2222441	2222501	1	+	.	From DlexA_m9_rdm_glu_merged_v6rzlog10p_chipsub_cutoff1.000000_cwt_peaks.gr
NC_000913	IPOD occupancy	Peak	2222681	2222741	1	+	.	From DlexA_m9_rdm_glu_merged_v6rzlog10p_chipsub_cutoff1.000000_cwt_peaks.gr
NC_000913	IPOD occupancy	Peak	2223086	2223146	1	+	.	From DlexA_m9_rdm_glu_merged_v6rzlog10p_chipsub_cutoff1.000000_cwt_peaks.gr
NC_000913	IPOD occupancy	Peak	2223516	2223576	1	+	.	From DlexA_m9_rdm_glu_merged_v6rzlog10p_chipsub_cutoff1.000000_cwt_peaks.gr
NC_000913	IPOD occupancy	Peak	2223656	2223716	1	+	.	From DlexA_m9_rdm_glu_merged_v6rzlog10p_chipsub_cutoff1.000000_cwt_peaks.gr
NC_000913	IPOD occupancy	Peak	2223771	2223831	1	+	.	From DlexA_m9_rdm_glu_merged_v6rzlog10p_chipsub_cutoff1.000000_cwt_peaks.gr
NC_000913	IPOD occupancy	Peak	2224176	2224236	1	+	.	From DlexA_m9_rdm_glu_merged_v6rzlog10p_chipsub_cutoff1.000000_cwt_peaks.gr
NC_000913	IPOD occupancy	Peak	2224296	2224356	1	+	.	From DlexA_m9_rdm_glu_merged_v6rzlog10p_chipsub_cutoff1.000000_cwt_peaks.gr
NC_000913	IPOD occupancy	Peak	2225251	2225311	1	+	.	From DlexA_m9_rdm_glu_merged_v6rzlog10p_chipsub_cutoff1.000000_cwt_peaks.gr
NC_000913	IPOD occupancy	Peak	2225561	2225621	1	+	.	From DlexA_m9_rdm_glu_merged_v6rzlog10p_chipsub_cutoff1.000000_cwt_peaks.gr
NC_000913	IPOD occupancy	Peak	2225811	2225871	1	+	.	From DlexA_m9_rdm_glu_merged_v6rzlog10p_chipsub_cutoff1.000000_cwt_peaks.gr
NC_000913	IPOD occupancy	Peak	2226026	2226086	1	+	.	From DlexA_m9_rdm_glu_merged_v6rzlog10p_chipsub_cutoff1.000000_cwt_peaks.gr
NC_000913	IPOD occupancy	Peak	2226201	2226261	1	+	.	From DlexA_m9_rdm_glu_merged_v6rzlog10p_chipsub_cutoff1.000000_cwt_peaks.gr
NC_000913	IPOD occupancy	Peak	2226576	2226636	1	+	.	From DlexA_m9_rdm_glu_merged_v6rzlog10p_chipsub_cutoff1.000000_cwt_peaks.gr
NC_000913	IPOD occupancy	Peak	2227146	2227241	1	+	.	From DlexA_m9_rdm_glu_merged_v6rzlog10p_chipsub_cutoff1.000000_cwt_peaks.gr
NC_000913	IPOD occupancy	Peak	2227276	2227336	1	+	.	From DlexA_m9_rdm_glu_merged_v6rzlog10p_chipsub_cutoff1.000000_cwt_peaks.gr
NC_000913	IPOD occupancy	Peak	2228116	2228176	1	+	.	From DlexA_m9_rdm_glu_merged_v6rzlog10p_chipsub_cutoff1.000000_cwt_peaks.gr
NC_000913	IPOD occupancy	Peak	2228526	2228586	1	+	.	From DlexA_m9_rdm_glu_merged_v6rzlog10p_chipsub_cutoff1.000000_cwt_peaks.gr
NC_000913	IPOD occupancy	Peak	2228861	2228921	1	+	.	From DlexA_m9_rdm_glu_merged_v6rzlog10p_chipsub_cutoff1.000000_cwt_peaks.gr
NC_000913	IPOD occupancy	Peak	2228966	2229026	1	+	.	From DlexA_m9_rdm_glu_merged_v6rzlog10p_chipsub_cutoff1.000000_cwt_peaks.gr
NC_000913	IPOD occupancy	Peak	2229056	2229116	1	+	.	From DlexA_m9_rdm_glu_merged_v6rzlog10p_chipsub_cutoff1.000000_cwt_peaks.gr
NC_000913	IPOD occupancy	Peak	2229176	2229236	1	+	.	From DlexA_m9_rdm_glu_merged_v6rzlog10p_chipsub_cutoff1.000000_cwt_peaks.gr
NC_000913	IPOD occupancy	Peak	2229281	2229341	1	+	.	From DlexA_m9_rdm_glu_merged_v6rzlog10p_chipsub_cutoff1.000000_cwt_peaks.gr
NC_000913	IPOD occupancy	Peak	2229441	2229501	1	+	.	From DlexA_m9_rdm_glu_merged_v6rzlog10p_chipsub_cutoff1.000000_cwt_peaks.gr
NC_000913	IPOD occupancy	Peak	2229686	2229746	1	+	.	From DlexA_m9_rdm_glu_merged_v6rzlog10p_chipsub_cutoff1.000000_cwt_peaks.gr
NC_000913	IPOD occupancy	Peak	2229786	2229846	1	+	.	From DlexA_m9_rdm_glu_merged_v6rzlog10p_chipsub_cutoff1.000000_cwt_peaks.gr
NC_000913	IPOD occupancy	Peak	2230361	2230421	1	+	.	From DlexA_m9_rdm_glu_merged_v6rzlog10p_chipsub_cutoff1.000000_cwt_peaks.gr
NC_000913	IPOD occupancy	Peak	2230791	2230851	1	+	.	From DlexA_m9_rdm_glu_merged_v6rzlog10p_chipsub_cutoff1.000000_cwt_peaks.gr
NC_000913	IPOD occupancy	Peak	2230996	2231056	1	+	.	From DlexA_m9_rdm_glu_merged_v6rzlog10p_chipsub_cutoff1.000000_cwt_peaks.gr
NC_000913	IPOD occupancy	Peak	2231121	2231181	1	+	.	From DlexA_m9_rdm_glu_merged_v6rzlog10p_chipsub_cutoff1.000000_cwt_peaks.gr
NC_000913	IPOD occupancy	Peak	2231406	2231466	1	+	.	From DlexA_m9_rdm_glu_merged_v6rzlog10p_chipsub_cutoff1.000000_cwt_peaks.gr
NC_000913	IPOD occupancy	Peak	2231496	2231556	1	+	.	From DlexA_m9_rdm_glu_merged_v6rzlog10p_chipsub_cutoff1.000000_cwt_peaks.gr
NC_000913	IPOD occupancy	Peak	2231771	2231831	1	+	.	From DlexA_m9_rdm_glu_merged_v6rzlog10p_chipsub_cutoff1.000000_cwt_peaks.gr
NC_000913	IPOD occupancy	Peak	2232101	2232161	1	+	.	From DlexA_m9_rdm_glu_merged_v6rzlog10p_chipsub_cutoff1.000000_cwt_peaks.gr
NC_000913	IPOD occupancy	Peak	2232241	2232301	1	+	.	From DlexA_m9_rdm_glu_merged_v6rzlog10p_chipsub_cutoff1.000000_cwt_peaks.gr
NC_000913	IPOD occupancy	Peak	2232571	2232631	1	+	.	From DlexA_m9_rdm_glu_merged_v6rzlog10p_chipsub_cutoff1.000000_cwt_peaks.gr
NC_000913	IPOD occupancy	Peak	2233031	2233091	1	+	.	From DlexA_m9_rdm_glu_merged_v6rzlog10p_chipsub_cutoff1.000000_cwt_peaks.gr
NC_000913	IPOD occupancy	Peak	2233346	2233406	1	+	.	From DlexA_m9_rdm_glu_merged_v6rzlog10p_chipsub_cutoff1.000000_cwt_peaks.gr
NC_000913	IPOD occupancy	Peak	2233826	2233886	1	+	.	From DlexA_m9_rdm_glu_merged_v6rzlog10p_chipsub_cutoff1.000000_cwt_peaks.gr
NC_000913	IPOD occupancy	Peak	2233946	2234006	1	+	.	From DlexA_m9_rdm_glu_merged_v6rzlog10p_chipsub_cutoff1.000000_cwt_peaks.gr
NC_000913	IPOD occupancy	Peak	2234536	2234596	1	+	.	From DlexA_m9_rdm_glu_merged_v6rzlog10p_chipsub_cutoff1.000000_cwt_peaks.gr
NC_000913	IPOD occupancy	Peak	2235261	2235321	1	+	.	From DlexA_m9_rdm_glu_merged_v6rzlog10p_chipsub_cutoff1.000000_cwt_peaks.gr
NC_000913	IPOD occupancy	Peak	2235561	2235621	1	+	.	From DlexA_m9_rdm_glu_merged_v6rzlog10p_chipsub_cutoff1.000000_cwt_peaks.gr
NC_000913	IPOD occupancy	Peak	2235866	2235926	1	+	.	From DlexA_m9_rdm_glu_merged_v6rzlog10p_chipsub_cutoff1.000000_cwt_peaks.gr
NC_000913	IPOD occupancy	Peak	2236256	2236316	1	+	.	From DlexA_m9_rdm_glu_merged_v6rzlog10p_chipsub_cutoff1.000000_cwt_peaks.gr
NC_000913	IPOD occupancy	Peak	2236556	2236616	1	+	.	From DlexA_m9_rdm_glu_merged_v6rzlog10p_chipsub_cutoff1.000000_cwt_peaks.gr
NC_000913	IPOD occupancy	Peak	2236671	2236731	1	+	.	From DlexA_m9_rdm_glu_merged_v6rzlog10p_chipsub_cutoff1.000000_cwt_peaks.gr
NC_000913	IPOD occupancy	Peak	2236801	2236861	1	+	.	From DlexA_m9_rdm_glu_merged_v6rzlog10p_chipsub_cutoff1.000000_cwt_peaks.gr
NC_000913	IPOD occupancy	Peak	2237351	2237411	1	+	.	From DlexA_m9_rdm_glu_merged_v6rzlog10p_chipsub_cutoff1.000000_cwt_peaks.gr
NC_000913	IPOD occupancy	Peak	2237601	2237661	1	+	.	From DlexA_m9_rdm_glu_merged_v6rzlog10p_chipsub_cutoff1.000000_cwt_peaks.gr
NC_000913	IPOD occupancy	Peak	2237701	2237761	1	+	.	From DlexA_m9_rdm_glu_merged_v6rzlog10p_chipsub_cutoff1.000000_cwt_peaks.gr
NC_000913	IPOD occupancy	Peak	2237851	2237991	1	+	.	From DlexA_m9_rdm_glu_merged_v6rzlog10p_chipsub_cutoff1.000000_cwt_peaks.gr
NC_000913	IPOD occupancy	Peak	2238146	2238206	1	+	.	From DlexA_m9_rdm_glu_merged_v6rzlog10p_chipsub_cutoff1.000000_cwt_peaks.gr
NC_000913	IPOD occupancy	Peak	2238276	2238336	1	+	.	From DlexA_m9_rdm_glu_merged_v6rzlog10p_chipsub_cutoff1.000000_cwt_peaks.gr
NC_000913	IPOD occupancy	Peak	2238631	2238691	1	+	.	From DlexA_m9_rdm_glu_merged_v6rzlog10p_chipsub_cutoff1.000000_cwt_peaks.gr
NC_000913	IPOD occupancy	Peak	2238971	2239031	1	+	.	From DlexA_m9_rdm_glu_merged_v6rzlog10p_chipsub_cutoff1.000000_cwt_peaks.gr
NC_000913	IPOD occupancy	Peak	2239186	2239246	1	+	.	From DlexA_m9_rdm_glu_merged_v6rzlog10p_chipsub_cutoff1.000000_cwt_peaks.gr
NC_000913	IPOD occupancy	Peak	2239281	2239341	1	+	.	From DlexA_m9_rdm_glu_merged_v6rzlog10p_chipsub_cutoff1.000000_cwt_peaks.gr
NC_000913	IPOD occupancy	Peak	2239741	2239801	1	+	.	From DlexA_m9_rdm_glu_merged_v6rzlog10p_chipsub_cutoff1.000000_cwt_peaks.gr
NC_000913	IPOD occupancy	Peak	2240111	2240171	1	+	.	From DlexA_m9_rdm_glu_merged_v6rzlog10p_chipsub_cutoff1.000000_cwt_peaks.gr
NC_000913	IPOD occupancy	Peak	2240321	2240381	1	+	.	From DlexA_m9_rdm_glu_merged_v6rzlog10p_chipsub_cutoff1.000000_cwt_peaks.gr
NC_000913	IPOD occupancy	Peak	2240546	2240606	1	+	.	From DlexA_m9_rdm_glu_merged_v6rzlog10p_chipsub_cutoff1.000000_cwt_peaks.gr
NC_000913	IPOD occupancy	Peak	2240841	2240901	1	+	.	From DlexA_m9_rdm_glu_merged_v6rzlog10p_chipsub_cutoff1.000000_cwt_peaks.gr
NC_000913	IPOD occupancy	Peak	2241011	2241071	1	+	.	From DlexA_m9_rdm_glu_merged_v6rzlog10p_chipsub_cutoff1.000000_cwt_peaks.gr
NC_000913	IPOD occupancy	Peak	2241111	2241171	1	+	.	From DlexA_m9_rdm_glu_merged_v6rzlog10p_chipsub_cutoff1.000000_cwt_peaks.gr
NC_000913	IPOD occupancy	Peak	2241281	2241341	1	+	.	From DlexA_m9_rdm_glu_merged_v6rzlog10p_chipsub_cutoff1.000000_cwt_peaks.gr
NC_000913	IPOD occupancy	Peak	2241646	2241706	1	+	.	From DlexA_m9_rdm_glu_merged_v6rzlog10p_chipsub_cutoff1.000000_cwt_peaks.gr
NC_000913	IPOD occupancy	Peak	2241781	2241841	1	+	.	From DlexA_m9_rdm_glu_merged_v6rzlog10p_chipsub_cutoff1.000000_cwt_peaks.gr
NC_000913	IPOD occupancy	Peak	2241896	2241956	1	+	.	From DlexA_m9_rdm_glu_merged_v6rzlog10p_chipsub_cutoff1.000000_cwt_peaks.gr
NC_000913	IPOD occupancy	Peak	2242416	2242476	1	+	.	From DlexA_m9_rdm_glu_merged_v6rzlog10p_chipsub_cutoff1.000000_cwt_peaks.gr
NC_000913	IPOD occupancy	Peak	2242741	2242801	1	+	.	From DlexA_m9_rdm_glu_merged_v6rzlog10p_chipsub_cutoff1.000000_cwt_peaks.gr
NC_000913	IPOD occupancy	Peak	2243226	2243286	1	+	.	From DlexA_m9_rdm_glu_merged_v6rzlog10p_chipsub_cutoff1.000000_cwt_peaks.gr
NC_000913	IPOD occupancy	Peak	2243521	2243581	1	+	.	From DlexA_m9_rdm_glu_merged_v6rzlog10p_chipsub_cutoff1.000000_cwt_peaks.gr
NC_000913	IPOD occupancy	Peak	2244246	2244306	1	+	.	From DlexA_m9_rdm_glu_merged_v6rzlog10p_chipsub_cutoff1.000000_cwt_peaks.gr
NC_000913	IPOD occupancy	Peak	2244346	2244406	1	+	.	From DlexA_m9_rdm_glu_merged_v6rzlog10p_chipsub_cutoff1.000000_cwt_peaks.gr
NC_000913	IPOD occupancy	Peak	2244651	2244711	1	+	.	From DlexA_m9_rdm_glu_merged_v6rzlog10p_chipsub_cutoff1.000000_cwt_peaks.gr
NC_000913	IPOD occupancy	Peak	2245296	2245356	1	+	.	From DlexA_m9_rdm_glu_merged_v6rzlog10p_chipsub_cutoff1.000000_cwt_peaks.gr
NC_000913	IPOD occupancy	Peak	2246606	2246666	1	+	.	From DlexA_m9_rdm_glu_merged_v6rzlog10p_chipsub_cutoff1.000000_cwt_peaks.gr
NC_000913	IPOD occupancy	Peak	2246766	2246826	1	+	.	From DlexA_m9_rdm_glu_merged_v6rzlog10p_chipsub_cutoff1.000000_cwt_peaks.gr
NC_000913	IPOD occupancy	Peak	2246951	2247011	1	+	.	From DlexA_m9_rdm_glu_merged_v6rzlog10p_chipsub_cutoff1.000000_cwt_peaks.gr
NC_000913	IPOD occupancy	Peak	2247106	2247166	1	+	.	From DlexA_m9_rdm_glu_merged_v6rzlog10p_chipsub_cutoff1.000000_cwt_peaks.gr
NC_000913	IPOD occupancy	Peak	2248586	2248646	1	+	.	From DlexA_m9_rdm_glu_merged_v6rzlog10p_chipsub_cutoff1.000000_cwt_peaks.gr
NC_000913	IPOD occupancy	Peak	2248706	2248766	1	+	.	From DlexA_m9_rdm_glu_merged_v6rzlog10p_chipsub_cutoff1.000000_cwt_peaks.gr
NC_000913	IPOD occupancy	Peak	2249156	2249216	1	+	.	From DlexA_m9_rdm_glu_merged_v6rzlog10p_chipsub_cutoff1.000000_cwt_peaks.gr
NC_000913	IPOD occupancy	Peak	2249431	2249491	1	+	.	From DlexA_m9_rdm_glu_merged_v6rzlog10p_chipsub_cutoff1.000000_cwt_peaks.gr
NC_000913	IPOD occupancy	Peak	2249616	2249676	1	+	.	From DlexA_m9_rdm_glu_merged_v6rzlog10p_chipsub_cutoff1.000000_cwt_peaks.gr
NC_000913	IPOD occupancy	Peak	2249856	2249916	1	+	.	From DlexA_m9_rdm_glu_merged_v6rzlog10p_chipsub_cutoff1.000000_cwt_peaks.gr
NC_000913	IPOD occupancy	Peak	2250261	2250321	1	+	.	From DlexA_m9_rdm_glu_merged_v6rzlog10p_chipsub_cutoff1.000000_cwt_peaks.gr
NC_000913	IPOD occupancy	Peak	2250496	2250556	1	+	.	From DlexA_m9_rdm_glu_merged_v6rzlog10p_chipsub_cutoff1.000000_cwt_peaks.gr
NC_000913	IPOD occupancy	Peak	2250711	2250771	1	+	.	From DlexA_m9_rdm_glu_merged_v6rzlog10p_chipsub_cutoff1.000000_cwt_peaks.gr
NC_000913	IPOD occupancy	Peak	2250976	2251036	1	+	.	From DlexA_m9_rdm_glu_merged_v6rzlog10p_chipsub_cutoff1.000000_cwt_peaks.gr
NC_000913	IPOD occupancy	Peak	2251451	2251511	1	+	.	From DlexA_m9_rdm_glu_merged_v6rzlog10p_chipsub_cutoff1.000000_cwt_peaks.gr
NC_000913	IPOD occupancy	Peak	2251716	2251776	1	+	.	From DlexA_m9_rdm_glu_merged_v6rzlog10p_chipsub_cutoff1.000000_cwt_peaks.gr
NC_000913	IPOD occupancy	Peak	2251891	2251951	1	+	.	From DlexA_m9_rdm_glu_merged_v6rzlog10p_chipsub_cutoff1.000000_cwt_peaks.gr
NC_000913	IPOD occupancy	Peak	2252176	2252236	1	+	.	From DlexA_m9_rdm_glu_merged_v6rzlog10p_chipsub_cutoff1.000000_cwt_peaks.gr
NC_000913	IPOD occupancy	Peak	2252516	2252576	1	+	.	From DlexA_m9_rdm_glu_merged_v6rzlog10p_chipsub_cutoff1.000000_cwt_peaks.gr
NC_000913	IPOD occupancy	Peak	2252691	2252751	1	+	.	From DlexA_m9_rdm_glu_merged_v6rzlog10p_chipsub_cutoff1.000000_cwt_peaks.gr
NC_000913	IPOD occupancy	Peak	2252806	2252866	1	+	.	From DlexA_m9_rdm_glu_merged_v6rzlog10p_chipsub_cutoff1.000000_cwt_peaks.gr
NC_000913	IPOD occupancy	Peak	2253126	2253186	1	+	.	From DlexA_m9_rdm_glu_merged_v6rzlog10p_chipsub_cutoff1.000000_cwt_peaks.gr
NC_000913	IPOD occupancy	Peak	2253836	2253896	1	+	.	From DlexA_m9_rdm_glu_merged_v6rzlog10p_chipsub_cutoff1.000000_cwt_peaks.gr
NC_000913	IPOD occupancy	Peak	2254126	2254186	1	+	.	From DlexA_m9_rdm_glu_merged_v6rzlog10p_chipsub_cutoff1.000000_cwt_peaks.gr
NC_000913	IPOD occupancy	Peak	2254206	2254266	1	+	.	From DlexA_m9_rdm_glu_merged_v6rzlog10p_chipsub_cutoff1.000000_cwt_peaks.gr
NC_000913	IPOD occupancy	Peak	2255036	2255096	1	+	.	From DlexA_m9_rdm_glu_merged_v6rzlog10p_chipsub_cutoff1.000000_cwt_peaks.gr
NC_000913	IPOD occupancy	Peak	2255291	2255351	1	+	.	From DlexA_m9_rdm_glu_merged_v6rzlog10p_chipsub_cutoff1.000000_cwt_peaks.gr
NC_000913	IPOD occupancy	Peak	2255726	2255786	1	+	.	From DlexA_m9_rdm_glu_merged_v6rzlog10p_chipsub_cutoff1.000000_cwt_peaks.gr
NC_000913	IPOD occupancy	Peak	2255896	2255956	1	+	.	From DlexA_m9_rdm_glu_merged_v6rzlog10p_chipsub_cutoff1.000000_cwt_peaks.gr
NC_000913	IPOD occupancy	Peak	2256216	2256276	1	+	.	From DlexA_m9_rdm_glu_merged_v6rzlog10p_chipsub_cutoff1.000000_cwt_peaks.gr
NC_000913	IPOD occupancy	Peak	2256356	2256416	1	+	.	From DlexA_m9_rdm_glu_merged_v6rzlog10p_chipsub_cutoff1.000000_cwt_peaks.gr
NC_000913	IPOD occupancy	Peak	2256816	2256876	1	+	.	From DlexA_m9_rdm_glu_merged_v6rzlog10p_chipsub_cutoff1.000000_cwt_peaks.gr
NC_000913	IPOD occupancy	Peak	2257971	2258031	1	+	.	From DlexA_m9_rdm_glu_merged_v6rzlog10p_chipsub_cutoff1.000000_cwt_peaks.gr
NC_000913	IPOD occupancy	Peak	2258341	2258401	1	+	.	From DlexA_m9_rdm_glu_merged_v6rzlog10p_chipsub_cutoff1.000000_cwt_peaks.gr
NC_000913	IPOD occupancy	Peak	2258931	2258991	1	+	.	From DlexA_m9_rdm_glu_merged_v6rzlog10p_chipsub_cutoff1.000000_cwt_peaks.gr
NC_000913	IPOD occupancy	Peak	2259196	2259256	1	+	.	From DlexA_m9_rdm_glu_merged_v6rzlog10p_chipsub_cutoff1.000000_cwt_peaks.gr
NC_000913	IPOD occupancy	Peak	2259346	2259406	1	+	.	From DlexA_m9_rdm_glu_merged_v6rzlog10p_chipsub_cutoff1.000000_cwt_peaks.gr
NC_000913	IPOD occupancy	Peak	2259801	2259861	1	+	.	From DlexA_m9_rdm_glu_merged_v6rzlog10p_chipsub_cutoff1.000000_cwt_peaks.gr
NC_000913	IPOD occupancy	Peak	2260091	2260151	1	+	.	From DlexA_m9_rdm_glu_merged_v6rzlog10p_chipsub_cutoff1.000000_cwt_peaks.gr
NC_000913	IPOD occupancy	Peak	2260276	2260336	1	+	.	From DlexA_m9_rdm_glu_merged_v6rzlog10p_chipsub_cutoff1.000000_cwt_peaks.gr
NC_000913	IPOD occupancy	Peak	2261391	2261451	1	+	.	From DlexA_m9_rdm_glu_merged_v6rzlog10p_chipsub_cutoff1.000000_cwt_peaks.gr
NC_000913	IPOD occupancy	Peak	2261831	2261891	1	+	.	From DlexA_m9_rdm_glu_merged_v6rzlog10p_chipsub_cutoff1.000000_cwt_peaks.gr
NC_000913	IPOD occupancy	Peak	2261931	2261991	1	+	.	From DlexA_m9_rdm_glu_merged_v6rzlog10p_chipsub_cutoff1.000000_cwt_peaks.gr
NC_000913	IPOD occupancy	Peak	2262191	2262251	1	+	.	From DlexA_m9_rdm_glu_merged_v6rzlog10p_chipsub_cutoff1.000000_cwt_peaks.gr
NC_000913	IPOD occupancy	Peak	2262316	2262376	1	+	.	From DlexA_m9_rdm_glu_merged_v6rzlog10p_chipsub_cutoff1.000000_cwt_peaks.gr
NC_000913	IPOD occupancy	Peak	2262531	2262591	1	+	.	From DlexA_m9_rdm_glu_merged_v6rzlog10p_chipsub_cutoff1.000000_cwt_peaks.gr
NC_000913	IPOD occupancy	Peak	2263171	2263231	1	+	.	From DlexA_m9_rdm_glu_merged_v6rzlog10p_chipsub_cutoff1.000000_cwt_peaks.gr
NC_000913	IPOD occupancy	Peak	2263471	2263531	1	+	.	From DlexA_m9_rdm_glu_merged_v6rzlog10p_chipsub_cutoff1.000000_cwt_peaks.gr
NC_000913	IPOD occupancy	Peak	2263676	2263736	1	+	.	From DlexA_m9_rdm_glu_merged_v6rzlog10p_chipsub_cutoff1.000000_cwt_peaks.gr
NC_000913	IPOD occupancy	Peak	2264546	2264606	1	+	.	From DlexA_m9_rdm_glu_merged_v6rzlog10p_chipsub_cutoff1.000000_cwt_peaks.gr
NC_000913	IPOD occupancy	Peak	2264781	2264841	1	+	.	From DlexA_m9_rdm_glu_merged_v6rzlog10p_chipsub_cutoff1.000000_cwt_peaks.gr
NC_000913	IPOD occupancy	Peak	2265471	2265531	1	+	.	From DlexA_m9_rdm_glu_merged_v6rzlog10p_chipsub_cutoff1.000000_cwt_peaks.gr
NC_000913	IPOD occupancy	Peak	2265686	2265746	1	+	.	From DlexA_m9_rdm_glu_merged_v6rzlog10p_chipsub_cutoff1.000000_cwt_peaks.gr
NC_000913	IPOD occupancy	Peak	2265956	2266016	1	+	.	From DlexA_m9_rdm_glu_merged_v6rzlog10p_chipsub_cutoff1.000000_cwt_peaks.gr
NC_000913	IPOD occupancy	Peak	2266181	2266241	1	+	.	From DlexA_m9_rdm_glu_merged_v6rzlog10p_chipsub_cutoff1.000000_cwt_peaks.gr
NC_000913	IPOD occupancy	Peak	2266406	2266466	1	+	.	From DlexA_m9_rdm_glu_merged_v6rzlog10p_chipsub_cutoff1.000000_cwt_peaks.gr
NC_000913	IPOD occupancy	Peak	2266786	2266846	1	+	.	From DlexA_m9_rdm_glu_merged_v6rzlog10p_chipsub_cutoff1.000000_cwt_peaks.gr
NC_000913	IPOD occupancy	Peak	2267166	2267226	1	+	.	From DlexA_m9_rdm_glu_merged_v6rzlog10p_chipsub_cutoff1.000000_cwt_peaks.gr
NC_000913	IPOD occupancy	Peak	2267676	2267736	1	+	.	From DlexA_m9_rdm_glu_merged_v6rzlog10p_chipsub_cutoff1.000000_cwt_peaks.gr
NC_000913	IPOD occupancy	Peak	2268016	2268076	1	+	.	From DlexA_m9_rdm_glu_merged_v6rzlog10p_chipsub_cutoff1.000000_cwt_peaks.gr
NC_000913	IPOD occupancy	Peak	2268541	2268601	1	+	.	From DlexA_m9_rdm_glu_merged_v6rzlog10p_chipsub_cutoff1.000000_cwt_peaks.gr
NC_000913	IPOD occupancy	Peak	2268831	2268891	1	+	.	From DlexA_m9_rdm_glu_merged_v6rzlog10p_chipsub_cutoff1.000000_cwt_peaks.gr
NC_000913	IPOD occupancy	Peak	2268931	2268991	1	+	.	From DlexA_m9_rdm_glu_merged_v6rzlog10p_chipsub_cutoff1.000000_cwt_peaks.gr
NC_000913	IPOD occupancy	Peak	2269121	2269181	1	+	.	From DlexA_m9_rdm_glu_merged_v6rzlog10p_chipsub_cutoff1.000000_cwt_peaks.gr
NC_000913	IPOD occupancy	Peak	2269361	2269421	1	+	.	From DlexA_m9_rdm_glu_merged_v6rzlog10p_chipsub_cutoff1.000000_cwt_peaks.gr
NC_000913	IPOD occupancy	Peak	2269561	2269621	1	+	.	From DlexA_m9_rdm_glu_merged_v6rzlog10p_chipsub_cutoff1.000000_cwt_peaks.gr
NC_000913	IPOD occupancy	Peak	2270041	2270101	1	+	.	From DlexA_m9_rdm_glu_merged_v6rzlog10p_chipsub_cutoff1.000000_cwt_peaks.gr
NC_000913	IPOD occupancy	Peak	2270691	2270751	1	+	.	From DlexA_m9_rdm_glu_merged_v6rzlog10p_chipsub_cutoff1.000000_cwt_peaks.gr
NC_000913	IPOD occupancy	Peak	2270841	2270901	1	+	.	From DlexA_m9_rdm_glu_merged_v6rzlog10p_chipsub_cutoff1.000000_cwt_peaks.gr
NC_000913	IPOD occupancy	Peak	2271291	2271351	1	+	.	From DlexA_m9_rdm_glu_merged_v6rzlog10p_chipsub_cutoff1.000000_cwt_peaks.gr
NC_000913	IPOD occupancy	Peak	2271396	2271456	1	+	.	From DlexA_m9_rdm_glu_merged_v6rzlog10p_chipsub_cutoff1.000000_cwt_peaks.gr
NC_000913	IPOD occupancy	Peak	2271866	2271926	1	+	.	From DlexA_m9_rdm_glu_merged_v6rzlog10p_chipsub_cutoff1.000000_cwt_peaks.gr
NC_000913	IPOD occupancy	Peak	2272001	2272061	1	+	.	From DlexA_m9_rdm_glu_merged_v6rzlog10p_chipsub_cutoff1.000000_cwt_peaks.gr
NC_000913	IPOD occupancy	Peak	2272356	2272416	1	+	.	From DlexA_m9_rdm_glu_merged_v6rzlog10p_chipsub_cutoff1.000000_cwt_peaks.gr
NC_000913	IPOD occupancy	Peak	2272461	2272521	1	+	.	From DlexA_m9_rdm_glu_merged_v6rzlog10p_chipsub_cutoff1.000000_cwt_peaks.gr
NC_000913	IPOD occupancy	Peak	2272616	2272676	1	+	.	From DlexA_m9_rdm_glu_merged_v6rzlog10p_chipsub_cutoff1.000000_cwt_peaks.gr
NC_000913	IPOD occupancy	Peak	2273016	2273076	1	+	.	From DlexA_m9_rdm_glu_merged_v6rzlog10p_chipsub_cutoff1.000000_cwt_peaks.gr
NC_000913	IPOD occupancy	Peak	2273216	2273276	1	+	.	From DlexA_m9_rdm_glu_merged_v6rzlog10p_chipsub_cutoff1.000000_cwt_peaks.gr
NC_000913	IPOD occupancy	Peak	2273361	2273421	1	+	.	From DlexA_m9_rdm_glu_merged_v6rzlog10p_chipsub_cutoff1.000000_cwt_peaks.gr
NC_000913	IPOD occupancy	Peak	2273731	2273791	1	+	.	From DlexA_m9_rdm_glu_merged_v6rzlog10p_chipsub_cutoff1.000000_cwt_peaks.gr
NC_000913	IPOD occupancy	Peak	2273826	2273886	1	+	.	From DlexA_m9_rdm_glu_merged_v6rzlog10p_chipsub_cutoff1.000000_cwt_peaks.gr
NC_000913	IPOD occupancy	Peak	2273996	2274056	1	+	.	From DlexA_m9_rdm_glu_merged_v6rzlog10p_chipsub_cutoff1.000000_cwt_peaks.gr
NC_000913	IPOD occupancy	Peak	2274096	2274156	1	+	.	From DlexA_m9_rdm_glu_merged_v6rzlog10p_chipsub_cutoff1.000000_cwt_peaks.gr
NC_000913	IPOD occupancy	Peak	2274211	2274271	1	+	.	From DlexA_m9_rdm_glu_merged_v6rzlog10p_chipsub_cutoff1.000000_cwt_peaks.gr
NC_000913	IPOD occupancy	Peak	2275191	2275251	1	+	.	From DlexA_m9_rdm_glu_merged_v6rzlog10p_chipsub_cutoff1.000000_cwt_peaks.gr
NC_000913	IPOD occupancy	Peak	2275356	2275416	1	+	.	From DlexA_m9_rdm_glu_merged_v6rzlog10p_chipsub_cutoff1.000000_cwt_peaks.gr
NC_000913	IPOD occupancy	Peak	2275561	2275621	1	+	.	From DlexA_m9_rdm_glu_merged_v6rzlog10p_chipsub_cutoff1.000000_cwt_peaks.gr
NC_000913	IPOD occupancy	Peak	2275996	2276056	1	+	.	From DlexA_m9_rdm_glu_merged_v6rzlog10p_chipsub_cutoff1.000000_cwt_peaks.gr
NC_000913	IPOD occupancy	Peak	2276486	2276546	1	+	.	From DlexA_m9_rdm_glu_merged_v6rzlog10p_chipsub_cutoff1.000000_cwt_peaks.gr
NC_000913	IPOD occupancy	Peak	2276806	2276966	1	+	.	From DlexA_m9_rdm_glu_merged_v6rzlog10p_chipsub_cutoff1.000000_cwt_peaks.gr
NC_000913	IPOD occupancy	Peak	2277021	2277081	1	+	.	From DlexA_m9_rdm_glu_merged_v6rzlog10p_chipsub_cutoff1.000000_cwt_peaks.gr
NC_000913	IPOD occupancy	Peak	2277161	2277221	1	+	.	From DlexA_m9_rdm_glu_merged_v6rzlog10p_chipsub_cutoff1.000000_cwt_peaks.gr
NC_000913	IPOD occupancy	Peak	2277316	2277376	1	+	.	From DlexA_m9_rdm_glu_merged_v6rzlog10p_chipsub_cutoff1.000000_cwt_peaks.gr
NC_000913	IPOD occupancy	Peak	2277601	2277661	1	+	.	From DlexA_m9_rdm_glu_merged_v6rzlog10p_chipsub_cutoff1.000000_cwt_peaks.gr
NC_000913	IPOD occupancy	Peak	2278751	2278811	1	+	.	From DlexA_m9_rdm_glu_merged_v6rzlog10p_chipsub_cutoff1.000000_cwt_peaks.gr
NC_000913	IPOD occupancy	Peak	2278871	2278931	1	+	.	From DlexA_m9_rdm_glu_merged_v6rzlog10p_chipsub_cutoff1.000000_cwt_peaks.gr
NC_000913	IPOD occupancy	Peak	2279056	2279116	1	+	.	From DlexA_m9_rdm_glu_merged_v6rzlog10p_chipsub_cutoff1.000000_cwt_peaks.gr
NC_000913	IPOD occupancy	Peak	2279191	2279251	1	+	.	From DlexA_m9_rdm_glu_merged_v6rzlog10p_chipsub_cutoff1.000000_cwt_peaks.gr
NC_000913	IPOD occupancy	Peak	2279331	2279391	1	+	.	From DlexA_m9_rdm_glu_merged_v6rzlog10p_chipsub_cutoff1.000000_cwt_peaks.gr
NC_000913	IPOD occupancy	Peak	2279571	2279631	1	+	.	From DlexA_m9_rdm_glu_merged_v6rzlog10p_chipsub_cutoff1.000000_cwt_peaks.gr
NC_000913	IPOD occupancy	Peak	2280261	2280321	1	+	.	From DlexA_m9_rdm_glu_merged_v6rzlog10p_chipsub_cutoff1.000000_cwt_peaks.gr
NC_000913	IPOD occupancy	Peak	2280786	2280846	1	+	.	From DlexA_m9_rdm_glu_merged_v6rzlog10p_chipsub_cutoff1.000000_cwt_peaks.gr
NC_000913	IPOD occupancy	Peak	2281666	2281726	1	+	.	From DlexA_m9_rdm_glu_merged_v6rzlog10p_chipsub_cutoff1.000000_cwt_peaks.gr
NC_000913	IPOD occupancy	Peak	2282376	2282436	1	+	.	From DlexA_m9_rdm_glu_merged_v6rzlog10p_chipsub_cutoff1.000000_cwt_peaks.gr
NC_000913	IPOD occupancy	Peak	2282836	2282896	1	+	.	From DlexA_m9_rdm_glu_merged_v6rzlog10p_chipsub_cutoff1.000000_cwt_peaks.gr
NC_000913	IPOD occupancy	Peak	2283001	2283061	1	+	.	From DlexA_m9_rdm_glu_merged_v6rzlog10p_chipsub_cutoff1.000000_cwt_peaks.gr
NC_000913	IPOD occupancy	Peak	2283496	2283556	1	+	.	From DlexA_m9_rdm_glu_merged_v6rzlog10p_chipsub_cutoff1.000000_cwt_peaks.gr
NC_000913	IPOD occupancy	Peak	2283781	2283841	1	+	.	From DlexA_m9_rdm_glu_merged_v6rzlog10p_chipsub_cutoff1.000000_cwt_peaks.gr
NC_000913	IPOD occupancy	Peak	2284686	2284746	1	+	.	From DlexA_m9_rdm_glu_merged_v6rzlog10p_chipsub_cutoff1.000000_cwt_peaks.gr
NC_000913	IPOD occupancy	Peak	2284786	2284846	1	+	.	From DlexA_m9_rdm_glu_merged_v6rzlog10p_chipsub_cutoff1.000000_cwt_peaks.gr
NC_000913	IPOD occupancy	Peak	2284906	2284966	1	+	.	From DlexA_m9_rdm_glu_merged_v6rzlog10p_chipsub_cutoff1.000000_cwt_peaks.gr
NC_000913	IPOD occupancy	Peak	2285226	2285286	1	+	.	From DlexA_m9_rdm_glu_merged_v6rzlog10p_chipsub_cutoff1.000000_cwt_peaks.gr
NC_000913	IPOD occupancy	Peak	2285366	2285426	1	+	.	From DlexA_m9_rdm_glu_merged_v6rzlog10p_chipsub_cutoff1.000000_cwt_peaks.gr
NC_000913	IPOD occupancy	Peak	2285541	2285601	1	+	.	From DlexA_m9_rdm_glu_merged_v6rzlog10p_chipsub_cutoff1.000000_cwt_peaks.gr
NC_000913	IPOD occupancy	Peak	2285831	2285891	1	+	.	From DlexA_m9_rdm_glu_merged_v6rzlog10p_chipsub_cutoff1.000000_cwt_peaks.gr
NC_000913	IPOD occupancy	Peak	2286016	2286076	1	+	.	From DlexA_m9_rdm_glu_merged_v6rzlog10p_chipsub_cutoff1.000000_cwt_peaks.gr
NC_000913	IPOD occupancy	Peak	2286126	2286186	1	+	.	From DlexA_m9_rdm_glu_merged_v6rzlog10p_chipsub_cutoff1.000000_cwt_peaks.gr
NC_000913	IPOD occupancy	Peak	2286431	2286491	1	+	.	From DlexA_m9_rdm_glu_merged_v6rzlog10p_chipsub_cutoff1.000000_cwt_peaks.gr
NC_000913	IPOD occupancy	Peak	2286541	2286601	1	+	.	From DlexA_m9_rdm_glu_merged_v6rzlog10p_chipsub_cutoff1.000000_cwt_peaks.gr
NC_000913	IPOD occupancy	Peak	2286971	2287031	1	+	.	From DlexA_m9_rdm_glu_merged_v6rzlog10p_chipsub_cutoff1.000000_cwt_peaks.gr
NC_000913	IPOD occupancy	Peak	2287336	2287396	1	+	.	From DlexA_m9_rdm_glu_merged_v6rzlog10p_chipsub_cutoff1.000000_cwt_peaks.gr
NC_000913	IPOD occupancy	Peak	2287536	2287596	1	+	.	From DlexA_m9_rdm_glu_merged_v6rzlog10p_chipsub_cutoff1.000000_cwt_peaks.gr
NC_000913	IPOD occupancy	Peak	2287956	2288016	1	+	.	From DlexA_m9_rdm_glu_merged_v6rzlog10p_chipsub_cutoff1.000000_cwt_peaks.gr
NC_000913	IPOD occupancy	Peak	2288731	2288791	1	+	.	From DlexA_m9_rdm_glu_merged_v6rzlog10p_chipsub_cutoff1.000000_cwt_peaks.gr
NC_000913	IPOD occupancy	Peak	2288931	2288991	1	+	.	From DlexA_m9_rdm_glu_merged_v6rzlog10p_chipsub_cutoff1.000000_cwt_peaks.gr
NC_000913	IPOD occupancy	Peak	2290016	2290076	1	+	.	From DlexA_m9_rdm_glu_merged_v6rzlog10p_chipsub_cutoff1.000000_cwt_peaks.gr
NC_000913	IPOD occupancy	Peak	2290656	2290716	1	+	.	From DlexA_m9_rdm_glu_merged_v6rzlog10p_chipsub_cutoff1.000000_cwt_peaks.gr
NC_000913	IPOD occupancy	Peak	2291031	2291091	1	+	.	From DlexA_m9_rdm_glu_merged_v6rzlog10p_chipsub_cutoff1.000000_cwt_peaks.gr
NC_000913	IPOD occupancy	Peak	2291226	2291286	1	+	.	From DlexA_m9_rdm_glu_merged_v6rzlog10p_chipsub_cutoff1.000000_cwt_peaks.gr
NC_000913	IPOD occupancy	Peak	2291496	2291556	1	+	.	From DlexA_m9_rdm_glu_merged_v6rzlog10p_chipsub_cutoff1.000000_cwt_peaks.gr
NC_000913	IPOD occupancy	Peak	2291721	2291781	1	+	.	From DlexA_m9_rdm_glu_merged_v6rzlog10p_chipsub_cutoff1.000000_cwt_peaks.gr
NC_000913	IPOD occupancy	Peak	2292041	2292101	1	+	.	From DlexA_m9_rdm_glu_merged_v6rzlog10p_chipsub_cutoff1.000000_cwt_peaks.gr
NC_000913	IPOD occupancy	Peak	2292916	2292976	1	+	.	From DlexA_m9_rdm_glu_merged_v6rzlog10p_chipsub_cutoff1.000000_cwt_peaks.gr
NC_000913	IPOD occupancy	Peak	2293301	2293361	1	+	.	From DlexA_m9_rdm_glu_merged_v6rzlog10p_chipsub_cutoff1.000000_cwt_peaks.gr
NC_000913	IPOD occupancy	Peak	2293611	2293671	1	+	.	From DlexA_m9_rdm_glu_merged_v6rzlog10p_chipsub_cutoff1.000000_cwt_peaks.gr
NC_000913	IPOD occupancy	Peak	2294391	2294451	1	+	.	From DlexA_m9_rdm_glu_merged_v6rzlog10p_chipsub_cutoff1.000000_cwt_peaks.gr
NC_000913	IPOD occupancy	Peak	2294861	2294921	1	+	.	From DlexA_m9_rdm_glu_merged_v6rzlog10p_chipsub_cutoff1.000000_cwt_peaks.gr
NC_000913	IPOD occupancy	Peak	2295256	2295316	1	+	.	From DlexA_m9_rdm_glu_merged_v6rzlog10p_chipsub_cutoff1.000000_cwt_peaks.gr
NC_000913	IPOD occupancy	Peak	2295381	2295441	1	+	.	From DlexA_m9_rdm_glu_merged_v6rzlog10p_chipsub_cutoff1.000000_cwt_peaks.gr
NC_000913	IPOD occupancy	Peak	2295856	2295916	1	+	.	From DlexA_m9_rdm_glu_merged_v6rzlog10p_chipsub_cutoff1.000000_cwt_peaks.gr
NC_000913	IPOD occupancy	Peak	2296096	2296156	1	+	.	From DlexA_m9_rdm_glu_merged_v6rzlog10p_chipsub_cutoff1.000000_cwt_peaks.gr
NC_000913	IPOD occupancy	Peak	2296326	2296386	1	+	.	From DlexA_m9_rdm_glu_merged_v6rzlog10p_chipsub_cutoff1.000000_cwt_peaks.gr
NC_000913	IPOD occupancy	Peak	2296491	2296551	1	+	.	From DlexA_m9_rdm_glu_merged_v6rzlog10p_chipsub_cutoff1.000000_cwt_peaks.gr
NC_000913	IPOD occupancy	Peak	2296651	2296711	1	+	.	From DlexA_m9_rdm_glu_merged_v6rzlog10p_chipsub_cutoff1.000000_cwt_peaks.gr
NC_000913	IPOD occupancy	Peak	2296756	2296816	1	+	.	From DlexA_m9_rdm_glu_merged_v6rzlog10p_chipsub_cutoff1.000000_cwt_peaks.gr
NC_000913	IPOD occupancy	Peak	2297776	2297836	1	+	.	From DlexA_m9_rdm_glu_merged_v6rzlog10p_chipsub_cutoff1.000000_cwt_peaks.gr
NC_000913	IPOD occupancy	Peak	2298021	2298081	1	+	.	From DlexA_m9_rdm_glu_merged_v6rzlog10p_chipsub_cutoff1.000000_cwt_peaks.gr
NC_000913	IPOD occupancy	Peak	2298256	2298316	1	+	.	From DlexA_m9_rdm_glu_merged_v6rzlog10p_chipsub_cutoff1.000000_cwt_peaks.gr
NC_000913	IPOD occupancy	Peak	2298726	2298786	1	+	.	From DlexA_m9_rdm_glu_merged_v6rzlog10p_chipsub_cutoff1.000000_cwt_peaks.gr
NC_000913	IPOD occupancy	Peak	2298986	2299046	1	+	.	From DlexA_m9_rdm_glu_merged_v6rzlog10p_chipsub_cutoff1.000000_cwt_peaks.gr
NC_000913	IPOD occupancy	Peak	2299096	2299156	1	+	.	From DlexA_m9_rdm_glu_merged_v6rzlog10p_chipsub_cutoff1.000000_cwt_peaks.gr
NC_000913	IPOD occupancy	Peak	2299776	2299836	1	+	.	From DlexA_m9_rdm_glu_merged_v6rzlog10p_chipsub_cutoff1.000000_cwt_peaks.gr
NC_000913	IPOD occupancy	Peak	2300241	2300301	1	+	.	From DlexA_m9_rdm_glu_merged_v6rzlog10p_chipsub_cutoff1.000000_cwt_peaks.gr
NC_000913	IPOD occupancy	Peak	2301401	2301461	1	+	.	From DlexA_m9_rdm_glu_merged_v6rzlog10p_chipsub_cutoff1.000000_cwt_peaks.gr
NC_000913	IPOD occupancy	Peak	2301896	2301956	1	+	.	From DlexA_m9_rdm_glu_merged_v6rzlog10p_chipsub_cutoff1.000000_cwt_peaks.gr
NC_000913	IPOD occupancy	Peak	2302146	2302206	1	+	.	From DlexA_m9_rdm_glu_merged_v6rzlog10p_chipsub_cutoff1.000000_cwt_peaks.gr
NC_000913	IPOD occupancy	Peak	2302476	2302536	1	+	.	From DlexA_m9_rdm_glu_merged_v6rzlog10p_chipsub_cutoff1.000000_cwt_peaks.gr
NC_000913	IPOD occupancy	Peak	2303466	2303526	1	+	.	From DlexA_m9_rdm_glu_merged_v6rzlog10p_chipsub_cutoff1.000000_cwt_peaks.gr
NC_000913	IPOD occupancy	Peak	2303701	2303761	1	+	.	From DlexA_m9_rdm_glu_merged_v6rzlog10p_chipsub_cutoff1.000000_cwt_peaks.gr
NC_000913	IPOD occupancy	Peak	2304006	2304066	1	+	.	From DlexA_m9_rdm_glu_merged_v6rzlog10p_chipsub_cutoff1.000000_cwt_peaks.gr
NC_000913	IPOD occupancy	Peak	2304166	2304226	1	+	.	From DlexA_m9_rdm_glu_merged_v6rzlog10p_chipsub_cutoff1.000000_cwt_peaks.gr
NC_000913	IPOD occupancy	Peak	2304291	2304351	1	+	.	From DlexA_m9_rdm_glu_merged_v6rzlog10p_chipsub_cutoff1.000000_cwt_peaks.gr
NC_000913	IPOD occupancy	Peak	2304431	2304491	1	+	.	From DlexA_m9_rdm_glu_merged_v6rzlog10p_chipsub_cutoff1.000000_cwt_peaks.gr
NC_000913	IPOD occupancy	Peak	2304556	2304616	1	+	.	From DlexA_m9_rdm_glu_merged_v6rzlog10p_chipsub_cutoff1.000000_cwt_peaks.gr
NC_000913	IPOD occupancy	Peak	2304686	2304746	1	+	.	From DlexA_m9_rdm_glu_merged_v6rzlog10p_chipsub_cutoff1.000000_cwt_peaks.gr
NC_000913	IPOD occupancy	Peak	2304866	2304926	1	+	.	From DlexA_m9_rdm_glu_merged_v6rzlog10p_chipsub_cutoff1.000000_cwt_peaks.gr
NC_000913	IPOD occupancy	Peak	2305071	2305131	1	+	.	From DlexA_m9_rdm_glu_merged_v6rzlog10p_chipsub_cutoff1.000000_cwt_peaks.gr
NC_000913	IPOD occupancy	Peak	2305316	2305376	1	+	.	From DlexA_m9_rdm_glu_merged_v6rzlog10p_chipsub_cutoff1.000000_cwt_peaks.gr
NC_000913	IPOD occupancy	Peak	2305541	2305601	1	+	.	From DlexA_m9_rdm_glu_merged_v6rzlog10p_chipsub_cutoff1.000000_cwt_peaks.gr
NC_000913	IPOD occupancy	Peak	2306316	2306376	1	+	.	From DlexA_m9_rdm_glu_merged_v6rzlog10p_chipsub_cutoff1.000000_cwt_peaks.gr
NC_000913	IPOD occupancy	Peak	2306831	2306891	1	+	.	From DlexA_m9_rdm_glu_merged_v6rzlog10p_chipsub_cutoff1.000000_cwt_peaks.gr
NC_000913	IPOD occupancy	Peak	2307061	2307121	1	+	.	From DlexA_m9_rdm_glu_merged_v6rzlog10p_chipsub_cutoff1.000000_cwt_peaks.gr
NC_000913	IPOD occupancy	Peak	2307256	2307316	1	+	.	From DlexA_m9_rdm_glu_merged_v6rzlog10p_chipsub_cutoff1.000000_cwt_peaks.gr
NC_000913	IPOD occupancy	Peak	2307936	2307996	1	+	.	From DlexA_m9_rdm_glu_merged_v6rzlog10p_chipsub_cutoff1.000000_cwt_peaks.gr
NC_000913	IPOD occupancy	Peak	2308316	2308376	1	+	.	From DlexA_m9_rdm_glu_merged_v6rzlog10p_chipsub_cutoff1.000000_cwt_peaks.gr
NC_000913	IPOD occupancy	Peak	2308481	2308541	1	+	.	From DlexA_m9_rdm_glu_merged_v6rzlog10p_chipsub_cutoff1.000000_cwt_peaks.gr
NC_000913	IPOD occupancy	Peak	2308661	2308721	1	+	.	From DlexA_m9_rdm_glu_merged_v6rzlog10p_chipsub_cutoff1.000000_cwt_peaks.gr
NC_000913	IPOD occupancy	Peak	2308841	2308901	1	+	.	From DlexA_m9_rdm_glu_merged_v6rzlog10p_chipsub_cutoff1.000000_cwt_peaks.gr
NC_000913	IPOD occupancy	Peak	2309501	2309561	1	+	.	From DlexA_m9_rdm_glu_merged_v6rzlog10p_chipsub_cutoff1.000000_cwt_peaks.gr
NC_000913	IPOD occupancy	Peak	2309736	2309796	1	+	.	From DlexA_m9_rdm_glu_merged_v6rzlog10p_chipsub_cutoff1.000000_cwt_peaks.gr
NC_000913	IPOD occupancy	Peak	2310021	2310081	1	+	.	From DlexA_m9_rdm_glu_merged_v6rzlog10p_chipsub_cutoff1.000000_cwt_peaks.gr
NC_000913	IPOD occupancy	Peak	2310376	2310436	1	+	.	From DlexA_m9_rdm_glu_merged_v6rzlog10p_chipsub_cutoff1.000000_cwt_peaks.gr
NC_000913	IPOD occupancy	Peak	2310986	2311046	1	+	.	From DlexA_m9_rdm_glu_merged_v6rzlog10p_chipsub_cutoff1.000000_cwt_peaks.gr
NC_000913	IPOD occupancy	Peak	2311756	2311816	1	+	.	From DlexA_m9_rdm_glu_merged_v6rzlog10p_chipsub_cutoff1.000000_cwt_peaks.gr
NC_000913	IPOD occupancy	Peak	2312301	2312361	1	+	.	From DlexA_m9_rdm_glu_merged_v6rzlog10p_chipsub_cutoff1.000000_cwt_peaks.gr
NC_000913	IPOD occupancy	Peak	2312596	2312656	1	+	.	From DlexA_m9_rdm_glu_merged_v6rzlog10p_chipsub_cutoff1.000000_cwt_peaks.gr
NC_000913	IPOD occupancy	Peak	2312856	2312916	1	+	.	From DlexA_m9_rdm_glu_merged_v6rzlog10p_chipsub_cutoff1.000000_cwt_peaks.gr
NC_000913	IPOD occupancy	Peak	2313001	2313061	1	+	.	From DlexA_m9_rdm_glu_merged_v6rzlog10p_chipsub_cutoff1.000000_cwt_peaks.gr
NC_000913	IPOD occupancy	Peak	2313926	2313986	1	+	.	From DlexA_m9_rdm_glu_merged_v6rzlog10p_chipsub_cutoff1.000000_cwt_peaks.gr
NC_000913	IPOD occupancy	Peak	2314376	2314436	1	+	.	From DlexA_m9_rdm_glu_merged_v6rzlog10p_chipsub_cutoff1.000000_cwt_peaks.gr
NC_000913	IPOD occupancy	Peak	2314511	2314571	1	+	.	From DlexA_m9_rdm_glu_merged_v6rzlog10p_chipsub_cutoff1.000000_cwt_peaks.gr
NC_000913	IPOD occupancy	Peak	2314616	2314676	1	+	.	From DlexA_m9_rdm_glu_merged_v6rzlog10p_chipsub_cutoff1.000000_cwt_peaks.gr
NC_000913	IPOD occupancy	Peak	2314776	2314836	1	+	.	From DlexA_m9_rdm_glu_merged_v6rzlog10p_chipsub_cutoff1.000000_cwt_peaks.gr
NC_000913	IPOD occupancy	Peak	2315001	2315061	1	+	.	From DlexA_m9_rdm_glu_merged_v6rzlog10p_chipsub_cutoff1.000000_cwt_peaks.gr
NC_000913	IPOD occupancy	Peak	2315126	2315186	1	+	.	From DlexA_m9_rdm_glu_merged_v6rzlog10p_chipsub_cutoff1.000000_cwt_peaks.gr
NC_000913	IPOD occupancy	Peak	2315321	2315381	1	+	.	From DlexA_m9_rdm_glu_merged_v6rzlog10p_chipsub_cutoff1.000000_cwt_peaks.gr
NC_000913	IPOD occupancy	Peak	2316156	2316216	1	+	.	From DlexA_m9_rdm_glu_merged_v6rzlog10p_chipsub_cutoff1.000000_cwt_peaks.gr
NC_000913	IPOD occupancy	Peak	2316781	2316841	1	+	.	From DlexA_m9_rdm_glu_merged_v6rzlog10p_chipsub_cutoff1.000000_cwt_peaks.gr
NC_000913	IPOD occupancy	Peak	2316901	2316961	1	+	.	From DlexA_m9_rdm_glu_merged_v6rzlog10p_chipsub_cutoff1.000000_cwt_peaks.gr
NC_000913	IPOD occupancy	Peak	2317036	2317096	1	+	.	From DlexA_m9_rdm_glu_merged_v6rzlog10p_chipsub_cutoff1.000000_cwt_peaks.gr
NC_000913	IPOD occupancy	Peak	2317236	2317296	1	+	.	From DlexA_m9_rdm_glu_merged_v6rzlog10p_chipsub_cutoff1.000000_cwt_peaks.gr
NC_000913	IPOD occupancy	Peak	2317366	2317426	1	+	.	From DlexA_m9_rdm_glu_merged_v6rzlog10p_chipsub_cutoff1.000000_cwt_peaks.gr
NC_000913	IPOD occupancy	Peak	2318051	2318111	1	+	.	From DlexA_m9_rdm_glu_merged_v6rzlog10p_chipsub_cutoff1.000000_cwt_peaks.gr
NC_000913	IPOD occupancy	Peak	2318371	2318431	1	+	.	From DlexA_m9_rdm_glu_merged_v6rzlog10p_chipsub_cutoff1.000000_cwt_peaks.gr
NC_000913	IPOD occupancy	Peak	2318576	2318636	1	+	.	From DlexA_m9_rdm_glu_merged_v6rzlog10p_chipsub_cutoff1.000000_cwt_peaks.gr
NC_000913	IPOD occupancy	Peak	2318656	2318751	1	+	.	From DlexA_m9_rdm_glu_merged_v6rzlog10p_chipsub_cutoff1.000000_cwt_peaks.gr
NC_000913	IPOD occupancy	Peak	2318906	2318966	1	+	.	From DlexA_m9_rdm_glu_merged_v6rzlog10p_chipsub_cutoff1.000000_cwt_peaks.gr
NC_000913	IPOD occupancy	Peak	2319311	2319371	1	+	.	From DlexA_m9_rdm_glu_merged_v6rzlog10p_chipsub_cutoff1.000000_cwt_peaks.gr
NC_000913	IPOD occupancy	Peak	2319451	2319511	1	+	.	From DlexA_m9_rdm_glu_merged_v6rzlog10p_chipsub_cutoff1.000000_cwt_peaks.gr
NC_000913	IPOD occupancy	Peak	2319746	2319806	1	+	.	From DlexA_m9_rdm_glu_merged_v6rzlog10p_chipsub_cutoff1.000000_cwt_peaks.gr
NC_000913	IPOD occupancy	Peak	2320011	2320071	1	+	.	From DlexA_m9_rdm_glu_merged_v6rzlog10p_chipsub_cutoff1.000000_cwt_peaks.gr
NC_000913	IPOD occupancy	Peak	2320221	2320281	1	+	.	From DlexA_m9_rdm_glu_merged_v6rzlog10p_chipsub_cutoff1.000000_cwt_peaks.gr
NC_000913	IPOD occupancy	Peak	2320376	2320436	1	+	.	From DlexA_m9_rdm_glu_merged_v6rzlog10p_chipsub_cutoff1.000000_cwt_peaks.gr
NC_000913	IPOD occupancy	Peak	2320531	2320591	1	+	.	From DlexA_m9_rdm_glu_merged_v6rzlog10p_chipsub_cutoff1.000000_cwt_peaks.gr
NC_000913	IPOD occupancy	Peak	2320741	2320801	1	+	.	From DlexA_m9_rdm_glu_merged_v6rzlog10p_chipsub_cutoff1.000000_cwt_peaks.gr
NC_000913	IPOD occupancy	Peak	2320966	2321026	1	+	.	From DlexA_m9_rdm_glu_merged_v6rzlog10p_chipsub_cutoff1.000000_cwt_peaks.gr
NC_000913	IPOD occupancy	Peak	2321241	2321301	1	+	.	From DlexA_m9_rdm_glu_merged_v6rzlog10p_chipsub_cutoff1.000000_cwt_peaks.gr
NC_000913	IPOD occupancy	Peak	2321331	2321391	1	+	.	From DlexA_m9_rdm_glu_merged_v6rzlog10p_chipsub_cutoff1.000000_cwt_peaks.gr
NC_000913	IPOD occupancy	Peak	2321496	2321556	1	+	.	From DlexA_m9_rdm_glu_merged_v6rzlog10p_chipsub_cutoff1.000000_cwt_peaks.gr
NC_000913	IPOD occupancy	Peak	2321746	2321806	1	+	.	From DlexA_m9_rdm_glu_merged_v6rzlog10p_chipsub_cutoff1.000000_cwt_peaks.gr
NC_000913	IPOD occupancy	Peak	2321851	2321911	1	+	.	From DlexA_m9_rdm_glu_merged_v6rzlog10p_chipsub_cutoff1.000000_cwt_peaks.gr
NC_000913	IPOD occupancy	Peak	2322751	2322811	1	+	.	From DlexA_m9_rdm_glu_merged_v6rzlog10p_chipsub_cutoff1.000000_cwt_peaks.gr
NC_000913	IPOD occupancy	Peak	2322856	2322916	1	+	.	From DlexA_m9_rdm_glu_merged_v6rzlog10p_chipsub_cutoff1.000000_cwt_peaks.gr
NC_000913	IPOD occupancy	Peak	2323071	2323131	1	+	.	From DlexA_m9_rdm_glu_merged_v6rzlog10p_chipsub_cutoff1.000000_cwt_peaks.gr
NC_000913	IPOD occupancy	Peak	2323321	2323381	1	+	.	From DlexA_m9_rdm_glu_merged_v6rzlog10p_chipsub_cutoff1.000000_cwt_peaks.gr
NC_000913	IPOD occupancy	Peak	2323566	2323626	1	+	.	From DlexA_m9_rdm_glu_merged_v6rzlog10p_chipsub_cutoff1.000000_cwt_peaks.gr
NC_000913	IPOD occupancy	Peak	2324081	2324141	1	+	.	From DlexA_m9_rdm_glu_merged_v6rzlog10p_chipsub_cutoff1.000000_cwt_peaks.gr
NC_000913	IPOD occupancy	Peak	2324506	2324566	1	+	.	From DlexA_m9_rdm_glu_merged_v6rzlog10p_chipsub_cutoff1.000000_cwt_peaks.gr
NC_000913	IPOD occupancy	Peak	2324726	2324786	1	+	.	From DlexA_m9_rdm_glu_merged_v6rzlog10p_chipsub_cutoff1.000000_cwt_peaks.gr
NC_000913	IPOD occupancy	Peak	2325051	2325111	1	+	.	From DlexA_m9_rdm_glu_merged_v6rzlog10p_chipsub_cutoff1.000000_cwt_peaks.gr
NC_000913	IPOD occupancy	Peak	2325541	2325601	1	+	.	From DlexA_m9_rdm_glu_merged_v6rzlog10p_chipsub_cutoff1.000000_cwt_peaks.gr
NC_000913	IPOD occupancy	Peak	2326226	2326286	1	+	.	From DlexA_m9_rdm_glu_merged_v6rzlog10p_chipsub_cutoff1.000000_cwt_peaks.gr
NC_000913	IPOD occupancy	Peak	2326346	2326406	1	+	.	From DlexA_m9_rdm_glu_merged_v6rzlog10p_chipsub_cutoff1.000000_cwt_peaks.gr
NC_000913	IPOD occupancy	Peak	2326606	2326666	1	+	.	From DlexA_m9_rdm_glu_merged_v6rzlog10p_chipsub_cutoff1.000000_cwt_peaks.gr
NC_000913	IPOD occupancy	Peak	2327171	2327231	1	+	.	From DlexA_m9_rdm_glu_merged_v6rzlog10p_chipsub_cutoff1.000000_cwt_peaks.gr
NC_000913	IPOD occupancy	Peak	2327241	2327316	1	+	.	From DlexA_m9_rdm_glu_merged_v6rzlog10p_chipsub_cutoff1.000000_cwt_peaks.gr
NC_000913	IPOD occupancy	Peak	2327491	2327551	1	+	.	From DlexA_m9_rdm_glu_merged_v6rzlog10p_chipsub_cutoff1.000000_cwt_peaks.gr
NC_000913	IPOD occupancy	Peak	2327816	2327876	1	+	.	From DlexA_m9_rdm_glu_merged_v6rzlog10p_chipsub_cutoff1.000000_cwt_peaks.gr
NC_000913	IPOD occupancy	Peak	2327916	2327976	1	+	.	From DlexA_m9_rdm_glu_merged_v6rzlog10p_chipsub_cutoff1.000000_cwt_peaks.gr
NC_000913	IPOD occupancy	Peak	2328151	2328211	1	+	.	From DlexA_m9_rdm_glu_merged_v6rzlog10p_chipsub_cutoff1.000000_cwt_peaks.gr
NC_000913	IPOD occupancy	Peak	2328251	2328311	1	+	.	From DlexA_m9_rdm_glu_merged_v6rzlog10p_chipsub_cutoff1.000000_cwt_peaks.gr
NC_000913	IPOD occupancy	Peak	2328471	2328531	1	+	.	From DlexA_m9_rdm_glu_merged_v6rzlog10p_chipsub_cutoff1.000000_cwt_peaks.gr
NC_000913	IPOD occupancy	Peak	2328561	2328621	1	+	.	From DlexA_m9_rdm_glu_merged_v6rzlog10p_chipsub_cutoff1.000000_cwt_peaks.gr
NC_000913	IPOD occupancy	Peak	2329061	2329121	1	+	.	From DlexA_m9_rdm_glu_merged_v6rzlog10p_chipsub_cutoff1.000000_cwt_peaks.gr
NC_000913	IPOD occupancy	Peak	2329401	2329461	1	+	.	From DlexA_m9_rdm_glu_merged_v6rzlog10p_chipsub_cutoff1.000000_cwt_peaks.gr
NC_000913	IPOD occupancy	Peak	2329566	2329626	1	+	.	From DlexA_m9_rdm_glu_merged_v6rzlog10p_chipsub_cutoff1.000000_cwt_peaks.gr
NC_000913	IPOD occupancy	Peak	2329656	2329716	1	+	.	From DlexA_m9_rdm_glu_merged_v6rzlog10p_chipsub_cutoff1.000000_cwt_peaks.gr
NC_000913	IPOD occupancy	Peak	2330301	2330361	1	+	.	From DlexA_m9_rdm_glu_merged_v6rzlog10p_chipsub_cutoff1.000000_cwt_peaks.gr
NC_000913	IPOD occupancy	Peak	2330491	2330551	1	+	.	From DlexA_m9_rdm_glu_merged_v6rzlog10p_chipsub_cutoff1.000000_cwt_peaks.gr
NC_000913	IPOD occupancy	Peak	2331071	2331131	1	+	.	From DlexA_m9_rdm_glu_merged_v6rzlog10p_chipsub_cutoff1.000000_cwt_peaks.gr
NC_000913	IPOD occupancy	Peak	2331396	2331456	1	+	.	From DlexA_m9_rdm_glu_merged_v6rzlog10p_chipsub_cutoff1.000000_cwt_peaks.gr
NC_000913	IPOD occupancy	Peak	2331601	2331661	1	+	.	From DlexA_m9_rdm_glu_merged_v6rzlog10p_chipsub_cutoff1.000000_cwt_peaks.gr
NC_000913	IPOD occupancy	Peak	2331701	2331761	1	+	.	From DlexA_m9_rdm_glu_merged_v6rzlog10p_chipsub_cutoff1.000000_cwt_peaks.gr
NC_000913	IPOD occupancy	Peak	2332036	2332096	1	+	.	From DlexA_m9_rdm_glu_merged_v6rzlog10p_chipsub_cutoff1.000000_cwt_peaks.gr
NC_000913	IPOD occupancy	Peak	2332321	2332381	1	+	.	From DlexA_m9_rdm_glu_merged_v6rzlog10p_chipsub_cutoff1.000000_cwt_peaks.gr
NC_000913	IPOD occupancy	Peak	2332611	2332671	1	+	.	From DlexA_m9_rdm_glu_merged_v6rzlog10p_chipsub_cutoff1.000000_cwt_peaks.gr
NC_000913	IPOD occupancy	Peak	2333156	2333216	1	+	.	From DlexA_m9_rdm_glu_merged_v6rzlog10p_chipsub_cutoff1.000000_cwt_peaks.gr
NC_000913	IPOD occupancy	Peak	2333336	2333396	1	+	.	From DlexA_m9_rdm_glu_merged_v6rzlog10p_chipsub_cutoff1.000000_cwt_peaks.gr
NC_000913	IPOD occupancy	Peak	2333446	2333506	1	+	.	From DlexA_m9_rdm_glu_merged_v6rzlog10p_chipsub_cutoff1.000000_cwt_peaks.gr
NC_000913	IPOD occupancy	Peak	2334051	2334111	1	+	.	From DlexA_m9_rdm_glu_merged_v6rzlog10p_chipsub_cutoff1.000000_cwt_peaks.gr
NC_000913	IPOD occupancy	Peak	2334706	2334766	1	+	.	From DlexA_m9_rdm_glu_merged_v6rzlog10p_chipsub_cutoff1.000000_cwt_peaks.gr
NC_000913	IPOD occupancy	Peak	2334881	2334941	1	+	.	From DlexA_m9_rdm_glu_merged_v6rzlog10p_chipsub_cutoff1.000000_cwt_peaks.gr
NC_000913	IPOD occupancy	Peak	2335136	2335196	1	+	.	From DlexA_m9_rdm_glu_merged_v6rzlog10p_chipsub_cutoff1.000000_cwt_peaks.gr
NC_000913	IPOD occupancy	Peak	2335616	2335676	1	+	.	From DlexA_m9_rdm_glu_merged_v6rzlog10p_chipsub_cutoff1.000000_cwt_peaks.gr
NC_000913	IPOD occupancy	Peak	2335701	2335761	1	+	.	From DlexA_m9_rdm_glu_merged_v6rzlog10p_chipsub_cutoff1.000000_cwt_peaks.gr
NC_000913	IPOD occupancy	Peak	2336071	2336131	1	+	.	From DlexA_m9_rdm_glu_merged_v6rzlog10p_chipsub_cutoff1.000000_cwt_peaks.gr
NC_000913	IPOD occupancy	Peak	2336186	2336246	1	+	.	From DlexA_m9_rdm_glu_merged_v6rzlog10p_chipsub_cutoff1.000000_cwt_peaks.gr
NC_000913	IPOD occupancy	Peak	2336646	2336706	1	+	.	From DlexA_m9_rdm_glu_merged_v6rzlog10p_chipsub_cutoff1.000000_cwt_peaks.gr
NC_000913	IPOD occupancy	Peak	2336896	2336956	1	+	.	From DlexA_m9_rdm_glu_merged_v6rzlog10p_chipsub_cutoff1.000000_cwt_peaks.gr
NC_000913	IPOD occupancy	Peak	2338791	2338851	1	+	.	From DlexA_m9_rdm_glu_merged_v6rzlog10p_chipsub_cutoff1.000000_cwt_peaks.gr
NC_000913	IPOD occupancy	Peak	2339161	2339221	1	+	.	From DlexA_m9_rdm_glu_merged_v6rzlog10p_chipsub_cutoff1.000000_cwt_peaks.gr
NC_000913	IPOD occupancy	Peak	2340001	2340061	1	+	.	From DlexA_m9_rdm_glu_merged_v6rzlog10p_chipsub_cutoff1.000000_cwt_peaks.gr
NC_000913	IPOD occupancy	Peak	2340101	2340161	1	+	.	From DlexA_m9_rdm_glu_merged_v6rzlog10p_chipsub_cutoff1.000000_cwt_peaks.gr
NC_000913	IPOD occupancy	Peak	2340181	2340241	1	+	.	From DlexA_m9_rdm_glu_merged_v6rzlog10p_chipsub_cutoff1.000000_cwt_peaks.gr
NC_000913	IPOD occupancy	Peak	2340601	2340661	1	+	.	From DlexA_m9_rdm_glu_merged_v6rzlog10p_chipsub_cutoff1.000000_cwt_peaks.gr
NC_000913	IPOD occupancy	Peak	2340846	2340906	1	+	.	From DlexA_m9_rdm_glu_merged_v6rzlog10p_chipsub_cutoff1.000000_cwt_peaks.gr
NC_000913	IPOD occupancy	Peak	2341241	2341301	1	+	.	From DlexA_m9_rdm_glu_merged_v6rzlog10p_chipsub_cutoff1.000000_cwt_peaks.gr
NC_000913	IPOD occupancy	Peak	2341416	2341476	1	+	.	From DlexA_m9_rdm_glu_merged_v6rzlog10p_chipsub_cutoff1.000000_cwt_peaks.gr
NC_000913	IPOD occupancy	Peak	2341521	2341581	1	+	.	From DlexA_m9_rdm_glu_merged_v6rzlog10p_chipsub_cutoff1.000000_cwt_peaks.gr
NC_000913	IPOD occupancy	Peak	2341976	2342036	1	+	.	From DlexA_m9_rdm_glu_merged_v6rzlog10p_chipsub_cutoff1.000000_cwt_peaks.gr
NC_000913	IPOD occupancy	Peak	2342356	2342416	1	+	.	From DlexA_m9_rdm_glu_merged_v6rzlog10p_chipsub_cutoff1.000000_cwt_peaks.gr
NC_000913	IPOD occupancy	Peak	2342441	2342501	1	+	.	From DlexA_m9_rdm_glu_merged_v6rzlog10p_chipsub_cutoff1.000000_cwt_peaks.gr
NC_000913	IPOD occupancy	Peak	2342861	2342921	1	+	.	From DlexA_m9_rdm_glu_merged_v6rzlog10p_chipsub_cutoff1.000000_cwt_peaks.gr
NC_000913	IPOD occupancy	Peak	2342981	2343041	1	+	.	From DlexA_m9_rdm_glu_merged_v6rzlog10p_chipsub_cutoff1.000000_cwt_peaks.gr
NC_000913	IPOD occupancy	Peak	2343116	2343176	1	+	.	From DlexA_m9_rdm_glu_merged_v6rzlog10p_chipsub_cutoff1.000000_cwt_peaks.gr
NC_000913	IPOD occupancy	Peak	2343231	2343291	1	+	.	From DlexA_m9_rdm_glu_merged_v6rzlog10p_chipsub_cutoff1.000000_cwt_peaks.gr
NC_000913	IPOD occupancy	Peak	2343391	2343451	1	+	.	From DlexA_m9_rdm_glu_merged_v6rzlog10p_chipsub_cutoff1.000000_cwt_peaks.gr
NC_000913	IPOD occupancy	Peak	2343581	2343641	1	+	.	From DlexA_m9_rdm_glu_merged_v6rzlog10p_chipsub_cutoff1.000000_cwt_peaks.gr
NC_000913	IPOD occupancy	Peak	2343826	2343886	1	+	.	From DlexA_m9_rdm_glu_merged_v6rzlog10p_chipsub_cutoff1.000000_cwt_peaks.gr
NC_000913	IPOD occupancy	Peak	2344156	2344216	1	+	.	From DlexA_m9_rdm_glu_merged_v6rzlog10p_chipsub_cutoff1.000000_cwt_peaks.gr
NC_000913	IPOD occupancy	Peak	2344346	2344406	1	+	.	From DlexA_m9_rdm_glu_merged_v6rzlog10p_chipsub_cutoff1.000000_cwt_peaks.gr
NC_000913	IPOD occupancy	Peak	2344516	2344576	1	+	.	From DlexA_m9_rdm_glu_merged_v6rzlog10p_chipsub_cutoff1.000000_cwt_peaks.gr
NC_000913	IPOD occupancy	Peak	2345001	2345061	1	+	.	From DlexA_m9_rdm_glu_merged_v6rzlog10p_chipsub_cutoff1.000000_cwt_peaks.gr
NC_000913	IPOD occupancy	Peak	2345251	2345311	1	+	.	From DlexA_m9_rdm_glu_merged_v6rzlog10p_chipsub_cutoff1.000000_cwt_peaks.gr
NC_000913	IPOD occupancy	Peak	2345331	2345426	1	+	.	From DlexA_m9_rdm_glu_merged_v6rzlog10p_chipsub_cutoff1.000000_cwt_peaks.gr
NC_000913	IPOD occupancy	Peak	2345686	2345746	1	+	.	From DlexA_m9_rdm_glu_merged_v6rzlog10p_chipsub_cutoff1.000000_cwt_peaks.gr
NC_000913	IPOD occupancy	Peak	2345791	2345851	1	+	.	From DlexA_m9_rdm_glu_merged_v6rzlog10p_chipsub_cutoff1.000000_cwt_peaks.gr
NC_000913	IPOD occupancy	Peak	2345861	2345921	1	+	.	From DlexA_m9_rdm_glu_merged_v6rzlog10p_chipsub_cutoff1.000000_cwt_peaks.gr
NC_000913	IPOD occupancy	Peak	2346081	2346141	1	+	.	From DlexA_m9_rdm_glu_merged_v6rzlog10p_chipsub_cutoff1.000000_cwt_peaks.gr
NC_000913	IPOD occupancy	Peak	2346481	2346541	1	+	.	From DlexA_m9_rdm_glu_merged_v6rzlog10p_chipsub_cutoff1.000000_cwt_peaks.gr
NC_000913	IPOD occupancy	Peak	2346586	2346646	1	+	.	From DlexA_m9_rdm_glu_merged_v6rzlog10p_chipsub_cutoff1.000000_cwt_peaks.gr
NC_000913	IPOD occupancy	Peak	2346906	2346966	1	+	.	From DlexA_m9_rdm_glu_merged_v6rzlog10p_chipsub_cutoff1.000000_cwt_peaks.gr
NC_000913	IPOD occupancy	Peak	2347116	2347176	1	+	.	From DlexA_m9_rdm_glu_merged_v6rzlog10p_chipsub_cutoff1.000000_cwt_peaks.gr
NC_000913	IPOD occupancy	Peak	2347261	2347321	1	+	.	From DlexA_m9_rdm_glu_merged_v6rzlog10p_chipsub_cutoff1.000000_cwt_peaks.gr
NC_000913	IPOD occupancy	Peak	2347376	2347436	1	+	.	From DlexA_m9_rdm_glu_merged_v6rzlog10p_chipsub_cutoff1.000000_cwt_peaks.gr
NC_000913	IPOD occupancy	Peak	2347586	2347646	1	+	.	From DlexA_m9_rdm_glu_merged_v6rzlog10p_chipsub_cutoff1.000000_cwt_peaks.gr
NC_000913	IPOD occupancy	Peak	2347741	2347801	1	+	.	From DlexA_m9_rdm_glu_merged_v6rzlog10p_chipsub_cutoff1.000000_cwt_peaks.gr
NC_000913	IPOD occupancy	Peak	2348036	2348096	1	+	.	From DlexA_m9_rdm_glu_merged_v6rzlog10p_chipsub_cutoff1.000000_cwt_peaks.gr
NC_000913	IPOD occupancy	Peak	2348281	2348341	1	+	.	From DlexA_m9_rdm_glu_merged_v6rzlog10p_chipsub_cutoff1.000000_cwt_peaks.gr
NC_000913	IPOD occupancy	Peak	2348746	2348806	1	+	.	From DlexA_m9_rdm_glu_merged_v6rzlog10p_chipsub_cutoff1.000000_cwt_peaks.gr
NC_000913	IPOD occupancy	Peak	2348971	2349031	1	+	.	From DlexA_m9_rdm_glu_merged_v6rzlog10p_chipsub_cutoff1.000000_cwt_peaks.gr
NC_000913	IPOD occupancy	Peak	2349646	2349706	1	+	.	From DlexA_m9_rdm_glu_merged_v6rzlog10p_chipsub_cutoff1.000000_cwt_peaks.gr
NC_000913	IPOD occupancy	Peak	2350051	2350111	1	+	.	From DlexA_m9_rdm_glu_merged_v6rzlog10p_chipsub_cutoff1.000000_cwt_peaks.gr
NC_000913	IPOD occupancy	Peak	2350176	2350236	1	+	.	From DlexA_m9_rdm_glu_merged_v6rzlog10p_chipsub_cutoff1.000000_cwt_peaks.gr
NC_000913	IPOD occupancy	Peak	2350361	2350421	1	+	.	From DlexA_m9_rdm_glu_merged_v6rzlog10p_chipsub_cutoff1.000000_cwt_peaks.gr
NC_000913	IPOD occupancy	Peak	2350641	2350701	1	+	.	From DlexA_m9_rdm_glu_merged_v6rzlog10p_chipsub_cutoff1.000000_cwt_peaks.gr
NC_000913	IPOD occupancy	Peak	2351046	2351106	1	+	.	From DlexA_m9_rdm_glu_merged_v6rzlog10p_chipsub_cutoff1.000000_cwt_peaks.gr
NC_000913	IPOD occupancy	Peak	2351571	2351631	1	+	.	From DlexA_m9_rdm_glu_merged_v6rzlog10p_chipsub_cutoff1.000000_cwt_peaks.gr
NC_000913	IPOD occupancy	Peak	2351746	2351806	1	+	.	From DlexA_m9_rdm_glu_merged_v6rzlog10p_chipsub_cutoff1.000000_cwt_peaks.gr
NC_000913	IPOD occupancy	Peak	2352111	2352171	1	+	.	From DlexA_m9_rdm_glu_merged_v6rzlog10p_chipsub_cutoff1.000000_cwt_peaks.gr
NC_000913	IPOD occupancy	Peak	2352216	2352276	1	+	.	From DlexA_m9_rdm_glu_merged_v6rzlog10p_chipsub_cutoff1.000000_cwt_peaks.gr
NC_000913	IPOD occupancy	Peak	2352456	2352516	1	+	.	From DlexA_m9_rdm_glu_merged_v6rzlog10p_chipsub_cutoff1.000000_cwt_peaks.gr
NC_000913	IPOD occupancy	Peak	2353311	2353371	1	+	.	From DlexA_m9_rdm_glu_merged_v6rzlog10p_chipsub_cutoff1.000000_cwt_peaks.gr
NC_000913	IPOD occupancy	Peak	2353421	2353481	1	+	.	From DlexA_m9_rdm_glu_merged_v6rzlog10p_chipsub_cutoff1.000000_cwt_peaks.gr
NC_000913	IPOD occupancy	Peak	2353581	2353641	1	+	.	From DlexA_m9_rdm_glu_merged_v6rzlog10p_chipsub_cutoff1.000000_cwt_peaks.gr
NC_000913	IPOD occupancy	Peak	2354091	2354151	1	+	.	From DlexA_m9_rdm_glu_merged_v6rzlog10p_chipsub_cutoff1.000000_cwt_peaks.gr
NC_000913	IPOD occupancy	Peak	2354531	2354591	1	+	.	From DlexA_m9_rdm_glu_merged_v6rzlog10p_chipsub_cutoff1.000000_cwt_peaks.gr
NC_000913	IPOD occupancy	Peak	2354796	2354856	1	+	.	From DlexA_m9_rdm_glu_merged_v6rzlog10p_chipsub_cutoff1.000000_cwt_peaks.gr
NC_000913	IPOD occupancy	Peak	2355641	2355701	1	+	.	From DlexA_m9_rdm_glu_merged_v6rzlog10p_chipsub_cutoff1.000000_cwt_peaks.gr
NC_000913	IPOD occupancy	Peak	2355901	2355961	1	+	.	From DlexA_m9_rdm_glu_merged_v6rzlog10p_chipsub_cutoff1.000000_cwt_peaks.gr
NC_000913	IPOD occupancy	Peak	2356041	2356101	1	+	.	From DlexA_m9_rdm_glu_merged_v6rzlog10p_chipsub_cutoff1.000000_cwt_peaks.gr
NC_000913	IPOD occupancy	Peak	2356141	2356201	1	+	.	From DlexA_m9_rdm_glu_merged_v6rzlog10p_chipsub_cutoff1.000000_cwt_peaks.gr
NC_000913	IPOD occupancy	Peak	2356626	2356686	1	+	.	From DlexA_m9_rdm_glu_merged_v6rzlog10p_chipsub_cutoff1.000000_cwt_peaks.gr
NC_000913	IPOD occupancy	Peak	2357126	2357186	1	+	.	From DlexA_m9_rdm_glu_merged_v6rzlog10p_chipsub_cutoff1.000000_cwt_peaks.gr
NC_000913	IPOD occupancy	Peak	2357356	2357416	1	+	.	From DlexA_m9_rdm_glu_merged_v6rzlog10p_chipsub_cutoff1.000000_cwt_peaks.gr
NC_000913	IPOD occupancy	Peak	2357501	2357561	1	+	.	From DlexA_m9_rdm_glu_merged_v6rzlog10p_chipsub_cutoff1.000000_cwt_peaks.gr
NC_000913	IPOD occupancy	Peak	2357776	2357836	1	+	.	From DlexA_m9_rdm_glu_merged_v6rzlog10p_chipsub_cutoff1.000000_cwt_peaks.gr
NC_000913	IPOD occupancy	Peak	2358811	2358871	1	+	.	From DlexA_m9_rdm_glu_merged_v6rzlog10p_chipsub_cutoff1.000000_cwt_peaks.gr
NC_000913	IPOD occupancy	Peak	2359236	2359296	1	+	.	From DlexA_m9_rdm_glu_merged_v6rzlog10p_chipsub_cutoff1.000000_cwt_peaks.gr
NC_000913	IPOD occupancy	Peak	2359476	2359536	1	+	.	From DlexA_m9_rdm_glu_merged_v6rzlog10p_chipsub_cutoff1.000000_cwt_peaks.gr
NC_000913	IPOD occupancy	Peak	2359926	2359986	1	+	.	From DlexA_m9_rdm_glu_merged_v6rzlog10p_chipsub_cutoff1.000000_cwt_peaks.gr
NC_000913	IPOD occupancy	Peak	2360151	2360211	1	+	.	From DlexA_m9_rdm_glu_merged_v6rzlog10p_chipsub_cutoff1.000000_cwt_peaks.gr
NC_000913	IPOD occupancy	Peak	2360371	2360431	1	+	.	From DlexA_m9_rdm_glu_merged_v6rzlog10p_chipsub_cutoff1.000000_cwt_peaks.gr
NC_000913	IPOD occupancy	Peak	2360521	2360581	1	+	.	From DlexA_m9_rdm_glu_merged_v6rzlog10p_chipsub_cutoff1.000000_cwt_peaks.gr
NC_000913	IPOD occupancy	Peak	2361076	2361136	1	+	.	From DlexA_m9_rdm_glu_merged_v6rzlog10p_chipsub_cutoff1.000000_cwt_peaks.gr
NC_000913	IPOD occupancy	Peak	2361276	2361336	1	+	.	From DlexA_m9_rdm_glu_merged_v6rzlog10p_chipsub_cutoff1.000000_cwt_peaks.gr
NC_000913	IPOD occupancy	Peak	2361406	2361466	1	+	.	From DlexA_m9_rdm_glu_merged_v6rzlog10p_chipsub_cutoff1.000000_cwt_peaks.gr
NC_000913	IPOD occupancy	Peak	2361856	2361916	1	+	.	From DlexA_m9_rdm_glu_merged_v6rzlog10p_chipsub_cutoff1.000000_cwt_peaks.gr
NC_000913	IPOD occupancy	Peak	2362196	2362256	1	+	.	From DlexA_m9_rdm_glu_merged_v6rzlog10p_chipsub_cutoff1.000000_cwt_peaks.gr
NC_000913	IPOD occupancy	Peak	2362316	2362376	1	+	.	From DlexA_m9_rdm_glu_merged_v6rzlog10p_chipsub_cutoff1.000000_cwt_peaks.gr
NC_000913	IPOD occupancy	Peak	2362541	2362601	1	+	.	From DlexA_m9_rdm_glu_merged_v6rzlog10p_chipsub_cutoff1.000000_cwt_peaks.gr
NC_000913	IPOD occupancy	Peak	2362716	2362776	1	+	.	From DlexA_m9_rdm_glu_merged_v6rzlog10p_chipsub_cutoff1.000000_cwt_peaks.gr
NC_000913	IPOD occupancy	Peak	2363151	2363211	1	+	.	From DlexA_m9_rdm_glu_merged_v6rzlog10p_chipsub_cutoff1.000000_cwt_peaks.gr
NC_000913	IPOD occupancy	Peak	2363651	2363711	1	+	.	From DlexA_m9_rdm_glu_merged_v6rzlog10p_chipsub_cutoff1.000000_cwt_peaks.gr
NC_000913	IPOD occupancy	Peak	2364471	2364531	1	+	.	From DlexA_m9_rdm_glu_merged_v6rzlog10p_chipsub_cutoff1.000000_cwt_peaks.gr
NC_000913	IPOD occupancy	Peak	2364936	2364996	1	+	.	From DlexA_m9_rdm_glu_merged_v6rzlog10p_chipsub_cutoff1.000000_cwt_peaks.gr
NC_000913	IPOD occupancy	Peak	2365101	2365161	1	+	.	From DlexA_m9_rdm_glu_merged_v6rzlog10p_chipsub_cutoff1.000000_cwt_peaks.gr
NC_000913	IPOD occupancy	Peak	2365286	2365346	1	+	.	From DlexA_m9_rdm_glu_merged_v6rzlog10p_chipsub_cutoff1.000000_cwt_peaks.gr
NC_000913	IPOD occupancy	Peak	2365381	2365441	1	+	.	From DlexA_m9_rdm_glu_merged_v6rzlog10p_chipsub_cutoff1.000000_cwt_peaks.gr
NC_000913	IPOD occupancy	Peak	2365551	2365611	1	+	.	From DlexA_m9_rdm_glu_merged_v6rzlog10p_chipsub_cutoff1.000000_cwt_peaks.gr
NC_000913	IPOD occupancy	Peak	2365851	2365911	1	+	.	From DlexA_m9_rdm_glu_merged_v6rzlog10p_chipsub_cutoff1.000000_cwt_peaks.gr
NC_000913	IPOD occupancy	Peak	2366461	2366521	1	+	.	From DlexA_m9_rdm_glu_merged_v6rzlog10p_chipsub_cutoff1.000000_cwt_peaks.gr
NC_000913	IPOD occupancy	Peak	2366611	2366671	1	+	.	From DlexA_m9_rdm_glu_merged_v6rzlog10p_chipsub_cutoff1.000000_cwt_peaks.gr
NC_000913	IPOD occupancy	Peak	2367081	2367141	1	+	.	From DlexA_m9_rdm_glu_merged_v6rzlog10p_chipsub_cutoff1.000000_cwt_peaks.gr
NC_000913	IPOD occupancy	Peak	2367681	2367741	1	+	.	From DlexA_m9_rdm_glu_merged_v6rzlog10p_chipsub_cutoff1.000000_cwt_peaks.gr
NC_000913	IPOD occupancy	Peak	2367996	2368056	1	+	.	From DlexA_m9_rdm_glu_merged_v6rzlog10p_chipsub_cutoff1.000000_cwt_peaks.gr
NC_000913	IPOD occupancy	Peak	2368481	2368541	1	+	.	From DlexA_m9_rdm_glu_merged_v6rzlog10p_chipsub_cutoff1.000000_cwt_peaks.gr
NC_000913	IPOD occupancy	Peak	2368981	2369041	1	+	.	From DlexA_m9_rdm_glu_merged_v6rzlog10p_chipsub_cutoff1.000000_cwt_peaks.gr
NC_000913	IPOD occupancy	Peak	2369096	2369156	1	+	.	From DlexA_m9_rdm_glu_merged_v6rzlog10p_chipsub_cutoff1.000000_cwt_peaks.gr
NC_000913	IPOD occupancy	Peak	2369301	2369361	1	+	.	From DlexA_m9_rdm_glu_merged_v6rzlog10p_chipsub_cutoff1.000000_cwt_peaks.gr
NC_000913	IPOD occupancy	Peak	2369411	2369471	1	+	.	From DlexA_m9_rdm_glu_merged_v6rzlog10p_chipsub_cutoff1.000000_cwt_peaks.gr
NC_000913	IPOD occupancy	Peak	2369836	2369896	1	+	.	From DlexA_m9_rdm_glu_merged_v6rzlog10p_chipsub_cutoff1.000000_cwt_peaks.gr
NC_000913	IPOD occupancy	Peak	2370001	2370061	1	+	.	From DlexA_m9_rdm_glu_merged_v6rzlog10p_chipsub_cutoff1.000000_cwt_peaks.gr
NC_000913	IPOD occupancy	Peak	2370276	2370336	1	+	.	From DlexA_m9_rdm_glu_merged_v6rzlog10p_chipsub_cutoff1.000000_cwt_peaks.gr
NC_000913	IPOD occupancy	Peak	2370691	2370751	1	+	.	From DlexA_m9_rdm_glu_merged_v6rzlog10p_chipsub_cutoff1.000000_cwt_peaks.gr
NC_000913	IPOD occupancy	Peak	2371611	2371671	1	+	.	From DlexA_m9_rdm_glu_merged_v6rzlog10p_chipsub_cutoff1.000000_cwt_peaks.gr
NC_000913	IPOD occupancy	Peak	2371846	2371906	1	+	.	From DlexA_m9_rdm_glu_merged_v6rzlog10p_chipsub_cutoff1.000000_cwt_peaks.gr
NC_000913	IPOD occupancy	Peak	2372311	2372371	1	+	.	From DlexA_m9_rdm_glu_merged_v6rzlog10p_chipsub_cutoff1.000000_cwt_peaks.gr
NC_000913	IPOD occupancy	Peak	2372526	2372586	1	+	.	From DlexA_m9_rdm_glu_merged_v6rzlog10p_chipsub_cutoff1.000000_cwt_peaks.gr
NC_000913	IPOD occupancy	Peak	2372611	2372671	1	+	.	From DlexA_m9_rdm_glu_merged_v6rzlog10p_chipsub_cutoff1.000000_cwt_peaks.gr
NC_000913	IPOD occupancy	Peak	2372886	2372946	1	+	.	From DlexA_m9_rdm_glu_merged_v6rzlog10p_chipsub_cutoff1.000000_cwt_peaks.gr
NC_000913	IPOD occupancy	Peak	2374801	2374861	1	+	.	From DlexA_m9_rdm_glu_merged_v6rzlog10p_chipsub_cutoff1.000000_cwt_peaks.gr
NC_000913	IPOD occupancy	Peak	2374986	2375046	1	+	.	From DlexA_m9_rdm_glu_merged_v6rzlog10p_chipsub_cutoff1.000000_cwt_peaks.gr
NC_000913	IPOD occupancy	Peak	2375586	2375646	1	+	.	From DlexA_m9_rdm_glu_merged_v6rzlog10p_chipsub_cutoff1.000000_cwt_peaks.gr
NC_000913	IPOD occupancy	Peak	2375931	2375991	1	+	.	From DlexA_m9_rdm_glu_merged_v6rzlog10p_chipsub_cutoff1.000000_cwt_peaks.gr
NC_000913	IPOD occupancy	Peak	2377116	2377176	1	+	.	From DlexA_m9_rdm_glu_merged_v6rzlog10p_chipsub_cutoff1.000000_cwt_peaks.gr
NC_000913	IPOD occupancy	Peak	2377856	2377916	1	+	.	From DlexA_m9_rdm_glu_merged_v6rzlog10p_chipsub_cutoff1.000000_cwt_peaks.gr
NC_000913	IPOD occupancy	Peak	2379291	2379351	1	+	.	From DlexA_m9_rdm_glu_merged_v6rzlog10p_chipsub_cutoff1.000000_cwt_peaks.gr
NC_000913	IPOD occupancy	Peak	2379626	2379686	1	+	.	From DlexA_m9_rdm_glu_merged_v6rzlog10p_chipsub_cutoff1.000000_cwt_peaks.gr
NC_000913	IPOD occupancy	Peak	2379736	2379796	1	+	.	From DlexA_m9_rdm_glu_merged_v6rzlog10p_chipsub_cutoff1.000000_cwt_peaks.gr
NC_000913	IPOD occupancy	Peak	2379951	2380011	1	+	.	From DlexA_m9_rdm_glu_merged_v6rzlog10p_chipsub_cutoff1.000000_cwt_peaks.gr
NC_000913	IPOD occupancy	Peak	2380451	2380511	1	+	.	From DlexA_m9_rdm_glu_merged_v6rzlog10p_chipsub_cutoff1.000000_cwt_peaks.gr
NC_000913	IPOD occupancy	Peak	2381001	2381061	1	+	.	From DlexA_m9_rdm_glu_merged_v6rzlog10p_chipsub_cutoff1.000000_cwt_peaks.gr
NC_000913	IPOD occupancy	Peak	2381116	2381176	1	+	.	From DlexA_m9_rdm_glu_merged_v6rzlog10p_chipsub_cutoff1.000000_cwt_peaks.gr
NC_000913	IPOD occupancy	Peak	2381296	2381356	1	+	.	From DlexA_m9_rdm_glu_merged_v6rzlog10p_chipsub_cutoff1.000000_cwt_peaks.gr
NC_000913	IPOD occupancy	Peak	2382036	2382096	1	+	.	From DlexA_m9_rdm_glu_merged_v6rzlog10p_chipsub_cutoff1.000000_cwt_peaks.gr
NC_000913	IPOD occupancy	Peak	2382301	2382361	1	+	.	From DlexA_m9_rdm_glu_merged_v6rzlog10p_chipsub_cutoff1.000000_cwt_peaks.gr
NC_000913	IPOD occupancy	Peak	2382396	2382456	1	+	.	From DlexA_m9_rdm_glu_merged_v6rzlog10p_chipsub_cutoff1.000000_cwt_peaks.gr
NC_000913	IPOD occupancy	Peak	2382591	2382651	1	+	.	From DlexA_m9_rdm_glu_merged_v6rzlog10p_chipsub_cutoff1.000000_cwt_peaks.gr
NC_000913	IPOD occupancy	Peak	2382861	2382921	1	+	.	From DlexA_m9_rdm_glu_merged_v6rzlog10p_chipsub_cutoff1.000000_cwt_peaks.gr
NC_000913	IPOD occupancy	Peak	2382951	2383011	1	+	.	From DlexA_m9_rdm_glu_merged_v6rzlog10p_chipsub_cutoff1.000000_cwt_peaks.gr
NC_000913	IPOD occupancy	Peak	2383066	2383126	1	+	.	From DlexA_m9_rdm_glu_merged_v6rzlog10p_chipsub_cutoff1.000000_cwt_peaks.gr
NC_000913	IPOD occupancy	Peak	2383231	2383291	1	+	.	From DlexA_m9_rdm_glu_merged_v6rzlog10p_chipsub_cutoff1.000000_cwt_peaks.gr
NC_000913	IPOD occupancy	Peak	2383421	2383481	1	+	.	From DlexA_m9_rdm_glu_merged_v6rzlog10p_chipsub_cutoff1.000000_cwt_peaks.gr
NC_000913	IPOD occupancy	Peak	2383541	2383601	1	+	.	From DlexA_m9_rdm_glu_merged_v6rzlog10p_chipsub_cutoff1.000000_cwt_peaks.gr
NC_000913	IPOD occupancy	Peak	2383826	2383886	1	+	.	From DlexA_m9_rdm_glu_merged_v6rzlog10p_chipsub_cutoff1.000000_cwt_peaks.gr
NC_000913	IPOD occupancy	Peak	2383916	2383976	1	+	.	From DlexA_m9_rdm_glu_merged_v6rzlog10p_chipsub_cutoff1.000000_cwt_peaks.gr
NC_000913	IPOD occupancy	Peak	2384351	2384411	1	+	.	From DlexA_m9_rdm_glu_merged_v6rzlog10p_chipsub_cutoff1.000000_cwt_peaks.gr
NC_000913	IPOD occupancy	Peak	2384611	2384671	1	+	.	From DlexA_m9_rdm_glu_merged_v6rzlog10p_chipsub_cutoff1.000000_cwt_peaks.gr
NC_000913	IPOD occupancy	Peak	2384766	2384826	1	+	.	From DlexA_m9_rdm_glu_merged_v6rzlog10p_chipsub_cutoff1.000000_cwt_peaks.gr
NC_000913	IPOD occupancy	Peak	2384871	2384931	1	+	.	From DlexA_m9_rdm_glu_merged_v6rzlog10p_chipsub_cutoff1.000000_cwt_peaks.gr
NC_000913	IPOD occupancy	Peak	2385196	2385256	1	+	.	From DlexA_m9_rdm_glu_merged_v6rzlog10p_chipsub_cutoff1.000000_cwt_peaks.gr
NC_000913	IPOD occupancy	Peak	2385301	2385361	1	+	.	From DlexA_m9_rdm_glu_merged_v6rzlog10p_chipsub_cutoff1.000000_cwt_peaks.gr
NC_000913	IPOD occupancy	Peak	2385691	2385751	1	+	.	From DlexA_m9_rdm_glu_merged_v6rzlog10p_chipsub_cutoff1.000000_cwt_peaks.gr
NC_000913	IPOD occupancy	Peak	2385761	2385821	1	+	.	From DlexA_m9_rdm_glu_merged_v6rzlog10p_chipsub_cutoff1.000000_cwt_peaks.gr
NC_000913	IPOD occupancy	Peak	2385856	2385916	1	+	.	From DlexA_m9_rdm_glu_merged_v6rzlog10p_chipsub_cutoff1.000000_cwt_peaks.gr
NC_000913	IPOD occupancy	Peak	2386026	2386086	1	+	.	From DlexA_m9_rdm_glu_merged_v6rzlog10p_chipsub_cutoff1.000000_cwt_peaks.gr
NC_000913	IPOD occupancy	Peak	2386176	2386236	1	+	.	From DlexA_m9_rdm_glu_merged_v6rzlog10p_chipsub_cutoff1.000000_cwt_peaks.gr
NC_000913	IPOD occupancy	Peak	2386411	2386471	1	+	.	From DlexA_m9_rdm_glu_merged_v6rzlog10p_chipsub_cutoff1.000000_cwt_peaks.gr
NC_000913	IPOD occupancy	Peak	2386606	2386666	1	+	.	From DlexA_m9_rdm_glu_merged_v6rzlog10p_chipsub_cutoff1.000000_cwt_peaks.gr
NC_000913	IPOD occupancy	Peak	2386786	2386846	1	+	.	From DlexA_m9_rdm_glu_merged_v6rzlog10p_chipsub_cutoff1.000000_cwt_peaks.gr
NC_000913	IPOD occupancy	Peak	2386921	2386981	1	+	.	From DlexA_m9_rdm_glu_merged_v6rzlog10p_chipsub_cutoff1.000000_cwt_peaks.gr
NC_000913	IPOD occupancy	Peak	2387551	2387611	1	+	.	From DlexA_m9_rdm_glu_merged_v6rzlog10p_chipsub_cutoff1.000000_cwt_peaks.gr
NC_000913	IPOD occupancy	Peak	2387741	2387801	1	+	.	From DlexA_m9_rdm_glu_merged_v6rzlog10p_chipsub_cutoff1.000000_cwt_peaks.gr
NC_000913	IPOD occupancy	Peak	2387911	2387971	1	+	.	From DlexA_m9_rdm_glu_merged_v6rzlog10p_chipsub_cutoff1.000000_cwt_peaks.gr
NC_000913	IPOD occupancy	Peak	2388011	2388071	1	+	.	From DlexA_m9_rdm_glu_merged_v6rzlog10p_chipsub_cutoff1.000000_cwt_peaks.gr
NC_000913	IPOD occupancy	Peak	2388271	2388331	1	+	.	From DlexA_m9_rdm_glu_merged_v6rzlog10p_chipsub_cutoff1.000000_cwt_peaks.gr
NC_000913	IPOD occupancy	Peak	2388416	2388476	1	+	.	From DlexA_m9_rdm_glu_merged_v6rzlog10p_chipsub_cutoff1.000000_cwt_peaks.gr
NC_000913	IPOD occupancy	Peak	2388576	2388636	1	+	.	From DlexA_m9_rdm_glu_merged_v6rzlog10p_chipsub_cutoff1.000000_cwt_peaks.gr
NC_000913	IPOD occupancy	Peak	2388681	2388741	1	+	.	From DlexA_m9_rdm_glu_merged_v6rzlog10p_chipsub_cutoff1.000000_cwt_peaks.gr
NC_000913	IPOD occupancy	Peak	2389066	2389126	1	+	.	From DlexA_m9_rdm_glu_merged_v6rzlog10p_chipsub_cutoff1.000000_cwt_peaks.gr
NC_000913	IPOD occupancy	Peak	2389226	2389286	1	+	.	From DlexA_m9_rdm_glu_merged_v6rzlog10p_chipsub_cutoff1.000000_cwt_peaks.gr
NC_000913	IPOD occupancy	Peak	2389356	2389416	1	+	.	From DlexA_m9_rdm_glu_merged_v6rzlog10p_chipsub_cutoff1.000000_cwt_peaks.gr
NC_000913	IPOD occupancy	Peak	2389501	2389561	1	+	.	From DlexA_m9_rdm_glu_merged_v6rzlog10p_chipsub_cutoff1.000000_cwt_peaks.gr
NC_000913	IPOD occupancy	Peak	2389596	2389656	1	+	.	From DlexA_m9_rdm_glu_merged_v6rzlog10p_chipsub_cutoff1.000000_cwt_peaks.gr
NC_000913	IPOD occupancy	Peak	2389696	2389756	1	+	.	From DlexA_m9_rdm_glu_merged_v6rzlog10p_chipsub_cutoff1.000000_cwt_peaks.gr
NC_000913	IPOD occupancy	Peak	2390081	2390141	1	+	.	From DlexA_m9_rdm_glu_merged_v6rzlog10p_chipsub_cutoff1.000000_cwt_peaks.gr
NC_000913	IPOD occupancy	Peak	2391171	2391231	1	+	.	From DlexA_m9_rdm_glu_merged_v6rzlog10p_chipsub_cutoff1.000000_cwt_peaks.gr
NC_000913	IPOD occupancy	Peak	2391496	2391556	1	+	.	From DlexA_m9_rdm_glu_merged_v6rzlog10p_chipsub_cutoff1.000000_cwt_peaks.gr
NC_000913	IPOD occupancy	Peak	2391706	2391766	1	+	.	From DlexA_m9_rdm_glu_merged_v6rzlog10p_chipsub_cutoff1.000000_cwt_peaks.gr
NC_000913	IPOD occupancy	Peak	2391916	2391976	1	+	.	From DlexA_m9_rdm_glu_merged_v6rzlog10p_chipsub_cutoff1.000000_cwt_peaks.gr
NC_000913	IPOD occupancy	Peak	2392596	2392656	1	+	.	From DlexA_m9_rdm_glu_merged_v6rzlog10p_chipsub_cutoff1.000000_cwt_peaks.gr
NC_000913	IPOD occupancy	Peak	2393006	2393066	1	+	.	From DlexA_m9_rdm_glu_merged_v6rzlog10p_chipsub_cutoff1.000000_cwt_peaks.gr
NC_000913	IPOD occupancy	Peak	2393156	2393216	1	+	.	From DlexA_m9_rdm_glu_merged_v6rzlog10p_chipsub_cutoff1.000000_cwt_peaks.gr
NC_000913	IPOD occupancy	Peak	2393476	2393536	1	+	.	From DlexA_m9_rdm_glu_merged_v6rzlog10p_chipsub_cutoff1.000000_cwt_peaks.gr
NC_000913	IPOD occupancy	Peak	2393711	2393771	1	+	.	From DlexA_m9_rdm_glu_merged_v6rzlog10p_chipsub_cutoff1.000000_cwt_peaks.gr
NC_000913	IPOD occupancy	Peak	2394721	2394781	1	+	.	From DlexA_m9_rdm_glu_merged_v6rzlog10p_chipsub_cutoff1.000000_cwt_peaks.gr
NC_000913	IPOD occupancy	Peak	2394801	2394861	1	+	.	From DlexA_m9_rdm_glu_merged_v6rzlog10p_chipsub_cutoff1.000000_cwt_peaks.gr
NC_000913	IPOD occupancy	Peak	2395976	2396036	1	+	.	From DlexA_m9_rdm_glu_merged_v6rzlog10p_chipsub_cutoff1.000000_cwt_peaks.gr
NC_000913	IPOD occupancy	Peak	2396441	2396501	1	+	.	From DlexA_m9_rdm_glu_merged_v6rzlog10p_chipsub_cutoff1.000000_cwt_peaks.gr
NC_000913	IPOD occupancy	Peak	2396711	2396771	1	+	.	From DlexA_m9_rdm_glu_merged_v6rzlog10p_chipsub_cutoff1.000000_cwt_peaks.gr
NC_000913	IPOD occupancy	Peak	2397411	2397471	1	+	.	From DlexA_m9_rdm_glu_merged_v6rzlog10p_chipsub_cutoff1.000000_cwt_peaks.gr
NC_000913	IPOD occupancy	Peak	2399026	2399086	1	+	.	From DlexA_m9_rdm_glu_merged_v6rzlog10p_chipsub_cutoff1.000000_cwt_peaks.gr
NC_000913	IPOD occupancy	Peak	2399801	2399861	1	+	.	From DlexA_m9_rdm_glu_merged_v6rzlog10p_chipsub_cutoff1.000000_cwt_peaks.gr
NC_000913	IPOD occupancy	Peak	2400126	2400186	1	+	.	From DlexA_m9_rdm_glu_merged_v6rzlog10p_chipsub_cutoff1.000000_cwt_peaks.gr
NC_000913	IPOD occupancy	Peak	2400246	2400306	1	+	.	From DlexA_m9_rdm_glu_merged_v6rzlog10p_chipsub_cutoff1.000000_cwt_peaks.gr
NC_000913	IPOD occupancy	Peak	2401521	2401581	1	+	.	From DlexA_m9_rdm_glu_merged_v6rzlog10p_chipsub_cutoff1.000000_cwt_peaks.gr
NC_000913	IPOD occupancy	Peak	2401731	2401791	1	+	.	From DlexA_m9_rdm_glu_merged_v6rzlog10p_chipsub_cutoff1.000000_cwt_peaks.gr
NC_000913	IPOD occupancy	Peak	2402031	2402091	1	+	.	From DlexA_m9_rdm_glu_merged_v6rzlog10p_chipsub_cutoff1.000000_cwt_peaks.gr
NC_000913	IPOD occupancy	Peak	2402221	2402281	1	+	.	From DlexA_m9_rdm_glu_merged_v6rzlog10p_chipsub_cutoff1.000000_cwt_peaks.gr
NC_000913	IPOD occupancy	Peak	2402996	2403056	1	+	.	From DlexA_m9_rdm_glu_merged_v6rzlog10p_chipsub_cutoff1.000000_cwt_peaks.gr
NC_000913	IPOD occupancy	Peak	2404076	2404136	1	+	.	From DlexA_m9_rdm_glu_merged_v6rzlog10p_chipsub_cutoff1.000000_cwt_peaks.gr
NC_000913	IPOD occupancy	Peak	2404811	2404871	1	+	.	From DlexA_m9_rdm_glu_merged_v6rzlog10p_chipsub_cutoff1.000000_cwt_peaks.gr
NC_000913	IPOD occupancy	Peak	2404976	2405036	1	+	.	From DlexA_m9_rdm_glu_merged_v6rzlog10p_chipsub_cutoff1.000000_cwt_peaks.gr
NC_000913	IPOD occupancy	Peak	2405601	2405661	1	+	.	From DlexA_m9_rdm_glu_merged_v6rzlog10p_chipsub_cutoff1.000000_cwt_peaks.gr
NC_000913	IPOD occupancy	Peak	2406061	2406121	1	+	.	From DlexA_m9_rdm_glu_merged_v6rzlog10p_chipsub_cutoff1.000000_cwt_peaks.gr
NC_000913	IPOD occupancy	Peak	2406851	2406911	1	+	.	From DlexA_m9_rdm_glu_merged_v6rzlog10p_chipsub_cutoff1.000000_cwt_peaks.gr
NC_000913	IPOD occupancy	Peak	2407111	2407171	1	+	.	From DlexA_m9_rdm_glu_merged_v6rzlog10p_chipsub_cutoff1.000000_cwt_peaks.gr
NC_000913	IPOD occupancy	Peak	2407371	2407431	1	+	.	From DlexA_m9_rdm_glu_merged_v6rzlog10p_chipsub_cutoff1.000000_cwt_peaks.gr
NC_000913	IPOD occupancy	Peak	2407866	2407926	1	+	.	From DlexA_m9_rdm_glu_merged_v6rzlog10p_chipsub_cutoff1.000000_cwt_peaks.gr
NC_000913	IPOD occupancy	Peak	2408421	2408481	1	+	.	From DlexA_m9_rdm_glu_merged_v6rzlog10p_chipsub_cutoff1.000000_cwt_peaks.gr
NC_000913	IPOD occupancy	Peak	2408756	2408816	1	+	.	From DlexA_m9_rdm_glu_merged_v6rzlog10p_chipsub_cutoff1.000000_cwt_peaks.gr
NC_000913	IPOD occupancy	Peak	2409231	2409291	1	+	.	From DlexA_m9_rdm_glu_merged_v6rzlog10p_chipsub_cutoff1.000000_cwt_peaks.gr
NC_000913	IPOD occupancy	Peak	2409766	2409826	1	+	.	From DlexA_m9_rdm_glu_merged_v6rzlog10p_chipsub_cutoff1.000000_cwt_peaks.gr
NC_000913	IPOD occupancy	Peak	2409916	2409976	1	+	.	From DlexA_m9_rdm_glu_merged_v6rzlog10p_chipsub_cutoff1.000000_cwt_peaks.gr
NC_000913	IPOD occupancy	Peak	2410026	2410086	1	+	.	From DlexA_m9_rdm_glu_merged_v6rzlog10p_chipsub_cutoff1.000000_cwt_peaks.gr
NC_000913	IPOD occupancy	Peak	2410176	2410236	1	+	.	From DlexA_m9_rdm_glu_merged_v6rzlog10p_chipsub_cutoff1.000000_cwt_peaks.gr
NC_000913	IPOD occupancy	Peak	2410331	2410391	1	+	.	From DlexA_m9_rdm_glu_merged_v6rzlog10p_chipsub_cutoff1.000000_cwt_peaks.gr
NC_000913	IPOD occupancy	Peak	2410581	2410641	1	+	.	From DlexA_m9_rdm_glu_merged_v6rzlog10p_chipsub_cutoff1.000000_cwt_peaks.gr
NC_000913	IPOD occupancy	Peak	2410816	2410876	1	+	.	From DlexA_m9_rdm_glu_merged_v6rzlog10p_chipsub_cutoff1.000000_cwt_peaks.gr
NC_000913	IPOD occupancy	Peak	2410971	2411031	1	+	.	From DlexA_m9_rdm_glu_merged_v6rzlog10p_chipsub_cutoff1.000000_cwt_peaks.gr
NC_000913	IPOD occupancy	Peak	2411141	2411201	1	+	.	From DlexA_m9_rdm_glu_merged_v6rzlog10p_chipsub_cutoff1.000000_cwt_peaks.gr
NC_000913	IPOD occupancy	Peak	2411451	2411511	1	+	.	From DlexA_m9_rdm_glu_merged_v6rzlog10p_chipsub_cutoff1.000000_cwt_peaks.gr
NC_000913	IPOD occupancy	Peak	2412366	2412426	1	+	.	From DlexA_m9_rdm_glu_merged_v6rzlog10p_chipsub_cutoff1.000000_cwt_peaks.gr
NC_000913	IPOD occupancy	Peak	2412516	2412576	1	+	.	From DlexA_m9_rdm_glu_merged_v6rzlog10p_chipsub_cutoff1.000000_cwt_peaks.gr
NC_000913	IPOD occupancy	Peak	2412641	2412701	1	+	.	From DlexA_m9_rdm_glu_merged_v6rzlog10p_chipsub_cutoff1.000000_cwt_peaks.gr
NC_000913	IPOD occupancy	Peak	2412791	2412851	1	+	.	From DlexA_m9_rdm_glu_merged_v6rzlog10p_chipsub_cutoff1.000000_cwt_peaks.gr
NC_000913	IPOD occupancy	Peak	2413491	2413551	1	+	.	From DlexA_m9_rdm_glu_merged_v6rzlog10p_chipsub_cutoff1.000000_cwt_peaks.gr
NC_000913	IPOD occupancy	Peak	2414711	2414771	1	+	.	From DlexA_m9_rdm_glu_merged_v6rzlog10p_chipsub_cutoff1.000000_cwt_peaks.gr
NC_000913	IPOD occupancy	Peak	2414976	2415036	1	+	.	From DlexA_m9_rdm_glu_merged_v6rzlog10p_chipsub_cutoff1.000000_cwt_peaks.gr
NC_000913	IPOD occupancy	Peak	2415801	2415861	1	+	.	From DlexA_m9_rdm_glu_merged_v6rzlog10p_chipsub_cutoff1.000000_cwt_peaks.gr
NC_000913	IPOD occupancy	Peak	2416976	2417036	1	+	.	From DlexA_m9_rdm_glu_merged_v6rzlog10p_chipsub_cutoff1.000000_cwt_peaks.gr
NC_000913	IPOD occupancy	Peak	2417206	2417266	1	+	.	From DlexA_m9_rdm_glu_merged_v6rzlog10p_chipsub_cutoff1.000000_cwt_peaks.gr
NC_000913	IPOD occupancy	Peak	2417631	2417691	1	+	.	From DlexA_m9_rdm_glu_merged_v6rzlog10p_chipsub_cutoff1.000000_cwt_peaks.gr
NC_000913	IPOD occupancy	Peak	2418201	2418261	1	+	.	From DlexA_m9_rdm_glu_merged_v6rzlog10p_chipsub_cutoff1.000000_cwt_peaks.gr
NC_000913	IPOD occupancy	Peak	2418426	2418486	1	+	.	From DlexA_m9_rdm_glu_merged_v6rzlog10p_chipsub_cutoff1.000000_cwt_peaks.gr
NC_000913	IPOD occupancy	Peak	2418581	2418641	1	+	.	From DlexA_m9_rdm_glu_merged_v6rzlog10p_chipsub_cutoff1.000000_cwt_peaks.gr
NC_000913	IPOD occupancy	Peak	2419106	2419166	1	+	.	From DlexA_m9_rdm_glu_merged_v6rzlog10p_chipsub_cutoff1.000000_cwt_peaks.gr
NC_000913	IPOD occupancy	Peak	2419256	2419316	1	+	.	From DlexA_m9_rdm_glu_merged_v6rzlog10p_chipsub_cutoff1.000000_cwt_peaks.gr
NC_000913	IPOD occupancy	Peak	2419966	2420026	1	+	.	From DlexA_m9_rdm_glu_merged_v6rzlog10p_chipsub_cutoff1.000000_cwt_peaks.gr
NC_000913	IPOD occupancy	Peak	2420491	2420551	1	+	.	From DlexA_m9_rdm_glu_merged_v6rzlog10p_chipsub_cutoff1.000000_cwt_peaks.gr
NC_000913	IPOD occupancy	Peak	2420741	2420801	1	+	.	From DlexA_m9_rdm_glu_merged_v6rzlog10p_chipsub_cutoff1.000000_cwt_peaks.gr
NC_000913	IPOD occupancy	Peak	2420831	2420891	1	+	.	From DlexA_m9_rdm_glu_merged_v6rzlog10p_chipsub_cutoff1.000000_cwt_peaks.gr
NC_000913	IPOD occupancy	Peak	2421006	2421066	1	+	.	From DlexA_m9_rdm_glu_merged_v6rzlog10p_chipsub_cutoff1.000000_cwt_peaks.gr
NC_000913	IPOD occupancy	Peak	2421106	2421166	1	+	.	From DlexA_m9_rdm_glu_merged_v6rzlog10p_chipsub_cutoff1.000000_cwt_peaks.gr
NC_000913	IPOD occupancy	Peak	2421511	2421571	1	+	.	From DlexA_m9_rdm_glu_merged_v6rzlog10p_chipsub_cutoff1.000000_cwt_peaks.gr
NC_000913	IPOD occupancy	Peak	2421691	2421751	1	+	.	From DlexA_m9_rdm_glu_merged_v6rzlog10p_chipsub_cutoff1.000000_cwt_peaks.gr
NC_000913	IPOD occupancy	Peak	2422046	2422106	1	+	.	From DlexA_m9_rdm_glu_merged_v6rzlog10p_chipsub_cutoff1.000000_cwt_peaks.gr
NC_000913	IPOD occupancy	Peak	2422756	2422816	1	+	.	From DlexA_m9_rdm_glu_merged_v6rzlog10p_chipsub_cutoff1.000000_cwt_peaks.gr
NC_000913	IPOD occupancy	Peak	2422946	2423006	1	+	.	From DlexA_m9_rdm_glu_merged_v6rzlog10p_chipsub_cutoff1.000000_cwt_peaks.gr
NC_000913	IPOD occupancy	Peak	2423111	2423171	1	+	.	From DlexA_m9_rdm_glu_merged_v6rzlog10p_chipsub_cutoff1.000000_cwt_peaks.gr
NC_000913	IPOD occupancy	Peak	2423271	2423331	1	+	.	From DlexA_m9_rdm_glu_merged_v6rzlog10p_chipsub_cutoff1.000000_cwt_peaks.gr
NC_000913	IPOD occupancy	Peak	2423361	2423421	1	+	.	From DlexA_m9_rdm_glu_merged_v6rzlog10p_chipsub_cutoff1.000000_cwt_peaks.gr
NC_000913	IPOD occupancy	Peak	2423821	2423881	1	+	.	From DlexA_m9_rdm_glu_merged_v6rzlog10p_chipsub_cutoff1.000000_cwt_peaks.gr
NC_000913	IPOD occupancy	Peak	2424181	2424241	1	+	.	From DlexA_m9_rdm_glu_merged_v6rzlog10p_chipsub_cutoff1.000000_cwt_peaks.gr
NC_000913	IPOD occupancy	Peak	2424471	2424531	1	+	.	From DlexA_m9_rdm_glu_merged_v6rzlog10p_chipsub_cutoff1.000000_cwt_peaks.gr
NC_000913	IPOD occupancy	Peak	2424701	2424761	1	+	.	From DlexA_m9_rdm_glu_merged_v6rzlog10p_chipsub_cutoff1.000000_cwt_peaks.gr
NC_000913	IPOD occupancy	Peak	2424951	2425036	1	+	.	From DlexA_m9_rdm_glu_merged_v6rzlog10p_chipsub_cutoff1.000000_cwt_peaks.gr
NC_000913	IPOD occupancy	Peak	2425131	2425191	1	+	.	From DlexA_m9_rdm_glu_merged_v6rzlog10p_chipsub_cutoff1.000000_cwt_peaks.gr
NC_000913	IPOD occupancy	Peak	2425586	2425646	1	+	.	From DlexA_m9_rdm_glu_merged_v6rzlog10p_chipsub_cutoff1.000000_cwt_peaks.gr
NC_000913	IPOD occupancy	Peak	2426581	2426641	1	+	.	From DlexA_m9_rdm_glu_merged_v6rzlog10p_chipsub_cutoff1.000000_cwt_peaks.gr
NC_000913	IPOD occupancy	Peak	2426896	2426956	1	+	.	From DlexA_m9_rdm_glu_merged_v6rzlog10p_chipsub_cutoff1.000000_cwt_peaks.gr
NC_000913	IPOD occupancy	Peak	2427361	2427421	1	+	.	From DlexA_m9_rdm_glu_merged_v6rzlog10p_chipsub_cutoff1.000000_cwt_peaks.gr
NC_000913	IPOD occupancy	Peak	2427491	2427551	1	+	.	From DlexA_m9_rdm_glu_merged_v6rzlog10p_chipsub_cutoff1.000000_cwt_peaks.gr
NC_000913	IPOD occupancy	Peak	2427611	2427671	1	+	.	From DlexA_m9_rdm_glu_merged_v6rzlog10p_chipsub_cutoff1.000000_cwt_peaks.gr
NC_000913	IPOD occupancy	Peak	2427766	2427826	1	+	.	From DlexA_m9_rdm_glu_merged_v6rzlog10p_chipsub_cutoff1.000000_cwt_peaks.gr
NC_000913	IPOD occupancy	Peak	2427886	2427946	1	+	.	From DlexA_m9_rdm_glu_merged_v6rzlog10p_chipsub_cutoff1.000000_cwt_peaks.gr
NC_000913	IPOD occupancy	Peak	2428106	2428166	1	+	.	From DlexA_m9_rdm_glu_merged_v6rzlog10p_chipsub_cutoff1.000000_cwt_peaks.gr
NC_000913	IPOD occupancy	Peak	2428526	2428586	1	+	.	From DlexA_m9_rdm_glu_merged_v6rzlog10p_chipsub_cutoff1.000000_cwt_peaks.gr
NC_000913	IPOD occupancy	Peak	2428741	2428801	1	+	.	From DlexA_m9_rdm_glu_merged_v6rzlog10p_chipsub_cutoff1.000000_cwt_peaks.gr
NC_000913	IPOD occupancy	Peak	2428911	2428971	1	+	.	From DlexA_m9_rdm_glu_merged_v6rzlog10p_chipsub_cutoff1.000000_cwt_peaks.gr
NC_000913	IPOD occupancy	Peak	2429611	2429671	1	+	.	From DlexA_m9_rdm_glu_merged_v6rzlog10p_chipsub_cutoff1.000000_cwt_peaks.gr
NC_000913	IPOD occupancy	Peak	2430006	2430066	1	+	.	From DlexA_m9_rdm_glu_merged_v6rzlog10p_chipsub_cutoff1.000000_cwt_peaks.gr
NC_000913	IPOD occupancy	Peak	2430301	2430361	1	+	.	From DlexA_m9_rdm_glu_merged_v6rzlog10p_chipsub_cutoff1.000000_cwt_peaks.gr
NC_000913	IPOD occupancy	Peak	2430951	2431011	1	+	.	From DlexA_m9_rdm_glu_merged_v6rzlog10p_chipsub_cutoff1.000000_cwt_peaks.gr
NC_000913	IPOD occupancy	Peak	2431386	2431446	1	+	.	From DlexA_m9_rdm_glu_merged_v6rzlog10p_chipsub_cutoff1.000000_cwt_peaks.gr
NC_000913	IPOD occupancy	Peak	2431486	2431546	1	+	.	From DlexA_m9_rdm_glu_merged_v6rzlog10p_chipsub_cutoff1.000000_cwt_peaks.gr
NC_000913	IPOD occupancy	Peak	2432221	2432281	1	+	.	From DlexA_m9_rdm_glu_merged_v6rzlog10p_chipsub_cutoff1.000000_cwt_peaks.gr
NC_000913	IPOD occupancy	Peak	2432921	2432981	1	+	.	From DlexA_m9_rdm_glu_merged_v6rzlog10p_chipsub_cutoff1.000000_cwt_peaks.gr
NC_000913	IPOD occupancy	Peak	2433736	2433796	1	+	.	From DlexA_m9_rdm_glu_merged_v6rzlog10p_chipsub_cutoff1.000000_cwt_peaks.gr
NC_000913	IPOD occupancy	Peak	2434386	2434446	1	+	.	From DlexA_m9_rdm_glu_merged_v6rzlog10p_chipsub_cutoff1.000000_cwt_peaks.gr
NC_000913	IPOD occupancy	Peak	2434501	2434561	1	+	.	From DlexA_m9_rdm_glu_merged_v6rzlog10p_chipsub_cutoff1.000000_cwt_peaks.gr
NC_000913	IPOD occupancy	Peak	2434611	2434671	1	+	.	From DlexA_m9_rdm_glu_merged_v6rzlog10p_chipsub_cutoff1.000000_cwt_peaks.gr
NC_000913	IPOD occupancy	Peak	2434841	2434901	1	+	.	From DlexA_m9_rdm_glu_merged_v6rzlog10p_chipsub_cutoff1.000000_cwt_peaks.gr
NC_000913	IPOD occupancy	Peak	2435011	2435071	1	+	.	From DlexA_m9_rdm_glu_merged_v6rzlog10p_chipsub_cutoff1.000000_cwt_peaks.gr
NC_000913	IPOD occupancy	Peak	2435616	2435676	1	+	.	From DlexA_m9_rdm_glu_merged_v6rzlog10p_chipsub_cutoff1.000000_cwt_peaks.gr
NC_000913	IPOD occupancy	Peak	2435801	2435861	1	+	.	From DlexA_m9_rdm_glu_merged_v6rzlog10p_chipsub_cutoff1.000000_cwt_peaks.gr
NC_000913	IPOD occupancy	Peak	2436261	2436321	1	+	.	From DlexA_m9_rdm_glu_merged_v6rzlog10p_chipsub_cutoff1.000000_cwt_peaks.gr
NC_000913	IPOD occupancy	Peak	2436536	2436596	1	+	.	From DlexA_m9_rdm_glu_merged_v6rzlog10p_chipsub_cutoff1.000000_cwt_peaks.gr
NC_000913	IPOD occupancy	Peak	2438266	2438326	1	+	.	From DlexA_m9_rdm_glu_merged_v6rzlog10p_chipsub_cutoff1.000000_cwt_peaks.gr
NC_000913	IPOD occupancy	Peak	2438436	2438496	1	+	.	From DlexA_m9_rdm_glu_merged_v6rzlog10p_chipsub_cutoff1.000000_cwt_peaks.gr
NC_000913	IPOD occupancy	Peak	2438691	2438751	1	+	.	From DlexA_m9_rdm_glu_merged_v6rzlog10p_chipsub_cutoff1.000000_cwt_peaks.gr
NC_000913	IPOD occupancy	Peak	2439511	2439571	1	+	.	From DlexA_m9_rdm_glu_merged_v6rzlog10p_chipsub_cutoff1.000000_cwt_peaks.gr
NC_000913	IPOD occupancy	Peak	2440431	2440491	1	+	.	From DlexA_m9_rdm_glu_merged_v6rzlog10p_chipsub_cutoff1.000000_cwt_peaks.gr
NC_000913	IPOD occupancy	Peak	2440716	2440776	1	+	.	From DlexA_m9_rdm_glu_merged_v6rzlog10p_chipsub_cutoff1.000000_cwt_peaks.gr
NC_000913	IPOD occupancy	Peak	2441021	2441081	1	+	.	From DlexA_m9_rdm_glu_merged_v6rzlog10p_chipsub_cutoff1.000000_cwt_peaks.gr
NC_000913	IPOD occupancy	Peak	2441656	2441716	1	+	.	From DlexA_m9_rdm_glu_merged_v6rzlog10p_chipsub_cutoff1.000000_cwt_peaks.gr
NC_000913	IPOD occupancy	Peak	2441966	2442026	1	+	.	From DlexA_m9_rdm_glu_merged_v6rzlog10p_chipsub_cutoff1.000000_cwt_peaks.gr
NC_000913	IPOD occupancy	Peak	2443036	2443096	1	+	.	From DlexA_m9_rdm_glu_merged_v6rzlog10p_chipsub_cutoff1.000000_cwt_peaks.gr
NC_000913	IPOD occupancy	Peak	2443276	2443336	1	+	.	From DlexA_m9_rdm_glu_merged_v6rzlog10p_chipsub_cutoff1.000000_cwt_peaks.gr
NC_000913	IPOD occupancy	Peak	2443481	2443541	1	+	.	From DlexA_m9_rdm_glu_merged_v6rzlog10p_chipsub_cutoff1.000000_cwt_peaks.gr
NC_000913	IPOD occupancy	Peak	2444031	2444091	1	+	.	From DlexA_m9_rdm_glu_merged_v6rzlog10p_chipsub_cutoff1.000000_cwt_peaks.gr
NC_000913	IPOD occupancy	Peak	2444726	2444786	1	+	.	From DlexA_m9_rdm_glu_merged_v6rzlog10p_chipsub_cutoff1.000000_cwt_peaks.gr
NC_000913	IPOD occupancy	Peak	2444931	2444991	1	+	.	From DlexA_m9_rdm_glu_merged_v6rzlog10p_chipsub_cutoff1.000000_cwt_peaks.gr
NC_000913	IPOD occupancy	Peak	2445186	2445246	1	+	.	From DlexA_m9_rdm_glu_merged_v6rzlog10p_chipsub_cutoff1.000000_cwt_peaks.gr
NC_000913	IPOD occupancy	Peak	2445376	2445436	1	+	.	From DlexA_m9_rdm_glu_merged_v6rzlog10p_chipsub_cutoff1.000000_cwt_peaks.gr
NC_000913	IPOD occupancy	Peak	2445811	2445871	1	+	.	From DlexA_m9_rdm_glu_merged_v6rzlog10p_chipsub_cutoff1.000000_cwt_peaks.gr
NC_000913	IPOD occupancy	Peak	2446356	2446416	1	+	.	From DlexA_m9_rdm_glu_merged_v6rzlog10p_chipsub_cutoff1.000000_cwt_peaks.gr
NC_000913	IPOD occupancy	Peak	2446506	2446566	1	+	.	From DlexA_m9_rdm_glu_merged_v6rzlog10p_chipsub_cutoff1.000000_cwt_peaks.gr
NC_000913	IPOD occupancy	Peak	2447491	2447551	1	+	.	From DlexA_m9_rdm_glu_merged_v6rzlog10p_chipsub_cutoff1.000000_cwt_peaks.gr
NC_000913	IPOD occupancy	Peak	2447641	2447701	1	+	.	From DlexA_m9_rdm_glu_merged_v6rzlog10p_chipsub_cutoff1.000000_cwt_peaks.gr
NC_000913	IPOD occupancy	Peak	2447776	2447836	1	+	.	From DlexA_m9_rdm_glu_merged_v6rzlog10p_chipsub_cutoff1.000000_cwt_peaks.gr
NC_000913	IPOD occupancy	Peak	2448021	2448081	1	+	.	From DlexA_m9_rdm_glu_merged_v6rzlog10p_chipsub_cutoff1.000000_cwt_peaks.gr
NC_000913	IPOD occupancy	Peak	2449221	2449281	1	+	.	From DlexA_m9_rdm_glu_merged_v6rzlog10p_chipsub_cutoff1.000000_cwt_peaks.gr
NC_000913	IPOD occupancy	Peak	2449536	2449596	1	+	.	From DlexA_m9_rdm_glu_merged_v6rzlog10p_chipsub_cutoff1.000000_cwt_peaks.gr
NC_000913	IPOD occupancy	Peak	2449906	2449966	1	+	.	From DlexA_m9_rdm_glu_merged_v6rzlog10p_chipsub_cutoff1.000000_cwt_peaks.gr
NC_000913	IPOD occupancy	Peak	2450006	2450066	1	+	.	From DlexA_m9_rdm_glu_merged_v6rzlog10p_chipsub_cutoff1.000000_cwt_peaks.gr
NC_000913	IPOD occupancy	Peak	2450466	2450526	1	+	.	From DlexA_m9_rdm_glu_merged_v6rzlog10p_chipsub_cutoff1.000000_cwt_peaks.gr
NC_000913	IPOD occupancy	Peak	2451141	2451201	1	+	.	From DlexA_m9_rdm_glu_merged_v6rzlog10p_chipsub_cutoff1.000000_cwt_peaks.gr
NC_000913	IPOD occupancy	Peak	2451271	2451331	1	+	.	From DlexA_m9_rdm_glu_merged_v6rzlog10p_chipsub_cutoff1.000000_cwt_peaks.gr
NC_000913	IPOD occupancy	Peak	2451366	2451426	1	+	.	From DlexA_m9_rdm_glu_merged_v6rzlog10p_chipsub_cutoff1.000000_cwt_peaks.gr
NC_000913	IPOD occupancy	Peak	2451466	2451526	1	+	.	From DlexA_m9_rdm_glu_merged_v6rzlog10p_chipsub_cutoff1.000000_cwt_peaks.gr
NC_000913	IPOD occupancy	Peak	2451786	2451846	1	+	.	From DlexA_m9_rdm_glu_merged_v6rzlog10p_chipsub_cutoff1.000000_cwt_peaks.gr
NC_000913	IPOD occupancy	Peak	2451986	2452046	1	+	.	From DlexA_m9_rdm_glu_merged_v6rzlog10p_chipsub_cutoff1.000000_cwt_peaks.gr
NC_000913	IPOD occupancy	Peak	2452121	2452181	1	+	.	From DlexA_m9_rdm_glu_merged_v6rzlog10p_chipsub_cutoff1.000000_cwt_peaks.gr
NC_000913	IPOD occupancy	Peak	2452321	2452381	1	+	.	From DlexA_m9_rdm_glu_merged_v6rzlog10p_chipsub_cutoff1.000000_cwt_peaks.gr
NC_000913	IPOD occupancy	Peak	2452846	2452906	1	+	.	From DlexA_m9_rdm_glu_merged_v6rzlog10p_chipsub_cutoff1.000000_cwt_peaks.gr
NC_000913	IPOD occupancy	Peak	2453326	2453386	1	+	.	From DlexA_m9_rdm_glu_merged_v6rzlog10p_chipsub_cutoff1.000000_cwt_peaks.gr
NC_000913	IPOD occupancy	Peak	2453651	2453711	1	+	.	From DlexA_m9_rdm_glu_merged_v6rzlog10p_chipsub_cutoff1.000000_cwt_peaks.gr
NC_000913	IPOD occupancy	Peak	2453751	2453811	1	+	.	From DlexA_m9_rdm_glu_merged_v6rzlog10p_chipsub_cutoff1.000000_cwt_peaks.gr
NC_000913	IPOD occupancy	Peak	2453941	2454001	1	+	.	From DlexA_m9_rdm_glu_merged_v6rzlog10p_chipsub_cutoff1.000000_cwt_peaks.gr
NC_000913	IPOD occupancy	Peak	2454311	2454371	1	+	.	From DlexA_m9_rdm_glu_merged_v6rzlog10p_chipsub_cutoff1.000000_cwt_peaks.gr
NC_000913	IPOD occupancy	Peak	2454456	2454516	1	+	.	From DlexA_m9_rdm_glu_merged_v6rzlog10p_chipsub_cutoff1.000000_cwt_peaks.gr
NC_000913	IPOD occupancy	Peak	2454786	2454846	1	+	.	From DlexA_m9_rdm_glu_merged_v6rzlog10p_chipsub_cutoff1.000000_cwt_peaks.gr
NC_000913	IPOD occupancy	Peak	2454991	2455051	1	+	.	From DlexA_m9_rdm_glu_merged_v6rzlog10p_chipsub_cutoff1.000000_cwt_peaks.gr
NC_000913	IPOD occupancy	Peak	2455181	2455241	1	+	.	From DlexA_m9_rdm_glu_merged_v6rzlog10p_chipsub_cutoff1.000000_cwt_peaks.gr
NC_000913	IPOD occupancy	Peak	2455331	2455391	1	+	.	From DlexA_m9_rdm_glu_merged_v6rzlog10p_chipsub_cutoff1.000000_cwt_peaks.gr
NC_000913	IPOD occupancy	Peak	2455456	2455516	1	+	.	From DlexA_m9_rdm_glu_merged_v6rzlog10p_chipsub_cutoff1.000000_cwt_peaks.gr
NC_000913	IPOD occupancy	Peak	2455651	2455711	1	+	.	From DlexA_m9_rdm_glu_merged_v6rzlog10p_chipsub_cutoff1.000000_cwt_peaks.gr
NC_000913	IPOD occupancy	Peak	2455976	2456036	1	+	.	From DlexA_m9_rdm_glu_merged_v6rzlog10p_chipsub_cutoff1.000000_cwt_peaks.gr
NC_000913	IPOD occupancy	Peak	2456311	2456371	1	+	.	From DlexA_m9_rdm_glu_merged_v6rzlog10p_chipsub_cutoff1.000000_cwt_peaks.gr
NC_000913	IPOD occupancy	Peak	2457621	2457681	1	+	.	From DlexA_m9_rdm_glu_merged_v6rzlog10p_chipsub_cutoff1.000000_cwt_peaks.gr
NC_000913	IPOD occupancy	Peak	2457941	2458001	1	+	.	From DlexA_m9_rdm_glu_merged_v6rzlog10p_chipsub_cutoff1.000000_cwt_peaks.gr
NC_000913	IPOD occupancy	Peak	2458121	2458181	1	+	.	From DlexA_m9_rdm_glu_merged_v6rzlog10p_chipsub_cutoff1.000000_cwt_peaks.gr
NC_000913	IPOD occupancy	Peak	2458621	2458681	1	+	.	From DlexA_m9_rdm_glu_merged_v6rzlog10p_chipsub_cutoff1.000000_cwt_peaks.gr
NC_000913	IPOD occupancy	Peak	2458941	2459001	1	+	.	From DlexA_m9_rdm_glu_merged_v6rzlog10p_chipsub_cutoff1.000000_cwt_peaks.gr
NC_000913	IPOD occupancy	Peak	2459011	2459071	1	+	.	From DlexA_m9_rdm_glu_merged_v6rzlog10p_chipsub_cutoff1.000000_cwt_peaks.gr
NC_000913	IPOD occupancy	Peak	2459511	2459571	1	+	.	From DlexA_m9_rdm_glu_merged_v6rzlog10p_chipsub_cutoff1.000000_cwt_peaks.gr
NC_000913	IPOD occupancy	Peak	2459911	2459971	1	+	.	From DlexA_m9_rdm_glu_merged_v6rzlog10p_chipsub_cutoff1.000000_cwt_peaks.gr
NC_000913	IPOD occupancy	Peak	2460481	2460541	1	+	.	From DlexA_m9_rdm_glu_merged_v6rzlog10p_chipsub_cutoff1.000000_cwt_peaks.gr
NC_000913	IPOD occupancy	Peak	2461261	2461321	1	+	.	From DlexA_m9_rdm_glu_merged_v6rzlog10p_chipsub_cutoff1.000000_cwt_peaks.gr
NC_000913	IPOD occupancy	Peak	2461661	2461721	1	+	.	From DlexA_m9_rdm_glu_merged_v6rzlog10p_chipsub_cutoff1.000000_cwt_peaks.gr
NC_000913	IPOD occupancy	Peak	2461761	2461821	1	+	.	From DlexA_m9_rdm_glu_merged_v6rzlog10p_chipsub_cutoff1.000000_cwt_peaks.gr
NC_000913	IPOD occupancy	Peak	2462211	2462271	1	+	.	From DlexA_m9_rdm_glu_merged_v6rzlog10p_chipsub_cutoff1.000000_cwt_peaks.gr
NC_000913	IPOD occupancy	Peak	2462501	2462561	1	+	.	From DlexA_m9_rdm_glu_merged_v6rzlog10p_chipsub_cutoff1.000000_cwt_peaks.gr
NC_000913	IPOD occupancy	Peak	2462946	2463006	1	+	.	From DlexA_m9_rdm_glu_merged_v6rzlog10p_chipsub_cutoff1.000000_cwt_peaks.gr
NC_000913	IPOD occupancy	Peak	2463096	2463156	1	+	.	From DlexA_m9_rdm_glu_merged_v6rzlog10p_chipsub_cutoff1.000000_cwt_peaks.gr
NC_000913	IPOD occupancy	Peak	2463236	2463296	1	+	.	From DlexA_m9_rdm_glu_merged_v6rzlog10p_chipsub_cutoff1.000000_cwt_peaks.gr
NC_000913	IPOD occupancy	Peak	2463336	2463396	1	+	.	From DlexA_m9_rdm_glu_merged_v6rzlog10p_chipsub_cutoff1.000000_cwt_peaks.gr
NC_000913	IPOD occupancy	Peak	2463551	2463611	1	+	.	From DlexA_m9_rdm_glu_merged_v6rzlog10p_chipsub_cutoff1.000000_cwt_peaks.gr
NC_000913	IPOD occupancy	Peak	2463721	2463781	1	+	.	From DlexA_m9_rdm_glu_merged_v6rzlog10p_chipsub_cutoff1.000000_cwt_peaks.gr
NC_000913	IPOD occupancy	Peak	2463901	2463961	1	+	.	From DlexA_m9_rdm_glu_merged_v6rzlog10p_chipsub_cutoff1.000000_cwt_peaks.gr
NC_000913	IPOD occupancy	Peak	2464066	2464126	1	+	.	From DlexA_m9_rdm_glu_merged_v6rzlog10p_chipsub_cutoff1.000000_cwt_peaks.gr
NC_000913	IPOD occupancy	Peak	2464231	2464291	1	+	.	From DlexA_m9_rdm_glu_merged_v6rzlog10p_chipsub_cutoff1.000000_cwt_peaks.gr
NC_000913	IPOD occupancy	Peak	2464851	2464911	1	+	.	From DlexA_m9_rdm_glu_merged_v6rzlog10p_chipsub_cutoff1.000000_cwt_peaks.gr
NC_000913	IPOD occupancy	Peak	2465321	2465381	1	+	.	From DlexA_m9_rdm_glu_merged_v6rzlog10p_chipsub_cutoff1.000000_cwt_peaks.gr
NC_000913	IPOD occupancy	Peak	2465626	2465686	1	+	.	From DlexA_m9_rdm_glu_merged_v6rzlog10p_chipsub_cutoff1.000000_cwt_peaks.gr
NC_000913	IPOD occupancy	Peak	2465991	2466051	1	+	.	From DlexA_m9_rdm_glu_merged_v6rzlog10p_chipsub_cutoff1.000000_cwt_peaks.gr
NC_000913	IPOD occupancy	Peak	2466351	2466411	1	+	.	From DlexA_m9_rdm_glu_merged_v6rzlog10p_chipsub_cutoff1.000000_cwt_peaks.gr
NC_000913	IPOD occupancy	Peak	2466496	2466556	1	+	.	From DlexA_m9_rdm_glu_merged_v6rzlog10p_chipsub_cutoff1.000000_cwt_peaks.gr
NC_000913	IPOD occupancy	Peak	2466601	2466661	1	+	.	From DlexA_m9_rdm_glu_merged_v6rzlog10p_chipsub_cutoff1.000000_cwt_peaks.gr
NC_000913	IPOD occupancy	Peak	2466816	2466876	1	+	.	From DlexA_m9_rdm_glu_merged_v6rzlog10p_chipsub_cutoff1.000000_cwt_peaks.gr
NC_000913	IPOD occupancy	Peak	2466966	2467026	1	+	.	From DlexA_m9_rdm_glu_merged_v6rzlog10p_chipsub_cutoff1.000000_cwt_peaks.gr
NC_000913	IPOD occupancy	Peak	2467301	2467361	1	+	.	From DlexA_m9_rdm_glu_merged_v6rzlog10p_chipsub_cutoff1.000000_cwt_peaks.gr
NC_000913	IPOD occupancy	Peak	2467761	2467821	1	+	.	From DlexA_m9_rdm_glu_merged_v6rzlog10p_chipsub_cutoff1.000000_cwt_peaks.gr
NC_000913	IPOD occupancy	Peak	2468226	2468286	1	+	.	From DlexA_m9_rdm_glu_merged_v6rzlog10p_chipsub_cutoff1.000000_cwt_peaks.gr
NC_000913	IPOD occupancy	Peak	2468381	2468441	1	+	.	From DlexA_m9_rdm_glu_merged_v6rzlog10p_chipsub_cutoff1.000000_cwt_peaks.gr
NC_000913	IPOD occupancy	Peak	2468501	2468561	1	+	.	From DlexA_m9_rdm_glu_merged_v6rzlog10p_chipsub_cutoff1.000000_cwt_peaks.gr
NC_000913	IPOD occupancy	Peak	2468626	2468686	1	+	.	From DlexA_m9_rdm_glu_merged_v6rzlog10p_chipsub_cutoff1.000000_cwt_peaks.gr
NC_000913	IPOD occupancy	Peak	2468801	2468861	1	+	.	From DlexA_m9_rdm_glu_merged_v6rzlog10p_chipsub_cutoff1.000000_cwt_peaks.gr
NC_000913	IPOD occupancy	Peak	2469011	2469071	1	+	.	From DlexA_m9_rdm_glu_merged_v6rzlog10p_chipsub_cutoff1.000000_cwt_peaks.gr
NC_000913	IPOD occupancy	Peak	2469156	2469216	1	+	.	From DlexA_m9_rdm_glu_merged_v6rzlog10p_chipsub_cutoff1.000000_cwt_peaks.gr
NC_000913	IPOD occupancy	Peak	2469301	2469361	1	+	.	From DlexA_m9_rdm_glu_merged_v6rzlog10p_chipsub_cutoff1.000000_cwt_peaks.gr
NC_000913	IPOD occupancy	Peak	2469431	2469491	1	+	.	From DlexA_m9_rdm_glu_merged_v6rzlog10p_chipsub_cutoff1.000000_cwt_peaks.gr
NC_000913	IPOD occupancy	Peak	2469681	2469741	1	+	.	From DlexA_m9_rdm_glu_merged_v6rzlog10p_chipsub_cutoff1.000000_cwt_peaks.gr
NC_000913	IPOD occupancy	Peak	2469816	2469876	1	+	.	From DlexA_m9_rdm_glu_merged_v6rzlog10p_chipsub_cutoff1.000000_cwt_peaks.gr
NC_000913	IPOD occupancy	Peak	2470111	2470171	1	+	.	From DlexA_m9_rdm_glu_merged_v6rzlog10p_chipsub_cutoff1.000000_cwt_peaks.gr
NC_000913	IPOD occupancy	Peak	2470231	2470291	1	+	.	From DlexA_m9_rdm_glu_merged_v6rzlog10p_chipsub_cutoff1.000000_cwt_peaks.gr
NC_000913	IPOD occupancy	Peak	2470386	2470446	1	+	.	From DlexA_m9_rdm_glu_merged_v6rzlog10p_chipsub_cutoff1.000000_cwt_peaks.gr
NC_000913	IPOD occupancy	Peak	2470681	2470741	1	+	.	From DlexA_m9_rdm_glu_merged_v6rzlog10p_chipsub_cutoff1.000000_cwt_peaks.gr
NC_000913	IPOD occupancy	Peak	2470826	2470886	1	+	.	From DlexA_m9_rdm_glu_merged_v6rzlog10p_chipsub_cutoff1.000000_cwt_peaks.gr
NC_000913	IPOD occupancy	Peak	2470921	2470981	1	+	.	From DlexA_m9_rdm_glu_merged_v6rzlog10p_chipsub_cutoff1.000000_cwt_peaks.gr
NC_000913	IPOD occupancy	Peak	2471021	2471081	1	+	.	From DlexA_m9_rdm_glu_merged_v6rzlog10p_chipsub_cutoff1.000000_cwt_peaks.gr
NC_000913	IPOD occupancy	Peak	2471221	2471281	1	+	.	From DlexA_m9_rdm_glu_merged_v6rzlog10p_chipsub_cutoff1.000000_cwt_peaks.gr
NC_000913	IPOD occupancy	Peak	2471496	2471556	1	+	.	From DlexA_m9_rdm_glu_merged_v6rzlog10p_chipsub_cutoff1.000000_cwt_peaks.gr
NC_000913	IPOD occupancy	Peak	2471636	2471696	1	+	.	From DlexA_m9_rdm_glu_merged_v6rzlog10p_chipsub_cutoff1.000000_cwt_peaks.gr
NC_000913	IPOD occupancy	Peak	2471776	2471836	1	+	.	From DlexA_m9_rdm_glu_merged_v6rzlog10p_chipsub_cutoff1.000000_cwt_peaks.gr
NC_000913	IPOD occupancy	Peak	2472046	2472106	1	+	.	From DlexA_m9_rdm_glu_merged_v6rzlog10p_chipsub_cutoff1.000000_cwt_peaks.gr
NC_000913	IPOD occupancy	Peak	2472201	2472261	1	+	.	From DlexA_m9_rdm_glu_merged_v6rzlog10p_chipsub_cutoff1.000000_cwt_peaks.gr
NC_000913	IPOD occupancy	Peak	2472546	2472606	1	+	.	From DlexA_m9_rdm_glu_merged_v6rzlog10p_chipsub_cutoff1.000000_cwt_peaks.gr
NC_000913	IPOD occupancy	Peak	2473581	2473641	1	+	.	From DlexA_m9_rdm_glu_merged_v6rzlog10p_chipsub_cutoff1.000000_cwt_peaks.gr
NC_000913	IPOD occupancy	Peak	2473971	2474031	1	+	.	From DlexA_m9_rdm_glu_merged_v6rzlog10p_chipsub_cutoff1.000000_cwt_peaks.gr
NC_000913	IPOD occupancy	Peak	2474246	2474306	1	+	.	From DlexA_m9_rdm_glu_merged_v6rzlog10p_chipsub_cutoff1.000000_cwt_peaks.gr
NC_000913	IPOD occupancy	Peak	2474396	2474456	1	+	.	From DlexA_m9_rdm_glu_merged_v6rzlog10p_chipsub_cutoff1.000000_cwt_peaks.gr
NC_000913	IPOD occupancy	Peak	2474531	2474591	1	+	.	From DlexA_m9_rdm_glu_merged_v6rzlog10p_chipsub_cutoff1.000000_cwt_peaks.gr
NC_000913	IPOD occupancy	Peak	2474981	2475041	1	+	.	From DlexA_m9_rdm_glu_merged_v6rzlog10p_chipsub_cutoff1.000000_cwt_peaks.gr
NC_000913	IPOD occupancy	Peak	2475161	2475221	1	+	.	From DlexA_m9_rdm_glu_merged_v6rzlog10p_chipsub_cutoff1.000000_cwt_peaks.gr
NC_000913	IPOD occupancy	Peak	2475676	2475736	1	+	.	From DlexA_m9_rdm_glu_merged_v6rzlog10p_chipsub_cutoff1.000000_cwt_peaks.gr
NC_000913	IPOD occupancy	Peak	2475866	2475926	1	+	.	From DlexA_m9_rdm_glu_merged_v6rzlog10p_chipsub_cutoff1.000000_cwt_peaks.gr
NC_000913	IPOD occupancy	Peak	2476551	2476611	1	+	.	From DlexA_m9_rdm_glu_merged_v6rzlog10p_chipsub_cutoff1.000000_cwt_peaks.gr
NC_000913	IPOD occupancy	Peak	2476681	2476741	1	+	.	From DlexA_m9_rdm_glu_merged_v6rzlog10p_chipsub_cutoff1.000000_cwt_peaks.gr
NC_000913	IPOD occupancy	Peak	2476771	2476831	1	+	.	From DlexA_m9_rdm_glu_merged_v6rzlog10p_chipsub_cutoff1.000000_cwt_peaks.gr
NC_000913	IPOD occupancy	Peak	2476901	2477021	1	+	.	From DlexA_m9_rdm_glu_merged_v6rzlog10p_chipsub_cutoff1.000000_cwt_peaks.gr
NC_000913	IPOD occupancy	Peak	2477036	2477096	1	+	.	From DlexA_m9_rdm_glu_merged_v6rzlog10p_chipsub_cutoff1.000000_cwt_peaks.gr
NC_000913	IPOD occupancy	Peak	2477306	2477366	1	+	.	From DlexA_m9_rdm_glu_merged_v6rzlog10p_chipsub_cutoff1.000000_cwt_peaks.gr
NC_000913	IPOD occupancy	Peak	2477411	2477471	1	+	.	From DlexA_m9_rdm_glu_merged_v6rzlog10p_chipsub_cutoff1.000000_cwt_peaks.gr
NC_000913	IPOD occupancy	Peak	2477536	2477596	1	+	.	From DlexA_m9_rdm_glu_merged_v6rzlog10p_chipsub_cutoff1.000000_cwt_peaks.gr
NC_000913	IPOD occupancy	Peak	2477721	2477781	1	+	.	From DlexA_m9_rdm_glu_merged_v6rzlog10p_chipsub_cutoff1.000000_cwt_peaks.gr
NC_000913	IPOD occupancy	Peak	2477876	2477936	1	+	.	From DlexA_m9_rdm_glu_merged_v6rzlog10p_chipsub_cutoff1.000000_cwt_peaks.gr
NC_000913	IPOD occupancy	Peak	2477966	2478026	1	+	.	From DlexA_m9_rdm_glu_merged_v6rzlog10p_chipsub_cutoff1.000000_cwt_peaks.gr
NC_000913	IPOD occupancy	Peak	2478226	2478286	1	+	.	From DlexA_m9_rdm_glu_merged_v6rzlog10p_chipsub_cutoff1.000000_cwt_peaks.gr
NC_000913	IPOD occupancy	Peak	2478326	2478386	1	+	.	From DlexA_m9_rdm_glu_merged_v6rzlog10p_chipsub_cutoff1.000000_cwt_peaks.gr
NC_000913	IPOD occupancy	Peak	2478981	2479041	1	+	.	From DlexA_m9_rdm_glu_merged_v6rzlog10p_chipsub_cutoff1.000000_cwt_peaks.gr
NC_000913	IPOD occupancy	Peak	2479076	2479136	1	+	.	From DlexA_m9_rdm_glu_merged_v6rzlog10p_chipsub_cutoff1.000000_cwt_peaks.gr
NC_000913	IPOD occupancy	Peak	2479396	2479456	1	+	.	From DlexA_m9_rdm_glu_merged_v6rzlog10p_chipsub_cutoff1.000000_cwt_peaks.gr
NC_000913	IPOD occupancy	Peak	2479496	2479556	1	+	.	From DlexA_m9_rdm_glu_merged_v6rzlog10p_chipsub_cutoff1.000000_cwt_peaks.gr
NC_000913	IPOD occupancy	Peak	2479621	2479681	1	+	.	From DlexA_m9_rdm_glu_merged_v6rzlog10p_chipsub_cutoff1.000000_cwt_peaks.gr
NC_000913	IPOD occupancy	Peak	2479781	2479841	1	+	.	From DlexA_m9_rdm_glu_merged_v6rzlog10p_chipsub_cutoff1.000000_cwt_peaks.gr
NC_000913	IPOD occupancy	Peak	2479991	2480051	1	+	.	From DlexA_m9_rdm_glu_merged_v6rzlog10p_chipsub_cutoff1.000000_cwt_peaks.gr
NC_000913	IPOD occupancy	Peak	2480141	2480201	1	+	.	From DlexA_m9_rdm_glu_merged_v6rzlog10p_chipsub_cutoff1.000000_cwt_peaks.gr
NC_000913	IPOD occupancy	Peak	2480401	2480461	1	+	.	From DlexA_m9_rdm_glu_merged_v6rzlog10p_chipsub_cutoff1.000000_cwt_peaks.gr
NC_000913	IPOD occupancy	Peak	2480596	2480656	1	+	.	From DlexA_m9_rdm_glu_merged_v6rzlog10p_chipsub_cutoff1.000000_cwt_peaks.gr
NC_000913	IPOD occupancy	Peak	2480771	2480831	1	+	.	From DlexA_m9_rdm_glu_merged_v6rzlog10p_chipsub_cutoff1.000000_cwt_peaks.gr
NC_000913	IPOD occupancy	Peak	2480976	2481036	1	+	.	From DlexA_m9_rdm_glu_merged_v6rzlog10p_chipsub_cutoff1.000000_cwt_peaks.gr
NC_000913	IPOD occupancy	Peak	2481091	2481151	1	+	.	From DlexA_m9_rdm_glu_merged_v6rzlog10p_chipsub_cutoff1.000000_cwt_peaks.gr
NC_000913	IPOD occupancy	Peak	2481311	2481371	1	+	.	From DlexA_m9_rdm_glu_merged_v6rzlog10p_chipsub_cutoff1.000000_cwt_peaks.gr
NC_000913	IPOD occupancy	Peak	2481426	2481486	1	+	.	From DlexA_m9_rdm_glu_merged_v6rzlog10p_chipsub_cutoff1.000000_cwt_peaks.gr
NC_000913	IPOD occupancy	Peak	2481606	2481666	1	+	.	From DlexA_m9_rdm_glu_merged_v6rzlog10p_chipsub_cutoff1.000000_cwt_peaks.gr
NC_000913	IPOD occupancy	Peak	2481891	2481951	1	+	.	From DlexA_m9_rdm_glu_merged_v6rzlog10p_chipsub_cutoff1.000000_cwt_peaks.gr
NC_000913	IPOD occupancy	Peak	2482061	2482121	1	+	.	From DlexA_m9_rdm_glu_merged_v6rzlog10p_chipsub_cutoff1.000000_cwt_peaks.gr
NC_000913	IPOD occupancy	Peak	2482171	2482231	1	+	.	From DlexA_m9_rdm_glu_merged_v6rzlog10p_chipsub_cutoff1.000000_cwt_peaks.gr
NC_000913	IPOD occupancy	Peak	2482321	2482381	1	+	.	From DlexA_m9_rdm_glu_merged_v6rzlog10p_chipsub_cutoff1.000000_cwt_peaks.gr
NC_000913	IPOD occupancy	Peak	2482436	2482496	1	+	.	From DlexA_m9_rdm_glu_merged_v6rzlog10p_chipsub_cutoff1.000000_cwt_peaks.gr
NC_000913	IPOD occupancy	Peak	2482671	2482731	1	+	.	From DlexA_m9_rdm_glu_merged_v6rzlog10p_chipsub_cutoff1.000000_cwt_peaks.gr
NC_000913	IPOD occupancy	Peak	2482781	2482841	1	+	.	From DlexA_m9_rdm_glu_merged_v6rzlog10p_chipsub_cutoff1.000000_cwt_peaks.gr
NC_000913	IPOD occupancy	Peak	2483006	2483066	1	+	.	From DlexA_m9_rdm_glu_merged_v6rzlog10p_chipsub_cutoff1.000000_cwt_peaks.gr
NC_000913	IPOD occupancy	Peak	2483271	2483331	1	+	.	From DlexA_m9_rdm_glu_merged_v6rzlog10p_chipsub_cutoff1.000000_cwt_peaks.gr
NC_000913	IPOD occupancy	Peak	2483371	2483431	1	+	.	From DlexA_m9_rdm_glu_merged_v6rzlog10p_chipsub_cutoff1.000000_cwt_peaks.gr
NC_000913	IPOD occupancy	Peak	2483586	2483646	1	+	.	From DlexA_m9_rdm_glu_merged_v6rzlog10p_chipsub_cutoff1.000000_cwt_peaks.gr
NC_000913	IPOD occupancy	Peak	2483791	2483851	1	+	.	From DlexA_m9_rdm_glu_merged_v6rzlog10p_chipsub_cutoff1.000000_cwt_peaks.gr
NC_000913	IPOD occupancy	Peak	2483961	2484021	1	+	.	From DlexA_m9_rdm_glu_merged_v6rzlog10p_chipsub_cutoff1.000000_cwt_peaks.gr
NC_000913	IPOD occupancy	Peak	2484191	2484251	1	+	.	From DlexA_m9_rdm_glu_merged_v6rzlog10p_chipsub_cutoff1.000000_cwt_peaks.gr
NC_000913	IPOD occupancy	Peak	2484436	2484496	1	+	.	From DlexA_m9_rdm_glu_merged_v6rzlog10p_chipsub_cutoff1.000000_cwt_peaks.gr
NC_000913	IPOD occupancy	Peak	2484621	2484681	1	+	.	From DlexA_m9_rdm_glu_merged_v6rzlog10p_chipsub_cutoff1.000000_cwt_peaks.gr
NC_000913	IPOD occupancy	Peak	2484731	2484791	1	+	.	From DlexA_m9_rdm_glu_merged_v6rzlog10p_chipsub_cutoff1.000000_cwt_peaks.gr
NC_000913	IPOD occupancy	Peak	2484906	2484966	1	+	.	From DlexA_m9_rdm_glu_merged_v6rzlog10p_chipsub_cutoff1.000000_cwt_peaks.gr
NC_000913	IPOD occupancy	Peak	2485116	2485176	1	+	.	From DlexA_m9_rdm_glu_merged_v6rzlog10p_chipsub_cutoff1.000000_cwt_peaks.gr
NC_000913	IPOD occupancy	Peak	2485231	2485291	1	+	.	From DlexA_m9_rdm_glu_merged_v6rzlog10p_chipsub_cutoff1.000000_cwt_peaks.gr
NC_000913	IPOD occupancy	Peak	2485361	2485421	1	+	.	From DlexA_m9_rdm_glu_merged_v6rzlog10p_chipsub_cutoff1.000000_cwt_peaks.gr
NC_000913	IPOD occupancy	Peak	2485481	2485541	1	+	.	From DlexA_m9_rdm_glu_merged_v6rzlog10p_chipsub_cutoff1.000000_cwt_peaks.gr
NC_000913	IPOD occupancy	Peak	2485601	2485661	1	+	.	From DlexA_m9_rdm_glu_merged_v6rzlog10p_chipsub_cutoff1.000000_cwt_peaks.gr
NC_000913	IPOD occupancy	Peak	2485751	2485811	1	+	.	From DlexA_m9_rdm_glu_merged_v6rzlog10p_chipsub_cutoff1.000000_cwt_peaks.gr
NC_000913	IPOD occupancy	Peak	2485966	2486026	1	+	.	From DlexA_m9_rdm_glu_merged_v6rzlog10p_chipsub_cutoff1.000000_cwt_peaks.gr
NC_000913	IPOD occupancy	Peak	2486156	2486216	1	+	.	From DlexA_m9_rdm_glu_merged_v6rzlog10p_chipsub_cutoff1.000000_cwt_peaks.gr
NC_000913	IPOD occupancy	Peak	2486416	2486476	1	+	.	From DlexA_m9_rdm_glu_merged_v6rzlog10p_chipsub_cutoff1.000000_cwt_peaks.gr
NC_000913	IPOD occupancy	Peak	2486671	2486731	1	+	.	From DlexA_m9_rdm_glu_merged_v6rzlog10p_chipsub_cutoff1.000000_cwt_peaks.gr
NC_000913	IPOD occupancy	Peak	2486976	2487036	1	+	.	From DlexA_m9_rdm_glu_merged_v6rzlog10p_chipsub_cutoff1.000000_cwt_peaks.gr
NC_000913	IPOD occupancy	Peak	2487076	2487136	1	+	.	From DlexA_m9_rdm_glu_merged_v6rzlog10p_chipsub_cutoff1.000000_cwt_peaks.gr
NC_000913	IPOD occupancy	Peak	2487216	2487331	1	+	.	From DlexA_m9_rdm_glu_merged_v6rzlog10p_chipsub_cutoff1.000000_cwt_peaks.gr
NC_000913	IPOD occupancy	Peak	2487351	2487411	1	+	.	From DlexA_m9_rdm_glu_merged_v6rzlog10p_chipsub_cutoff1.000000_cwt_peaks.gr
NC_000913	IPOD occupancy	Peak	2487531	2487591	1	+	.	From DlexA_m9_rdm_glu_merged_v6rzlog10p_chipsub_cutoff1.000000_cwt_peaks.gr
NC_000913	IPOD occupancy	Peak	2487811	2487871	1	+	.	From DlexA_m9_rdm_glu_merged_v6rzlog10p_chipsub_cutoff1.000000_cwt_peaks.gr
NC_000913	IPOD occupancy	Peak	2487966	2488026	1	+	.	From DlexA_m9_rdm_glu_merged_v6rzlog10p_chipsub_cutoff1.000000_cwt_peaks.gr
NC_000913	IPOD occupancy	Peak	2488116	2488176	1	+	.	From DlexA_m9_rdm_glu_merged_v6rzlog10p_chipsub_cutoff1.000000_cwt_peaks.gr
NC_000913	IPOD occupancy	Peak	2488396	2488456	1	+	.	From DlexA_m9_rdm_glu_merged_v6rzlog10p_chipsub_cutoff1.000000_cwt_peaks.gr
NC_000913	IPOD occupancy	Peak	2488606	2488666	1	+	.	From DlexA_m9_rdm_glu_merged_v6rzlog10p_chipsub_cutoff1.000000_cwt_peaks.gr
NC_000913	IPOD occupancy	Peak	2488876	2488936	1	+	.	From DlexA_m9_rdm_glu_merged_v6rzlog10p_chipsub_cutoff1.000000_cwt_peaks.gr
NC_000913	IPOD occupancy	Peak	2489086	2489146	1	+	.	From DlexA_m9_rdm_glu_merged_v6rzlog10p_chipsub_cutoff1.000000_cwt_peaks.gr
NC_000913	IPOD occupancy	Peak	2489211	2489271	1	+	.	From DlexA_m9_rdm_glu_merged_v6rzlog10p_chipsub_cutoff1.000000_cwt_peaks.gr
NC_000913	IPOD occupancy	Peak	2489736	2489796	1	+	.	From DlexA_m9_rdm_glu_merged_v6rzlog10p_chipsub_cutoff1.000000_cwt_peaks.gr
NC_000913	IPOD occupancy	Peak	2490036	2490096	1	+	.	From DlexA_m9_rdm_glu_merged_v6rzlog10p_chipsub_cutoff1.000000_cwt_peaks.gr
NC_000913	IPOD occupancy	Peak	2490466	2490566	1	+	.	From DlexA_m9_rdm_glu_merged_v6rzlog10p_chipsub_cutoff1.000000_cwt_peaks.gr
NC_000913	IPOD occupancy	Peak	2490721	2490781	1	+	.	From DlexA_m9_rdm_glu_merged_v6rzlog10p_chipsub_cutoff1.000000_cwt_peaks.gr
NC_000913	IPOD occupancy	Peak	2490816	2490876	1	+	.	From DlexA_m9_rdm_glu_merged_v6rzlog10p_chipsub_cutoff1.000000_cwt_peaks.gr
NC_000913	IPOD occupancy	Peak	2491041	2491101	1	+	.	From DlexA_m9_rdm_glu_merged_v6rzlog10p_chipsub_cutoff1.000000_cwt_peaks.gr
NC_000913	IPOD occupancy	Peak	2491226	2491286	1	+	.	From DlexA_m9_rdm_glu_merged_v6rzlog10p_chipsub_cutoff1.000000_cwt_peaks.gr
NC_000913	IPOD occupancy	Peak	2491441	2491501	1	+	.	From DlexA_m9_rdm_glu_merged_v6rzlog10p_chipsub_cutoff1.000000_cwt_peaks.gr
NC_000913	IPOD occupancy	Peak	2491891	2491951	1	+	.	From DlexA_m9_rdm_glu_merged_v6rzlog10p_chipsub_cutoff1.000000_cwt_peaks.gr
NC_000913	IPOD occupancy	Peak	2492066	2492126	1	+	.	From DlexA_m9_rdm_glu_merged_v6rzlog10p_chipsub_cutoff1.000000_cwt_peaks.gr
NC_000913	IPOD occupancy	Peak	2492216	2492276	1	+	.	From DlexA_m9_rdm_glu_merged_v6rzlog10p_chipsub_cutoff1.000000_cwt_peaks.gr
NC_000913	IPOD occupancy	Peak	2492546	2492606	1	+	.	From DlexA_m9_rdm_glu_merged_v6rzlog10p_chipsub_cutoff1.000000_cwt_peaks.gr
NC_000913	IPOD occupancy	Peak	2492881	2492941	1	+	.	From DlexA_m9_rdm_glu_merged_v6rzlog10p_chipsub_cutoff1.000000_cwt_peaks.gr
NC_000913	IPOD occupancy	Peak	2493036	2493096	1	+	.	From DlexA_m9_rdm_glu_merged_v6rzlog10p_chipsub_cutoff1.000000_cwt_peaks.gr
NC_000913	IPOD occupancy	Peak	2493251	2493311	1	+	.	From DlexA_m9_rdm_glu_merged_v6rzlog10p_chipsub_cutoff1.000000_cwt_peaks.gr
NC_000913	IPOD occupancy	Peak	2493436	2493496	1	+	.	From DlexA_m9_rdm_glu_merged_v6rzlog10p_chipsub_cutoff1.000000_cwt_peaks.gr
NC_000913	IPOD occupancy	Peak	2493581	2493641	1	+	.	From DlexA_m9_rdm_glu_merged_v6rzlog10p_chipsub_cutoff1.000000_cwt_peaks.gr
NC_000913	IPOD occupancy	Peak	2494041	2494101	1	+	.	From DlexA_m9_rdm_glu_merged_v6rzlog10p_chipsub_cutoff1.000000_cwt_peaks.gr
NC_000913	IPOD occupancy	Peak	2494126	2494186	1	+	.	From DlexA_m9_rdm_glu_merged_v6rzlog10p_chipsub_cutoff1.000000_cwt_peaks.gr
NC_000913	IPOD occupancy	Peak	2494296	2494356	1	+	.	From DlexA_m9_rdm_glu_merged_v6rzlog10p_chipsub_cutoff1.000000_cwt_peaks.gr
NC_000913	IPOD occupancy	Peak	2494601	2494661	1	+	.	From DlexA_m9_rdm_glu_merged_v6rzlog10p_chipsub_cutoff1.000000_cwt_peaks.gr
NC_000913	IPOD occupancy	Peak	2494681	2494741	1	+	.	From DlexA_m9_rdm_glu_merged_v6rzlog10p_chipsub_cutoff1.000000_cwt_peaks.gr
NC_000913	IPOD occupancy	Peak	2494981	2495041	1	+	.	From DlexA_m9_rdm_glu_merged_v6rzlog10p_chipsub_cutoff1.000000_cwt_peaks.gr
NC_000913	IPOD occupancy	Peak	2495121	2495181	1	+	.	From DlexA_m9_rdm_glu_merged_v6rzlog10p_chipsub_cutoff1.000000_cwt_peaks.gr
NC_000913	IPOD occupancy	Peak	2495616	2495676	1	+	.	From DlexA_m9_rdm_glu_merged_v6rzlog10p_chipsub_cutoff1.000000_cwt_peaks.gr
NC_000913	IPOD occupancy	Peak	2495951	2496011	1	+	.	From DlexA_m9_rdm_glu_merged_v6rzlog10p_chipsub_cutoff1.000000_cwt_peaks.gr
NC_000913	IPOD occupancy	Peak	2496081	2496141	1	+	.	From DlexA_m9_rdm_glu_merged_v6rzlog10p_chipsub_cutoff1.000000_cwt_peaks.gr
NC_000913	IPOD occupancy	Peak	2496356	2496416	1	+	.	From DlexA_m9_rdm_glu_merged_v6rzlog10p_chipsub_cutoff1.000000_cwt_peaks.gr
NC_000913	IPOD occupancy	Peak	2496441	2496501	1	+	.	From DlexA_m9_rdm_glu_merged_v6rzlog10p_chipsub_cutoff1.000000_cwt_peaks.gr
NC_000913	IPOD occupancy	Peak	2496626	2496686	1	+	.	From DlexA_m9_rdm_glu_merged_v6rzlog10p_chipsub_cutoff1.000000_cwt_peaks.gr
NC_000913	IPOD occupancy	Peak	2496881	2496941	1	+	.	From DlexA_m9_rdm_glu_merged_v6rzlog10p_chipsub_cutoff1.000000_cwt_peaks.gr
NC_000913	IPOD occupancy	Peak	2497036	2497096	1	+	.	From DlexA_m9_rdm_glu_merged_v6rzlog10p_chipsub_cutoff1.000000_cwt_peaks.gr
NC_000913	IPOD occupancy	Peak	2497271	2497331	1	+	.	From DlexA_m9_rdm_glu_merged_v6rzlog10p_chipsub_cutoff1.000000_cwt_peaks.gr
NC_000913	IPOD occupancy	Peak	2497556	2497616	1	+	.	From DlexA_m9_rdm_glu_merged_v6rzlog10p_chipsub_cutoff1.000000_cwt_peaks.gr
NC_000913	IPOD occupancy	Peak	2497866	2497926	1	+	.	From DlexA_m9_rdm_glu_merged_v6rzlog10p_chipsub_cutoff1.000000_cwt_peaks.gr
NC_000913	IPOD occupancy	Peak	2497996	2498056	1	+	.	From DlexA_m9_rdm_glu_merged_v6rzlog10p_chipsub_cutoff1.000000_cwt_peaks.gr
NC_000913	IPOD occupancy	Peak	2498456	2498516	1	+	.	From DlexA_m9_rdm_glu_merged_v6rzlog10p_chipsub_cutoff1.000000_cwt_peaks.gr
NC_000913	IPOD occupancy	Peak	2499011	2499071	1	+	.	From DlexA_m9_rdm_glu_merged_v6rzlog10p_chipsub_cutoff1.000000_cwt_peaks.gr
NC_000913	IPOD occupancy	Peak	2499206	2499266	1	+	.	From DlexA_m9_rdm_glu_merged_v6rzlog10p_chipsub_cutoff1.000000_cwt_peaks.gr
NC_000913	IPOD occupancy	Peak	2499496	2499556	1	+	.	From DlexA_m9_rdm_glu_merged_v6rzlog10p_chipsub_cutoff1.000000_cwt_peaks.gr
NC_000913	IPOD occupancy	Peak	2499871	2499931	1	+	.	From DlexA_m9_rdm_glu_merged_v6rzlog10p_chipsub_cutoff1.000000_cwt_peaks.gr
NC_000913	IPOD occupancy	Peak	2500361	2500421	1	+	.	From DlexA_m9_rdm_glu_merged_v6rzlog10p_chipsub_cutoff1.000000_cwt_peaks.gr
NC_000913	IPOD occupancy	Peak	2500581	2500641	1	+	.	From DlexA_m9_rdm_glu_merged_v6rzlog10p_chipsub_cutoff1.000000_cwt_peaks.gr
NC_000913	IPOD occupancy	Peak	2500666	2500726	1	+	.	From DlexA_m9_rdm_glu_merged_v6rzlog10p_chipsub_cutoff1.000000_cwt_peaks.gr
NC_000913	IPOD occupancy	Peak	2500876	2500936	1	+	.	From DlexA_m9_rdm_glu_merged_v6rzlog10p_chipsub_cutoff1.000000_cwt_peaks.gr
NC_000913	IPOD occupancy	Peak	2501976	2502036	1	+	.	From DlexA_m9_rdm_glu_merged_v6rzlog10p_chipsub_cutoff1.000000_cwt_peaks.gr
NC_000913	IPOD occupancy	Peak	2502366	2502426	1	+	.	From DlexA_m9_rdm_glu_merged_v6rzlog10p_chipsub_cutoff1.000000_cwt_peaks.gr
NC_000913	IPOD occupancy	Peak	2502721	2502781	1	+	.	From DlexA_m9_rdm_glu_merged_v6rzlog10p_chipsub_cutoff1.000000_cwt_peaks.gr
NC_000913	IPOD occupancy	Peak	2502941	2503001	1	+	.	From DlexA_m9_rdm_glu_merged_v6rzlog10p_chipsub_cutoff1.000000_cwt_peaks.gr
NC_000913	IPOD occupancy	Peak	2503326	2503386	1	+	.	From DlexA_m9_rdm_glu_merged_v6rzlog10p_chipsub_cutoff1.000000_cwt_peaks.gr
NC_000913	IPOD occupancy	Peak	2503426	2503486	1	+	.	From DlexA_m9_rdm_glu_merged_v6rzlog10p_chipsub_cutoff1.000000_cwt_peaks.gr
NC_000913	IPOD occupancy	Peak	2503741	2503801	1	+	.	From DlexA_m9_rdm_glu_merged_v6rzlog10p_chipsub_cutoff1.000000_cwt_peaks.gr
NC_000913	IPOD occupancy	Peak	2503881	2503941	1	+	.	From DlexA_m9_rdm_glu_merged_v6rzlog10p_chipsub_cutoff1.000000_cwt_peaks.gr
NC_000913	IPOD occupancy	Peak	2504021	2504081	1	+	.	From DlexA_m9_rdm_glu_merged_v6rzlog10p_chipsub_cutoff1.000000_cwt_peaks.gr
NC_000913	IPOD occupancy	Peak	2504536	2504596	1	+	.	From DlexA_m9_rdm_glu_merged_v6rzlog10p_chipsub_cutoff1.000000_cwt_peaks.gr
NC_000913	IPOD occupancy	Peak	2504746	2504806	1	+	.	From DlexA_m9_rdm_glu_merged_v6rzlog10p_chipsub_cutoff1.000000_cwt_peaks.gr
NC_000913	IPOD occupancy	Peak	2505361	2505421	1	+	.	From DlexA_m9_rdm_glu_merged_v6rzlog10p_chipsub_cutoff1.000000_cwt_peaks.gr
NC_000913	IPOD occupancy	Peak	2505936	2505996	1	+	.	From DlexA_m9_rdm_glu_merged_v6rzlog10p_chipsub_cutoff1.000000_cwt_peaks.gr
NC_000913	IPOD occupancy	Peak	2506426	2506486	1	+	.	From DlexA_m9_rdm_glu_merged_v6rzlog10p_chipsub_cutoff1.000000_cwt_peaks.gr
NC_000913	IPOD occupancy	Peak	2506631	2506691	1	+	.	From DlexA_m9_rdm_glu_merged_v6rzlog10p_chipsub_cutoff1.000000_cwt_peaks.gr
NC_000913	IPOD occupancy	Peak	2507626	2507686	1	+	.	From DlexA_m9_rdm_glu_merged_v6rzlog10p_chipsub_cutoff1.000000_cwt_peaks.gr
NC_000913	IPOD occupancy	Peak	2507881	2507941	1	+	.	From DlexA_m9_rdm_glu_merged_v6rzlog10p_chipsub_cutoff1.000000_cwt_peaks.gr
NC_000913	IPOD occupancy	Peak	2508291	2508351	1	+	.	From DlexA_m9_rdm_glu_merged_v6rzlog10p_chipsub_cutoff1.000000_cwt_peaks.gr
NC_000913	IPOD occupancy	Peak	2508416	2508476	1	+	.	From DlexA_m9_rdm_glu_merged_v6rzlog10p_chipsub_cutoff1.000000_cwt_peaks.gr
NC_000913	IPOD occupancy	Peak	2508526	2508586	1	+	.	From DlexA_m9_rdm_glu_merged_v6rzlog10p_chipsub_cutoff1.000000_cwt_peaks.gr
NC_000913	IPOD occupancy	Peak	2508691	2508751	1	+	.	From DlexA_m9_rdm_glu_merged_v6rzlog10p_chipsub_cutoff1.000000_cwt_peaks.gr
NC_000913	IPOD occupancy	Peak	2509131	2509191	1	+	.	From DlexA_m9_rdm_glu_merged_v6rzlog10p_chipsub_cutoff1.000000_cwt_peaks.gr
NC_000913	IPOD occupancy	Peak	2509236	2509296	1	+	.	From DlexA_m9_rdm_glu_merged_v6rzlog10p_chipsub_cutoff1.000000_cwt_peaks.gr
NC_000913	IPOD occupancy	Peak	2509421	2509481	1	+	.	From DlexA_m9_rdm_glu_merged_v6rzlog10p_chipsub_cutoff1.000000_cwt_peaks.gr
NC_000913	IPOD occupancy	Peak	2509556	2509616	1	+	.	From DlexA_m9_rdm_glu_merged_v6rzlog10p_chipsub_cutoff1.000000_cwt_peaks.gr
NC_000913	IPOD occupancy	Peak	2509691	2509751	1	+	.	From DlexA_m9_rdm_glu_merged_v6rzlog10p_chipsub_cutoff1.000000_cwt_peaks.gr
NC_000913	IPOD occupancy	Peak	2510416	2510476	1	+	.	From DlexA_m9_rdm_glu_merged_v6rzlog10p_chipsub_cutoff1.000000_cwt_peaks.gr
NC_000913	IPOD occupancy	Peak	2510511	2510571	1	+	.	From DlexA_m9_rdm_glu_merged_v6rzlog10p_chipsub_cutoff1.000000_cwt_peaks.gr
NC_000913	IPOD occupancy	Peak	2510806	2510866	1	+	.	From DlexA_m9_rdm_glu_merged_v6rzlog10p_chipsub_cutoff1.000000_cwt_peaks.gr
NC_000913	IPOD occupancy	Peak	2511076	2511136	1	+	.	From DlexA_m9_rdm_glu_merged_v6rzlog10p_chipsub_cutoff1.000000_cwt_peaks.gr
NC_000913	IPOD occupancy	Peak	2511196	2511256	1	+	.	From DlexA_m9_rdm_glu_merged_v6rzlog10p_chipsub_cutoff1.000000_cwt_peaks.gr
NC_000913	IPOD occupancy	Peak	2511656	2511716	1	+	.	From DlexA_m9_rdm_glu_merged_v6rzlog10p_chipsub_cutoff1.000000_cwt_peaks.gr
NC_000913	IPOD occupancy	Peak	2511861	2511921	1	+	.	From DlexA_m9_rdm_glu_merged_v6rzlog10p_chipsub_cutoff1.000000_cwt_peaks.gr
NC_000913	IPOD occupancy	Peak	2511966	2512026	1	+	.	From DlexA_m9_rdm_glu_merged_v6rzlog10p_chipsub_cutoff1.000000_cwt_peaks.gr
NC_000913	IPOD occupancy	Peak	2512381	2512441	1	+	.	From DlexA_m9_rdm_glu_merged_v6rzlog10p_chipsub_cutoff1.000000_cwt_peaks.gr
NC_000913	IPOD occupancy	Peak	2512576	2512636	1	+	.	From DlexA_m9_rdm_glu_merged_v6rzlog10p_chipsub_cutoff1.000000_cwt_peaks.gr
NC_000913	IPOD occupancy	Peak	2512676	2512736	1	+	.	From DlexA_m9_rdm_glu_merged_v6rzlog10p_chipsub_cutoff1.000000_cwt_peaks.gr
NC_000913	IPOD occupancy	Peak	2512856	2512916	1	+	.	From DlexA_m9_rdm_glu_merged_v6rzlog10p_chipsub_cutoff1.000000_cwt_peaks.gr
NC_000913	IPOD occupancy	Peak	2513121	2513181	1	+	.	From DlexA_m9_rdm_glu_merged_v6rzlog10p_chipsub_cutoff1.000000_cwt_peaks.gr
NC_000913	IPOD occupancy	Peak	2513491	2513551	1	+	.	From DlexA_m9_rdm_glu_merged_v6rzlog10p_chipsub_cutoff1.000000_cwt_peaks.gr
NC_000913	IPOD occupancy	Peak	2513656	2513716	1	+	.	From DlexA_m9_rdm_glu_merged_v6rzlog10p_chipsub_cutoff1.000000_cwt_peaks.gr
NC_000913	IPOD occupancy	Peak	2513911	2513971	1	+	.	From DlexA_m9_rdm_glu_merged_v6rzlog10p_chipsub_cutoff1.000000_cwt_peaks.gr
NC_000913	IPOD occupancy	Peak	2514081	2514141	1	+	.	From DlexA_m9_rdm_glu_merged_v6rzlog10p_chipsub_cutoff1.000000_cwt_peaks.gr
NC_000913	IPOD occupancy	Peak	2514266	2514326	1	+	.	From DlexA_m9_rdm_glu_merged_v6rzlog10p_chipsub_cutoff1.000000_cwt_peaks.gr
NC_000913	IPOD occupancy	Peak	2515531	2515591	1	+	.	From DlexA_m9_rdm_glu_merged_v6rzlog10p_chipsub_cutoff1.000000_cwt_peaks.gr
NC_000913	IPOD occupancy	Peak	2515661	2515721	1	+	.	From DlexA_m9_rdm_glu_merged_v6rzlog10p_chipsub_cutoff1.000000_cwt_peaks.gr
NC_000913	IPOD occupancy	Peak	2515756	2515816	1	+	.	From DlexA_m9_rdm_glu_merged_v6rzlog10p_chipsub_cutoff1.000000_cwt_peaks.gr
NC_000913	IPOD occupancy	Peak	2516541	2516601	1	+	.	From DlexA_m9_rdm_glu_merged_v6rzlog10p_chipsub_cutoff1.000000_cwt_peaks.gr
NC_000913	IPOD occupancy	Peak	2516721	2516781	1	+	.	From DlexA_m9_rdm_glu_merged_v6rzlog10p_chipsub_cutoff1.000000_cwt_peaks.gr
NC_000913	IPOD occupancy	Peak	2516876	2516936	1	+	.	From DlexA_m9_rdm_glu_merged_v6rzlog10p_chipsub_cutoff1.000000_cwt_peaks.gr
NC_000913	IPOD occupancy	Peak	2517106	2517166	1	+	.	From DlexA_m9_rdm_glu_merged_v6rzlog10p_chipsub_cutoff1.000000_cwt_peaks.gr
NC_000913	IPOD occupancy	Peak	2517256	2517316	1	+	.	From DlexA_m9_rdm_glu_merged_v6rzlog10p_chipsub_cutoff1.000000_cwt_peaks.gr
NC_000913	IPOD occupancy	Peak	2517576	2517636	1	+	.	From DlexA_m9_rdm_glu_merged_v6rzlog10p_chipsub_cutoff1.000000_cwt_peaks.gr
NC_000913	IPOD occupancy	Peak	2517766	2517826	1	+	.	From DlexA_m9_rdm_glu_merged_v6rzlog10p_chipsub_cutoff1.000000_cwt_peaks.gr
NC_000913	IPOD occupancy	Peak	2518581	2518641	1	+	.	From DlexA_m9_rdm_glu_merged_v6rzlog10p_chipsub_cutoff1.000000_cwt_peaks.gr
NC_000913	IPOD occupancy	Peak	2518971	2519031	1	+	.	From DlexA_m9_rdm_glu_merged_v6rzlog10p_chipsub_cutoff1.000000_cwt_peaks.gr
NC_000913	IPOD occupancy	Peak	2519306	2519366	1	+	.	From DlexA_m9_rdm_glu_merged_v6rzlog10p_chipsub_cutoff1.000000_cwt_peaks.gr
NC_000913	IPOD occupancy	Peak	2519676	2519736	1	+	.	From DlexA_m9_rdm_glu_merged_v6rzlog10p_chipsub_cutoff1.000000_cwt_peaks.gr
NC_000913	IPOD occupancy	Peak	2519796	2519856	1	+	.	From DlexA_m9_rdm_glu_merged_v6rzlog10p_chipsub_cutoff1.000000_cwt_peaks.gr
NC_000913	IPOD occupancy	Peak	2519886	2519946	1	+	.	From DlexA_m9_rdm_glu_merged_v6rzlog10p_chipsub_cutoff1.000000_cwt_peaks.gr
NC_000913	IPOD occupancy	Peak	2520351	2520411	1	+	.	From DlexA_m9_rdm_glu_merged_v6rzlog10p_chipsub_cutoff1.000000_cwt_peaks.gr
NC_000913	IPOD occupancy	Peak	2521301	2521361	1	+	.	From DlexA_m9_rdm_glu_merged_v6rzlog10p_chipsub_cutoff1.000000_cwt_peaks.gr
NC_000913	IPOD occupancy	Peak	2521706	2521766	1	+	.	From DlexA_m9_rdm_glu_merged_v6rzlog10p_chipsub_cutoff1.000000_cwt_peaks.gr
NC_000913	IPOD occupancy	Peak	2522196	2522256	1	+	.	From DlexA_m9_rdm_glu_merged_v6rzlog10p_chipsub_cutoff1.000000_cwt_peaks.gr
NC_000913	IPOD occupancy	Peak	2522471	2522531	1	+	.	From DlexA_m9_rdm_glu_merged_v6rzlog10p_chipsub_cutoff1.000000_cwt_peaks.gr
NC_000913	IPOD occupancy	Peak	2522646	2522706	1	+	.	From DlexA_m9_rdm_glu_merged_v6rzlog10p_chipsub_cutoff1.000000_cwt_peaks.gr
NC_000913	IPOD occupancy	Peak	2522771	2522831	1	+	.	From DlexA_m9_rdm_glu_merged_v6rzlog10p_chipsub_cutoff1.000000_cwt_peaks.gr
NC_000913	IPOD occupancy	Peak	2522971	2523031	1	+	.	From DlexA_m9_rdm_glu_merged_v6rzlog10p_chipsub_cutoff1.000000_cwt_peaks.gr
NC_000913	IPOD occupancy	Peak	2523131	2523191	1	+	.	From DlexA_m9_rdm_glu_merged_v6rzlog10p_chipsub_cutoff1.000000_cwt_peaks.gr
NC_000913	IPOD occupancy	Peak	2523511	2523571	1	+	.	From DlexA_m9_rdm_glu_merged_v6rzlog10p_chipsub_cutoff1.000000_cwt_peaks.gr
NC_000913	IPOD occupancy	Peak	2524036	2524096	1	+	.	From DlexA_m9_rdm_glu_merged_v6rzlog10p_chipsub_cutoff1.000000_cwt_peaks.gr
NC_000913	IPOD occupancy	Peak	2524231	2524291	1	+	.	From DlexA_m9_rdm_glu_merged_v6rzlog10p_chipsub_cutoff1.000000_cwt_peaks.gr
NC_000913	IPOD occupancy	Peak	2524531	2524591	1	+	.	From DlexA_m9_rdm_glu_merged_v6rzlog10p_chipsub_cutoff1.000000_cwt_peaks.gr
NC_000913	IPOD occupancy	Peak	2524816	2524876	1	+	.	From DlexA_m9_rdm_glu_merged_v6rzlog10p_chipsub_cutoff1.000000_cwt_peaks.gr
NC_000913	IPOD occupancy	Peak	2524966	2525026	1	+	.	From DlexA_m9_rdm_glu_merged_v6rzlog10p_chipsub_cutoff1.000000_cwt_peaks.gr
NC_000913	IPOD occupancy	Peak	2525396	2525456	1	+	.	From DlexA_m9_rdm_glu_merged_v6rzlog10p_chipsub_cutoff1.000000_cwt_peaks.gr
NC_000913	IPOD occupancy	Peak	2525566	2525626	1	+	.	From DlexA_m9_rdm_glu_merged_v6rzlog10p_chipsub_cutoff1.000000_cwt_peaks.gr
NC_000913	IPOD occupancy	Peak	2525781	2525841	1	+	.	From DlexA_m9_rdm_glu_merged_v6rzlog10p_chipsub_cutoff1.000000_cwt_peaks.gr
NC_000913	IPOD occupancy	Peak	2526171	2526231	1	+	.	From DlexA_m9_rdm_glu_merged_v6rzlog10p_chipsub_cutoff1.000000_cwt_peaks.gr
NC_000913	IPOD occupancy	Peak	2526856	2526916	1	+	.	From DlexA_m9_rdm_glu_merged_v6rzlog10p_chipsub_cutoff1.000000_cwt_peaks.gr
NC_000913	IPOD occupancy	Peak	2527066	2527126	1	+	.	From DlexA_m9_rdm_glu_merged_v6rzlog10p_chipsub_cutoff1.000000_cwt_peaks.gr
NC_000913	IPOD occupancy	Peak	2527581	2527641	1	+	.	From DlexA_m9_rdm_glu_merged_v6rzlog10p_chipsub_cutoff1.000000_cwt_peaks.gr
NC_000913	IPOD occupancy	Peak	2527801	2527861	1	+	.	From DlexA_m9_rdm_glu_merged_v6rzlog10p_chipsub_cutoff1.000000_cwt_peaks.gr
NC_000913	IPOD occupancy	Peak	2527986	2528046	1	+	.	From DlexA_m9_rdm_glu_merged_v6rzlog10p_chipsub_cutoff1.000000_cwt_peaks.gr
NC_000913	IPOD occupancy	Peak	2528471	2528531	1	+	.	From DlexA_m9_rdm_glu_merged_v6rzlog10p_chipsub_cutoff1.000000_cwt_peaks.gr
NC_000913	IPOD occupancy	Peak	2528746	2528806	1	+	.	From DlexA_m9_rdm_glu_merged_v6rzlog10p_chipsub_cutoff1.000000_cwt_peaks.gr
NC_000913	IPOD occupancy	Peak	2529071	2529131	1	+	.	From DlexA_m9_rdm_glu_merged_v6rzlog10p_chipsub_cutoff1.000000_cwt_peaks.gr
NC_000913	IPOD occupancy	Peak	2529701	2529761	1	+	.	From DlexA_m9_rdm_glu_merged_v6rzlog10p_chipsub_cutoff1.000000_cwt_peaks.gr
NC_000913	IPOD occupancy	Peak	2529906	2529966	1	+	.	From DlexA_m9_rdm_glu_merged_v6rzlog10p_chipsub_cutoff1.000000_cwt_peaks.gr
NC_000913	IPOD occupancy	Peak	2530666	2530726	1	+	.	From DlexA_m9_rdm_glu_merged_v6rzlog10p_chipsub_cutoff1.000000_cwt_peaks.gr
NC_000913	IPOD occupancy	Peak	2531286	2531346	1	+	.	From DlexA_m9_rdm_glu_merged_v6rzlog10p_chipsub_cutoff1.000000_cwt_peaks.gr
NC_000913	IPOD occupancy	Peak	2531656	2531716	1	+	.	From DlexA_m9_rdm_glu_merged_v6rzlog10p_chipsub_cutoff1.000000_cwt_peaks.gr
NC_000913	IPOD occupancy	Peak	2531766	2531826	1	+	.	From DlexA_m9_rdm_glu_merged_v6rzlog10p_chipsub_cutoff1.000000_cwt_peaks.gr
NC_000913	IPOD occupancy	Peak	2531991	2532051	1	+	.	From DlexA_m9_rdm_glu_merged_v6rzlog10p_chipsub_cutoff1.000000_cwt_peaks.gr
NC_000913	IPOD occupancy	Peak	2532086	2532146	1	+	.	From DlexA_m9_rdm_glu_merged_v6rzlog10p_chipsub_cutoff1.000000_cwt_peaks.gr
NC_000913	IPOD occupancy	Peak	2532226	2532286	1	+	.	From DlexA_m9_rdm_glu_merged_v6rzlog10p_chipsub_cutoff1.000000_cwt_peaks.gr
NC_000913	IPOD occupancy	Peak	2532886	2532946	1	+	.	From DlexA_m9_rdm_glu_merged_v6rzlog10p_chipsub_cutoff1.000000_cwt_peaks.gr
NC_000913	IPOD occupancy	Peak	2534281	2534341	1	+	.	From DlexA_m9_rdm_glu_merged_v6rzlog10p_chipsub_cutoff1.000000_cwt_peaks.gr
NC_000913	IPOD occupancy	Peak	2534646	2534706	1	+	.	From DlexA_m9_rdm_glu_merged_v6rzlog10p_chipsub_cutoff1.000000_cwt_peaks.gr
NC_000913	IPOD occupancy	Peak	2534926	2534986	1	+	.	From DlexA_m9_rdm_glu_merged_v6rzlog10p_chipsub_cutoff1.000000_cwt_peaks.gr
NC_000913	IPOD occupancy	Peak	2535206	2535266	1	+	.	From DlexA_m9_rdm_glu_merged_v6rzlog10p_chipsub_cutoff1.000000_cwt_peaks.gr
NC_000913	IPOD occupancy	Peak	2535881	2535941	1	+	.	From DlexA_m9_rdm_glu_merged_v6rzlog10p_chipsub_cutoff1.000000_cwt_peaks.gr
NC_000913	IPOD occupancy	Peak	2536336	2536396	1	+	.	From DlexA_m9_rdm_glu_merged_v6rzlog10p_chipsub_cutoff1.000000_cwt_peaks.gr
NC_000913	IPOD occupancy	Peak	2536831	2536891	1	+	.	From DlexA_m9_rdm_glu_merged_v6rzlog10p_chipsub_cutoff1.000000_cwt_peaks.gr
NC_000913	IPOD occupancy	Peak	2536921	2536981	1	+	.	From DlexA_m9_rdm_glu_merged_v6rzlog10p_chipsub_cutoff1.000000_cwt_peaks.gr
NC_000913	IPOD occupancy	Peak	2537116	2537176	1	+	.	From DlexA_m9_rdm_glu_merged_v6rzlog10p_chipsub_cutoff1.000000_cwt_peaks.gr
NC_000913	IPOD occupancy	Peak	2537656	2537716	1	+	.	From DlexA_m9_rdm_glu_merged_v6rzlog10p_chipsub_cutoff1.000000_cwt_peaks.gr
NC_000913	IPOD occupancy	Peak	2538246	2538306	1	+	.	From DlexA_m9_rdm_glu_merged_v6rzlog10p_chipsub_cutoff1.000000_cwt_peaks.gr
NC_000913	IPOD occupancy	Peak	2538556	2538616	1	+	.	From DlexA_m9_rdm_glu_merged_v6rzlog10p_chipsub_cutoff1.000000_cwt_peaks.gr
NC_000913	IPOD occupancy	Peak	2539126	2539186	1	+	.	From DlexA_m9_rdm_glu_merged_v6rzlog10p_chipsub_cutoff1.000000_cwt_peaks.gr
NC_000913	IPOD occupancy	Peak	2539566	2539626	1	+	.	From DlexA_m9_rdm_glu_merged_v6rzlog10p_chipsub_cutoff1.000000_cwt_peaks.gr
NC_000913	IPOD occupancy	Peak	2540146	2540206	1	+	.	From DlexA_m9_rdm_glu_merged_v6rzlog10p_chipsub_cutoff1.000000_cwt_peaks.gr
NC_000913	IPOD occupancy	Peak	2540856	2540916	1	+	.	From DlexA_m9_rdm_glu_merged_v6rzlog10p_chipsub_cutoff1.000000_cwt_peaks.gr
NC_000913	IPOD occupancy	Peak	2541211	2541271	1	+	.	From DlexA_m9_rdm_glu_merged_v6rzlog10p_chipsub_cutoff1.000000_cwt_peaks.gr
NC_000913	IPOD occupancy	Peak	2541516	2541576	1	+	.	From DlexA_m9_rdm_glu_merged_v6rzlog10p_chipsub_cutoff1.000000_cwt_peaks.gr
NC_000913	IPOD occupancy	Peak	2541636	2541696	1	+	.	From DlexA_m9_rdm_glu_merged_v6rzlog10p_chipsub_cutoff1.000000_cwt_peaks.gr
NC_000913	IPOD occupancy	Peak	2542636	2542696	1	+	.	From DlexA_m9_rdm_glu_merged_v6rzlog10p_chipsub_cutoff1.000000_cwt_peaks.gr
NC_000913	IPOD occupancy	Peak	2542841	2542901	1	+	.	From DlexA_m9_rdm_glu_merged_v6rzlog10p_chipsub_cutoff1.000000_cwt_peaks.gr
NC_000913	IPOD occupancy	Peak	2543226	2543286	1	+	.	From DlexA_m9_rdm_glu_merged_v6rzlog10p_chipsub_cutoff1.000000_cwt_peaks.gr
NC_000913	IPOD occupancy	Peak	2543591	2543651	1	+	.	From DlexA_m9_rdm_glu_merged_v6rzlog10p_chipsub_cutoff1.000000_cwt_peaks.gr
NC_000913	IPOD occupancy	Peak	2543761	2543821	1	+	.	From DlexA_m9_rdm_glu_merged_v6rzlog10p_chipsub_cutoff1.000000_cwt_peaks.gr
NC_000913	IPOD occupancy	Peak	2543866	2543926	1	+	.	From DlexA_m9_rdm_glu_merged_v6rzlog10p_chipsub_cutoff1.000000_cwt_peaks.gr
NC_000913	IPOD occupancy	Peak	2544176	2544236	1	+	.	From DlexA_m9_rdm_glu_merged_v6rzlog10p_chipsub_cutoff1.000000_cwt_peaks.gr
NC_000913	IPOD occupancy	Peak	2544271	2544331	1	+	.	From DlexA_m9_rdm_glu_merged_v6rzlog10p_chipsub_cutoff1.000000_cwt_peaks.gr
NC_000913	IPOD occupancy	Peak	2544786	2544846	1	+	.	From DlexA_m9_rdm_glu_merged_v6rzlog10p_chipsub_cutoff1.000000_cwt_peaks.gr
NC_000913	IPOD occupancy	Peak	2545186	2545246	1	+	.	From DlexA_m9_rdm_glu_merged_v6rzlog10p_chipsub_cutoff1.000000_cwt_peaks.gr
NC_000913	IPOD occupancy	Peak	2545291	2545351	1	+	.	From DlexA_m9_rdm_glu_merged_v6rzlog10p_chipsub_cutoff1.000000_cwt_peaks.gr
NC_000913	IPOD occupancy	Peak	2545696	2545756	1	+	.	From DlexA_m9_rdm_glu_merged_v6rzlog10p_chipsub_cutoff1.000000_cwt_peaks.gr
NC_000913	IPOD occupancy	Peak	2546126	2546186	1	+	.	From DlexA_m9_rdm_glu_merged_v6rzlog10p_chipsub_cutoff1.000000_cwt_peaks.gr
NC_000913	IPOD occupancy	Peak	2546776	2546836	1	+	.	From DlexA_m9_rdm_glu_merged_v6rzlog10p_chipsub_cutoff1.000000_cwt_peaks.gr
NC_000913	IPOD occupancy	Peak	2547496	2547556	1	+	.	From DlexA_m9_rdm_glu_merged_v6rzlog10p_chipsub_cutoff1.000000_cwt_peaks.gr
NC_000913	IPOD occupancy	Peak	2547721	2547781	1	+	.	From DlexA_m9_rdm_glu_merged_v6rzlog10p_chipsub_cutoff1.000000_cwt_peaks.gr
NC_000913	IPOD occupancy	Peak	2548171	2548231	1	+	.	From DlexA_m9_rdm_glu_merged_v6rzlog10p_chipsub_cutoff1.000000_cwt_peaks.gr
NC_000913	IPOD occupancy	Peak	2548266	2548326	1	+	.	From DlexA_m9_rdm_glu_merged_v6rzlog10p_chipsub_cutoff1.000000_cwt_peaks.gr
NC_000913	IPOD occupancy	Peak	2548996	2549056	1	+	.	From DlexA_m9_rdm_glu_merged_v6rzlog10p_chipsub_cutoff1.000000_cwt_peaks.gr
NC_000913	IPOD occupancy	Peak	2549236	2549296	1	+	.	From DlexA_m9_rdm_glu_merged_v6rzlog10p_chipsub_cutoff1.000000_cwt_peaks.gr
NC_000913	IPOD occupancy	Peak	2549381	2549441	1	+	.	From DlexA_m9_rdm_glu_merged_v6rzlog10p_chipsub_cutoff1.000000_cwt_peaks.gr
NC_000913	IPOD occupancy	Peak	2549481	2549541	1	+	.	From DlexA_m9_rdm_glu_merged_v6rzlog10p_chipsub_cutoff1.000000_cwt_peaks.gr
NC_000913	IPOD occupancy	Peak	2549596	2549656	1	+	.	From DlexA_m9_rdm_glu_merged_v6rzlog10p_chipsub_cutoff1.000000_cwt_peaks.gr
NC_000913	IPOD occupancy	Peak	2549721	2549781	1	+	.	From DlexA_m9_rdm_glu_merged_v6rzlog10p_chipsub_cutoff1.000000_cwt_peaks.gr
NC_000913	IPOD occupancy	Peak	2551116	2551176	1	+	.	From DlexA_m9_rdm_glu_merged_v6rzlog10p_chipsub_cutoff1.000000_cwt_peaks.gr
NC_000913	IPOD occupancy	Peak	2552416	2552476	1	+	.	From DlexA_m9_rdm_glu_merged_v6rzlog10p_chipsub_cutoff1.000000_cwt_peaks.gr
NC_000913	IPOD occupancy	Peak	2552671	2552731	1	+	.	From DlexA_m9_rdm_glu_merged_v6rzlog10p_chipsub_cutoff1.000000_cwt_peaks.gr
NC_000913	IPOD occupancy	Peak	2552876	2552936	1	+	.	From DlexA_m9_rdm_glu_merged_v6rzlog10p_chipsub_cutoff1.000000_cwt_peaks.gr
NC_000913	IPOD occupancy	Peak	2554006	2554066	1	+	.	From DlexA_m9_rdm_glu_merged_v6rzlog10p_chipsub_cutoff1.000000_cwt_peaks.gr
NC_000913	IPOD occupancy	Peak	2554166	2554226	1	+	.	From DlexA_m9_rdm_glu_merged_v6rzlog10p_chipsub_cutoff1.000000_cwt_peaks.gr
NC_000913	IPOD occupancy	Peak	2554431	2554491	1	+	.	From DlexA_m9_rdm_glu_merged_v6rzlog10p_chipsub_cutoff1.000000_cwt_peaks.gr
NC_000913	IPOD occupancy	Peak	2554676	2554736	1	+	.	From DlexA_m9_rdm_glu_merged_v6rzlog10p_chipsub_cutoff1.000000_cwt_peaks.gr
NC_000913	IPOD occupancy	Peak	2554936	2554996	1	+	.	From DlexA_m9_rdm_glu_merged_v6rzlog10p_chipsub_cutoff1.000000_cwt_peaks.gr
NC_000913	IPOD occupancy	Peak	2556646	2556706	1	+	.	From DlexA_m9_rdm_glu_merged_v6rzlog10p_chipsub_cutoff1.000000_cwt_peaks.gr
NC_000913	IPOD occupancy	Peak	2556876	2556936	1	+	.	From DlexA_m9_rdm_glu_merged_v6rzlog10p_chipsub_cutoff1.000000_cwt_peaks.gr
NC_000913	IPOD occupancy	Peak	2557471	2557531	1	+	.	From DlexA_m9_rdm_glu_merged_v6rzlog10p_chipsub_cutoff1.000000_cwt_peaks.gr
NC_000913	IPOD occupancy	Peak	2558016	2558076	1	+	.	From DlexA_m9_rdm_glu_merged_v6rzlog10p_chipsub_cutoff1.000000_cwt_peaks.gr
NC_000913	IPOD occupancy	Peak	2558831	2558891	1	+	.	From DlexA_m9_rdm_glu_merged_v6rzlog10p_chipsub_cutoff1.000000_cwt_peaks.gr
NC_000913	IPOD occupancy	Peak	2559611	2559671	1	+	.	From DlexA_m9_rdm_glu_merged_v6rzlog10p_chipsub_cutoff1.000000_cwt_peaks.gr
NC_000913	IPOD occupancy	Peak	2559796	2559856	1	+	.	From DlexA_m9_rdm_glu_merged_v6rzlog10p_chipsub_cutoff1.000000_cwt_peaks.gr
NC_000913	IPOD occupancy	Peak	2559896	2559956	1	+	.	From DlexA_m9_rdm_glu_merged_v6rzlog10p_chipsub_cutoff1.000000_cwt_peaks.gr
NC_000913	IPOD occupancy	Peak	2560096	2560156	1	+	.	From DlexA_m9_rdm_glu_merged_v6rzlog10p_chipsub_cutoff1.000000_cwt_peaks.gr
NC_000913	IPOD occupancy	Peak	2560391	2560451	1	+	.	From DlexA_m9_rdm_glu_merged_v6rzlog10p_chipsub_cutoff1.000000_cwt_peaks.gr
NC_000913	IPOD occupancy	Peak	2560571	2560631	1	+	.	From DlexA_m9_rdm_glu_merged_v6rzlog10p_chipsub_cutoff1.000000_cwt_peaks.gr
NC_000913	IPOD occupancy	Peak	2560831	2560891	1	+	.	From DlexA_m9_rdm_glu_merged_v6rzlog10p_chipsub_cutoff1.000000_cwt_peaks.gr
NC_000913	IPOD occupancy	Peak	2561021	2561081	1	+	.	From DlexA_m9_rdm_glu_merged_v6rzlog10p_chipsub_cutoff1.000000_cwt_peaks.gr
NC_000913	IPOD occupancy	Peak	2561521	2561581	1	+	.	From DlexA_m9_rdm_glu_merged_v6rzlog10p_chipsub_cutoff1.000000_cwt_peaks.gr
NC_000913	IPOD occupancy	Peak	2561606	2561666	1	+	.	From DlexA_m9_rdm_glu_merged_v6rzlog10p_chipsub_cutoff1.000000_cwt_peaks.gr
NC_000913	IPOD occupancy	Peak	2562091	2562151	1	+	.	From DlexA_m9_rdm_glu_merged_v6rzlog10p_chipsub_cutoff1.000000_cwt_peaks.gr
NC_000913	IPOD occupancy	Peak	2562776	2562836	1	+	.	From DlexA_m9_rdm_glu_merged_v6rzlog10p_chipsub_cutoff1.000000_cwt_peaks.gr
NC_000913	IPOD occupancy	Peak	2563441	2563501	1	+	.	From DlexA_m9_rdm_glu_merged_v6rzlog10p_chipsub_cutoff1.000000_cwt_peaks.gr
NC_000913	IPOD occupancy	Peak	2563686	2563746	1	+	.	From DlexA_m9_rdm_glu_merged_v6rzlog10p_chipsub_cutoff1.000000_cwt_peaks.gr
NC_000913	IPOD occupancy	Peak	2563856	2563916	1	+	.	From DlexA_m9_rdm_glu_merged_v6rzlog10p_chipsub_cutoff1.000000_cwt_peaks.gr
NC_000913	IPOD occupancy	Peak	2564156	2564216	1	+	.	From DlexA_m9_rdm_glu_merged_v6rzlog10p_chipsub_cutoff1.000000_cwt_peaks.gr
NC_000913	IPOD occupancy	Peak	2564336	2564396	1	+	.	From DlexA_m9_rdm_glu_merged_v6rzlog10p_chipsub_cutoff1.000000_cwt_peaks.gr
NC_000913	IPOD occupancy	Peak	2564476	2564536	1	+	.	From DlexA_m9_rdm_glu_merged_v6rzlog10p_chipsub_cutoff1.000000_cwt_peaks.gr
NC_000913	IPOD occupancy	Peak	2564791	2564851	1	+	.	From DlexA_m9_rdm_glu_merged_v6rzlog10p_chipsub_cutoff1.000000_cwt_peaks.gr
NC_000913	IPOD occupancy	Peak	2564896	2564956	1	+	.	From DlexA_m9_rdm_glu_merged_v6rzlog10p_chipsub_cutoff1.000000_cwt_peaks.gr
NC_000913	IPOD occupancy	Peak	2565291	2565351	1	+	.	From DlexA_m9_rdm_glu_merged_v6rzlog10p_chipsub_cutoff1.000000_cwt_peaks.gr
NC_000913	IPOD occupancy	Peak	2565466	2565526	1	+	.	From DlexA_m9_rdm_glu_merged_v6rzlog10p_chipsub_cutoff1.000000_cwt_peaks.gr
NC_000913	IPOD occupancy	Peak	2565581	2565641	1	+	.	From DlexA_m9_rdm_glu_merged_v6rzlog10p_chipsub_cutoff1.000000_cwt_peaks.gr
NC_000913	IPOD occupancy	Peak	2566196	2566256	1	+	.	From DlexA_m9_rdm_glu_merged_v6rzlog10p_chipsub_cutoff1.000000_cwt_peaks.gr
NC_000913	IPOD occupancy	Peak	2566646	2566706	1	+	.	From DlexA_m9_rdm_glu_merged_v6rzlog10p_chipsub_cutoff1.000000_cwt_peaks.gr
NC_000913	IPOD occupancy	Peak	2566976	2567036	1	+	.	From DlexA_m9_rdm_glu_merged_v6rzlog10p_chipsub_cutoff1.000000_cwt_peaks.gr
NC_000913	IPOD occupancy	Peak	2567161	2567221	1	+	.	From DlexA_m9_rdm_glu_merged_v6rzlog10p_chipsub_cutoff1.000000_cwt_peaks.gr
NC_000913	IPOD occupancy	Peak	2567311	2567371	1	+	.	From DlexA_m9_rdm_glu_merged_v6rzlog10p_chipsub_cutoff1.000000_cwt_peaks.gr
NC_000913	IPOD occupancy	Peak	2567486	2567546	1	+	.	From DlexA_m9_rdm_glu_merged_v6rzlog10p_chipsub_cutoff1.000000_cwt_peaks.gr
NC_000913	IPOD occupancy	Peak	2567961	2568021	1	+	.	From DlexA_m9_rdm_glu_merged_v6rzlog10p_chipsub_cutoff1.000000_cwt_peaks.gr
NC_000913	IPOD occupancy	Peak	2568051	2568111	1	+	.	From DlexA_m9_rdm_glu_merged_v6rzlog10p_chipsub_cutoff1.000000_cwt_peaks.gr
NC_000913	IPOD occupancy	Peak	2570326	2570386	1	+	.	From DlexA_m9_rdm_glu_merged_v6rzlog10p_chipsub_cutoff1.000000_cwt_peaks.gr
NC_000913	IPOD occupancy	Peak	2570501	2570561	1	+	.	From DlexA_m9_rdm_glu_merged_v6rzlog10p_chipsub_cutoff1.000000_cwt_peaks.gr
NC_000913	IPOD occupancy	Peak	2570881	2570941	1	+	.	From DlexA_m9_rdm_glu_merged_v6rzlog10p_chipsub_cutoff1.000000_cwt_peaks.gr
NC_000913	IPOD occupancy	Peak	2571716	2571776	1	+	.	From DlexA_m9_rdm_glu_merged_v6rzlog10p_chipsub_cutoff1.000000_cwt_peaks.gr
NC_000913	IPOD occupancy	Peak	2571936	2571996	1	+	.	From DlexA_m9_rdm_glu_merged_v6rzlog10p_chipsub_cutoff1.000000_cwt_peaks.gr
NC_000913	IPOD occupancy	Peak	2572486	2572546	1	+	.	From DlexA_m9_rdm_glu_merged_v6rzlog10p_chipsub_cutoff1.000000_cwt_peaks.gr
NC_000913	IPOD occupancy	Peak	2572626	2572686	1	+	.	From DlexA_m9_rdm_glu_merged_v6rzlog10p_chipsub_cutoff1.000000_cwt_peaks.gr
NC_000913	IPOD occupancy	Peak	2573396	2573456	1	+	.	From DlexA_m9_rdm_glu_merged_v6rzlog10p_chipsub_cutoff1.000000_cwt_peaks.gr
NC_000913	IPOD occupancy	Peak	2574846	2574906	1	+	.	From DlexA_m9_rdm_glu_merged_v6rzlog10p_chipsub_cutoff1.000000_cwt_peaks.gr
NC_000913	IPOD occupancy	Peak	2575251	2575311	1	+	.	From DlexA_m9_rdm_glu_merged_v6rzlog10p_chipsub_cutoff1.000000_cwt_peaks.gr
NC_000913	IPOD occupancy	Peak	2575441	2575501	1	+	.	From DlexA_m9_rdm_glu_merged_v6rzlog10p_chipsub_cutoff1.000000_cwt_peaks.gr
NC_000913	IPOD occupancy	Peak	2575936	2575996	1	+	.	From DlexA_m9_rdm_glu_merged_v6rzlog10p_chipsub_cutoff1.000000_cwt_peaks.gr
NC_000913	IPOD occupancy	Peak	2576671	2576731	1	+	.	From DlexA_m9_rdm_glu_merged_v6rzlog10p_chipsub_cutoff1.000000_cwt_peaks.gr
NC_000913	IPOD occupancy	Peak	2576921	2576981	1	+	.	From DlexA_m9_rdm_glu_merged_v6rzlog10p_chipsub_cutoff1.000000_cwt_peaks.gr
NC_000913	IPOD occupancy	Peak	2577696	2577756	1	+	.	From DlexA_m9_rdm_glu_merged_v6rzlog10p_chipsub_cutoff1.000000_cwt_peaks.gr
NC_000913	IPOD occupancy	Peak	2578031	2578091	1	+	.	From DlexA_m9_rdm_glu_merged_v6rzlog10p_chipsub_cutoff1.000000_cwt_peaks.gr
NC_000913	IPOD occupancy	Peak	2578486	2578546	1	+	.	From DlexA_m9_rdm_glu_merged_v6rzlog10p_chipsub_cutoff1.000000_cwt_peaks.gr
NC_000913	IPOD occupancy	Peak	2578631	2578691	1	+	.	From DlexA_m9_rdm_glu_merged_v6rzlog10p_chipsub_cutoff1.000000_cwt_peaks.gr
NC_000913	IPOD occupancy	Peak	2578776	2578836	1	+	.	From DlexA_m9_rdm_glu_merged_v6rzlog10p_chipsub_cutoff1.000000_cwt_peaks.gr
NC_000913	IPOD occupancy	Peak	2579016	2579076	1	+	.	From DlexA_m9_rdm_glu_merged_v6rzlog10p_chipsub_cutoff1.000000_cwt_peaks.gr
NC_000913	IPOD occupancy	Peak	2580471	2580531	1	+	.	From DlexA_m9_rdm_glu_merged_v6rzlog10p_chipsub_cutoff1.000000_cwt_peaks.gr
NC_000913	IPOD occupancy	Peak	2580631	2580691	1	+	.	From DlexA_m9_rdm_glu_merged_v6rzlog10p_chipsub_cutoff1.000000_cwt_peaks.gr
NC_000913	IPOD occupancy	Peak	2580841	2580901	1	+	.	From DlexA_m9_rdm_glu_merged_v6rzlog10p_chipsub_cutoff1.000000_cwt_peaks.gr
NC_000913	IPOD occupancy	Peak	2582436	2582496	1	+	.	From DlexA_m9_rdm_glu_merged_v6rzlog10p_chipsub_cutoff1.000000_cwt_peaks.gr
NC_000913	IPOD occupancy	Peak	2582886	2582946	1	+	.	From DlexA_m9_rdm_glu_merged_v6rzlog10p_chipsub_cutoff1.000000_cwt_peaks.gr
NC_000913	IPOD occupancy	Peak	2584021	2584081	1	+	.	From DlexA_m9_rdm_glu_merged_v6rzlog10p_chipsub_cutoff1.000000_cwt_peaks.gr
NC_000913	IPOD occupancy	Peak	2584636	2584696	1	+	.	From DlexA_m9_rdm_glu_merged_v6rzlog10p_chipsub_cutoff1.000000_cwt_peaks.gr
NC_000913	IPOD occupancy	Peak	2584771	2584831	1	+	.	From DlexA_m9_rdm_glu_merged_v6rzlog10p_chipsub_cutoff1.000000_cwt_peaks.gr
NC_000913	IPOD occupancy	Peak	2585266	2585326	1	+	.	From DlexA_m9_rdm_glu_merged_v6rzlog10p_chipsub_cutoff1.000000_cwt_peaks.gr
NC_000913	IPOD occupancy	Peak	2585516	2585576	1	+	.	From DlexA_m9_rdm_glu_merged_v6rzlog10p_chipsub_cutoff1.000000_cwt_peaks.gr
NC_000913	IPOD occupancy	Peak	2585656	2585716	1	+	.	From DlexA_m9_rdm_glu_merged_v6rzlog10p_chipsub_cutoff1.000000_cwt_peaks.gr
NC_000913	IPOD occupancy	Peak	2586086	2586146	1	+	.	From DlexA_m9_rdm_glu_merged_v6rzlog10p_chipsub_cutoff1.000000_cwt_peaks.gr
NC_000913	IPOD occupancy	Peak	2586246	2586306	1	+	.	From DlexA_m9_rdm_glu_merged_v6rzlog10p_chipsub_cutoff1.000000_cwt_peaks.gr
NC_000913	IPOD occupancy	Peak	2586376	2586436	1	+	.	From DlexA_m9_rdm_glu_merged_v6rzlog10p_chipsub_cutoff1.000000_cwt_peaks.gr
NC_000913	IPOD occupancy	Peak	2586536	2586596	1	+	.	From DlexA_m9_rdm_glu_merged_v6rzlog10p_chipsub_cutoff1.000000_cwt_peaks.gr
NC_000913	IPOD occupancy	Peak	2586766	2586826	1	+	.	From DlexA_m9_rdm_glu_merged_v6rzlog10p_chipsub_cutoff1.000000_cwt_peaks.gr
NC_000913	IPOD occupancy	Peak	2586866	2586926	1	+	.	From DlexA_m9_rdm_glu_merged_v6rzlog10p_chipsub_cutoff1.000000_cwt_peaks.gr
NC_000913	IPOD occupancy	Peak	2587126	2587186	1	+	.	From DlexA_m9_rdm_glu_merged_v6rzlog10p_chipsub_cutoff1.000000_cwt_peaks.gr
NC_000913	IPOD occupancy	Peak	2587726	2587786	1	+	.	From DlexA_m9_rdm_glu_merged_v6rzlog10p_chipsub_cutoff1.000000_cwt_peaks.gr
NC_000913	IPOD occupancy	Peak	2588031	2588091	1	+	.	From DlexA_m9_rdm_glu_merged_v6rzlog10p_chipsub_cutoff1.000000_cwt_peaks.gr
NC_000913	IPOD occupancy	Peak	2588841	2588901	1	+	.	From DlexA_m9_rdm_glu_merged_v6rzlog10p_chipsub_cutoff1.000000_cwt_peaks.gr
NC_000913	IPOD occupancy	Peak	2589001	2589061	1	+	.	From DlexA_m9_rdm_glu_merged_v6rzlog10p_chipsub_cutoff1.000000_cwt_peaks.gr
NC_000913	IPOD occupancy	Peak	2589371	2589431	1	+	.	From DlexA_m9_rdm_glu_merged_v6rzlog10p_chipsub_cutoff1.000000_cwt_peaks.gr
NC_000913	IPOD occupancy	Peak	2589926	2589986	1	+	.	From DlexA_m9_rdm_glu_merged_v6rzlog10p_chipsub_cutoff1.000000_cwt_peaks.gr
NC_000913	IPOD occupancy	Peak	2590506	2590566	1	+	.	From DlexA_m9_rdm_glu_merged_v6rzlog10p_chipsub_cutoff1.000000_cwt_peaks.gr
NC_000913	IPOD occupancy	Peak	2591071	2591131	1	+	.	From DlexA_m9_rdm_glu_merged_v6rzlog10p_chipsub_cutoff1.000000_cwt_peaks.gr
NC_000913	IPOD occupancy	Peak	2591371	2591431	1	+	.	From DlexA_m9_rdm_glu_merged_v6rzlog10p_chipsub_cutoff1.000000_cwt_peaks.gr
NC_000913	IPOD occupancy	Peak	2591476	2591536	1	+	.	From DlexA_m9_rdm_glu_merged_v6rzlog10p_chipsub_cutoff1.000000_cwt_peaks.gr
NC_000913	IPOD occupancy	Peak	2591831	2591891	1	+	.	From DlexA_m9_rdm_glu_merged_v6rzlog10p_chipsub_cutoff1.000000_cwt_peaks.gr
NC_000913	IPOD occupancy	Peak	2592221	2592281	1	+	.	From DlexA_m9_rdm_glu_merged_v6rzlog10p_chipsub_cutoff1.000000_cwt_peaks.gr
NC_000913	IPOD occupancy	Peak	2592346	2592406	1	+	.	From DlexA_m9_rdm_glu_merged_v6rzlog10p_chipsub_cutoff1.000000_cwt_peaks.gr
NC_000913	IPOD occupancy	Peak	2592636	2592696	1	+	.	From DlexA_m9_rdm_glu_merged_v6rzlog10p_chipsub_cutoff1.000000_cwt_peaks.gr
NC_000913	IPOD occupancy	Peak	2593131	2593191	1	+	.	From DlexA_m9_rdm_glu_merged_v6rzlog10p_chipsub_cutoff1.000000_cwt_peaks.gr
NC_000913	IPOD occupancy	Peak	2593396	2593456	1	+	.	From DlexA_m9_rdm_glu_merged_v6rzlog10p_chipsub_cutoff1.000000_cwt_peaks.gr
NC_000913	IPOD occupancy	Peak	2593816	2593876	1	+	.	From DlexA_m9_rdm_glu_merged_v6rzlog10p_chipsub_cutoff1.000000_cwt_peaks.gr
NC_000913	IPOD occupancy	Peak	2593941	2594001	1	+	.	From DlexA_m9_rdm_glu_merged_v6rzlog10p_chipsub_cutoff1.000000_cwt_peaks.gr
NC_000913	IPOD occupancy	Peak	2594036	2594096	1	+	.	From DlexA_m9_rdm_glu_merged_v6rzlog10p_chipsub_cutoff1.000000_cwt_peaks.gr
NC_000913	IPOD occupancy	Peak	2594206	2594266	1	+	.	From DlexA_m9_rdm_glu_merged_v6rzlog10p_chipsub_cutoff1.000000_cwt_peaks.gr
NC_000913	IPOD occupancy	Peak	2594376	2594436	1	+	.	From DlexA_m9_rdm_glu_merged_v6rzlog10p_chipsub_cutoff1.000000_cwt_peaks.gr
NC_000913	IPOD occupancy	Peak	2594476	2594536	1	+	.	From DlexA_m9_rdm_glu_merged_v6rzlog10p_chipsub_cutoff1.000000_cwt_peaks.gr
NC_000913	IPOD occupancy	Peak	2596286	2596346	1	+	.	From DlexA_m9_rdm_glu_merged_v6rzlog10p_chipsub_cutoff1.000000_cwt_peaks.gr
NC_000913	IPOD occupancy	Peak	2596566	2596626	1	+	.	From DlexA_m9_rdm_glu_merged_v6rzlog10p_chipsub_cutoff1.000000_cwt_peaks.gr
NC_000913	IPOD occupancy	Peak	2596851	2596911	1	+	.	From DlexA_m9_rdm_glu_merged_v6rzlog10p_chipsub_cutoff1.000000_cwt_peaks.gr
NC_000913	IPOD occupancy	Peak	2597346	2597406	1	+	.	From DlexA_m9_rdm_glu_merged_v6rzlog10p_chipsub_cutoff1.000000_cwt_peaks.gr
NC_000913	IPOD occupancy	Peak	2597436	2597496	1	+	.	From DlexA_m9_rdm_glu_merged_v6rzlog10p_chipsub_cutoff1.000000_cwt_peaks.gr
NC_000913	IPOD occupancy	Peak	2597596	2597656	1	+	.	From DlexA_m9_rdm_glu_merged_v6rzlog10p_chipsub_cutoff1.000000_cwt_peaks.gr
NC_000913	IPOD occupancy	Peak	2597741	2597801	1	+	.	From DlexA_m9_rdm_glu_merged_v6rzlog10p_chipsub_cutoff1.000000_cwt_peaks.gr
NC_000913	IPOD occupancy	Peak	2597911	2597971	1	+	.	From DlexA_m9_rdm_glu_merged_v6rzlog10p_chipsub_cutoff1.000000_cwt_peaks.gr
NC_000913	IPOD occupancy	Peak	2598226	2598286	1	+	.	From DlexA_m9_rdm_glu_merged_v6rzlog10p_chipsub_cutoff1.000000_cwt_peaks.gr
NC_000913	IPOD occupancy	Peak	2598426	2598486	1	+	.	From DlexA_m9_rdm_glu_merged_v6rzlog10p_chipsub_cutoff1.000000_cwt_peaks.gr
NC_000913	IPOD occupancy	Peak	2598656	2598716	1	+	.	From DlexA_m9_rdm_glu_merged_v6rzlog10p_chipsub_cutoff1.000000_cwt_peaks.gr
NC_000913	IPOD occupancy	Peak	2598841	2598901	1	+	.	From DlexA_m9_rdm_glu_merged_v6rzlog10p_chipsub_cutoff1.000000_cwt_peaks.gr
NC_000913	IPOD occupancy	Peak	2599021	2599081	1	+	.	From DlexA_m9_rdm_glu_merged_v6rzlog10p_chipsub_cutoff1.000000_cwt_peaks.gr
NC_000913	IPOD occupancy	Peak	2599516	2599576	1	+	.	From DlexA_m9_rdm_glu_merged_v6rzlog10p_chipsub_cutoff1.000000_cwt_peaks.gr
NC_000913	IPOD occupancy	Peak	2599806	2599866	1	+	.	From DlexA_m9_rdm_glu_merged_v6rzlog10p_chipsub_cutoff1.000000_cwt_peaks.gr
NC_000913	IPOD occupancy	Peak	2599956	2600016	1	+	.	From DlexA_m9_rdm_glu_merged_v6rzlog10p_chipsub_cutoff1.000000_cwt_peaks.gr
NC_000913	IPOD occupancy	Peak	2600046	2600106	1	+	.	From DlexA_m9_rdm_glu_merged_v6rzlog10p_chipsub_cutoff1.000000_cwt_peaks.gr
NC_000913	IPOD occupancy	Peak	2600291	2600351	1	+	.	From DlexA_m9_rdm_glu_merged_v6rzlog10p_chipsub_cutoff1.000000_cwt_peaks.gr
NC_000913	IPOD occupancy	Peak	2600456	2600516	1	+	.	From DlexA_m9_rdm_glu_merged_v6rzlog10p_chipsub_cutoff1.000000_cwt_peaks.gr
NC_000913	IPOD occupancy	Peak	2601106	2601166	1	+	.	From DlexA_m9_rdm_glu_merged_v6rzlog10p_chipsub_cutoff1.000000_cwt_peaks.gr
NC_000913	IPOD occupancy	Peak	2601391	2601451	1	+	.	From DlexA_m9_rdm_glu_merged_v6rzlog10p_chipsub_cutoff1.000000_cwt_peaks.gr
NC_000913	IPOD occupancy	Peak	2601826	2601886	1	+	.	From DlexA_m9_rdm_glu_merged_v6rzlog10p_chipsub_cutoff1.000000_cwt_peaks.gr
NC_000913	IPOD occupancy	Peak	2601946	2602006	1	+	.	From DlexA_m9_rdm_glu_merged_v6rzlog10p_chipsub_cutoff1.000000_cwt_peaks.gr
NC_000913	IPOD occupancy	Peak	2602086	2602146	1	+	.	From DlexA_m9_rdm_glu_merged_v6rzlog10p_chipsub_cutoff1.000000_cwt_peaks.gr
NC_000913	IPOD occupancy	Peak	2602991	2603051	1	+	.	From DlexA_m9_rdm_glu_merged_v6rzlog10p_chipsub_cutoff1.000000_cwt_peaks.gr
NC_000913	IPOD occupancy	Peak	2603171	2603231	1	+	.	From DlexA_m9_rdm_glu_merged_v6rzlog10p_chipsub_cutoff1.000000_cwt_peaks.gr
NC_000913	IPOD occupancy	Peak	2603291	2603351	1	+	.	From DlexA_m9_rdm_glu_merged_v6rzlog10p_chipsub_cutoff1.000000_cwt_peaks.gr
NC_000913	IPOD occupancy	Peak	2603906	2603966	1	+	.	From DlexA_m9_rdm_glu_merged_v6rzlog10p_chipsub_cutoff1.000000_cwt_peaks.gr
NC_000913	IPOD occupancy	Peak	2604046	2604106	1	+	.	From DlexA_m9_rdm_glu_merged_v6rzlog10p_chipsub_cutoff1.000000_cwt_peaks.gr
NC_000913	IPOD occupancy	Peak	2604166	2604226	1	+	.	From DlexA_m9_rdm_glu_merged_v6rzlog10p_chipsub_cutoff1.000000_cwt_peaks.gr
NC_000913	IPOD occupancy	Peak	2604931	2604991	1	+	.	From DlexA_m9_rdm_glu_merged_v6rzlog10p_chipsub_cutoff1.000000_cwt_peaks.gr
NC_000913	IPOD occupancy	Peak	2605416	2605476	1	+	.	From DlexA_m9_rdm_glu_merged_v6rzlog10p_chipsub_cutoff1.000000_cwt_peaks.gr
NC_000913	IPOD occupancy	Peak	2605566	2605626	1	+	.	From DlexA_m9_rdm_glu_merged_v6rzlog10p_chipsub_cutoff1.000000_cwt_peaks.gr
NC_000913	IPOD occupancy	Peak	2605656	2605716	1	+	.	From DlexA_m9_rdm_glu_merged_v6rzlog10p_chipsub_cutoff1.000000_cwt_peaks.gr
NC_000913	IPOD occupancy	Peak	2605986	2606046	1	+	.	From DlexA_m9_rdm_glu_merged_v6rzlog10p_chipsub_cutoff1.000000_cwt_peaks.gr
NC_000913	IPOD occupancy	Peak	2606166	2606301	1	+	.	From DlexA_m9_rdm_glu_merged_v6rzlog10p_chipsub_cutoff1.000000_cwt_peaks.gr
NC_000913	IPOD occupancy	Peak	2606661	2606721	1	+	.	From DlexA_m9_rdm_glu_merged_v6rzlog10p_chipsub_cutoff1.000000_cwt_peaks.gr
NC_000913	IPOD occupancy	Peak	2606891	2606951	1	+	.	From DlexA_m9_rdm_glu_merged_v6rzlog10p_chipsub_cutoff1.000000_cwt_peaks.gr
NC_000913	IPOD occupancy	Peak	2607161	2607221	1	+	.	From DlexA_m9_rdm_glu_merged_v6rzlog10p_chipsub_cutoff1.000000_cwt_peaks.gr
NC_000913	IPOD occupancy	Peak	2607431	2607491	1	+	.	From DlexA_m9_rdm_glu_merged_v6rzlog10p_chipsub_cutoff1.000000_cwt_peaks.gr
NC_000913	IPOD occupancy	Peak	2607706	2607766	1	+	.	From DlexA_m9_rdm_glu_merged_v6rzlog10p_chipsub_cutoff1.000000_cwt_peaks.gr
NC_000913	IPOD occupancy	Peak	2608611	2608671	1	+	.	From DlexA_m9_rdm_glu_merged_v6rzlog10p_chipsub_cutoff1.000000_cwt_peaks.gr
NC_000913	IPOD occupancy	Peak	2609226	2609286	1	+	.	From DlexA_m9_rdm_glu_merged_v6rzlog10p_chipsub_cutoff1.000000_cwt_peaks.gr
NC_000913	IPOD occupancy	Peak	2609481	2609541	1	+	.	From DlexA_m9_rdm_glu_merged_v6rzlog10p_chipsub_cutoff1.000000_cwt_peaks.gr
NC_000913	IPOD occupancy	Peak	2610081	2610141	1	+	.	From DlexA_m9_rdm_glu_merged_v6rzlog10p_chipsub_cutoff1.000000_cwt_peaks.gr
NC_000913	IPOD occupancy	Peak	2610331	2610391	1	+	.	From DlexA_m9_rdm_glu_merged_v6rzlog10p_chipsub_cutoff1.000000_cwt_peaks.gr
NC_000913	IPOD occupancy	Peak	2611176	2611236	1	+	.	From DlexA_m9_rdm_glu_merged_v6rzlog10p_chipsub_cutoff1.000000_cwt_peaks.gr
NC_000913	IPOD occupancy	Peak	2611331	2611391	1	+	.	From DlexA_m9_rdm_glu_merged_v6rzlog10p_chipsub_cutoff1.000000_cwt_peaks.gr
NC_000913	IPOD occupancy	Peak	2612061	2612121	1	+	.	From DlexA_m9_rdm_glu_merged_v6rzlog10p_chipsub_cutoff1.000000_cwt_peaks.gr
NC_000913	IPOD occupancy	Peak	2612351	2612411	1	+	.	From DlexA_m9_rdm_glu_merged_v6rzlog10p_chipsub_cutoff1.000000_cwt_peaks.gr
NC_000913	IPOD occupancy	Peak	2612681	2612741	1	+	.	From DlexA_m9_rdm_glu_merged_v6rzlog10p_chipsub_cutoff1.000000_cwt_peaks.gr
NC_000913	IPOD occupancy	Peak	2612916	2612976	1	+	.	From DlexA_m9_rdm_glu_merged_v6rzlog10p_chipsub_cutoff1.000000_cwt_peaks.gr
NC_000913	IPOD occupancy	Peak	2613896	2613956	1	+	.	From DlexA_m9_rdm_glu_merged_v6rzlog10p_chipsub_cutoff1.000000_cwt_peaks.gr
NC_000913	IPOD occupancy	Peak	2614391	2614451	1	+	.	From DlexA_m9_rdm_glu_merged_v6rzlog10p_chipsub_cutoff1.000000_cwt_peaks.gr
NC_000913	IPOD occupancy	Peak	2614801	2614861	1	+	.	From DlexA_m9_rdm_glu_merged_v6rzlog10p_chipsub_cutoff1.000000_cwt_peaks.gr
NC_000913	IPOD occupancy	Peak	2615011	2615071	1	+	.	From DlexA_m9_rdm_glu_merged_v6rzlog10p_chipsub_cutoff1.000000_cwt_peaks.gr
NC_000913	IPOD occupancy	Peak	2615231	2615291	1	+	.	From DlexA_m9_rdm_glu_merged_v6rzlog10p_chipsub_cutoff1.000000_cwt_peaks.gr
NC_000913	IPOD occupancy	Peak	2615576	2615636	1	+	.	From DlexA_m9_rdm_glu_merged_v6rzlog10p_chipsub_cutoff1.000000_cwt_peaks.gr
NC_000913	IPOD occupancy	Peak	2615706	2615766	1	+	.	From DlexA_m9_rdm_glu_merged_v6rzlog10p_chipsub_cutoff1.000000_cwt_peaks.gr
NC_000913	IPOD occupancy	Peak	2616281	2616341	1	+	.	From DlexA_m9_rdm_glu_merged_v6rzlog10p_chipsub_cutoff1.000000_cwt_peaks.gr
NC_000913	IPOD occupancy	Peak	2617116	2617176	1	+	.	From DlexA_m9_rdm_glu_merged_v6rzlog10p_chipsub_cutoff1.000000_cwt_peaks.gr
NC_000913	IPOD occupancy	Peak	2617281	2617341	1	+	.	From DlexA_m9_rdm_glu_merged_v6rzlog10p_chipsub_cutoff1.000000_cwt_peaks.gr
NC_000913	IPOD occupancy	Peak	2617436	2617496	1	+	.	From DlexA_m9_rdm_glu_merged_v6rzlog10p_chipsub_cutoff1.000000_cwt_peaks.gr
NC_000913	IPOD occupancy	Peak	2617536	2617596	1	+	.	From DlexA_m9_rdm_glu_merged_v6rzlog10p_chipsub_cutoff1.000000_cwt_peaks.gr
NC_000913	IPOD occupancy	Peak	2617701	2617761	1	+	.	From DlexA_m9_rdm_glu_merged_v6rzlog10p_chipsub_cutoff1.000000_cwt_peaks.gr
NC_000913	IPOD occupancy	Peak	2618131	2618191	1	+	.	From DlexA_m9_rdm_glu_merged_v6rzlog10p_chipsub_cutoff1.000000_cwt_peaks.gr
NC_000913	IPOD occupancy	Peak	2619431	2619491	1	+	.	From DlexA_m9_rdm_glu_merged_v6rzlog10p_chipsub_cutoff1.000000_cwt_peaks.gr
NC_000913	IPOD occupancy	Peak	2619896	2619956	1	+	.	From DlexA_m9_rdm_glu_merged_v6rzlog10p_chipsub_cutoff1.000000_cwt_peaks.gr
NC_000913	IPOD occupancy	Peak	2619991	2620051	1	+	.	From DlexA_m9_rdm_glu_merged_v6rzlog10p_chipsub_cutoff1.000000_cwt_peaks.gr
NC_000913	IPOD occupancy	Peak	2620216	2620286	1	+	.	From DlexA_m9_rdm_glu_merged_v6rzlog10p_chipsub_cutoff1.000000_cwt_peaks.gr
NC_000913	IPOD occupancy	Peak	2621226	2621286	1	+	.	From DlexA_m9_rdm_glu_merged_v6rzlog10p_chipsub_cutoff1.000000_cwt_peaks.gr
NC_000913	IPOD occupancy	Peak	2621511	2621571	1	+	.	From DlexA_m9_rdm_glu_merged_v6rzlog10p_chipsub_cutoff1.000000_cwt_peaks.gr
NC_000913	IPOD occupancy	Peak	2621981	2622041	1	+	.	From DlexA_m9_rdm_glu_merged_v6rzlog10p_chipsub_cutoff1.000000_cwt_peaks.gr
NC_000913	IPOD occupancy	Peak	2622281	2622341	1	+	.	From DlexA_m9_rdm_glu_merged_v6rzlog10p_chipsub_cutoff1.000000_cwt_peaks.gr
NC_000913	IPOD occupancy	Peak	2622756	2622816	1	+	.	From DlexA_m9_rdm_glu_merged_v6rzlog10p_chipsub_cutoff1.000000_cwt_peaks.gr
NC_000913	IPOD occupancy	Peak	2622911	2622971	1	+	.	From DlexA_m9_rdm_glu_merged_v6rzlog10p_chipsub_cutoff1.000000_cwt_peaks.gr
NC_000913	IPOD occupancy	Peak	2623136	2623196	1	+	.	From DlexA_m9_rdm_glu_merged_v6rzlog10p_chipsub_cutoff1.000000_cwt_peaks.gr
NC_000913	IPOD occupancy	Peak	2623446	2623506	1	+	.	From DlexA_m9_rdm_glu_merged_v6rzlog10p_chipsub_cutoff1.000000_cwt_peaks.gr
NC_000913	IPOD occupancy	Peak	2623626	2623686	1	+	.	From DlexA_m9_rdm_glu_merged_v6rzlog10p_chipsub_cutoff1.000000_cwt_peaks.gr
NC_000913	IPOD occupancy	Peak	2623826	2623886	1	+	.	From DlexA_m9_rdm_glu_merged_v6rzlog10p_chipsub_cutoff1.000000_cwt_peaks.gr
NC_000913	IPOD occupancy	Peak	2624036	2624096	1	+	.	From DlexA_m9_rdm_glu_merged_v6rzlog10p_chipsub_cutoff1.000000_cwt_peaks.gr
NC_000913	IPOD occupancy	Peak	2624141	2624201	1	+	.	From DlexA_m9_rdm_glu_merged_v6rzlog10p_chipsub_cutoff1.000000_cwt_peaks.gr
NC_000913	IPOD occupancy	Peak	2624491	2624551	1	+	.	From DlexA_m9_rdm_glu_merged_v6rzlog10p_chipsub_cutoff1.000000_cwt_peaks.gr
NC_000913	IPOD occupancy	Peak	2624781	2624841	1	+	.	From DlexA_m9_rdm_glu_merged_v6rzlog10p_chipsub_cutoff1.000000_cwt_peaks.gr
NC_000913	IPOD occupancy	Peak	2624961	2625021	1	+	.	From DlexA_m9_rdm_glu_merged_v6rzlog10p_chipsub_cutoff1.000000_cwt_peaks.gr
NC_000913	IPOD occupancy	Peak	2625081	2625141	1	+	.	From DlexA_m9_rdm_glu_merged_v6rzlog10p_chipsub_cutoff1.000000_cwt_peaks.gr
NC_000913	IPOD occupancy	Peak	2625301	2625361	1	+	.	From DlexA_m9_rdm_glu_merged_v6rzlog10p_chipsub_cutoff1.000000_cwt_peaks.gr
NC_000913	IPOD occupancy	Peak	2626131	2626191	1	+	.	From DlexA_m9_rdm_glu_merged_v6rzlog10p_chipsub_cutoff1.000000_cwt_peaks.gr
NC_000913	IPOD occupancy	Peak	2626716	2626776	1	+	.	From DlexA_m9_rdm_glu_merged_v6rzlog10p_chipsub_cutoff1.000000_cwt_peaks.gr
NC_000913	IPOD occupancy	Peak	2626886	2626946	1	+	.	From DlexA_m9_rdm_glu_merged_v6rzlog10p_chipsub_cutoff1.000000_cwt_peaks.gr
NC_000913	IPOD occupancy	Peak	2627066	2627126	1	+	.	From DlexA_m9_rdm_glu_merged_v6rzlog10p_chipsub_cutoff1.000000_cwt_peaks.gr
NC_000913	IPOD occupancy	Peak	2627236	2627296	1	+	.	From DlexA_m9_rdm_glu_merged_v6rzlog10p_chipsub_cutoff1.000000_cwt_peaks.gr
NC_000913	IPOD occupancy	Peak	2627441	2627501	1	+	.	From DlexA_m9_rdm_glu_merged_v6rzlog10p_chipsub_cutoff1.000000_cwt_peaks.gr
NC_000913	IPOD occupancy	Peak	2627616	2627676	1	+	.	From DlexA_m9_rdm_glu_merged_v6rzlog10p_chipsub_cutoff1.000000_cwt_peaks.gr
NC_000913	IPOD occupancy	Peak	2627811	2627871	1	+	.	From DlexA_m9_rdm_glu_merged_v6rzlog10p_chipsub_cutoff1.000000_cwt_peaks.gr
NC_000913	IPOD occupancy	Peak	2628061	2628121	1	+	.	From DlexA_m9_rdm_glu_merged_v6rzlog10p_chipsub_cutoff1.000000_cwt_peaks.gr
NC_000913	IPOD occupancy	Peak	2628306	2628366	1	+	.	From DlexA_m9_rdm_glu_merged_v6rzlog10p_chipsub_cutoff1.000000_cwt_peaks.gr
NC_000913	IPOD occupancy	Peak	2628501	2628561	1	+	.	From DlexA_m9_rdm_glu_merged_v6rzlog10p_chipsub_cutoff1.000000_cwt_peaks.gr
NC_000913	IPOD occupancy	Peak	2628661	2628721	1	+	.	From DlexA_m9_rdm_glu_merged_v6rzlog10p_chipsub_cutoff1.000000_cwt_peaks.gr
NC_000913	IPOD occupancy	Peak	2628781	2628841	1	+	.	From DlexA_m9_rdm_glu_merged_v6rzlog10p_chipsub_cutoff1.000000_cwt_peaks.gr
NC_000913	IPOD occupancy	Peak	2629051	2629111	1	+	.	From DlexA_m9_rdm_glu_merged_v6rzlog10p_chipsub_cutoff1.000000_cwt_peaks.gr
NC_000913	IPOD occupancy	Peak	2629361	2629421	1	+	.	From DlexA_m9_rdm_glu_merged_v6rzlog10p_chipsub_cutoff1.000000_cwt_peaks.gr
NC_000913	IPOD occupancy	Peak	2629611	2629671	1	+	.	From DlexA_m9_rdm_glu_merged_v6rzlog10p_chipsub_cutoff1.000000_cwt_peaks.gr
NC_000913	IPOD occupancy	Peak	2629881	2629941	1	+	.	From DlexA_m9_rdm_glu_merged_v6rzlog10p_chipsub_cutoff1.000000_cwt_peaks.gr
NC_000913	IPOD occupancy	Peak	2630246	2630306	1	+	.	From DlexA_m9_rdm_glu_merged_v6rzlog10p_chipsub_cutoff1.000000_cwt_peaks.gr
NC_000913	IPOD occupancy	Peak	2630366	2630426	1	+	.	From DlexA_m9_rdm_glu_merged_v6rzlog10p_chipsub_cutoff1.000000_cwt_peaks.gr
NC_000913	IPOD occupancy	Peak	2630866	2630926	1	+	.	From DlexA_m9_rdm_glu_merged_v6rzlog10p_chipsub_cutoff1.000000_cwt_peaks.gr
NC_000913	IPOD occupancy	Peak	2630996	2631056	1	+	.	From DlexA_m9_rdm_glu_merged_v6rzlog10p_chipsub_cutoff1.000000_cwt_peaks.gr
NC_000913	IPOD occupancy	Peak	2631151	2631211	1	+	.	From DlexA_m9_rdm_glu_merged_v6rzlog10p_chipsub_cutoff1.000000_cwt_peaks.gr
NC_000913	IPOD occupancy	Peak	2631466	2631526	1	+	.	From DlexA_m9_rdm_glu_merged_v6rzlog10p_chipsub_cutoff1.000000_cwt_peaks.gr
NC_000913	IPOD occupancy	Peak	2631656	2631716	1	+	.	From DlexA_m9_rdm_glu_merged_v6rzlog10p_chipsub_cutoff1.000000_cwt_peaks.gr
NC_000913	IPOD occupancy	Peak	2631986	2632046	1	+	.	From DlexA_m9_rdm_glu_merged_v6rzlog10p_chipsub_cutoff1.000000_cwt_peaks.gr
NC_000913	IPOD occupancy	Peak	2632386	2632446	1	+	.	From DlexA_m9_rdm_glu_merged_v6rzlog10p_chipsub_cutoff1.000000_cwt_peaks.gr
NC_000913	IPOD occupancy	Peak	2632536	2632596	1	+	.	From DlexA_m9_rdm_glu_merged_v6rzlog10p_chipsub_cutoff1.000000_cwt_peaks.gr
NC_000913	IPOD occupancy	Peak	2632831	2632891	1	+	.	From DlexA_m9_rdm_glu_merged_v6rzlog10p_chipsub_cutoff1.000000_cwt_peaks.gr
NC_000913	IPOD occupancy	Peak	2633026	2633086	1	+	.	From DlexA_m9_rdm_glu_merged_v6rzlog10p_chipsub_cutoff1.000000_cwt_peaks.gr
NC_000913	IPOD occupancy	Peak	2633121	2633181	1	+	.	From DlexA_m9_rdm_glu_merged_v6rzlog10p_chipsub_cutoff1.000000_cwt_peaks.gr
NC_000913	IPOD occupancy	Peak	2634691	2634751	1	+	.	From DlexA_m9_rdm_glu_merged_v6rzlog10p_chipsub_cutoff1.000000_cwt_peaks.gr
NC_000913	IPOD occupancy	Peak	2635091	2635151	1	+	.	From DlexA_m9_rdm_glu_merged_v6rzlog10p_chipsub_cutoff1.000000_cwt_peaks.gr
NC_000913	IPOD occupancy	Peak	2635176	2635236	1	+	.	From DlexA_m9_rdm_glu_merged_v6rzlog10p_chipsub_cutoff1.000000_cwt_peaks.gr
NC_000913	IPOD occupancy	Peak	2635456	2635516	1	+	.	From DlexA_m9_rdm_glu_merged_v6rzlog10p_chipsub_cutoff1.000000_cwt_peaks.gr
NC_000913	IPOD occupancy	Peak	2635651	2635711	1	+	.	From DlexA_m9_rdm_glu_merged_v6rzlog10p_chipsub_cutoff1.000000_cwt_peaks.gr
NC_000913	IPOD occupancy	Peak	2635836	2635896	1	+	.	From DlexA_m9_rdm_glu_merged_v6rzlog10p_chipsub_cutoff1.000000_cwt_peaks.gr
NC_000913	IPOD occupancy	Peak	2635956	2636016	1	+	.	From DlexA_m9_rdm_glu_merged_v6rzlog10p_chipsub_cutoff1.000000_cwt_peaks.gr
NC_000913	IPOD occupancy	Peak	2636166	2636226	1	+	.	From DlexA_m9_rdm_glu_merged_v6rzlog10p_chipsub_cutoff1.000000_cwt_peaks.gr
NC_000913	IPOD occupancy	Peak	2636511	2636571	1	+	.	From DlexA_m9_rdm_glu_merged_v6rzlog10p_chipsub_cutoff1.000000_cwt_peaks.gr
NC_000913	IPOD occupancy	Peak	2636671	2636731	1	+	.	From DlexA_m9_rdm_glu_merged_v6rzlog10p_chipsub_cutoff1.000000_cwt_peaks.gr
NC_000913	IPOD occupancy	Peak	2636851	2636911	1	+	.	From DlexA_m9_rdm_glu_merged_v6rzlog10p_chipsub_cutoff1.000000_cwt_peaks.gr
NC_000913	IPOD occupancy	Peak	2637341	2637401	1	+	.	From DlexA_m9_rdm_glu_merged_v6rzlog10p_chipsub_cutoff1.000000_cwt_peaks.gr
NC_000913	IPOD occupancy	Peak	2637446	2637506	1	+	.	From DlexA_m9_rdm_glu_merged_v6rzlog10p_chipsub_cutoff1.000000_cwt_peaks.gr
NC_000913	IPOD occupancy	Peak	2638016	2638076	1	+	.	From DlexA_m9_rdm_glu_merged_v6rzlog10p_chipsub_cutoff1.000000_cwt_peaks.gr
NC_000913	IPOD occupancy	Peak	2638446	2638506	1	+	.	From DlexA_m9_rdm_glu_merged_v6rzlog10p_chipsub_cutoff1.000000_cwt_peaks.gr
NC_000913	IPOD occupancy	Peak	2638641	2638701	1	+	.	From DlexA_m9_rdm_glu_merged_v6rzlog10p_chipsub_cutoff1.000000_cwt_peaks.gr
NC_000913	IPOD occupancy	Peak	2638981	2639041	1	+	.	From DlexA_m9_rdm_glu_merged_v6rzlog10p_chipsub_cutoff1.000000_cwt_peaks.gr
NC_000913	IPOD occupancy	Peak	2639181	2639241	1	+	.	From DlexA_m9_rdm_glu_merged_v6rzlog10p_chipsub_cutoff1.000000_cwt_peaks.gr
NC_000913	IPOD occupancy	Peak	2639356	2639416	1	+	.	From DlexA_m9_rdm_glu_merged_v6rzlog10p_chipsub_cutoff1.000000_cwt_peaks.gr
NC_000913	IPOD occupancy	Peak	2639601	2639661	1	+	.	From DlexA_m9_rdm_glu_merged_v6rzlog10p_chipsub_cutoff1.000000_cwt_peaks.gr
NC_000913	IPOD occupancy	Peak	2640056	2640116	1	+	.	From DlexA_m9_rdm_glu_merged_v6rzlog10p_chipsub_cutoff1.000000_cwt_peaks.gr
NC_000913	IPOD occupancy	Peak	2640246	2640306	1	+	.	From DlexA_m9_rdm_glu_merged_v6rzlog10p_chipsub_cutoff1.000000_cwt_peaks.gr
NC_000913	IPOD occupancy	Peak	2641186	2641246	1	+	.	From DlexA_m9_rdm_glu_merged_v6rzlog10p_chipsub_cutoff1.000000_cwt_peaks.gr
NC_000913	IPOD occupancy	Peak	2641361	2641421	1	+	.	From DlexA_m9_rdm_glu_merged_v6rzlog10p_chipsub_cutoff1.000000_cwt_peaks.gr
NC_000913	IPOD occupancy	Peak	2641451	2641511	1	+	.	From DlexA_m9_rdm_glu_merged_v6rzlog10p_chipsub_cutoff1.000000_cwt_peaks.gr
NC_000913	IPOD occupancy	Peak	2641746	2641806	1	+	.	From DlexA_m9_rdm_glu_merged_v6rzlog10p_chipsub_cutoff1.000000_cwt_peaks.gr
NC_000913	IPOD occupancy	Peak	2641966	2642026	1	+	.	From DlexA_m9_rdm_glu_merged_v6rzlog10p_chipsub_cutoff1.000000_cwt_peaks.gr
NC_000913	IPOD occupancy	Peak	2642161	2642221	1	+	.	From DlexA_m9_rdm_glu_merged_v6rzlog10p_chipsub_cutoff1.000000_cwt_peaks.gr
NC_000913	IPOD occupancy	Peak	2642316	2642376	1	+	.	From DlexA_m9_rdm_glu_merged_v6rzlog10p_chipsub_cutoff1.000000_cwt_peaks.gr
NC_000913	IPOD occupancy	Peak	2642776	2642836	1	+	.	From DlexA_m9_rdm_glu_merged_v6rzlog10p_chipsub_cutoff1.000000_cwt_peaks.gr
NC_000913	IPOD occupancy	Peak	2643046	2643106	1	+	.	From DlexA_m9_rdm_glu_merged_v6rzlog10p_chipsub_cutoff1.000000_cwt_peaks.gr
NC_000913	IPOD occupancy	Peak	2643421	2643481	1	+	.	From DlexA_m9_rdm_glu_merged_v6rzlog10p_chipsub_cutoff1.000000_cwt_peaks.gr
NC_000913	IPOD occupancy	Peak	2643511	2643571	1	+	.	From DlexA_m9_rdm_glu_merged_v6rzlog10p_chipsub_cutoff1.000000_cwt_peaks.gr
NC_000913	IPOD occupancy	Peak	2643751	2643811	1	+	.	From DlexA_m9_rdm_glu_merged_v6rzlog10p_chipsub_cutoff1.000000_cwt_peaks.gr
NC_000913	IPOD occupancy	Peak	2644091	2644151	1	+	.	From DlexA_m9_rdm_glu_merged_v6rzlog10p_chipsub_cutoff1.000000_cwt_peaks.gr
NC_000913	IPOD occupancy	Peak	2645041	2645101	1	+	.	From DlexA_m9_rdm_glu_merged_v6rzlog10p_chipsub_cutoff1.000000_cwt_peaks.gr
NC_000913	IPOD occupancy	Peak	2645431	2645491	1	+	.	From DlexA_m9_rdm_glu_merged_v6rzlog10p_chipsub_cutoff1.000000_cwt_peaks.gr
NC_000913	IPOD occupancy	Peak	2645611	2645671	1	+	.	From DlexA_m9_rdm_glu_merged_v6rzlog10p_chipsub_cutoff1.000000_cwt_peaks.gr
NC_000913	IPOD occupancy	Peak	2646316	2646376	1	+	.	From DlexA_m9_rdm_glu_merged_v6rzlog10p_chipsub_cutoff1.000000_cwt_peaks.gr
NC_000913	IPOD occupancy	Peak	2646826	2646886	1	+	.	From DlexA_m9_rdm_glu_merged_v6rzlog10p_chipsub_cutoff1.000000_cwt_peaks.gr
NC_000913	IPOD occupancy	Peak	2647196	2647256	1	+	.	From DlexA_m9_rdm_glu_merged_v6rzlog10p_chipsub_cutoff1.000000_cwt_peaks.gr
NC_000913	IPOD occupancy	Peak	2647791	2647851	1	+	.	From DlexA_m9_rdm_glu_merged_v6rzlog10p_chipsub_cutoff1.000000_cwt_peaks.gr
NC_000913	IPOD occupancy	Peak	2648061	2648121	1	+	.	From DlexA_m9_rdm_glu_merged_v6rzlog10p_chipsub_cutoff1.000000_cwt_peaks.gr
NC_000913	IPOD occupancy	Peak	2649476	2649536	1	+	.	From DlexA_m9_rdm_glu_merged_v6rzlog10p_chipsub_cutoff1.000000_cwt_peaks.gr
NC_000913	IPOD occupancy	Peak	2649636	2649696	1	+	.	From DlexA_m9_rdm_glu_merged_v6rzlog10p_chipsub_cutoff1.000000_cwt_peaks.gr
NC_000913	IPOD occupancy	Peak	2649801	2649861	1	+	.	From DlexA_m9_rdm_glu_merged_v6rzlog10p_chipsub_cutoff1.000000_cwt_peaks.gr
NC_000913	IPOD occupancy	Peak	2650176	2650236	1	+	.	From DlexA_m9_rdm_glu_merged_v6rzlog10p_chipsub_cutoff1.000000_cwt_peaks.gr
NC_000913	IPOD occupancy	Peak	2650381	2650441	1	+	.	From DlexA_m9_rdm_glu_merged_v6rzlog10p_chipsub_cutoff1.000000_cwt_peaks.gr
NC_000913	IPOD occupancy	Peak	2650496	2650556	1	+	.	From DlexA_m9_rdm_glu_merged_v6rzlog10p_chipsub_cutoff1.000000_cwt_peaks.gr
NC_000913	IPOD occupancy	Peak	2650711	2650771	1	+	.	From DlexA_m9_rdm_glu_merged_v6rzlog10p_chipsub_cutoff1.000000_cwt_peaks.gr
NC_000913	IPOD occupancy	Peak	2650886	2650946	1	+	.	From DlexA_m9_rdm_glu_merged_v6rzlog10p_chipsub_cutoff1.000000_cwt_peaks.gr
NC_000913	IPOD occupancy	Peak	2651436	2651496	1	+	.	From DlexA_m9_rdm_glu_merged_v6rzlog10p_chipsub_cutoff1.000000_cwt_peaks.gr
NC_000913	IPOD occupancy	Peak	2651626	2651686	1	+	.	From DlexA_m9_rdm_glu_merged_v6rzlog10p_chipsub_cutoff1.000000_cwt_peaks.gr
NC_000913	IPOD occupancy	Peak	2652606	2652666	1	+	.	From DlexA_m9_rdm_glu_merged_v6rzlog10p_chipsub_cutoff1.000000_cwt_peaks.gr
NC_000913	IPOD occupancy	Peak	2652761	2652821	1	+	.	From DlexA_m9_rdm_glu_merged_v6rzlog10p_chipsub_cutoff1.000000_cwt_peaks.gr
NC_000913	IPOD occupancy	Peak	2653241	2653301	1	+	.	From DlexA_m9_rdm_glu_merged_v6rzlog10p_chipsub_cutoff1.000000_cwt_peaks.gr
NC_000913	IPOD occupancy	Peak	2654016	2654076	1	+	.	From DlexA_m9_rdm_glu_merged_v6rzlog10p_chipsub_cutoff1.000000_cwt_peaks.gr
NC_000913	IPOD occupancy	Peak	2654131	2654191	1	+	.	From DlexA_m9_rdm_glu_merged_v6rzlog10p_chipsub_cutoff1.000000_cwt_peaks.gr
NC_000913	IPOD occupancy	Peak	2654226	2654286	1	+	.	From DlexA_m9_rdm_glu_merged_v6rzlog10p_chipsub_cutoff1.000000_cwt_peaks.gr
NC_000913	IPOD occupancy	Peak	2654401	2654461	1	+	.	From DlexA_m9_rdm_glu_merged_v6rzlog10p_chipsub_cutoff1.000000_cwt_peaks.gr
NC_000913	IPOD occupancy	Peak	2654996	2655056	1	+	.	From DlexA_m9_rdm_glu_merged_v6rzlog10p_chipsub_cutoff1.000000_cwt_peaks.gr
NC_000913	IPOD occupancy	Peak	2655451	2655511	1	+	.	From DlexA_m9_rdm_glu_merged_v6rzlog10p_chipsub_cutoff1.000000_cwt_peaks.gr
NC_000913	IPOD occupancy	Peak	2655716	2655776	1	+	.	From DlexA_m9_rdm_glu_merged_v6rzlog10p_chipsub_cutoff1.000000_cwt_peaks.gr
NC_000913	IPOD occupancy	Peak	2656011	2656071	1	+	.	From DlexA_m9_rdm_glu_merged_v6rzlog10p_chipsub_cutoff1.000000_cwt_peaks.gr
NC_000913	IPOD occupancy	Peak	2656241	2656301	1	+	.	From DlexA_m9_rdm_glu_merged_v6rzlog10p_chipsub_cutoff1.000000_cwt_peaks.gr
NC_000913	IPOD occupancy	Peak	2656631	2656691	1	+	.	From DlexA_m9_rdm_glu_merged_v6rzlog10p_chipsub_cutoff1.000000_cwt_peaks.gr
NC_000913	IPOD occupancy	Peak	2656926	2656986	1	+	.	From DlexA_m9_rdm_glu_merged_v6rzlog10p_chipsub_cutoff1.000000_cwt_peaks.gr
NC_000913	IPOD occupancy	Peak	2657046	2657106	1	+	.	From DlexA_m9_rdm_glu_merged_v6rzlog10p_chipsub_cutoff1.000000_cwt_peaks.gr
NC_000913	IPOD occupancy	Peak	2657601	2657661	1	+	.	From DlexA_m9_rdm_glu_merged_v6rzlog10p_chipsub_cutoff1.000000_cwt_peaks.gr
NC_000913	IPOD occupancy	Peak	2657761	2657821	1	+	.	From DlexA_m9_rdm_glu_merged_v6rzlog10p_chipsub_cutoff1.000000_cwt_peaks.gr
NC_000913	IPOD occupancy	Peak	2658126	2658186	1	+	.	From DlexA_m9_rdm_glu_merged_v6rzlog10p_chipsub_cutoff1.000000_cwt_peaks.gr
NC_000913	IPOD occupancy	Peak	2658436	2658496	1	+	.	From DlexA_m9_rdm_glu_merged_v6rzlog10p_chipsub_cutoff1.000000_cwt_peaks.gr
NC_000913	IPOD occupancy	Peak	2658836	2658896	1	+	.	From DlexA_m9_rdm_glu_merged_v6rzlog10p_chipsub_cutoff1.000000_cwt_peaks.gr
NC_000913	IPOD occupancy	Peak	2659066	2659126	1	+	.	From DlexA_m9_rdm_glu_merged_v6rzlog10p_chipsub_cutoff1.000000_cwt_peaks.gr
NC_000913	IPOD occupancy	Peak	2659346	2659406	1	+	.	From DlexA_m9_rdm_glu_merged_v6rzlog10p_chipsub_cutoff1.000000_cwt_peaks.gr
NC_000913	IPOD occupancy	Peak	2659876	2659936	1	+	.	From DlexA_m9_rdm_glu_merged_v6rzlog10p_chipsub_cutoff1.000000_cwt_peaks.gr
NC_000913	IPOD occupancy	Peak	2660266	2660326	1	+	.	From DlexA_m9_rdm_glu_merged_v6rzlog10p_chipsub_cutoff1.000000_cwt_peaks.gr
NC_000913	IPOD occupancy	Peak	2660431	2660491	1	+	.	From DlexA_m9_rdm_glu_merged_v6rzlog10p_chipsub_cutoff1.000000_cwt_peaks.gr
NC_000913	IPOD occupancy	Peak	2661041	2661101	1	+	.	From DlexA_m9_rdm_glu_merged_v6rzlog10p_chipsub_cutoff1.000000_cwt_peaks.gr
NC_000913	IPOD occupancy	Peak	2661511	2661571	1	+	.	From DlexA_m9_rdm_glu_merged_v6rzlog10p_chipsub_cutoff1.000000_cwt_peaks.gr
NC_000913	IPOD occupancy	Peak	2661611	2661671	1	+	.	From DlexA_m9_rdm_glu_merged_v6rzlog10p_chipsub_cutoff1.000000_cwt_peaks.gr
NC_000913	IPOD occupancy	Peak	2661736	2661796	1	+	.	From DlexA_m9_rdm_glu_merged_v6rzlog10p_chipsub_cutoff1.000000_cwt_peaks.gr
NC_000913	IPOD occupancy	Peak	2662506	2662566	1	+	.	From DlexA_m9_rdm_glu_merged_v6rzlog10p_chipsub_cutoff1.000000_cwt_peaks.gr
NC_000913	IPOD occupancy	Peak	2662906	2662966	1	+	.	From DlexA_m9_rdm_glu_merged_v6rzlog10p_chipsub_cutoff1.000000_cwt_peaks.gr
NC_000913	IPOD occupancy	Peak	2663656	2663716	1	+	.	From DlexA_m9_rdm_glu_merged_v6rzlog10p_chipsub_cutoff1.000000_cwt_peaks.gr
NC_000913	IPOD occupancy	Peak	2664411	2664471	1	+	.	From DlexA_m9_rdm_glu_merged_v6rzlog10p_chipsub_cutoff1.000000_cwt_peaks.gr
NC_000913	IPOD occupancy	Peak	2664611	2664671	1	+	.	From DlexA_m9_rdm_glu_merged_v6rzlog10p_chipsub_cutoff1.000000_cwt_peaks.gr
NC_000913	IPOD occupancy	Peak	2664691	2664751	1	+	.	From DlexA_m9_rdm_glu_merged_v6rzlog10p_chipsub_cutoff1.000000_cwt_peaks.gr
NC_000913	IPOD occupancy	Peak	2664976	2665036	1	+	.	From DlexA_m9_rdm_glu_merged_v6rzlog10p_chipsub_cutoff1.000000_cwt_peaks.gr
NC_000913	IPOD occupancy	Peak	2665251	2665311	1	+	.	From DlexA_m9_rdm_glu_merged_v6rzlog10p_chipsub_cutoff1.000000_cwt_peaks.gr
NC_000913	IPOD occupancy	Peak	2665391	2665451	1	+	.	From DlexA_m9_rdm_glu_merged_v6rzlog10p_chipsub_cutoff1.000000_cwt_peaks.gr
NC_000913	IPOD occupancy	Peak	2665551	2665611	1	+	.	From DlexA_m9_rdm_glu_merged_v6rzlog10p_chipsub_cutoff1.000000_cwt_peaks.gr
NC_000913	IPOD occupancy	Peak	2665871	2665931	1	+	.	From DlexA_m9_rdm_glu_merged_v6rzlog10p_chipsub_cutoff1.000000_cwt_peaks.gr
NC_000913	IPOD occupancy	Peak	2666061	2666121	1	+	.	From DlexA_m9_rdm_glu_merged_v6rzlog10p_chipsub_cutoff1.000000_cwt_peaks.gr
NC_000913	IPOD occupancy	Peak	2666261	2666321	1	+	.	From DlexA_m9_rdm_glu_merged_v6rzlog10p_chipsub_cutoff1.000000_cwt_peaks.gr
NC_000913	IPOD occupancy	Peak	2666431	2666491	1	+	.	From DlexA_m9_rdm_glu_merged_v6rzlog10p_chipsub_cutoff1.000000_cwt_peaks.gr
NC_000913	IPOD occupancy	Peak	2666776	2666836	1	+	.	From DlexA_m9_rdm_glu_merged_v6rzlog10p_chipsub_cutoff1.000000_cwt_peaks.gr
NC_000913	IPOD occupancy	Peak	2666941	2667001	1	+	.	From DlexA_m9_rdm_glu_merged_v6rzlog10p_chipsub_cutoff1.000000_cwt_peaks.gr
NC_000913	IPOD occupancy	Peak	2667051	2667111	1	+	.	From DlexA_m9_rdm_glu_merged_v6rzlog10p_chipsub_cutoff1.000000_cwt_peaks.gr
NC_000913	IPOD occupancy	Peak	2667166	2667226	1	+	.	From DlexA_m9_rdm_glu_merged_v6rzlog10p_chipsub_cutoff1.000000_cwt_peaks.gr
NC_000913	IPOD occupancy	Peak	2667356	2667416	1	+	.	From DlexA_m9_rdm_glu_merged_v6rzlog10p_chipsub_cutoff1.000000_cwt_peaks.gr
NC_000913	IPOD occupancy	Peak	2667961	2668021	1	+	.	From DlexA_m9_rdm_glu_merged_v6rzlog10p_chipsub_cutoff1.000000_cwt_peaks.gr
NC_000913	IPOD occupancy	Peak	2668136	2668196	1	+	.	From DlexA_m9_rdm_glu_merged_v6rzlog10p_chipsub_cutoff1.000000_cwt_peaks.gr
NC_000913	IPOD occupancy	Peak	2668406	2668466	1	+	.	From DlexA_m9_rdm_glu_merged_v6rzlog10p_chipsub_cutoff1.000000_cwt_peaks.gr
NC_000913	IPOD occupancy	Peak	2668991	2669051	1	+	.	From DlexA_m9_rdm_glu_merged_v6rzlog10p_chipsub_cutoff1.000000_cwt_peaks.gr
NC_000913	IPOD occupancy	Peak	2669426	2669486	1	+	.	From DlexA_m9_rdm_glu_merged_v6rzlog10p_chipsub_cutoff1.000000_cwt_peaks.gr
NC_000913	IPOD occupancy	Peak	2670256	2670316	1	+	.	From DlexA_m9_rdm_glu_merged_v6rzlog10p_chipsub_cutoff1.000000_cwt_peaks.gr
NC_000913	IPOD occupancy	Peak	2670496	2670556	1	+	.	From DlexA_m9_rdm_glu_merged_v6rzlog10p_chipsub_cutoff1.000000_cwt_peaks.gr
NC_000913	IPOD occupancy	Peak	2671471	2671531	1	+	.	From DlexA_m9_rdm_glu_merged_v6rzlog10p_chipsub_cutoff1.000000_cwt_peaks.gr
NC_000913	IPOD occupancy	Peak	2671611	2671671	1	+	.	From DlexA_m9_rdm_glu_merged_v6rzlog10p_chipsub_cutoff1.000000_cwt_peaks.gr
NC_000913	IPOD occupancy	Peak	2671701	2671761	1	+	.	From DlexA_m9_rdm_glu_merged_v6rzlog10p_chipsub_cutoff1.000000_cwt_peaks.gr
NC_000913	IPOD occupancy	Peak	2673001	2673061	1	+	.	From DlexA_m9_rdm_glu_merged_v6rzlog10p_chipsub_cutoff1.000000_cwt_peaks.gr
NC_000913	IPOD occupancy	Peak	2673206	2673266	1	+	.	From DlexA_m9_rdm_glu_merged_v6rzlog10p_chipsub_cutoff1.000000_cwt_peaks.gr
NC_000913	IPOD occupancy	Peak	2673306	2673366	1	+	.	From DlexA_m9_rdm_glu_merged_v6rzlog10p_chipsub_cutoff1.000000_cwt_peaks.gr
NC_000913	IPOD occupancy	Peak	2673511	2673571	1	+	.	From DlexA_m9_rdm_glu_merged_v6rzlog10p_chipsub_cutoff1.000000_cwt_peaks.gr
NC_000913	IPOD occupancy	Peak	2673836	2673896	1	+	.	From DlexA_m9_rdm_glu_merged_v6rzlog10p_chipsub_cutoff1.000000_cwt_peaks.gr
NC_000913	IPOD occupancy	Peak	2674376	2674436	1	+	.	From DlexA_m9_rdm_glu_merged_v6rzlog10p_chipsub_cutoff1.000000_cwt_peaks.gr
NC_000913	IPOD occupancy	Peak	2674666	2674726	1	+	.	From DlexA_m9_rdm_glu_merged_v6rzlog10p_chipsub_cutoff1.000000_cwt_peaks.gr
NC_000913	IPOD occupancy	Peak	2675536	2675596	1	+	.	From DlexA_m9_rdm_glu_merged_v6rzlog10p_chipsub_cutoff1.000000_cwt_peaks.gr
NC_000913	IPOD occupancy	Peak	2675741	2675801	1	+	.	From DlexA_m9_rdm_glu_merged_v6rzlog10p_chipsub_cutoff1.000000_cwt_peaks.gr
NC_000913	IPOD occupancy	Peak	2675831	2675891	1	+	.	From DlexA_m9_rdm_glu_merged_v6rzlog10p_chipsub_cutoff1.000000_cwt_peaks.gr
NC_000913	IPOD occupancy	Peak	2676246	2676306	1	+	.	From DlexA_m9_rdm_glu_merged_v6rzlog10p_chipsub_cutoff1.000000_cwt_peaks.gr
NC_000913	IPOD occupancy	Peak	2676721	2676781	1	+	.	From DlexA_m9_rdm_glu_merged_v6rzlog10p_chipsub_cutoff1.000000_cwt_peaks.gr
NC_000913	IPOD occupancy	Peak	2676826	2676886	1	+	.	From DlexA_m9_rdm_glu_merged_v6rzlog10p_chipsub_cutoff1.000000_cwt_peaks.gr
NC_000913	IPOD occupancy	Peak	2677396	2677456	1	+	.	From DlexA_m9_rdm_glu_merged_v6rzlog10p_chipsub_cutoff1.000000_cwt_peaks.gr
NC_000913	IPOD occupancy	Peak	2678481	2678541	1	+	.	From DlexA_m9_rdm_glu_merged_v6rzlog10p_chipsub_cutoff1.000000_cwt_peaks.gr
NC_000913	IPOD occupancy	Peak	2679146	2679206	1	+	.	From DlexA_m9_rdm_glu_merged_v6rzlog10p_chipsub_cutoff1.000000_cwt_peaks.gr
NC_000913	IPOD occupancy	Peak	2679236	2679296	1	+	.	From DlexA_m9_rdm_glu_merged_v6rzlog10p_chipsub_cutoff1.000000_cwt_peaks.gr
NC_000913	IPOD occupancy	Peak	2679366	2679426	1	+	.	From DlexA_m9_rdm_glu_merged_v6rzlog10p_chipsub_cutoff1.000000_cwt_peaks.gr
NC_000913	IPOD occupancy	Peak	2679796	2679856	1	+	.	From DlexA_m9_rdm_glu_merged_v6rzlog10p_chipsub_cutoff1.000000_cwt_peaks.gr
NC_000913	IPOD occupancy	Peak	2680166	2680226	1	+	.	From DlexA_m9_rdm_glu_merged_v6rzlog10p_chipsub_cutoff1.000000_cwt_peaks.gr
NC_000913	IPOD occupancy	Peak	2680446	2680506	1	+	.	From DlexA_m9_rdm_glu_merged_v6rzlog10p_chipsub_cutoff1.000000_cwt_peaks.gr
NC_000913	IPOD occupancy	Peak	2680946	2681006	1	+	.	From DlexA_m9_rdm_glu_merged_v6rzlog10p_chipsub_cutoff1.000000_cwt_peaks.gr
NC_000913	IPOD occupancy	Peak	2681421	2681481	1	+	.	From DlexA_m9_rdm_glu_merged_v6rzlog10p_chipsub_cutoff1.000000_cwt_peaks.gr
NC_000913	IPOD occupancy	Peak	2681786	2681846	1	+	.	From DlexA_m9_rdm_glu_merged_v6rzlog10p_chipsub_cutoff1.000000_cwt_peaks.gr
NC_000913	IPOD occupancy	Peak	2681866	2681926	1	+	.	From DlexA_m9_rdm_glu_merged_v6rzlog10p_chipsub_cutoff1.000000_cwt_peaks.gr
NC_000913	IPOD occupancy	Peak	2681976	2682036	1	+	.	From DlexA_m9_rdm_glu_merged_v6rzlog10p_chipsub_cutoff1.000000_cwt_peaks.gr
NC_000913	IPOD occupancy	Peak	2682846	2682906	1	+	.	From DlexA_m9_rdm_glu_merged_v6rzlog10p_chipsub_cutoff1.000000_cwt_peaks.gr
NC_000913	IPOD occupancy	Peak	2683291	2683351	1	+	.	From DlexA_m9_rdm_glu_merged_v6rzlog10p_chipsub_cutoff1.000000_cwt_peaks.gr
NC_000913	IPOD occupancy	Peak	2683456	2683516	1	+	.	From DlexA_m9_rdm_glu_merged_v6rzlog10p_chipsub_cutoff1.000000_cwt_peaks.gr
NC_000913	IPOD occupancy	Peak	2683686	2683746	1	+	.	From DlexA_m9_rdm_glu_merged_v6rzlog10p_chipsub_cutoff1.000000_cwt_peaks.gr
NC_000913	IPOD occupancy	Peak	2683806	2683866	1	+	.	From DlexA_m9_rdm_glu_merged_v6rzlog10p_chipsub_cutoff1.000000_cwt_peaks.gr
NC_000913	IPOD occupancy	Peak	2684006	2684066	1	+	.	From DlexA_m9_rdm_glu_merged_v6rzlog10p_chipsub_cutoff1.000000_cwt_peaks.gr
NC_000913	IPOD occupancy	Peak	2684121	2684181	1	+	.	From DlexA_m9_rdm_glu_merged_v6rzlog10p_chipsub_cutoff1.000000_cwt_peaks.gr
NC_000913	IPOD occupancy	Peak	2684286	2684346	1	+	.	From DlexA_m9_rdm_glu_merged_v6rzlog10p_chipsub_cutoff1.000000_cwt_peaks.gr
NC_000913	IPOD occupancy	Peak	2684516	2684576	1	+	.	From DlexA_m9_rdm_glu_merged_v6rzlog10p_chipsub_cutoff1.000000_cwt_peaks.gr
NC_000913	IPOD occupancy	Peak	2685251	2685311	1	+	.	From DlexA_m9_rdm_glu_merged_v6rzlog10p_chipsub_cutoff1.000000_cwt_peaks.gr
NC_000913	IPOD occupancy	Peak	2685781	2685841	1	+	.	From DlexA_m9_rdm_glu_merged_v6rzlog10p_chipsub_cutoff1.000000_cwt_peaks.gr
NC_000913	IPOD occupancy	Peak	2685911	2685971	1	+	.	From DlexA_m9_rdm_glu_merged_v6rzlog10p_chipsub_cutoff1.000000_cwt_peaks.gr
NC_000913	IPOD occupancy	Peak	2686201	2686261	1	+	.	From DlexA_m9_rdm_glu_merged_v6rzlog10p_chipsub_cutoff1.000000_cwt_peaks.gr
NC_000913	IPOD occupancy	Peak	2687001	2687061	1	+	.	From DlexA_m9_rdm_glu_merged_v6rzlog10p_chipsub_cutoff1.000000_cwt_peaks.gr
NC_000913	IPOD occupancy	Peak	2687576	2687636	1	+	.	From DlexA_m9_rdm_glu_merged_v6rzlog10p_chipsub_cutoff1.000000_cwt_peaks.gr
NC_000913	IPOD occupancy	Peak	2688191	2688251	1	+	.	From DlexA_m9_rdm_glu_merged_v6rzlog10p_chipsub_cutoff1.000000_cwt_peaks.gr
NC_000913	IPOD occupancy	Peak	2688436	2688496	1	+	.	From DlexA_m9_rdm_glu_merged_v6rzlog10p_chipsub_cutoff1.000000_cwt_peaks.gr
NC_000913	IPOD occupancy	Peak	2688641	2688701	1	+	.	From DlexA_m9_rdm_glu_merged_v6rzlog10p_chipsub_cutoff1.000000_cwt_peaks.gr
NC_000913	IPOD occupancy	Peak	2688756	2688816	1	+	.	From DlexA_m9_rdm_glu_merged_v6rzlog10p_chipsub_cutoff1.000000_cwt_peaks.gr
NC_000913	IPOD occupancy	Peak	2688941	2689001	1	+	.	From DlexA_m9_rdm_glu_merged_v6rzlog10p_chipsub_cutoff1.000000_cwt_peaks.gr
NC_000913	IPOD occupancy	Peak	2689336	2689396	1	+	.	From DlexA_m9_rdm_glu_merged_v6rzlog10p_chipsub_cutoff1.000000_cwt_peaks.gr
NC_000913	IPOD occupancy	Peak	2689481	2689541	1	+	.	From DlexA_m9_rdm_glu_merged_v6rzlog10p_chipsub_cutoff1.000000_cwt_peaks.gr
NC_000913	IPOD occupancy	Peak	2689636	2689696	1	+	.	From DlexA_m9_rdm_glu_merged_v6rzlog10p_chipsub_cutoff1.000000_cwt_peaks.gr
```
