## Supplementary files and data for "Dynamic landscape of protein occupancy across the *Escherichia coli* chromosome": DlexA_m9_rdm_glu_peaks.gff (part 2 of 4)

```
NC_000913	IPOD occupancy	Peak	2690301	2690361	1	+	.	From DlexA_m9_rdm_glu_merged_v6rzlog10p_chipsub_cutoff1.000000_cwt_peaks.gr
NC_000913	IPOD occupancy	Peak	2690471	2690531	1	+	.	From DlexA_m9_rdm_glu_merged_v6rzlog10p_chipsub_cutoff1.000000_cwt_peaks.gr
NC_000913	IPOD occupancy	Peak	2690711	2690771	1	+	.	From DlexA_m9_rdm_glu_merged_v6rzlog10p_chipsub_cutoff1.000000_cwt_peaks.gr
NC_000913	IPOD occupancy	Peak	2691016	2691076	1	+	.	From DlexA_m9_rdm_glu_merged_v6rzlog10p_chipsub_cutoff1.000000_cwt_peaks.gr
NC_000913	IPOD occupancy	Peak	2691356	2691416	1	+	.	From DlexA_m9_rdm_glu_merged_v6rzlog10p_chipsub_cutoff1.000000_cwt_peaks.gr
NC_000913	IPOD occupancy	Peak	2691536	2691596	1	+	.	From DlexA_m9_rdm_glu_merged_v6rzlog10p_chipsub_cutoff1.000000_cwt_peaks.gr
NC_000913	IPOD occupancy	Peak	2692091	2692151	1	+	.	From DlexA_m9_rdm_glu_merged_v6rzlog10p_chipsub_cutoff1.000000_cwt_peaks.gr
NC_000913	IPOD occupancy	Peak	2693566	2693626	1	+	.	From DlexA_m9_rdm_glu_merged_v6rzlog10p_chipsub_cutoff1.000000_cwt_peaks.gr
NC_000913	IPOD occupancy	Peak	2695201	2695261	1	+	.	From DlexA_m9_rdm_glu_merged_v6rzlog10p_chipsub_cutoff1.000000_cwt_peaks.gr
NC_000913	IPOD occupancy	Peak	2695401	2695461	1	+	.	From DlexA_m9_rdm_glu_merged_v6rzlog10p_chipsub_cutoff1.000000_cwt_peaks.gr
NC_000913	IPOD occupancy	Peak	2695786	2695846	1	+	.	From DlexA_m9_rdm_glu_merged_v6rzlog10p_chipsub_cutoff1.000000_cwt_peaks.gr
NC_000913	IPOD occupancy	Peak	2696161	2696221	1	+	.	From DlexA_m9_rdm_glu_merged_v6rzlog10p_chipsub_cutoff1.000000_cwt_peaks.gr
NC_000913	IPOD occupancy	Peak	2696256	2696316	1	+	.	From DlexA_m9_rdm_glu_merged_v6rzlog10p_chipsub_cutoff1.000000_cwt_peaks.gr
NC_000913	IPOD occupancy	Peak	2697116	2697176	1	+	.	From DlexA_m9_rdm_glu_merged_v6rzlog10p_chipsub_cutoff1.000000_cwt_peaks.gr
NC_000913	IPOD occupancy	Peak	2697456	2697516	1	+	.	From DlexA_m9_rdm_glu_merged_v6rzlog10p_chipsub_cutoff1.000000_cwt_peaks.gr
NC_000913	IPOD occupancy	Peak	2697951	2698011	1	+	.	From DlexA_m9_rdm_glu_merged_v6rzlog10p_chipsub_cutoff1.000000_cwt_peaks.gr
NC_000913	IPOD occupancy	Peak	2698046	2698106	1	+	.	From DlexA_m9_rdm_glu_merged_v6rzlog10p_chipsub_cutoff1.000000_cwt_peaks.gr
NC_000913	IPOD occupancy	Peak	2698201	2698261	1	+	.	From DlexA_m9_rdm_glu_merged_v6rzlog10p_chipsub_cutoff1.000000_cwt_peaks.gr
NC_000913	IPOD occupancy	Peak	2699091	2699151	1	+	.	From DlexA_m9_rdm_glu_merged_v6rzlog10p_chipsub_cutoff1.000000_cwt_peaks.gr
NC_000913	IPOD occupancy	Peak	2699751	2699811	1	+	.	From DlexA_m9_rdm_glu_merged_v6rzlog10p_chipsub_cutoff1.000000_cwt_peaks.gr
NC_000913	IPOD occupancy	Peak	2699981	2700041	1	+	.	From DlexA_m9_rdm_glu_merged_v6rzlog10p_chipsub_cutoff1.000000_cwt_peaks.gr
NC_000913	IPOD occupancy	Peak	2700211	2700271	1	+	.	From DlexA_m9_rdm_glu_merged_v6rzlog10p_chipsub_cutoff1.000000_cwt_peaks.gr
NC_000913	IPOD occupancy	Peak	2700651	2700711	1	+	.	From DlexA_m9_rdm_glu_merged_v6rzlog10p_chipsub_cutoff1.000000_cwt_peaks.gr
NC_000913	IPOD occupancy	Peak	2700741	2700801	1	+	.	From DlexA_m9_rdm_glu_merged_v6rzlog10p_chipsub_cutoff1.000000_cwt_peaks.gr
NC_000913	IPOD occupancy	Peak	2700956	2701111	1	+	.	From DlexA_m9_rdm_glu_merged_v6rzlog10p_chipsub_cutoff1.000000_cwt_peaks.gr
NC_000913	IPOD occupancy	Peak	2701556	2701616	1	+	.	From DlexA_m9_rdm_glu_merged_v6rzlog10p_chipsub_cutoff1.000000_cwt_peaks.gr
NC_000913	IPOD occupancy	Peak	2701716	2701776	1	+	.	From DlexA_m9_rdm_glu_merged_v6rzlog10p_chipsub_cutoff1.000000_cwt_peaks.gr
NC_000913	IPOD occupancy	Peak	2702066	2702126	1	+	.	From DlexA_m9_rdm_glu_merged_v6rzlog10p_chipsub_cutoff1.000000_cwt_peaks.gr
NC_000913	IPOD occupancy	Peak	2702451	2702511	1	+	.	From DlexA_m9_rdm_glu_merged_v6rzlog10p_chipsub_cutoff1.000000_cwt_peaks.gr
NC_000913	IPOD occupancy	Peak	2703491	2703551	1	+	.	From DlexA_m9_rdm_glu_merged_v6rzlog10p_chipsub_cutoff1.000000_cwt_peaks.gr
NC_000913	IPOD occupancy	Peak	2703651	2703711	1	+	.	From DlexA_m9_rdm_glu_merged_v6rzlog10p_chipsub_cutoff1.000000_cwt_peaks.gr
NC_000913	IPOD occupancy	Peak	2703941	2704001	1	+	.	From DlexA_m9_rdm_glu_merged_v6rzlog10p_chipsub_cutoff1.000000_cwt_peaks.gr
NC_000913	IPOD occupancy	Peak	2704951	2705011	1	+	.	From DlexA_m9_rdm_glu_merged_v6rzlog10p_chipsub_cutoff1.000000_cwt_peaks.gr
NC_000913	IPOD occupancy	Peak	2705451	2705511	1	+	.	From DlexA_m9_rdm_glu_merged_v6rzlog10p_chipsub_cutoff1.000000_cwt_peaks.gr
NC_000913	IPOD occupancy	Peak	2705536	2705596	1	+	.	From DlexA_m9_rdm_glu_merged_v6rzlog10p_chipsub_cutoff1.000000_cwt_peaks.gr
NC_000913	IPOD occupancy	Peak	2705791	2705851	1	+	.	From DlexA_m9_rdm_glu_merged_v6rzlog10p_chipsub_cutoff1.000000_cwt_peaks.gr
NC_000913	IPOD occupancy	Peak	2706036	2706096	1	+	.	From DlexA_m9_rdm_glu_merged_v6rzlog10p_chipsub_cutoff1.000000_cwt_peaks.gr
NC_000913	IPOD occupancy	Peak	2707501	2707561	1	+	.	From DlexA_m9_rdm_glu_merged_v6rzlog10p_chipsub_cutoff1.000000_cwt_peaks.gr
NC_000913	IPOD occupancy	Peak	2707781	2707841	1	+	.	From DlexA_m9_rdm_glu_merged_v6rzlog10p_chipsub_cutoff1.000000_cwt_peaks.gr
NC_000913	IPOD occupancy	Peak	2707961	2708021	1	+	.	From DlexA_m9_rdm_glu_merged_v6rzlog10p_chipsub_cutoff1.000000_cwt_peaks.gr
NC_000913	IPOD occupancy	Peak	2708241	2708301	1	+	.	From DlexA_m9_rdm_glu_merged_v6rzlog10p_chipsub_cutoff1.000000_cwt_peaks.gr
NC_000913	IPOD occupancy	Peak	2708396	2708456	1	+	.	From DlexA_m9_rdm_glu_merged_v6rzlog10p_chipsub_cutoff1.000000_cwt_peaks.gr
NC_000913	IPOD occupancy	Peak	2708686	2708746	1	+	.	From DlexA_m9_rdm_glu_merged_v6rzlog10p_chipsub_cutoff1.000000_cwt_peaks.gr
NC_000913	IPOD occupancy	Peak	2709371	2709431	1	+	.	From DlexA_m9_rdm_glu_merged_v6rzlog10p_chipsub_cutoff1.000000_cwt_peaks.gr
NC_000913	IPOD occupancy	Peak	2710506	2710566	1	+	.	From DlexA_m9_rdm_glu_merged_v6rzlog10p_chipsub_cutoff1.000000_cwt_peaks.gr
NC_000913	IPOD occupancy	Peak	2711131	2711191	1	+	.	From DlexA_m9_rdm_glu_merged_v6rzlog10p_chipsub_cutoff1.000000_cwt_peaks.gr
NC_000913	IPOD occupancy	Peak	2711386	2711446	1	+	.	From DlexA_m9_rdm_glu_merged_v6rzlog10p_chipsub_cutoff1.000000_cwt_peaks.gr
NC_000913	IPOD occupancy	Peak	2711496	2711556	1	+	.	From DlexA_m9_rdm_glu_merged_v6rzlog10p_chipsub_cutoff1.000000_cwt_peaks.gr
NC_000913	IPOD occupancy	Peak	2711626	2711686	1	+	.	From DlexA_m9_rdm_glu_merged_v6rzlog10p_chipsub_cutoff1.000000_cwt_peaks.gr
NC_000913	IPOD occupancy	Peak	2711996	2712056	1	+	.	From DlexA_m9_rdm_glu_merged_v6rzlog10p_chipsub_cutoff1.000000_cwt_peaks.gr
NC_000913	IPOD occupancy	Peak	2712521	2712581	1	+	.	From DlexA_m9_rdm_glu_merged_v6rzlog10p_chipsub_cutoff1.000000_cwt_peaks.gr
NC_000913	IPOD occupancy	Peak	2713036	2713096	1	+	.	From DlexA_m9_rdm_glu_merged_v6rzlog10p_chipsub_cutoff1.000000_cwt_peaks.gr
NC_000913	IPOD occupancy	Peak	2713166	2713226	1	+	.	From DlexA_m9_rdm_glu_merged_v6rzlog10p_chipsub_cutoff1.000000_cwt_peaks.gr
NC_000913	IPOD occupancy	Peak	2713291	2713351	1	+	.	From DlexA_m9_rdm_glu_merged_v6rzlog10p_chipsub_cutoff1.000000_cwt_peaks.gr
NC_000913	IPOD occupancy	Peak	2713371	2713431	1	+	.	From DlexA_m9_rdm_glu_merged_v6rzlog10p_chipsub_cutoff1.000000_cwt_peaks.gr
NC_000913	IPOD occupancy	Peak	2713686	2713746	1	+	.	From DlexA_m9_rdm_glu_merged_v6rzlog10p_chipsub_cutoff1.000000_cwt_peaks.gr
NC_000913	IPOD occupancy	Peak	2713981	2714041	1	+	.	From DlexA_m9_rdm_glu_merged_v6rzlog10p_chipsub_cutoff1.000000_cwt_peaks.gr
NC_000913	IPOD occupancy	Peak	2714306	2714366	1	+	.	From DlexA_m9_rdm_glu_merged_v6rzlog10p_chipsub_cutoff1.000000_cwt_peaks.gr
NC_000913	IPOD occupancy	Peak	2714726	2714786	1	+	.	From DlexA_m9_rdm_glu_merged_v6rzlog10p_chipsub_cutoff1.000000_cwt_peaks.gr
NC_000913	IPOD occupancy	Peak	2715331	2715391	1	+	.	From DlexA_m9_rdm_glu_merged_v6rzlog10p_chipsub_cutoff1.000000_cwt_peaks.gr
NC_000913	IPOD occupancy	Peak	2715481	2715541	1	+	.	From DlexA_m9_rdm_glu_merged_v6rzlog10p_chipsub_cutoff1.000000_cwt_peaks.gr
NC_000913	IPOD occupancy	Peak	2716046	2716106	1	+	.	From DlexA_m9_rdm_glu_merged_v6rzlog10p_chipsub_cutoff1.000000_cwt_peaks.gr
NC_000913	IPOD occupancy	Peak	2716271	2716331	1	+	.	From DlexA_m9_rdm_glu_merged_v6rzlog10p_chipsub_cutoff1.000000_cwt_peaks.gr
NC_000913	IPOD occupancy	Peak	2716546	2716606	1	+	.	From DlexA_m9_rdm_glu_merged_v6rzlog10p_chipsub_cutoff1.000000_cwt_peaks.gr
NC_000913	IPOD occupancy	Peak	2716996	2717056	1	+	.	From DlexA_m9_rdm_glu_merged_v6rzlog10p_chipsub_cutoff1.000000_cwt_peaks.gr
NC_000913	IPOD occupancy	Peak	2717256	2717316	1	+	.	From DlexA_m9_rdm_glu_merged_v6rzlog10p_chipsub_cutoff1.000000_cwt_peaks.gr
NC_000913	IPOD occupancy	Peak	2717396	2717466	1	+	.	From DlexA_m9_rdm_glu_merged_v6rzlog10p_chipsub_cutoff1.000000_cwt_peaks.gr
NC_000913	IPOD occupancy	Peak	2717476	2717536	1	+	.	From DlexA_m9_rdm_glu_merged_v6rzlog10p_chipsub_cutoff1.000000_cwt_peaks.gr
NC_000913	IPOD occupancy	Peak	2717721	2717781	1	+	.	From DlexA_m9_rdm_glu_merged_v6rzlog10p_chipsub_cutoff1.000000_cwt_peaks.gr
NC_000913	IPOD occupancy	Peak	2718606	2718666	1	+	.	From DlexA_m9_rdm_glu_merged_v6rzlog10p_chipsub_cutoff1.000000_cwt_peaks.gr
NC_000913	IPOD occupancy	Peak	2719426	2719486	1	+	.	From DlexA_m9_rdm_glu_merged_v6rzlog10p_chipsub_cutoff1.000000_cwt_peaks.gr
NC_000913	IPOD occupancy	Peak	2719751	2719811	1	+	.	From DlexA_m9_rdm_glu_merged_v6rzlog10p_chipsub_cutoff1.000000_cwt_peaks.gr
NC_000913	IPOD occupancy	Peak	2720931	2720991	1	+	.	From DlexA_m9_rdm_glu_merged_v6rzlog10p_chipsub_cutoff1.000000_cwt_peaks.gr
NC_000913	IPOD occupancy	Peak	2721096	2721156	1	+	.	From DlexA_m9_rdm_glu_merged_v6rzlog10p_chipsub_cutoff1.000000_cwt_peaks.gr
NC_000913	IPOD occupancy	Peak	2721246	2721306	1	+	.	From DlexA_m9_rdm_glu_merged_v6rzlog10p_chipsub_cutoff1.000000_cwt_peaks.gr
NC_000913	IPOD occupancy	Peak	2721806	2721866	1	+	.	From DlexA_m9_rdm_glu_merged_v6rzlog10p_chipsub_cutoff1.000000_cwt_peaks.gr
NC_000913	IPOD occupancy	Peak	2722206	2722266	1	+	.	From DlexA_m9_rdm_glu_merged_v6rzlog10p_chipsub_cutoff1.000000_cwt_peaks.gr
NC_000913	IPOD occupancy	Peak	2722436	2722496	1	+	.	From DlexA_m9_rdm_glu_merged_v6rzlog10p_chipsub_cutoff1.000000_cwt_peaks.gr
NC_000913	IPOD occupancy	Peak	2723201	2723261	1	+	.	From DlexA_m9_rdm_glu_merged_v6rzlog10p_chipsub_cutoff1.000000_cwt_peaks.gr
NC_000913	IPOD occupancy	Peak	2723646	2723706	1	+	.	From DlexA_m9_rdm_glu_merged_v6rzlog10p_chipsub_cutoff1.000000_cwt_peaks.gr
NC_000913	IPOD occupancy	Peak	2723801	2723861	1	+	.	From DlexA_m9_rdm_glu_merged_v6rzlog10p_chipsub_cutoff1.000000_cwt_peaks.gr
NC_000913	IPOD occupancy	Peak	2724146	2724206	1	+	.	From DlexA_m9_rdm_glu_merged_v6rzlog10p_chipsub_cutoff1.000000_cwt_peaks.gr
NC_000913	IPOD occupancy	Peak	2724651	2724711	1	+	.	From DlexA_m9_rdm_glu_merged_v6rzlog10p_chipsub_cutoff1.000000_cwt_peaks.gr
NC_000913	IPOD occupancy	Peak	2724921	2724981	1	+	.	From DlexA_m9_rdm_glu_merged_v6rzlog10p_chipsub_cutoff1.000000_cwt_peaks.gr
NC_000913	IPOD occupancy	Peak	2725326	2725386	1	+	.	From DlexA_m9_rdm_glu_merged_v6rzlog10p_chipsub_cutoff1.000000_cwt_peaks.gr
NC_000913	IPOD occupancy	Peak	2725436	2725496	1	+	.	From DlexA_m9_rdm_glu_merged_v6rzlog10p_chipsub_cutoff1.000000_cwt_peaks.gr
NC_000913	IPOD occupancy	Peak	2726326	2726386	1	+	.	From DlexA_m9_rdm_glu_merged_v6rzlog10p_chipsub_cutoff1.000000_cwt_peaks.gr
NC_000913	IPOD occupancy	Peak	2729071	2729131	1	+	.	From DlexA_m9_rdm_glu_merged_v6rzlog10p_chipsub_cutoff1.000000_cwt_peaks.gr
NC_000913	IPOD occupancy	Peak	2729686	2729746	1	+	.	From DlexA_m9_rdm_glu_merged_v6rzlog10p_chipsub_cutoff1.000000_cwt_peaks.gr
NC_000913	IPOD occupancy	Peak	2729816	2729876	1	+	.	From DlexA_m9_rdm_glu_merged_v6rzlog10p_chipsub_cutoff1.000000_cwt_peaks.gr
NC_000913	IPOD occupancy	Peak	2730816	2730876	1	+	.	From DlexA_m9_rdm_glu_merged_v6rzlog10p_chipsub_cutoff1.000000_cwt_peaks.gr
NC_000913	IPOD occupancy	Peak	2731676	2731736	1	+	.	From DlexA_m9_rdm_glu_merged_v6rzlog10p_chipsub_cutoff1.000000_cwt_peaks.gr
NC_000913	IPOD occupancy	Peak	2732076	2732136	1	+	.	From DlexA_m9_rdm_glu_merged_v6rzlog10p_chipsub_cutoff1.000000_cwt_peaks.gr
NC_000913	IPOD occupancy	Peak	2732421	2732481	1	+	.	From DlexA_m9_rdm_glu_merged_v6rzlog10p_chipsub_cutoff1.000000_cwt_peaks.gr
NC_000913	IPOD occupancy	Peak	2732856	2732916	1	+	.	From DlexA_m9_rdm_glu_merged_v6rzlog10p_chipsub_cutoff1.000000_cwt_peaks.gr
NC_000913	IPOD occupancy	Peak	2733471	2733531	1	+	.	From DlexA_m9_rdm_glu_merged_v6rzlog10p_chipsub_cutoff1.000000_cwt_peaks.gr
NC_000913	IPOD occupancy	Peak	2733686	2733746	1	+	.	From DlexA_m9_rdm_glu_merged_v6rzlog10p_chipsub_cutoff1.000000_cwt_peaks.gr
NC_000913	IPOD occupancy	Peak	2733826	2733886	1	+	.	From DlexA_m9_rdm_glu_merged_v6rzlog10p_chipsub_cutoff1.000000_cwt_peaks.gr
NC_000913	IPOD occupancy	Peak	2733946	2734006	1	+	.	From DlexA_m9_rdm_glu_merged_v6rzlog10p_chipsub_cutoff1.000000_cwt_peaks.gr
NC_000913	IPOD occupancy	Peak	2734221	2734281	1	+	.	From DlexA_m9_rdm_glu_merged_v6rzlog10p_chipsub_cutoff1.000000_cwt_peaks.gr
NC_000913	IPOD occupancy	Peak	2734441	2734501	1	+	.	From DlexA_m9_rdm_glu_merged_v6rzlog10p_chipsub_cutoff1.000000_cwt_peaks.gr
NC_000913	IPOD occupancy	Peak	2734971	2735031	1	+	.	From DlexA_m9_rdm_glu_merged_v6rzlog10p_chipsub_cutoff1.000000_cwt_peaks.gr
NC_000913	IPOD occupancy	Peak	2735386	2735446	1	+	.	From DlexA_m9_rdm_glu_merged_v6rzlog10p_chipsub_cutoff1.000000_cwt_peaks.gr
NC_000913	IPOD occupancy	Peak	2735696	2735756	1	+	.	From DlexA_m9_rdm_glu_merged_v6rzlog10p_chipsub_cutoff1.000000_cwt_peaks.gr
NC_000913	IPOD occupancy	Peak	2736276	2736336	1	+	.	From DlexA_m9_rdm_glu_merged_v6rzlog10p_chipsub_cutoff1.000000_cwt_peaks.gr
NC_000913	IPOD occupancy	Peak	2736451	2736511	1	+	.	From DlexA_m9_rdm_glu_merged_v6rzlog10p_chipsub_cutoff1.000000_cwt_peaks.gr
NC_000913	IPOD occupancy	Peak	2736646	2736706	1	+	.	From DlexA_m9_rdm_glu_merged_v6rzlog10p_chipsub_cutoff1.000000_cwt_peaks.gr
NC_000913	IPOD occupancy	Peak	2736786	2736846	1	+	.	From DlexA_m9_rdm_glu_merged_v6rzlog10p_chipsub_cutoff1.000000_cwt_peaks.gr
NC_000913	IPOD occupancy	Peak	2737261	2737416	1	+	.	From DlexA_m9_rdm_glu_merged_v6rzlog10p_chipsub_cutoff1.000000_cwt_peaks.gr
NC_000913	IPOD occupancy	Peak	2737871	2737931	1	+	.	From DlexA_m9_rdm_glu_merged_v6rzlog10p_chipsub_cutoff1.000000_cwt_peaks.gr
NC_000913	IPOD occupancy	Peak	2738101	2738161	1	+	.	From DlexA_m9_rdm_glu_merged_v6rzlog10p_chipsub_cutoff1.000000_cwt_peaks.gr
NC_000913	IPOD occupancy	Peak	2738276	2738336	1	+	.	From DlexA_m9_rdm_glu_merged_v6rzlog10p_chipsub_cutoff1.000000_cwt_peaks.gr
NC_000913	IPOD occupancy	Peak	2738356	2738446	1	+	.	From DlexA_m9_rdm_glu_merged_v6rzlog10p_chipsub_cutoff1.000000_cwt_peaks.gr
NC_000913	IPOD occupancy	Peak	2738606	2738666	1	+	.	From DlexA_m9_rdm_glu_merged_v6rzlog10p_chipsub_cutoff1.000000_cwt_peaks.gr
NC_000913	IPOD occupancy	Peak	2738776	2738836	1	+	.	From DlexA_m9_rdm_glu_merged_v6rzlog10p_chipsub_cutoff1.000000_cwt_peaks.gr
NC_000913	IPOD occupancy	Peak	2738936	2738996	1	+	.	From DlexA_m9_rdm_glu_merged_v6rzlog10p_chipsub_cutoff1.000000_cwt_peaks.gr
NC_000913	IPOD occupancy	Peak	2739516	2739576	1	+	.	From DlexA_m9_rdm_glu_merged_v6rzlog10p_chipsub_cutoff1.000000_cwt_peaks.gr
NC_000913	IPOD occupancy	Peak	2740006	2740066	1	+	.	From DlexA_m9_rdm_glu_merged_v6rzlog10p_chipsub_cutoff1.000000_cwt_peaks.gr
NC_000913	IPOD occupancy	Peak	2740226	2740286	1	+	.	From DlexA_m9_rdm_glu_merged_v6rzlog10p_chipsub_cutoff1.000000_cwt_peaks.gr
NC_000913	IPOD occupancy	Peak	2740381	2740441	1	+	.	From DlexA_m9_rdm_glu_merged_v6rzlog10p_chipsub_cutoff1.000000_cwt_peaks.gr
NC_000913	IPOD occupancy	Peak	2740636	2740696	1	+	.	From DlexA_m9_rdm_glu_merged_v6rzlog10p_chipsub_cutoff1.000000_cwt_peaks.gr
NC_000913	IPOD occupancy	Peak	2740786	2740846	1	+	.	From DlexA_m9_rdm_glu_merged_v6rzlog10p_chipsub_cutoff1.000000_cwt_peaks.gr
NC_000913	IPOD occupancy	Peak	2740921	2741011	1	+	.	From DlexA_m9_rdm_glu_merged_v6rzlog10p_chipsub_cutoff1.000000_cwt_peaks.gr
NC_000913	IPOD occupancy	Peak	2741466	2741526	1	+	.	From DlexA_m9_rdm_glu_merged_v6rzlog10p_chipsub_cutoff1.000000_cwt_peaks.gr
NC_000913	IPOD occupancy	Peak	2742171	2742231	1	+	.	From DlexA_m9_rdm_glu_merged_v6rzlog10p_chipsub_cutoff1.000000_cwt_peaks.gr
NC_000913	IPOD occupancy	Peak	2742431	2742491	1	+	.	From DlexA_m9_rdm_glu_merged_v6rzlog10p_chipsub_cutoff1.000000_cwt_peaks.gr
NC_000913	IPOD occupancy	Peak	2742646	2742706	1	+	.	From DlexA_m9_rdm_glu_merged_v6rzlog10p_chipsub_cutoff1.000000_cwt_peaks.gr
NC_000913	IPOD occupancy	Peak	2742911	2742971	1	+	.	From DlexA_m9_rdm_glu_merged_v6rzlog10p_chipsub_cutoff1.000000_cwt_peaks.gr
NC_000913	IPOD occupancy	Peak	2743266	2743326	1	+	.	From DlexA_m9_rdm_glu_merged_v6rzlog10p_chipsub_cutoff1.000000_cwt_peaks.gr
NC_000913	IPOD occupancy	Peak	2743456	2743516	1	+	.	From DlexA_m9_rdm_glu_merged_v6rzlog10p_chipsub_cutoff1.000000_cwt_peaks.gr
NC_000913	IPOD occupancy	Peak	2743576	2743636	1	+	.	From DlexA_m9_rdm_glu_merged_v6rzlog10p_chipsub_cutoff1.000000_cwt_peaks.gr
NC_000913	IPOD occupancy	Peak	2743691	2743751	1	+	.	From DlexA_m9_rdm_glu_merged_v6rzlog10p_chipsub_cutoff1.000000_cwt_peaks.gr
NC_000913	IPOD occupancy	Peak	2743871	2743931	1	+	.	From DlexA_m9_rdm_glu_merged_v6rzlog10p_chipsub_cutoff1.000000_cwt_peaks.gr
NC_000913	IPOD occupancy	Peak	2743996	2744056	1	+	.	From DlexA_m9_rdm_glu_merged_v6rzlog10p_chipsub_cutoff1.000000_cwt_peaks.gr
NC_000913	IPOD occupancy	Peak	2744501	2744561	1	+	.	From DlexA_m9_rdm_glu_merged_v6rzlog10p_chipsub_cutoff1.000000_cwt_peaks.gr
NC_000913	IPOD occupancy	Peak	2745686	2745746	1	+	.	From DlexA_m9_rdm_glu_merged_v6rzlog10p_chipsub_cutoff1.000000_cwt_peaks.gr
NC_000913	IPOD occupancy	Peak	2745831	2745891	1	+	.	From DlexA_m9_rdm_glu_merged_v6rzlog10p_chipsub_cutoff1.000000_cwt_peaks.gr
NC_000913	IPOD occupancy	Peak	2745941	2746001	1	+	.	From DlexA_m9_rdm_glu_merged_v6rzlog10p_chipsub_cutoff1.000000_cwt_peaks.gr
NC_000913	IPOD occupancy	Peak	2746506	2746566	1	+	.	From DlexA_m9_rdm_glu_merged_v6rzlog10p_chipsub_cutoff1.000000_cwt_peaks.gr
NC_000913	IPOD occupancy	Peak	2746666	2746726	1	+	.	From DlexA_m9_rdm_glu_merged_v6rzlog10p_chipsub_cutoff1.000000_cwt_peaks.gr
NC_000913	IPOD occupancy	Peak	2746866	2746926	1	+	.	From DlexA_m9_rdm_glu_merged_v6rzlog10p_chipsub_cutoff1.000000_cwt_peaks.gr
NC_000913	IPOD occupancy	Peak	2746966	2747026	1	+	.	From DlexA_m9_rdm_glu_merged_v6rzlog10p_chipsub_cutoff1.000000_cwt_peaks.gr
NC_000913	IPOD occupancy	Peak	2747526	2747586	1	+	.	From DlexA_m9_rdm_glu_merged_v6rzlog10p_chipsub_cutoff1.000000_cwt_peaks.gr
NC_000913	IPOD occupancy	Peak	2748161	2748221	1	+	.	From DlexA_m9_rdm_glu_merged_v6rzlog10p_chipsub_cutoff1.000000_cwt_peaks.gr
NC_000913	IPOD occupancy	Peak	2748286	2748346	1	+	.	From DlexA_m9_rdm_glu_merged_v6rzlog10p_chipsub_cutoff1.000000_cwt_peaks.gr
NC_000913	IPOD occupancy	Peak	2748536	2748596	1	+	.	From DlexA_m9_rdm_glu_merged_v6rzlog10p_chipsub_cutoff1.000000_cwt_peaks.gr
NC_000913	IPOD occupancy	Peak	2749216	2749276	1	+	.	From DlexA_m9_rdm_glu_merged_v6rzlog10p_chipsub_cutoff1.000000_cwt_peaks.gr
NC_000913	IPOD occupancy	Peak	2749391	2749451	1	+	.	From DlexA_m9_rdm_glu_merged_v6rzlog10p_chipsub_cutoff1.000000_cwt_peaks.gr
NC_000913	IPOD occupancy	Peak	2749711	2749771	1	+	.	From DlexA_m9_rdm_glu_merged_v6rzlog10p_chipsub_cutoff1.000000_cwt_peaks.gr
NC_000913	IPOD occupancy	Peak	2749876	2749936	1	+	.	From DlexA_m9_rdm_glu_merged_v6rzlog10p_chipsub_cutoff1.000000_cwt_peaks.gr
NC_000913	IPOD occupancy	Peak	2749966	2750026	1	+	.	From DlexA_m9_rdm_glu_merged_v6rzlog10p_chipsub_cutoff1.000000_cwt_peaks.gr
NC_000913	IPOD occupancy	Peak	2750926	2750986	1	+	.	From DlexA_m9_rdm_glu_merged_v6rzlog10p_chipsub_cutoff1.000000_cwt_peaks.gr
NC_000913	IPOD occupancy	Peak	2751186	2751246	1	+	.	From DlexA_m9_rdm_glu_merged_v6rzlog10p_chipsub_cutoff1.000000_cwt_peaks.gr
NC_000913	IPOD occupancy	Peak	2751311	2751371	1	+	.	From DlexA_m9_rdm_glu_merged_v6rzlog10p_chipsub_cutoff1.000000_cwt_peaks.gr
NC_000913	IPOD occupancy	Peak	2752231	2752291	1	+	.	From DlexA_m9_rdm_glu_merged_v6rzlog10p_chipsub_cutoff1.000000_cwt_peaks.gr
NC_000913	IPOD occupancy	Peak	2752366	2752426	1	+	.	From DlexA_m9_rdm_glu_merged_v6rzlog10p_chipsub_cutoff1.000000_cwt_peaks.gr
NC_000913	IPOD occupancy	Peak	2752531	2752636	1	+	.	From DlexA_m9_rdm_glu_merged_v6rzlog10p_chipsub_cutoff1.000000_cwt_peaks.gr
NC_000913	IPOD occupancy	Peak	2752651	2752711	1	+	.	From DlexA_m9_rdm_glu_merged_v6rzlog10p_chipsub_cutoff1.000000_cwt_peaks.gr
NC_000913	IPOD occupancy	Peak	2752881	2752941	1	+	.	From DlexA_m9_rdm_glu_merged_v6rzlog10p_chipsub_cutoff1.000000_cwt_peaks.gr
NC_000913	IPOD occupancy	Peak	2753281	2753341	1	+	.	From DlexA_m9_rdm_glu_merged_v6rzlog10p_chipsub_cutoff1.000000_cwt_peaks.gr
NC_000913	IPOD occupancy	Peak	2753911	2753971	1	+	.	From DlexA_m9_rdm_glu_merged_v6rzlog10p_chipsub_cutoff1.000000_cwt_peaks.gr
NC_000913	IPOD occupancy	Peak	2754241	2754301	1	+	.	From DlexA_m9_rdm_glu_merged_v6rzlog10p_chipsub_cutoff1.000000_cwt_peaks.gr
NC_000913	IPOD occupancy	Peak	2754361	2754421	1	+	.	From DlexA_m9_rdm_glu_merged_v6rzlog10p_chipsub_cutoff1.000000_cwt_peaks.gr
NC_000913	IPOD occupancy	Peak	2754481	2754541	1	+	.	From DlexA_m9_rdm_glu_merged_v6rzlog10p_chipsub_cutoff1.000000_cwt_peaks.gr
NC_000913	IPOD occupancy	Peak	2755911	2755971	1	+	.	From DlexA_m9_rdm_glu_merged_v6rzlog10p_chipsub_cutoff1.000000_cwt_peaks.gr
NC_000913	IPOD occupancy	Peak	2756251	2756311	1	+	.	From DlexA_m9_rdm_glu_merged_v6rzlog10p_chipsub_cutoff1.000000_cwt_peaks.gr
NC_000913	IPOD occupancy	Peak	2756371	2756431	1	+	.	From DlexA_m9_rdm_glu_merged_v6rzlog10p_chipsub_cutoff1.000000_cwt_peaks.gr
NC_000913	IPOD occupancy	Peak	2756571	2756631	1	+	.	From DlexA_m9_rdm_glu_merged_v6rzlog10p_chipsub_cutoff1.000000_cwt_peaks.gr
NC_000913	IPOD occupancy	Peak	2757281	2757341	1	+	.	From DlexA_m9_rdm_glu_merged_v6rzlog10p_chipsub_cutoff1.000000_cwt_peaks.gr
NC_000913	IPOD occupancy	Peak	2757466	2757526	1	+	.	From DlexA_m9_rdm_glu_merged_v6rzlog10p_chipsub_cutoff1.000000_cwt_peaks.gr
NC_000913	IPOD occupancy	Peak	2757581	2757641	1	+	.	From DlexA_m9_rdm_glu_merged_v6rzlog10p_chipsub_cutoff1.000000_cwt_peaks.gr
NC_000913	IPOD occupancy	Peak	2757786	2757846	1	+	.	From DlexA_m9_rdm_glu_merged_v6rzlog10p_chipsub_cutoff1.000000_cwt_peaks.gr
NC_000913	IPOD occupancy	Peak	2757976	2758036	1	+	.	From DlexA_m9_rdm_glu_merged_v6rzlog10p_chipsub_cutoff1.000000_cwt_peaks.gr
NC_000913	IPOD occupancy	Peak	2758296	2758356	1	+	.	From DlexA_m9_rdm_glu_merged_v6rzlog10p_chipsub_cutoff1.000000_cwt_peaks.gr
NC_000913	IPOD occupancy	Peak	2758536	2758596	1	+	.	From DlexA_m9_rdm_glu_merged_v6rzlog10p_chipsub_cutoff1.000000_cwt_peaks.gr
NC_000913	IPOD occupancy	Peak	2758696	2758756	1	+	.	From DlexA_m9_rdm_glu_merged_v6rzlog10p_chipsub_cutoff1.000000_cwt_peaks.gr
NC_000913	IPOD occupancy	Peak	2758836	2758896	1	+	.	From DlexA_m9_rdm_glu_merged_v6rzlog10p_chipsub_cutoff1.000000_cwt_peaks.gr
NC_000913	IPOD occupancy	Peak	2758936	2758996	1	+	.	From DlexA_m9_rdm_glu_merged_v6rzlog10p_chipsub_cutoff1.000000_cwt_peaks.gr
NC_000913	IPOD occupancy	Peak	2759296	2759356	1	+	.	From DlexA_m9_rdm_glu_merged_v6rzlog10p_chipsub_cutoff1.000000_cwt_peaks.gr
NC_000913	IPOD occupancy	Peak	2759551	2759611	1	+	.	From DlexA_m9_rdm_glu_merged_v6rzlog10p_chipsub_cutoff1.000000_cwt_peaks.gr
NC_000913	IPOD occupancy	Peak	2759681	2759741	1	+	.	From DlexA_m9_rdm_glu_merged_v6rzlog10p_chipsub_cutoff1.000000_cwt_peaks.gr
NC_000913	IPOD occupancy	Peak	2759801	2759861	1	+	.	From DlexA_m9_rdm_glu_merged_v6rzlog10p_chipsub_cutoff1.000000_cwt_peaks.gr
NC_000913	IPOD occupancy	Peak	2760006	2760066	1	+	.	From DlexA_m9_rdm_glu_merged_v6rzlog10p_chipsub_cutoff1.000000_cwt_peaks.gr
NC_000913	IPOD occupancy	Peak	2760371	2760431	1	+	.	From DlexA_m9_rdm_glu_merged_v6rzlog10p_chipsub_cutoff1.000000_cwt_peaks.gr
NC_000913	IPOD occupancy	Peak	2760556	2760616	1	+	.	From DlexA_m9_rdm_glu_merged_v6rzlog10p_chipsub_cutoff1.000000_cwt_peaks.gr
NC_000913	IPOD occupancy	Peak	2760736	2760796	1	+	.	From DlexA_m9_rdm_glu_merged_v6rzlog10p_chipsub_cutoff1.000000_cwt_peaks.gr
NC_000913	IPOD occupancy	Peak	2760896	2760956	1	+	.	From DlexA_m9_rdm_glu_merged_v6rzlog10p_chipsub_cutoff1.000000_cwt_peaks.gr
NC_000913	IPOD occupancy	Peak	2761011	2761071	1	+	.	From DlexA_m9_rdm_glu_merged_v6rzlog10p_chipsub_cutoff1.000000_cwt_peaks.gr
NC_000913	IPOD occupancy	Peak	2761381	2761441	1	+	.	From DlexA_m9_rdm_glu_merged_v6rzlog10p_chipsub_cutoff1.000000_cwt_peaks.gr
NC_000913	IPOD occupancy	Peak	2761761	2761821	1	+	.	From DlexA_m9_rdm_glu_merged_v6rzlog10p_chipsub_cutoff1.000000_cwt_peaks.gr
NC_000913	IPOD occupancy	Peak	2761946	2762006	1	+	.	From DlexA_m9_rdm_glu_merged_v6rzlog10p_chipsub_cutoff1.000000_cwt_peaks.gr
NC_000913	IPOD occupancy	Peak	2762126	2762186	1	+	.	From DlexA_m9_rdm_glu_merged_v6rzlog10p_chipsub_cutoff1.000000_cwt_peaks.gr
NC_000913	IPOD occupancy	Peak	2762516	2762576	1	+	.	From DlexA_m9_rdm_glu_merged_v6rzlog10p_chipsub_cutoff1.000000_cwt_peaks.gr
NC_000913	IPOD occupancy	Peak	2763196	2763256	1	+	.	From DlexA_m9_rdm_glu_merged_v6rzlog10p_chipsub_cutoff1.000000_cwt_peaks.gr
NC_000913	IPOD occupancy	Peak	2763311	2763371	1	+	.	From DlexA_m9_rdm_glu_merged_v6rzlog10p_chipsub_cutoff1.000000_cwt_peaks.gr
NC_000913	IPOD occupancy	Peak	2763431	2763491	1	+	.	From DlexA_m9_rdm_glu_merged_v6rzlog10p_chipsub_cutoff1.000000_cwt_peaks.gr
NC_000913	IPOD occupancy	Peak	2763516	2763576	1	+	.	From DlexA_m9_rdm_glu_merged_v6rzlog10p_chipsub_cutoff1.000000_cwt_peaks.gr
NC_000913	IPOD occupancy	Peak	2763961	2764021	1	+	.	From DlexA_m9_rdm_glu_merged_v6rzlog10p_chipsub_cutoff1.000000_cwt_peaks.gr
NC_000913	IPOD occupancy	Peak	2764171	2764231	1	+	.	From DlexA_m9_rdm_glu_merged_v6rzlog10p_chipsub_cutoff1.000000_cwt_peaks.gr
NC_000913	IPOD occupancy	Peak	2764441	2764501	1	+	.	From DlexA_m9_rdm_glu_merged_v6rzlog10p_chipsub_cutoff1.000000_cwt_peaks.gr
NC_000913	IPOD occupancy	Peak	2765551	2765611	1	+	.	From DlexA_m9_rdm_glu_merged_v6rzlog10p_chipsub_cutoff1.000000_cwt_peaks.gr
NC_000913	IPOD occupancy	Peak	2765821	2765881	1	+	.	From DlexA_m9_rdm_glu_merged_v6rzlog10p_chipsub_cutoff1.000000_cwt_peaks.gr
NC_000913	IPOD occupancy	Peak	2765951	2766011	1	+	.	From DlexA_m9_rdm_glu_merged_v6rzlog10p_chipsub_cutoff1.000000_cwt_peaks.gr
NC_000913	IPOD occupancy	Peak	2766066	2766126	1	+	.	From DlexA_m9_rdm_glu_merged_v6rzlog10p_chipsub_cutoff1.000000_cwt_peaks.gr
NC_000913	IPOD occupancy	Peak	2766226	2766286	1	+	.	From DlexA_m9_rdm_glu_merged_v6rzlog10p_chipsub_cutoff1.000000_cwt_peaks.gr
NC_000913	IPOD occupancy	Peak	2766946	2767006	1	+	.	From DlexA_m9_rdm_glu_merged_v6rzlog10p_chipsub_cutoff1.000000_cwt_peaks.gr
NC_000913	IPOD occupancy	Peak	2767601	2767661	1	+	.	From DlexA_m9_rdm_glu_merged_v6rzlog10p_chipsub_cutoff1.000000_cwt_peaks.gr
NC_000913	IPOD occupancy	Peak	2767771	2767831	1	+	.	From DlexA_m9_rdm_glu_merged_v6rzlog10p_chipsub_cutoff1.000000_cwt_peaks.gr
NC_000913	IPOD occupancy	Peak	2768121	2768181	1	+	.	From DlexA_m9_rdm_glu_merged_v6rzlog10p_chipsub_cutoff1.000000_cwt_peaks.gr
NC_000913	IPOD occupancy	Peak	2768301	2768361	1	+	.	From DlexA_m9_rdm_glu_merged_v6rzlog10p_chipsub_cutoff1.000000_cwt_peaks.gr
NC_000913	IPOD occupancy	Peak	2768616	2768676	1	+	.	From DlexA_m9_rdm_glu_merged_v6rzlog10p_chipsub_cutoff1.000000_cwt_peaks.gr
NC_000913	IPOD occupancy	Peak	2769471	2769531	1	+	.	From DlexA_m9_rdm_glu_merged_v6rzlog10p_chipsub_cutoff1.000000_cwt_peaks.gr
NC_000913	IPOD occupancy	Peak	2769666	2769726	1	+	.	From DlexA_m9_rdm_glu_merged_v6rzlog10p_chipsub_cutoff1.000000_cwt_peaks.gr
NC_000913	IPOD occupancy	Peak	2769841	2769901	1	+	.	From DlexA_m9_rdm_glu_merged_v6rzlog10p_chipsub_cutoff1.000000_cwt_peaks.gr
NC_000913	IPOD occupancy	Peak	2770221	2770281	1	+	.	From DlexA_m9_rdm_glu_merged_v6rzlog10p_chipsub_cutoff1.000000_cwt_peaks.gr
NC_000913	IPOD occupancy	Peak	2771111	2771171	1	+	.	From DlexA_m9_rdm_glu_merged_v6rzlog10p_chipsub_cutoff1.000000_cwt_peaks.gr
NC_000913	IPOD occupancy	Peak	2771231	2771291	1	+	.	From DlexA_m9_rdm_glu_merged_v6rzlog10p_chipsub_cutoff1.000000_cwt_peaks.gr
NC_000913	IPOD occupancy	Peak	2771526	2771586	1	+	.	From DlexA_m9_rdm_glu_merged_v6rzlog10p_chipsub_cutoff1.000000_cwt_peaks.gr
NC_000913	IPOD occupancy	Peak	2771681	2771741	1	+	.	From DlexA_m9_rdm_glu_merged_v6rzlog10p_chipsub_cutoff1.000000_cwt_peaks.gr
NC_000913	IPOD occupancy	Peak	2771856	2771916	1	+	.	From DlexA_m9_rdm_glu_merged_v6rzlog10p_chipsub_cutoff1.000000_cwt_peaks.gr
NC_000913	IPOD occupancy	Peak	2772131	2772191	1	+	.	From DlexA_m9_rdm_glu_merged_v6rzlog10p_chipsub_cutoff1.000000_cwt_peaks.gr
NC_000913	IPOD occupancy	Peak	2772231	2772291	1	+	.	From DlexA_m9_rdm_glu_merged_v6rzlog10p_chipsub_cutoff1.000000_cwt_peaks.gr
NC_000913	IPOD occupancy	Peak	2772561	2772621	1	+	.	From DlexA_m9_rdm_glu_merged_v6rzlog10p_chipsub_cutoff1.000000_cwt_peaks.gr
NC_000913	IPOD occupancy	Peak	2772826	2772886	1	+	.	From DlexA_m9_rdm_glu_merged_v6rzlog10p_chipsub_cutoff1.000000_cwt_peaks.gr
NC_000913	IPOD occupancy	Peak	2773051	2773111	1	+	.	From DlexA_m9_rdm_glu_merged_v6rzlog10p_chipsub_cutoff1.000000_cwt_peaks.gr
NC_000913	IPOD occupancy	Peak	2773251	2773311	1	+	.	From DlexA_m9_rdm_glu_merged_v6rzlog10p_chipsub_cutoff1.000000_cwt_peaks.gr
NC_000913	IPOD occupancy	Peak	2773376	2773436	1	+	.	From DlexA_m9_rdm_glu_merged_v6rzlog10p_chipsub_cutoff1.000000_cwt_peaks.gr
NC_000913	IPOD occupancy	Peak	2773466	2773526	1	+	.	From DlexA_m9_rdm_glu_merged_v6rzlog10p_chipsub_cutoff1.000000_cwt_peaks.gr
NC_000913	IPOD occupancy	Peak	2773586	2773646	1	+	.	From DlexA_m9_rdm_glu_merged_v6rzlog10p_chipsub_cutoff1.000000_cwt_peaks.gr
NC_000913	IPOD occupancy	Peak	2773691	2773751	1	+	.	From DlexA_m9_rdm_glu_merged_v6rzlog10p_chipsub_cutoff1.000000_cwt_peaks.gr
NC_000913	IPOD occupancy	Peak	2773931	2773991	1	+	.	From DlexA_m9_rdm_glu_merged_v6rzlog10p_chipsub_cutoff1.000000_cwt_peaks.gr
NC_000913	IPOD occupancy	Peak	2774146	2774206	1	+	.	From DlexA_m9_rdm_glu_merged_v6rzlog10p_chipsub_cutoff1.000000_cwt_peaks.gr
NC_000913	IPOD occupancy	Peak	2774261	2774321	1	+	.	From DlexA_m9_rdm_glu_merged_v6rzlog10p_chipsub_cutoff1.000000_cwt_peaks.gr
NC_000913	IPOD occupancy	Peak	2774376	2774436	1	+	.	From DlexA_m9_rdm_glu_merged_v6rzlog10p_chipsub_cutoff1.000000_cwt_peaks.gr
NC_000913	IPOD occupancy	Peak	2774631	2774751	1	+	.	From DlexA_m9_rdm_glu_merged_v6rzlog10p_chipsub_cutoff1.000000_cwt_peaks.gr
NC_000913	IPOD occupancy	Peak	2774761	2774821	1	+	.	From DlexA_m9_rdm_glu_merged_v6rzlog10p_chipsub_cutoff1.000000_cwt_peaks.gr
NC_000913	IPOD occupancy	Peak	2774941	2775001	1	+	.	From DlexA_m9_rdm_glu_merged_v6rzlog10p_chipsub_cutoff1.000000_cwt_peaks.gr
NC_000913	IPOD occupancy	Peak	2775146	2775206	1	+	.	From DlexA_m9_rdm_glu_merged_v6rzlog10p_chipsub_cutoff1.000000_cwt_peaks.gr
NC_000913	IPOD occupancy	Peak	2775306	2775366	1	+	.	From DlexA_m9_rdm_glu_merged_v6rzlog10p_chipsub_cutoff1.000000_cwt_peaks.gr
NC_000913	IPOD occupancy	Peak	2775966	2776026	1	+	.	From DlexA_m9_rdm_glu_merged_v6rzlog10p_chipsub_cutoff1.000000_cwt_peaks.gr
NC_000913	IPOD occupancy	Peak	2776151	2776211	1	+	.	From DlexA_m9_rdm_glu_merged_v6rzlog10p_chipsub_cutoff1.000000_cwt_peaks.gr
NC_000913	IPOD occupancy	Peak	2776346	2776406	1	+	.	From DlexA_m9_rdm_glu_merged_v6rzlog10p_chipsub_cutoff1.000000_cwt_peaks.gr
NC_000913	IPOD occupancy	Peak	2776556	2776616	1	+	.	From DlexA_m9_rdm_glu_merged_v6rzlog10p_chipsub_cutoff1.000000_cwt_peaks.gr
NC_000913	IPOD occupancy	Peak	2776671	2776731	1	+	.	From DlexA_m9_rdm_glu_merged_v6rzlog10p_chipsub_cutoff1.000000_cwt_peaks.gr
NC_000913	IPOD occupancy	Peak	2776856	2776916	1	+	.	From DlexA_m9_rdm_glu_merged_v6rzlog10p_chipsub_cutoff1.000000_cwt_peaks.gr
NC_000913	IPOD occupancy	Peak	2777066	2777126	1	+	.	From DlexA_m9_rdm_glu_merged_v6rzlog10p_chipsub_cutoff1.000000_cwt_peaks.gr
NC_000913	IPOD occupancy	Peak	2777236	2777296	1	+	.	From DlexA_m9_rdm_glu_merged_v6rzlog10p_chipsub_cutoff1.000000_cwt_peaks.gr
NC_000913	IPOD occupancy	Peak	2777431	2777491	1	+	.	From DlexA_m9_rdm_glu_merged_v6rzlog10p_chipsub_cutoff1.000000_cwt_peaks.gr
NC_000913	IPOD occupancy	Peak	2777576	2777636	1	+	.	From DlexA_m9_rdm_glu_merged_v6rzlog10p_chipsub_cutoff1.000000_cwt_peaks.gr
NC_000913	IPOD occupancy	Peak	2777696	2777756	1	+	.	From DlexA_m9_rdm_glu_merged_v6rzlog10p_chipsub_cutoff1.000000_cwt_peaks.gr
NC_000913	IPOD occupancy	Peak	2777991	2778051	1	+	.	From DlexA_m9_rdm_glu_merged_v6rzlog10p_chipsub_cutoff1.000000_cwt_peaks.gr
NC_000913	IPOD occupancy	Peak	2778461	2778521	1	+	.	From DlexA_m9_rdm_glu_merged_v6rzlog10p_chipsub_cutoff1.000000_cwt_peaks.gr
NC_000913	IPOD occupancy	Peak	2778751	2778811	1	+	.	From DlexA_m9_rdm_glu_merged_v6rzlog10p_chipsub_cutoff1.000000_cwt_peaks.gr
NC_000913	IPOD occupancy	Peak	2778991	2779051	1	+	.	From DlexA_m9_rdm_glu_merged_v6rzlog10p_chipsub_cutoff1.000000_cwt_peaks.gr
NC_000913	IPOD occupancy	Peak	2779426	2779486	1	+	.	From DlexA_m9_rdm_glu_merged_v6rzlog10p_chipsub_cutoff1.000000_cwt_peaks.gr
NC_000913	IPOD occupancy	Peak	2779531	2779591	1	+	.	From DlexA_m9_rdm_glu_merged_v6rzlog10p_chipsub_cutoff1.000000_cwt_peaks.gr
NC_000913	IPOD occupancy	Peak	2779701	2779761	1	+	.	From DlexA_m9_rdm_glu_merged_v6rzlog10p_chipsub_cutoff1.000000_cwt_peaks.gr
NC_000913	IPOD occupancy	Peak	2779976	2780036	1	+	.	From DlexA_m9_rdm_glu_merged_v6rzlog10p_chipsub_cutoff1.000000_cwt_peaks.gr
NC_000913	IPOD occupancy	Peak	2780316	2780376	1	+	.	From DlexA_m9_rdm_glu_merged_v6rzlog10p_chipsub_cutoff1.000000_cwt_peaks.gr
NC_000913	IPOD occupancy	Peak	2780591	2780651	1	+	.	From DlexA_m9_rdm_glu_merged_v6rzlog10p_chipsub_cutoff1.000000_cwt_peaks.gr
NC_000913	IPOD occupancy	Peak	2780811	2780871	1	+	.	From DlexA_m9_rdm_glu_merged_v6rzlog10p_chipsub_cutoff1.000000_cwt_peaks.gr
NC_000913	IPOD occupancy	Peak	2781021	2781081	1	+	.	From DlexA_m9_rdm_glu_merged_v6rzlog10p_chipsub_cutoff1.000000_cwt_peaks.gr
NC_000913	IPOD occupancy	Peak	2781176	2781236	1	+	.	From DlexA_m9_rdm_glu_merged_v6rzlog10p_chipsub_cutoff1.000000_cwt_peaks.gr
NC_000913	IPOD occupancy	Peak	2781371	2781431	1	+	.	From DlexA_m9_rdm_glu_merged_v6rzlog10p_chipsub_cutoff1.000000_cwt_peaks.gr
NC_000913	IPOD occupancy	Peak	2781551	2781611	1	+	.	From DlexA_m9_rdm_glu_merged_v6rzlog10p_chipsub_cutoff1.000000_cwt_peaks.gr
NC_000913	IPOD occupancy	Peak	2781701	2781761	1	+	.	From DlexA_m9_rdm_glu_merged_v6rzlog10p_chipsub_cutoff1.000000_cwt_peaks.gr
NC_000913	IPOD occupancy	Peak	2781936	2781996	1	+	.	From DlexA_m9_rdm_glu_merged_v6rzlog10p_chipsub_cutoff1.000000_cwt_peaks.gr
NC_000913	IPOD occupancy	Peak	2782081	2782141	1	+	.	From DlexA_m9_rdm_glu_merged_v6rzlog10p_chipsub_cutoff1.000000_cwt_peaks.gr
NC_000913	IPOD occupancy	Peak	2782446	2782506	1	+	.	From DlexA_m9_rdm_glu_merged_v6rzlog10p_chipsub_cutoff1.000000_cwt_peaks.gr
NC_000913	IPOD occupancy	Peak	2782531	2782591	1	+	.	From DlexA_m9_rdm_glu_merged_v6rzlog10p_chipsub_cutoff1.000000_cwt_peaks.gr
NC_000913	IPOD occupancy	Peak	2782721	2782781	1	+	.	From DlexA_m9_rdm_glu_merged_v6rzlog10p_chipsub_cutoff1.000000_cwt_peaks.gr
NC_000913	IPOD occupancy	Peak	2782846	2782906	1	+	.	From DlexA_m9_rdm_glu_merged_v6rzlog10p_chipsub_cutoff1.000000_cwt_peaks.gr
NC_000913	IPOD occupancy	Peak	2782946	2783006	1	+	.	From DlexA_m9_rdm_glu_merged_v6rzlog10p_chipsub_cutoff1.000000_cwt_peaks.gr
NC_000913	IPOD occupancy	Peak	2783071	2783131	1	+	.	From DlexA_m9_rdm_glu_merged_v6rzlog10p_chipsub_cutoff1.000000_cwt_peaks.gr
NC_000913	IPOD occupancy	Peak	2783456	2783541	1	+	.	From DlexA_m9_rdm_glu_merged_v6rzlog10p_chipsub_cutoff1.000000_cwt_peaks.gr
NC_000913	IPOD occupancy	Peak	2783551	2783611	1	+	.	From DlexA_m9_rdm_glu_merged_v6rzlog10p_chipsub_cutoff1.000000_cwt_peaks.gr
NC_000913	IPOD occupancy	Peak	2783711	2783771	1	+	.	From DlexA_m9_rdm_glu_merged_v6rzlog10p_chipsub_cutoff1.000000_cwt_peaks.gr
NC_000913	IPOD occupancy	Peak	2783891	2783951	1	+	.	From DlexA_m9_rdm_glu_merged_v6rzlog10p_chipsub_cutoff1.000000_cwt_peaks.gr
NC_000913	IPOD occupancy	Peak	2783986	2784046	1	+	.	From DlexA_m9_rdm_glu_merged_v6rzlog10p_chipsub_cutoff1.000000_cwt_peaks.gr
NC_000913	IPOD occupancy	Peak	2784116	2784176	1	+	.	From DlexA_m9_rdm_glu_merged_v6rzlog10p_chipsub_cutoff1.000000_cwt_peaks.gr
NC_000913	IPOD occupancy	Peak	2784276	2784336	1	+	.	From DlexA_m9_rdm_glu_merged_v6rzlog10p_chipsub_cutoff1.000000_cwt_peaks.gr
NC_000913	IPOD occupancy	Peak	2784366	2784426	1	+	.	From DlexA_m9_rdm_glu_merged_v6rzlog10p_chipsub_cutoff1.000000_cwt_peaks.gr
NC_000913	IPOD occupancy	Peak	2784481	2784541	1	+	.	From DlexA_m9_rdm_glu_merged_v6rzlog10p_chipsub_cutoff1.000000_cwt_peaks.gr
NC_000913	IPOD occupancy	Peak	2784611	2784671	1	+	.	From DlexA_m9_rdm_glu_merged_v6rzlog10p_chipsub_cutoff1.000000_cwt_peaks.gr
NC_000913	IPOD occupancy	Peak	2784716	2784776	1	+	.	From DlexA_m9_rdm_glu_merged_v6rzlog10p_chipsub_cutoff1.000000_cwt_peaks.gr
NC_000913	IPOD occupancy	Peak	2784906	2784966	1	+	.	From DlexA_m9_rdm_glu_merged_v6rzlog10p_chipsub_cutoff1.000000_cwt_peaks.gr
NC_000913	IPOD occupancy	Peak	2785026	2785086	1	+	.	From DlexA_m9_rdm_glu_merged_v6rzlog10p_chipsub_cutoff1.000000_cwt_peaks.gr
NC_000913	IPOD occupancy	Peak	2785156	2785216	1	+	.	From DlexA_m9_rdm_glu_merged_v6rzlog10p_chipsub_cutoff1.000000_cwt_peaks.gr
NC_000913	IPOD occupancy	Peak	2785471	2785531	1	+	.	From DlexA_m9_rdm_glu_merged_v6rzlog10p_chipsub_cutoff1.000000_cwt_peaks.gr
NC_000913	IPOD occupancy	Peak	2785571	2785631	1	+	.	From DlexA_m9_rdm_glu_merged_v6rzlog10p_chipsub_cutoff1.000000_cwt_peaks.gr
NC_000913	IPOD occupancy	Peak	2785846	2785906	1	+	.	From DlexA_m9_rdm_glu_merged_v6rzlog10p_chipsub_cutoff1.000000_cwt_peaks.gr
NC_000913	IPOD occupancy	Peak	2786046	2786106	1	+	.	From DlexA_m9_rdm_glu_merged_v6rzlog10p_chipsub_cutoff1.000000_cwt_peaks.gr
NC_000913	IPOD occupancy	Peak	2786141	2786201	1	+	.	From DlexA_m9_rdm_glu_merged_v6rzlog10p_chipsub_cutoff1.000000_cwt_peaks.gr
NC_000913	IPOD occupancy	Peak	2786246	2786306	1	+	.	From DlexA_m9_rdm_glu_merged_v6rzlog10p_chipsub_cutoff1.000000_cwt_peaks.gr
NC_000913	IPOD occupancy	Peak	2786351	2786411	1	+	.	From DlexA_m9_rdm_glu_merged_v6rzlog10p_chipsub_cutoff1.000000_cwt_peaks.gr
NC_000913	IPOD occupancy	Peak	2786486	2786546	1	+	.	From DlexA_m9_rdm_glu_merged_v6rzlog10p_chipsub_cutoff1.000000_cwt_peaks.gr
NC_000913	IPOD occupancy	Peak	2786711	2786771	1	+	.	From DlexA_m9_rdm_glu_merged_v6rzlog10p_chipsub_cutoff1.000000_cwt_peaks.gr
NC_000913	IPOD occupancy	Peak	2786921	2786981	1	+	.	From DlexA_m9_rdm_glu_merged_v6rzlog10p_chipsub_cutoff1.000000_cwt_peaks.gr
NC_000913	IPOD occupancy	Peak	2787076	2787136	1	+	.	From DlexA_m9_rdm_glu_merged_v6rzlog10p_chipsub_cutoff1.000000_cwt_peaks.gr
NC_000913	IPOD occupancy	Peak	2787236	2787296	1	+	.	From DlexA_m9_rdm_glu_merged_v6rzlog10p_chipsub_cutoff1.000000_cwt_peaks.gr
NC_000913	IPOD occupancy	Peak	2787366	2787426	1	+	.	From DlexA_m9_rdm_glu_merged_v6rzlog10p_chipsub_cutoff1.000000_cwt_peaks.gr
NC_000913	IPOD occupancy	Peak	2787541	2787601	1	+	.	From DlexA_m9_rdm_glu_merged_v6rzlog10p_chipsub_cutoff1.000000_cwt_peaks.gr
NC_000913	IPOD occupancy	Peak	2787786	2787846	1	+	.	From DlexA_m9_rdm_glu_merged_v6rzlog10p_chipsub_cutoff1.000000_cwt_peaks.gr
NC_000913	IPOD occupancy	Peak	2788066	2788126	1	+	.	From DlexA_m9_rdm_glu_merged_v6rzlog10p_chipsub_cutoff1.000000_cwt_peaks.gr
NC_000913	IPOD occupancy	Peak	2788156	2788216	1	+	.	From DlexA_m9_rdm_glu_merged_v6rzlog10p_chipsub_cutoff1.000000_cwt_peaks.gr
NC_000913	IPOD occupancy	Peak	2788271	2788331	1	+	.	From DlexA_m9_rdm_glu_merged_v6rzlog10p_chipsub_cutoff1.000000_cwt_peaks.gr
NC_000913	IPOD occupancy	Peak	2788386	2788446	1	+	.	From DlexA_m9_rdm_glu_merged_v6rzlog10p_chipsub_cutoff1.000000_cwt_peaks.gr
NC_000913	IPOD occupancy	Peak	2788481	2788541	1	+	.	From DlexA_m9_rdm_glu_merged_v6rzlog10p_chipsub_cutoff1.000000_cwt_peaks.gr
NC_000913	IPOD occupancy	Peak	2788631	2788691	1	+	.	From DlexA_m9_rdm_glu_merged_v6rzlog10p_chipsub_cutoff1.000000_cwt_peaks.gr
NC_000913	IPOD occupancy	Peak	2788841	2788901	1	+	.	From DlexA_m9_rdm_glu_merged_v6rzlog10p_chipsub_cutoff1.000000_cwt_peaks.gr
NC_000913	IPOD occupancy	Peak	2789261	2789321	1	+	.	From DlexA_m9_rdm_glu_merged_v6rzlog10p_chipsub_cutoff1.000000_cwt_peaks.gr
NC_000913	IPOD occupancy	Peak	2789356	2789416	1	+	.	From DlexA_m9_rdm_glu_merged_v6rzlog10p_chipsub_cutoff1.000000_cwt_peaks.gr
NC_000913	IPOD occupancy	Peak	2789961	2790021	1	+	.	From DlexA_m9_rdm_glu_merged_v6rzlog10p_chipsub_cutoff1.000000_cwt_peaks.gr
NC_000913	IPOD occupancy	Peak	2790671	2790731	1	+	.	From DlexA_m9_rdm_glu_merged_v6rzlog10p_chipsub_cutoff1.000000_cwt_peaks.gr
NC_000913	IPOD occupancy	Peak	2791121	2791181	1	+	.	From DlexA_m9_rdm_glu_merged_v6rzlog10p_chipsub_cutoff1.000000_cwt_peaks.gr
NC_000913	IPOD occupancy	Peak	2791216	2791276	1	+	.	From DlexA_m9_rdm_glu_merged_v6rzlog10p_chipsub_cutoff1.000000_cwt_peaks.gr
NC_000913	IPOD occupancy	Peak	2792156	2792216	1	+	.	From DlexA_m9_rdm_glu_merged_v6rzlog10p_chipsub_cutoff1.000000_cwt_peaks.gr
NC_000913	IPOD occupancy	Peak	2792671	2792731	1	+	.	From DlexA_m9_rdm_glu_merged_v6rzlog10p_chipsub_cutoff1.000000_cwt_peaks.gr
NC_000913	IPOD occupancy	Peak	2793216	2793276	1	+	.	From DlexA_m9_rdm_glu_merged_v6rzlog10p_chipsub_cutoff1.000000_cwt_peaks.gr
NC_000913	IPOD occupancy	Peak	2794756	2794816	1	+	.	From DlexA_m9_rdm_glu_merged_v6rzlog10p_chipsub_cutoff1.000000_cwt_peaks.gr
NC_000913	IPOD occupancy	Peak	2794981	2795041	1	+	.	From DlexA_m9_rdm_glu_merged_v6rzlog10p_chipsub_cutoff1.000000_cwt_peaks.gr
NC_000913	IPOD occupancy	Peak	2795086	2795146	1	+	.	From DlexA_m9_rdm_glu_merged_v6rzlog10p_chipsub_cutoff1.000000_cwt_peaks.gr
NC_000913	IPOD occupancy	Peak	2795291	2795351	1	+	.	From DlexA_m9_rdm_glu_merged_v6rzlog10p_chipsub_cutoff1.000000_cwt_peaks.gr
NC_000913	IPOD occupancy	Peak	2795536	2795651	1	+	.	From DlexA_m9_rdm_glu_merged_v6rzlog10p_chipsub_cutoff1.000000_cwt_peaks.gr
NC_000913	IPOD occupancy	Peak	2795706	2795766	1	+	.	From DlexA_m9_rdm_glu_merged_v6rzlog10p_chipsub_cutoff1.000000_cwt_peaks.gr
NC_000913	IPOD occupancy	Peak	2796031	2796091	1	+	.	From DlexA_m9_rdm_glu_merged_v6rzlog10p_chipsub_cutoff1.000000_cwt_peaks.gr
NC_000913	IPOD occupancy	Peak	2796391	2796451	1	+	.	From DlexA_m9_rdm_glu_merged_v6rzlog10p_chipsub_cutoff1.000000_cwt_peaks.gr
NC_000913	IPOD occupancy	Peak	2796626	2796686	1	+	.	From DlexA_m9_rdm_glu_merged_v6rzlog10p_chipsub_cutoff1.000000_cwt_peaks.gr
NC_000913	IPOD occupancy	Peak	2796906	2796966	1	+	.	From DlexA_m9_rdm_glu_merged_v6rzlog10p_chipsub_cutoff1.000000_cwt_peaks.gr
NC_000913	IPOD occupancy	Peak	2797176	2797236	1	+	.	From DlexA_m9_rdm_glu_merged_v6rzlog10p_chipsub_cutoff1.000000_cwt_peaks.gr
NC_000913	IPOD occupancy	Peak	2797491	2797551	1	+	.	From DlexA_m9_rdm_glu_merged_v6rzlog10p_chipsub_cutoff1.000000_cwt_peaks.gr
NC_000913	IPOD occupancy	Peak	2797581	2797641	1	+	.	From DlexA_m9_rdm_glu_merged_v6rzlog10p_chipsub_cutoff1.000000_cwt_peaks.gr
NC_000913	IPOD occupancy	Peak	2797861	2797921	1	+	.	From DlexA_m9_rdm_glu_merged_v6rzlog10p_chipsub_cutoff1.000000_cwt_peaks.gr
NC_000913	IPOD occupancy	Peak	2797981	2798041	1	+	.	From DlexA_m9_rdm_glu_merged_v6rzlog10p_chipsub_cutoff1.000000_cwt_peaks.gr
NC_000913	IPOD occupancy	Peak	2798246	2798306	1	+	.	From DlexA_m9_rdm_glu_merged_v6rzlog10p_chipsub_cutoff1.000000_cwt_peaks.gr
NC_000913	IPOD occupancy	Peak	2798806	2798866	1	+	.	From DlexA_m9_rdm_glu_merged_v6rzlog10p_chipsub_cutoff1.000000_cwt_peaks.gr
NC_000913	IPOD occupancy	Peak	2799011	2799071	1	+	.	From DlexA_m9_rdm_glu_merged_v6rzlog10p_chipsub_cutoff1.000000_cwt_peaks.gr
NC_000913	IPOD occupancy	Peak	2799291	2799351	1	+	.	From DlexA_m9_rdm_glu_merged_v6rzlog10p_chipsub_cutoff1.000000_cwt_peaks.gr
NC_000913	IPOD occupancy	Peak	2799396	2799456	1	+	.	From DlexA_m9_rdm_glu_merged_v6rzlog10p_chipsub_cutoff1.000000_cwt_peaks.gr
NC_000913	IPOD occupancy	Peak	2799641	2799701	1	+	.	From DlexA_m9_rdm_glu_merged_v6rzlog10p_chipsub_cutoff1.000000_cwt_peaks.gr
NC_000913	IPOD occupancy	Peak	2800186	2800246	1	+	.	From DlexA_m9_rdm_glu_merged_v6rzlog10p_chipsub_cutoff1.000000_cwt_peaks.gr
NC_000913	IPOD occupancy	Peak	2800591	2800651	1	+	.	From DlexA_m9_rdm_glu_merged_v6rzlog10p_chipsub_cutoff1.000000_cwt_peaks.gr
NC_000913	IPOD occupancy	Peak	2801291	2801351	1	+	.	From DlexA_m9_rdm_glu_merged_v6rzlog10p_chipsub_cutoff1.000000_cwt_peaks.gr
NC_000913	IPOD occupancy	Peak	2801871	2801931	1	+	.	From DlexA_m9_rdm_glu_merged_v6rzlog10p_chipsub_cutoff1.000000_cwt_peaks.gr
NC_000913	IPOD occupancy	Peak	2802491	2802551	1	+	.	From DlexA_m9_rdm_glu_merged_v6rzlog10p_chipsub_cutoff1.000000_cwt_peaks.gr
NC_000913	IPOD occupancy	Peak	2802901	2802961	1	+	.	From DlexA_m9_rdm_glu_merged_v6rzlog10p_chipsub_cutoff1.000000_cwt_peaks.gr
NC_000913	IPOD occupancy	Peak	2803121	2803181	1	+	.	From DlexA_m9_rdm_glu_merged_v6rzlog10p_chipsub_cutoff1.000000_cwt_peaks.gr
NC_000913	IPOD occupancy	Peak	2803751	2803811	1	+	.	From DlexA_m9_rdm_glu_merged_v6rzlog10p_chipsub_cutoff1.000000_cwt_peaks.gr
NC_000913	IPOD occupancy	Peak	2803891	2803951	1	+	.	From DlexA_m9_rdm_glu_merged_v6rzlog10p_chipsub_cutoff1.000000_cwt_peaks.gr
NC_000913	IPOD occupancy	Peak	2804091	2804151	1	+	.	From DlexA_m9_rdm_glu_merged_v6rzlog10p_chipsub_cutoff1.000000_cwt_peaks.gr
NC_000913	IPOD occupancy	Peak	2804256	2804316	1	+	.	From DlexA_m9_rdm_glu_merged_v6rzlog10p_chipsub_cutoff1.000000_cwt_peaks.gr
NC_000913	IPOD occupancy	Peak	2804521	2804581	1	+	.	From DlexA_m9_rdm_glu_merged_v6rzlog10p_chipsub_cutoff1.000000_cwt_peaks.gr
NC_000913	IPOD occupancy	Peak	2804796	2804856	1	+	.	From DlexA_m9_rdm_glu_merged_v6rzlog10p_chipsub_cutoff1.000000_cwt_peaks.gr
NC_000913	IPOD occupancy	Peak	2805141	2805201	1	+	.	From DlexA_m9_rdm_glu_merged_v6rzlog10p_chipsub_cutoff1.000000_cwt_peaks.gr
NC_000913	IPOD occupancy	Peak	2805336	2805396	1	+	.	From DlexA_m9_rdm_glu_merged_v6rzlog10p_chipsub_cutoff1.000000_cwt_peaks.gr
NC_000913	IPOD occupancy	Peak	2805486	2805546	1	+	.	From DlexA_m9_rdm_glu_merged_v6rzlog10p_chipsub_cutoff1.000000_cwt_peaks.gr
NC_000913	IPOD occupancy	Peak	2806141	2806201	1	+	.	From DlexA_m9_rdm_glu_merged_v6rzlog10p_chipsub_cutoff1.000000_cwt_peaks.gr
NC_000913	IPOD occupancy	Peak	2806271	2806331	1	+	.	From DlexA_m9_rdm_glu_merged_v6rzlog10p_chipsub_cutoff1.000000_cwt_peaks.gr
NC_000913	IPOD occupancy	Peak	2806471	2806531	1	+	.	From DlexA_m9_rdm_glu_merged_v6rzlog10p_chipsub_cutoff1.000000_cwt_peaks.gr
NC_000913	IPOD occupancy	Peak	2806801	2806861	1	+	.	From DlexA_m9_rdm_glu_merged_v6rzlog10p_chipsub_cutoff1.000000_cwt_peaks.gr
NC_000913	IPOD occupancy	Peak	2806946	2807006	1	+	.	From DlexA_m9_rdm_glu_merged_v6rzlog10p_chipsub_cutoff1.000000_cwt_peaks.gr
NC_000913	IPOD occupancy	Peak	2807096	2807156	1	+	.	From DlexA_m9_rdm_glu_merged_v6rzlog10p_chipsub_cutoff1.000000_cwt_peaks.gr
NC_000913	IPOD occupancy	Peak	2807206	2807266	1	+	.	From DlexA_m9_rdm_glu_merged_v6rzlog10p_chipsub_cutoff1.000000_cwt_peaks.gr
NC_000913	IPOD occupancy	Peak	2807396	2807456	1	+	.	From DlexA_m9_rdm_glu_merged_v6rzlog10p_chipsub_cutoff1.000000_cwt_peaks.gr
NC_000913	IPOD occupancy	Peak	2807991	2808051	1	+	.	From DlexA_m9_rdm_glu_merged_v6rzlog10p_chipsub_cutoff1.000000_cwt_peaks.gr
NC_000913	IPOD occupancy	Peak	2808221	2808281	1	+	.	From DlexA_m9_rdm_glu_merged_v6rzlog10p_chipsub_cutoff1.000000_cwt_peaks.gr
NC_000913	IPOD occupancy	Peak	2809536	2809596	1	+	.	From DlexA_m9_rdm_glu_merged_v6rzlog10p_chipsub_cutoff1.000000_cwt_peaks.gr
NC_000913	IPOD occupancy	Peak	2809756	2809816	1	+	.	From DlexA_m9_rdm_glu_merged_v6rzlog10p_chipsub_cutoff1.000000_cwt_peaks.gr
NC_000913	IPOD occupancy	Peak	2810046	2810106	1	+	.	From DlexA_m9_rdm_glu_merged_v6rzlog10p_chipsub_cutoff1.000000_cwt_peaks.gr
NC_000913	IPOD occupancy	Peak	2810691	2810751	1	+	.	From DlexA_m9_rdm_glu_merged_v6rzlog10p_chipsub_cutoff1.000000_cwt_peaks.gr
NC_000913	IPOD occupancy	Peak	2810946	2811006	1	+	.	From DlexA_m9_rdm_glu_merged_v6rzlog10p_chipsub_cutoff1.000000_cwt_peaks.gr
NC_000913	IPOD occupancy	Peak	2811506	2811566	1	+	.	From DlexA_m9_rdm_glu_merged_v6rzlog10p_chipsub_cutoff1.000000_cwt_peaks.gr
NC_000913	IPOD occupancy	Peak	2811956	2812016	1	+	.	From DlexA_m9_rdm_glu_merged_v6rzlog10p_chipsub_cutoff1.000000_cwt_peaks.gr
NC_000913	IPOD occupancy	Peak	2812246	2812306	1	+	.	From DlexA_m9_rdm_glu_merged_v6rzlog10p_chipsub_cutoff1.000000_cwt_peaks.gr
NC_000913	IPOD occupancy	Peak	2812461	2812521	1	+	.	From DlexA_m9_rdm_glu_merged_v6rzlog10p_chipsub_cutoff1.000000_cwt_peaks.gr
NC_000913	IPOD occupancy	Peak	2812561	2812621	1	+	.	From DlexA_m9_rdm_glu_merged_v6rzlog10p_chipsub_cutoff1.000000_cwt_peaks.gr
NC_000913	IPOD occupancy	Peak	2812661	2812721	1	+	.	From DlexA_m9_rdm_glu_merged_v6rzlog10p_chipsub_cutoff1.000000_cwt_peaks.gr
NC_000913	IPOD occupancy	Peak	2813086	2813146	1	+	.	From DlexA_m9_rdm_glu_merged_v6rzlog10p_chipsub_cutoff1.000000_cwt_peaks.gr
NC_000913	IPOD occupancy	Peak	2813726	2813786	1	+	.	From DlexA_m9_rdm_glu_merged_v6rzlog10p_chipsub_cutoff1.000000_cwt_peaks.gr
NC_000913	IPOD occupancy	Peak	2814166	2814226	1	+	.	From DlexA_m9_rdm_glu_merged_v6rzlog10p_chipsub_cutoff1.000000_cwt_peaks.gr
NC_000913	IPOD occupancy	Peak	2814271	2814331	1	+	.	From DlexA_m9_rdm_glu_merged_v6rzlog10p_chipsub_cutoff1.000000_cwt_peaks.gr
NC_000913	IPOD occupancy	Peak	2814366	2814426	1	+	.	From DlexA_m9_rdm_glu_merged_v6rzlog10p_chipsub_cutoff1.000000_cwt_peaks.gr
NC_000913	IPOD occupancy	Peak	2814506	2814566	1	+	.	From DlexA_m9_rdm_glu_merged_v6rzlog10p_chipsub_cutoff1.000000_cwt_peaks.gr
NC_000913	IPOD occupancy	Peak	2815676	2815736	1	+	.	From DlexA_m9_rdm_glu_merged_v6rzlog10p_chipsub_cutoff1.000000_cwt_peaks.gr
NC_000913	IPOD occupancy	Peak	2816186	2816246	1	+	.	From DlexA_m9_rdm_glu_merged_v6rzlog10p_chipsub_cutoff1.000000_cwt_peaks.gr
NC_000913	IPOD occupancy	Peak	2816456	2816516	1	+	.	From DlexA_m9_rdm_glu_merged_v6rzlog10p_chipsub_cutoff1.000000_cwt_peaks.gr
NC_000913	IPOD occupancy	Peak	2816791	2816851	1	+	.	From DlexA_m9_rdm_glu_merged_v6rzlog10p_chipsub_cutoff1.000000_cwt_peaks.gr
NC_000913	IPOD occupancy	Peak	2816906	2816966	1	+	.	From DlexA_m9_rdm_glu_merged_v6rzlog10p_chipsub_cutoff1.000000_cwt_peaks.gr
NC_000913	IPOD occupancy	Peak	2817041	2817101	1	+	.	From DlexA_m9_rdm_glu_merged_v6rzlog10p_chipsub_cutoff1.000000_cwt_peaks.gr
NC_000913	IPOD occupancy	Peak	2817351	2817411	1	+	.	From DlexA_m9_rdm_glu_merged_v6rzlog10p_chipsub_cutoff1.000000_cwt_peaks.gr
NC_000913	IPOD occupancy	Peak	2817556	2817616	1	+	.	From DlexA_m9_rdm_glu_merged_v6rzlog10p_chipsub_cutoff1.000000_cwt_peaks.gr
NC_000913	IPOD occupancy	Peak	2817716	2817776	1	+	.	From DlexA_m9_rdm_glu_merged_v6rzlog10p_chipsub_cutoff1.000000_cwt_peaks.gr
NC_000913	IPOD occupancy	Peak	2817901	2817961	1	+	.	From DlexA_m9_rdm_glu_merged_v6rzlog10p_chipsub_cutoff1.000000_cwt_peaks.gr
NC_000913	IPOD occupancy	Peak	2819421	2819481	1	+	.	From DlexA_m9_rdm_glu_merged_v6rzlog10p_chipsub_cutoff1.000000_cwt_peaks.gr
NC_000913	IPOD occupancy	Peak	2820186	2820246	1	+	.	From DlexA_m9_rdm_glu_merged_v6rzlog10p_chipsub_cutoff1.000000_cwt_peaks.gr
NC_000913	IPOD occupancy	Peak	2820626	2820686	1	+	.	From DlexA_m9_rdm_glu_merged_v6rzlog10p_chipsub_cutoff1.000000_cwt_peaks.gr
NC_000913	IPOD occupancy	Peak	2820731	2820791	1	+	.	From DlexA_m9_rdm_glu_merged_v6rzlog10p_chipsub_cutoff1.000000_cwt_peaks.gr
NC_000913	IPOD occupancy	Peak	2821221	2821281	1	+	.	From DlexA_m9_rdm_glu_merged_v6rzlog10p_chipsub_cutoff1.000000_cwt_peaks.gr
NC_000913	IPOD occupancy	Peak	2822446	2822506	1	+	.	From DlexA_m9_rdm_glu_merged_v6rzlog10p_chipsub_cutoff1.000000_cwt_peaks.gr
NC_000913	IPOD occupancy	Peak	2823146	2823206	1	+	.	From DlexA_m9_rdm_glu_merged_v6rzlog10p_chipsub_cutoff1.000000_cwt_peaks.gr
NC_000913	IPOD occupancy	Peak	2824141	2824201	1	+	.	From DlexA_m9_rdm_glu_merged_v6rzlog10p_chipsub_cutoff1.000000_cwt_peaks.gr
NC_000913	IPOD occupancy	Peak	2824301	2824361	1	+	.	From DlexA_m9_rdm_glu_merged_v6rzlog10p_chipsub_cutoff1.000000_cwt_peaks.gr
NC_000913	IPOD occupancy	Peak	2824496	2824556	1	+	.	From DlexA_m9_rdm_glu_merged_v6rzlog10p_chipsub_cutoff1.000000_cwt_peaks.gr
NC_000913	IPOD occupancy	Peak	2825711	2825771	1	+	.	From DlexA_m9_rdm_glu_merged_v6rzlog10p_chipsub_cutoff1.000000_cwt_peaks.gr
NC_000913	IPOD occupancy	Peak	2825941	2826001	1	+	.	From DlexA_m9_rdm_glu_merged_v6rzlog10p_chipsub_cutoff1.000000_cwt_peaks.gr
NC_000913	IPOD occupancy	Peak	2826166	2826226	1	+	.	From DlexA_m9_rdm_glu_merged_v6rzlog10p_chipsub_cutoff1.000000_cwt_peaks.gr
NC_000913	IPOD occupancy	Peak	2826701	2826761	1	+	.	From DlexA_m9_rdm_glu_merged_v6rzlog10p_chipsub_cutoff1.000000_cwt_peaks.gr
NC_000913	IPOD occupancy	Peak	2826876	2826936	1	+	.	From DlexA_m9_rdm_glu_merged_v6rzlog10p_chipsub_cutoff1.000000_cwt_peaks.gr
NC_000913	IPOD occupancy	Peak	2827336	2827396	1	+	.	From DlexA_m9_rdm_glu_merged_v6rzlog10p_chipsub_cutoff1.000000_cwt_peaks.gr
NC_000913	IPOD occupancy	Peak	2828271	2828331	1	+	.	From DlexA_m9_rdm_glu_merged_v6rzlog10p_chipsub_cutoff1.000000_cwt_peaks.gr
NC_000913	IPOD occupancy	Peak	2828506	2828566	1	+	.	From DlexA_m9_rdm_glu_merged_v6rzlog10p_chipsub_cutoff1.000000_cwt_peaks.gr
NC_000913	IPOD occupancy	Peak	2829081	2829141	1	+	.	From DlexA_m9_rdm_glu_merged_v6rzlog10p_chipsub_cutoff1.000000_cwt_peaks.gr
NC_000913	IPOD occupancy	Peak	2829206	2829266	1	+	.	From DlexA_m9_rdm_glu_merged_v6rzlog10p_chipsub_cutoff1.000000_cwt_peaks.gr
NC_000913	IPOD occupancy	Peak	2829386	2829446	1	+	.	From DlexA_m9_rdm_glu_merged_v6rzlog10p_chipsub_cutoff1.000000_cwt_peaks.gr
NC_000913	IPOD occupancy	Peak	2829586	2829646	1	+	.	From DlexA_m9_rdm_glu_merged_v6rzlog10p_chipsub_cutoff1.000000_cwt_peaks.gr
NC_000913	IPOD occupancy	Peak	2830741	2830801	1	+	.	From DlexA_m9_rdm_glu_merged_v6rzlog10p_chipsub_cutoff1.000000_cwt_peaks.gr
NC_000913	IPOD occupancy	Peak	2832351	2832411	1	+	.	From DlexA_m9_rdm_glu_merged_v6rzlog10p_chipsub_cutoff1.000000_cwt_peaks.gr
NC_000913	IPOD occupancy	Peak	2832771	2832831	1	+	.	From DlexA_m9_rdm_glu_merged_v6rzlog10p_chipsub_cutoff1.000000_cwt_peaks.gr
NC_000913	IPOD occupancy	Peak	2834036	2834096	1	+	.	From DlexA_m9_rdm_glu_merged_v6rzlog10p_chipsub_cutoff1.000000_cwt_peaks.gr
NC_000913	IPOD occupancy	Peak	2834661	2834721	1	+	.	From DlexA_m9_rdm_glu_merged_v6rzlog10p_chipsub_cutoff1.000000_cwt_peaks.gr
NC_000913	IPOD occupancy	Peak	2835081	2835141	1	+	.	From DlexA_m9_rdm_glu_merged_v6rzlog10p_chipsub_cutoff1.000000_cwt_peaks.gr
NC_000913	IPOD occupancy	Peak	2835316	2835376	1	+	.	From DlexA_m9_rdm_glu_merged_v6rzlog10p_chipsub_cutoff1.000000_cwt_peaks.gr
NC_000913	IPOD occupancy	Peak	2835981	2836041	1	+	.	From DlexA_m9_rdm_glu_merged_v6rzlog10p_chipsub_cutoff1.000000_cwt_peaks.gr
NC_000913	IPOD occupancy	Peak	2836066	2836126	1	+	.	From DlexA_m9_rdm_glu_merged_v6rzlog10p_chipsub_cutoff1.000000_cwt_peaks.gr
NC_000913	IPOD occupancy	Peak	2836821	2836881	1	+	.	From DlexA_m9_rdm_glu_merged_v6rzlog10p_chipsub_cutoff1.000000_cwt_peaks.gr
NC_000913	IPOD occupancy	Peak	2837136	2837196	1	+	.	From DlexA_m9_rdm_glu_merged_v6rzlog10p_chipsub_cutoff1.000000_cwt_peaks.gr
NC_000913	IPOD occupancy	Peak	2837396	2837456	1	+	.	From DlexA_m9_rdm_glu_merged_v6rzlog10p_chipsub_cutoff1.000000_cwt_peaks.gr
NC_000913	IPOD occupancy	Peak	2837531	2837591	1	+	.	From DlexA_m9_rdm_glu_merged_v6rzlog10p_chipsub_cutoff1.000000_cwt_peaks.gr
NC_000913	IPOD occupancy	Peak	2838161	2838221	1	+	.	From DlexA_m9_rdm_glu_merged_v6rzlog10p_chipsub_cutoff1.000000_cwt_peaks.gr
NC_000913	IPOD occupancy	Peak	2838851	2838911	1	+	.	From DlexA_m9_rdm_glu_merged_v6rzlog10p_chipsub_cutoff1.000000_cwt_peaks.gr
NC_000913	IPOD occupancy	Peak	2839011	2839071	1	+	.	From DlexA_m9_rdm_glu_merged_v6rzlog10p_chipsub_cutoff1.000000_cwt_peaks.gr
NC_000913	IPOD occupancy	Peak	2839366	2839426	1	+	.	From DlexA_m9_rdm_glu_merged_v6rzlog10p_chipsub_cutoff1.000000_cwt_peaks.gr
NC_000913	IPOD occupancy	Peak	2840861	2840921	1	+	.	From DlexA_m9_rdm_glu_merged_v6rzlog10p_chipsub_cutoff1.000000_cwt_peaks.gr
NC_000913	IPOD occupancy	Peak	2840961	2841021	1	+	.	From DlexA_m9_rdm_glu_merged_v6rzlog10p_chipsub_cutoff1.000000_cwt_peaks.gr
NC_000913	IPOD occupancy	Peak	2841491	2841551	1	+	.	From DlexA_m9_rdm_glu_merged_v6rzlog10p_chipsub_cutoff1.000000_cwt_peaks.gr
NC_000913	IPOD occupancy	Peak	2842036	2842096	1	+	.	From DlexA_m9_rdm_glu_merged_v6rzlog10p_chipsub_cutoff1.000000_cwt_peaks.gr
NC_000913	IPOD occupancy	Peak	2842131	2842191	1	+	.	From DlexA_m9_rdm_glu_merged_v6rzlog10p_chipsub_cutoff1.000000_cwt_peaks.gr
NC_000913	IPOD occupancy	Peak	2842351	2842411	1	+	.	From DlexA_m9_rdm_glu_merged_v6rzlog10p_chipsub_cutoff1.000000_cwt_peaks.gr
NC_000913	IPOD occupancy	Peak	2842516	2842576	1	+	.	From DlexA_m9_rdm_glu_merged_v6rzlog10p_chipsub_cutoff1.000000_cwt_peaks.gr
NC_000913	IPOD occupancy	Peak	2843066	2843126	1	+	.	From DlexA_m9_rdm_glu_merged_v6rzlog10p_chipsub_cutoff1.000000_cwt_peaks.gr
NC_000913	IPOD occupancy	Peak	2843641	2843701	1	+	.	From DlexA_m9_rdm_glu_merged_v6rzlog10p_chipsub_cutoff1.000000_cwt_peaks.gr
NC_000913	IPOD occupancy	Peak	2845126	2845186	1	+	.	From DlexA_m9_rdm_glu_merged_v6rzlog10p_chipsub_cutoff1.000000_cwt_peaks.gr
NC_000913	IPOD occupancy	Peak	2846001	2846061	1	+	.	From DlexA_m9_rdm_glu_merged_v6rzlog10p_chipsub_cutoff1.000000_cwt_peaks.gr
NC_000913	IPOD occupancy	Peak	2846906	2846966	1	+	.	From DlexA_m9_rdm_glu_merged_v6rzlog10p_chipsub_cutoff1.000000_cwt_peaks.gr
NC_000913	IPOD occupancy	Peak	2847376	2847436	1	+	.	From DlexA_m9_rdm_glu_merged_v6rzlog10p_chipsub_cutoff1.000000_cwt_peaks.gr
NC_000913	IPOD occupancy	Peak	2847726	2847786	1	+	.	From DlexA_m9_rdm_glu_merged_v6rzlog10p_chipsub_cutoff1.000000_cwt_peaks.gr
NC_000913	IPOD occupancy	Peak	2848031	2848091	1	+	.	From DlexA_m9_rdm_glu_merged_v6rzlog10p_chipsub_cutoff1.000000_cwt_peaks.gr
NC_000913	IPOD occupancy	Peak	2848386	2848446	1	+	.	From DlexA_m9_rdm_glu_merged_v6rzlog10p_chipsub_cutoff1.000000_cwt_peaks.gr
NC_000913	IPOD occupancy	Peak	2848576	2848636	1	+	.	From DlexA_m9_rdm_glu_merged_v6rzlog10p_chipsub_cutoff1.000000_cwt_peaks.gr
NC_000913	IPOD occupancy	Peak	2848996	2849056	1	+	.	From DlexA_m9_rdm_glu_merged_v6rzlog10p_chipsub_cutoff1.000000_cwt_peaks.gr
NC_000913	IPOD occupancy	Peak	2849711	2849771	1	+	.	From DlexA_m9_rdm_glu_merged_v6rzlog10p_chipsub_cutoff1.000000_cwt_peaks.gr
NC_000913	IPOD occupancy	Peak	2850011	2850071	1	+	.	From DlexA_m9_rdm_glu_merged_v6rzlog10p_chipsub_cutoff1.000000_cwt_peaks.gr
NC_000913	IPOD occupancy	Peak	2850166	2850226	1	+	.	From DlexA_m9_rdm_glu_merged_v6rzlog10p_chipsub_cutoff1.000000_cwt_peaks.gr
NC_000913	IPOD occupancy	Peak	2850321	2850381	1	+	.	From DlexA_m9_rdm_glu_merged_v6rzlog10p_chipsub_cutoff1.000000_cwt_peaks.gr
NC_000913	IPOD occupancy	Peak	2850831	2850891	1	+	.	From DlexA_m9_rdm_glu_merged_v6rzlog10p_chipsub_cutoff1.000000_cwt_peaks.gr
NC_000913	IPOD occupancy	Peak	2851016	2851076	1	+	.	From DlexA_m9_rdm_glu_merged_v6rzlog10p_chipsub_cutoff1.000000_cwt_peaks.gr
NC_000913	IPOD occupancy	Peak	2851466	2851526	1	+	.	From DlexA_m9_rdm_glu_merged_v6rzlog10p_chipsub_cutoff1.000000_cwt_peaks.gr
NC_000913	IPOD occupancy	Peak	2851641	2851701	1	+	.	From DlexA_m9_rdm_glu_merged_v6rzlog10p_chipsub_cutoff1.000000_cwt_peaks.gr
NC_000913	IPOD occupancy	Peak	2851986	2852046	1	+	.	From DlexA_m9_rdm_glu_merged_v6rzlog10p_chipsub_cutoff1.000000_cwt_peaks.gr
NC_000913	IPOD occupancy	Peak	2853511	2853571	1	+	.	From DlexA_m9_rdm_glu_merged_v6rzlog10p_chipsub_cutoff1.000000_cwt_peaks.gr
NC_000913	IPOD occupancy	Peak	2854331	2854391	1	+	.	From DlexA_m9_rdm_glu_merged_v6rzlog10p_chipsub_cutoff1.000000_cwt_peaks.gr
NC_000913	IPOD occupancy	Peak	2854991	2855051	1	+	.	From DlexA_m9_rdm_glu_merged_v6rzlog10p_chipsub_cutoff1.000000_cwt_peaks.gr
NC_000913	IPOD occupancy	Peak	2856381	2856441	1	+	.	From DlexA_m9_rdm_glu_merged_v6rzlog10p_chipsub_cutoff1.000000_cwt_peaks.gr
NC_000913	IPOD occupancy	Peak	2856806	2856866	1	+	.	From DlexA_m9_rdm_glu_merged_v6rzlog10p_chipsub_cutoff1.000000_cwt_peaks.gr
NC_000913	IPOD occupancy	Peak	2857166	2857226	1	+	.	From DlexA_m9_rdm_glu_merged_v6rzlog10p_chipsub_cutoff1.000000_cwt_peaks.gr
NC_000913	IPOD occupancy	Peak	2857616	2857676	1	+	.	From DlexA_m9_rdm_glu_merged_v6rzlog10p_chipsub_cutoff1.000000_cwt_peaks.gr
NC_000913	IPOD occupancy	Peak	2857821	2857881	1	+	.	From DlexA_m9_rdm_glu_merged_v6rzlog10p_chipsub_cutoff1.000000_cwt_peaks.gr
NC_000913	IPOD occupancy	Peak	2858586	2858646	1	+	.	From DlexA_m9_rdm_glu_merged_v6rzlog10p_chipsub_cutoff1.000000_cwt_peaks.gr
NC_000913	IPOD occupancy	Peak	2859136	2859196	1	+	.	From DlexA_m9_rdm_glu_merged_v6rzlog10p_chipsub_cutoff1.000000_cwt_peaks.gr
NC_000913	IPOD occupancy	Peak	2859656	2859776	1	+	.	From DlexA_m9_rdm_glu_merged_v6rzlog10p_chipsub_cutoff1.000000_cwt_peaks.gr
NC_000913	IPOD occupancy	Peak	2859801	2859861	1	+	.	From DlexA_m9_rdm_glu_merged_v6rzlog10p_chipsub_cutoff1.000000_cwt_peaks.gr
NC_000913	IPOD occupancy	Peak	2860151	2860211	1	+	.	From DlexA_m9_rdm_glu_merged_v6rzlog10p_chipsub_cutoff1.000000_cwt_peaks.gr
NC_000913	IPOD occupancy	Peak	2860291	2860351	1	+	.	From DlexA_m9_rdm_glu_merged_v6rzlog10p_chipsub_cutoff1.000000_cwt_peaks.gr
NC_000913	IPOD occupancy	Peak	2860421	2860481	1	+	.	From DlexA_m9_rdm_glu_merged_v6rzlog10p_chipsub_cutoff1.000000_cwt_peaks.gr
NC_000913	IPOD occupancy	Peak	2860536	2860596	1	+	.	From DlexA_m9_rdm_glu_merged_v6rzlog10p_chipsub_cutoff1.000000_cwt_peaks.gr
NC_000913	IPOD occupancy	Peak	2860811	2860871	1	+	.	From DlexA_m9_rdm_glu_merged_v6rzlog10p_chipsub_cutoff1.000000_cwt_peaks.gr
NC_000913	IPOD occupancy	Peak	2861956	2862016	1	+	.	From DlexA_m9_rdm_glu_merged_v6rzlog10p_chipsub_cutoff1.000000_cwt_peaks.gr
NC_000913	IPOD occupancy	Peak	2862416	2862476	1	+	.	From DlexA_m9_rdm_glu_merged_v6rzlog10p_chipsub_cutoff1.000000_cwt_peaks.gr
NC_000913	IPOD occupancy	Peak	2862546	2862606	1	+	.	From DlexA_m9_rdm_glu_merged_v6rzlog10p_chipsub_cutoff1.000000_cwt_peaks.gr
NC_000913	IPOD occupancy	Peak	2863211	2863271	1	+	.	From DlexA_m9_rdm_glu_merged_v6rzlog10p_chipsub_cutoff1.000000_cwt_peaks.gr
NC_000913	IPOD occupancy	Peak	2864191	2864251	1	+	.	From DlexA_m9_rdm_glu_merged_v6rzlog10p_chipsub_cutoff1.000000_cwt_peaks.gr
NC_000913	IPOD occupancy	Peak	2864331	2864391	1	+	.	From DlexA_m9_rdm_glu_merged_v6rzlog10p_chipsub_cutoff1.000000_cwt_peaks.gr
NC_000913	IPOD occupancy	Peak	2864416	2864476	1	+	.	From DlexA_m9_rdm_glu_merged_v6rzlog10p_chipsub_cutoff1.000000_cwt_peaks.gr
NC_000913	IPOD occupancy	Peak	2864731	2864791	1	+	.	From DlexA_m9_rdm_glu_merged_v6rzlog10p_chipsub_cutoff1.000000_cwt_peaks.gr
NC_000913	IPOD occupancy	Peak	2864916	2864976	1	+	.	From DlexA_m9_rdm_glu_merged_v6rzlog10p_chipsub_cutoff1.000000_cwt_peaks.gr
NC_000913	IPOD occupancy	Peak	2865086	2865146	1	+	.	From DlexA_m9_rdm_glu_merged_v6rzlog10p_chipsub_cutoff1.000000_cwt_peaks.gr
NC_000913	IPOD occupancy	Peak	2865341	2865401	1	+	.	From DlexA_m9_rdm_glu_merged_v6rzlog10p_chipsub_cutoff1.000000_cwt_peaks.gr
NC_000913	IPOD occupancy	Peak	2865686	2865746	1	+	.	From DlexA_m9_rdm_glu_merged_v6rzlog10p_chipsub_cutoff1.000000_cwt_peaks.gr
NC_000913	IPOD occupancy	Peak	2866126	2866186	1	+	.	From DlexA_m9_rdm_glu_merged_v6rzlog10p_chipsub_cutoff1.000000_cwt_peaks.gr
NC_000913	IPOD occupancy	Peak	2866391	2866451	1	+	.	From DlexA_m9_rdm_glu_merged_v6rzlog10p_chipsub_cutoff1.000000_cwt_peaks.gr
NC_000913	IPOD occupancy	Peak	2867311	2867371	1	+	.	From DlexA_m9_rdm_glu_merged_v6rzlog10p_chipsub_cutoff1.000000_cwt_peaks.gr
NC_000913	IPOD occupancy	Peak	2867751	2867811	1	+	.	From DlexA_m9_rdm_glu_merged_v6rzlog10p_chipsub_cutoff1.000000_cwt_peaks.gr
NC_000913	IPOD occupancy	Peak	2868316	2868376	1	+	.	From DlexA_m9_rdm_glu_merged_v6rzlog10p_chipsub_cutoff1.000000_cwt_peaks.gr
NC_000913	IPOD occupancy	Peak	2868751	2868811	1	+	.	From DlexA_m9_rdm_glu_merged_v6rzlog10p_chipsub_cutoff1.000000_cwt_peaks.gr
NC_000913	IPOD occupancy	Peak	2868981	2869041	1	+	.	From DlexA_m9_rdm_glu_merged_v6rzlog10p_chipsub_cutoff1.000000_cwt_peaks.gr
NC_000913	IPOD occupancy	Peak	2869541	2869601	1	+	.	From DlexA_m9_rdm_glu_merged_v6rzlog10p_chipsub_cutoff1.000000_cwt_peaks.gr
NC_000913	IPOD occupancy	Peak	2869826	2869886	1	+	.	From DlexA_m9_rdm_glu_merged_v6rzlog10p_chipsub_cutoff1.000000_cwt_peaks.gr
NC_000913	IPOD occupancy	Peak	2870241	2870301	1	+	.	From DlexA_m9_rdm_glu_merged_v6rzlog10p_chipsub_cutoff1.000000_cwt_peaks.gr
NC_000913	IPOD occupancy	Peak	2872376	2872436	1	+	.	From DlexA_m9_rdm_glu_merged_v6rzlog10p_chipsub_cutoff1.000000_cwt_peaks.gr
NC_000913	IPOD occupancy	Peak	2872461	2872521	1	+	.	From DlexA_m9_rdm_glu_merged_v6rzlog10p_chipsub_cutoff1.000000_cwt_peaks.gr
NC_000913	IPOD occupancy	Peak	2873036	2873096	1	+	.	From DlexA_m9_rdm_glu_merged_v6rzlog10p_chipsub_cutoff1.000000_cwt_peaks.gr
NC_000913	IPOD occupancy	Peak	2873281	2873341	1	+	.	From DlexA_m9_rdm_glu_merged_v6rzlog10p_chipsub_cutoff1.000000_cwt_peaks.gr
NC_000913	IPOD occupancy	Peak	2873416	2873476	1	+	.	From DlexA_m9_rdm_glu_merged_v6rzlog10p_chipsub_cutoff1.000000_cwt_peaks.gr
NC_000913	IPOD occupancy	Peak	2874076	2874136	1	+	.	From DlexA_m9_rdm_glu_merged_v6rzlog10p_chipsub_cutoff1.000000_cwt_peaks.gr
NC_000913	IPOD occupancy	Peak	2874261	2874321	1	+	.	From DlexA_m9_rdm_glu_merged_v6rzlog10p_chipsub_cutoff1.000000_cwt_peaks.gr
NC_000913	IPOD occupancy	Peak	2874911	2874971	1	+	.	From DlexA_m9_rdm_glu_merged_v6rzlog10p_chipsub_cutoff1.000000_cwt_peaks.gr
NC_000913	IPOD occupancy	Peak	2875506	2875566	1	+	.	From DlexA_m9_rdm_glu_merged_v6rzlog10p_chipsub_cutoff1.000000_cwt_peaks.gr
NC_000913	IPOD occupancy	Peak	2875706	2875766	1	+	.	From DlexA_m9_rdm_glu_merged_v6rzlog10p_chipsub_cutoff1.000000_cwt_peaks.gr
NC_000913	IPOD occupancy	Peak	2876086	2876146	1	+	.	From DlexA_m9_rdm_glu_merged_v6rzlog10p_chipsub_cutoff1.000000_cwt_peaks.gr
NC_000913	IPOD occupancy	Peak	2876401	2876461	1	+	.	From DlexA_m9_rdm_glu_merged_v6rzlog10p_chipsub_cutoff1.000000_cwt_peaks.gr
NC_000913	IPOD occupancy	Peak	2876786	2876846	1	+	.	From DlexA_m9_rdm_glu_merged_v6rzlog10p_chipsub_cutoff1.000000_cwt_peaks.gr
NC_000913	IPOD occupancy	Peak	2877211	2877271	1	+	.	From DlexA_m9_rdm_glu_merged_v6rzlog10p_chipsub_cutoff1.000000_cwt_peaks.gr
NC_000913	IPOD occupancy	Peak	2877406	2877466	1	+	.	From DlexA_m9_rdm_glu_merged_v6rzlog10p_chipsub_cutoff1.000000_cwt_peaks.gr
NC_000913	IPOD occupancy	Peak	2877491	2877551	1	+	.	From DlexA_m9_rdm_glu_merged_v6rzlog10p_chipsub_cutoff1.000000_cwt_peaks.gr
NC_000913	IPOD occupancy	Peak	2878266	2878326	1	+	.	From DlexA_m9_rdm_glu_merged_v6rzlog10p_chipsub_cutoff1.000000_cwt_peaks.gr
NC_000913	IPOD occupancy	Peak	2878366	2878426	1	+	.	From DlexA_m9_rdm_glu_merged_v6rzlog10p_chipsub_cutoff1.000000_cwt_peaks.gr
NC_000913	IPOD occupancy	Peak	2878536	2878596	1	+	.	From DlexA_m9_rdm_glu_merged_v6rzlog10p_chipsub_cutoff1.000000_cwt_peaks.gr
NC_000913	IPOD occupancy	Peak	2878726	2878786	1	+	.	From DlexA_m9_rdm_glu_merged_v6rzlog10p_chipsub_cutoff1.000000_cwt_peaks.gr
NC_000913	IPOD occupancy	Peak	2878961	2879021	1	+	.	From DlexA_m9_rdm_glu_merged_v6rzlog10p_chipsub_cutoff1.000000_cwt_peaks.gr
NC_000913	IPOD occupancy	Peak	2879106	2879166	1	+	.	From DlexA_m9_rdm_glu_merged_v6rzlog10p_chipsub_cutoff1.000000_cwt_peaks.gr
NC_000913	IPOD occupancy	Peak	2879391	2879451	1	+	.	From DlexA_m9_rdm_glu_merged_v6rzlog10p_chipsub_cutoff1.000000_cwt_peaks.gr
NC_000913	IPOD occupancy	Peak	2879661	2879721	1	+	.	From DlexA_m9_rdm_glu_merged_v6rzlog10p_chipsub_cutoff1.000000_cwt_peaks.gr
NC_000913	IPOD occupancy	Peak	2880151	2880211	1	+	.	From DlexA_m9_rdm_glu_merged_v6rzlog10p_chipsub_cutoff1.000000_cwt_peaks.gr
NC_000913	IPOD occupancy	Peak	2880621	2880681	1	+	.	From DlexA_m9_rdm_glu_merged_v6rzlog10p_chipsub_cutoff1.000000_cwt_peaks.gr
NC_000913	IPOD occupancy	Peak	2880866	2880926	1	+	.	From DlexA_m9_rdm_glu_merged_v6rzlog10p_chipsub_cutoff1.000000_cwt_peaks.gr
NC_000913	IPOD occupancy	Peak	2880996	2881056	1	+	.	From DlexA_m9_rdm_glu_merged_v6rzlog10p_chipsub_cutoff1.000000_cwt_peaks.gr
NC_000913	IPOD occupancy	Peak	2881166	2881226	1	+	.	From DlexA_m9_rdm_glu_merged_v6rzlog10p_chipsub_cutoff1.000000_cwt_peaks.gr
NC_000913	IPOD occupancy	Peak	2881291	2881351	1	+	.	From DlexA_m9_rdm_glu_merged_v6rzlog10p_chipsub_cutoff1.000000_cwt_peaks.gr
NC_000913	IPOD occupancy	Peak	2881426	2881486	1	+	.	From DlexA_m9_rdm_glu_merged_v6rzlog10p_chipsub_cutoff1.000000_cwt_peaks.gr
NC_000913	IPOD occupancy	Peak	2881516	2881576	1	+	.	From DlexA_m9_rdm_glu_merged_v6rzlog10p_chipsub_cutoff1.000000_cwt_peaks.gr
NC_000913	IPOD occupancy	Peak	2881706	2881766	1	+	.	From DlexA_m9_rdm_glu_merged_v6rzlog10p_chipsub_cutoff1.000000_cwt_peaks.gr
NC_000913	IPOD occupancy	Peak	2881931	2881991	1	+	.	From DlexA_m9_rdm_glu_merged_v6rzlog10p_chipsub_cutoff1.000000_cwt_peaks.gr
NC_000913	IPOD occupancy	Peak	2882096	2882156	1	+	.	From DlexA_m9_rdm_glu_merged_v6rzlog10p_chipsub_cutoff1.000000_cwt_peaks.gr
NC_000913	IPOD occupancy	Peak	2882581	2882641	1	+	.	From DlexA_m9_rdm_glu_merged_v6rzlog10p_chipsub_cutoff1.000000_cwt_peaks.gr
NC_000913	IPOD occupancy	Peak	2882711	2882771	1	+	.	From DlexA_m9_rdm_glu_merged_v6rzlog10p_chipsub_cutoff1.000000_cwt_peaks.gr
NC_000913	IPOD occupancy	Peak	2882921	2882981	1	+	.	From DlexA_m9_rdm_glu_merged_v6rzlog10p_chipsub_cutoff1.000000_cwt_peaks.gr
NC_000913	IPOD occupancy	Peak	2883081	2883141	1	+	.	From DlexA_m9_rdm_glu_merged_v6rzlog10p_chipsub_cutoff1.000000_cwt_peaks.gr
NC_000913	IPOD occupancy	Peak	2883306	2883366	1	+	.	From DlexA_m9_rdm_glu_merged_v6rzlog10p_chipsub_cutoff1.000000_cwt_peaks.gr
NC_000913	IPOD occupancy	Peak	2883851	2883911	1	+	.	From DlexA_m9_rdm_glu_merged_v6rzlog10p_chipsub_cutoff1.000000_cwt_peaks.gr
NC_000913	IPOD occupancy	Peak	2884021	2884081	1	+	.	From DlexA_m9_rdm_glu_merged_v6rzlog10p_chipsub_cutoff1.000000_cwt_peaks.gr
NC_000913	IPOD occupancy	Peak	2884116	2884176	1	+	.	From DlexA_m9_rdm_glu_merged_v6rzlog10p_chipsub_cutoff1.000000_cwt_peaks.gr
NC_000913	IPOD occupancy	Peak	2884266	2884326	1	+	.	From DlexA_m9_rdm_glu_merged_v6rzlog10p_chipsub_cutoff1.000000_cwt_peaks.gr
NC_000913	IPOD occupancy	Peak	2884391	2884451	1	+	.	From DlexA_m9_rdm_glu_merged_v6rzlog10p_chipsub_cutoff1.000000_cwt_peaks.gr
NC_000913	IPOD occupancy	Peak	2884856	2884916	1	+	.	From DlexA_m9_rdm_glu_merged_v6rzlog10p_chipsub_cutoff1.000000_cwt_peaks.gr
NC_000913	IPOD occupancy	Peak	2885436	2885496	1	+	.	From DlexA_m9_rdm_glu_merged_v6rzlog10p_chipsub_cutoff1.000000_cwt_peaks.gr
NC_000913	IPOD occupancy	Peak	2885541	2885601	1	+	.	From DlexA_m9_rdm_glu_merged_v6rzlog10p_chipsub_cutoff1.000000_cwt_peaks.gr
NC_000913	IPOD occupancy	Peak	2885676	2885736	1	+	.	From DlexA_m9_rdm_glu_merged_v6rzlog10p_chipsub_cutoff1.000000_cwt_peaks.gr
NC_000913	IPOD occupancy	Peak	2885906	2885966	1	+	.	From DlexA_m9_rdm_glu_merged_v6rzlog10p_chipsub_cutoff1.000000_cwt_peaks.gr
NC_000913	IPOD occupancy	Peak	2886051	2886111	1	+	.	From DlexA_m9_rdm_glu_merged_v6rzlog10p_chipsub_cutoff1.000000_cwt_peaks.gr
NC_000913	IPOD occupancy	Peak	2886361	2886421	1	+	.	From DlexA_m9_rdm_glu_merged_v6rzlog10p_chipsub_cutoff1.000000_cwt_peaks.gr
NC_000913	IPOD occupancy	Peak	2886556	2886671	1	+	.	From DlexA_m9_rdm_glu_merged_v6rzlog10p_chipsub_cutoff1.000000_cwt_peaks.gr
NC_000913	IPOD occupancy	Peak	2886951	2887011	1	+	.	From DlexA_m9_rdm_glu_merged_v6rzlog10p_chipsub_cutoff1.000000_cwt_peaks.gr
NC_000913	IPOD occupancy	Peak	2887196	2887256	1	+	.	From DlexA_m9_rdm_glu_merged_v6rzlog10p_chipsub_cutoff1.000000_cwt_peaks.gr
NC_000913	IPOD occupancy	Peak	2887471	2887616	1	+	.	From DlexA_m9_rdm_glu_merged_v6rzlog10p_chipsub_cutoff1.000000_cwt_peaks.gr
NC_000913	IPOD occupancy	Peak	2887661	2887721	1	+	.	From DlexA_m9_rdm_glu_merged_v6rzlog10p_chipsub_cutoff1.000000_cwt_peaks.gr
NC_000913	IPOD occupancy	Peak	2887886	2887946	1	+	.	From DlexA_m9_rdm_glu_merged_v6rzlog10p_chipsub_cutoff1.000000_cwt_peaks.gr
NC_000913	IPOD occupancy	Peak	2888011	2888071	1	+	.	From DlexA_m9_rdm_glu_merged_v6rzlog10p_chipsub_cutoff1.000000_cwt_peaks.gr
NC_000913	IPOD occupancy	Peak	2892036	2892096	1	+	.	From DlexA_m9_rdm_glu_merged_v6rzlog10p_chipsub_cutoff1.000000_cwt_peaks.gr
NC_000913	IPOD occupancy	Peak	2892646	2892706	1	+	.	From DlexA_m9_rdm_glu_merged_v6rzlog10p_chipsub_cutoff1.000000_cwt_peaks.gr
NC_000913	IPOD occupancy	Peak	2893291	2893351	1	+	.	From DlexA_m9_rdm_glu_merged_v6rzlog10p_chipsub_cutoff1.000000_cwt_peaks.gr
NC_000913	IPOD occupancy	Peak	2893486	2893546	1	+	.	From DlexA_m9_rdm_glu_merged_v6rzlog10p_chipsub_cutoff1.000000_cwt_peaks.gr
NC_000913	IPOD occupancy	Peak	2893696	2893756	1	+	.	From DlexA_m9_rdm_glu_merged_v6rzlog10p_chipsub_cutoff1.000000_cwt_peaks.gr
NC_000913	IPOD occupancy	Peak	2893781	2893841	1	+	.	From DlexA_m9_rdm_glu_merged_v6rzlog10p_chipsub_cutoff1.000000_cwt_peaks.gr
NC_000913	IPOD occupancy	Peak	2894146	2894206	1	+	.	From DlexA_m9_rdm_glu_merged_v6rzlog10p_chipsub_cutoff1.000000_cwt_peaks.gr
NC_000913	IPOD occupancy	Peak	2894516	2894576	1	+	.	From DlexA_m9_rdm_glu_merged_v6rzlog10p_chipsub_cutoff1.000000_cwt_peaks.gr
NC_000913	IPOD occupancy	Peak	2895021	2895081	1	+	.	From DlexA_m9_rdm_glu_merged_v6rzlog10p_chipsub_cutoff1.000000_cwt_peaks.gr
NC_000913	IPOD occupancy	Peak	2895201	2895261	1	+	.	From DlexA_m9_rdm_glu_merged_v6rzlog10p_chipsub_cutoff1.000000_cwt_peaks.gr
NC_000913	IPOD occupancy	Peak	2895486	2895546	1	+	.	From DlexA_m9_rdm_glu_merged_v6rzlog10p_chipsub_cutoff1.000000_cwt_peaks.gr
NC_000913	IPOD occupancy	Peak	2895731	2895791	1	+	.	From DlexA_m9_rdm_glu_merged_v6rzlog10p_chipsub_cutoff1.000000_cwt_peaks.gr
NC_000913	IPOD occupancy	Peak	2897041	2897101	1	+	.	From DlexA_m9_rdm_glu_merged_v6rzlog10p_chipsub_cutoff1.000000_cwt_peaks.gr
NC_000913	IPOD occupancy	Peak	2897271	2897331	1	+	.	From DlexA_m9_rdm_glu_merged_v6rzlog10p_chipsub_cutoff1.000000_cwt_peaks.gr
NC_000913	IPOD occupancy	Peak	2897576	2897636	1	+	.	From DlexA_m9_rdm_glu_merged_v6rzlog10p_chipsub_cutoff1.000000_cwt_peaks.gr
NC_000913	IPOD occupancy	Peak	2897851	2897911	1	+	.	From DlexA_m9_rdm_glu_merged_v6rzlog10p_chipsub_cutoff1.000000_cwt_peaks.gr
NC_000913	IPOD occupancy	Peak	2897971	2898031	1	+	.	From DlexA_m9_rdm_glu_merged_v6rzlog10p_chipsub_cutoff1.000000_cwt_peaks.gr
NC_000913	IPOD occupancy	Peak	2898201	2898261	1	+	.	From DlexA_m9_rdm_glu_merged_v6rzlog10p_chipsub_cutoff1.000000_cwt_peaks.gr
NC_000913	IPOD occupancy	Peak	2898731	2898791	1	+	.	From DlexA_m9_rdm_glu_merged_v6rzlog10p_chipsub_cutoff1.000000_cwt_peaks.gr
NC_000913	IPOD occupancy	Peak	2899061	2899121	1	+	.	From DlexA_m9_rdm_glu_merged_v6rzlog10p_chipsub_cutoff1.000000_cwt_peaks.gr
NC_000913	IPOD occupancy	Peak	2899301	2899361	1	+	.	From DlexA_m9_rdm_glu_merged_v6rzlog10p_chipsub_cutoff1.000000_cwt_peaks.gr
NC_000913	IPOD occupancy	Peak	2899416	2899476	1	+	.	From DlexA_m9_rdm_glu_merged_v6rzlog10p_chipsub_cutoff1.000000_cwt_peaks.gr
NC_000913	IPOD occupancy	Peak	2899676	2899736	1	+	.	From DlexA_m9_rdm_glu_merged_v6rzlog10p_chipsub_cutoff1.000000_cwt_peaks.gr
NC_000913	IPOD occupancy	Peak	2899791	2899851	1	+	.	From DlexA_m9_rdm_glu_merged_v6rzlog10p_chipsub_cutoff1.000000_cwt_peaks.gr
NC_000913	IPOD occupancy	Peak	2899951	2900011	1	+	.	From DlexA_m9_rdm_glu_merged_v6rzlog10p_chipsub_cutoff1.000000_cwt_peaks.gr
NC_000913	IPOD occupancy	Peak	2900081	2900141	1	+	.	From DlexA_m9_rdm_glu_merged_v6rzlog10p_chipsub_cutoff1.000000_cwt_peaks.gr
NC_000913	IPOD occupancy	Peak	2900381	2900441	1	+	.	From DlexA_m9_rdm_glu_merged_v6rzlog10p_chipsub_cutoff1.000000_cwt_peaks.gr
NC_000913	IPOD occupancy	Peak	2900566	2900626	1	+	.	From DlexA_m9_rdm_glu_merged_v6rzlog10p_chipsub_cutoff1.000000_cwt_peaks.gr
NC_000913	IPOD occupancy	Peak	2900676	2900736	1	+	.	From DlexA_m9_rdm_glu_merged_v6rzlog10p_chipsub_cutoff1.000000_cwt_peaks.gr
NC_000913	IPOD occupancy	Peak	2900796	2900856	1	+	.	From DlexA_m9_rdm_glu_merged_v6rzlog10p_chipsub_cutoff1.000000_cwt_peaks.gr
NC_000913	IPOD occupancy	Peak	2900891	2900951	1	+	.	From DlexA_m9_rdm_glu_merged_v6rzlog10p_chipsub_cutoff1.000000_cwt_peaks.gr
NC_000913	IPOD occupancy	Peak	2901131	2901191	1	+	.	From DlexA_m9_rdm_glu_merged_v6rzlog10p_chipsub_cutoff1.000000_cwt_peaks.gr
NC_000913	IPOD occupancy	Peak	2901291	2901351	1	+	.	From DlexA_m9_rdm_glu_merged_v6rzlog10p_chipsub_cutoff1.000000_cwt_peaks.gr
NC_000913	IPOD occupancy	Peak	2901416	2901476	1	+	.	From DlexA_m9_rdm_glu_merged_v6rzlog10p_chipsub_cutoff1.000000_cwt_peaks.gr
NC_000913	IPOD occupancy	Peak	2901631	2901691	1	+	.	From DlexA_m9_rdm_glu_merged_v6rzlog10p_chipsub_cutoff1.000000_cwt_peaks.gr
NC_000913	IPOD occupancy	Peak	2902046	2902106	1	+	.	From DlexA_m9_rdm_glu_merged_v6rzlog10p_chipsub_cutoff1.000000_cwt_peaks.gr
NC_000913	IPOD occupancy	Peak	2902381	2902441	1	+	.	From DlexA_m9_rdm_glu_merged_v6rzlog10p_chipsub_cutoff1.000000_cwt_peaks.gr
NC_000913	IPOD occupancy	Peak	2902556	2902616	1	+	.	From DlexA_m9_rdm_glu_merged_v6rzlog10p_chipsub_cutoff1.000000_cwt_peaks.gr
NC_000913	IPOD occupancy	Peak	2902656	2902716	1	+	.	From DlexA_m9_rdm_glu_merged_v6rzlog10p_chipsub_cutoff1.000000_cwt_peaks.gr
NC_000913	IPOD occupancy	Peak	2902971	2903031	1	+	.	From DlexA_m9_rdm_glu_merged_v6rzlog10p_chipsub_cutoff1.000000_cwt_peaks.gr
NC_000913	IPOD occupancy	Peak	2903171	2903231	1	+	.	From DlexA_m9_rdm_glu_merged_v6rzlog10p_chipsub_cutoff1.000000_cwt_peaks.gr
NC_000913	IPOD occupancy	Peak	2903261	2903321	1	+	.	From DlexA_m9_rdm_glu_merged_v6rzlog10p_chipsub_cutoff1.000000_cwt_peaks.gr
NC_000913	IPOD occupancy	Peak	2903406	2903466	1	+	.	From DlexA_m9_rdm_glu_merged_v6rzlog10p_chipsub_cutoff1.000000_cwt_peaks.gr
NC_000913	IPOD occupancy	Peak	2903521	2903581	1	+	.	From DlexA_m9_rdm_glu_merged_v6rzlog10p_chipsub_cutoff1.000000_cwt_peaks.gr
NC_000913	IPOD occupancy	Peak	2903621	2903681	1	+	.	From DlexA_m9_rdm_glu_merged_v6rzlog10p_chipsub_cutoff1.000000_cwt_peaks.gr
NC_000913	IPOD occupancy	Peak	2903816	2903876	1	+	.	From DlexA_m9_rdm_glu_merged_v6rzlog10p_chipsub_cutoff1.000000_cwt_peaks.gr
NC_000913	IPOD occupancy	Peak	2903951	2904011	1	+	.	From DlexA_m9_rdm_glu_merged_v6rzlog10p_chipsub_cutoff1.000000_cwt_peaks.gr
NC_000913	IPOD occupancy	Peak	2904171	2904231	1	+	.	From DlexA_m9_rdm_glu_merged_v6rzlog10p_chipsub_cutoff1.000000_cwt_peaks.gr
NC_000913	IPOD occupancy	Peak	2904476	2904536	1	+	.	From DlexA_m9_rdm_glu_merged_v6rzlog10p_chipsub_cutoff1.000000_cwt_peaks.gr
NC_000913	IPOD occupancy	Peak	2904701	2904761	1	+	.	From DlexA_m9_rdm_glu_merged_v6rzlog10p_chipsub_cutoff1.000000_cwt_peaks.gr
NC_000913	IPOD occupancy	Peak	2905461	2905521	1	+	.	From DlexA_m9_rdm_glu_merged_v6rzlog10p_chipsub_cutoff1.000000_cwt_peaks.gr
NC_000913	IPOD occupancy	Peak	2905696	2905756	1	+	.	From DlexA_m9_rdm_glu_merged_v6rzlog10p_chipsub_cutoff1.000000_cwt_peaks.gr
NC_000913	IPOD occupancy	Peak	2905891	2905951	1	+	.	From DlexA_m9_rdm_glu_merged_v6rzlog10p_chipsub_cutoff1.000000_cwt_peaks.gr
NC_000913	IPOD occupancy	Peak	2906091	2906151	1	+	.	From DlexA_m9_rdm_glu_merged_v6rzlog10p_chipsub_cutoff1.000000_cwt_peaks.gr
NC_000913	IPOD occupancy	Peak	2906236	2906296	1	+	.	From DlexA_m9_rdm_glu_merged_v6rzlog10p_chipsub_cutoff1.000000_cwt_peaks.gr
NC_000913	IPOD occupancy	Peak	2906386	2906476	1	+	.	From DlexA_m9_rdm_glu_merged_v6rzlog10p_chipsub_cutoff1.000000_cwt_peaks.gr
NC_000913	IPOD occupancy	Peak	2906611	2906671	1	+	.	From DlexA_m9_rdm_glu_merged_v6rzlog10p_chipsub_cutoff1.000000_cwt_peaks.gr
NC_000913	IPOD occupancy	Peak	2906931	2906991	1	+	.	From DlexA_m9_rdm_glu_merged_v6rzlog10p_chipsub_cutoff1.000000_cwt_peaks.gr
NC_000913	IPOD occupancy	Peak	2907651	2907711	1	+	.	From DlexA_m9_rdm_glu_merged_v6rzlog10p_chipsub_cutoff1.000000_cwt_peaks.gr
NC_000913	IPOD occupancy	Peak	2908221	2908281	1	+	.	From DlexA_m9_rdm_glu_merged_v6rzlog10p_chipsub_cutoff1.000000_cwt_peaks.gr
NC_000913	IPOD occupancy	Peak	2908466	2908526	1	+	.	From DlexA_m9_rdm_glu_merged_v6rzlog10p_chipsub_cutoff1.000000_cwt_peaks.gr
NC_000913	IPOD occupancy	Peak	2909206	2909266	1	+	.	From DlexA_m9_rdm_glu_merged_v6rzlog10p_chipsub_cutoff1.000000_cwt_peaks.gr
NC_000913	IPOD occupancy	Peak	2909351	2909411	1	+	.	From DlexA_m9_rdm_glu_merged_v6rzlog10p_chipsub_cutoff1.000000_cwt_peaks.gr
NC_000913	IPOD occupancy	Peak	2910721	2910781	1	+	.	From DlexA_m9_rdm_glu_merged_v6rzlog10p_chipsub_cutoff1.000000_cwt_peaks.gr
NC_000913	IPOD occupancy	Peak	2910896	2910956	1	+	.	From DlexA_m9_rdm_glu_merged_v6rzlog10p_chipsub_cutoff1.000000_cwt_peaks.gr
NC_000913	IPOD occupancy	Peak	2911216	2911276	1	+	.	From DlexA_m9_rdm_glu_merged_v6rzlog10p_chipsub_cutoff1.000000_cwt_peaks.gr
NC_000913	IPOD occupancy	Peak	2911356	2911416	1	+	.	From DlexA_m9_rdm_glu_merged_v6rzlog10p_chipsub_cutoff1.000000_cwt_peaks.gr
NC_000913	IPOD occupancy	Peak	2911586	2911646	1	+	.	From DlexA_m9_rdm_glu_merged_v6rzlog10p_chipsub_cutoff1.000000_cwt_peaks.gr
NC_000913	IPOD occupancy	Peak	2911946	2912006	1	+	.	From DlexA_m9_rdm_glu_merged_v6rzlog10p_chipsub_cutoff1.000000_cwt_peaks.gr
NC_000913	IPOD occupancy	Peak	2912581	2912641	1	+	.	From DlexA_m9_rdm_glu_merged_v6rzlog10p_chipsub_cutoff1.000000_cwt_peaks.gr
NC_000913	IPOD occupancy	Peak	2912751	2912811	1	+	.	From DlexA_m9_rdm_glu_merged_v6rzlog10p_chipsub_cutoff1.000000_cwt_peaks.gr
NC_000913	IPOD occupancy	Peak	2913066	2913191	1	+	.	From DlexA_m9_rdm_glu_merged_v6rzlog10p_chipsub_cutoff1.000000_cwt_peaks.gr
NC_000913	IPOD occupancy	Peak	2913426	2913486	1	+	.	From DlexA_m9_rdm_glu_merged_v6rzlog10p_chipsub_cutoff1.000000_cwt_peaks.gr
NC_000913	IPOD occupancy	Peak	2914411	2914471	1	+	.	From DlexA_m9_rdm_glu_merged_v6rzlog10p_chipsub_cutoff1.000000_cwt_peaks.gr
NC_000913	IPOD occupancy	Peak	2914671	2914731	1	+	.	From DlexA_m9_rdm_glu_merged_v6rzlog10p_chipsub_cutoff1.000000_cwt_peaks.gr
NC_000913	IPOD occupancy	Peak	2914826	2914886	1	+	.	From DlexA_m9_rdm_glu_merged_v6rzlog10p_chipsub_cutoff1.000000_cwt_peaks.gr
NC_000913	IPOD occupancy	Peak	2915316	2915376	1	+	.	From DlexA_m9_rdm_glu_merged_v6rzlog10p_chipsub_cutoff1.000000_cwt_peaks.gr
NC_000913	IPOD occupancy	Peak	2915546	2915606	1	+	.	From DlexA_m9_rdm_glu_merged_v6rzlog10p_chipsub_cutoff1.000000_cwt_peaks.gr
NC_000913	IPOD occupancy	Peak	2915646	2915706	1	+	.	From DlexA_m9_rdm_glu_merged_v6rzlog10p_chipsub_cutoff1.000000_cwt_peaks.gr
NC_000913	IPOD occupancy	Peak	2916056	2916116	1	+	.	From DlexA_m9_rdm_glu_merged_v6rzlog10p_chipsub_cutoff1.000000_cwt_peaks.gr
NC_000913	IPOD occupancy	Peak	2916206	2916266	1	+	.	From DlexA_m9_rdm_glu_merged_v6rzlog10p_chipsub_cutoff1.000000_cwt_peaks.gr
NC_000913	IPOD occupancy	Peak	2916346	2916406	1	+	.	From DlexA_m9_rdm_glu_merged_v6rzlog10p_chipsub_cutoff1.000000_cwt_peaks.gr
NC_000913	IPOD occupancy	Peak	2916591	2916651	1	+	.	From DlexA_m9_rdm_glu_merged_v6rzlog10p_chipsub_cutoff1.000000_cwt_peaks.gr
NC_000913	IPOD occupancy	Peak	2917186	2917246	1	+	.	From DlexA_m9_rdm_glu_merged_v6rzlog10p_chipsub_cutoff1.000000_cwt_peaks.gr
NC_000913	IPOD occupancy	Peak	2917681	2917741	1	+	.	From DlexA_m9_rdm_glu_merged_v6rzlog10p_chipsub_cutoff1.000000_cwt_peaks.gr
NC_000913	IPOD occupancy	Peak	2917926	2917986	1	+	.	From DlexA_m9_rdm_glu_merged_v6rzlog10p_chipsub_cutoff1.000000_cwt_peaks.gr
NC_000913	IPOD occupancy	Peak	2918141	2918201	1	+	.	From DlexA_m9_rdm_glu_merged_v6rzlog10p_chipsub_cutoff1.000000_cwt_peaks.gr
NC_000913	IPOD occupancy	Peak	2918456	2918516	1	+	.	From DlexA_m9_rdm_glu_merged_v6rzlog10p_chipsub_cutoff1.000000_cwt_peaks.gr
NC_000913	IPOD occupancy	Peak	2918601	2918661	1	+	.	From DlexA_m9_rdm_glu_merged_v6rzlog10p_chipsub_cutoff1.000000_cwt_peaks.gr
NC_000913	IPOD occupancy	Peak	2918916	2918976	1	+	.	From DlexA_m9_rdm_glu_merged_v6rzlog10p_chipsub_cutoff1.000000_cwt_peaks.gr
NC_000913	IPOD occupancy	Peak	2919021	2919081	1	+	.	From DlexA_m9_rdm_glu_merged_v6rzlog10p_chipsub_cutoff1.000000_cwt_peaks.gr
NC_000913	IPOD occupancy	Peak	2919231	2919291	1	+	.	From DlexA_m9_rdm_glu_merged_v6rzlog10p_chipsub_cutoff1.000000_cwt_peaks.gr
NC_000913	IPOD occupancy	Peak	2919356	2919416	1	+	.	From DlexA_m9_rdm_glu_merged_v6rzlog10p_chipsub_cutoff1.000000_cwt_peaks.gr
NC_000913	IPOD occupancy	Peak	2919696	2919756	1	+	.	From DlexA_m9_rdm_glu_merged_v6rzlog10p_chipsub_cutoff1.000000_cwt_peaks.gr
NC_000913	IPOD occupancy	Peak	2920616	2920676	1	+	.	From DlexA_m9_rdm_glu_merged_v6rzlog10p_chipsub_cutoff1.000000_cwt_peaks.gr
NC_000913	IPOD occupancy	Peak	2921056	2921116	1	+	.	From DlexA_m9_rdm_glu_merged_v6rzlog10p_chipsub_cutoff1.000000_cwt_peaks.gr
NC_000913	IPOD occupancy	Peak	2921286	2921346	1	+	.	From DlexA_m9_rdm_glu_merged_v6rzlog10p_chipsub_cutoff1.000000_cwt_peaks.gr
NC_000913	IPOD occupancy	Peak	2921491	2921551	1	+	.	From DlexA_m9_rdm_glu_merged_v6rzlog10p_chipsub_cutoff1.000000_cwt_peaks.gr
NC_000913	IPOD occupancy	Peak	2921886	2921946	1	+	.	From DlexA_m9_rdm_glu_merged_v6rzlog10p_chipsub_cutoff1.000000_cwt_peaks.gr
NC_000913	IPOD occupancy	Peak	2922356	2922416	1	+	.	From DlexA_m9_rdm_glu_merged_v6rzlog10p_chipsub_cutoff1.000000_cwt_peaks.gr
NC_000913	IPOD occupancy	Peak	2922456	2922516	1	+	.	From DlexA_m9_rdm_glu_merged_v6rzlog10p_chipsub_cutoff1.000000_cwt_peaks.gr
NC_000913	IPOD occupancy	Peak	2922741	2922801	1	+	.	From DlexA_m9_rdm_glu_merged_v6rzlog10p_chipsub_cutoff1.000000_cwt_peaks.gr
NC_000913	IPOD occupancy	Peak	2923151	2923211	1	+	.	From DlexA_m9_rdm_glu_merged_v6rzlog10p_chipsub_cutoff1.000000_cwt_peaks.gr
NC_000913	IPOD occupancy	Peak	2923741	2923801	1	+	.	From DlexA_m9_rdm_glu_merged_v6rzlog10p_chipsub_cutoff1.000000_cwt_peaks.gr
NC_000913	IPOD occupancy	Peak	2923906	2923966	1	+	.	From DlexA_m9_rdm_glu_merged_v6rzlog10p_chipsub_cutoff1.000000_cwt_peaks.gr
NC_000913	IPOD occupancy	Peak	2924231	2924291	1	+	.	From DlexA_m9_rdm_glu_merged_v6rzlog10p_chipsub_cutoff1.000000_cwt_peaks.gr
NC_000913	IPOD occupancy	Peak	2925391	2925451	1	+	.	From DlexA_m9_rdm_glu_merged_v6rzlog10p_chipsub_cutoff1.000000_cwt_peaks.gr
NC_000913	IPOD occupancy	Peak	2925571	2925631	1	+	.	From DlexA_m9_rdm_glu_merged_v6rzlog10p_chipsub_cutoff1.000000_cwt_peaks.gr
NC_000913	IPOD occupancy	Peak	2925701	2925761	1	+	.	From DlexA_m9_rdm_glu_merged_v6rzlog10p_chipsub_cutoff1.000000_cwt_peaks.gr
NC_000913	IPOD occupancy	Peak	2925801	2925861	1	+	.	From DlexA_m9_rdm_glu_merged_v6rzlog10p_chipsub_cutoff1.000000_cwt_peaks.gr
NC_000913	IPOD occupancy	Peak	2926916	2926976	1	+	.	From DlexA_m9_rdm_glu_merged_v6rzlog10p_chipsub_cutoff1.000000_cwt_peaks.gr
NC_000913	IPOD occupancy	Peak	2927101	2927161	1	+	.	From DlexA_m9_rdm_glu_merged_v6rzlog10p_chipsub_cutoff1.000000_cwt_peaks.gr
NC_000913	IPOD occupancy	Peak	2927391	2927451	1	+	.	From DlexA_m9_rdm_glu_merged_v6rzlog10p_chipsub_cutoff1.000000_cwt_peaks.gr
NC_000913	IPOD occupancy	Peak	2927501	2927561	1	+	.	From DlexA_m9_rdm_glu_merged_v6rzlog10p_chipsub_cutoff1.000000_cwt_peaks.gr
NC_000913	IPOD occupancy	Peak	2927781	2927841	1	+	.	From DlexA_m9_rdm_glu_merged_v6rzlog10p_chipsub_cutoff1.000000_cwt_peaks.gr
NC_000913	IPOD occupancy	Peak	2928516	2928576	1	+	.	From DlexA_m9_rdm_glu_merged_v6rzlog10p_chipsub_cutoff1.000000_cwt_peaks.gr
NC_000913	IPOD occupancy	Peak	2928711	2928771	1	+	.	From DlexA_m9_rdm_glu_merged_v6rzlog10p_chipsub_cutoff1.000000_cwt_peaks.gr
NC_000913	IPOD occupancy	Peak	2928986	2929046	1	+	.	From DlexA_m9_rdm_glu_merged_v6rzlog10p_chipsub_cutoff1.000000_cwt_peaks.gr
NC_000913	IPOD occupancy	Peak	2929231	2929291	1	+	.	From DlexA_m9_rdm_glu_merged_v6rzlog10p_chipsub_cutoff1.000000_cwt_peaks.gr
NC_000913	IPOD occupancy	Peak	2929381	2929441	1	+	.	From DlexA_m9_rdm_glu_merged_v6rzlog10p_chipsub_cutoff1.000000_cwt_peaks.gr
NC_000913	IPOD occupancy	Peak	2929636	2929696	1	+	.	From DlexA_m9_rdm_glu_merged_v6rzlog10p_chipsub_cutoff1.000000_cwt_peaks.gr
NC_000913	IPOD occupancy	Peak	2929801	2929861	1	+	.	From DlexA_m9_rdm_glu_merged_v6rzlog10p_chipsub_cutoff1.000000_cwt_peaks.gr
NC_000913	IPOD occupancy	Peak	2930461	2930521	1	+	.	From DlexA_m9_rdm_glu_merged_v6rzlog10p_chipsub_cutoff1.000000_cwt_peaks.gr
NC_000913	IPOD occupancy	Peak	2930746	2930806	1	+	.	From DlexA_m9_rdm_glu_merged_v6rzlog10p_chipsub_cutoff1.000000_cwt_peaks.gr
NC_000913	IPOD occupancy	Peak	2931426	2931486	1	+	.	From DlexA_m9_rdm_glu_merged_v6rzlog10p_chipsub_cutoff1.000000_cwt_peaks.gr
NC_000913	IPOD occupancy	Peak	2931861	2931921	1	+	.	From DlexA_m9_rdm_glu_merged_v6rzlog10p_chipsub_cutoff1.000000_cwt_peaks.gr
NC_000913	IPOD occupancy	Peak	2931966	2932026	1	+	.	From DlexA_m9_rdm_glu_merged_v6rzlog10p_chipsub_cutoff1.000000_cwt_peaks.gr
NC_000913	IPOD occupancy	Peak	2932116	2932176	1	+	.	From DlexA_m9_rdm_glu_merged_v6rzlog10p_chipsub_cutoff1.000000_cwt_peaks.gr
NC_000913	IPOD occupancy	Peak	2932466	2932526	1	+	.	From DlexA_m9_rdm_glu_merged_v6rzlog10p_chipsub_cutoff1.000000_cwt_peaks.gr
NC_000913	IPOD occupancy	Peak	2932576	2932636	1	+	.	From DlexA_m9_rdm_glu_merged_v6rzlog10p_chipsub_cutoff1.000000_cwt_peaks.gr
NC_000913	IPOD occupancy	Peak	2932681	2932741	1	+	.	From DlexA_m9_rdm_glu_merged_v6rzlog10p_chipsub_cutoff1.000000_cwt_peaks.gr
NC_000913	IPOD occupancy	Peak	2932986	2933046	1	+	.	From DlexA_m9_rdm_glu_merged_v6rzlog10p_chipsub_cutoff1.000000_cwt_peaks.gr
NC_000913	IPOD occupancy	Peak	2933316	2933376	1	+	.	From DlexA_m9_rdm_glu_merged_v6rzlog10p_chipsub_cutoff1.000000_cwt_peaks.gr
NC_000913	IPOD occupancy	Peak	2933501	2933561	1	+	.	From DlexA_m9_rdm_glu_merged_v6rzlog10p_chipsub_cutoff1.000000_cwt_peaks.gr
NC_000913	IPOD occupancy	Peak	2933736	2933796	1	+	.	From DlexA_m9_rdm_glu_merged_v6rzlog10p_chipsub_cutoff1.000000_cwt_peaks.gr
NC_000913	IPOD occupancy	Peak	2933856	2933916	1	+	.	From DlexA_m9_rdm_glu_merged_v6rzlog10p_chipsub_cutoff1.000000_cwt_peaks.gr
NC_000913	IPOD occupancy	Peak	2933986	2934046	1	+	.	From DlexA_m9_rdm_glu_merged_v6rzlog10p_chipsub_cutoff1.000000_cwt_peaks.gr
NC_000913	IPOD occupancy	Peak	2934091	2934151	1	+	.	From DlexA_m9_rdm_glu_merged_v6rzlog10p_chipsub_cutoff1.000000_cwt_peaks.gr
NC_000913	IPOD occupancy	Peak	2934456	2934516	1	+	.	From DlexA_m9_rdm_glu_merged_v6rzlog10p_chipsub_cutoff1.000000_cwt_peaks.gr
NC_000913	IPOD occupancy	Peak	2934576	2934636	1	+	.	From DlexA_m9_rdm_glu_merged_v6rzlog10p_chipsub_cutoff1.000000_cwt_peaks.gr
NC_000913	IPOD occupancy	Peak	2934836	2934896	1	+	.	From DlexA_m9_rdm_glu_merged_v6rzlog10p_chipsub_cutoff1.000000_cwt_peaks.gr
NC_000913	IPOD occupancy	Peak	2934996	2935056	1	+	.	From DlexA_m9_rdm_glu_merged_v6rzlog10p_chipsub_cutoff1.000000_cwt_peaks.gr
NC_000913	IPOD occupancy	Peak	2935301	2935361	1	+	.	From DlexA_m9_rdm_glu_merged_v6rzlog10p_chipsub_cutoff1.000000_cwt_peaks.gr
NC_000913	IPOD occupancy	Peak	2935516	2935576	1	+	.	From DlexA_m9_rdm_glu_merged_v6rzlog10p_chipsub_cutoff1.000000_cwt_peaks.gr
NC_000913	IPOD occupancy	Peak	2936291	2936351	1	+	.	From DlexA_m9_rdm_glu_merged_v6rzlog10p_chipsub_cutoff1.000000_cwt_peaks.gr
NC_000913	IPOD occupancy	Peak	2936656	2936716	1	+	.	From DlexA_m9_rdm_glu_merged_v6rzlog10p_chipsub_cutoff1.000000_cwt_peaks.gr
NC_000913	IPOD occupancy	Peak	2937031	2937091	1	+	.	From DlexA_m9_rdm_glu_merged_v6rzlog10p_chipsub_cutoff1.000000_cwt_peaks.gr
NC_000913	IPOD occupancy	Peak	2937221	2937281	1	+	.	From DlexA_m9_rdm_glu_merged_v6rzlog10p_chipsub_cutoff1.000000_cwt_peaks.gr
NC_000913	IPOD occupancy	Peak	2937426	2937486	1	+	.	From DlexA_m9_rdm_glu_merged_v6rzlog10p_chipsub_cutoff1.000000_cwt_peaks.gr
NC_000913	IPOD occupancy	Peak	2937636	2937696	1	+	.	From DlexA_m9_rdm_glu_merged_v6rzlog10p_chipsub_cutoff1.000000_cwt_peaks.gr
NC_000913	IPOD occupancy	Peak	2937851	2937911	1	+	.	From DlexA_m9_rdm_glu_merged_v6rzlog10p_chipsub_cutoff1.000000_cwt_peaks.gr
NC_000913	IPOD occupancy	Peak	2938326	2938386	1	+	.	From DlexA_m9_rdm_glu_merged_v6rzlog10p_chipsub_cutoff1.000000_cwt_peaks.gr
NC_000913	IPOD occupancy	Peak	2938666	2938726	1	+	.	From DlexA_m9_rdm_glu_merged_v6rzlog10p_chipsub_cutoff1.000000_cwt_peaks.gr
NC_000913	IPOD occupancy	Peak	2938826	2938886	1	+	.	From DlexA_m9_rdm_glu_merged_v6rzlog10p_chipsub_cutoff1.000000_cwt_peaks.gr
NC_000913	IPOD occupancy	Peak	2939836	2939896	1	+	.	From DlexA_m9_rdm_glu_merged_v6rzlog10p_chipsub_cutoff1.000000_cwt_peaks.gr
NC_000913	IPOD occupancy	Peak	2940241	2940301	1	+	.	From DlexA_m9_rdm_glu_merged_v6rzlog10p_chipsub_cutoff1.000000_cwt_peaks.gr
NC_000913	IPOD occupancy	Peak	2940396	2940456	1	+	.	From DlexA_m9_rdm_glu_merged_v6rzlog10p_chipsub_cutoff1.000000_cwt_peaks.gr
NC_000913	IPOD occupancy	Peak	2940631	2940691	1	+	.	From DlexA_m9_rdm_glu_merged_v6rzlog10p_chipsub_cutoff1.000000_cwt_peaks.gr
NC_000913	IPOD occupancy	Peak	2940736	2940796	1	+	.	From DlexA_m9_rdm_glu_merged_v6rzlog10p_chipsub_cutoff1.000000_cwt_peaks.gr
NC_000913	IPOD occupancy	Peak	2941081	2941141	1	+	.	From DlexA_m9_rdm_glu_merged_v6rzlog10p_chipsub_cutoff1.000000_cwt_peaks.gr
NC_000913	IPOD occupancy	Peak	2941216	2941276	1	+	.	From DlexA_m9_rdm_glu_merged_v6rzlog10p_chipsub_cutoff1.000000_cwt_peaks.gr
NC_000913	IPOD occupancy	Peak	2941741	2941801	1	+	.	From DlexA_m9_rdm_glu_merged_v6rzlog10p_chipsub_cutoff1.000000_cwt_peaks.gr
NC_000913	IPOD occupancy	Peak	2942321	2942381	1	+	.	From DlexA_m9_rdm_glu_merged_v6rzlog10p_chipsub_cutoff1.000000_cwt_peaks.gr
NC_000913	IPOD occupancy	Peak	2942581	2942641	1	+	.	From DlexA_m9_rdm_glu_merged_v6rzlog10p_chipsub_cutoff1.000000_cwt_peaks.gr
NC_000913	IPOD occupancy	Peak	2943036	2943096	1	+	.	From DlexA_m9_rdm_glu_merged_v6rzlog10p_chipsub_cutoff1.000000_cwt_peaks.gr
NC_000913	IPOD occupancy	Peak	2943236	2943296	1	+	.	From DlexA_m9_rdm_glu_merged_v6rzlog10p_chipsub_cutoff1.000000_cwt_peaks.gr
NC_000913	IPOD occupancy	Peak	2943531	2943591	1	+	.	From DlexA_m9_rdm_glu_merged_v6rzlog10p_chipsub_cutoff1.000000_cwt_peaks.gr
NC_000913	IPOD occupancy	Peak	2943946	2944006	1	+	.	From DlexA_m9_rdm_glu_merged_v6rzlog10p_chipsub_cutoff1.000000_cwt_peaks.gr
NC_000913	IPOD occupancy	Peak	2944351	2944411	1	+	.	From DlexA_m9_rdm_glu_merged_v6rzlog10p_chipsub_cutoff1.000000_cwt_peaks.gr
NC_000913	IPOD occupancy	Peak	2944536	2944596	1	+	.	From DlexA_m9_rdm_glu_merged_v6rzlog10p_chipsub_cutoff1.000000_cwt_peaks.gr
NC_000913	IPOD occupancy	Peak	2944861	2944921	1	+	.	From DlexA_m9_rdm_glu_merged_v6rzlog10p_chipsub_cutoff1.000000_cwt_peaks.gr
NC_000913	IPOD occupancy	Peak	2945451	2945511	1	+	.	From DlexA_m9_rdm_glu_merged_v6rzlog10p_chipsub_cutoff1.000000_cwt_peaks.gr
NC_000913	IPOD occupancy	Peak	2945631	2945691	1	+	.	From DlexA_m9_rdm_glu_merged_v6rzlog10p_chipsub_cutoff1.000000_cwt_peaks.gr
NC_000913	IPOD occupancy	Peak	2945821	2945916	1	+	.	From DlexA_m9_rdm_glu_merged_v6rzlog10p_chipsub_cutoff1.000000_cwt_peaks.gr
NC_000913	IPOD occupancy	Peak	2946376	2946436	1	+	.	From DlexA_m9_rdm_glu_merged_v6rzlog10p_chipsub_cutoff1.000000_cwt_peaks.gr
NC_000913	IPOD occupancy	Peak	2946636	2946696	1	+	.	From DlexA_m9_rdm_glu_merged_v6rzlog10p_chipsub_cutoff1.000000_cwt_peaks.gr
NC_000913	IPOD occupancy	Peak	2946966	2947026	1	+	.	From DlexA_m9_rdm_glu_merged_v6rzlog10p_chipsub_cutoff1.000000_cwt_peaks.gr
NC_000913	IPOD occupancy	Peak	2947941	2948001	1	+	.	From DlexA_m9_rdm_glu_merged_v6rzlog10p_chipsub_cutoff1.000000_cwt_peaks.gr
NC_000913	IPOD occupancy	Peak	2948046	2948106	1	+	.	From DlexA_m9_rdm_glu_merged_v6rzlog10p_chipsub_cutoff1.000000_cwt_peaks.gr
NC_000913	IPOD occupancy	Peak	2948276	2948336	1	+	.	From DlexA_m9_rdm_glu_merged_v6rzlog10p_chipsub_cutoff1.000000_cwt_peaks.gr
NC_000913	IPOD occupancy	Peak	2948551	2948611	1	+	.	From DlexA_m9_rdm_glu_merged_v6rzlog10p_chipsub_cutoff1.000000_cwt_peaks.gr
NC_000913	IPOD occupancy	Peak	2948761	2948821	1	+	.	From DlexA_m9_rdm_glu_merged_v6rzlog10p_chipsub_cutoff1.000000_cwt_peaks.gr
NC_000913	IPOD occupancy	Peak	2949201	2949261	1	+	.	From DlexA_m9_rdm_glu_merged_v6rzlog10p_chipsub_cutoff1.000000_cwt_peaks.gr
NC_000913	IPOD occupancy	Peak	2949351	2949411	1	+	.	From DlexA_m9_rdm_glu_merged_v6rzlog10p_chipsub_cutoff1.000000_cwt_peaks.gr
NC_000913	IPOD occupancy	Peak	2950226	2950286	1	+	.	From DlexA_m9_rdm_glu_merged_v6rzlog10p_chipsub_cutoff1.000000_cwt_peaks.gr
NC_000913	IPOD occupancy	Peak	2950681	2950741	1	+	.	From DlexA_m9_rdm_glu_merged_v6rzlog10p_chipsub_cutoff1.000000_cwt_peaks.gr
NC_000913	IPOD occupancy	Peak	2951056	2951116	1	+	.	From DlexA_m9_rdm_glu_merged_v6rzlog10p_chipsub_cutoff1.000000_cwt_peaks.gr
NC_000913	IPOD occupancy	Peak	2951731	2951791	1	+	.	From DlexA_m9_rdm_glu_merged_v6rzlog10p_chipsub_cutoff1.000000_cwt_peaks.gr
NC_000913	IPOD occupancy	Peak	2952051	2952111	1	+	.	From DlexA_m9_rdm_glu_merged_v6rzlog10p_chipsub_cutoff1.000000_cwt_peaks.gr
NC_000913	IPOD occupancy	Peak	2952641	2952701	1	+	.	From DlexA_m9_rdm_glu_merged_v6rzlog10p_chipsub_cutoff1.000000_cwt_peaks.gr
NC_000913	IPOD occupancy	Peak	2953771	2953831	1	+	.	From DlexA_m9_rdm_glu_merged_v6rzlog10p_chipsub_cutoff1.000000_cwt_peaks.gr
NC_000913	IPOD occupancy	Peak	2954091	2954151	1	+	.	From DlexA_m9_rdm_glu_merged_v6rzlog10p_chipsub_cutoff1.000000_cwt_peaks.gr
NC_000913	IPOD occupancy	Peak	2954421	2954481	1	+	.	From DlexA_m9_rdm_glu_merged_v6rzlog10p_chipsub_cutoff1.000000_cwt_peaks.gr
NC_000913	IPOD occupancy	Peak	2954696	2954756	1	+	.	From DlexA_m9_rdm_glu_merged_v6rzlog10p_chipsub_cutoff1.000000_cwt_peaks.gr
NC_000913	IPOD occupancy	Peak	2955216	2955276	1	+	.	From DlexA_m9_rdm_glu_merged_v6rzlog10p_chipsub_cutoff1.000000_cwt_peaks.gr
NC_000913	IPOD occupancy	Peak	2955451	2955511	1	+	.	From DlexA_m9_rdm_glu_merged_v6rzlog10p_chipsub_cutoff1.000000_cwt_peaks.gr
NC_000913	IPOD occupancy	Peak	2956476	2956536	1	+	.	From DlexA_m9_rdm_glu_merged_v6rzlog10p_chipsub_cutoff1.000000_cwt_peaks.gr
NC_000913	IPOD occupancy	Peak	2956581	2956701	1	+	.	From DlexA_m9_rdm_glu_merged_v6rzlog10p_chipsub_cutoff1.000000_cwt_peaks.gr
NC_000913	IPOD occupancy	Peak	2957326	2957386	1	+	.	From DlexA_m9_rdm_glu_merged_v6rzlog10p_chipsub_cutoff1.000000_cwt_peaks.gr
NC_000913	IPOD occupancy	Peak	2957711	2957771	1	+	.	From DlexA_m9_rdm_glu_merged_v6rzlog10p_chipsub_cutoff1.000000_cwt_peaks.gr
NC_000913	IPOD occupancy	Peak	2957921	2957981	1	+	.	From DlexA_m9_rdm_glu_merged_v6rzlog10p_chipsub_cutoff1.000000_cwt_peaks.gr
NC_000913	IPOD occupancy	Peak	2958161	2958221	1	+	.	From DlexA_m9_rdm_glu_merged_v6rzlog10p_chipsub_cutoff1.000000_cwt_peaks.gr
NC_000913	IPOD occupancy	Peak	2958391	2958451	1	+	.	From DlexA_m9_rdm_glu_merged_v6rzlog10p_chipsub_cutoff1.000000_cwt_peaks.gr
NC_000913	IPOD occupancy	Peak	2958896	2958956	1	+	.	From DlexA_m9_rdm_glu_merged_v6rzlog10p_chipsub_cutoff1.000000_cwt_peaks.gr
NC_000913	IPOD occupancy	Peak	2959146	2959206	1	+	.	From DlexA_m9_rdm_glu_merged_v6rzlog10p_chipsub_cutoff1.000000_cwt_peaks.gr
NC_000913	IPOD occupancy	Peak	2959341	2959401	1	+	.	From DlexA_m9_rdm_glu_merged_v6rzlog10p_chipsub_cutoff1.000000_cwt_peaks.gr
NC_000913	IPOD occupancy	Peak	2959481	2959541	1	+	.	From DlexA_m9_rdm_glu_merged_v6rzlog10p_chipsub_cutoff1.000000_cwt_peaks.gr
NC_000913	IPOD occupancy	Peak	2959766	2959826	1	+	.	From DlexA_m9_rdm_glu_merged_v6rzlog10p_chipsub_cutoff1.000000_cwt_peaks.gr
NC_000913	IPOD occupancy	Peak	2960101	2960161	1	+	.	From DlexA_m9_rdm_glu_merged_v6rzlog10p_chipsub_cutoff1.000000_cwt_peaks.gr
NC_000913	IPOD occupancy	Peak	2961401	2961461	1	+	.	From DlexA_m9_rdm_glu_merged_v6rzlog10p_chipsub_cutoff1.000000_cwt_peaks.gr
NC_000913	IPOD occupancy	Peak	2961656	2961716	1	+	.	From DlexA_m9_rdm_glu_merged_v6rzlog10p_chipsub_cutoff1.000000_cwt_peaks.gr
NC_000913	IPOD occupancy	Peak	2961756	2961816	1	+	.	From DlexA_m9_rdm_glu_merged_v6rzlog10p_chipsub_cutoff1.000000_cwt_peaks.gr
NC_000913	IPOD occupancy	Peak	2962426	2962486	1	+	.	From DlexA_m9_rdm_glu_merged_v6rzlog10p_chipsub_cutoff1.000000_cwt_peaks.gr
NC_000913	IPOD occupancy	Peak	2962516	2962576	1	+	.	From DlexA_m9_rdm_glu_merged_v6rzlog10p_chipsub_cutoff1.000000_cwt_peaks.gr
NC_000913	IPOD occupancy	Peak	2962631	2962691	1	+	.	From DlexA_m9_rdm_glu_merged_v6rzlog10p_chipsub_cutoff1.000000_cwt_peaks.gr
NC_000913	IPOD occupancy	Peak	2964061	2964121	1	+	.	From DlexA_m9_rdm_glu_merged_v6rzlog10p_chipsub_cutoff1.000000_cwt_peaks.gr
NC_000913	IPOD occupancy	Peak	2964566	2964626	1	+	.	From DlexA_m9_rdm_glu_merged_v6rzlog10p_chipsub_cutoff1.000000_cwt_peaks.gr
NC_000913	IPOD occupancy	Peak	2964901	2964961	1	+	.	From DlexA_m9_rdm_glu_merged_v6rzlog10p_chipsub_cutoff1.000000_cwt_peaks.gr
NC_000913	IPOD occupancy	Peak	2965341	2965401	1	+	.	From DlexA_m9_rdm_glu_merged_v6rzlog10p_chipsub_cutoff1.000000_cwt_peaks.gr
NC_000913	IPOD occupancy	Peak	2965646	2965706	1	+	.	From DlexA_m9_rdm_glu_merged_v6rzlog10p_chipsub_cutoff1.000000_cwt_peaks.gr
NC_000913	IPOD occupancy	Peak	2965901	2965961	1	+	.	From DlexA_m9_rdm_glu_merged_v6rzlog10p_chipsub_cutoff1.000000_cwt_peaks.gr
NC_000913	IPOD occupancy	Peak	2966496	2966556	1	+	.	From DlexA_m9_rdm_glu_merged_v6rzlog10p_chipsub_cutoff1.000000_cwt_peaks.gr
NC_000913	IPOD occupancy	Peak	2967011	2967071	1	+	.	From DlexA_m9_rdm_glu_merged_v6rzlog10p_chipsub_cutoff1.000000_cwt_peaks.gr
NC_000913	IPOD occupancy	Peak	2967186	2967246	1	+	.	From DlexA_m9_rdm_glu_merged_v6rzlog10p_chipsub_cutoff1.000000_cwt_peaks.gr
NC_000913	IPOD occupancy	Peak	2967821	2967881	1	+	.	From DlexA_m9_rdm_glu_merged_v6rzlog10p_chipsub_cutoff1.000000_cwt_peaks.gr
NC_000913	IPOD occupancy	Peak	2968016	2968076	1	+	.	From DlexA_m9_rdm_glu_merged_v6rzlog10p_chipsub_cutoff1.000000_cwt_peaks.gr
NC_000913	IPOD occupancy	Peak	2968531	2968591	1	+	.	From DlexA_m9_rdm_glu_merged_v6rzlog10p_chipsub_cutoff1.000000_cwt_peaks.gr
NC_000913	IPOD occupancy	Peak	2969051	2969111	1	+	.	From DlexA_m9_rdm_glu_merged_v6rzlog10p_chipsub_cutoff1.000000_cwt_peaks.gr
NC_000913	IPOD occupancy	Peak	2969226	2969286	1	+	.	From DlexA_m9_rdm_glu_merged_v6rzlog10p_chipsub_cutoff1.000000_cwt_peaks.gr
NC_000913	IPOD occupancy	Peak	2969921	2969981	1	+	.	From DlexA_m9_rdm_glu_merged_v6rzlog10p_chipsub_cutoff1.000000_cwt_peaks.gr
NC_000913	IPOD occupancy	Peak	2970131	2970191	1	+	.	From DlexA_m9_rdm_glu_merged_v6rzlog10p_chipsub_cutoff1.000000_cwt_peaks.gr
NC_000913	IPOD occupancy	Peak	2970551	2970611	1	+	.	From DlexA_m9_rdm_glu_merged_v6rzlog10p_chipsub_cutoff1.000000_cwt_peaks.gr
NC_000913	IPOD occupancy	Peak	2970791	2970851	1	+	.	From DlexA_m9_rdm_glu_merged_v6rzlog10p_chipsub_cutoff1.000000_cwt_peaks.gr
NC_000913	IPOD occupancy	Peak	2971441	2971501	1	+	.	From DlexA_m9_rdm_glu_merged_v6rzlog10p_chipsub_cutoff1.000000_cwt_peaks.gr
NC_000913	IPOD occupancy	Peak	2971581	2971641	1	+	.	From DlexA_m9_rdm_glu_merged_v6rzlog10p_chipsub_cutoff1.000000_cwt_peaks.gr
NC_000913	IPOD occupancy	Peak	2972181	2972241	1	+	.	From DlexA_m9_rdm_glu_merged_v6rzlog10p_chipsub_cutoff1.000000_cwt_peaks.gr
NC_000913	IPOD occupancy	Peak	2972631	2972691	1	+	.	From DlexA_m9_rdm_glu_merged_v6rzlog10p_chipsub_cutoff1.000000_cwt_peaks.gr
NC_000913	IPOD occupancy	Peak	2972986	2973046	1	+	.	From DlexA_m9_rdm_glu_merged_v6rzlog10p_chipsub_cutoff1.000000_cwt_peaks.gr
NC_000913	IPOD occupancy	Peak	2973446	2973506	1	+	.	From DlexA_m9_rdm_glu_merged_v6rzlog10p_chipsub_cutoff1.000000_cwt_peaks.gr
NC_000913	IPOD occupancy	Peak	2973826	2973886	1	+	.	From DlexA_m9_rdm_glu_merged_v6rzlog10p_chipsub_cutoff1.000000_cwt_peaks.gr
NC_000913	IPOD occupancy	Peak	2974351	2974411	1	+	.	From DlexA_m9_rdm_glu_merged_v6rzlog10p_chipsub_cutoff1.000000_cwt_peaks.gr
NC_000913	IPOD occupancy	Peak	2974986	2975046	1	+	.	From DlexA_m9_rdm_glu_merged_v6rzlog10p_chipsub_cutoff1.000000_cwt_peaks.gr
NC_000913	IPOD occupancy	Peak	2975501	2975561	1	+	.	From DlexA_m9_rdm_glu_merged_v6rzlog10p_chipsub_cutoff1.000000_cwt_peaks.gr
NC_000913	IPOD occupancy	Peak	2975791	2975851	1	+	.	From DlexA_m9_rdm_glu_merged_v6rzlog10p_chipsub_cutoff1.000000_cwt_peaks.gr
NC_000913	IPOD occupancy	Peak	2976961	2977021	1	+	.	From DlexA_m9_rdm_glu_merged_v6rzlog10p_chipsub_cutoff1.000000_cwt_peaks.gr
NC_000913	IPOD occupancy	Peak	2977106	2977166	1	+	.	From DlexA_m9_rdm_glu_merged_v6rzlog10p_chipsub_cutoff1.000000_cwt_peaks.gr
NC_000913	IPOD occupancy	Peak	2977366	2977426	1	+	.	From DlexA_m9_rdm_glu_merged_v6rzlog10p_chipsub_cutoff1.000000_cwt_peaks.gr
NC_000913	IPOD occupancy	Peak	2977576	2977636	1	+	.	From DlexA_m9_rdm_glu_merged_v6rzlog10p_chipsub_cutoff1.000000_cwt_peaks.gr
NC_000913	IPOD occupancy	Peak	2977746	2977806	1	+	.	From DlexA_m9_rdm_glu_merged_v6rzlog10p_chipsub_cutoff1.000000_cwt_peaks.gr
NC_000913	IPOD occupancy	Peak	2978021	2978081	1	+	.	From DlexA_m9_rdm_glu_merged_v6rzlog10p_chipsub_cutoff1.000000_cwt_peaks.gr
NC_000913	IPOD occupancy	Peak	2978156	2978216	1	+	.	From DlexA_m9_rdm_glu_merged_v6rzlog10p_chipsub_cutoff1.000000_cwt_peaks.gr
NC_000913	IPOD occupancy	Peak	2978296	2978356	1	+	.	From DlexA_m9_rdm_glu_merged_v6rzlog10p_chipsub_cutoff1.000000_cwt_peaks.gr
NC_000913	IPOD occupancy	Peak	2978576	2978636	1	+	.	From DlexA_m9_rdm_glu_merged_v6rzlog10p_chipsub_cutoff1.000000_cwt_peaks.gr
NC_000913	IPOD occupancy	Peak	2978771	2978831	1	+	.	From DlexA_m9_rdm_glu_merged_v6rzlog10p_chipsub_cutoff1.000000_cwt_peaks.gr
NC_000913	IPOD occupancy	Peak	2978941	2979001	1	+	.	From DlexA_m9_rdm_glu_merged_v6rzlog10p_chipsub_cutoff1.000000_cwt_peaks.gr
NC_000913	IPOD occupancy	Peak	2979201	2979261	1	+	.	From DlexA_m9_rdm_glu_merged_v6rzlog10p_chipsub_cutoff1.000000_cwt_peaks.gr
NC_000913	IPOD occupancy	Peak	2979366	2979426	1	+	.	From DlexA_m9_rdm_glu_merged_v6rzlog10p_chipsub_cutoff1.000000_cwt_peaks.gr
NC_000913	IPOD occupancy	Peak	2979636	2979696	1	+	.	From DlexA_m9_rdm_glu_merged_v6rzlog10p_chipsub_cutoff1.000000_cwt_peaks.gr
NC_000913	IPOD occupancy	Peak	2979721	2979781	1	+	.	From DlexA_m9_rdm_glu_merged_v6rzlog10p_chipsub_cutoff1.000000_cwt_peaks.gr
NC_000913	IPOD occupancy	Peak	2980361	2980421	1	+	.	From DlexA_m9_rdm_glu_merged_v6rzlog10p_chipsub_cutoff1.000000_cwt_peaks.gr
NC_000913	IPOD occupancy	Peak	2980541	2980601	1	+	.	From DlexA_m9_rdm_glu_merged_v6rzlog10p_chipsub_cutoff1.000000_cwt_peaks.gr
NC_000913	IPOD occupancy	Peak	2981051	2981111	1	+	.	From DlexA_m9_rdm_glu_merged_v6rzlog10p_chipsub_cutoff1.000000_cwt_peaks.gr
NC_000913	IPOD occupancy	Peak	2981211	2981271	1	+	.	From DlexA_m9_rdm_glu_merged_v6rzlog10p_chipsub_cutoff1.000000_cwt_peaks.gr
NC_000913	IPOD occupancy	Peak	2981331	2981391	1	+	.	From DlexA_m9_rdm_glu_merged_v6rzlog10p_chipsub_cutoff1.000000_cwt_peaks.gr
NC_000913	IPOD occupancy	Peak	2981586	2981646	1	+	.	From DlexA_m9_rdm_glu_merged_v6rzlog10p_chipsub_cutoff1.000000_cwt_peaks.gr
NC_000913	IPOD occupancy	Peak	2981721	2981781	1	+	.	From DlexA_m9_rdm_glu_merged_v6rzlog10p_chipsub_cutoff1.000000_cwt_peaks.gr
NC_000913	IPOD occupancy	Peak	2981966	2982026	1	+	.	From DlexA_m9_rdm_glu_merged_v6rzlog10p_chipsub_cutoff1.000000_cwt_peaks.gr
NC_000913	IPOD occupancy	Peak	2982376	2982436	1	+	.	From DlexA_m9_rdm_glu_merged_v6rzlog10p_chipsub_cutoff1.000000_cwt_peaks.gr
NC_000913	IPOD occupancy	Peak	2982691	2982751	1	+	.	From DlexA_m9_rdm_glu_merged_v6rzlog10p_chipsub_cutoff1.000000_cwt_peaks.gr
NC_000913	IPOD occupancy	Peak	2982961	2983021	1	+	.	From DlexA_m9_rdm_glu_merged_v6rzlog10p_chipsub_cutoff1.000000_cwt_peaks.gr
NC_000913	IPOD occupancy	Peak	2983351	2983411	1	+	.	From DlexA_m9_rdm_glu_merged_v6rzlog10p_chipsub_cutoff1.000000_cwt_peaks.gr
NC_000913	IPOD occupancy	Peak	2983466	2983526	1	+	.	From DlexA_m9_rdm_glu_merged_v6rzlog10p_chipsub_cutoff1.000000_cwt_peaks.gr
NC_000913	IPOD occupancy	Peak	2983746	2983806	1	+	.	From DlexA_m9_rdm_glu_merged_v6rzlog10p_chipsub_cutoff1.000000_cwt_peaks.gr
NC_000913	IPOD occupancy	Peak	2984206	2984266	1	+	.	From DlexA_m9_rdm_glu_merged_v6rzlog10p_chipsub_cutoff1.000000_cwt_peaks.gr
NC_000913	IPOD occupancy	Peak	2984336	2984396	1	+	.	From DlexA_m9_rdm_glu_merged_v6rzlog10p_chipsub_cutoff1.000000_cwt_peaks.gr
NC_000913	IPOD occupancy	Peak	2984706	2984766	1	+	.	From DlexA_m9_rdm_glu_merged_v6rzlog10p_chipsub_cutoff1.000000_cwt_peaks.gr
NC_000913	IPOD occupancy	Peak	2985116	2985176	1	+	.	From DlexA_m9_rdm_glu_merged_v6rzlog10p_chipsub_cutoff1.000000_cwt_peaks.gr
NC_000913	IPOD occupancy	Peak	2985316	2985376	1	+	.	From DlexA_m9_rdm_glu_merged_v6rzlog10p_chipsub_cutoff1.000000_cwt_peaks.gr
NC_000913	IPOD occupancy	Peak	2985966	2986026	1	+	.	From DlexA_m9_rdm_glu_merged_v6rzlog10p_chipsub_cutoff1.000000_cwt_peaks.gr
NC_000913	IPOD occupancy	Peak	2986236	2986296	1	+	.	From DlexA_m9_rdm_glu_merged_v6rzlog10p_chipsub_cutoff1.000000_cwt_peaks.gr
NC_000913	IPOD occupancy	Peak	2986371	2986431	1	+	.	From DlexA_m9_rdm_glu_merged_v6rzlog10p_chipsub_cutoff1.000000_cwt_peaks.gr
NC_000913	IPOD occupancy	Peak	2986596	2986656	1	+	.	From DlexA_m9_rdm_glu_merged_v6rzlog10p_chipsub_cutoff1.000000_cwt_peaks.gr
NC_000913	IPOD occupancy	Peak	2986696	2986756	1	+	.	From DlexA_m9_rdm_glu_merged_v6rzlog10p_chipsub_cutoff1.000000_cwt_peaks.gr
NC_000913	IPOD occupancy	Peak	2986846	2986906	1	+	.	From DlexA_m9_rdm_glu_merged_v6rzlog10p_chipsub_cutoff1.000000_cwt_peaks.gr
NC_000913	IPOD occupancy	Peak	2987126	2987186	1	+	.	From DlexA_m9_rdm_glu_merged_v6rzlog10p_chipsub_cutoff1.000000_cwt_peaks.gr
NC_000913	IPOD occupancy	Peak	2987261	2987321	1	+	.	From DlexA_m9_rdm_glu_merged_v6rzlog10p_chipsub_cutoff1.000000_cwt_peaks.gr
NC_000913	IPOD occupancy	Peak	2987361	2987421	1	+	.	From DlexA_m9_rdm_glu_merged_v6rzlog10p_chipsub_cutoff1.000000_cwt_peaks.gr
NC_000913	IPOD occupancy	Peak	2987546	2987606	1	+	.	From DlexA_m9_rdm_glu_merged_v6rzlog10p_chipsub_cutoff1.000000_cwt_peaks.gr
NC_000913	IPOD occupancy	Peak	2987726	2987786	1	+	.	From DlexA_m9_rdm_glu_merged_v6rzlog10p_chipsub_cutoff1.000000_cwt_peaks.gr
NC_000913	IPOD occupancy	Peak	2987881	2987941	1	+	.	From DlexA_m9_rdm_glu_merged_v6rzlog10p_chipsub_cutoff1.000000_cwt_peaks.gr
NC_000913	IPOD occupancy	Peak	2988011	2988071	1	+	.	From DlexA_m9_rdm_glu_merged_v6rzlog10p_chipsub_cutoff1.000000_cwt_peaks.gr
NC_000913	IPOD occupancy	Peak	2988186	2988246	1	+	.	From DlexA_m9_rdm_glu_merged_v6rzlog10p_chipsub_cutoff1.000000_cwt_peaks.gr
NC_000913	IPOD occupancy	Peak	2988386	2988446	1	+	.	From DlexA_m9_rdm_glu_merged_v6rzlog10p_chipsub_cutoff1.000000_cwt_peaks.gr
NC_000913	IPOD occupancy	Peak	2988481	2988541	1	+	.	From DlexA_m9_rdm_glu_merged_v6rzlog10p_chipsub_cutoff1.000000_cwt_peaks.gr
NC_000913	IPOD occupancy	Peak	2988796	2988856	1	+	.	From DlexA_m9_rdm_glu_merged_v6rzlog10p_chipsub_cutoff1.000000_cwt_peaks.gr
NC_000913	IPOD occupancy	Peak	2988946	2989006	1	+	.	From DlexA_m9_rdm_glu_merged_v6rzlog10p_chipsub_cutoff1.000000_cwt_peaks.gr
NC_000913	IPOD occupancy	Peak	2989096	2989156	1	+	.	From DlexA_m9_rdm_glu_merged_v6rzlog10p_chipsub_cutoff1.000000_cwt_peaks.gr
NC_000913	IPOD occupancy	Peak	2989376	2989436	1	+	.	From DlexA_m9_rdm_glu_merged_v6rzlog10p_chipsub_cutoff1.000000_cwt_peaks.gr
NC_000913	IPOD occupancy	Peak	2989551	2989611	1	+	.	From DlexA_m9_rdm_glu_merged_v6rzlog10p_chipsub_cutoff1.000000_cwt_peaks.gr
NC_000913	IPOD occupancy	Peak	2989741	2989801	1	+	.	From DlexA_m9_rdm_glu_merged_v6rzlog10p_chipsub_cutoff1.000000_cwt_peaks.gr
NC_000913	IPOD occupancy	Peak	2989881	2989941	1	+	.	From DlexA_m9_rdm_glu_merged_v6rzlog10p_chipsub_cutoff1.000000_cwt_peaks.gr
NC_000913	IPOD occupancy	Peak	2989976	2990036	1	+	.	From DlexA_m9_rdm_glu_merged_v6rzlog10p_chipsub_cutoff1.000000_cwt_peaks.gr
NC_000913	IPOD occupancy	Peak	2990076	2990136	1	+	.	From DlexA_m9_rdm_glu_merged_v6rzlog10p_chipsub_cutoff1.000000_cwt_peaks.gr
NC_000913	IPOD occupancy	Peak	2990181	2990241	1	+	.	From DlexA_m9_rdm_glu_merged_v6rzlog10p_chipsub_cutoff1.000000_cwt_peaks.gr
NC_000913	IPOD occupancy	Peak	2990416	2990476	1	+	.	From DlexA_m9_rdm_glu_merged_v6rzlog10p_chipsub_cutoff1.000000_cwt_peaks.gr
NC_000913	IPOD occupancy	Peak	2990661	2990721	1	+	.	From DlexA_m9_rdm_glu_merged_v6rzlog10p_chipsub_cutoff1.000000_cwt_peaks.gr
NC_000913	IPOD occupancy	Peak	2990786	2990846	1	+	.	From DlexA_m9_rdm_glu_merged_v6rzlog10p_chipsub_cutoff1.000000_cwt_peaks.gr
NC_000913	IPOD occupancy	Peak	2991051	2991111	1	+	.	From DlexA_m9_rdm_glu_merged_v6rzlog10p_chipsub_cutoff1.000000_cwt_peaks.gr
NC_000913	IPOD occupancy	Peak	2991176	2991236	1	+	.	From DlexA_m9_rdm_glu_merged_v6rzlog10p_chipsub_cutoff1.000000_cwt_peaks.gr
NC_000913	IPOD occupancy	Peak	2991381	2991441	1	+	.	From DlexA_m9_rdm_glu_merged_v6rzlog10p_chipsub_cutoff1.000000_cwt_peaks.gr
NC_000913	IPOD occupancy	Peak	2991561	2991621	1	+	.	From DlexA_m9_rdm_glu_merged_v6rzlog10p_chipsub_cutoff1.000000_cwt_peaks.gr
NC_000913	IPOD occupancy	Peak	2991716	2991776	1	+	.	From DlexA_m9_rdm_glu_merged_v6rzlog10p_chipsub_cutoff1.000000_cwt_peaks.gr
NC_000913	IPOD occupancy	Peak	2991906	2991966	1	+	.	From DlexA_m9_rdm_glu_merged_v6rzlog10p_chipsub_cutoff1.000000_cwt_peaks.gr
NC_000913	IPOD occupancy	Peak	2992096	2992156	1	+	.	From DlexA_m9_rdm_glu_merged_v6rzlog10p_chipsub_cutoff1.000000_cwt_peaks.gr
NC_000913	IPOD occupancy	Peak	2992201	2992261	1	+	.	From DlexA_m9_rdm_glu_merged_v6rzlog10p_chipsub_cutoff1.000000_cwt_peaks.gr
NC_000913	IPOD occupancy	Peak	2992456	2992516	1	+	.	From DlexA_m9_rdm_glu_merged_v6rzlog10p_chipsub_cutoff1.000000_cwt_peaks.gr
NC_000913	IPOD occupancy	Peak	2992631	2992691	1	+	.	From DlexA_m9_rdm_glu_merged_v6rzlog10p_chipsub_cutoff1.000000_cwt_peaks.gr
NC_000913	IPOD occupancy	Peak	2992801	2992861	1	+	.	From DlexA_m9_rdm_glu_merged_v6rzlog10p_chipsub_cutoff1.000000_cwt_peaks.gr
NC_000913	IPOD occupancy	Peak	2992926	2992986	1	+	.	From DlexA_m9_rdm_glu_merged_v6rzlog10p_chipsub_cutoff1.000000_cwt_peaks.gr
NC_000913	IPOD occupancy	Peak	2993156	2993216	1	+	.	From DlexA_m9_rdm_glu_merged_v6rzlog10p_chipsub_cutoff1.000000_cwt_peaks.gr
NC_000913	IPOD occupancy	Peak	2993331	2993391	1	+	.	From DlexA_m9_rdm_glu_merged_v6rzlog10p_chipsub_cutoff1.000000_cwt_peaks.gr
NC_000913	IPOD occupancy	Peak	2993501	2993561	1	+	.	From DlexA_m9_rdm_glu_merged_v6rzlog10p_chipsub_cutoff1.000000_cwt_peaks.gr
NC_000913	IPOD occupancy	Peak	2993646	2993706	1	+	.	From DlexA_m9_rdm_glu_merged_v6rzlog10p_chipsub_cutoff1.000000_cwt_peaks.gr
NC_000913	IPOD occupancy	Peak	2993791	2993851	1	+	.	From DlexA_m9_rdm_glu_merged_v6rzlog10p_chipsub_cutoff1.000000_cwt_peaks.gr
NC_000913	IPOD occupancy	Peak	2994151	2994211	1	+	.	From DlexA_m9_rdm_glu_merged_v6rzlog10p_chipsub_cutoff1.000000_cwt_peaks.gr
NC_000913	IPOD occupancy	Peak	2994346	2994406	1	+	.	From DlexA_m9_rdm_glu_merged_v6rzlog10p_chipsub_cutoff1.000000_cwt_peaks.gr
NC_000913	IPOD occupancy	Peak	2994501	2994561	1	+	.	From DlexA_m9_rdm_glu_merged_v6rzlog10p_chipsub_cutoff1.000000_cwt_peaks.gr
NC_000913	IPOD occupancy	Peak	2994681	2994741	1	+	.	From DlexA_m9_rdm_glu_merged_v6rzlog10p_chipsub_cutoff1.000000_cwt_peaks.gr
NC_000913	IPOD occupancy	Peak	2994816	2994876	1	+	.	From DlexA_m9_rdm_glu_merged_v6rzlog10p_chipsub_cutoff1.000000_cwt_peaks.gr
NC_000913	IPOD occupancy	Peak	2994966	2995026	1	+	.	From DlexA_m9_rdm_glu_merged_v6rzlog10p_chipsub_cutoff1.000000_cwt_peaks.gr
NC_000913	IPOD occupancy	Peak	2995106	2995166	1	+	.	From DlexA_m9_rdm_glu_merged_v6rzlog10p_chipsub_cutoff1.000000_cwt_peaks.gr
NC_000913	IPOD occupancy	Peak	2995186	2995246	1	+	.	From DlexA_m9_rdm_glu_merged_v6rzlog10p_chipsub_cutoff1.000000_cwt_peaks.gr
NC_000913	IPOD occupancy	Peak	2995336	2995396	1	+	.	From DlexA_m9_rdm_glu_merged_v6rzlog10p_chipsub_cutoff1.000000_cwt_peaks.gr
NC_000913	IPOD occupancy	Peak	2995521	2995581	1	+	.	From DlexA_m9_rdm_glu_merged_v6rzlog10p_chipsub_cutoff1.000000_cwt_peaks.gr
NC_000913	IPOD occupancy	Peak	2995806	2995866	1	+	.	From DlexA_m9_rdm_glu_merged_v6rzlog10p_chipsub_cutoff1.000000_cwt_peaks.gr
NC_000913	IPOD occupancy	Peak	2995976	2996036	1	+	.	From DlexA_m9_rdm_glu_merged_v6rzlog10p_chipsub_cutoff1.000000_cwt_peaks.gr
NC_000913	IPOD occupancy	Peak	2996126	2996186	1	+	.	From DlexA_m9_rdm_glu_merged_v6rzlog10p_chipsub_cutoff1.000000_cwt_peaks.gr
NC_000913	IPOD occupancy	Peak	2996211	2996271	1	+	.	From DlexA_m9_rdm_glu_merged_v6rzlog10p_chipsub_cutoff1.000000_cwt_peaks.gr
NC_000913	IPOD occupancy	Peak	2996391	2996451	1	+	.	From DlexA_m9_rdm_glu_merged_v6rzlog10p_chipsub_cutoff1.000000_cwt_peaks.gr
NC_000913	IPOD occupancy	Peak	2997601	2997661	1	+	.	From DlexA_m9_rdm_glu_merged_v6rzlog10p_chipsub_cutoff1.000000_cwt_peaks.gr
NC_000913	IPOD occupancy	Peak	2997811	2997871	1	+	.	From DlexA_m9_rdm_glu_merged_v6rzlog10p_chipsub_cutoff1.000000_cwt_peaks.gr
NC_000913	IPOD occupancy	Peak	2998251	2998311	1	+	.	From DlexA_m9_rdm_glu_merged_v6rzlog10p_chipsub_cutoff1.000000_cwt_peaks.gr
NC_000913	IPOD occupancy	Peak	2998416	2998476	1	+	.	From DlexA_m9_rdm_glu_merged_v6rzlog10p_chipsub_cutoff1.000000_cwt_peaks.gr
NC_000913	IPOD occupancy	Peak	2998781	2998841	1	+	.	From DlexA_m9_rdm_glu_merged_v6rzlog10p_chipsub_cutoff1.000000_cwt_peaks.gr
NC_000913	IPOD occupancy	Peak	2999576	2999636	1	+	.	From DlexA_m9_rdm_glu_merged_v6rzlog10p_chipsub_cutoff1.000000_cwt_peaks.gr
NC_000913	IPOD occupancy	Peak	3000121	3000181	1	+	.	From DlexA_m9_rdm_glu_merged_v6rzlog10p_chipsub_cutoff1.000000_cwt_peaks.gr
NC_000913	IPOD occupancy	Peak	3000416	3000476	1	+	.	From DlexA_m9_rdm_glu_merged_v6rzlog10p_chipsub_cutoff1.000000_cwt_peaks.gr
NC_000913	IPOD occupancy	Peak	3000766	3000826	1	+	.	From DlexA_m9_rdm_glu_merged_v6rzlog10p_chipsub_cutoff1.000000_cwt_peaks.gr
NC_000913	IPOD occupancy	Peak	3000866	3000926	1	+	.	From DlexA_m9_rdm_glu_merged_v6rzlog10p_chipsub_cutoff1.000000_cwt_peaks.gr
NC_000913	IPOD occupancy	Peak	3000946	3001061	1	+	.	From DlexA_m9_rdm_glu_merged_v6rzlog10p_chipsub_cutoff1.000000_cwt_peaks.gr
NC_000913	IPOD occupancy	Peak	3001226	3001286	1	+	.	From DlexA_m9_rdm_glu_merged_v6rzlog10p_chipsub_cutoff1.000000_cwt_peaks.gr
NC_000913	IPOD occupancy	Peak	3002561	3002621	1	+	.	From DlexA_m9_rdm_glu_merged_v6rzlog10p_chipsub_cutoff1.000000_cwt_peaks.gr
NC_000913	IPOD occupancy	Peak	3002726	3002786	1	+	.	From DlexA_m9_rdm_glu_merged_v6rzlog10p_chipsub_cutoff1.000000_cwt_peaks.gr
NC_000913	IPOD occupancy	Peak	3002831	3002891	1	+	.	From DlexA_m9_rdm_glu_merged_v6rzlog10p_chipsub_cutoff1.000000_cwt_peaks.gr
NC_000913	IPOD occupancy	Peak	3003926	3003986	1	+	.	From DlexA_m9_rdm_glu_merged_v6rzlog10p_chipsub_cutoff1.000000_cwt_peaks.gr
NC_000913	IPOD occupancy	Peak	3004251	3004311	1	+	.	From DlexA_m9_rdm_glu_merged_v6rzlog10p_chipsub_cutoff1.000000_cwt_peaks.gr
NC_000913	IPOD occupancy	Peak	3004796	3004856	1	+	.	From DlexA_m9_rdm_glu_merged_v6rzlog10p_chipsub_cutoff1.000000_cwt_peaks.gr
NC_000913	IPOD occupancy	Peak	3004906	3004966	1	+	.	From DlexA_m9_rdm_glu_merged_v6rzlog10p_chipsub_cutoff1.000000_cwt_peaks.gr
NC_000913	IPOD occupancy	Peak	3005156	3005216	1	+	.	From DlexA_m9_rdm_glu_merged_v6rzlog10p_chipsub_cutoff1.000000_cwt_peaks.gr
NC_000913	IPOD occupancy	Peak	3005346	3005406	1	+	.	From DlexA_m9_rdm_glu_merged_v6rzlog10p_chipsub_cutoff1.000000_cwt_peaks.gr
NC_000913	IPOD occupancy	Peak	3005886	3005946	1	+	.	From DlexA_m9_rdm_glu_merged_v6rzlog10p_chipsub_cutoff1.000000_cwt_peaks.gr
NC_000913	IPOD occupancy	Peak	3006001	3006061	1	+	.	From DlexA_m9_rdm_glu_merged_v6rzlog10p_chipsub_cutoff1.000000_cwt_peaks.gr
NC_000913	IPOD occupancy	Peak	3006161	3006221	1	+	.	From DlexA_m9_rdm_glu_merged_v6rzlog10p_chipsub_cutoff1.000000_cwt_peaks.gr
NC_000913	IPOD occupancy	Peak	3006641	3006701	1	+	.	From DlexA_m9_rdm_glu_merged_v6rzlog10p_chipsub_cutoff1.000000_cwt_peaks.gr
NC_000913	IPOD occupancy	Peak	3007296	3007356	1	+	.	From DlexA_m9_rdm_glu_merged_v6rzlog10p_chipsub_cutoff1.000000_cwt_peaks.gr
NC_000913	IPOD occupancy	Peak	3007771	3007831	1	+	.	From DlexA_m9_rdm_glu_merged_v6rzlog10p_chipsub_cutoff1.000000_cwt_peaks.gr
NC_000913	IPOD occupancy	Peak	3007991	3008051	1	+	.	From DlexA_m9_rdm_glu_merged_v6rzlog10p_chipsub_cutoff1.000000_cwt_peaks.gr
NC_000913	IPOD occupancy	Peak	3008756	3008816	1	+	.	From DlexA_m9_rdm_glu_merged_v6rzlog10p_chipsub_cutoff1.000000_cwt_peaks.gr
NC_000913	IPOD occupancy	Peak	3008881	3008941	1	+	.	From DlexA_m9_rdm_glu_merged_v6rzlog10p_chipsub_cutoff1.000000_cwt_peaks.gr
NC_000913	IPOD occupancy	Peak	3009136	3009196	1	+	.	From DlexA_m9_rdm_glu_merged_v6rzlog10p_chipsub_cutoff1.000000_cwt_peaks.gr
NC_000913	IPOD occupancy	Peak	3010201	3010261	1	+	.	From DlexA_m9_rdm_glu_merged_v6rzlog10p_chipsub_cutoff1.000000_cwt_peaks.gr
NC_000913	IPOD occupancy	Peak	3010371	3010431	1	+	.	From DlexA_m9_rdm_glu_merged_v6rzlog10p_chipsub_cutoff1.000000_cwt_peaks.gr
NC_000913	IPOD occupancy	Peak	3010726	3010891	1	+	.	From DlexA_m9_rdm_glu_merged_v6rzlog10p_chipsub_cutoff1.000000_cwt_peaks.gr
NC_000913	IPOD occupancy	Peak	3011421	3011481	1	+	.	From DlexA_m9_rdm_glu_merged_v6rzlog10p_chipsub_cutoff1.000000_cwt_peaks.gr
NC_000913	IPOD occupancy	Peak	3011716	3011776	1	+	.	From DlexA_m9_rdm_glu_merged_v6rzlog10p_chipsub_cutoff1.000000_cwt_peaks.gr
NC_000913	IPOD occupancy	Peak	3011941	3012001	1	+	.	From DlexA_m9_rdm_glu_merged_v6rzlog10p_chipsub_cutoff1.000000_cwt_peaks.gr
NC_000913	IPOD occupancy	Peak	3012351	3012411	1	+	.	From DlexA_m9_rdm_glu_merged_v6rzlog10p_chipsub_cutoff1.000000_cwt_peaks.gr
NC_000913	IPOD occupancy	Peak	3012481	3012541	1	+	.	From DlexA_m9_rdm_glu_merged_v6rzlog10p_chipsub_cutoff1.000000_cwt_peaks.gr
NC_000913	IPOD occupancy	Peak	3012916	3012976	1	+	.	From DlexA_m9_rdm_glu_merged_v6rzlog10p_chipsub_cutoff1.000000_cwt_peaks.gr
NC_000913	IPOD occupancy	Peak	3013321	3013381	1	+	.	From DlexA_m9_rdm_glu_merged_v6rzlog10p_chipsub_cutoff1.000000_cwt_peaks.gr
NC_000913	IPOD occupancy	Peak	3013811	3013871	1	+	.	From DlexA_m9_rdm_glu_merged_v6rzlog10p_chipsub_cutoff1.000000_cwt_peaks.gr
NC_000913	IPOD occupancy	Peak	3013941	3014001	1	+	.	From DlexA_m9_rdm_glu_merged_v6rzlog10p_chipsub_cutoff1.000000_cwt_peaks.gr
NC_000913	IPOD occupancy	Peak	3014216	3014276	1	+	.	From DlexA_m9_rdm_glu_merged_v6rzlog10p_chipsub_cutoff1.000000_cwt_peaks.gr
NC_000913	IPOD occupancy	Peak	3014501	3014561	1	+	.	From DlexA_m9_rdm_glu_merged_v6rzlog10p_chipsub_cutoff1.000000_cwt_peaks.gr
NC_000913	IPOD occupancy	Peak	3014941	3015001	1	+	.	From DlexA_m9_rdm_glu_merged_v6rzlog10p_chipsub_cutoff1.000000_cwt_peaks.gr
NC_000913	IPOD occupancy	Peak	3015116	3015176	1	+	.	From DlexA_m9_rdm_glu_merged_v6rzlog10p_chipsub_cutoff1.000000_cwt_peaks.gr
NC_000913	IPOD occupancy	Peak	3015226	3015286	1	+	.	From DlexA_m9_rdm_glu_merged_v6rzlog10p_chipsub_cutoff1.000000_cwt_peaks.gr
NC_000913	IPOD occupancy	Peak	3015341	3015401	1	+	.	From DlexA_m9_rdm_glu_merged_v6rzlog10p_chipsub_cutoff1.000000_cwt_peaks.gr
NC_000913	IPOD occupancy	Peak	3015471	3015531	1	+	.	From DlexA_m9_rdm_glu_merged_v6rzlog10p_chipsub_cutoff1.000000_cwt_peaks.gr
NC_000913	IPOD occupancy	Peak	3015596	3015656	1	+	.	From DlexA_m9_rdm_glu_merged_v6rzlog10p_chipsub_cutoff1.000000_cwt_peaks.gr
NC_000913	IPOD occupancy	Peak	3015836	3015896	1	+	.	From DlexA_m9_rdm_glu_merged_v6rzlog10p_chipsub_cutoff1.000000_cwt_peaks.gr
NC_000913	IPOD occupancy	Peak	3016006	3016066	1	+	.	From DlexA_m9_rdm_glu_merged_v6rzlog10p_chipsub_cutoff1.000000_cwt_peaks.gr
NC_000913	IPOD occupancy	Peak	3016151	3016211	1	+	.	From DlexA_m9_rdm_glu_merged_v6rzlog10p_chipsub_cutoff1.000000_cwt_peaks.gr
NC_000913	IPOD occupancy	Peak	3016476	3016536	1	+	.	From DlexA_m9_rdm_glu_merged_v6rzlog10p_chipsub_cutoff1.000000_cwt_peaks.gr
NC_000913	IPOD occupancy	Peak	3017171	3017231	1	+	.	From DlexA_m9_rdm_glu_merged_v6rzlog10p_chipsub_cutoff1.000000_cwt_peaks.gr
NC_000913	IPOD occupancy	Peak	3017441	3017501	1	+	.	From DlexA_m9_rdm_glu_merged_v6rzlog10p_chipsub_cutoff1.000000_cwt_peaks.gr
NC_000913	IPOD occupancy	Peak	3017551	3017611	1	+	.	From DlexA_m9_rdm_glu_merged_v6rzlog10p_chipsub_cutoff1.000000_cwt_peaks.gr
NC_000913	IPOD occupancy	Peak	3017836	3017896	1	+	.	From DlexA_m9_rdm_glu_merged_v6rzlog10p_chipsub_cutoff1.000000_cwt_peaks.gr
NC_000913	IPOD occupancy	Peak	3017931	3017991	1	+	.	From DlexA_m9_rdm_glu_merged_v6rzlog10p_chipsub_cutoff1.000000_cwt_peaks.gr
NC_000913	IPOD occupancy	Peak	3018396	3018456	1	+	.	From DlexA_m9_rdm_glu_merged_v6rzlog10p_chipsub_cutoff1.000000_cwt_peaks.gr
NC_000913	IPOD occupancy	Peak	3018636	3018696	1	+	.	From DlexA_m9_rdm_glu_merged_v6rzlog10p_chipsub_cutoff1.000000_cwt_peaks.gr
NC_000913	IPOD occupancy	Peak	3019511	3019571	1	+	.	From DlexA_m9_rdm_glu_merged_v6rzlog10p_chipsub_cutoff1.000000_cwt_peaks.gr
NC_000913	IPOD occupancy	Peak	3020381	3020441	1	+	.	From DlexA_m9_rdm_glu_merged_v6rzlog10p_chipsub_cutoff1.000000_cwt_peaks.gr
NC_000913	IPOD occupancy	Peak	3020491	3020551	1	+	.	From DlexA_m9_rdm_glu_merged_v6rzlog10p_chipsub_cutoff1.000000_cwt_peaks.gr
NC_000913	IPOD occupancy	Peak	3020701	3020761	1	+	.	From DlexA_m9_rdm_glu_merged_v6rzlog10p_chipsub_cutoff1.000000_cwt_peaks.gr
NC_000913	IPOD occupancy	Peak	3021371	3021431	1	+	.	From DlexA_m9_rdm_glu_merged_v6rzlog10p_chipsub_cutoff1.000000_cwt_peaks.gr
NC_000913	IPOD occupancy	Peak	3021601	3021661	1	+	.	From DlexA_m9_rdm_glu_merged_v6rzlog10p_chipsub_cutoff1.000000_cwt_peaks.gr
NC_000913	IPOD occupancy	Peak	3021731	3021791	1	+	.	From DlexA_m9_rdm_glu_merged_v6rzlog10p_chipsub_cutoff1.000000_cwt_peaks.gr
NC_000913	IPOD occupancy	Peak	3022001	3022061	1	+	.	From DlexA_m9_rdm_glu_merged_v6rzlog10p_chipsub_cutoff1.000000_cwt_peaks.gr
NC_000913	IPOD occupancy	Peak	3022171	3022231	1	+	.	From DlexA_m9_rdm_glu_merged_v6rzlog10p_chipsub_cutoff1.000000_cwt_peaks.gr
NC_000913	IPOD occupancy	Peak	3022266	3022326	1	+	.	From DlexA_m9_rdm_glu_merged_v6rzlog10p_chipsub_cutoff1.000000_cwt_peaks.gr
NC_000913	IPOD occupancy	Peak	3022396	3022551	1	+	.	From DlexA_m9_rdm_glu_merged_v6rzlog10p_chipsub_cutoff1.000000_cwt_peaks.gr
NC_000913	IPOD occupancy	Peak	3023036	3023096	1	+	.	From DlexA_m9_rdm_glu_merged_v6rzlog10p_chipsub_cutoff1.000000_cwt_peaks.gr
NC_000913	IPOD occupancy	Peak	3023276	3023336	1	+	.	From DlexA_m9_rdm_glu_merged_v6rzlog10p_chipsub_cutoff1.000000_cwt_peaks.gr
NC_000913	IPOD occupancy	Peak	3023436	3023496	1	+	.	From DlexA_m9_rdm_glu_merged_v6rzlog10p_chipsub_cutoff1.000000_cwt_peaks.gr
NC_000913	IPOD occupancy	Peak	3024141	3024201	1	+	.	From DlexA_m9_rdm_glu_merged_v6rzlog10p_chipsub_cutoff1.000000_cwt_peaks.gr
NC_000913	IPOD occupancy	Peak	3024341	3024401	1	+	.	From DlexA_m9_rdm_glu_merged_v6rzlog10p_chipsub_cutoff1.000000_cwt_peaks.gr
NC_000913	IPOD occupancy	Peak	3024516	3024576	1	+	.	From DlexA_m9_rdm_glu_merged_v6rzlog10p_chipsub_cutoff1.000000_cwt_peaks.gr
NC_000913	IPOD occupancy	Peak	3024741	3024801	1	+	.	From DlexA_m9_rdm_glu_merged_v6rzlog10p_chipsub_cutoff1.000000_cwt_peaks.gr
NC_000913	IPOD occupancy	Peak	3024901	3024961	1	+	.	From DlexA_m9_rdm_glu_merged_v6rzlog10p_chipsub_cutoff1.000000_cwt_peaks.gr
NC_000913	IPOD occupancy	Peak	3024976	3025046	1	+	.	From DlexA_m9_rdm_glu_merged_v6rzlog10p_chipsub_cutoff1.000000_cwt_peaks.gr
NC_000913	IPOD occupancy	Peak	3025291	3025351	1	+	.	From DlexA_m9_rdm_glu_merged_v6rzlog10p_chipsub_cutoff1.000000_cwt_peaks.gr
NC_000913	IPOD occupancy	Peak	3025656	3025716	1	+	.	From DlexA_m9_rdm_glu_merged_v6rzlog10p_chipsub_cutoff1.000000_cwt_peaks.gr
NC_000913	IPOD occupancy	Peak	3025981	3026041	1	+	.	From DlexA_m9_rdm_glu_merged_v6rzlog10p_chipsub_cutoff1.000000_cwt_peaks.gr
NC_000913	IPOD occupancy	Peak	3026221	3026281	1	+	.	From DlexA_m9_rdm_glu_merged_v6rzlog10p_chipsub_cutoff1.000000_cwt_peaks.gr
NC_000913	IPOD occupancy	Peak	3026436	3026496	1	+	.	From DlexA_m9_rdm_glu_merged_v6rzlog10p_chipsub_cutoff1.000000_cwt_peaks.gr
NC_000913	IPOD occupancy	Peak	3026686	3026746	1	+	.	From DlexA_m9_rdm_glu_merged_v6rzlog10p_chipsub_cutoff1.000000_cwt_peaks.gr
NC_000913	IPOD occupancy	Peak	3027066	3027126	1	+	.	From DlexA_m9_rdm_glu_merged_v6rzlog10p_chipsub_cutoff1.000000_cwt_peaks.gr
NC_000913	IPOD occupancy	Peak	3027536	3027596	1	+	.	From DlexA_m9_rdm_glu_merged_v6rzlog10p_chipsub_cutoff1.000000_cwt_peaks.gr
NC_000913	IPOD occupancy	Peak	3027756	3027816	1	+	.	From DlexA_m9_rdm_glu_merged_v6rzlog10p_chipsub_cutoff1.000000_cwt_peaks.gr
NC_000913	IPOD occupancy	Peak	3027846	3027906	1	+	.	From DlexA_m9_rdm_glu_merged_v6rzlog10p_chipsub_cutoff1.000000_cwt_peaks.gr
NC_000913	IPOD occupancy	Peak	3028151	3028211	1	+	.	From DlexA_m9_rdm_glu_merged_v6rzlog10p_chipsub_cutoff1.000000_cwt_peaks.gr
NC_000913	IPOD occupancy	Peak	3028246	3028306	1	+	.	From DlexA_m9_rdm_glu_merged_v6rzlog10p_chipsub_cutoff1.000000_cwt_peaks.gr
NC_000913	IPOD occupancy	Peak	3028771	3028831	1	+	.	From DlexA_m9_rdm_glu_merged_v6rzlog10p_chipsub_cutoff1.000000_cwt_peaks.gr
NC_000913	IPOD occupancy	Peak	3028966	3029026	1	+	.	From DlexA_m9_rdm_glu_merged_v6rzlog10p_chipsub_cutoff1.000000_cwt_peaks.gr
NC_000913	IPOD occupancy	Peak	3029066	3029126	1	+	.	From DlexA_m9_rdm_glu_merged_v6rzlog10p_chipsub_cutoff1.000000_cwt_peaks.gr
NC_000913	IPOD occupancy	Peak	3029371	3029431	1	+	.	From DlexA_m9_rdm_glu_merged_v6rzlog10p_chipsub_cutoff1.000000_cwt_peaks.gr
NC_000913	IPOD occupancy	Peak	3029716	3029776	1	+	.	From DlexA_m9_rdm_glu_merged_v6rzlog10p_chipsub_cutoff1.000000_cwt_peaks.gr
NC_000913	IPOD occupancy	Peak	3030201	3030261	1	+	.	From DlexA_m9_rdm_glu_merged_v6rzlog10p_chipsub_cutoff1.000000_cwt_peaks.gr
NC_000913	IPOD occupancy	Peak	3030331	3030391	1	+	.	From DlexA_m9_rdm_glu_merged_v6rzlog10p_chipsub_cutoff1.000000_cwt_peaks.gr
NC_000913	IPOD occupancy	Peak	3030581	3030641	1	+	.	From DlexA_m9_rdm_glu_merged_v6rzlog10p_chipsub_cutoff1.000000_cwt_peaks.gr
NC_000913	IPOD occupancy	Peak	3030801	3030861	1	+	.	From DlexA_m9_rdm_glu_merged_v6rzlog10p_chipsub_cutoff1.000000_cwt_peaks.gr
NC_000913	IPOD occupancy	Peak	3030976	3031036	1	+	.	From DlexA_m9_rdm_glu_merged_v6rzlog10p_chipsub_cutoff1.000000_cwt_peaks.gr
NC_000913	IPOD occupancy	Peak	3031171	3031231	1	+	.	From DlexA_m9_rdm_glu_merged_v6rzlog10p_chipsub_cutoff1.000000_cwt_peaks.gr
NC_000913	IPOD occupancy	Peak	3031431	3031491	1	+	.	From DlexA_m9_rdm_glu_merged_v6rzlog10p_chipsub_cutoff1.000000_cwt_peaks.gr
NC_000913	IPOD occupancy	Peak	3031571	3031631	1	+	.	From DlexA_m9_rdm_glu_merged_v6rzlog10p_chipsub_cutoff1.000000_cwt_peaks.gr
NC_000913	IPOD occupancy	Peak	3031816	3031876	1	+	.	From DlexA_m9_rdm_glu_merged_v6rzlog10p_chipsub_cutoff1.000000_cwt_peaks.gr
NC_000913	IPOD occupancy	Peak	3032351	3032411	1	+	.	From DlexA_m9_rdm_glu_merged_v6rzlog10p_chipsub_cutoff1.000000_cwt_peaks.gr
NC_000913	IPOD occupancy	Peak	3032881	3032941	1	+	.	From DlexA_m9_rdm_glu_merged_v6rzlog10p_chipsub_cutoff1.000000_cwt_peaks.gr
NC_000913	IPOD occupancy	Peak	3032996	3033056	1	+	.	From DlexA_m9_rdm_glu_merged_v6rzlog10p_chipsub_cutoff1.000000_cwt_peaks.gr
NC_000913	IPOD occupancy	Peak	3033151	3033211	1	+	.	From DlexA_m9_rdm_glu_merged_v6rzlog10p_chipsub_cutoff1.000000_cwt_peaks.gr
NC_000913	IPOD occupancy	Peak	3033461	3033521	1	+	.	From DlexA_m9_rdm_glu_merged_v6rzlog10p_chipsub_cutoff1.000000_cwt_peaks.gr
NC_000913	IPOD occupancy	Peak	3033566	3033626	1	+	.	From DlexA_m9_rdm_glu_merged_v6rzlog10p_chipsub_cutoff1.000000_cwt_peaks.gr
NC_000913	IPOD occupancy	Peak	3034461	3034521	1	+	.	From DlexA_m9_rdm_glu_merged_v6rzlog10p_chipsub_cutoff1.000000_cwt_peaks.gr
NC_000913	IPOD occupancy	Peak	3035261	3035321	1	+	.	From DlexA_m9_rdm_glu_merged_v6rzlog10p_chipsub_cutoff1.000000_cwt_peaks.gr
NC_000913	IPOD occupancy	Peak	3035376	3035436	1	+	.	From DlexA_m9_rdm_glu_merged_v6rzlog10p_chipsub_cutoff1.000000_cwt_peaks.gr
NC_000913	IPOD occupancy	Peak	3035576	3035636	1	+	.	From DlexA_m9_rdm_glu_merged_v6rzlog10p_chipsub_cutoff1.000000_cwt_peaks.gr
NC_000913	IPOD occupancy	Peak	3035891	3035951	1	+	.	From DlexA_m9_rdm_glu_merged_v6rzlog10p_chipsub_cutoff1.000000_cwt_peaks.gr
NC_000913	IPOD occupancy	Peak	3036851	3036911	1	+	.	From DlexA_m9_rdm_glu_merged_v6rzlog10p_chipsub_cutoff1.000000_cwt_peaks.gr
NC_000913	IPOD occupancy	Peak	3037071	3037131	1	+	.	From DlexA_m9_rdm_glu_merged_v6rzlog10p_chipsub_cutoff1.000000_cwt_peaks.gr
NC_000913	IPOD occupancy	Peak	3037416	3037476	1	+	.	From DlexA_m9_rdm_glu_merged_v6rzlog10p_chipsub_cutoff1.000000_cwt_peaks.gr
NC_000913	IPOD occupancy	Peak	3037601	3037661	1	+	.	From DlexA_m9_rdm_glu_merged_v6rzlog10p_chipsub_cutoff1.000000_cwt_peaks.gr
NC_000913	IPOD occupancy	Peak	3038316	3038376	1	+	.	From DlexA_m9_rdm_glu_merged_v6rzlog10p_chipsub_cutoff1.000000_cwt_peaks.gr
NC_000913	IPOD occupancy	Peak	3038436	3038521	1	+	.	From DlexA_m9_rdm_glu_merged_v6rzlog10p_chipsub_cutoff1.000000_cwt_peaks.gr
NC_000913	IPOD occupancy	Peak	3038606	3038666	1	+	.	From DlexA_m9_rdm_glu_merged_v6rzlog10p_chipsub_cutoff1.000000_cwt_peaks.gr
NC_000913	IPOD occupancy	Peak	3039301	3039361	1	+	.	From DlexA_m9_rdm_glu_merged_v6rzlog10p_chipsub_cutoff1.000000_cwt_peaks.gr
NC_000913	IPOD occupancy	Peak	3040076	3040136	1	+	.	From DlexA_m9_rdm_glu_merged_v6rzlog10p_chipsub_cutoff1.000000_cwt_peaks.gr
NC_000913	IPOD occupancy	Peak	3040506	3040566	1	+	.	From DlexA_m9_rdm_glu_merged_v6rzlog10p_chipsub_cutoff1.000000_cwt_peaks.gr
NC_000913	IPOD occupancy	Peak	3040641	3040701	1	+	.	From DlexA_m9_rdm_glu_merged_v6rzlog10p_chipsub_cutoff1.000000_cwt_peaks.gr
NC_000913	IPOD occupancy	Peak	3040891	3040951	1	+	.	From DlexA_m9_rdm_glu_merged_v6rzlog10p_chipsub_cutoff1.000000_cwt_peaks.gr
NC_000913	IPOD occupancy	Peak	3041396	3041456	1	+	.	From DlexA_m9_rdm_glu_merged_v6rzlog10p_chipsub_cutoff1.000000_cwt_peaks.gr
NC_000913	IPOD occupancy	Peak	3041766	3041826	1	+	.	From DlexA_m9_rdm_glu_merged_v6rzlog10p_chipsub_cutoff1.000000_cwt_peaks.gr
NC_000913	IPOD occupancy	Peak	3041856	3041916	1	+	.	From DlexA_m9_rdm_glu_merged_v6rzlog10p_chipsub_cutoff1.000000_cwt_peaks.gr
NC_000913	IPOD occupancy	Peak	3042171	3042231	1	+	.	From DlexA_m9_rdm_glu_merged_v6rzlog10p_chipsub_cutoff1.000000_cwt_peaks.gr
NC_000913	IPOD occupancy	Peak	3042471	3042531	1	+	.	From DlexA_m9_rdm_glu_merged_v6rzlog10p_chipsub_cutoff1.000000_cwt_peaks.gr
NC_000913	IPOD occupancy	Peak	3042571	3042631	1	+	.	From DlexA_m9_rdm_glu_merged_v6rzlog10p_chipsub_cutoff1.000000_cwt_peaks.gr
NC_000913	IPOD occupancy	Peak	3043241	3043301	1	+	.	From DlexA_m9_rdm_glu_merged_v6rzlog10p_chipsub_cutoff1.000000_cwt_peaks.gr
NC_000913	IPOD occupancy	Peak	3043856	3043916	1	+	.	From DlexA_m9_rdm_glu_merged_v6rzlog10p_chipsub_cutoff1.000000_cwt_peaks.gr
NC_000913	IPOD occupancy	Peak	3044116	3044176	1	+	.	From DlexA_m9_rdm_glu_merged_v6rzlog10p_chipsub_cutoff1.000000_cwt_peaks.gr
NC_000913	IPOD occupancy	Peak	3044666	3044726	1	+	.	From DlexA_m9_rdm_glu_merged_v6rzlog10p_chipsub_cutoff1.000000_cwt_peaks.gr
NC_000913	IPOD occupancy	Peak	3044986	3045046	1	+	.	From DlexA_m9_rdm_glu_merged_v6rzlog10p_chipsub_cutoff1.000000_cwt_peaks.gr
NC_000913	IPOD occupancy	Peak	3045896	3045956	1	+	.	From DlexA_m9_rdm_glu_merged_v6rzlog10p_chipsub_cutoff1.000000_cwt_peaks.gr
NC_000913	IPOD occupancy	Peak	3046141	3046251	1	+	.	From DlexA_m9_rdm_glu_merged_v6rzlog10p_chipsub_cutoff1.000000_cwt_peaks.gr
NC_000913	IPOD occupancy	Peak	3047041	3047101	1	+	.	From DlexA_m9_rdm_glu_merged_v6rzlog10p_chipsub_cutoff1.000000_cwt_peaks.gr
NC_000913	IPOD occupancy	Peak	3047926	3047986	1	+	.	From DlexA_m9_rdm_glu_merged_v6rzlog10p_chipsub_cutoff1.000000_cwt_peaks.gr
NC_000913	IPOD occupancy	Peak	3048031	3048091	1	+	.	From DlexA_m9_rdm_glu_merged_v6rzlog10p_chipsub_cutoff1.000000_cwt_peaks.gr
NC_000913	IPOD occupancy	Peak	3048696	3048756	1	+	.	From DlexA_m9_rdm_glu_merged_v6rzlog10p_chipsub_cutoff1.000000_cwt_peaks.gr
NC_000913	IPOD occupancy	Peak	3048791	3048851	1	+	.	From DlexA_m9_rdm_glu_merged_v6rzlog10p_chipsub_cutoff1.000000_cwt_peaks.gr
NC_000913	IPOD occupancy	Peak	3049421	3049581	1	+	.	From DlexA_m9_rdm_glu_merged_v6rzlog10p_chipsub_cutoff1.000000_cwt_peaks.gr
NC_000913	IPOD occupancy	Peak	3050551	3050611	1	+	.	From DlexA_m9_rdm_glu_merged_v6rzlog10p_chipsub_cutoff1.000000_cwt_peaks.gr
NC_000913	IPOD occupancy	Peak	3050646	3050706	1	+	.	From DlexA_m9_rdm_glu_merged_v6rzlog10p_chipsub_cutoff1.000000_cwt_peaks.gr
NC_000913	IPOD occupancy	Peak	3050846	3050906	1	+	.	From DlexA_m9_rdm_glu_merged_v6rzlog10p_chipsub_cutoff1.000000_cwt_peaks.gr
NC_000913	IPOD occupancy	Peak	3051456	3051516	1	+	.	From DlexA_m9_rdm_glu_merged_v6rzlog10p_chipsub_cutoff1.000000_cwt_peaks.gr
NC_000913	IPOD occupancy	Peak	3051546	3051606	1	+	.	From DlexA_m9_rdm_glu_merged_v6rzlog10p_chipsub_cutoff1.000000_cwt_peaks.gr
NC_000913	IPOD occupancy	Peak	3051976	3052036	1	+	.	From DlexA_m9_rdm_glu_merged_v6rzlog10p_chipsub_cutoff1.000000_cwt_peaks.gr
NC_000913	IPOD occupancy	Peak	3052201	3052261	1	+	.	From DlexA_m9_rdm_glu_merged_v6rzlog10p_chipsub_cutoff1.000000_cwt_peaks.gr
NC_000913	IPOD occupancy	Peak	3052291	3052351	1	+	.	From DlexA_m9_rdm_glu_merged_v6rzlog10p_chipsub_cutoff1.000000_cwt_peaks.gr
NC_000913	IPOD occupancy	Peak	3052586	3052646	1	+	.	From DlexA_m9_rdm_glu_merged_v6rzlog10p_chipsub_cutoff1.000000_cwt_peaks.gr
NC_000913	IPOD occupancy	Peak	3053586	3053646	1	+	.	From DlexA_m9_rdm_glu_merged_v6rzlog10p_chipsub_cutoff1.000000_cwt_peaks.gr
NC_000913	IPOD occupancy	Peak	3053681	3053771	1	+	.	From DlexA_m9_rdm_glu_merged_v6rzlog10p_chipsub_cutoff1.000000_cwt_peaks.gr
NC_000913	IPOD occupancy	Peak	3054451	3054511	1	+	.	From DlexA_m9_rdm_glu_merged_v6rzlog10p_chipsub_cutoff1.000000_cwt_peaks.gr
NC_000913	IPOD occupancy	Peak	3054811	3054871	1	+	.	From DlexA_m9_rdm_glu_merged_v6rzlog10p_chipsub_cutoff1.000000_cwt_peaks.gr
NC_000913	IPOD occupancy	Peak	3054936	3054996	1	+	.	From DlexA_m9_rdm_glu_merged_v6rzlog10p_chipsub_cutoff1.000000_cwt_peaks.gr
NC_000913	IPOD occupancy	Peak	3056101	3056161	1	+	.	From DlexA_m9_rdm_glu_merged_v6rzlog10p_chipsub_cutoff1.000000_cwt_peaks.gr
NC_000913	IPOD occupancy	Peak	3056451	3056511	1	+	.	From DlexA_m9_rdm_glu_merged_v6rzlog10p_chipsub_cutoff1.000000_cwt_peaks.gr
NC_000913	IPOD occupancy	Peak	3057021	3057081	1	+	.	From DlexA_m9_rdm_glu_merged_v6rzlog10p_chipsub_cutoff1.000000_cwt_peaks.gr
NC_000913	IPOD occupancy	Peak	3057436	3057496	1	+	.	From DlexA_m9_rdm_glu_merged_v6rzlog10p_chipsub_cutoff1.000000_cwt_peaks.gr
NC_000913	IPOD occupancy	Peak	3057751	3057811	1	+	.	From DlexA_m9_rdm_glu_merged_v6rzlog10p_chipsub_cutoff1.000000_cwt_peaks.gr
NC_000913	IPOD occupancy	Peak	3057861	3057921	1	+	.	From DlexA_m9_rdm_glu_merged_v6rzlog10p_chipsub_cutoff1.000000_cwt_peaks.gr
NC_000913	IPOD occupancy	Peak	3058531	3058591	1	+	.	From DlexA_m9_rdm_glu_merged_v6rzlog10p_chipsub_cutoff1.000000_cwt_peaks.gr
NC_000913	IPOD occupancy	Peak	3058946	3059006	1	+	.	From DlexA_m9_rdm_glu_merged_v6rzlog10p_chipsub_cutoff1.000000_cwt_peaks.gr
NC_000913	IPOD occupancy	Peak	3059211	3059271	1	+	.	From DlexA_m9_rdm_glu_merged_v6rzlog10p_chipsub_cutoff1.000000_cwt_peaks.gr
NC_000913	IPOD occupancy	Peak	3059511	3059571	1	+	.	From DlexA_m9_rdm_glu_merged_v6rzlog10p_chipsub_cutoff1.000000_cwt_peaks.gr
NC_000913	IPOD occupancy	Peak	3059651	3059711	1	+	.	From DlexA_m9_rdm_glu_merged_v6rzlog10p_chipsub_cutoff1.000000_cwt_peaks.gr
NC_000913	IPOD occupancy	Peak	3060101	3060161	1	+	.	From DlexA_m9_rdm_glu_merged_v6rzlog10p_chipsub_cutoff1.000000_cwt_peaks.gr
NC_000913	IPOD occupancy	Peak	3060611	3060671	1	+	.	From DlexA_m9_rdm_glu_merged_v6rzlog10p_chipsub_cutoff1.000000_cwt_peaks.gr
NC_000913	IPOD occupancy	Peak	3060816	3060876	1	+	.	From DlexA_m9_rdm_glu_merged_v6rzlog10p_chipsub_cutoff1.000000_cwt_peaks.gr
NC_000913	IPOD occupancy	Peak	3061011	3061071	1	+	.	From DlexA_m9_rdm_glu_merged_v6rzlog10p_chipsub_cutoff1.000000_cwt_peaks.gr
NC_000913	IPOD occupancy	Peak	3061396	3061456	1	+	.	From DlexA_m9_rdm_glu_merged_v6rzlog10p_chipsub_cutoff1.000000_cwt_peaks.gr
NC_000913	IPOD occupancy	Peak	3062031	3062091	1	+	.	From DlexA_m9_rdm_glu_merged_v6rzlog10p_chipsub_cutoff1.000000_cwt_peaks.gr
NC_000913	IPOD occupancy	Peak	3062236	3062296	1	+	.	From DlexA_m9_rdm_glu_merged_v6rzlog10p_chipsub_cutoff1.000000_cwt_peaks.gr
NC_000913	IPOD occupancy	Peak	3063106	3063166	1	+	.	From DlexA_m9_rdm_glu_merged_v6rzlog10p_chipsub_cutoff1.000000_cwt_peaks.gr
NC_000913	IPOD occupancy	Peak	3063191	3063251	1	+	.	From DlexA_m9_rdm_glu_merged_v6rzlog10p_chipsub_cutoff1.000000_cwt_peaks.gr
NC_000913	IPOD occupancy	Peak	3063971	3064031	1	+	.	From DlexA_m9_rdm_glu_merged_v6rzlog10p_chipsub_cutoff1.000000_cwt_peaks.gr
NC_000913	IPOD occupancy	Peak	3064061	3064121	1	+	.	From DlexA_m9_rdm_glu_merged_v6rzlog10p_chipsub_cutoff1.000000_cwt_peaks.gr
NC_000913	IPOD occupancy	Peak	3064231	3064291	1	+	.	From DlexA_m9_rdm_glu_merged_v6rzlog10p_chipsub_cutoff1.000000_cwt_peaks.gr
NC_000913	IPOD occupancy	Peak	3065356	3065416	1	+	.	From DlexA_m9_rdm_glu_merged_v6rzlog10p_chipsub_cutoff1.000000_cwt_peaks.gr
NC_000913	IPOD occupancy	Peak	3065501	3065561	1	+	.	From DlexA_m9_rdm_glu_merged_v6rzlog10p_chipsub_cutoff1.000000_cwt_peaks.gr
NC_000913	IPOD occupancy	Peak	3065631	3065691	1	+	.	From DlexA_m9_rdm_glu_merged_v6rzlog10p_chipsub_cutoff1.000000_cwt_peaks.gr
NC_000913	IPOD occupancy	Peak	3065731	3065791	1	+	.	From DlexA_m9_rdm_glu_merged_v6rzlog10p_chipsub_cutoff1.000000_cwt_peaks.gr
NC_000913	IPOD occupancy	Peak	3065961	3066021	1	+	.	From DlexA_m9_rdm_glu_merged_v6rzlog10p_chipsub_cutoff1.000000_cwt_peaks.gr
NC_000913	IPOD occupancy	Peak	3066126	3066186	1	+	.	From DlexA_m9_rdm_glu_merged_v6rzlog10p_chipsub_cutoff1.000000_cwt_peaks.gr
NC_000913	IPOD occupancy	Peak	3066291	3066351	1	+	.	From DlexA_m9_rdm_glu_merged_v6rzlog10p_chipsub_cutoff1.000000_cwt_peaks.gr
NC_000913	IPOD occupancy	Peak	3066506	3066566	1	+	.	From DlexA_m9_rdm_glu_merged_v6rzlog10p_chipsub_cutoff1.000000_cwt_peaks.gr
NC_000913	IPOD occupancy	Peak	3066721	3066781	1	+	.	From DlexA_m9_rdm_glu_merged_v6rzlog10p_chipsub_cutoff1.000000_cwt_peaks.gr
NC_000913	IPOD occupancy	Peak	3066826	3066886	1	+	.	From DlexA_m9_rdm_glu_merged_v6rzlog10p_chipsub_cutoff1.000000_cwt_peaks.gr
NC_000913	IPOD occupancy	Peak	3066941	3067001	1	+	.	From DlexA_m9_rdm_glu_merged_v6rzlog10p_chipsub_cutoff1.000000_cwt_peaks.gr
NC_000913	IPOD occupancy	Peak	3067301	3067361	1	+	.	From DlexA_m9_rdm_glu_merged_v6rzlog10p_chipsub_cutoff1.000000_cwt_peaks.gr
NC_000913	IPOD occupancy	Peak	3067821	3067881	1	+	.	From DlexA_m9_rdm_glu_merged_v6rzlog10p_chipsub_cutoff1.000000_cwt_peaks.gr
NC_000913	IPOD occupancy	Peak	3068221	3068281	1	+	.	From DlexA_m9_rdm_glu_merged_v6rzlog10p_chipsub_cutoff1.000000_cwt_peaks.gr
NC_000913	IPOD occupancy	Peak	3068401	3068461	1	+	.	From DlexA_m9_rdm_glu_merged_v6rzlog10p_chipsub_cutoff1.000000_cwt_peaks.gr
NC_000913	IPOD occupancy	Peak	3068506	3068566	1	+	.	From DlexA_m9_rdm_glu_merged_v6rzlog10p_chipsub_cutoff1.000000_cwt_peaks.gr
NC_000913	IPOD occupancy	Peak	3068851	3068911	1	+	.	From DlexA_m9_rdm_glu_merged_v6rzlog10p_chipsub_cutoff1.000000_cwt_peaks.gr
NC_000913	IPOD occupancy	Peak	3069391	3069451	1	+	.	From DlexA_m9_rdm_glu_merged_v6rzlog10p_chipsub_cutoff1.000000_cwt_peaks.gr
NC_000913	IPOD occupancy	Peak	3069701	3069761	1	+	.	From DlexA_m9_rdm_glu_merged_v6rzlog10p_chipsub_cutoff1.000000_cwt_peaks.gr
NC_000913	IPOD occupancy	Peak	3070026	3070086	1	+	.	From DlexA_m9_rdm_glu_merged_v6rzlog10p_chipsub_cutoff1.000000_cwt_peaks.gr
NC_000913	IPOD occupancy	Peak	3070911	3070971	1	+	.	From DlexA_m9_rdm_glu_merged_v6rzlog10p_chipsub_cutoff1.000000_cwt_peaks.gr
NC_000913	IPOD occupancy	Peak	3071301	3071361	1	+	.	From DlexA_m9_rdm_glu_merged_v6rzlog10p_chipsub_cutoff1.000000_cwt_peaks.gr
NC_000913	IPOD occupancy	Peak	3072356	3072416	1	+	.	From DlexA_m9_rdm_glu_merged_v6rzlog10p_chipsub_cutoff1.000000_cwt_peaks.gr
NC_000913	IPOD occupancy	Peak	3072536	3072596	1	+	.	From DlexA_m9_rdm_glu_merged_v6rzlog10p_chipsub_cutoff1.000000_cwt_peaks.gr
NC_000913	IPOD occupancy	Peak	3073156	3073216	1	+	.	From DlexA_m9_rdm_glu_merged_v6rzlog10p_chipsub_cutoff1.000000_cwt_peaks.gr
NC_000913	IPOD occupancy	Peak	3073751	3073811	1	+	.	From DlexA_m9_rdm_glu_merged_v6rzlog10p_chipsub_cutoff1.000000_cwt_peaks.gr
NC_000913	IPOD occupancy	Peak	3073966	3074026	1	+	.	From DlexA_m9_rdm_glu_merged_v6rzlog10p_chipsub_cutoff1.000000_cwt_peaks.gr
NC_000913	IPOD occupancy	Peak	3074266	3074326	1	+	.	From DlexA_m9_rdm_glu_merged_v6rzlog10p_chipsub_cutoff1.000000_cwt_peaks.gr
NC_000913	IPOD occupancy	Peak	3074386	3074446	1	+	.	From DlexA_m9_rdm_glu_merged_v6rzlog10p_chipsub_cutoff1.000000_cwt_peaks.gr
NC_000913	IPOD occupancy	Peak	3074661	3074721	1	+	.	From DlexA_m9_rdm_glu_merged_v6rzlog10p_chipsub_cutoff1.000000_cwt_peaks.gr
NC_000913	IPOD occupancy	Peak	3074901	3074961	1	+	.	From DlexA_m9_rdm_glu_merged_v6rzlog10p_chipsub_cutoff1.000000_cwt_peaks.gr
NC_000913	IPOD occupancy	Peak	3075806	3075866	1	+	.	From DlexA_m9_rdm_glu_merged_v6rzlog10p_chipsub_cutoff1.000000_cwt_peaks.gr
NC_000913	IPOD occupancy	Peak	3076951	3077011	1	+	.	From DlexA_m9_rdm_glu_merged_v6rzlog10p_chipsub_cutoff1.000000_cwt_peaks.gr
NC_000913	IPOD occupancy	Peak	3077066	3077126	1	+	.	From DlexA_m9_rdm_glu_merged_v6rzlog10p_chipsub_cutoff1.000000_cwt_peaks.gr
NC_000913	IPOD occupancy	Peak	3077161	3077221	1	+	.	From DlexA_m9_rdm_glu_merged_v6rzlog10p_chipsub_cutoff1.000000_cwt_peaks.gr
NC_000913	IPOD occupancy	Peak	3077336	3077396	1	+	.	From DlexA_m9_rdm_glu_merged_v6rzlog10p_chipsub_cutoff1.000000_cwt_peaks.gr
NC_000913	IPOD occupancy	Peak	3077486	3077546	1	+	.	From DlexA_m9_rdm_glu_merged_v6rzlog10p_chipsub_cutoff1.000000_cwt_peaks.gr
NC_000913	IPOD occupancy	Peak	3077836	3077896	1	+	.	From DlexA_m9_rdm_glu_merged_v6rzlog10p_chipsub_cutoff1.000000_cwt_peaks.gr
NC_000913	IPOD occupancy	Peak	3078281	3078341	1	+	.	From DlexA_m9_rdm_glu_merged_v6rzlog10p_chipsub_cutoff1.000000_cwt_peaks.gr
NC_000913	IPOD occupancy	Peak	3078556	3078616	1	+	.	From DlexA_m9_rdm_glu_merged_v6rzlog10p_chipsub_cutoff1.000000_cwt_peaks.gr
NC_000913	IPOD occupancy	Peak	3078646	3078706	1	+	.	From DlexA_m9_rdm_glu_merged_v6rzlog10p_chipsub_cutoff1.000000_cwt_peaks.gr
NC_000913	IPOD occupancy	Peak	3078746	3078806	1	+	.	From DlexA_m9_rdm_glu_merged_v6rzlog10p_chipsub_cutoff1.000000_cwt_peaks.gr
NC_000913	IPOD occupancy	Peak	3078946	3079006	1	+	.	From DlexA_m9_rdm_glu_merged_v6rzlog10p_chipsub_cutoff1.000000_cwt_peaks.gr
NC_000913	IPOD occupancy	Peak	3079041	3079101	1	+	.	From DlexA_m9_rdm_glu_merged_v6rzlog10p_chipsub_cutoff1.000000_cwt_peaks.gr
NC_000913	IPOD occupancy	Peak	3079171	3079231	1	+	.	From DlexA_m9_rdm_glu_merged_v6rzlog10p_chipsub_cutoff1.000000_cwt_peaks.gr
NC_000913	IPOD occupancy	Peak	3079286	3079346	1	+	.	From DlexA_m9_rdm_glu_merged_v6rzlog10p_chipsub_cutoff1.000000_cwt_peaks.gr
NC_000913	IPOD occupancy	Peak	3079496	3079556	1	+	.	From DlexA_m9_rdm_glu_merged_v6rzlog10p_chipsub_cutoff1.000000_cwt_peaks.gr
NC_000913	IPOD occupancy	Peak	3079746	3079806	1	+	.	From DlexA_m9_rdm_glu_merged_v6rzlog10p_chipsub_cutoff1.000000_cwt_peaks.gr
NC_000913	IPOD occupancy	Peak	3080141	3080201	1	+	.	From DlexA_m9_rdm_glu_merged_v6rzlog10p_chipsub_cutoff1.000000_cwt_peaks.gr
NC_000913	IPOD occupancy	Peak	3081051	3081111	1	+	.	From DlexA_m9_rdm_glu_merged_v6rzlog10p_chipsub_cutoff1.000000_cwt_peaks.gr
NC_000913	IPOD occupancy	Peak	3082396	3082456	1	+	.	From DlexA_m9_rdm_glu_merged_v6rzlog10p_chipsub_cutoff1.000000_cwt_peaks.gr
NC_000913	IPOD occupancy	Peak	3082711	3082771	1	+	.	From DlexA_m9_rdm_glu_merged_v6rzlog10p_chipsub_cutoff1.000000_cwt_peaks.gr
NC_000913	IPOD occupancy	Peak	3083116	3083176	1	+	.	From DlexA_m9_rdm_glu_merged_v6rzlog10p_chipsub_cutoff1.000000_cwt_peaks.gr
NC_000913	IPOD occupancy	Peak	3084281	3084341	1	+	.	From DlexA_m9_rdm_glu_merged_v6rzlog10p_chipsub_cutoff1.000000_cwt_peaks.gr
NC_000913	IPOD occupancy	Peak	3085351	3085411	1	+	.	From DlexA_m9_rdm_glu_merged_v6rzlog10p_chipsub_cutoff1.000000_cwt_peaks.gr
NC_000913	IPOD occupancy	Peak	3085751	3085811	1	+	.	From DlexA_m9_rdm_glu_merged_v6rzlog10p_chipsub_cutoff1.000000_cwt_peaks.gr
NC_000913	IPOD occupancy	Peak	3085956	3086016	1	+	.	From DlexA_m9_rdm_glu_merged_v6rzlog10p_chipsub_cutoff1.000000_cwt_peaks.gr
NC_000913	IPOD occupancy	Peak	3086036	3086096	1	+	.	From DlexA_m9_rdm_glu_merged_v6rzlog10p_chipsub_cutoff1.000000_cwt_peaks.gr
NC_000913	IPOD occupancy	Peak	3087071	3087131	1	+	.	From DlexA_m9_rdm_glu_merged_v6rzlog10p_chipsub_cutoff1.000000_cwt_peaks.gr
NC_000913	IPOD occupancy	Peak	3087716	3087776	1	+	.	From DlexA_m9_rdm_glu_merged_v6rzlog10p_chipsub_cutoff1.000000_cwt_peaks.gr
NC_000913	IPOD occupancy	Peak	3087961	3088021	1	+	.	From DlexA_m9_rdm_glu_merged_v6rzlog10p_chipsub_cutoff1.000000_cwt_peaks.gr
NC_000913	IPOD occupancy	Peak	3088131	3088191	1	+	.	From DlexA_m9_rdm_glu_merged_v6rzlog10p_chipsub_cutoff1.000000_cwt_peaks.gr
NC_000913	IPOD occupancy	Peak	3088396	3088456	1	+	.	From DlexA_m9_rdm_glu_merged_v6rzlog10p_chipsub_cutoff1.000000_cwt_peaks.gr
NC_000913	IPOD occupancy	Peak	3088691	3088751	1	+	.	From DlexA_m9_rdm_glu_merged_v6rzlog10p_chipsub_cutoff1.000000_cwt_peaks.gr
NC_000913	IPOD occupancy	Peak	3088806	3088866	1	+	.	From DlexA_m9_rdm_glu_merged_v6rzlog10p_chipsub_cutoff1.000000_cwt_peaks.gr
NC_000913	IPOD occupancy	Peak	3089546	3089606	1	+	.	From DlexA_m9_rdm_glu_merged_v6rzlog10p_chipsub_cutoff1.000000_cwt_peaks.gr
NC_000913	IPOD occupancy	Peak	3090236	3090296	1	+	.	From DlexA_m9_rdm_glu_merged_v6rzlog10p_chipsub_cutoff1.000000_cwt_peaks.gr
NC_000913	IPOD occupancy	Peak	3090501	3090561	1	+	.	From DlexA_m9_rdm_glu_merged_v6rzlog10p_chipsub_cutoff1.000000_cwt_peaks.gr
NC_000913	IPOD occupancy	Peak	3090856	3090916	1	+	.	From DlexA_m9_rdm_glu_merged_v6rzlog10p_chipsub_cutoff1.000000_cwt_peaks.gr
NC_000913	IPOD occupancy	Peak	3090981	3091041	1	+	.	From DlexA_m9_rdm_glu_merged_v6rzlog10p_chipsub_cutoff1.000000_cwt_peaks.gr
NC_000913	IPOD occupancy	Peak	3091121	3091181	1	+	.	From DlexA_m9_rdm_glu_merged_v6rzlog10p_chipsub_cutoff1.000000_cwt_peaks.gr
NC_000913	IPOD occupancy	Peak	3091596	3091656	1	+	.	From DlexA_m9_rdm_glu_merged_v6rzlog10p_chipsub_cutoff1.000000_cwt_peaks.gr
NC_000913	IPOD occupancy	Peak	3091756	3091816	1	+	.	From DlexA_m9_rdm_glu_merged_v6rzlog10p_chipsub_cutoff1.000000_cwt_peaks.gr
NC_000913	IPOD occupancy	Peak	3091971	3092031	1	+	.	From DlexA_m9_rdm_glu_merged_v6rzlog10p_chipsub_cutoff1.000000_cwt_peaks.gr
NC_000913	IPOD occupancy	Peak	3092151	3092211	1	+	.	From DlexA_m9_rdm_glu_merged_v6rzlog10p_chipsub_cutoff1.000000_cwt_peaks.gr
NC_000913	IPOD occupancy	Peak	3093026	3093086	1	+	.	From DlexA_m9_rdm_glu_merged_v6rzlog10p_chipsub_cutoff1.000000_cwt_peaks.gr
NC_000913	IPOD occupancy	Peak	3093996	3094056	1	+	.	From DlexA_m9_rdm_glu_merged_v6rzlog10p_chipsub_cutoff1.000000_cwt_peaks.gr
NC_000913	IPOD occupancy	Peak	3095161	3095221	1	+	.	From DlexA_m9_rdm_glu_merged_v6rzlog10p_chipsub_cutoff1.000000_cwt_peaks.gr
NC_000913	IPOD occupancy	Peak	3095461	3095521	1	+	.	From DlexA_m9_rdm_glu_merged_v6rzlog10p_chipsub_cutoff1.000000_cwt_peaks.gr
NC_000913	IPOD occupancy	Peak	3095591	3095651	1	+	.	From DlexA_m9_rdm_glu_merged_v6rzlog10p_chipsub_cutoff1.000000_cwt_peaks.gr
NC_000913	IPOD occupancy	Peak	3095846	3095906	1	+	.	From DlexA_m9_rdm_glu_merged_v6rzlog10p_chipsub_cutoff1.000000_cwt_peaks.gr
NC_000913	IPOD occupancy	Peak	3096296	3096356	1	+	.	From DlexA_m9_rdm_glu_merged_v6rzlog10p_chipsub_cutoff1.000000_cwt_peaks.gr
NC_000913	IPOD occupancy	Peak	3097041	3097101	1	+	.	From DlexA_m9_rdm_glu_merged_v6rzlog10p_chipsub_cutoff1.000000_cwt_peaks.gr
NC_000913	IPOD occupancy	Peak	3097821	3097881	1	+	.	From DlexA_m9_rdm_glu_merged_v6rzlog10p_chipsub_cutoff1.000000_cwt_peaks.gr
NC_000913	IPOD occupancy	Peak	3099086	3099146	1	+	.	From DlexA_m9_rdm_glu_merged_v6rzlog10p_chipsub_cutoff1.000000_cwt_peaks.gr
NC_000913	IPOD occupancy	Peak	3099566	3099626	1	+	.	From DlexA_m9_rdm_glu_merged_v6rzlog10p_chipsub_cutoff1.000000_cwt_peaks.gr
NC_000913	IPOD occupancy	Peak	3099676	3099736	1	+	.	From DlexA_m9_rdm_glu_merged_v6rzlog10p_chipsub_cutoff1.000000_cwt_peaks.gr
NC_000913	IPOD occupancy	Peak	3100076	3100136	1	+	.	From DlexA_m9_rdm_glu_merged_v6rzlog10p_chipsub_cutoff1.000000_cwt_peaks.gr
NC_000913	IPOD occupancy	Peak	3100241	3100301	1	+	.	From DlexA_m9_rdm_glu_merged_v6rzlog10p_chipsub_cutoff1.000000_cwt_peaks.gr
NC_000913	IPOD occupancy	Peak	3100541	3100601	1	+	.	From DlexA_m9_rdm_glu_merged_v6rzlog10p_chipsub_cutoff1.000000_cwt_peaks.gr
NC_000913	IPOD occupancy	Peak	3100756	3100816	1	+	.	From DlexA_m9_rdm_glu_merged_v6rzlog10p_chipsub_cutoff1.000000_cwt_peaks.gr
NC_000913	IPOD occupancy	Peak	3101211	3101271	1	+	.	From DlexA_m9_rdm_glu_merged_v6rzlog10p_chipsub_cutoff1.000000_cwt_peaks.gr
NC_000913	IPOD occupancy	Peak	3101421	3101481	1	+	.	From DlexA_m9_rdm_glu_merged_v6rzlog10p_chipsub_cutoff1.000000_cwt_peaks.gr
NC_000913	IPOD occupancy	Peak	3101991	3102051	1	+	.	From DlexA_m9_rdm_glu_merged_v6rzlog10p_chipsub_cutoff1.000000_cwt_peaks.gr
NC_000913	IPOD occupancy	Peak	3102431	3102491	1	+	.	From DlexA_m9_rdm_glu_merged_v6rzlog10p_chipsub_cutoff1.000000_cwt_peaks.gr
NC_000913	IPOD occupancy	Peak	3104066	3104126	1	+	.	From DlexA_m9_rdm_glu_merged_v6rzlog10p_chipsub_cutoff1.000000_cwt_peaks.gr
NC_000913	IPOD occupancy	Peak	3104221	3104281	1	+	.	From DlexA_m9_rdm_glu_merged_v6rzlog10p_chipsub_cutoff1.000000_cwt_peaks.gr
NC_000913	IPOD occupancy	Peak	3104946	3105006	1	+	.	From DlexA_m9_rdm_glu_merged_v6rzlog10p_chipsub_cutoff1.000000_cwt_peaks.gr
NC_000913	IPOD occupancy	Peak	3105046	3105106	1	+	.	From DlexA_m9_rdm_glu_merged_v6rzlog10p_chipsub_cutoff1.000000_cwt_peaks.gr
NC_000913	IPOD occupancy	Peak	3105671	3105731	1	+	.	From DlexA_m9_rdm_glu_merged_v6rzlog10p_chipsub_cutoff1.000000_cwt_peaks.gr
NC_000913	IPOD occupancy	Peak	3105896	3105956	1	+	.	From DlexA_m9_rdm_glu_merged_v6rzlog10p_chipsub_cutoff1.000000_cwt_peaks.gr
NC_000913	IPOD occupancy	Peak	3106006	3106066	1	+	.	From DlexA_m9_rdm_glu_merged_v6rzlog10p_chipsub_cutoff1.000000_cwt_peaks.gr
NC_000913	IPOD occupancy	Peak	3106226	3106286	1	+	.	From DlexA_m9_rdm_glu_merged_v6rzlog10p_chipsub_cutoff1.000000_cwt_peaks.gr
NC_000913	IPOD occupancy	Peak	3106896	3106956	1	+	.	From DlexA_m9_rdm_glu_merged_v6rzlog10p_chipsub_cutoff1.000000_cwt_peaks.gr
NC_000913	IPOD occupancy	Peak	3107541	3107601	1	+	.	From DlexA_m9_rdm_glu_merged_v6rzlog10p_chipsub_cutoff1.000000_cwt_peaks.gr
NC_000913	IPOD occupancy	Peak	3107681	3107741	1	+	.	From DlexA_m9_rdm_glu_merged_v6rzlog10p_chipsub_cutoff1.000000_cwt_peaks.gr
NC_000913	IPOD occupancy	Peak	3108201	3108261	1	+	.	From DlexA_m9_rdm_glu_merged_v6rzlog10p_chipsub_cutoff1.000000_cwt_peaks.gr
NC_000913	IPOD occupancy	Peak	3108371	3108431	1	+	.	From DlexA_m9_rdm_glu_merged_v6rzlog10p_chipsub_cutoff1.000000_cwt_peaks.gr
NC_000913	IPOD occupancy	Peak	3108831	3108891	1	+	.	From DlexA_m9_rdm_glu_merged_v6rzlog10p_chipsub_cutoff1.000000_cwt_peaks.gr
NC_000913	IPOD occupancy	Peak	3108931	3108991	1	+	.	From DlexA_m9_rdm_glu_merged_v6rzlog10p_chipsub_cutoff1.000000_cwt_peaks.gr
NC_000913	IPOD occupancy	Peak	3109121	3109181	1	+	.	From DlexA_m9_rdm_glu_merged_v6rzlog10p_chipsub_cutoff1.000000_cwt_peaks.gr
NC_000913	IPOD occupancy	Peak	3109266	3109326	1	+	.	From DlexA_m9_rdm_glu_merged_v6rzlog10p_chipsub_cutoff1.000000_cwt_peaks.gr
NC_000913	IPOD occupancy	Peak	3109631	3109691	1	+	.	From DlexA_m9_rdm_glu_merged_v6rzlog10p_chipsub_cutoff1.000000_cwt_peaks.gr
NC_000913	IPOD occupancy	Peak	3110011	3110071	1	+	.	From DlexA_m9_rdm_glu_merged_v6rzlog10p_chipsub_cutoff1.000000_cwt_peaks.gr
NC_000913	IPOD occupancy	Peak	3110111	3110171	1	+	.	From DlexA_m9_rdm_glu_merged_v6rzlog10p_chipsub_cutoff1.000000_cwt_peaks.gr
NC_000913	IPOD occupancy	Peak	3110546	3110606	1	+	.	From DlexA_m9_rdm_glu_merged_v6rzlog10p_chipsub_cutoff1.000000_cwt_peaks.gr
NC_000913	IPOD occupancy	Peak	3111631	3111691	1	+	.	From DlexA_m9_rdm_glu_merged_v6rzlog10p_chipsub_cutoff1.000000_cwt_peaks.gr
NC_000913	IPOD occupancy	Peak	3112006	3112066	1	+	.	From DlexA_m9_rdm_glu_merged_v6rzlog10p_chipsub_cutoff1.000000_cwt_peaks.gr
NC_000913	IPOD occupancy	Peak	3112321	3112381	1	+	.	From DlexA_m9_rdm_glu_merged_v6rzlog10p_chipsub_cutoff1.000000_cwt_peaks.gr
NC_000913	IPOD occupancy	Peak	3112816	3112876	1	+	.	From DlexA_m9_rdm_glu_merged_v6rzlog10p_chipsub_cutoff1.000000_cwt_peaks.gr
NC_000913	IPOD occupancy	Peak	3113121	3113181	1	+	.	From DlexA_m9_rdm_glu_merged_v6rzlog10p_chipsub_cutoff1.000000_cwt_peaks.gr
NC_000913	IPOD occupancy	Peak	3113456	3113516	1	+	.	From DlexA_m9_rdm_glu_merged_v6rzlog10p_chipsub_cutoff1.000000_cwt_peaks.gr
NC_000913	IPOD occupancy	Peak	3113821	3113881	1	+	.	From DlexA_m9_rdm_glu_merged_v6rzlog10p_chipsub_cutoff1.000000_cwt_peaks.gr
NC_000913	IPOD occupancy	Peak	3114096	3114156	1	+	.	From DlexA_m9_rdm_glu_merged_v6rzlog10p_chipsub_cutoff1.000000_cwt_peaks.gr
NC_000913	IPOD occupancy	Peak	3114171	3114271	1	+	.	From DlexA_m9_rdm_glu_merged_v6rzlog10p_chipsub_cutoff1.000000_cwt_peaks.gr
NC_000913	IPOD occupancy	Peak	3116081	3116141	1	+	.	From DlexA_m9_rdm_glu_merged_v6rzlog10p_chipsub_cutoff1.000000_cwt_peaks.gr
NC_000913	IPOD occupancy	Peak	3116391	3116451	1	+	.	From DlexA_m9_rdm_glu_merged_v6rzlog10p_chipsub_cutoff1.000000_cwt_peaks.gr
NC_000913	IPOD occupancy	Peak	3116586	3116646	1	+	.	From DlexA_m9_rdm_glu_merged_v6rzlog10p_chipsub_cutoff1.000000_cwt_peaks.gr
NC_000913	IPOD occupancy	Peak	3116681	3116741	1	+	.	From DlexA_m9_rdm_glu_merged_v6rzlog10p_chipsub_cutoff1.000000_cwt_peaks.gr
NC_000913	IPOD occupancy	Peak	3117026	3117086	1	+	.	From DlexA_m9_rdm_glu_merged_v6rzlog10p_chipsub_cutoff1.000000_cwt_peaks.gr
NC_000913	IPOD occupancy	Peak	3117676	3117736	1	+	.	From DlexA_m9_rdm_glu_merged_v6rzlog10p_chipsub_cutoff1.000000_cwt_peaks.gr
NC_000913	IPOD occupancy	Peak	3117861	3117921	1	+	.	From DlexA_m9_rdm_glu_merged_v6rzlog10p_chipsub_cutoff1.000000_cwt_peaks.gr
NC_000913	IPOD occupancy	Peak	3118026	3118086	1	+	.	From DlexA_m9_rdm_glu_merged_v6rzlog10p_chipsub_cutoff1.000000_cwt_peaks.gr
NC_000913	IPOD occupancy	Peak	3118126	3118186	1	+	.	From DlexA_m9_rdm_glu_merged_v6rzlog10p_chipsub_cutoff1.000000_cwt_peaks.gr
NC_000913	IPOD occupancy	Peak	3119106	3119166	1	+	.	From DlexA_m9_rdm_glu_merged_v6rzlog10p_chipsub_cutoff1.000000_cwt_peaks.gr
NC_000913	IPOD occupancy	Peak	3119306	3119366	1	+	.	From DlexA_m9_rdm_glu_merged_v6rzlog10p_chipsub_cutoff1.000000_cwt_peaks.gr
NC_000913	IPOD occupancy	Peak	3119516	3119576	1	+	.	From DlexA_m9_rdm_glu_merged_v6rzlog10p_chipsub_cutoff1.000000_cwt_peaks.gr
NC_000913	IPOD occupancy	Peak	3120076	3120136	1	+	.	From DlexA_m9_rdm_glu_merged_v6rzlog10p_chipsub_cutoff1.000000_cwt_peaks.gr
NC_000913	IPOD occupancy	Peak	3120211	3120271	1	+	.	From DlexA_m9_rdm_glu_merged_v6rzlog10p_chipsub_cutoff1.000000_cwt_peaks.gr
NC_000913	IPOD occupancy	Peak	3120531	3120591	1	+	.	From DlexA_m9_rdm_glu_merged_v6rzlog10p_chipsub_cutoff1.000000_cwt_peaks.gr
NC_000913	IPOD occupancy	Peak	3120951	3121011	1	+	.	From DlexA_m9_rdm_glu_merged_v6rzlog10p_chipsub_cutoff1.000000_cwt_peaks.gr
NC_000913	IPOD occupancy	Peak	3121276	3121336	1	+	.	From DlexA_m9_rdm_glu_merged_v6rzlog10p_chipsub_cutoff1.000000_cwt_peaks.gr
NC_000913	IPOD occupancy	Peak	3121511	3121571	1	+	.	From DlexA_m9_rdm_glu_merged_v6rzlog10p_chipsub_cutoff1.000000_cwt_peaks.gr
NC_000913	IPOD occupancy	Peak	3121841	3121901	1	+	.	From DlexA_m9_rdm_glu_merged_v6rzlog10p_chipsub_cutoff1.000000_cwt_peaks.gr
NC_000913	IPOD occupancy	Peak	3122006	3122066	1	+	.	From DlexA_m9_rdm_glu_merged_v6rzlog10p_chipsub_cutoff1.000000_cwt_peaks.gr
NC_000913	IPOD occupancy	Peak	3122531	3122591	1	+	.	From DlexA_m9_rdm_glu_merged_v6rzlog10p_chipsub_cutoff1.000000_cwt_peaks.gr
NC_000913	IPOD occupancy	Peak	3123181	3123241	1	+	.	From DlexA_m9_rdm_glu_merged_v6rzlog10p_chipsub_cutoff1.000000_cwt_peaks.gr
NC_000913	IPOD occupancy	Peak	3124226	3124286	1	+	.	From DlexA_m9_rdm_glu_merged_v6rzlog10p_chipsub_cutoff1.000000_cwt_peaks.gr
NC_000913	IPOD occupancy	Peak	3124756	3124816	1	+	.	From DlexA_m9_rdm_glu_merged_v6rzlog10p_chipsub_cutoff1.000000_cwt_peaks.gr
NC_000913	IPOD occupancy	Peak	3124851	3124911	1	+	.	From DlexA_m9_rdm_glu_merged_v6rzlog10p_chipsub_cutoff1.000000_cwt_peaks.gr
NC_000913	IPOD occupancy	Peak	3125136	3125196	1	+	.	From DlexA_m9_rdm_glu_merged_v6rzlog10p_chipsub_cutoff1.000000_cwt_peaks.gr
NC_000913	IPOD occupancy	Peak	3125881	3125941	1	+	.	From DlexA_m9_rdm_glu_merged_v6rzlog10p_chipsub_cutoff1.000000_cwt_peaks.gr
NC_000913	IPOD occupancy	Peak	3127591	3127651	1	+	.	From DlexA_m9_rdm_glu_merged_v6rzlog10p_chipsub_cutoff1.000000_cwt_peaks.gr
NC_000913	IPOD occupancy	Peak	3127806	3127866	1	+	.	From DlexA_m9_rdm_glu_merged_v6rzlog10p_chipsub_cutoff1.000000_cwt_peaks.gr
NC_000913	IPOD occupancy	Peak	3128776	3128836	1	+	.	From DlexA_m9_rdm_glu_merged_v6rzlog10p_chipsub_cutoff1.000000_cwt_peaks.gr
NC_000913	IPOD occupancy	Peak	3129051	3129111	1	+	.	From DlexA_m9_rdm_glu_merged_v6rzlog10p_chipsub_cutoff1.000000_cwt_peaks.gr
NC_000913	IPOD occupancy	Peak	3129396	3129456	1	+	.	From DlexA_m9_rdm_glu_merged_v6rzlog10p_chipsub_cutoff1.000000_cwt_peaks.gr
NC_000913	IPOD occupancy	Peak	3129756	3129816	1	+	.	From DlexA_m9_rdm_glu_merged_v6rzlog10p_chipsub_cutoff1.000000_cwt_peaks.gr
NC_000913	IPOD occupancy	Peak	3130186	3130246	1	+	.	From DlexA_m9_rdm_glu_merged_v6rzlog10p_chipsub_cutoff1.000000_cwt_peaks.gr
NC_000913	IPOD occupancy	Peak	3131701	3131761	1	+	.	From DlexA_m9_rdm_glu_merged_v6rzlog10p_chipsub_cutoff1.000000_cwt_peaks.gr
NC_000913	IPOD occupancy	Peak	3132191	3132251	1	+	.	From DlexA_m9_rdm_glu_merged_v6rzlog10p_chipsub_cutoff1.000000_cwt_peaks.gr
NC_000913	IPOD occupancy	Peak	3132306	3132366	1	+	.	From DlexA_m9_rdm_glu_merged_v6rzlog10p_chipsub_cutoff1.000000_cwt_peaks.gr
NC_000913	IPOD occupancy	Peak	3132656	3132716	1	+	.	From DlexA_m9_rdm_glu_merged_v6rzlog10p_chipsub_cutoff1.000000_cwt_peaks.gr
NC_000913	IPOD occupancy	Peak	3133181	3133241	1	+	.	From DlexA_m9_rdm_glu_merged_v6rzlog10p_chipsub_cutoff1.000000_cwt_peaks.gr
NC_000913	IPOD occupancy	Peak	3133411	3133471	1	+	.	From DlexA_m9_rdm_glu_merged_v6rzlog10p_chipsub_cutoff1.000000_cwt_peaks.gr
NC_000913	IPOD occupancy	Peak	3133586	3133646	1	+	.	From DlexA_m9_rdm_glu_merged_v6rzlog10p_chipsub_cutoff1.000000_cwt_peaks.gr
NC_000913	IPOD occupancy	Peak	3133931	3133991	1	+	.	From DlexA_m9_rdm_glu_merged_v6rzlog10p_chipsub_cutoff1.000000_cwt_peaks.gr
NC_000913	IPOD occupancy	Peak	3134086	3134146	1	+	.	From DlexA_m9_rdm_glu_merged_v6rzlog10p_chipsub_cutoff1.000000_cwt_peaks.gr
NC_000913	IPOD occupancy	Peak	3134291	3134351	1	+	.	From DlexA_m9_rdm_glu_merged_v6rzlog10p_chipsub_cutoff1.000000_cwt_peaks.gr
NC_000913	IPOD occupancy	Peak	3134706	3134766	1	+	.	From DlexA_m9_rdm_glu_merged_v6rzlog10p_chipsub_cutoff1.000000_cwt_peaks.gr
NC_000913	IPOD occupancy	Peak	3135021	3135081	1	+	.	From DlexA_m9_rdm_glu_merged_v6rzlog10p_chipsub_cutoff1.000000_cwt_peaks.gr
NC_000913	IPOD occupancy	Peak	3135206	3135266	1	+	.	From DlexA_m9_rdm_glu_merged_v6rzlog10p_chipsub_cutoff1.000000_cwt_peaks.gr
NC_000913	IPOD occupancy	Peak	3136096	3136156	1	+	.	From DlexA_m9_rdm_glu_merged_v6rzlog10p_chipsub_cutoff1.000000_cwt_peaks.gr
NC_000913	IPOD occupancy	Peak	3136331	3136391	1	+	.	From DlexA_m9_rdm_glu_merged_v6rzlog10p_chipsub_cutoff1.000000_cwt_peaks.gr
NC_000913	IPOD occupancy	Peak	3136551	3136611	1	+	.	From DlexA_m9_rdm_glu_merged_v6rzlog10p_chipsub_cutoff1.000000_cwt_peaks.gr
NC_000913	IPOD occupancy	Peak	3136926	3136986	1	+	.	From DlexA_m9_rdm_glu_merged_v6rzlog10p_chipsub_cutoff1.000000_cwt_peaks.gr
NC_000913	IPOD occupancy	Peak	3137336	3137396	1	+	.	From DlexA_m9_rdm_glu_merged_v6rzlog10p_chipsub_cutoff1.000000_cwt_peaks.gr
NC_000913	IPOD occupancy	Peak	3137756	3137816	1	+	.	From DlexA_m9_rdm_glu_merged_v6rzlog10p_chipsub_cutoff1.000000_cwt_peaks.gr
NC_000913	IPOD occupancy	Peak	3137911	3137971	1	+	.	From DlexA_m9_rdm_glu_merged_v6rzlog10p_chipsub_cutoff1.000000_cwt_peaks.gr
NC_000913	IPOD occupancy	Peak	3138061	3138121	1	+	.	From DlexA_m9_rdm_glu_merged_v6rzlog10p_chipsub_cutoff1.000000_cwt_peaks.gr
NC_000913	IPOD occupancy	Peak	3138311	3138371	1	+	.	From DlexA_m9_rdm_glu_merged_v6rzlog10p_chipsub_cutoff1.000000_cwt_peaks.gr
NC_000913	IPOD occupancy	Peak	3138706	3138766	1	+	.	From DlexA_m9_rdm_glu_merged_v6rzlog10p_chipsub_cutoff1.000000_cwt_peaks.gr
NC_000913	IPOD occupancy	Peak	3139296	3139356	1	+	.	From DlexA_m9_rdm_glu_merged_v6rzlog10p_chipsub_cutoff1.000000_cwt_peaks.gr
NC_000913	IPOD occupancy	Peak	3139761	3139821	1	+	.	From DlexA_m9_rdm_glu_merged_v6rzlog10p_chipsub_cutoff1.000000_cwt_peaks.gr
NC_000913	IPOD occupancy	Peak	3139856	3139916	1	+	.	From DlexA_m9_rdm_glu_merged_v6rzlog10p_chipsub_cutoff1.000000_cwt_peaks.gr
NC_000913	IPOD occupancy	Peak	3139966	3140026	1	+	.	From DlexA_m9_rdm_glu_merged_v6rzlog10p_chipsub_cutoff1.000000_cwt_peaks.gr
NC_000913	IPOD occupancy	Peak	3140646	3140706	1	+	.	From DlexA_m9_rdm_glu_merged_v6rzlog10p_chipsub_cutoff1.000000_cwt_peaks.gr
NC_000913	IPOD occupancy	Peak	3140781	3140841	1	+	.	From DlexA_m9_rdm_glu_merged_v6rzlog10p_chipsub_cutoff1.000000_cwt_peaks.gr
NC_000913	IPOD occupancy	Peak	3141456	3141516	1	+	.	From DlexA_m9_rdm_glu_merged_v6rzlog10p_chipsub_cutoff1.000000_cwt_peaks.gr
NC_000913	IPOD occupancy	Peak	3141666	3141726	1	+	.	From DlexA_m9_rdm_glu_merged_v6rzlog10p_chipsub_cutoff1.000000_cwt_peaks.gr
NC_000913	IPOD occupancy	Peak	3141876	3141936	1	+	.	From DlexA_m9_rdm_glu_merged_v6rzlog10p_chipsub_cutoff1.000000_cwt_peaks.gr
NC_000913	IPOD occupancy	Peak	3142006	3142066	1	+	.	From DlexA_m9_rdm_glu_merged_v6rzlog10p_chipsub_cutoff1.000000_cwt_peaks.gr
NC_000913	IPOD occupancy	Peak	3142171	3142231	1	+	.	From DlexA_m9_rdm_glu_merged_v6rzlog10p_chipsub_cutoff1.000000_cwt_peaks.gr
NC_000913	IPOD occupancy	Peak	3142381	3142441	1	+	.	From DlexA_m9_rdm_glu_merged_v6rzlog10p_chipsub_cutoff1.000000_cwt_peaks.gr
NC_000913	IPOD occupancy	Peak	3142631	3142691	1	+	.	From DlexA_m9_rdm_glu_merged_v6rzlog10p_chipsub_cutoff1.000000_cwt_peaks.gr
NC_000913	IPOD occupancy	Peak	3143176	3143236	1	+	.	From DlexA_m9_rdm_glu_merged_v6rzlog10p_chipsub_cutoff1.000000_cwt_peaks.gr
NC_000913	IPOD occupancy	Peak	3143826	3143886	1	+	.	From DlexA_m9_rdm_glu_merged_v6rzlog10p_chipsub_cutoff1.000000_cwt_peaks.gr
NC_000913	IPOD occupancy	Peak	3144241	3144301	1	+	.	From DlexA_m9_rdm_glu_merged_v6rzlog10p_chipsub_cutoff1.000000_cwt_peaks.gr
NC_000913	IPOD occupancy	Peak	3144626	3144686	1	+	.	From DlexA_m9_rdm_glu_merged_v6rzlog10p_chipsub_cutoff1.000000_cwt_peaks.gr
NC_000913	IPOD occupancy	Peak	3145861	3145921	1	+	.	From DlexA_m9_rdm_glu_merged_v6rzlog10p_chipsub_cutoff1.000000_cwt_peaks.gr
NC_000913	IPOD occupancy	Peak	3146026	3146086	1	+	.	From DlexA_m9_rdm_glu_merged_v6rzlog10p_chipsub_cutoff1.000000_cwt_peaks.gr
NC_000913	IPOD occupancy	Peak	3146276	3146336	1	+	.	From DlexA_m9_rdm_glu_merged_v6rzlog10p_chipsub_cutoff1.000000_cwt_peaks.gr
NC_000913	IPOD occupancy	Peak	3146406	3146466	1	+	.	From DlexA_m9_rdm_glu_merged_v6rzlog10p_chipsub_cutoff1.000000_cwt_peaks.gr
NC_000913	IPOD occupancy	Peak	3146831	3146891	1	+	.	From DlexA_m9_rdm_glu_merged_v6rzlog10p_chipsub_cutoff1.000000_cwt_peaks.gr
NC_000913	IPOD occupancy	Peak	3146936	3146996	1	+	.	From DlexA_m9_rdm_glu_merged_v6rzlog10p_chipsub_cutoff1.000000_cwt_peaks.gr
NC_000913	IPOD occupancy	Peak	3147251	3147311	1	+	.	From DlexA_m9_rdm_glu_merged_v6rzlog10p_chipsub_cutoff1.000000_cwt_peaks.gr
NC_000913	IPOD occupancy	Peak	3148041	3148101	1	+	.	From DlexA_m9_rdm_glu_merged_v6rzlog10p_chipsub_cutoff1.000000_cwt_peaks.gr
NC_000913	IPOD occupancy	Peak	3148146	3148206	1	+	.	From DlexA_m9_rdm_glu_merged_v6rzlog10p_chipsub_cutoff1.000000_cwt_peaks.gr
NC_000913	IPOD occupancy	Peak	3148271	3148331	1	+	.	From DlexA_m9_rdm_glu_merged_v6rzlog10p_chipsub_cutoff1.000000_cwt_peaks.gr
NC_000913	IPOD occupancy	Peak	3148451	3148511	1	+	.	From DlexA_m9_rdm_glu_merged_v6rzlog10p_chipsub_cutoff1.000000_cwt_peaks.gr
NC_000913	IPOD occupancy	Peak	3148831	3148891	1	+	.	From DlexA_m9_rdm_glu_merged_v6rzlog10p_chipsub_cutoff1.000000_cwt_peaks.gr
NC_000913	IPOD occupancy	Peak	3149031	3149091	1	+	.	From DlexA_m9_rdm_glu_merged_v6rzlog10p_chipsub_cutoff1.000000_cwt_peaks.gr
NC_000913	IPOD occupancy	Peak	3149191	3149251	1	+	.	From DlexA_m9_rdm_glu_merged_v6rzlog10p_chipsub_cutoff1.000000_cwt_peaks.gr
NC_000913	IPOD occupancy	Peak	3149666	3149726	1	+	.	From DlexA_m9_rdm_glu_merged_v6rzlog10p_chipsub_cutoff1.000000_cwt_peaks.gr
NC_000913	IPOD occupancy	Peak	3150371	3150431	1	+	.	From DlexA_m9_rdm_glu_merged_v6rzlog10p_chipsub_cutoff1.000000_cwt_peaks.gr
NC_000913	IPOD occupancy	Peak	3150626	3150686	1	+	.	From DlexA_m9_rdm_glu_merged_v6rzlog10p_chipsub_cutoff1.000000_cwt_peaks.gr
NC_000913	IPOD occupancy	Peak	3150731	3150791	1	+	.	From DlexA_m9_rdm_glu_merged_v6rzlog10p_chipsub_cutoff1.000000_cwt_peaks.gr
NC_000913	IPOD occupancy	Peak	3150991	3151051	1	+	.	From DlexA_m9_rdm_glu_merged_v6rzlog10p_chipsub_cutoff1.000000_cwt_peaks.gr
NC_000913	IPOD occupancy	Peak	3151226	3151286	1	+	.	From DlexA_m9_rdm_glu_merged_v6rzlog10p_chipsub_cutoff1.000000_cwt_peaks.gr
NC_000913	IPOD occupancy	Peak	3151886	3151946	1	+	.	From DlexA_m9_rdm_glu_merged_v6rzlog10p_chipsub_cutoff1.000000_cwt_peaks.gr
NC_000913	IPOD occupancy	Peak	3152041	3152101	1	+	.	From DlexA_m9_rdm_glu_merged_v6rzlog10p_chipsub_cutoff1.000000_cwt_peaks.gr
NC_000913	IPOD occupancy	Peak	3152181	3152241	1	+	.	From DlexA_m9_rdm_glu_merged_v6rzlog10p_chipsub_cutoff1.000000_cwt_peaks.gr
NC_000913	IPOD occupancy	Peak	3152501	3152561	1	+	.	From DlexA_m9_rdm_glu_merged_v6rzlog10p_chipsub_cutoff1.000000_cwt_peaks.gr
NC_000913	IPOD occupancy	Peak	3152626	3152686	1	+	.	From DlexA_m9_rdm_glu_merged_v6rzlog10p_chipsub_cutoff1.000000_cwt_peaks.gr
NC_000913	IPOD occupancy	Peak	3152866	3152926	1	+	.	From DlexA_m9_rdm_glu_merged_v6rzlog10p_chipsub_cutoff1.000000_cwt_peaks.gr
NC_000913	IPOD occupancy	Peak	3153026	3153086	1	+	.	From DlexA_m9_rdm_glu_merged_v6rzlog10p_chipsub_cutoff1.000000_cwt_peaks.gr
NC_000913	IPOD occupancy	Peak	3153181	3153326	1	+	.	From DlexA_m9_rdm_glu_merged_v6rzlog10p_chipsub_cutoff1.000000_cwt_peaks.gr
NC_000913	IPOD occupancy	Peak	3153626	3153686	1	+	.	From DlexA_m9_rdm_glu_merged_v6rzlog10p_chipsub_cutoff1.000000_cwt_peaks.gr
NC_000913	IPOD occupancy	Peak	3153721	3153781	1	+	.	From DlexA_m9_rdm_glu_merged_v6rzlog10p_chipsub_cutoff1.000000_cwt_peaks.gr
NC_000913	IPOD occupancy	Peak	3154081	3154141	1	+	.	From DlexA_m9_rdm_glu_merged_v6rzlog10p_chipsub_cutoff1.000000_cwt_peaks.gr
NC_000913	IPOD occupancy	Peak	3154306	3154366	1	+	.	From DlexA_m9_rdm_glu_merged_v6rzlog10p_chipsub_cutoff1.000000_cwt_peaks.gr
NC_000913	IPOD occupancy	Peak	3154546	3154636	1	+	.	From DlexA_m9_rdm_glu_merged_v6rzlog10p_chipsub_cutoff1.000000_cwt_peaks.gr
NC_000913	IPOD occupancy	Peak	3154811	3154871	1	+	.	From DlexA_m9_rdm_glu_merged_v6rzlog10p_chipsub_cutoff1.000000_cwt_peaks.gr
NC_000913	IPOD occupancy	Peak	3154941	3155001	1	+	.	From DlexA_m9_rdm_glu_merged_v6rzlog10p_chipsub_cutoff1.000000_cwt_peaks.gr
NC_000913	IPOD occupancy	Peak	3155186	3155246	1	+	.	From DlexA_m9_rdm_glu_merged_v6rzlog10p_chipsub_cutoff1.000000_cwt_peaks.gr
NC_000913	IPOD occupancy	Peak	3155301	3155361	1	+	.	From DlexA_m9_rdm_glu_merged_v6rzlog10p_chipsub_cutoff1.000000_cwt_peaks.gr
NC_000913	IPOD occupancy	Peak	3155676	3155736	1	+	.	From DlexA_m9_rdm_glu_merged_v6rzlog10p_chipsub_cutoff1.000000_cwt_peaks.gr
NC_000913	IPOD occupancy	Peak	3155931	3155991	1	+	.	From DlexA_m9_rdm_glu_merged_v6rzlog10p_chipsub_cutoff1.000000_cwt_peaks.gr
NC_000913	IPOD occupancy	Peak	3156176	3156236	1	+	.	From DlexA_m9_rdm_glu_merged_v6rzlog10p_chipsub_cutoff1.000000_cwt_peaks.gr
NC_000913	IPOD occupancy	Peak	3156456	3156516	1	+	.	From DlexA_m9_rdm_glu_merged_v6rzlog10p_chipsub_cutoff1.000000_cwt_peaks.gr
NC_000913	IPOD occupancy	Peak	3156596	3156656	1	+	.	From DlexA_m9_rdm_glu_merged_v6rzlog10p_chipsub_cutoff1.000000_cwt_peaks.gr
NC_000913	IPOD occupancy	Peak	3156971	3157031	1	+	.	From DlexA_m9_rdm_glu_merged_v6rzlog10p_chipsub_cutoff1.000000_cwt_peaks.gr
NC_000913	IPOD occupancy	Peak	3157531	3157591	1	+	.	From DlexA_m9_rdm_glu_merged_v6rzlog10p_chipsub_cutoff1.000000_cwt_peaks.gr
NC_000913	IPOD occupancy	Peak	3157811	3157871	1	+	.	From DlexA_m9_rdm_glu_merged_v6rzlog10p_chipsub_cutoff1.000000_cwt_peaks.gr
NC_000913	IPOD occupancy	Peak	3158576	3158636	1	+	.	From DlexA_m9_rdm_glu_merged_v6rzlog10p_chipsub_cutoff1.000000_cwt_peaks.gr
NC_000913	IPOD occupancy	Peak	3159621	3159681	1	+	.	From DlexA_m9_rdm_glu_merged_v6rzlog10p_chipsub_cutoff1.000000_cwt_peaks.gr
NC_000913	IPOD occupancy	Peak	3160466	3160526	1	+	.	From DlexA_m9_rdm_glu_merged_v6rzlog10p_chipsub_cutoff1.000000_cwt_peaks.gr
NC_000913	IPOD occupancy	Peak	3160781	3160841	1	+	.	From DlexA_m9_rdm_glu_merged_v6rzlog10p_chipsub_cutoff1.000000_cwt_peaks.gr
NC_000913	IPOD occupancy	Peak	3161011	3161071	1	+	.	From DlexA_m9_rdm_glu_merged_v6rzlog10p_chipsub_cutoff1.000000_cwt_peaks.gr
NC_000913	IPOD occupancy	Peak	3161226	3161286	1	+	.	From DlexA_m9_rdm_glu_merged_v6rzlog10p_chipsub_cutoff1.000000_cwt_peaks.gr
NC_000913	IPOD occupancy	Peak	3161441	3161501	1	+	.	From DlexA_m9_rdm_glu_merged_v6rzlog10p_chipsub_cutoff1.000000_cwt_peaks.gr
NC_000913	IPOD occupancy	Peak	3161556	3161616	1	+	.	From DlexA_m9_rdm_glu_merged_v6rzlog10p_chipsub_cutoff1.000000_cwt_peaks.gr
NC_000913	IPOD occupancy	Peak	3162081	3162141	1	+	.	From DlexA_m9_rdm_glu_merged_v6rzlog10p_chipsub_cutoff1.000000_cwt_peaks.gr
NC_000913	IPOD occupancy	Peak	3162366	3162426	1	+	.	From DlexA_m9_rdm_glu_merged_v6rzlog10p_chipsub_cutoff1.000000_cwt_peaks.gr
NC_000913	IPOD occupancy	Peak	3162671	3162731	1	+	.	From DlexA_m9_rdm_glu_merged_v6rzlog10p_chipsub_cutoff1.000000_cwt_peaks.gr
NC_000913	IPOD occupancy	Peak	3162921	3162981	1	+	.	From DlexA_m9_rdm_glu_merged_v6rzlog10p_chipsub_cutoff1.000000_cwt_peaks.gr
NC_000913	IPOD occupancy	Peak	3163241	3163301	1	+	.	From DlexA_m9_rdm_glu_merged_v6rzlog10p_chipsub_cutoff1.000000_cwt_peaks.gr
NC_000913	IPOD occupancy	Peak	3163401	3163461	1	+	.	From DlexA_m9_rdm_glu_merged_v6rzlog10p_chipsub_cutoff1.000000_cwt_peaks.gr
NC_000913	IPOD occupancy	Peak	3164776	3164836	1	+	.	From DlexA_m9_rdm_glu_merged_v6rzlog10p_chipsub_cutoff1.000000_cwt_peaks.gr
NC_000913	IPOD occupancy	Peak	3164961	3165021	1	+	.	From DlexA_m9_rdm_glu_merged_v6rzlog10p_chipsub_cutoff1.000000_cwt_peaks.gr
NC_000913	IPOD occupancy	Peak	3166106	3166166	1	+	.	From DlexA_m9_rdm_glu_merged_v6rzlog10p_chipsub_cutoff1.000000_cwt_peaks.gr
NC_000913	IPOD occupancy	Peak	3166246	3166306	1	+	.	From DlexA_m9_rdm_glu_merged_v6rzlog10p_chipsub_cutoff1.000000_cwt_peaks.gr
NC_000913	IPOD occupancy	Peak	3166731	3166791	1	+	.	From DlexA_m9_rdm_glu_merged_v6rzlog10p_chipsub_cutoff1.000000_cwt_peaks.gr
NC_000913	IPOD occupancy	Peak	3167111	3167171	1	+	.	From DlexA_m9_rdm_glu_merged_v6rzlog10p_chipsub_cutoff1.000000_cwt_peaks.gr
NC_000913	IPOD occupancy	Peak	3167681	3167741	1	+	.	From DlexA_m9_rdm_glu_merged_v6rzlog10p_chipsub_cutoff1.000000_cwt_peaks.gr
NC_000913	IPOD occupancy	Peak	3167851	3167911	1	+	.	From DlexA_m9_rdm_glu_merged_v6rzlog10p_chipsub_cutoff1.000000_cwt_peaks.gr
NC_000913	IPOD occupancy	Peak	3168091	3168151	1	+	.	From DlexA_m9_rdm_glu_merged_v6rzlog10p_chipsub_cutoff1.000000_cwt_peaks.gr
NC_000913	IPOD occupancy	Peak	3168356	3168416	1	+	.	From DlexA_m9_rdm_glu_merged_v6rzlog10p_chipsub_cutoff1.000000_cwt_peaks.gr
NC_000913	IPOD occupancy	Peak	3168626	3168686	1	+	.	From DlexA_m9_rdm_glu_merged_v6rzlog10p_chipsub_cutoff1.000000_cwt_peaks.gr
NC_000913	IPOD occupancy	Peak	3168956	3169016	1	+	.	From DlexA_m9_rdm_glu_merged_v6rzlog10p_chipsub_cutoff1.000000_cwt_peaks.gr
NC_000913	IPOD occupancy	Peak	3169096	3169241	1	+	.	From DlexA_m9_rdm_glu_merged_v6rzlog10p_chipsub_cutoff1.000000_cwt_peaks.gr
NC_000913	IPOD occupancy	Peak	3169296	3169356	1	+	.	From DlexA_m9_rdm_glu_merged_v6rzlog10p_chipsub_cutoff1.000000_cwt_peaks.gr
NC_000913	IPOD occupancy	Peak	3169416	3169476	1	+	.	From DlexA_m9_rdm_glu_merged_v6rzlog10p_chipsub_cutoff1.000000_cwt_peaks.gr
NC_000913	IPOD occupancy	Peak	3169696	3169756	1	+	.	From DlexA_m9_rdm_glu_merged_v6rzlog10p_chipsub_cutoff1.000000_cwt_peaks.gr
NC_000913	IPOD occupancy	Peak	3170421	3170481	1	+	.	From DlexA_m9_rdm_glu_merged_v6rzlog10p_chipsub_cutoff1.000000_cwt_peaks.gr
NC_000913	IPOD occupancy	Peak	3170876	3170936	1	+	.	From DlexA_m9_rdm_glu_merged_v6rzlog10p_chipsub_cutoff1.000000_cwt_peaks.gr
NC_000913	IPOD occupancy	Peak	3171146	3171206	1	+	.	From DlexA_m9_rdm_glu_merged_v6rzlog10p_chipsub_cutoff1.000000_cwt_peaks.gr
NC_000913	IPOD occupancy	Peak	3171416	3171476	1	+	.	From DlexA_m9_rdm_glu_merged_v6rzlog10p_chipsub_cutoff1.000000_cwt_peaks.gr
NC_000913	IPOD occupancy	Peak	3171611	3171671	1	+	.	From DlexA_m9_rdm_glu_merged_v6rzlog10p_chipsub_cutoff1.000000_cwt_peaks.gr
NC_000913	IPOD occupancy	Peak	3171841	3171901	1	+	.	From DlexA_m9_rdm_glu_merged_v6rzlog10p_chipsub_cutoff1.000000_cwt_peaks.gr
NC_000913	IPOD occupancy	Peak	3171976	3172036	1	+	.	From DlexA_m9_rdm_glu_merged_v6rzlog10p_chipsub_cutoff1.000000_cwt_peaks.gr
NC_000913	IPOD occupancy	Peak	3172126	3172186	1	+	.	From DlexA_m9_rdm_glu_merged_v6rzlog10p_chipsub_cutoff1.000000_cwt_peaks.gr
NC_000913	IPOD occupancy	Peak	3172221	3172281	1	+	.	From DlexA_m9_rdm_glu_merged_v6rzlog10p_chipsub_cutoff1.000000_cwt_peaks.gr
NC_000913	IPOD occupancy	Peak	3172326	3172386	1	+	.	From DlexA_m9_rdm_glu_merged_v6rzlog10p_chipsub_cutoff1.000000_cwt_peaks.gr
NC_000913	IPOD occupancy	Peak	3173301	3173361	1	+	.	From DlexA_m9_rdm_glu_merged_v6rzlog10p_chipsub_cutoff1.000000_cwt_peaks.gr
NC_000913	IPOD occupancy	Peak	3173571	3173631	1	+	.	From DlexA_m9_rdm_glu_merged_v6rzlog10p_chipsub_cutoff1.000000_cwt_peaks.gr
NC_000913	IPOD occupancy	Peak	3174051	3174111	1	+	.	From DlexA_m9_rdm_glu_merged_v6rzlog10p_chipsub_cutoff1.000000_cwt_peaks.gr
NC_000913	IPOD occupancy	Peak	3175211	3175271	1	+	.	From DlexA_m9_rdm_glu_merged_v6rzlog10p_chipsub_cutoff1.000000_cwt_peaks.gr
NC_000913	IPOD occupancy	Peak	3175546	3175606	1	+	.	From DlexA_m9_rdm_glu_merged_v6rzlog10p_chipsub_cutoff1.000000_cwt_peaks.gr
NC_000913	IPOD occupancy	Peak	3175666	3175726	1	+	.	From DlexA_m9_rdm_glu_merged_v6rzlog10p_chipsub_cutoff1.000000_cwt_peaks.gr
NC_000913	IPOD occupancy	Peak	3175756	3175816	1	+	.	From DlexA_m9_rdm_glu_merged_v6rzlog10p_chipsub_cutoff1.000000_cwt_peaks.gr
NC_000913	IPOD occupancy	Peak	3175881	3175941	1	+	.	From DlexA_m9_rdm_glu_merged_v6rzlog10p_chipsub_cutoff1.000000_cwt_peaks.gr
NC_000913	IPOD occupancy	Peak	3175981	3176041	1	+	.	From DlexA_m9_rdm_glu_merged_v6rzlog10p_chipsub_cutoff1.000000_cwt_peaks.gr
NC_000913	IPOD occupancy	Peak	3176296	3176356	1	+	.	From DlexA_m9_rdm_glu_merged_v6rzlog10p_chipsub_cutoff1.000000_cwt_peaks.gr
NC_000913	IPOD occupancy	Peak	3176436	3176496	1	+	.	From DlexA_m9_rdm_glu_merged_v6rzlog10p_chipsub_cutoff1.000000_cwt_peaks.gr
NC_000913	IPOD occupancy	Peak	3176726	3176786	1	+	.	From DlexA_m9_rdm_glu_merged_v6rzlog10p_chipsub_cutoff1.000000_cwt_peaks.gr
NC_000913	IPOD occupancy	Peak	3177226	3177321	1	+	.	From DlexA_m9_rdm_glu_merged_v6rzlog10p_chipsub_cutoff1.000000_cwt_peaks.gr
NC_000913	IPOD occupancy	Peak	3178286	3178346	1	+	.	From DlexA_m9_rdm_glu_merged_v6rzlog10p_chipsub_cutoff1.000000_cwt_peaks.gr
NC_000913	IPOD occupancy	Peak	3178376	3178436	1	+	.	From DlexA_m9_rdm_glu_merged_v6rzlog10p_chipsub_cutoff1.000000_cwt_peaks.gr
NC_000913	IPOD occupancy	Peak	3179056	3179116	1	+	.	From DlexA_m9_rdm_glu_merged_v6rzlog10p_chipsub_cutoff1.000000_cwt_peaks.gr
NC_000913	IPOD occupancy	Peak	3179161	3179221	1	+	.	From DlexA_m9_rdm_glu_merged_v6rzlog10p_chipsub_cutoff1.000000_cwt_peaks.gr
NC_000913	IPOD occupancy	Peak	3179341	3179401	1	+	.	From DlexA_m9_rdm_glu_merged_v6rzlog10p_chipsub_cutoff1.000000_cwt_peaks.gr
NC_000913	IPOD occupancy	Peak	3180391	3180451	1	+	.	From DlexA_m9_rdm_glu_merged_v6rzlog10p_chipsub_cutoff1.000000_cwt_peaks.gr
NC_000913	IPOD occupancy	Peak	3180591	3180651	1	+	.	From DlexA_m9_rdm_glu_merged_v6rzlog10p_chipsub_cutoff1.000000_cwt_peaks.gr
NC_000913	IPOD occupancy	Peak	3181091	3181151	1	+	.	From DlexA_m9_rdm_glu_merged_v6rzlog10p_chipsub_cutoff1.000000_cwt_peaks.gr
NC_000913	IPOD occupancy	Peak	3181421	3181481	1	+	.	From DlexA_m9_rdm_glu_merged_v6rzlog10p_chipsub_cutoff1.000000_cwt_peaks.gr
NC_000913	IPOD occupancy	Peak	3181536	3181596	1	+	.	From DlexA_m9_rdm_glu_merged_v6rzlog10p_chipsub_cutoff1.000000_cwt_peaks.gr
NC_000913	IPOD occupancy	Peak	3182296	3182356	1	+	.	From DlexA_m9_rdm_glu_merged_v6rzlog10p_chipsub_cutoff1.000000_cwt_peaks.gr
NC_000913	IPOD occupancy	Peak	3182381	3182441	1	+	.	From DlexA_m9_rdm_glu_merged_v6rzlog10p_chipsub_cutoff1.000000_cwt_peaks.gr
NC_000913	IPOD occupancy	Peak	3182481	3182541	1	+	.	From DlexA_m9_rdm_glu_merged_v6rzlog10p_chipsub_cutoff1.000000_cwt_peaks.gr
NC_000913	IPOD occupancy	Peak	3182786	3182846	1	+	.	From DlexA_m9_rdm_glu_merged_v6rzlog10p_chipsub_cutoff1.000000_cwt_peaks.gr
NC_000913	IPOD occupancy	Peak	3183196	3183256	1	+	.	From DlexA_m9_rdm_glu_merged_v6rzlog10p_chipsub_cutoff1.000000_cwt_peaks.gr
NC_000913	IPOD occupancy	Peak	3183581	3183641	1	+	.	From DlexA_m9_rdm_glu_merged_v6rzlog10p_chipsub_cutoff1.000000_cwt_peaks.gr
NC_000913	IPOD occupancy	Peak	3183846	3183906	1	+	.	From DlexA_m9_rdm_glu_merged_v6rzlog10p_chipsub_cutoff1.000000_cwt_peaks.gr
NC_000913	IPOD occupancy	Peak	3183926	3184016	1	+	.	From DlexA_m9_rdm_glu_merged_v6rzlog10p_chipsub_cutoff1.000000_cwt_peaks.gr
NC_000913	IPOD occupancy	Peak	3184216	3184276	1	+	.	From DlexA_m9_rdm_glu_merged_v6rzlog10p_chipsub_cutoff1.000000_cwt_peaks.gr
NC_000913	IPOD occupancy	Peak	3185161	3185221	1	+	.	From DlexA_m9_rdm_glu_merged_v6rzlog10p_chipsub_cutoff1.000000_cwt_peaks.gr
NC_000913	IPOD occupancy	Peak	3185371	3185431	1	+	.	From DlexA_m9_rdm_glu_merged_v6rzlog10p_chipsub_cutoff1.000000_cwt_peaks.gr
NC_000913	IPOD occupancy	Peak	3185501	3185561	1	+	.	From DlexA_m9_rdm_glu_merged_v6rzlog10p_chipsub_cutoff1.000000_cwt_peaks.gr
NC_000913	IPOD occupancy	Peak	3185841	3185901	1	+	.	From DlexA_m9_rdm_glu_merged_v6rzlog10p_chipsub_cutoff1.000000_cwt_peaks.gr
NC_000913	IPOD occupancy	Peak	3186121	3186181	1	+	.	From DlexA_m9_rdm_glu_merged_v6rzlog10p_chipsub_cutoff1.000000_cwt_peaks.gr
NC_000913	IPOD occupancy	Peak	3187076	3187136	1	+	.	From DlexA_m9_rdm_glu_merged_v6rzlog10p_chipsub_cutoff1.000000_cwt_peaks.gr
NC_000913	IPOD occupancy	Peak	3187351	3187411	1	+	.	From DlexA_m9_rdm_glu_merged_v6rzlog10p_chipsub_cutoff1.000000_cwt_peaks.gr
NC_000913	IPOD occupancy	Peak	3187541	3187601	1	+	.	From DlexA_m9_rdm_glu_merged_v6rzlog10p_chipsub_cutoff1.000000_cwt_peaks.gr
NC_000913	IPOD occupancy	Peak	3187656	3187716	1	+	.	From DlexA_m9_rdm_glu_merged_v6rzlog10p_chipsub_cutoff1.000000_cwt_peaks.gr
NC_000913	IPOD occupancy	Peak	3187756	3187816	1	+	.	From DlexA_m9_rdm_glu_merged_v6rzlog10p_chipsub_cutoff1.000000_cwt_peaks.gr
NC_000913	IPOD occupancy	Peak	3187871	3187931	1	+	.	From DlexA_m9_rdm_glu_merged_v6rzlog10p_chipsub_cutoff1.000000_cwt_peaks.gr
NC_000913	IPOD occupancy	Peak	3188056	3188116	1	+	.	From DlexA_m9_rdm_glu_merged_v6rzlog10p_chipsub_cutoff1.000000_cwt_peaks.gr
NC_000913	IPOD occupancy	Peak	3188291	3188351	1	+	.	From DlexA_m9_rdm_glu_merged_v6rzlog10p_chipsub_cutoff1.000000_cwt_peaks.gr
NC_000913	IPOD occupancy	Peak	3188381	3188441	1	+	.	From DlexA_m9_rdm_glu_merged_v6rzlog10p_chipsub_cutoff1.000000_cwt_peaks.gr
NC_000913	IPOD occupancy	Peak	3188511	3188571	1	+	.	From DlexA_m9_rdm_glu_merged_v6rzlog10p_chipsub_cutoff1.000000_cwt_peaks.gr
NC_000913	IPOD occupancy	Peak	3188611	3188671	1	+	.	From DlexA_m9_rdm_glu_merged_v6rzlog10p_chipsub_cutoff1.000000_cwt_peaks.gr
NC_000913	IPOD occupancy	Peak	3188841	3188901	1	+	.	From DlexA_m9_rdm_glu_merged_v6rzlog10p_chipsub_cutoff1.000000_cwt_peaks.gr
NC_000913	IPOD occupancy	Peak	3189066	3189126	1	+	.	From DlexA_m9_rdm_glu_merged_v6rzlog10p_chipsub_cutoff1.000000_cwt_peaks.gr
NC_000913	IPOD occupancy	Peak	3189466	3189526	1	+	.	From DlexA_m9_rdm_glu_merged_v6rzlog10p_chipsub_cutoff1.000000_cwt_peaks.gr
NC_000913	IPOD occupancy	Peak	3189606	3189666	1	+	.	From DlexA_m9_rdm_glu_merged_v6rzlog10p_chipsub_cutoff1.000000_cwt_peaks.gr
NC_000913	IPOD occupancy	Peak	3189861	3189921	1	+	.	From DlexA_m9_rdm_glu_merged_v6rzlog10p_chipsub_cutoff1.000000_cwt_peaks.gr
NC_000913	IPOD occupancy	Peak	3189981	3190041	1	+	.	From DlexA_m9_rdm_glu_merged_v6rzlog10p_chipsub_cutoff1.000000_cwt_peaks.gr
NC_000913	IPOD occupancy	Peak	3190126	3190186	1	+	.	From DlexA_m9_rdm_glu_merged_v6rzlog10p_chipsub_cutoff1.000000_cwt_peaks.gr
NC_000913	IPOD occupancy	Peak	3190221	3190281	1	+	.	From DlexA_m9_rdm_glu_merged_v6rzlog10p_chipsub_cutoff1.000000_cwt_peaks.gr
NC_000913	IPOD occupancy	Peak	3190361	3190421	1	+	.	From DlexA_m9_rdm_glu_merged_v6rzlog10p_chipsub_cutoff1.000000_cwt_peaks.gr
NC_000913	IPOD occupancy	Peak	3190526	3190686	1	+	.	From DlexA_m9_rdm_glu_merged_v6rzlog10p_chipsub_cutoff1.000000_cwt_peaks.gr
NC_000913	IPOD occupancy	Peak	3190936	3190996	1	+	.	From DlexA_m9_rdm_glu_merged_v6rzlog10p_chipsub_cutoff1.000000_cwt_peaks.gr
NC_000913	IPOD occupancy	Peak	3191146	3191206	1	+	.	From DlexA_m9_rdm_glu_merged_v6rzlog10p_chipsub_cutoff1.000000_cwt_peaks.gr
NC_000913	IPOD occupancy	Peak	3191241	3191301	1	+	.	From DlexA_m9_rdm_glu_merged_v6rzlog10p_chipsub_cutoff1.000000_cwt_peaks.gr
NC_000913	IPOD occupancy	Peak	3191336	3191396	1	+	.	From DlexA_m9_rdm_glu_merged_v6rzlog10p_chipsub_cutoff1.000000_cwt_peaks.gr
NC_000913	IPOD occupancy	Peak	3191456	3191516	1	+	.	From DlexA_m9_rdm_glu_merged_v6rzlog10p_chipsub_cutoff1.000000_cwt_peaks.gr
NC_000913	IPOD occupancy	Peak	3191676	3191736	1	+	.	From DlexA_m9_rdm_glu_merged_v6rzlog10p_chipsub_cutoff1.000000_cwt_peaks.gr
NC_000913	IPOD occupancy	Peak	3191891	3191951	1	+	.	From DlexA_m9_rdm_glu_merged_v6rzlog10p_chipsub_cutoff1.000000_cwt_peaks.gr
NC_000913	IPOD occupancy	Peak	3192346	3192406	1	+	.	From DlexA_m9_rdm_glu_merged_v6rzlog10p_chipsub_cutoff1.000000_cwt_peaks.gr
NC_000913	IPOD occupancy	Peak	3192591	3192651	1	+	.	From DlexA_m9_rdm_glu_merged_v6rzlog10p_chipsub_cutoff1.000000_cwt_peaks.gr
NC_000913	IPOD occupancy	Peak	3192721	3192781	1	+	.	From DlexA_m9_rdm_glu_merged_v6rzlog10p_chipsub_cutoff1.000000_cwt_peaks.gr
NC_000913	IPOD occupancy	Peak	3192826	3192886	1	+	.	From DlexA_m9_rdm_glu_merged_v6rzlog10p_chipsub_cutoff1.000000_cwt_peaks.gr
NC_000913	IPOD occupancy	Peak	3194161	3194311	1	+	.	From DlexA_m9_rdm_glu_merged_v6rzlog10p_chipsub_cutoff1.000000_cwt_peaks.gr
NC_000913	IPOD occupancy	Peak	3194566	3194626	1	+	.	From DlexA_m9_rdm_glu_merged_v6rzlog10p_chipsub_cutoff1.000000_cwt_peaks.gr
NC_000913	IPOD occupancy	Peak	3195436	3195496	1	+	.	From DlexA_m9_rdm_glu_merged_v6rzlog10p_chipsub_cutoff1.000000_cwt_peaks.gr
NC_000913	IPOD occupancy	Peak	3195996	3196056	1	+	.	From DlexA_m9_rdm_glu_merged_v6rzlog10p_chipsub_cutoff1.000000_cwt_peaks.gr
NC_000913	IPOD occupancy	Peak	3196126	3196186	1	+	.	From DlexA_m9_rdm_glu_merged_v6rzlog10p_chipsub_cutoff1.000000_cwt_peaks.gr
NC_000913	IPOD occupancy	Peak	3196686	3196746	1	+	.	From DlexA_m9_rdm_glu_merged_v6rzlog10p_chipsub_cutoff1.000000_cwt_peaks.gr
NC_000913	IPOD occupancy	Peak	3196861	3196921	1	+	.	From DlexA_m9_rdm_glu_merged_v6rzlog10p_chipsub_cutoff1.000000_cwt_peaks.gr
NC_000913	IPOD occupancy	Peak	3197081	3197141	1	+	.	From DlexA_m9_rdm_glu_merged_v6rzlog10p_chipsub_cutoff1.000000_cwt_peaks.gr
NC_000913	IPOD occupancy	Peak	3197296	3197356	1	+	.	From DlexA_m9_rdm_glu_merged_v6rzlog10p_chipsub_cutoff1.000000_cwt_peaks.gr
NC_000913	IPOD occupancy	Peak	3197401	3197461	1	+	.	From DlexA_m9_rdm_glu_merged_v6rzlog10p_chipsub_cutoff1.000000_cwt_peaks.gr
NC_000913	IPOD occupancy	Peak	3197686	3197746	1	+	.	From DlexA_m9_rdm_glu_merged_v6rzlog10p_chipsub_cutoff1.000000_cwt_peaks.gr
NC_000913	IPOD occupancy	Peak	3197956	3198016	1	+	.	From DlexA_m9_rdm_glu_merged_v6rzlog10p_chipsub_cutoff1.000000_cwt_peaks.gr
NC_000913	IPOD occupancy	Peak	3198166	3198226	1	+	.	From DlexA_m9_rdm_glu_merged_v6rzlog10p_chipsub_cutoff1.000000_cwt_peaks.gr
NC_000913	IPOD occupancy	Peak	3198326	3198386	1	+	.	From DlexA_m9_rdm_glu_merged_v6rzlog10p_chipsub_cutoff1.000000_cwt_peaks.gr
NC_000913	IPOD occupancy	Peak	3199506	3199566	1	+	.	From DlexA_m9_rdm_glu_merged_v6rzlog10p_chipsub_cutoff1.000000_cwt_peaks.gr
NC_000913	IPOD occupancy	Peak	3199791	3199851	1	+	.	From DlexA_m9_rdm_glu_merged_v6rzlog10p_chipsub_cutoff1.000000_cwt_peaks.gr
NC_000913	IPOD occupancy	Peak	3200111	3200171	1	+	.	From DlexA_m9_rdm_glu_merged_v6rzlog10p_chipsub_cutoff1.000000_cwt_peaks.gr
NC_000913	IPOD occupancy	Peak	3200966	3201026	1	+	.	From DlexA_m9_rdm_glu_merged_v6rzlog10p_chipsub_cutoff1.000000_cwt_peaks.gr
NC_000913	IPOD occupancy	Peak	3201506	3201566	1	+	.	From DlexA_m9_rdm_glu_merged_v6rzlog10p_chipsub_cutoff1.000000_cwt_peaks.gr
NC_000913	IPOD occupancy	Peak	3201596	3201656	1	+	.	From DlexA_m9_rdm_glu_merged_v6rzlog10p_chipsub_cutoff1.000000_cwt_peaks.gr
NC_000913	IPOD occupancy	Peak	3201771	3201831	1	+	.	From DlexA_m9_rdm_glu_merged_v6rzlog10p_chipsub_cutoff1.000000_cwt_peaks.gr
NC_000913	IPOD occupancy	Peak	3203161	3203221	1	+	.	From DlexA_m9_rdm_glu_merged_v6rzlog10p_chipsub_cutoff1.000000_cwt_peaks.gr
NC_000913	IPOD occupancy	Peak	3203356	3203416	1	+	.	From DlexA_m9_rdm_glu_merged_v6rzlog10p_chipsub_cutoff1.000000_cwt_peaks.gr
NC_000913	IPOD occupancy	Peak	3203756	3203816	1	+	.	From DlexA_m9_rdm_glu_merged_v6rzlog10p_chipsub_cutoff1.000000_cwt_peaks.gr
NC_000913	IPOD occupancy	Peak	3203941	3204001	1	+	.	From DlexA_m9_rdm_glu_merged_v6rzlog10p_chipsub_cutoff1.000000_cwt_peaks.gr
NC_000913	IPOD occupancy	Peak	3204081	3204141	1	+	.	From DlexA_m9_rdm_glu_merged_v6rzlog10p_chipsub_cutoff1.000000_cwt_peaks.gr
NC_000913	IPOD occupancy	Peak	3204206	3204266	1	+	.	From DlexA_m9_rdm_glu_merged_v6rzlog10p_chipsub_cutoff1.000000_cwt_peaks.gr
NC_000913	IPOD occupancy	Peak	3204491	3204551	1	+	.	From DlexA_m9_rdm_glu_merged_v6rzlog10p_chipsub_cutoff1.000000_cwt_peaks.gr
NC_000913	IPOD occupancy	Peak	3205431	3205491	1	+	.	From DlexA_m9_rdm_glu_merged_v6rzlog10p_chipsub_cutoff1.000000_cwt_peaks.gr
NC_000913	IPOD occupancy	Peak	3205771	3205831	1	+	.	From DlexA_m9_rdm_glu_merged_v6rzlog10p_chipsub_cutoff1.000000_cwt_peaks.gr
NC_000913	IPOD occupancy	Peak	3206101	3206161	1	+	.	From DlexA_m9_rdm_glu_merged_v6rzlog10p_chipsub_cutoff1.000000_cwt_peaks.gr
NC_000913	IPOD occupancy	Peak	3206346	3206406	1	+	.	From DlexA_m9_rdm_glu_merged_v6rzlog10p_chipsub_cutoff1.000000_cwt_peaks.gr
NC_000913	IPOD occupancy	Peak	3206531	3206591	1	+	.	From DlexA_m9_rdm_glu_merged_v6rzlog10p_chipsub_cutoff1.000000_cwt_peaks.gr
NC_000913	IPOD occupancy	Peak	3208001	3208061	1	+	.	From DlexA_m9_rdm_glu_merged_v6rzlog10p_chipsub_cutoff1.000000_cwt_peaks.gr
NC_000913	IPOD occupancy	Peak	3208121	3208181	1	+	.	From DlexA_m9_rdm_glu_merged_v6rzlog10p_chipsub_cutoff1.000000_cwt_peaks.gr
NC_000913	IPOD occupancy	Peak	3208311	3208371	1	+	.	From DlexA_m9_rdm_glu_merged_v6rzlog10p_chipsub_cutoff1.000000_cwt_peaks.gr
NC_000913	IPOD occupancy	Peak	3210101	3210161	1	+	.	From DlexA_m9_rdm_glu_merged_v6rzlog10p_chipsub_cutoff1.000000_cwt_peaks.gr
NC_000913	IPOD occupancy	Peak	3210396	3210456	1	+	.	From DlexA_m9_rdm_glu_merged_v6rzlog10p_chipsub_cutoff1.000000_cwt_peaks.gr
NC_000913	IPOD occupancy	Peak	3210991	3211051	1	+	.	From DlexA_m9_rdm_glu_merged_v6rzlog10p_chipsub_cutoff1.000000_cwt_peaks.gr
NC_000913	IPOD occupancy	Peak	3211446	3211506	1	+	.	From DlexA_m9_rdm_glu_merged_v6rzlog10p_chipsub_cutoff1.000000_cwt_peaks.gr
NC_000913	IPOD occupancy	Peak	3211636	3211696	1	+	.	From DlexA_m9_rdm_glu_merged_v6rzlog10p_chipsub_cutoff1.000000_cwt_peaks.gr
NC_000913	IPOD occupancy	Peak	3211836	3211896	1	+	.	From DlexA_m9_rdm_glu_merged_v6rzlog10p_chipsub_cutoff1.000000_cwt_peaks.gr
NC_000913	IPOD occupancy	Peak	3212221	3212281	1	+	.	From DlexA_m9_rdm_glu_merged_v6rzlog10p_chipsub_cutoff1.000000_cwt_peaks.gr
NC_000913	IPOD occupancy	Peak	3212996	3213056	1	+	.	From DlexA_m9_rdm_glu_merged_v6rzlog10p_chipsub_cutoff1.000000_cwt_peaks.gr
NC_000913	IPOD occupancy	Peak	3213146	3213206	1	+	.	From DlexA_m9_rdm_glu_merged_v6rzlog10p_chipsub_cutoff1.000000_cwt_peaks.gr
NC_000913	IPOD occupancy	Peak	3213321	3213381	1	+	.	From DlexA_m9_rdm_glu_merged_v6rzlog10p_chipsub_cutoff1.000000_cwt_peaks.gr
NC_000913	IPOD occupancy	Peak	3213441	3213501	1	+	.	From DlexA_m9_rdm_glu_merged_v6rzlog10p_chipsub_cutoff1.000000_cwt_peaks.gr
NC_000913	IPOD occupancy	Peak	3213841	3213901	1	+	.	From DlexA_m9_rdm_glu_merged_v6rzlog10p_chipsub_cutoff1.000000_cwt_peaks.gr
NC_000913	IPOD occupancy	Peak	3214576	3214636	1	+	.	From DlexA_m9_rdm_glu_merged_v6rzlog10p_chipsub_cutoff1.000000_cwt_peaks.gr
NC_000913	IPOD occupancy	Peak	3214706	3214766	1	+	.	From DlexA_m9_rdm_glu_merged_v6rzlog10p_chipsub_cutoff1.000000_cwt_peaks.gr
NC_000913	IPOD occupancy	Peak	3214851	3214911	1	+	.	From DlexA_m9_rdm_glu_merged_v6rzlog10p_chipsub_cutoff1.000000_cwt_peaks.gr
NC_000913	IPOD occupancy	Peak	3215886	3215946	1	+	.	From DlexA_m9_rdm_glu_merged_v6rzlog10p_chipsub_cutoff1.000000_cwt_peaks.gr
NC_000913	IPOD occupancy	Peak	3216521	3216581	1	+	.	From DlexA_m9_rdm_glu_merged_v6rzlog10p_chipsub_cutoff1.000000_cwt_peaks.gr
NC_000913	IPOD occupancy	Peak	3216716	3216776	1	+	.	From DlexA_m9_rdm_glu_merged_v6rzlog10p_chipsub_cutoff1.000000_cwt_peaks.gr
NC_000913	IPOD occupancy	Peak	3217006	3217066	1	+	.	From DlexA_m9_rdm_glu_merged_v6rzlog10p_chipsub_cutoff1.000000_cwt_peaks.gr
NC_000913	IPOD occupancy	Peak	3217306	3217366	1	+	.	From DlexA_m9_rdm_glu_merged_v6rzlog10p_chipsub_cutoff1.000000_cwt_peaks.gr
NC_000913	IPOD occupancy	Peak	3217811	3217871	1	+	.	From DlexA_m9_rdm_glu_merged_v6rzlog10p_chipsub_cutoff1.000000_cwt_peaks.gr
NC_000913	IPOD occupancy	Peak	3217961	3218021	1	+	.	From DlexA_m9_rdm_glu_merged_v6rzlog10p_chipsub_cutoff1.000000_cwt_peaks.gr
NC_000913	IPOD occupancy	Peak	3218186	3218246	1	+	.	From DlexA_m9_rdm_glu_merged_v6rzlog10p_chipsub_cutoff1.000000_cwt_peaks.gr
NC_000913	IPOD occupancy	Peak	3218431	3218491	1	+	.	From DlexA_m9_rdm_glu_merged_v6rzlog10p_chipsub_cutoff1.000000_cwt_peaks.gr
NC_000913	IPOD occupancy	Peak	3218856	3218916	1	+	.	From DlexA_m9_rdm_glu_merged_v6rzlog10p_chipsub_cutoff1.000000_cwt_peaks.gr
NC_000913	IPOD occupancy	Peak	3219141	3219201	1	+	.	From DlexA_m9_rdm_glu_merged_v6rzlog10p_chipsub_cutoff1.000000_cwt_peaks.gr
NC_000913	IPOD occupancy	Peak	3219346	3219406	1	+	.	From DlexA_m9_rdm_glu_merged_v6rzlog10p_chipsub_cutoff1.000000_cwt_peaks.gr
NC_000913	IPOD occupancy	Peak	3219456	3219516	1	+	.	From DlexA_m9_rdm_glu_merged_v6rzlog10p_chipsub_cutoff1.000000_cwt_peaks.gr
NC_000913	IPOD occupancy	Peak	3219581	3219641	1	+	.	From DlexA_m9_rdm_glu_merged_v6rzlog10p_chipsub_cutoff1.000000_cwt_peaks.gr
NC_000913	IPOD occupancy	Peak	3220251	3220311	1	+	.	From DlexA_m9_rdm_glu_merged_v6rzlog10p_chipsub_cutoff1.000000_cwt_peaks.gr
NC_000913	IPOD occupancy	Peak	3220656	3220716	1	+	.	From DlexA_m9_rdm_glu_merged_v6rzlog10p_chipsub_cutoff1.000000_cwt_peaks.gr
NC_000913	IPOD occupancy	Peak	3221296	3221356	1	+	.	From DlexA_m9_rdm_glu_merged_v6rzlog10p_chipsub_cutoff1.000000_cwt_peaks.gr
NC_000913	IPOD occupancy	Peak	3221526	3221586	1	+	.	From DlexA_m9_rdm_glu_merged_v6rzlog10p_chipsub_cutoff1.000000_cwt_peaks.gr
NC_000913	IPOD occupancy	Peak	3221666	3221726	1	+	.	From DlexA_m9_rdm_glu_merged_v6rzlog10p_chipsub_cutoff1.000000_cwt_peaks.gr
NC_000913	IPOD occupancy	Peak	3221771	3221831	1	+	.	From DlexA_m9_rdm_glu_merged_v6rzlog10p_chipsub_cutoff1.000000_cwt_peaks.gr
NC_000913	IPOD occupancy	Peak	3221946	3222006	1	+	.	From DlexA_m9_rdm_glu_merged_v6rzlog10p_chipsub_cutoff1.000000_cwt_peaks.gr
NC_000913	IPOD occupancy	Peak	3222236	3222296	1	+	.	From DlexA_m9_rdm_glu_merged_v6rzlog10p_chipsub_cutoff1.000000_cwt_peaks.gr
NC_000913	IPOD occupancy	Peak	3222326	3222386	1	+	.	From DlexA_m9_rdm_glu_merged_v6rzlog10p_chipsub_cutoff1.000000_cwt_peaks.gr
NC_000913	IPOD occupancy	Peak	3222506	3222566	1	+	.	From DlexA_m9_rdm_glu_merged_v6rzlog10p_chipsub_cutoff1.000000_cwt_peaks.gr
NC_000913	IPOD occupancy	Peak	3223026	3223086	1	+	.	From DlexA_m9_rdm_glu_merged_v6rzlog10p_chipsub_cutoff1.000000_cwt_peaks.gr
NC_000913	IPOD occupancy	Peak	3223221	3223281	1	+	.	From DlexA_m9_rdm_glu_merged_v6rzlog10p_chipsub_cutoff1.000000_cwt_peaks.gr
NC_000913	IPOD occupancy	Peak	3223836	3223896	1	+	.	From DlexA_m9_rdm_glu_merged_v6rzlog10p_chipsub_cutoff1.000000_cwt_peaks.gr
NC_000913	IPOD occupancy	Peak	3224041	3224101	1	+	.	From DlexA_m9_rdm_glu_merged_v6rzlog10p_chipsub_cutoff1.000000_cwt_peaks.gr
NC_000913	IPOD occupancy	Peak	3224216	3224276	1	+	.	From DlexA_m9_rdm_glu_merged_v6rzlog10p_chipsub_cutoff1.000000_cwt_peaks.gr
NC_000913	IPOD occupancy	Peak	3224331	3224391	1	+	.	From DlexA_m9_rdm_glu_merged_v6rzlog10p_chipsub_cutoff1.000000_cwt_peaks.gr
NC_000913	IPOD occupancy	Peak	3225181	3225241	1	+	.	From DlexA_m9_rdm_glu_merged_v6rzlog10p_chipsub_cutoff1.000000_cwt_peaks.gr
NC_000913	IPOD occupancy	Peak	3225961	3226021	1	+	.	From DlexA_m9_rdm_glu_merged_v6rzlog10p_chipsub_cutoff1.000000_cwt_peaks.gr
NC_000913	IPOD occupancy	Peak	3226101	3226161	1	+	.	From DlexA_m9_rdm_glu_merged_v6rzlog10p_chipsub_cutoff1.000000_cwt_peaks.gr
NC_000913	IPOD occupancy	Peak	3226216	3226276	1	+	.	From DlexA_m9_rdm_glu_merged_v6rzlog10p_chipsub_cutoff1.000000_cwt_peaks.gr
NC_000913	IPOD occupancy	Peak	3226371	3226431	1	+	.	From DlexA_m9_rdm_glu_merged_v6rzlog10p_chipsub_cutoff1.000000_cwt_peaks.gr
NC_000913	IPOD occupancy	Peak	3226561	3226621	1	+	.	From DlexA_m9_rdm_glu_merged_v6rzlog10p_chipsub_cutoff1.000000_cwt_peaks.gr
NC_000913	IPOD occupancy	Peak	3227291	3227351	1	+	.	From DlexA_m9_rdm_glu_merged_v6rzlog10p_chipsub_cutoff1.000000_cwt_peaks.gr
NC_000913	IPOD occupancy	Peak	3227571	3227631	1	+	.	From DlexA_m9_rdm_glu_merged_v6rzlog10p_chipsub_cutoff1.000000_cwt_peaks.gr
NC_000913	IPOD occupancy	Peak	3227731	3227791	1	+	.	From DlexA_m9_rdm_glu_merged_v6rzlog10p_chipsub_cutoff1.000000_cwt_peaks.gr
NC_000913	IPOD occupancy	Peak	3227961	3228021	1	+	.	From DlexA_m9_rdm_glu_merged_v6rzlog10p_chipsub_cutoff1.000000_cwt_peaks.gr
NC_000913	IPOD occupancy	Peak	3228156	3228216	1	+	.	From DlexA_m9_rdm_glu_merged_v6rzlog10p_chipsub_cutoff1.000000_cwt_peaks.gr
NC_000913	IPOD occupancy	Peak	3228261	3228321	1	+	.	From DlexA_m9_rdm_glu_merged_v6rzlog10p_chipsub_cutoff1.000000_cwt_peaks.gr
NC_000913	IPOD occupancy	Peak	3228856	3228916	1	+	.	From DlexA_m9_rdm_glu_merged_v6rzlog10p_chipsub_cutoff1.000000_cwt_peaks.gr
NC_000913	IPOD occupancy	Peak	3230471	3230531	1	+	.	From DlexA_m9_rdm_glu_merged_v6rzlog10p_chipsub_cutoff1.000000_cwt_peaks.gr
NC_000913	IPOD occupancy	Peak	3230721	3230781	1	+	.	From DlexA_m9_rdm_glu_merged_v6rzlog10p_chipsub_cutoff1.000000_cwt_peaks.gr
NC_000913	IPOD occupancy	Peak	3231191	3231251	1	+	.	From DlexA_m9_rdm_glu_merged_v6rzlog10p_chipsub_cutoff1.000000_cwt_peaks.gr
NC_000913	IPOD occupancy	Peak	3231616	3231676	1	+	.	From DlexA_m9_rdm_glu_merged_v6rzlog10p_chipsub_cutoff1.000000_cwt_peaks.gr
NC_000913	IPOD occupancy	Peak	3231716	3231776	1	+	.	From DlexA_m9_rdm_glu_merged_v6rzlog10p_chipsub_cutoff1.000000_cwt_peaks.gr
NC_000913	IPOD occupancy	Peak	3232046	3232106	1	+	.	From DlexA_m9_rdm_glu_merged_v6rzlog10p_chipsub_cutoff1.000000_cwt_peaks.gr
NC_000913	IPOD occupancy	Peak	3232271	3232331	1	+	.	From DlexA_m9_rdm_glu_merged_v6rzlog10p_chipsub_cutoff1.000000_cwt_peaks.gr
NC_000913	IPOD occupancy	Peak	3232641	3232701	1	+	.	From DlexA_m9_rdm_glu_merged_v6rzlog10p_chipsub_cutoff1.000000_cwt_peaks.gr
NC_000913	IPOD occupancy	Peak	3233076	3233136	1	+	.	From DlexA_m9_rdm_glu_merged_v6rzlog10p_chipsub_cutoff1.000000_cwt_peaks.gr
NC_000913	IPOD occupancy	Peak	3233841	3233901	1	+	.	From DlexA_m9_rdm_glu_merged_v6rzlog10p_chipsub_cutoff1.000000_cwt_peaks.gr
NC_000913	IPOD occupancy	Peak	3233951	3234011	1	+	.	From DlexA_m9_rdm_glu_merged_v6rzlog10p_chipsub_cutoff1.000000_cwt_peaks.gr
NC_000913	IPOD occupancy	Peak	3234221	3234281	1	+	.	From DlexA_m9_rdm_glu_merged_v6rzlog10p_chipsub_cutoff1.000000_cwt_peaks.gr
NC_000913	IPOD occupancy	Peak	3234496	3234556	1	+	.	From DlexA_m9_rdm_glu_merged_v6rzlog10p_chipsub_cutoff1.000000_cwt_peaks.gr
NC_000913	IPOD occupancy	Peak	3234816	3234876	1	+	.	From DlexA_m9_rdm_glu_merged_v6rzlog10p_chipsub_cutoff1.000000_cwt_peaks.gr
NC_000913	IPOD occupancy	Peak	3236141	3236201	1	+	.	From DlexA_m9_rdm_glu_merged_v6rzlog10p_chipsub_cutoff1.000000_cwt_peaks.gr
NC_000913	IPOD occupancy	Peak	3236346	3236406	1	+	.	From DlexA_m9_rdm_glu_merged_v6rzlog10p_chipsub_cutoff1.000000_cwt_peaks.gr
NC_000913	IPOD occupancy	Peak	3236811	3236871	1	+	.	From DlexA_m9_rdm_glu_merged_v6rzlog10p_chipsub_cutoff1.000000_cwt_peaks.gr
NC_000913	IPOD occupancy	Peak	3236966	3237026	1	+	.	From DlexA_m9_rdm_glu_merged_v6rzlog10p_chipsub_cutoff1.000000_cwt_peaks.gr
NC_000913	IPOD occupancy	Peak	3237206	3237266	1	+	.	From DlexA_m9_rdm_glu_merged_v6rzlog10p_chipsub_cutoff1.000000_cwt_peaks.gr
NC_000913	IPOD occupancy	Peak	3237726	3237786	1	+	.	From DlexA_m9_rdm_glu_merged_v6rzlog10p_chipsub_cutoff1.000000_cwt_peaks.gr
NC_000913	IPOD occupancy	Peak	3238116	3238176	1	+	.	From DlexA_m9_rdm_glu_merged_v6rzlog10p_chipsub_cutoff1.000000_cwt_peaks.gr
NC_000913	IPOD occupancy	Peak	3238291	3238351	1	+	.	From DlexA_m9_rdm_glu_merged_v6rzlog10p_chipsub_cutoff1.000000_cwt_peaks.gr
NC_000913	IPOD occupancy	Peak	3239126	3239186	1	+	.	From DlexA_m9_rdm_glu_merged_v6rzlog10p_chipsub_cutoff1.000000_cwt_peaks.gr
NC_000913	IPOD occupancy	Peak	3240246	3240306	1	+	.	From DlexA_m9_rdm_glu_merged_v6rzlog10p_chipsub_cutoff1.000000_cwt_peaks.gr
NC_000913	IPOD occupancy	Peak	3240476	3240536	1	+	.	From DlexA_m9_rdm_glu_merged_v6rzlog10p_chipsub_cutoff1.000000_cwt_peaks.gr
NC_000913	IPOD occupancy	Peak	3240981	3241041	1	+	.	From DlexA_m9_rdm_glu_merged_v6rzlog10p_chipsub_cutoff1.000000_cwt_peaks.gr
NC_000913	IPOD occupancy	Peak	3241146	3241206	1	+	.	From DlexA_m9_rdm_glu_merged_v6rzlog10p_chipsub_cutoff1.000000_cwt_peaks.gr
NC_000913	IPOD occupancy	Peak	3242291	3242351	1	+	.	From DlexA_m9_rdm_glu_merged_v6rzlog10p_chipsub_cutoff1.000000_cwt_peaks.gr
NC_000913	IPOD occupancy	Peak	3242761	3242821	1	+	.	From DlexA_m9_rdm_glu_merged_v6rzlog10p_chipsub_cutoff1.000000_cwt_peaks.gr
NC_000913	IPOD occupancy	Peak	3243011	3243071	1	+	.	From DlexA_m9_rdm_glu_merged_v6rzlog10p_chipsub_cutoff1.000000_cwt_peaks.gr
NC_000913	IPOD occupancy	Peak	3243341	3243401	1	+	.	From DlexA_m9_rdm_glu_merged_v6rzlog10p_chipsub_cutoff1.000000_cwt_peaks.gr
NC_000913	IPOD occupancy	Peak	3243451	3243511	1	+	.	From DlexA_m9_rdm_glu_merged_v6rzlog10p_chipsub_cutoff1.000000_cwt_peaks.gr
NC_000913	IPOD occupancy	Peak	3243551	3243611	1	+	.	From DlexA_m9_rdm_glu_merged_v6rzlog10p_chipsub_cutoff1.000000_cwt_peaks.gr
NC_000913	IPOD occupancy	Peak	3244551	3244611	1	+	.	From DlexA_m9_rdm_glu_merged_v6rzlog10p_chipsub_cutoff1.000000_cwt_peaks.gr
NC_000913	IPOD occupancy	Peak	3244791	3244851	1	+	.	From DlexA_m9_rdm_glu_merged_v6rzlog10p_chipsub_cutoff1.000000_cwt_peaks.gr
NC_000913	IPOD occupancy	Peak	3245006	3245086	1	+	.	From DlexA_m9_rdm_glu_merged_v6rzlog10p_chipsub_cutoff1.000000_cwt_peaks.gr
NC_000913	IPOD occupancy	Peak	3245201	3245261	1	+	.	From DlexA_m9_rdm_glu_merged_v6rzlog10p_chipsub_cutoff1.000000_cwt_peaks.gr
NC_000913	IPOD occupancy	Peak	3245331	3245391	1	+	.	From DlexA_m9_rdm_glu_merged_v6rzlog10p_chipsub_cutoff1.000000_cwt_peaks.gr
NC_000913	IPOD occupancy	Peak	3245686	3245746	1	+	.	From DlexA_m9_rdm_glu_merged_v6rzlog10p_chipsub_cutoff1.000000_cwt_peaks.gr
NC_000913	IPOD occupancy	Peak	3245796	3245856	1	+	.	From DlexA_m9_rdm_glu_merged_v6rzlog10p_chipsub_cutoff1.000000_cwt_peaks.gr
NC_000913	IPOD occupancy	Peak	3245951	3246011	1	+	.	From DlexA_m9_rdm_glu_merged_v6rzlog10p_chipsub_cutoff1.000000_cwt_peaks.gr
NC_000913	IPOD occupancy	Peak	3247581	3247641	1	+	.	From DlexA_m9_rdm_glu_merged_v6rzlog10p_chipsub_cutoff1.000000_cwt_peaks.gr
NC_000913	IPOD occupancy	Peak	3247736	3247796	1	+	.	From DlexA_m9_rdm_glu_merged_v6rzlog10p_chipsub_cutoff1.000000_cwt_peaks.gr
NC_000913	IPOD occupancy	Peak	3247826	3247886	1	+	.	From DlexA_m9_rdm_glu_merged_v6rzlog10p_chipsub_cutoff1.000000_cwt_peaks.gr
NC_000913	IPOD occupancy	Peak	3248291	3248351	1	+	.	From DlexA_m9_rdm_glu_merged_v6rzlog10p_chipsub_cutoff1.000000_cwt_peaks.gr
NC_000913	IPOD occupancy	Peak	3248631	3248691	1	+	.	From DlexA_m9_rdm_glu_merged_v6rzlog10p_chipsub_cutoff1.000000_cwt_peaks.gr
NC_000913	IPOD occupancy	Peak	3248716	3248776	1	+	.	From DlexA_m9_rdm_glu_merged_v6rzlog10p_chipsub_cutoff1.000000_cwt_peaks.gr
NC_000913	IPOD occupancy	Peak	3248801	3248861	1	+	.	From DlexA_m9_rdm_glu_merged_v6rzlog10p_chipsub_cutoff1.000000_cwt_peaks.gr
NC_000913	IPOD occupancy	Peak	3248926	3248986	1	+	.	From DlexA_m9_rdm_glu_merged_v6rzlog10p_chipsub_cutoff1.000000_cwt_peaks.gr
NC_000913	IPOD occupancy	Peak	3249881	3249941	1	+	.	From DlexA_m9_rdm_glu_merged_v6rzlog10p_chipsub_cutoff1.000000_cwt_peaks.gr
NC_000913	IPOD occupancy	Peak	3250246	3250306	1	+	.	From DlexA_m9_rdm_glu_merged_v6rzlog10p_chipsub_cutoff1.000000_cwt_peaks.gr
NC_000913	IPOD occupancy	Peak	3250466	3250526	1	+	.	From DlexA_m9_rdm_glu_merged_v6rzlog10p_chipsub_cutoff1.000000_cwt_peaks.gr
NC_000913	IPOD occupancy	Peak	3250636	3250696	1	+	.	From DlexA_m9_rdm_glu_merged_v6rzlog10p_chipsub_cutoff1.000000_cwt_peaks.gr
NC_000913	IPOD occupancy	Peak	3250831	3250891	1	+	.	From DlexA_m9_rdm_glu_merged_v6rzlog10p_chipsub_cutoff1.000000_cwt_peaks.gr
NC_000913	IPOD occupancy	Peak	3251231	3251291	1	+	.	From DlexA_m9_rdm_glu_merged_v6rzlog10p_chipsub_cutoff1.000000_cwt_peaks.gr
NC_000913	IPOD occupancy	Peak	3251566	3251626	1	+	.	From DlexA_m9_rdm_glu_merged_v6rzlog10p_chipsub_cutoff1.000000_cwt_peaks.gr
NC_000913	IPOD occupancy	Peak	3251771	3251831	1	+	.	From DlexA_m9_rdm_glu_merged_v6rzlog10p_chipsub_cutoff1.000000_cwt_peaks.gr
NC_000913	IPOD occupancy	Peak	3251881	3251941	1	+	.	From DlexA_m9_rdm_glu_merged_v6rzlog10p_chipsub_cutoff1.000000_cwt_peaks.gr
NC_000913	IPOD occupancy	Peak	3252071	3252131	1	+	.	From DlexA_m9_rdm_glu_merged_v6rzlog10p_chipsub_cutoff1.000000_cwt_peaks.gr
NC_000913	IPOD occupancy	Peak	3252371	3252431	1	+	.	From DlexA_m9_rdm_glu_merged_v6rzlog10p_chipsub_cutoff1.000000_cwt_peaks.gr
NC_000913	IPOD occupancy	Peak	3252466	3252526	1	+	.	From DlexA_m9_rdm_glu_merged_v6rzlog10p_chipsub_cutoff1.000000_cwt_peaks.gr
NC_000913	IPOD occupancy	Peak	3252701	3252761	1	+	.	From DlexA_m9_rdm_glu_merged_v6rzlog10p_chipsub_cutoff1.000000_cwt_peaks.gr
NC_000913	IPOD occupancy	Peak	3252871	3252931	1	+	.	From DlexA_m9_rdm_glu_merged_v6rzlog10p_chipsub_cutoff1.000000_cwt_peaks.gr
NC_000913	IPOD occupancy	Peak	3252986	3253046	1	+	.	From DlexA_m9_rdm_glu_merged_v6rzlog10p_chipsub_cutoff1.000000_cwt_peaks.gr
NC_000913	IPOD occupancy	Peak	3253286	3253346	1	+	.	From DlexA_m9_rdm_glu_merged_v6rzlog10p_chipsub_cutoff1.000000_cwt_peaks.gr
NC_000913	IPOD occupancy	Peak	3253726	3253786	1	+	.	From DlexA_m9_rdm_glu_merged_v6rzlog10p_chipsub_cutoff1.000000_cwt_peaks.gr
NC_000913	IPOD occupancy	Peak	3254696	3254756	1	+	.	From DlexA_m9_rdm_glu_merged_v6rzlog10p_chipsub_cutoff1.000000_cwt_peaks.gr
NC_000913	IPOD occupancy	Peak	3254856	3254916	1	+	.	From DlexA_m9_rdm_glu_merged_v6rzlog10p_chipsub_cutoff1.000000_cwt_peaks.gr
NC_000913	IPOD occupancy	Peak	3255241	3255301	1	+	.	From DlexA_m9_rdm_glu_merged_v6rzlog10p_chipsub_cutoff1.000000_cwt_peaks.gr
NC_000913	IPOD occupancy	Peak	3255586	3255741	1	+	.	From DlexA_m9_rdm_glu_merged_v6rzlog10p_chipsub_cutoff1.000000_cwt_peaks.gr
NC_000913	IPOD occupancy	Peak	3255806	3255866	1	+	.	From DlexA_m9_rdm_glu_merged_v6rzlog10p_chipsub_cutoff1.000000_cwt_peaks.gr
NC_000913	IPOD occupancy	Peak	3256636	3256696	1	+	.	From DlexA_m9_rdm_glu_merged_v6rzlog10p_chipsub_cutoff1.000000_cwt_peaks.gr
NC_000913	IPOD occupancy	Peak	3257261	3257321	1	+	.	From DlexA_m9_rdm_glu_merged_v6rzlog10p_chipsub_cutoff1.000000_cwt_peaks.gr
NC_000913	IPOD occupancy	Peak	3257591	3257651	1	+	.	From DlexA_m9_rdm_glu_merged_v6rzlog10p_chipsub_cutoff1.000000_cwt_peaks.gr
NC_000913	IPOD occupancy	Peak	3257721	3257781	1	+	.	From DlexA_m9_rdm_glu_merged_v6rzlog10p_chipsub_cutoff1.000000_cwt_peaks.gr
NC_000913	IPOD occupancy	Peak	3258336	3258396	1	+	.	From DlexA_m9_rdm_glu_merged_v6rzlog10p_chipsub_cutoff1.000000_cwt_peaks.gr
NC_000913	IPOD occupancy	Peak	3258846	3258906	1	+	.	From DlexA_m9_rdm_glu_merged_v6rzlog10p_chipsub_cutoff1.000000_cwt_peaks.gr
NC_000913	IPOD occupancy	Peak	3259061	3259121	1	+	.	From DlexA_m9_rdm_glu_merged_v6rzlog10p_chipsub_cutoff1.000000_cwt_peaks.gr
NC_000913	IPOD occupancy	Peak	3259296	3259356	1	+	.	From DlexA_m9_rdm_glu_merged_v6rzlog10p_chipsub_cutoff1.000000_cwt_peaks.gr
NC_000913	IPOD occupancy	Peak	3259846	3259906	1	+	.	From DlexA_m9_rdm_glu_merged_v6rzlog10p_chipsub_cutoff1.000000_cwt_peaks.gr
NC_000913	IPOD occupancy	Peak	3260136	3260196	1	+	.	From DlexA_m9_rdm_glu_merged_v6rzlog10p_chipsub_cutoff1.000000_cwt_peaks.gr
NC_000913	IPOD occupancy	Peak	3261171	3261231	1	+	.	From DlexA_m9_rdm_glu_merged_v6rzlog10p_chipsub_cutoff1.000000_cwt_peaks.gr
NC_000913	IPOD occupancy	Peak	3261666	3261726	1	+	.	From DlexA_m9_rdm_glu_merged_v6rzlog10p_chipsub_cutoff1.000000_cwt_peaks.gr
NC_000913	IPOD occupancy	Peak	3261936	3261996	1	+	.	From DlexA_m9_rdm_glu_merged_v6rzlog10p_chipsub_cutoff1.000000_cwt_peaks.gr
NC_000913	IPOD occupancy	Peak	3262116	3262176	1	+	.	From DlexA_m9_rdm_glu_merged_v6rzlog10p_chipsub_cutoff1.000000_cwt_peaks.gr
NC_000913	IPOD occupancy	Peak	3262291	3262351	1	+	.	From DlexA_m9_rdm_glu_merged_v6rzlog10p_chipsub_cutoff1.000000_cwt_peaks.gr
NC_000913	IPOD occupancy	Peak	3262486	3262546	1	+	.	From DlexA_m9_rdm_glu_merged_v6rzlog10p_chipsub_cutoff1.000000_cwt_peaks.gr
NC_000913	IPOD occupancy	Peak	3262581	3262641	1	+	.	From DlexA_m9_rdm_glu_merged_v6rzlog10p_chipsub_cutoff1.000000_cwt_peaks.gr
NC_000913	IPOD occupancy	Peak	3262826	3262886	1	+	.	From DlexA_m9_rdm_glu_merged_v6rzlog10p_chipsub_cutoff1.000000_cwt_peaks.gr
NC_000913	IPOD occupancy	Peak	3263141	3263201	1	+	.	From DlexA_m9_rdm_glu_merged_v6rzlog10p_chipsub_cutoff1.000000_cwt_peaks.gr
NC_000913	IPOD occupancy	Peak	3263326	3263386	1	+	.	From DlexA_m9_rdm_glu_merged_v6rzlog10p_chipsub_cutoff1.000000_cwt_peaks.gr
NC_000913	IPOD occupancy	Peak	3263411	3263471	1	+	.	From DlexA_m9_rdm_glu_merged_v6rzlog10p_chipsub_cutoff1.000000_cwt_peaks.gr
NC_000913	IPOD occupancy	Peak	3263516	3263576	1	+	.	From DlexA_m9_rdm_glu_merged_v6rzlog10p_chipsub_cutoff1.000000_cwt_peaks.gr
NC_000913	IPOD occupancy	Peak	3263656	3263716	1	+	.	From DlexA_m9_rdm_glu_merged_v6rzlog10p_chipsub_cutoff1.000000_cwt_peaks.gr
NC_000913	IPOD occupancy	Peak	3264521	3264581	1	+	.	From DlexA_m9_rdm_glu_merged_v6rzlog10p_chipsub_cutoff1.000000_cwt_peaks.gr
NC_000913	IPOD occupancy	Peak	3264636	3264696	1	+	.	From DlexA_m9_rdm_glu_merged_v6rzlog10p_chipsub_cutoff1.000000_cwt_peaks.gr
NC_000913	IPOD occupancy	Peak	3264991	3265051	1	+	.	From DlexA_m9_rdm_glu_merged_v6rzlog10p_chipsub_cutoff1.000000_cwt_peaks.gr
NC_000913	IPOD occupancy	Peak	3265091	3265151	1	+	.	From DlexA_m9_rdm_glu_merged_v6rzlog10p_chipsub_cutoff1.000000_cwt_peaks.gr
NC_000913	IPOD occupancy	Peak	3265266	3265326	1	+	.	From DlexA_m9_rdm_glu_merged_v6rzlog10p_chipsub_cutoff1.000000_cwt_peaks.gr
NC_000913	IPOD occupancy	Peak	3265401	3265461	1	+	.	From DlexA_m9_rdm_glu_merged_v6rzlog10p_chipsub_cutoff1.000000_cwt_peaks.gr
NC_000913	IPOD occupancy	Peak	3266001	3266061	1	+	.	From DlexA_m9_rdm_glu_merged_v6rzlog10p_chipsub_cutoff1.000000_cwt_peaks.gr
NC_000913	IPOD occupancy	Peak	3266106	3266166	1	+	.	From DlexA_m9_rdm_glu_merged_v6rzlog10p_chipsub_cutoff1.000000_cwt_peaks.gr
NC_000913	IPOD occupancy	Peak	3266256	3266316	1	+	.	From DlexA_m9_rdm_glu_merged_v6rzlog10p_chipsub_cutoff1.000000_cwt_peaks.gr
NC_000913	IPOD occupancy	Peak	3266376	3266436	1	+	.	From DlexA_m9_rdm_glu_merged_v6rzlog10p_chipsub_cutoff1.000000_cwt_peaks.gr
NC_000913	IPOD occupancy	Peak	3266706	3266766	1	+	.	From DlexA_m9_rdm_glu_merged_v6rzlog10p_chipsub_cutoff1.000000_cwt_peaks.gr
NC_000913	IPOD occupancy	Peak	3266801	3266861	1	+	.	From DlexA_m9_rdm_glu_merged_v6rzlog10p_chipsub_cutoff1.000000_cwt_peaks.gr
NC_000913	IPOD occupancy	Peak	3266876	3266971	1	+	.	From DlexA_m9_rdm_glu_merged_v6rzlog10p_chipsub_cutoff1.000000_cwt_peaks.gr
NC_000913	IPOD occupancy	Peak	3267076	3267136	1	+	.	From DlexA_m9_rdm_glu_merged_v6rzlog10p_chipsub_cutoff1.000000_cwt_peaks.gr
NC_000913	IPOD occupancy	Peak	3267166	3267226	1	+	.	From DlexA_m9_rdm_glu_merged_v6rzlog10p_chipsub_cutoff1.000000_cwt_peaks.gr
NC_000913	IPOD occupancy	Peak	3267351	3267411	1	+	.	From DlexA_m9_rdm_glu_merged_v6rzlog10p_chipsub_cutoff1.000000_cwt_peaks.gr
NC_000913	IPOD occupancy	Peak	3267491	3267551	1	+	.	From DlexA_m9_rdm_glu_merged_v6rzlog10p_chipsub_cutoff1.000000_cwt_peaks.gr
NC_000913	IPOD occupancy	Peak	3267586	3267646	1	+	.	From DlexA_m9_rdm_glu_merged_v6rzlog10p_chipsub_cutoff1.000000_cwt_peaks.gr
NC_000913	IPOD occupancy	Peak	3267896	3267956	1	+	.	From DlexA_m9_rdm_glu_merged_v6rzlog10p_chipsub_cutoff1.000000_cwt_peaks.gr
NC_000913	IPOD occupancy	Peak	3267986	3268046	1	+	.	From DlexA_m9_rdm_glu_merged_v6rzlog10p_chipsub_cutoff1.000000_cwt_peaks.gr
NC_000913	IPOD occupancy	Peak	3268111	3268171	1	+	.	From DlexA_m9_rdm_glu_merged_v6rzlog10p_chipsub_cutoff1.000000_cwt_peaks.gr
NC_000913	IPOD occupancy	Peak	3268371	3268431	1	+	.	From DlexA_m9_rdm_glu_merged_v6rzlog10p_chipsub_cutoff1.000000_cwt_peaks.gr
NC_000913	IPOD occupancy	Peak	3268606	3268666	1	+	.	From DlexA_m9_rdm_glu_merged_v6rzlog10p_chipsub_cutoff1.000000_cwt_peaks.gr
NC_000913	IPOD occupancy	Peak	3268781	3268841	1	+	.	From DlexA_m9_rdm_glu_merged_v6rzlog10p_chipsub_cutoff1.000000_cwt_peaks.gr
NC_000913	IPOD occupancy	Peak	3268921	3268981	1	+	.	From DlexA_m9_rdm_glu_merged_v6rzlog10p_chipsub_cutoff1.000000_cwt_peaks.gr
NC_000913	IPOD occupancy	Peak	3269051	3269111	1	+	.	From DlexA_m9_rdm_glu_merged_v6rzlog10p_chipsub_cutoff1.000000_cwt_peaks.gr
NC_000913	IPOD occupancy	Peak	3269161	3269221	1	+	.	From DlexA_m9_rdm_glu_merged_v6rzlog10p_chipsub_cutoff1.000000_cwt_peaks.gr
NC_000913	IPOD occupancy	Peak	3269311	3269371	1	+	.	From DlexA_m9_rdm_glu_merged_v6rzlog10p_chipsub_cutoff1.000000_cwt_peaks.gr
NC_000913	IPOD occupancy	Peak	3269591	3269651	1	+	.	From DlexA_m9_rdm_glu_merged_v6rzlog10p_chipsub_cutoff1.000000_cwt_peaks.gr
NC_000913	IPOD occupancy	Peak	3269761	3269821	1	+	.	From DlexA_m9_rdm_glu_merged_v6rzlog10p_chipsub_cutoff1.000000_cwt_peaks.gr
NC_000913	IPOD occupancy	Peak	3270041	3270101	1	+	.	From DlexA_m9_rdm_glu_merged_v6rzlog10p_chipsub_cutoff1.000000_cwt_peaks.gr
NC_000913	IPOD occupancy	Peak	3270216	3270276	1	+	.	From DlexA_m9_rdm_glu_merged_v6rzlog10p_chipsub_cutoff1.000000_cwt_peaks.gr
NC_000913	IPOD occupancy	Peak	3270311	3270371	1	+	.	From DlexA_m9_rdm_glu_merged_v6rzlog10p_chipsub_cutoff1.000000_cwt_peaks.gr
NC_000913	IPOD occupancy	Peak	3270736	3270796	1	+	.	From DlexA_m9_rdm_glu_merged_v6rzlog10p_chipsub_cutoff1.000000_cwt_peaks.gr
NC_000913	IPOD occupancy	Peak	3271326	3271476	1	+	.	From DlexA_m9_rdm_glu_merged_v6rzlog10p_chipsub_cutoff1.000000_cwt_peaks.gr
NC_000913	IPOD occupancy	Peak	3271726	3271786	1	+	.	From DlexA_m9_rdm_glu_merged_v6rzlog10p_chipsub_cutoff1.000000_cwt_peaks.gr
NC_000913	IPOD occupancy	Peak	3272006	3272066	1	+	.	From DlexA_m9_rdm_glu_merged_v6rzlog10p_chipsub_cutoff1.000000_cwt_peaks.gr
NC_000913	IPOD occupancy	Peak	3272946	3273006	1	+	.	From DlexA_m9_rdm_glu_merged_v6rzlog10p_chipsub_cutoff1.000000_cwt_peaks.gr
NC_000913	IPOD occupancy	Peak	3273256	3273316	1	+	.	From DlexA_m9_rdm_glu_merged_v6rzlog10p_chipsub_cutoff1.000000_cwt_peaks.gr
NC_000913	IPOD occupancy	Peak	3273361	3273421	1	+	.	From DlexA_m9_rdm_glu_merged_v6rzlog10p_chipsub_cutoff1.000000_cwt_peaks.gr
NC_000913	IPOD occupancy	Peak	3273531	3273591	1	+	.	From DlexA_m9_rdm_glu_merged_v6rzlog10p_chipsub_cutoff1.000000_cwt_peaks.gr
NC_000913	IPOD occupancy	Peak	3273906	3273966	1	+	.	From DlexA_m9_rdm_glu_merged_v6rzlog10p_chipsub_cutoff1.000000_cwt_peaks.gr
NC_000913	IPOD occupancy	Peak	3274131	3274191	1	+	.	From DlexA_m9_rdm_glu_merged_v6rzlog10p_chipsub_cutoff1.000000_cwt_peaks.gr
NC_000913	IPOD occupancy	Peak	3274811	3274871	1	+	.	From DlexA_m9_rdm_glu_merged_v6rzlog10p_chipsub_cutoff1.000000_cwt_peaks.gr
NC_000913	IPOD occupancy	Peak	3275036	3275096	1	+	.	From DlexA_m9_rdm_glu_merged_v6rzlog10p_chipsub_cutoff1.000000_cwt_peaks.gr
NC_000913	IPOD occupancy	Peak	3275196	3275256	1	+	.	From DlexA_m9_rdm_glu_merged_v6rzlog10p_chipsub_cutoff1.000000_cwt_peaks.gr
NC_000913	IPOD occupancy	Peak	3275316	3275376	1	+	.	From DlexA_m9_rdm_glu_merged_v6rzlog10p_chipsub_cutoff1.000000_cwt_peaks.gr
NC_000913	IPOD occupancy	Peak	3275711	3275771	1	+	.	From DlexA_m9_rdm_glu_merged_v6rzlog10p_chipsub_cutoff1.000000_cwt_peaks.gr
NC_000913	IPOD occupancy	Peak	3276231	3276291	1	+	.	From DlexA_m9_rdm_glu_merged_v6rzlog10p_chipsub_cutoff1.000000_cwt_peaks.gr
NC_000913	IPOD occupancy	Peak	3276891	3276951	1	+	.	From DlexA_m9_rdm_glu_merged_v6rzlog10p_chipsub_cutoff1.000000_cwt_peaks.gr
NC_000913	IPOD occupancy	Peak	3277206	3277266	1	+	.	From DlexA_m9_rdm_glu_merged_v6rzlog10p_chipsub_cutoff1.000000_cwt_peaks.gr
NC_000913	IPOD occupancy	Peak	3277476	3277536	1	+	.	From DlexA_m9_rdm_glu_merged_v6rzlog10p_chipsub_cutoff1.000000_cwt_peaks.gr
NC_000913	IPOD occupancy	Peak	3277616	3277676	1	+	.	From DlexA_m9_rdm_glu_merged_v6rzlog10p_chipsub_cutoff1.000000_cwt_peaks.gr
NC_000913	IPOD occupancy	Peak	3277931	3277991	1	+	.	From DlexA_m9_rdm_glu_merged_v6rzlog10p_chipsub_cutoff1.000000_cwt_peaks.gr
NC_000913	IPOD occupancy	Peak	3278366	3278426	1	+	.	From DlexA_m9_rdm_glu_merged_v6rzlog10p_chipsub_cutoff1.000000_cwt_peaks.gr
NC_000913	IPOD occupancy	Peak	3278511	3278571	1	+	.	From DlexA_m9_rdm_glu_merged_v6rzlog10p_chipsub_cutoff1.000000_cwt_peaks.gr
NC_000913	IPOD occupancy	Peak	3278631	3278691	1	+	.	From DlexA_m9_rdm_glu_merged_v6rzlog10p_chipsub_cutoff1.000000_cwt_peaks.gr
NC_000913	IPOD occupancy	Peak	3278786	3278846	1	+	.	From DlexA_m9_rdm_glu_merged_v6rzlog10p_chipsub_cutoff1.000000_cwt_peaks.gr
NC_000913	IPOD occupancy	Peak	3279026	3279086	1	+	.	From DlexA_m9_rdm_glu_merged_v6rzlog10p_chipsub_cutoff1.000000_cwt_peaks.gr
NC_000913	IPOD occupancy	Peak	3280506	3280566	1	+	.	From DlexA_m9_rdm_glu_merged_v6rzlog10p_chipsub_cutoff1.000000_cwt_peaks.gr
NC_000913	IPOD occupancy	Peak	3280666	3280726	1	+	.	From DlexA_m9_rdm_glu_merged_v6rzlog10p_chipsub_cutoff1.000000_cwt_peaks.gr
NC_000913	IPOD occupancy	Peak	3281316	3281376	1	+	.	From DlexA_m9_rdm_glu_merged_v6rzlog10p_chipsub_cutoff1.000000_cwt_peaks.gr
NC_000913	IPOD occupancy	Peak	3281406	3281466	1	+	.	From DlexA_m9_rdm_glu_merged_v6rzlog10p_chipsub_cutoff1.000000_cwt_peaks.gr
NC_000913	IPOD occupancy	Peak	3281861	3281921	1	+	.	From DlexA_m9_rdm_glu_merged_v6rzlog10p_chipsub_cutoff1.000000_cwt_peaks.gr
NC_000913	IPOD occupancy	Peak	3282346	3282406	1	+	.	From DlexA_m9_rdm_glu_merged_v6rzlog10p_chipsub_cutoff1.000000_cwt_peaks.gr
NC_000913	IPOD occupancy	Peak	3282826	3282886	1	+	.	From DlexA_m9_rdm_glu_merged_v6rzlog10p_chipsub_cutoff1.000000_cwt_peaks.gr
NC_000913	IPOD occupancy	Peak	3283116	3283176	1	+	.	From DlexA_m9_rdm_glu_merged_v6rzlog10p_chipsub_cutoff1.000000_cwt_peaks.gr
NC_000913	IPOD occupancy	Peak	3283786	3283846	1	+	.	From DlexA_m9_rdm_glu_merged_v6rzlog10p_chipsub_cutoff1.000000_cwt_peaks.gr
NC_000913	IPOD occupancy	Peak	3284096	3284156	1	+	.	From DlexA_m9_rdm_glu_merged_v6rzlog10p_chipsub_cutoff1.000000_cwt_peaks.gr
NC_000913	IPOD occupancy	Peak	3284271	3284331	1	+	.	From DlexA_m9_rdm_glu_merged_v6rzlog10p_chipsub_cutoff1.000000_cwt_peaks.gr
NC_000913	IPOD occupancy	Peak	3284461	3284521	1	+	.	From DlexA_m9_rdm_glu_merged_v6rzlog10p_chipsub_cutoff1.000000_cwt_peaks.gr
NC_000913	IPOD occupancy	Peak	3284651	3284711	1	+	.	From DlexA_m9_rdm_glu_merged_v6rzlog10p_chipsub_cutoff1.000000_cwt_peaks.gr
NC_000913	IPOD occupancy	Peak	3285011	3285071	1	+	.	From DlexA_m9_rdm_glu_merged_v6rzlog10p_chipsub_cutoff1.000000_cwt_peaks.gr
NC_000913	IPOD occupancy	Peak	3285276	3285336	1	+	.	From DlexA_m9_rdm_glu_merged_v6rzlog10p_chipsub_cutoff1.000000_cwt_peaks.gr
NC_000913	IPOD occupancy	Peak	3285691	3285751	1	+	.	From DlexA_m9_rdm_glu_merged_v6rzlog10p_chipsub_cutoff1.000000_cwt_peaks.gr
NC_000913	IPOD occupancy	Peak	3285941	3286001	1	+	.	From DlexA_m9_rdm_glu_merged_v6rzlog10p_chipsub_cutoff1.000000_cwt_peaks.gr
NC_000913	IPOD occupancy	Peak	3286216	3286276	1	+	.	From DlexA_m9_rdm_glu_merged_v6rzlog10p_chipsub_cutoff1.000000_cwt_peaks.gr
NC_000913	IPOD occupancy	Peak	3286441	3286501	1	+	.	From DlexA_m9_rdm_glu_merged_v6rzlog10p_chipsub_cutoff1.000000_cwt_peaks.gr
NC_000913	IPOD occupancy	Peak	3287131	3287191	1	+	.	From DlexA_m9_rdm_glu_merged_v6rzlog10p_chipsub_cutoff1.000000_cwt_peaks.gr
NC_000913	IPOD occupancy	Peak	3287231	3287291	1	+	.	From DlexA_m9_rdm_glu_merged_v6rzlog10p_chipsub_cutoff1.000000_cwt_peaks.gr
NC_000913	IPOD occupancy	Peak	3287356	3287416	1	+	.	From DlexA_m9_rdm_glu_merged_v6rzlog10p_chipsub_cutoff1.000000_cwt_peaks.gr
NC_000913	IPOD occupancy	Peak	3287516	3287576	1	+	.	From DlexA_m9_rdm_glu_merged_v6rzlog10p_chipsub_cutoff1.000000_cwt_peaks.gr
NC_000913	IPOD occupancy	Peak	3288066	3288126	1	+	.	From DlexA_m9_rdm_glu_merged_v6rzlog10p_chipsub_cutoff1.000000_cwt_peaks.gr
NC_000913	IPOD occupancy	Peak	3288251	3288311	1	+	.	From DlexA_m9_rdm_glu_merged_v6rzlog10p_chipsub_cutoff1.000000_cwt_peaks.gr
NC_000913	IPOD occupancy	Peak	3288426	3288486	1	+	.	From DlexA_m9_rdm_glu_merged_v6rzlog10p_chipsub_cutoff1.000000_cwt_peaks.gr
NC_000913	IPOD occupancy	Peak	3288546	3288691	1	+	.	From DlexA_m9_rdm_glu_merged_v6rzlog10p_chipsub_cutoff1.000000_cwt_peaks.gr
NC_000913	IPOD occupancy	Peak	3288791	3288851	1	+	.	From DlexA_m9_rdm_glu_merged_v6rzlog10p_chipsub_cutoff1.000000_cwt_peaks.gr
NC_000913	IPOD occupancy	Peak	3289026	3289086	1	+	.	From DlexA_m9_rdm_glu_merged_v6rzlog10p_chipsub_cutoff1.000000_cwt_peaks.gr
NC_000913	IPOD occupancy	Peak	3289221	3289281	1	+	.	From DlexA_m9_rdm_glu_merged_v6rzlog10p_chipsub_cutoff1.000000_cwt_peaks.gr
NC_000913	IPOD occupancy	Peak	3289341	3289401	1	+	.	From DlexA_m9_rdm_glu_merged_v6rzlog10p_chipsub_cutoff1.000000_cwt_peaks.gr
NC_000913	IPOD occupancy	Peak	3289511	3289571	1	+	.	From DlexA_m9_rdm_glu_merged_v6rzlog10p_chipsub_cutoff1.000000_cwt_peaks.gr
NC_000913	IPOD occupancy	Peak	3289706	3289766	1	+	.	From DlexA_m9_rdm_glu_merged_v6rzlog10p_chipsub_cutoff1.000000_cwt_peaks.gr
NC_000913	IPOD occupancy	Peak	3289936	3289996	1	+	.	From DlexA_m9_rdm_glu_merged_v6rzlog10p_chipsub_cutoff1.000000_cwt_peaks.gr
NC_000913	IPOD occupancy	Peak	3290126	3290186	1	+	.	From DlexA_m9_rdm_glu_merged_v6rzlog10p_chipsub_cutoff1.000000_cwt_peaks.gr
NC_000913	IPOD occupancy	Peak	3290251	3290311	1	+	.	From DlexA_m9_rdm_glu_merged_v6rzlog10p_chipsub_cutoff1.000000_cwt_peaks.gr
NC_000913	IPOD occupancy	Peak	3290366	3290426	1	+	.	From DlexA_m9_rdm_glu_merged_v6rzlog10p_chipsub_cutoff1.000000_cwt_peaks.gr
NC_000913	IPOD occupancy	Peak	3290666	3290726	1	+	.	From DlexA_m9_rdm_glu_merged_v6rzlog10p_chipsub_cutoff1.000000_cwt_peaks.gr
NC_000913	IPOD occupancy	Peak	3291346	3291406	1	+	.	From DlexA_m9_rdm_glu_merged_v6rzlog10p_chipsub_cutoff1.000000_cwt_peaks.gr
NC_000913	IPOD occupancy	Peak	3291446	3291506	1	+	.	From DlexA_m9_rdm_glu_merged_v6rzlog10p_chipsub_cutoff1.000000_cwt_peaks.gr
NC_000913	IPOD occupancy	Peak	3291621	3291681	1	+	.	From DlexA_m9_rdm_glu_merged_v6rzlog10p_chipsub_cutoff1.000000_cwt_peaks.gr
NC_000913	IPOD occupancy	Peak	3291716	3291776	1	+	.	From DlexA_m9_rdm_glu_merged_v6rzlog10p_chipsub_cutoff1.000000_cwt_peaks.gr
NC_000913	IPOD occupancy	Peak	3292101	3292161	1	+	.	From DlexA_m9_rdm_glu_merged_v6rzlog10p_chipsub_cutoff1.000000_cwt_peaks.gr
NC_000913	IPOD occupancy	Peak	3292771	3292831	1	+	.	From DlexA_m9_rdm_glu_merged_v6rzlog10p_chipsub_cutoff1.000000_cwt_peaks.gr
NC_000913	IPOD occupancy	Peak	3293146	3293206	1	+	.	From DlexA_m9_rdm_glu_merged_v6rzlog10p_chipsub_cutoff1.000000_cwt_peaks.gr
NC_000913	IPOD occupancy	Peak	3293851	3293911	1	+	.	From DlexA_m9_rdm_glu_merged_v6rzlog10p_chipsub_cutoff1.000000_cwt_peaks.gr
NC_000913	IPOD occupancy	Peak	3294431	3294491	1	+	.	From DlexA_m9_rdm_glu_merged_v6rzlog10p_chipsub_cutoff1.000000_cwt_peaks.gr
NC_000913	IPOD occupancy	Peak	3294621	3294681	1	+	.	From DlexA_m9_rdm_glu_merged_v6rzlog10p_chipsub_cutoff1.000000_cwt_peaks.gr
NC_000913	IPOD occupancy	Peak	3294751	3294811	1	+	.	From DlexA_m9_rdm_glu_merged_v6rzlog10p_chipsub_cutoff1.000000_cwt_peaks.gr
NC_000913	IPOD occupancy	Peak	3295356	3295416	1	+	.	From DlexA_m9_rdm_glu_merged_v6rzlog10p_chipsub_cutoff1.000000_cwt_peaks.gr
NC_000913	IPOD occupancy	Peak	3295891	3295951	1	+	.	From DlexA_m9_rdm_glu_merged_v6rzlog10p_chipsub_cutoff1.000000_cwt_peaks.gr
NC_000913	IPOD occupancy	Peak	3296286	3296346	1	+	.	From DlexA_m9_rdm_glu_merged_v6rzlog10p_chipsub_cutoff1.000000_cwt_peaks.gr
NC_000913	IPOD occupancy	Peak	3297321	3297411	1	+	.	From DlexA_m9_rdm_glu_merged_v6rzlog10p_chipsub_cutoff1.000000_cwt_peaks.gr
NC_000913	IPOD occupancy	Peak	3298191	3298251	1	+	.	From DlexA_m9_rdm_glu_merged_v6rzlog10p_chipsub_cutoff1.000000_cwt_peaks.gr
NC_000913	IPOD occupancy	Peak	3298441	3298501	1	+	.	From DlexA_m9_rdm_glu_merged_v6rzlog10p_chipsub_cutoff1.000000_cwt_peaks.gr
NC_000913	IPOD occupancy	Peak	3298551	3298611	1	+	.	From DlexA_m9_rdm_glu_merged_v6rzlog10p_chipsub_cutoff1.000000_cwt_peaks.gr
NC_000913	IPOD occupancy	Peak	3298816	3298876	1	+	.	From DlexA_m9_rdm_glu_merged_v6rzlog10p_chipsub_cutoff1.000000_cwt_peaks.gr
NC_000913	IPOD occupancy	Peak	3299216	3299276	1	+	.	From DlexA_m9_rdm_glu_merged_v6rzlog10p_chipsub_cutoff1.000000_cwt_peaks.gr
NC_000913	IPOD occupancy	Peak	3299501	3299561	1	+	.	From DlexA_m9_rdm_glu_merged_v6rzlog10p_chipsub_cutoff1.000000_cwt_peaks.gr
NC_000913	IPOD occupancy	Peak	3299646	3299706	1	+	.	From DlexA_m9_rdm_glu_merged_v6rzlog10p_chipsub_cutoff1.000000_cwt_peaks.gr
NC_000913	IPOD occupancy	Peak	3301061	3301121	1	+	.	From DlexA_m9_rdm_glu_merged_v6rzlog10p_chipsub_cutoff1.000000_cwt_peaks.gr
NC_000913	IPOD occupancy	Peak	3301326	3301386	1	+	.	From DlexA_m9_rdm_glu_merged_v6rzlog10p_chipsub_cutoff1.000000_cwt_peaks.gr
NC_000913	IPOD occupancy	Peak	3302486	3302546	1	+	.	From DlexA_m9_rdm_glu_merged_v6rzlog10p_chipsub_cutoff1.000000_cwt_peaks.gr
NC_000913	IPOD occupancy	Peak	3302856	3302916	1	+	.	From DlexA_m9_rdm_glu_merged_v6rzlog10p_chipsub_cutoff1.000000_cwt_peaks.gr
NC_000913	IPOD occupancy	Peak	3303116	3303176	1	+	.	From DlexA_m9_rdm_glu_merged_v6rzlog10p_chipsub_cutoff1.000000_cwt_peaks.gr
NC_000913	IPOD occupancy	Peak	3303376	3303436	1	+	.	From DlexA_m9_rdm_glu_merged_v6rzlog10p_chipsub_cutoff1.000000_cwt_peaks.gr
NC_000913	IPOD occupancy	Peak	3303566	3303626	1	+	.	From DlexA_m9_rdm_glu_merged_v6rzlog10p_chipsub_cutoff1.000000_cwt_peaks.gr
NC_000913	IPOD occupancy	Peak	3304016	3304076	1	+	.	From DlexA_m9_rdm_glu_merged_v6rzlog10p_chipsub_cutoff1.000000_cwt_peaks.gr
NC_000913	IPOD occupancy	Peak	3304216	3304276	1	+	.	From DlexA_m9_rdm_glu_merged_v6rzlog10p_chipsub_cutoff1.000000_cwt_peaks.gr
NC_000913	IPOD occupancy	Peak	3304566	3304626	1	+	.	From DlexA_m9_rdm_glu_merged_v6rzlog10p_chipsub_cutoff1.000000_cwt_peaks.gr
NC_000913	IPOD occupancy	Peak	3305021	3305081	1	+	.	From DlexA_m9_rdm_glu_merged_v6rzlog10p_chipsub_cutoff1.000000_cwt_peaks.gr
NC_000913	IPOD occupancy	Peak	3305156	3305216	1	+	.	From DlexA_m9_rdm_glu_merged_v6rzlog10p_chipsub_cutoff1.000000_cwt_peaks.gr
NC_000913	IPOD occupancy	Peak	3305591	3305651	1	+	.	From DlexA_m9_rdm_glu_merged_v6rzlog10p_chipsub_cutoff1.000000_cwt_peaks.gr
NC_000913	IPOD occupancy	Peak	3305856	3305916	1	+	.	From DlexA_m9_rdm_glu_merged_v6rzlog10p_chipsub_cutoff1.000000_cwt_peaks.gr
NC_000913	IPOD occupancy	Peak	3306171	3306231	1	+	.	From DlexA_m9_rdm_glu_merged_v6rzlog10p_chipsub_cutoff1.000000_cwt_peaks.gr
NC_000913	IPOD occupancy	Peak	3306246	3306306	1	+	.	From DlexA_m9_rdm_glu_merged_v6rzlog10p_chipsub_cutoff1.000000_cwt_peaks.gr
NC_000913	IPOD occupancy	Peak	3306316	3306376	1	+	.	From DlexA_m9_rdm_glu_merged_v6rzlog10p_chipsub_cutoff1.000000_cwt_peaks.gr
NC_000913	IPOD occupancy	Peak	3306861	3306921	1	+	.	From DlexA_m9_rdm_glu_merged_v6rzlog10p_chipsub_cutoff1.000000_cwt_peaks.gr
NC_000913	IPOD occupancy	Peak	3307311	3307371	1	+	.	From DlexA_m9_rdm_glu_merged_v6rzlog10p_chipsub_cutoff1.000000_cwt_peaks.gr
NC_000913	IPOD occupancy	Peak	3307631	3307691	1	+	.	From DlexA_m9_rdm_glu_merged_v6rzlog10p_chipsub_cutoff1.000000_cwt_peaks.gr
NC_000913	IPOD occupancy	Peak	3307891	3307951	1	+	.	From DlexA_m9_rdm_glu_merged_v6rzlog10p_chipsub_cutoff1.000000_cwt_peaks.gr
NC_000913	IPOD occupancy	Peak	3308091	3308151	1	+	.	From DlexA_m9_rdm_glu_merged_v6rzlog10p_chipsub_cutoff1.000000_cwt_peaks.gr
NC_000913	IPOD occupancy	Peak	3308171	3308231	1	+	.	From DlexA_m9_rdm_glu_merged_v6rzlog10p_chipsub_cutoff1.000000_cwt_peaks.gr
NC_000913	IPOD occupancy	Peak	3309451	3309511	1	+	.	From DlexA_m9_rdm_glu_merged_v6rzlog10p_chipsub_cutoff1.000000_cwt_peaks.gr
NC_000913	IPOD occupancy	Peak	3309606	3309666	1	+	.	From DlexA_m9_rdm_glu_merged_v6rzlog10p_chipsub_cutoff1.000000_cwt_peaks.gr
NC_000913	IPOD occupancy	Peak	3310111	3310171	1	+	.	From DlexA_m9_rdm_glu_merged_v6rzlog10p_chipsub_cutoff1.000000_cwt_peaks.gr
NC_000913	IPOD occupancy	Peak	3310496	3310556	1	+	.	From DlexA_m9_rdm_glu_merged_v6rzlog10p_chipsub_cutoff1.000000_cwt_peaks.gr
NC_000913	IPOD occupancy	Peak	3310776	3310836	1	+	.	From DlexA_m9_rdm_glu_merged_v6rzlog10p_chipsub_cutoff1.000000_cwt_peaks.gr
NC_000913	IPOD occupancy	Peak	3311026	3311086	1	+	.	From DlexA_m9_rdm_glu_merged_v6rzlog10p_chipsub_cutoff1.000000_cwt_peaks.gr
NC_000913	IPOD occupancy	Peak	3312051	3312111	1	+	.	From DlexA_m9_rdm_glu_merged_v6rzlog10p_chipsub_cutoff1.000000_cwt_peaks.gr
NC_000913	IPOD occupancy	Peak	3312141	3312201	1	+	.	From DlexA_m9_rdm_glu_merged_v6rzlog10p_chipsub_cutoff1.000000_cwt_peaks.gr
NC_000913	IPOD occupancy	Peak	3312371	3312431	1	+	.	From DlexA_m9_rdm_glu_merged_v6rzlog10p_chipsub_cutoff1.000000_cwt_peaks.gr
NC_000913	IPOD occupancy	Peak	3312476	3312536	1	+	.	From DlexA_m9_rdm_glu_merged_v6rzlog10p_chipsub_cutoff1.000000_cwt_peaks.gr
NC_000913	IPOD occupancy	Peak	3313216	3313276	1	+	.	From DlexA_m9_rdm_glu_merged_v6rzlog10p_chipsub_cutoff1.000000_cwt_peaks.gr
NC_000913	IPOD occupancy	Peak	3313416	3313476	1	+	.	From DlexA_m9_rdm_glu_merged_v6rzlog10p_chipsub_cutoff1.000000_cwt_peaks.gr
NC_000913	IPOD occupancy	Peak	3313831	3313891	1	+	.	From DlexA_m9_rdm_glu_merged_v6rzlog10p_chipsub_cutoff1.000000_cwt_peaks.gr
NC_000913	IPOD occupancy	Peak	3314176	3314236	1	+	.	From DlexA_m9_rdm_glu_merged_v6rzlog10p_chipsub_cutoff1.000000_cwt_peaks.gr
NC_000913	IPOD occupancy	Peak	3314686	3314746	1	+	.	From DlexA_m9_rdm_glu_merged_v6rzlog10p_chipsub_cutoff1.000000_cwt_peaks.gr
NC_000913	IPOD occupancy	Peak	3315986	3316076	1	+	.	From DlexA_m9_rdm_glu_merged_v6rzlog10p_chipsub_cutoff1.000000_cwt_peaks.gr
NC_000913	IPOD occupancy	Peak	3316096	3316156	1	+	.	From DlexA_m9_rdm_glu_merged_v6rzlog10p_chipsub_cutoff1.000000_cwt_peaks.gr
NC_000913	IPOD occupancy	Peak	3316681	3316741	1	+	.	From DlexA_m9_rdm_glu_merged_v6rzlog10p_chipsub_cutoff1.000000_cwt_peaks.gr
NC_000913	IPOD occupancy	Peak	3317201	3317261	1	+	.	From DlexA_m9_rdm_glu_merged_v6rzlog10p_chipsub_cutoff1.000000_cwt_peaks.gr
NC_000913	IPOD occupancy	Peak	3317596	3317656	1	+	.	From DlexA_m9_rdm_glu_merged_v6rzlog10p_chipsub_cutoff1.000000_cwt_peaks.gr
NC_000913	IPOD occupancy	Peak	3317851	3317911	1	+	.	From DlexA_m9_rdm_glu_merged_v6rzlog10p_chipsub_cutoff1.000000_cwt_peaks.gr
NC_000913	IPOD occupancy	Peak	3318561	3318621	1	+	.	From DlexA_m9_rdm_glu_merged_v6rzlog10p_chipsub_cutoff1.000000_cwt_peaks.gr
NC_000913	IPOD occupancy	Peak	3318746	3318806	1	+	.	From DlexA_m9_rdm_glu_merged_v6rzlog10p_chipsub_cutoff1.000000_cwt_peaks.gr
NC_000913	IPOD occupancy	Peak	3318876	3318936	1	+	.	From DlexA_m9_rdm_glu_merged_v6rzlog10p_chipsub_cutoff1.000000_cwt_peaks.gr
NC_000913	IPOD occupancy	Peak	3319546	3319606	1	+	.	From DlexA_m9_rdm_glu_merged_v6rzlog10p_chipsub_cutoff1.000000_cwt_peaks.gr
NC_000913	IPOD occupancy	Peak	3319651	3319711	1	+	.	From DlexA_m9_rdm_glu_merged_v6rzlog10p_chipsub_cutoff1.000000_cwt_peaks.gr
NC_000913	IPOD occupancy	Peak	3320021	3320081	1	+	.	From DlexA_m9_rdm_glu_merged_v6rzlog10p_chipsub_cutoff1.000000_cwt_peaks.gr
NC_000913	IPOD occupancy	Peak	3320121	3320181	1	+	.	From DlexA_m9_rdm_glu_merged_v6rzlog10p_chipsub_cutoff1.000000_cwt_peaks.gr
NC_000913	IPOD occupancy	Peak	3320221	3320281	1	+	.	From DlexA_m9_rdm_glu_merged_v6rzlog10p_chipsub_cutoff1.000000_cwt_peaks.gr
NC_000913	IPOD occupancy	Peak	3320401	3320461	1	+	.	From DlexA_m9_rdm_glu_merged_v6rzlog10p_chipsub_cutoff1.000000_cwt_peaks.gr
NC_000913	IPOD occupancy	Peak	3320551	3320611	1	+	.	From DlexA_m9_rdm_glu_merged_v6rzlog10p_chipsub_cutoff1.000000_cwt_peaks.gr
NC_000913	IPOD occupancy	Peak	3320711	3320771	1	+	.	From DlexA_m9_rdm_glu_merged_v6rzlog10p_chipsub_cutoff1.000000_cwt_peaks.gr
NC_000913	IPOD occupancy	Peak	3320921	3320996	1	+	.	From DlexA_m9_rdm_glu_merged_v6rzlog10p_chipsub_cutoff1.000000_cwt_peaks.gr
NC_000913	IPOD occupancy	Peak	3321081	3321141	1	+	.	From DlexA_m9_rdm_glu_merged_v6rzlog10p_chipsub_cutoff1.000000_cwt_peaks.gr
NC_000913	IPOD occupancy	Peak	3321206	3321266	1	+	.	From DlexA_m9_rdm_glu_merged_v6rzlog10p_chipsub_cutoff1.000000_cwt_peaks.gr
NC_000913	IPOD occupancy	Peak	3321346	3321406	1	+	.	From DlexA_m9_rdm_glu_merged_v6rzlog10p_chipsub_cutoff1.000000_cwt_peaks.gr
NC_000913	IPOD occupancy	Peak	3321636	3321696	1	+	.	From DlexA_m9_rdm_glu_merged_v6rzlog10p_chipsub_cutoff1.000000_cwt_peaks.gr
NC_000913	IPOD occupancy	Peak	3321791	3321851	1	+	.	From DlexA_m9_rdm_glu_merged_v6rzlog10p_chipsub_cutoff1.000000_cwt_peaks.gr
NC_000913	IPOD occupancy	Peak	3322256	3322316	1	+	.	From DlexA_m9_rdm_glu_merged_v6rzlog10p_chipsub_cutoff1.000000_cwt_peaks.gr
NC_000913	IPOD occupancy	Peak	3323051	3323111	1	+	.	From DlexA_m9_rdm_glu_merged_v6rzlog10p_chipsub_cutoff1.000000_cwt_peaks.gr
NC_000913	IPOD occupancy	Peak	3323256	3323316	1	+	.	From DlexA_m9_rdm_glu_merged_v6rzlog10p_chipsub_cutoff1.000000_cwt_peaks.gr
NC_000913	IPOD occupancy	Peak	3323416	3323476	1	+	.	From DlexA_m9_rdm_glu_merged_v6rzlog10p_chipsub_cutoff1.000000_cwt_peaks.gr
NC_000913	IPOD occupancy	Peak	3323721	3323781	1	+	.	From DlexA_m9_rdm_glu_merged_v6rzlog10p_chipsub_cutoff1.000000_cwt_peaks.gr
NC_000913	IPOD occupancy	Peak	3323891	3323951	1	+	.	From DlexA_m9_rdm_glu_merged_v6rzlog10p_chipsub_cutoff1.000000_cwt_peaks.gr
NC_000913	IPOD occupancy	Peak	3324456	3324516	1	+	.	From DlexA_m9_rdm_glu_merged_v6rzlog10p_chipsub_cutoff1.000000_cwt_peaks.gr
NC_000913	IPOD occupancy	Peak	3324756	3324816	1	+	.	From DlexA_m9_rdm_glu_merged_v6rzlog10p_chipsub_cutoff1.000000_cwt_peaks.gr
NC_000913	IPOD occupancy	Peak	3324891	3324951	1	+	.	From DlexA_m9_rdm_glu_merged_v6rzlog10p_chipsub_cutoff1.000000_cwt_peaks.gr
NC_000913	IPOD occupancy	Peak	3324976	3325036	1	+	.	From DlexA_m9_rdm_glu_merged_v6rzlog10p_chipsub_cutoff1.000000_cwt_peaks.gr
NC_000913	IPOD occupancy	Peak	3325181	3325241	1	+	.	From DlexA_m9_rdm_glu_merged_v6rzlog10p_chipsub_cutoff1.000000_cwt_peaks.gr
NC_000913	IPOD occupancy	Peak	3325281	3325341	1	+	.	From DlexA_m9_rdm_glu_merged_v6rzlog10p_chipsub_cutoff1.000000_cwt_peaks.gr
NC_000913	IPOD occupancy	Peak	3325446	3325506	1	+	.	From DlexA_m9_rdm_glu_merged_v6rzlog10p_chipsub_cutoff1.000000_cwt_peaks.gr
NC_000913	IPOD occupancy	Peak	3326676	3326736	1	+	.	From DlexA_m9_rdm_glu_merged_v6rzlog10p_chipsub_cutoff1.000000_cwt_peaks.gr
NC_000913	IPOD occupancy	Peak	3327186	3327246	1	+	.	From DlexA_m9_rdm_glu_merged_v6rzlog10p_chipsub_cutoff1.000000_cwt_peaks.gr
NC_000913	IPOD occupancy	Peak	3328206	3328266	1	+	.	From DlexA_m9_rdm_glu_merged_v6rzlog10p_chipsub_cutoff1.000000_cwt_peaks.gr
NC_000913	IPOD occupancy	Peak	3329021	3329081	1	+	.	From DlexA_m9_rdm_glu_merged_v6rzlog10p_chipsub_cutoff1.000000_cwt_peaks.gr
NC_000913	IPOD occupancy	Peak	3329511	3329571	1	+	.	From DlexA_m9_rdm_glu_merged_v6rzlog10p_chipsub_cutoff1.000000_cwt_peaks.gr
NC_000913	IPOD occupancy	Peak	3329716	3329776	1	+	.	From DlexA_m9_rdm_glu_merged_v6rzlog10p_chipsub_cutoff1.000000_cwt_peaks.gr
NC_000913	IPOD occupancy	Peak	3329851	3329911	1	+	.	From DlexA_m9_rdm_glu_merged_v6rzlog10p_chipsub_cutoff1.000000_cwt_peaks.gr
NC_000913	IPOD occupancy	Peak	3330476	3330536	1	+	.	From DlexA_m9_rdm_glu_merged_v6rzlog10p_chipsub_cutoff1.000000_cwt_peaks.gr
NC_000913	IPOD occupancy	Peak	3330976	3331036	1	+	.	From DlexA_m9_rdm_glu_merged_v6rzlog10p_chipsub_cutoff1.000000_cwt_peaks.gr
NC_000913	IPOD occupancy	Peak	3331546	3331606	1	+	.	From DlexA_m9_rdm_glu_merged_v6rzlog10p_chipsub_cutoff1.000000_cwt_peaks.gr
NC_000913	IPOD occupancy	Peak	3331796	3331856	1	+	.	From DlexA_m9_rdm_glu_merged_v6rzlog10p_chipsub_cutoff1.000000_cwt_peaks.gr
NC_000913	IPOD occupancy	Peak	3331941	3332001	1	+	.	From DlexA_m9_rdm_glu_merged_v6rzlog10p_chipsub_cutoff1.000000_cwt_peaks.gr
NC_000913	IPOD occupancy	Peak	3332261	3332321	1	+	.	From DlexA_m9_rdm_glu_merged_v6rzlog10p_chipsub_cutoff1.000000_cwt_peaks.gr
NC_000913	IPOD occupancy	Peak	3332361	3332421	1	+	.	From DlexA_m9_rdm_glu_merged_v6rzlog10p_chipsub_cutoff1.000000_cwt_peaks.gr
NC_000913	IPOD occupancy	Peak	3332721	3332781	1	+	.	From DlexA_m9_rdm_glu_merged_v6rzlog10p_chipsub_cutoff1.000000_cwt_peaks.gr
NC_000913	IPOD occupancy	Peak	3332901	3332961	1	+	.	From DlexA_m9_rdm_glu_merged_v6rzlog10p_chipsub_cutoff1.000000_cwt_peaks.gr
NC_000913	IPOD occupancy	Peak	3333961	3334021	1	+	.	From DlexA_m9_rdm_glu_merged_v6rzlog10p_chipsub_cutoff1.000000_cwt_peaks.gr
NC_000913	IPOD occupancy	Peak	3334756	3334816	1	+	.	From DlexA_m9_rdm_glu_merged_v6rzlog10p_chipsub_cutoff1.000000_cwt_peaks.gr
NC_000913	IPOD occupancy	Peak	3334891	3334951	1	+	.	From DlexA_m9_rdm_glu_merged_v6rzlog10p_chipsub_cutoff1.000000_cwt_peaks.gr
NC_000913	IPOD occupancy	Peak	3335286	3335346	1	+	.	From DlexA_m9_rdm_glu_merged_v6rzlog10p_chipsub_cutoff1.000000_cwt_peaks.gr
NC_000913	IPOD occupancy	Peak	3336136	3336196	1	+	.	From DlexA_m9_rdm_glu_merged_v6rzlog10p_chipsub_cutoff1.000000_cwt_peaks.gr
NC_000913	IPOD occupancy	Peak	3336231	3336291	1	+	.	From DlexA_m9_rdm_glu_merged_v6rzlog10p_chipsub_cutoff1.000000_cwt_peaks.gr
NC_000913	IPOD occupancy	Peak	3336326	3336386	1	+	.	From DlexA_m9_rdm_glu_merged_v6rzlog10p_chipsub_cutoff1.000000_cwt_peaks.gr
NC_000913	IPOD occupancy	Peak	3336491	3336551	1	+	.	From DlexA_m9_rdm_glu_merged_v6rzlog10p_chipsub_cutoff1.000000_cwt_peaks.gr
NC_000913	IPOD occupancy	Peak	3336596	3336656	1	+	.	From DlexA_m9_rdm_glu_merged_v6rzlog10p_chipsub_cutoff1.000000_cwt_peaks.gr
NC_000913	IPOD occupancy	Peak	3337106	3337166	1	+	.	From DlexA_m9_rdm_glu_merged_v6rzlog10p_chipsub_cutoff1.000000_cwt_peaks.gr
NC_000913	IPOD occupancy	Peak	3337246	3337306	1	+	.	From DlexA_m9_rdm_glu_merged_v6rzlog10p_chipsub_cutoff1.000000_cwt_peaks.gr
NC_000913	IPOD occupancy	Peak	3337366	3337426	1	+	.	From DlexA_m9_rdm_glu_merged_v6rzlog10p_chipsub_cutoff1.000000_cwt_peaks.gr
NC_000913	IPOD occupancy	Peak	3337436	3337526	1	+	.	From DlexA_m9_rdm_glu_merged_v6rzlog10p_chipsub_cutoff1.000000_cwt_peaks.gr
NC_000913	IPOD occupancy	Peak	3337676	3337736	1	+	.	From DlexA_m9_rdm_glu_merged_v6rzlog10p_chipsub_cutoff1.000000_cwt_peaks.gr
NC_000913	IPOD occupancy	Peak	3337851	3337911	1	+	.	From DlexA_m9_rdm_glu_merged_v6rzlog10p_chipsub_cutoff1.000000_cwt_peaks.gr
NC_000913	IPOD occupancy	Peak	3337971	3338031	1	+	.	From DlexA_m9_rdm_glu_merged_v6rzlog10p_chipsub_cutoff1.000000_cwt_peaks.gr
NC_000913	IPOD occupancy	Peak	3338211	3338271	1	+	.	From DlexA_m9_rdm_glu_merged_v6rzlog10p_chipsub_cutoff1.000000_cwt_peaks.gr
NC_000913	IPOD occupancy	Peak	3338436	3338496	1	+	.	From DlexA_m9_rdm_glu_merged_v6rzlog10p_chipsub_cutoff1.000000_cwt_peaks.gr
NC_000913	IPOD occupancy	Peak	3339021	3339081	1	+	.	From DlexA_m9_rdm_glu_merged_v6rzlog10p_chipsub_cutoff1.000000_cwt_peaks.gr
NC_000913	IPOD occupancy	Peak	3339121	3339181	1	+	.	From DlexA_m9_rdm_glu_merged_v6rzlog10p_chipsub_cutoff1.000000_cwt_peaks.gr
NC_000913	IPOD occupancy	Peak	3339216	3339276	1	+	.	From DlexA_m9_rdm_glu_merged_v6rzlog10p_chipsub_cutoff1.000000_cwt_peaks.gr
NC_000913	IPOD occupancy	Peak	3339316	3339376	1	+	.	From DlexA_m9_rdm_glu_merged_v6rzlog10p_chipsub_cutoff1.000000_cwt_peaks.gr
NC_000913	IPOD occupancy	Peak	3339531	3339591	1	+	.	From DlexA_m9_rdm_glu_merged_v6rzlog10p_chipsub_cutoff1.000000_cwt_peaks.gr
NC_000913	IPOD occupancy	Peak	3339731	3339791	1	+	.	From DlexA_m9_rdm_glu_merged_v6rzlog10p_chipsub_cutoff1.000000_cwt_peaks.gr
NC_000913	IPOD occupancy	Peak	3340431	3340491	1	+	.	From DlexA_m9_rdm_glu_merged_v6rzlog10p_chipsub_cutoff1.000000_cwt_peaks.gr
NC_000913	IPOD occupancy	Peak	3340591	3340651	1	+	.	From DlexA_m9_rdm_glu_merged_v6rzlog10p_chipsub_cutoff1.000000_cwt_peaks.gr
NC_000913	IPOD occupancy	Peak	3340831	3340891	1	+	.	From DlexA_m9_rdm_glu_merged_v6rzlog10p_chipsub_cutoff1.000000_cwt_peaks.gr
NC_000913	IPOD occupancy	Peak	3340986	3341046	1	+	.	From DlexA_m9_rdm_glu_merged_v6rzlog10p_chipsub_cutoff1.000000_cwt_peaks.gr
NC_000913	IPOD occupancy	Peak	3341091	3341151	1	+	.	From DlexA_m9_rdm_glu_merged_v6rzlog10p_chipsub_cutoff1.000000_cwt_peaks.gr
NC_000913	IPOD occupancy	Peak	3341221	3341281	1	+	.	From DlexA_m9_rdm_glu_merged_v6rzlog10p_chipsub_cutoff1.000000_cwt_peaks.gr
NC_000913	IPOD occupancy	Peak	3341551	3341611	1	+	.	From DlexA_m9_rdm_glu_merged_v6rzlog10p_chipsub_cutoff1.000000_cwt_peaks.gr
NC_000913	IPOD occupancy	Peak	3342061	3342121	1	+	.	From DlexA_m9_rdm_glu_merged_v6rzlog10p_chipsub_cutoff1.000000_cwt_peaks.gr
NC_000913	IPOD occupancy	Peak	3342191	3342251	1	+	.	From DlexA_m9_rdm_glu_merged_v6rzlog10p_chipsub_cutoff1.000000_cwt_peaks.gr
NC_000913	IPOD occupancy	Peak	3342316	3342376	1	+	.	From DlexA_m9_rdm_glu_merged_v6rzlog10p_chipsub_cutoff1.000000_cwt_peaks.gr
NC_000913	IPOD occupancy	Peak	3342506	3342566	1	+	.	From DlexA_m9_rdm_glu_merged_v6rzlog10p_chipsub_cutoff1.000000_cwt_peaks.gr
NC_000913	IPOD occupancy	Peak	3342791	3342851	1	+	.	From DlexA_m9_rdm_glu_merged_v6rzlog10p_chipsub_cutoff1.000000_cwt_peaks.gr
NC_000913	IPOD occupancy	Peak	3343001	3343061	1	+	.	From DlexA_m9_rdm_glu_merged_v6rzlog10p_chipsub_cutoff1.000000_cwt_peaks.gr
NC_000913	IPOD occupancy	Peak	3343131	3343191	1	+	.	From DlexA_m9_rdm_glu_merged_v6rzlog10p_chipsub_cutoff1.000000_cwt_peaks.gr
NC_000913	IPOD occupancy	Peak	3343266	3343326	1	+	.	From DlexA_m9_rdm_glu_merged_v6rzlog10p_chipsub_cutoff1.000000_cwt_peaks.gr
NC_000913	IPOD occupancy	Peak	3343486	3343546	1	+	.	From DlexA_m9_rdm_glu_merged_v6rzlog10p_chipsub_cutoff1.000000_cwt_peaks.gr
NC_000913	IPOD occupancy	Peak	3344526	3344586	1	+	.	From DlexA_m9_rdm_glu_merged_v6rzlog10p_chipsub_cutoff1.000000_cwt_peaks.gr
NC_000913	IPOD occupancy	Peak	3344771	3344831	1	+	.	From DlexA_m9_rdm_glu_merged_v6rzlog10p_chipsub_cutoff1.000000_cwt_peaks.gr
NC_000913	IPOD occupancy	Peak	3345366	3345426	1	+	.	From DlexA_m9_rdm_glu_merged_v6rzlog10p_chipsub_cutoff1.000000_cwt_peaks.gr
NC_000913	IPOD occupancy	Peak	3345511	3345571	1	+	.	From DlexA_m9_rdm_glu_merged_v6rzlog10p_chipsub_cutoff1.000000_cwt_peaks.gr
NC_000913	IPOD occupancy	Peak	3345666	3345726	1	+	.	From DlexA_m9_rdm_glu_merged_v6rzlog10p_chipsub_cutoff1.000000_cwt_peaks.gr
NC_000913	IPOD occupancy	Peak	3346251	3346311	1	+	.	From DlexA_m9_rdm_glu_merged_v6rzlog10p_chipsub_cutoff1.000000_cwt_peaks.gr
NC_000913	IPOD occupancy	Peak	3346421	3346481	1	+	.	From DlexA_m9_rdm_glu_merged_v6rzlog10p_chipsub_cutoff1.000000_cwt_peaks.gr
NC_000913	IPOD occupancy	Peak	3346581	3346641	1	+	.	From DlexA_m9_rdm_glu_merged_v6rzlog10p_chipsub_cutoff1.000000_cwt_peaks.gr
NC_000913	IPOD occupancy	Peak	3346761	3346821	1	+	.	From DlexA_m9_rdm_glu_merged_v6rzlog10p_chipsub_cutoff1.000000_cwt_peaks.gr
NC_000913	IPOD occupancy	Peak	3347081	3347141	1	+	.	From DlexA_m9_rdm_glu_merged_v6rzlog10p_chipsub_cutoff1.000000_cwt_peaks.gr
NC_000913	IPOD occupancy	Peak	3347261	3347321	1	+	.	From DlexA_m9_rdm_glu_merged_v6rzlog10p_chipsub_cutoff1.000000_cwt_peaks.gr
NC_000913	IPOD occupancy	Peak	3347501	3347561	1	+	.	From DlexA_m9_rdm_glu_merged_v6rzlog10p_chipsub_cutoff1.000000_cwt_peaks.gr
NC_000913	IPOD occupancy	Peak	3347766	3347826	1	+	.	From DlexA_m9_rdm_glu_merged_v6rzlog10p_chipsub_cutoff1.000000_cwt_peaks.gr
NC_000913	IPOD occupancy	Peak	3347866	3347926	1	+	.	From DlexA_m9_rdm_glu_merged_v6rzlog10p_chipsub_cutoff1.000000_cwt_peaks.gr
NC_000913	IPOD occupancy	Peak	3348111	3348171	1	+	.	From DlexA_m9_rdm_glu_merged_v6rzlog10p_chipsub_cutoff1.000000_cwt_peaks.gr
NC_000913	IPOD occupancy	Peak	3348591	3348651	1	+	.	From DlexA_m9_rdm_glu_merged_v6rzlog10p_chipsub_cutoff1.000000_cwt_peaks.gr
NC_000913	IPOD occupancy	Peak	3348871	3348931	1	+	.	From DlexA_m9_rdm_glu_merged_v6rzlog10p_chipsub_cutoff1.000000_cwt_peaks.gr
NC_000913	IPOD occupancy	Peak	3349091	3349151	1	+	.	From DlexA_m9_rdm_glu_merged_v6rzlog10p_chipsub_cutoff1.000000_cwt_peaks.gr
NC_000913	IPOD occupancy	Peak	3349591	3349651	1	+	.	From DlexA_m9_rdm_glu_merged_v6rzlog10p_chipsub_cutoff1.000000_cwt_peaks.gr
NC_000913	IPOD occupancy	Peak	3349871	3349931	1	+	.	From DlexA_m9_rdm_glu_merged_v6rzlog10p_chipsub_cutoff1.000000_cwt_peaks.gr
NC_000913	IPOD occupancy	Peak	3349971	3350031	1	+	.	From DlexA_m9_rdm_glu_merged_v6rzlog10p_chipsub_cutoff1.000000_cwt_peaks.gr
NC_000913	IPOD occupancy	Peak	3350291	3350351	1	+	.	From DlexA_m9_rdm_glu_merged_v6rzlog10p_chipsub_cutoff1.000000_cwt_peaks.gr
NC_000913	IPOD occupancy	Peak	3350471	3350531	1	+	.	From DlexA_m9_rdm_glu_merged_v6rzlog10p_chipsub_cutoff1.000000_cwt_peaks.gr
NC_000913	IPOD occupancy	Peak	3350661	3350721	1	+	.	From DlexA_m9_rdm_glu_merged_v6rzlog10p_chipsub_cutoff1.000000_cwt_peaks.gr
NC_000913	IPOD occupancy	Peak	3350861	3350921	1	+	.	From DlexA_m9_rdm_glu_merged_v6rzlog10p_chipsub_cutoff1.000000_cwt_peaks.gr
NC_000913	IPOD occupancy	Peak	3351246	3351306	1	+	.	From DlexA_m9_rdm_glu_merged_v6rzlog10p_chipsub_cutoff1.000000_cwt_peaks.gr
NC_000913	IPOD occupancy	Peak	3352336	3352396	1	+	.	From DlexA_m9_rdm_glu_merged_v6rzlog10p_chipsub_cutoff1.000000_cwt_peaks.gr
NC_000913	IPOD occupancy	Peak	3352661	3352721	1	+	.	From DlexA_m9_rdm_glu_merged_v6rzlog10p_chipsub_cutoff1.000000_cwt_peaks.gr
NC_000913	IPOD occupancy	Peak	3352891	3352951	1	+	.	From DlexA_m9_rdm_glu_merged_v6rzlog10p_chipsub_cutoff1.000000_cwt_peaks.gr
NC_000913	IPOD occupancy	Peak	3353161	3353221	1	+	.	From DlexA_m9_rdm_glu_merged_v6rzlog10p_chipsub_cutoff1.000000_cwt_peaks.gr
NC_000913	IPOD occupancy	Peak	3353646	3353706	1	+	.	From DlexA_m9_rdm_glu_merged_v6rzlog10p_chipsub_cutoff1.000000_cwt_peaks.gr
NC_000913	IPOD occupancy	Peak	3353886	3353946	1	+	.	From DlexA_m9_rdm_glu_merged_v6rzlog10p_chipsub_cutoff1.000000_cwt_peaks.gr
NC_000913	IPOD occupancy	Peak	3354316	3354376	1	+	.	From DlexA_m9_rdm_glu_merged_v6rzlog10p_chipsub_cutoff1.000000_cwt_peaks.gr
NC_000913	IPOD occupancy	Peak	3354536	3354596	1	+	.	From DlexA_m9_rdm_glu_merged_v6rzlog10p_chipsub_cutoff1.000000_cwt_peaks.gr
NC_000913	IPOD occupancy	Peak	3354736	3354796	1	+	.	From DlexA_m9_rdm_glu_merged_v6rzlog10p_chipsub_cutoff1.000000_cwt_peaks.gr
NC_000913	IPOD occupancy	Peak	3355411	3355471	1	+	.	From DlexA_m9_rdm_glu_merged_v6rzlog10p_chipsub_cutoff1.000000_cwt_peaks.gr
NC_000913	IPOD occupancy	Peak	3359156	3359216	1	+	.	From DlexA_m9_rdm_glu_merged_v6rzlog10p_chipsub_cutoff1.000000_cwt_peaks.gr
NC_000913	IPOD occupancy	Peak	3360601	3360661	1	+	.	From DlexA_m9_rdm_glu_merged_v6rzlog10p_chipsub_cutoff1.000000_cwt_peaks.gr
NC_000913	IPOD occupancy	Peak	3360701	3360761	1	+	.	From DlexA_m9_rdm_glu_merged_v6rzlog10p_chipsub_cutoff1.000000_cwt_peaks.gr
NC_000913	IPOD occupancy	Peak	3360876	3360936	1	+	.	From DlexA_m9_rdm_glu_merged_v6rzlog10p_chipsub_cutoff1.000000_cwt_peaks.gr
NC_000913	IPOD occupancy	Peak	3361136	3361196	1	+	.	From DlexA_m9_rdm_glu_merged_v6rzlog10p_chipsub_cutoff1.000000_cwt_peaks.gr
NC_000913	IPOD occupancy	Peak	3361241	3361301	1	+	.	From DlexA_m9_rdm_glu_merged_v6rzlog10p_chipsub_cutoff1.000000_cwt_peaks.gr
NC_000913	IPOD occupancy	Peak	3361401	3361461	1	+	.	From DlexA_m9_rdm_glu_merged_v6rzlog10p_chipsub_cutoff1.000000_cwt_peaks.gr
NC_000913	IPOD occupancy	Peak	3361586	3361646	1	+	.	From DlexA_m9_rdm_glu_merged_v6rzlog10p_chipsub_cutoff1.000000_cwt_peaks.gr
NC_000913	IPOD occupancy	Peak	3361761	3361821	1	+	.	From DlexA_m9_rdm_glu_merged_v6rzlog10p_chipsub_cutoff1.000000_cwt_peaks.gr
NC_000913	IPOD occupancy	Peak	3361931	3361991	1	+	.	From DlexA_m9_rdm_glu_merged_v6rzlog10p_chipsub_cutoff1.000000_cwt_peaks.gr
NC_000913	IPOD occupancy	Peak	3362061	3362121	1	+	.	From DlexA_m9_rdm_glu_merged_v6rzlog10p_chipsub_cutoff1.000000_cwt_peaks.gr
NC_000913	IPOD occupancy	Peak	3362246	3362306	1	+	.	From DlexA_m9_rdm_glu_merged_v6rzlog10p_chipsub_cutoff1.000000_cwt_peaks.gr
NC_000913	IPOD occupancy	Peak	3362646	3362706	1	+	.	From DlexA_m9_rdm_glu_merged_v6rzlog10p_chipsub_cutoff1.000000_cwt_peaks.gr
NC_000913	IPOD occupancy	Peak	3362741	3362801	1	+	.	From DlexA_m9_rdm_glu_merged_v6rzlog10p_chipsub_cutoff1.000000_cwt_peaks.gr
NC_000913	IPOD occupancy	Peak	3363191	3363251	1	+	.	From DlexA_m9_rdm_glu_merged_v6rzlog10p_chipsub_cutoff1.000000_cwt_peaks.gr
NC_000913	IPOD occupancy	Peak	3363341	3363401	1	+	.	From DlexA_m9_rdm_glu_merged_v6rzlog10p_chipsub_cutoff1.000000_cwt_peaks.gr
NC_000913	IPOD occupancy	Peak	3363676	3363736	1	+	.	From DlexA_m9_rdm_glu_merged_v6rzlog10p_chipsub_cutoff1.000000_cwt_peaks.gr
NC_000913	IPOD occupancy	Peak	3363831	3363891	1	+	.	From DlexA_m9_rdm_glu_merged_v6rzlog10p_chipsub_cutoff1.000000_cwt_peaks.gr
NC_000913	IPOD occupancy	Peak	3363976	3364036	1	+	.	From DlexA_m9_rdm_glu_merged_v6rzlog10p_chipsub_cutoff1.000000_cwt_peaks.gr
NC_000913	IPOD occupancy	Peak	3364211	3364271	1	+	.	From DlexA_m9_rdm_glu_merged_v6rzlog10p_chipsub_cutoff1.000000_cwt_peaks.gr
NC_000913	IPOD occupancy	Peak	3364356	3364521	1	+	.	From DlexA_m9_rdm_glu_merged_v6rzlog10p_chipsub_cutoff1.000000_cwt_peaks.gr
NC_000913	IPOD occupancy	Peak	3364696	3364756	1	+	.	From DlexA_m9_rdm_glu_merged_v6rzlog10p_chipsub_cutoff1.000000_cwt_peaks.gr
NC_000913	IPOD occupancy	Peak	3364916	3364976	1	+	.	From DlexA_m9_rdm_glu_merged_v6rzlog10p_chipsub_cutoff1.000000_cwt_peaks.gr
NC_000913	IPOD occupancy	Peak	3365041	3365101	1	+	.	From DlexA_m9_rdm_glu_merged_v6rzlog10p_chipsub_cutoff1.000000_cwt_peaks.gr
NC_000913	IPOD occupancy	Peak	3365236	3365296	1	+	.	From DlexA_m9_rdm_glu_merged_v6rzlog10p_chipsub_cutoff1.000000_cwt_peaks.gr
NC_000913	IPOD occupancy	Peak	3365371	3365431	1	+	.	From DlexA_m9_rdm_glu_merged_v6rzlog10p_chipsub_cutoff1.000000_cwt_peaks.gr
NC_000913	IPOD occupancy	Peak	3365726	3365786	1	+	.	From DlexA_m9_rdm_glu_merged_v6rzlog10p_chipsub_cutoff1.000000_cwt_peaks.gr
NC_000913	IPOD occupancy	Peak	3366241	3366301	1	+	.	From DlexA_m9_rdm_glu_merged_v6rzlog10p_chipsub_cutoff1.000000_cwt_peaks.gr
NC_000913	IPOD occupancy	Peak	3366401	3366461	1	+	.	From DlexA_m9_rdm_glu_merged_v6rzlog10p_chipsub_cutoff1.000000_cwt_peaks.gr
NC_000913	IPOD occupancy	Peak	3366661	3366721	1	+	.	From DlexA_m9_rdm_glu_merged_v6rzlog10p_chipsub_cutoff1.000000_cwt_peaks.gr
NC_000913	IPOD occupancy	Peak	3367076	3367136	1	+	.	From DlexA_m9_rdm_glu_merged_v6rzlog10p_chipsub_cutoff1.000000_cwt_peaks.gr
NC_000913	IPOD occupancy	Peak	3367796	3367856	1	+	.	From DlexA_m9_rdm_glu_merged_v6rzlog10p_chipsub_cutoff1.000000_cwt_peaks.gr
NC_000913	IPOD occupancy	Peak	3368106	3368166	1	+	.	From DlexA_m9_rdm_glu_merged_v6rzlog10p_chipsub_cutoff1.000000_cwt_peaks.gr
NC_000913	IPOD occupancy	Peak	3368351	3368411	1	+	.	From DlexA_m9_rdm_glu_merged_v6rzlog10p_chipsub_cutoff1.000000_cwt_peaks.gr
NC_000913	IPOD occupancy	Peak	3368846	3368906	1	+	.	From DlexA_m9_rdm_glu_merged_v6rzlog10p_chipsub_cutoff1.000000_cwt_peaks.gr
NC_000913	IPOD occupancy	Peak	3369236	3369296	1	+	.	From DlexA_m9_rdm_glu_merged_v6rzlog10p_chipsub_cutoff1.000000_cwt_peaks.gr
NC_000913	IPOD occupancy	Peak	3369426	3369486	1	+	.	From DlexA_m9_rdm_glu_merged_v6rzlog10p_chipsub_cutoff1.000000_cwt_peaks.gr
NC_000913	IPOD occupancy	Peak	3369951	3370011	1	+	.	From DlexA_m9_rdm_glu_merged_v6rzlog10p_chipsub_cutoff1.000000_cwt_peaks.gr
NC_000913	IPOD occupancy	Peak	3370066	3370126	1	+	.	From DlexA_m9_rdm_glu_merged_v6rzlog10p_chipsub_cutoff1.000000_cwt_peaks.gr
NC_000913	IPOD occupancy	Peak	3370181	3370241	1	+	.	From DlexA_m9_rdm_glu_merged_v6rzlog10p_chipsub_cutoff1.000000_cwt_peaks.gr
NC_000913	IPOD occupancy	Peak	3370371	3370431	1	+	.	From DlexA_m9_rdm_glu_merged_v6rzlog10p_chipsub_cutoff1.000000_cwt_peaks.gr
NC_000913	IPOD occupancy	Peak	3370636	3370696	1	+	.	From DlexA_m9_rdm_glu_merged_v6rzlog10p_chipsub_cutoff1.000000_cwt_peaks.gr
NC_000913	IPOD occupancy	Peak	3371281	3371361	1	+	.	From DlexA_m9_rdm_glu_merged_v6rzlog10p_chipsub_cutoff1.000000_cwt_peaks.gr
NC_000913	IPOD occupancy	Peak	3371406	3371466	1	+	.	From DlexA_m9_rdm_glu_merged_v6rzlog10p_chipsub_cutoff1.000000_cwt_peaks.gr
NC_000913	IPOD occupancy	Peak	3371891	3371951	1	+	.	From DlexA_m9_rdm_glu_merged_v6rzlog10p_chipsub_cutoff1.000000_cwt_peaks.gr
NC_000913	IPOD occupancy	Peak	3372146	3372206	1	+	.	From DlexA_m9_rdm_glu_merged_v6rzlog10p_chipsub_cutoff1.000000_cwt_peaks.gr
NC_000913	IPOD occupancy	Peak	3372431	3372491	1	+	.	From DlexA_m9_rdm_glu_merged_v6rzlog10p_chipsub_cutoff1.000000_cwt_peaks.gr
NC_000913	IPOD occupancy	Peak	3372526	3372586	1	+	.	From DlexA_m9_rdm_glu_merged_v6rzlog10p_chipsub_cutoff1.000000_cwt_peaks.gr
NC_000913	IPOD occupancy	Peak	3372821	3372881	1	+	.	From DlexA_m9_rdm_glu_merged_v6rzlog10p_chipsub_cutoff1.000000_cwt_peaks.gr
NC_000913	IPOD occupancy	Peak	3373006	3373066	1	+	.	From DlexA_m9_rdm_glu_merged_v6rzlog10p_chipsub_cutoff1.000000_cwt_peaks.gr
NC_000913	IPOD occupancy	Peak	3373596	3373656	1	+	.	From DlexA_m9_rdm_glu_merged_v6rzlog10p_chipsub_cutoff1.000000_cwt_peaks.gr
NC_000913	IPOD occupancy	Peak	3373801	3373861	1	+	.	From DlexA_m9_rdm_glu_merged_v6rzlog10p_chipsub_cutoff1.000000_cwt_peaks.gr
NC_000913	IPOD occupancy	Peak	3374001	3374061	1	+	.	From DlexA_m9_rdm_glu_merged_v6rzlog10p_chipsub_cutoff1.000000_cwt_peaks.gr
NC_000913	IPOD occupancy	Peak	3374351	3374411	1	+	.	From DlexA_m9_rdm_glu_merged_v6rzlog10p_chipsub_cutoff1.000000_cwt_peaks.gr
NC_000913	IPOD occupancy	Peak	3374681	3374741	1	+	.	From DlexA_m9_rdm_glu_merged_v6rzlog10p_chipsub_cutoff1.000000_cwt_peaks.gr
NC_000913	IPOD occupancy	Peak	3374876	3374936	1	+	.	From DlexA_m9_rdm_glu_merged_v6rzlog10p_chipsub_cutoff1.000000_cwt_peaks.gr
NC_000913	IPOD occupancy	Peak	3375711	3375771	1	+	.	From DlexA_m9_rdm_glu_merged_v6rzlog10p_chipsub_cutoff1.000000_cwt_peaks.gr
NC_000913	IPOD occupancy	Peak	3375991	3376051	1	+	.	From DlexA_m9_rdm_glu_merged_v6rzlog10p_chipsub_cutoff1.000000_cwt_peaks.gr
NC_000913	IPOD occupancy	Peak	3376191	3376251	1	+	.	From DlexA_m9_rdm_glu_merged_v6rzlog10p_chipsub_cutoff1.000000_cwt_peaks.gr
NC_000913	IPOD occupancy	Peak	3376421	3376481	1	+	.	From DlexA_m9_rdm_glu_merged_v6rzlog10p_chipsub_cutoff1.000000_cwt_peaks.gr
NC_000913	IPOD occupancy	Peak	3376616	3376676	1	+	.	From DlexA_m9_rdm_glu_merged_v6rzlog10p_chipsub_cutoff1.000000_cwt_peaks.gr
NC_000913	IPOD occupancy	Peak	3376756	3376816	1	+	.	From DlexA_m9_rdm_glu_merged_v6rzlog10p_chipsub_cutoff1.000000_cwt_peaks.gr
NC_000913	IPOD occupancy	Peak	3377261	3377321	1	+	.	From DlexA_m9_rdm_glu_merged_v6rzlog10p_chipsub_cutoff1.000000_cwt_peaks.gr
NC_000913	IPOD occupancy	Peak	3377991	3378051	1	+	.	From DlexA_m9_rdm_glu_merged_v6rzlog10p_chipsub_cutoff1.000000_cwt_peaks.gr
NC_000913	IPOD occupancy	Peak	3378451	3378511	1	+	.	From DlexA_m9_rdm_glu_merged_v6rzlog10p_chipsub_cutoff1.000000_cwt_peaks.gr
NC_000913	IPOD occupancy	Peak	3378566	3378626	1	+	.	From DlexA_m9_rdm_glu_merged_v6rzlog10p_chipsub_cutoff1.000000_cwt_peaks.gr
NC_000913	IPOD occupancy	Peak	3378996	3379056	1	+	.	From DlexA_m9_rdm_glu_merged_v6rzlog10p_chipsub_cutoff1.000000_cwt_peaks.gr
NC_000913	IPOD occupancy	Peak	3379086	3379146	1	+	.	From DlexA_m9_rdm_glu_merged_v6rzlog10p_chipsub_cutoff1.000000_cwt_peaks.gr
NC_000913	IPOD occupancy	Peak	3379276	3379336	1	+	.	From DlexA_m9_rdm_glu_merged_v6rzlog10p_chipsub_cutoff1.000000_cwt_peaks.gr
NC_000913	IPOD occupancy	Peak	3379441	3379501	1	+	.	From DlexA_m9_rdm_glu_merged_v6rzlog10p_chipsub_cutoff1.000000_cwt_peaks.gr
NC_000913	IPOD occupancy	Peak	3379771	3379831	1	+	.	From DlexA_m9_rdm_glu_merged_v6rzlog10p_chipsub_cutoff1.000000_cwt_peaks.gr
NC_000913	IPOD occupancy	Peak	3379956	3380016	1	+	.	From DlexA_m9_rdm_glu_merged_v6rzlog10p_chipsub_cutoff1.000000_cwt_peaks.gr
NC_000913	IPOD occupancy	Peak	3380216	3380276	1	+	.	From DlexA_m9_rdm_glu_merged_v6rzlog10p_chipsub_cutoff1.000000_cwt_peaks.gr
NC_000913	IPOD occupancy	Peak	3380451	3380511	1	+	.	From DlexA_m9_rdm_glu_merged_v6rzlog10p_chipsub_cutoff1.000000_cwt_peaks.gr
NC_000913	IPOD occupancy	Peak	3380696	3380756	1	+	.	From DlexA_m9_rdm_glu_merged_v6rzlog10p_chipsub_cutoff1.000000_cwt_peaks.gr
NC_000913	IPOD occupancy	Peak	3381061	3381121	1	+	.	From DlexA_m9_rdm_glu_merged_v6rzlog10p_chipsub_cutoff1.000000_cwt_peaks.gr
NC_000913	IPOD occupancy	Peak	3381321	3381381	1	+	.	From DlexA_m9_rdm_glu_merged_v6rzlog10p_chipsub_cutoff1.000000_cwt_peaks.gr
NC_000913	IPOD occupancy	Peak	3381886	3381946	1	+	.	From DlexA_m9_rdm_glu_merged_v6rzlog10p_chipsub_cutoff1.000000_cwt_peaks.gr
NC_000913	IPOD occupancy	Peak	3382071	3382131	1	+	.	From DlexA_m9_rdm_glu_merged_v6rzlog10p_chipsub_cutoff1.000000_cwt_peaks.gr
NC_000913	IPOD occupancy	Peak	3382266	3382326	1	+	.	From DlexA_m9_rdm_glu_merged_v6rzlog10p_chipsub_cutoff1.000000_cwt_peaks.gr
NC_000913	IPOD occupancy	Peak	3382451	3382511	1	+	.	From DlexA_m9_rdm_glu_merged_v6rzlog10p_chipsub_cutoff1.000000_cwt_peaks.gr
NC_000913	IPOD occupancy	Peak	3382821	3382881	1	+	.	From DlexA_m9_rdm_glu_merged_v6rzlog10p_chipsub_cutoff1.000000_cwt_peaks.gr
NC_000913	IPOD occupancy	Peak	3382911	3382971	1	+	.	From DlexA_m9_rdm_glu_merged_v6rzlog10p_chipsub_cutoff1.000000_cwt_peaks.gr
NC_000913	IPOD occupancy	Peak	3383086	3383146	1	+	.	From DlexA_m9_rdm_glu_merged_v6rzlog10p_chipsub_cutoff1.000000_cwt_peaks.gr
NC_000913	IPOD occupancy	Peak	3383181	3383241	1	+	.	From DlexA_m9_rdm_glu_merged_v6rzlog10p_chipsub_cutoff1.000000_cwt_peaks.gr
NC_000913	IPOD occupancy	Peak	3383296	3383356	1	+	.	From DlexA_m9_rdm_glu_merged_v6rzlog10p_chipsub_cutoff1.000000_cwt_peaks.gr
NC_000913	IPOD occupancy	Peak	3383656	3383716	1	+	.	From DlexA_m9_rdm_glu_merged_v6rzlog10p_chipsub_cutoff1.000000_cwt_peaks.gr
NC_000913	IPOD occupancy	Peak	3383881	3383941	1	+	.	From DlexA_m9_rdm_glu_merged_v6rzlog10p_chipsub_cutoff1.000000_cwt_peaks.gr
NC_000913	IPOD occupancy	Peak	3384091	3384151	1	+	.	From DlexA_m9_rdm_glu_merged_v6rzlog10p_chipsub_cutoff1.000000_cwt_peaks.gr
NC_000913	IPOD occupancy	Peak	3384641	3384701	1	+	.	From DlexA_m9_rdm_glu_merged_v6rzlog10p_chipsub_cutoff1.000000_cwt_peaks.gr
NC_000913	IPOD occupancy	Peak	3384941	3385001	1	+	.	From DlexA_m9_rdm_glu_merged_v6rzlog10p_chipsub_cutoff1.000000_cwt_peaks.gr
NC_000913	IPOD occupancy	Peak	3385261	3385321	1	+	.	From DlexA_m9_rdm_glu_merged_v6rzlog10p_chipsub_cutoff1.000000_cwt_peaks.gr
NC_000913	IPOD occupancy	Peak	3385426	3385486	1	+	.	From DlexA_m9_rdm_glu_merged_v6rzlog10p_chipsub_cutoff1.000000_cwt_peaks.gr
NC_000913	IPOD occupancy	Peak	3385666	3385726	1	+	.	From DlexA_m9_rdm_glu_merged_v6rzlog10p_chipsub_cutoff1.000000_cwt_peaks.gr
NC_000913	IPOD occupancy	Peak	3386071	3386131	1	+	.	From DlexA_m9_rdm_glu_merged_v6rzlog10p_chipsub_cutoff1.000000_cwt_peaks.gr
NC_000913	IPOD occupancy	Peak	3386231	3386291	1	+	.	From DlexA_m9_rdm_glu_merged_v6rzlog10p_chipsub_cutoff1.000000_cwt_peaks.gr
NC_000913	IPOD occupancy	Peak	3386306	3386366	1	+	.	From DlexA_m9_rdm_glu_merged_v6rzlog10p_chipsub_cutoff1.000000_cwt_peaks.gr
NC_000913	IPOD occupancy	Peak	3386741	3386801	1	+	.	From DlexA_m9_rdm_glu_merged_v6rzlog10p_chipsub_cutoff1.000000_cwt_peaks.gr
NC_000913	IPOD occupancy	Peak	3387186	3387246	1	+	.	From DlexA_m9_rdm_glu_merged_v6rzlog10p_chipsub_cutoff1.000000_cwt_peaks.gr
NC_000913	IPOD occupancy	Peak	3387376	3387436	1	+	.	From DlexA_m9_rdm_glu_merged_v6rzlog10p_chipsub_cutoff1.000000_cwt_peaks.gr
NC_000913	IPOD occupancy	Peak	3387551	3387611	1	+	.	From DlexA_m9_rdm_glu_merged_v6rzlog10p_chipsub_cutoff1.000000_cwt_peaks.gr
NC_000913	IPOD occupancy	Peak	3387671	3387731	1	+	.	From DlexA_m9_rdm_glu_merged_v6rzlog10p_chipsub_cutoff1.000000_cwt_peaks.gr
NC_000913	IPOD occupancy	Peak	3387951	3388011	1	+	.	From DlexA_m9_rdm_glu_merged_v6rzlog10p_chipsub_cutoff1.000000_cwt_peaks.gr
NC_000913	IPOD occupancy	Peak	3388296	3388356	1	+	.	From DlexA_m9_rdm_glu_merged_v6rzlog10p_chipsub_cutoff1.000000_cwt_peaks.gr
NC_000913	IPOD occupancy	Peak	3388436	3388496	1	+	.	From DlexA_m9_rdm_glu_merged_v6rzlog10p_chipsub_cutoff1.000000_cwt_peaks.gr
NC_000913	IPOD occupancy	Peak	3388586	3388646	1	+	.	From DlexA_m9_rdm_glu_merged_v6rzlog10p_chipsub_cutoff1.000000_cwt_peaks.gr
NC_000913	IPOD occupancy	Peak	3388916	3388976	1	+	.	From DlexA_m9_rdm_glu_merged_v6rzlog10p_chipsub_cutoff1.000000_cwt_peaks.gr
NC_000913	IPOD occupancy	Peak	3389131	3389191	1	+	.	From DlexA_m9_rdm_glu_merged_v6rzlog10p_chipsub_cutoff1.000000_cwt_peaks.gr
NC_000913	IPOD occupancy	Peak	3389461	3389521	1	+	.	From DlexA_m9_rdm_glu_merged_v6rzlog10p_chipsub_cutoff1.000000_cwt_peaks.gr
NC_000913	IPOD occupancy	Peak	3389611	3389671	1	+	.	From DlexA_m9_rdm_glu_merged_v6rzlog10p_chipsub_cutoff1.000000_cwt_peaks.gr
NC_000913	IPOD occupancy	Peak	3389731	3389791	1	+	.	From DlexA_m9_rdm_glu_merged_v6rzlog10p_chipsub_cutoff1.000000_cwt_peaks.gr
NC_000913	IPOD occupancy	Peak	3389841	3389901	1	+	.	From DlexA_m9_rdm_glu_merged_v6rzlog10p_chipsub_cutoff1.000000_cwt_peaks.gr
NC_000913	IPOD occupancy	Peak	3390226	3390286	1	+	.	From DlexA_m9_rdm_glu_merged_v6rzlog10p_chipsub_cutoff1.000000_cwt_peaks.gr
NC_000913	IPOD occupancy	Peak	3390546	3390606	1	+	.	From DlexA_m9_rdm_glu_merged_v6rzlog10p_chipsub_cutoff1.000000_cwt_peaks.gr
NC_000913	IPOD occupancy	Peak	3390776	3390836	1	+	.	From DlexA_m9_rdm_glu_merged_v6rzlog10p_chipsub_cutoff1.000000_cwt_peaks.gr
NC_000913	IPOD occupancy	Peak	3390906	3390966	1	+	.	From DlexA_m9_rdm_glu_merged_v6rzlog10p_chipsub_cutoff1.000000_cwt_peaks.gr
NC_000913	IPOD occupancy	Peak	3391011	3391071	1	+	.	From DlexA_m9_rdm_glu_merged_v6rzlog10p_chipsub_cutoff1.000000_cwt_peaks.gr
NC_000913	IPOD occupancy	Peak	3391601	3391661	1	+	.	From DlexA_m9_rdm_glu_merged_v6rzlog10p_chipsub_cutoff1.000000_cwt_peaks.gr
NC_000913	IPOD occupancy	Peak	3391756	3391816	1	+	.	From DlexA_m9_rdm_glu_merged_v6rzlog10p_chipsub_cutoff1.000000_cwt_peaks.gr
NC_000913	IPOD occupancy	Peak	3392001	3392061	1	+	.	From DlexA_m9_rdm_glu_merged_v6rzlog10p_chipsub_cutoff1.000000_cwt_peaks.gr
NC_000913	IPOD occupancy	Peak	3392186	3392246	1	+	.	From DlexA_m9_rdm_glu_merged_v6rzlog10p_chipsub_cutoff1.000000_cwt_peaks.gr
NC_000913	IPOD occupancy	Peak	3392281	3392341	1	+	.	From DlexA_m9_rdm_glu_merged_v6rzlog10p_chipsub_cutoff1.000000_cwt_peaks.gr
NC_000913	IPOD occupancy	Peak	3392866	3392926	1	+	.	From DlexA_m9_rdm_glu_merged_v6rzlog10p_chipsub_cutoff1.000000_cwt_peaks.gr
NC_000913	IPOD occupancy	Peak	3392986	3393046	1	+	.	From DlexA_m9_rdm_glu_merged_v6rzlog10p_chipsub_cutoff1.000000_cwt_peaks.gr
NC_000913	IPOD occupancy	Peak	3393176	3393236	1	+	.	From DlexA_m9_rdm_glu_merged_v6rzlog10p_chipsub_cutoff1.000000_cwt_peaks.gr
NC_000913	IPOD occupancy	Peak	3393286	3393346	1	+	.	From DlexA_m9_rdm_glu_merged_v6rzlog10p_chipsub_cutoff1.000000_cwt_peaks.gr
NC_000913	IPOD occupancy	Peak	3393476	3393536	1	+	.	From DlexA_m9_rdm_glu_merged_v6rzlog10p_chipsub_cutoff1.000000_cwt_peaks.gr
NC_000913	IPOD occupancy	Peak	3393761	3393821	1	+	.	From DlexA_m9_rdm_glu_merged_v6rzlog10p_chipsub_cutoff1.000000_cwt_peaks.gr
NC_000913	IPOD occupancy	Peak	3393876	3393936	1	+	.	From DlexA_m9_rdm_glu_merged_v6rzlog10p_chipsub_cutoff1.000000_cwt_peaks.gr
NC_000913	IPOD occupancy	Peak	3394246	3394306	1	+	.	From DlexA_m9_rdm_glu_merged_v6rzlog10p_chipsub_cutoff1.000000_cwt_peaks.gr
NC_000913	IPOD occupancy	Peak	3394486	3394546	1	+	.	From DlexA_m9_rdm_glu_merged_v6rzlog10p_chipsub_cutoff1.000000_cwt_peaks.gr
NC_000913	IPOD occupancy	Peak	3394846	3394906	1	+	.	From DlexA_m9_rdm_glu_merged_v6rzlog10p_chipsub_cutoff1.000000_cwt_peaks.gr
NC_000913	IPOD occupancy	Peak	3394931	3394991	1	+	.	From DlexA_m9_rdm_glu_merged_v6rzlog10p_chipsub_cutoff1.000000_cwt_peaks.gr
NC_000913	IPOD occupancy	Peak	3396721	3396781	1	+	.	From DlexA_m9_rdm_glu_merged_v6rzlog10p_chipsub_cutoff1.000000_cwt_peaks.gr
NC_000913	IPOD occupancy	Peak	3397356	3397416	1	+	.	From DlexA_m9_rdm_glu_merged_v6rzlog10p_chipsub_cutoff1.000000_cwt_peaks.gr
NC_000913	IPOD occupancy	Peak	3397601	3397661	1	+	.	From DlexA_m9_rdm_glu_merged_v6rzlog10p_chipsub_cutoff1.000000_cwt_peaks.gr
NC_000913	IPOD occupancy	Peak	3397981	3398041	1	+	.	From DlexA_m9_rdm_glu_merged_v6rzlog10p_chipsub_cutoff1.000000_cwt_peaks.gr
NC_000913	IPOD occupancy	Peak	3398061	3398121	1	+	.	From DlexA_m9_rdm_glu_merged_v6rzlog10p_chipsub_cutoff1.000000_cwt_peaks.gr
NC_000913	IPOD occupancy	Peak	3398486	3398546	1	+	.	From DlexA_m9_rdm_glu_merged_v6rzlog10p_chipsub_cutoff1.000000_cwt_peaks.gr
NC_000913	IPOD occupancy	Peak	3399076	3399136	1	+	.	From DlexA_m9_rdm_glu_merged_v6rzlog10p_chipsub_cutoff1.000000_cwt_peaks.gr
NC_000913	IPOD occupancy	Peak	3399556	3399616	1	+	.	From DlexA_m9_rdm_glu_merged_v6rzlog10p_chipsub_cutoff1.000000_cwt_peaks.gr
NC_000913	IPOD occupancy	Peak	3399681	3399741	1	+	.	From DlexA_m9_rdm_glu_merged_v6rzlog10p_chipsub_cutoff1.000000_cwt_peaks.gr
NC_000913	IPOD occupancy	Peak	3400196	3400256	1	+	.	From DlexA_m9_rdm_glu_merged_v6rzlog10p_chipsub_cutoff1.000000_cwt_peaks.gr
NC_000913	IPOD occupancy	Peak	3400456	3400516	1	+	.	From DlexA_m9_rdm_glu_merged_v6rzlog10p_chipsub_cutoff1.000000_cwt_peaks.gr
NC_000913	IPOD occupancy	Peak	3400551	3400611	1	+	.	From DlexA_m9_rdm_glu_merged_v6rzlog10p_chipsub_cutoff1.000000_cwt_peaks.gr
NC_000913	IPOD occupancy	Peak	3400991	3401051	1	+	.	From DlexA_m9_rdm_glu_merged_v6rzlog10p_chipsub_cutoff1.000000_cwt_peaks.gr
NC_000913	IPOD occupancy	Peak	3401786	3401846	1	+	.	From DlexA_m9_rdm_glu_merged_v6rzlog10p_chipsub_cutoff1.000000_cwt_peaks.gr
NC_000913	IPOD occupancy	Peak	3401976	3402036	1	+	.	From DlexA_m9_rdm_glu_merged_v6rzlog10p_chipsub_cutoff1.000000_cwt_peaks.gr
NC_000913	IPOD occupancy	Peak	3402286	3402346	1	+	.	From DlexA_m9_rdm_glu_merged_v6rzlog10p_chipsub_cutoff1.000000_cwt_peaks.gr
NC_000913	IPOD occupancy	Peak	3402551	3402611	1	+	.	From DlexA_m9_rdm_glu_merged_v6rzlog10p_chipsub_cutoff1.000000_cwt_peaks.gr
NC_000913	IPOD occupancy	Peak	3402761	3402821	1	+	.	From DlexA_m9_rdm_glu_merged_v6rzlog10p_chipsub_cutoff1.000000_cwt_peaks.gr
NC_000913	IPOD occupancy	Peak	3403116	3403176	1	+	.	From DlexA_m9_rdm_glu_merged_v6rzlog10p_chipsub_cutoff1.000000_cwt_peaks.gr
NC_000913	IPOD occupancy	Peak	3403636	3403696	1	+	.	From DlexA_m9_rdm_glu_merged_v6rzlog10p_chipsub_cutoff1.000000_cwt_peaks.gr
NC_000913	IPOD occupancy	Peak	3403726	3403786	1	+	.	From DlexA_m9_rdm_glu_merged_v6rzlog10p_chipsub_cutoff1.000000_cwt_peaks.gr
NC_000913	IPOD occupancy	Peak	3404221	3404281	1	+	.	From DlexA_m9_rdm_glu_merged_v6rzlog10p_chipsub_cutoff1.000000_cwt_peaks.gr
NC_000913	IPOD occupancy	Peak	3404326	3404386	1	+	.	From DlexA_m9_rdm_glu_merged_v6rzlog10p_chipsub_cutoff1.000000_cwt_peaks.gr
NC_000913	IPOD occupancy	Peak	3404456	3404516	1	+	.	From DlexA_m9_rdm_glu_merged_v6rzlog10p_chipsub_cutoff1.000000_cwt_peaks.gr
NC_000913	IPOD occupancy	Peak	3404731	3404791	1	+	.	From DlexA_m9_rdm_glu_merged_v6rzlog10p_chipsub_cutoff1.000000_cwt_peaks.gr
NC_000913	IPOD occupancy	Peak	3405056	3405116	1	+	.	From DlexA_m9_rdm_glu_merged_v6rzlog10p_chipsub_cutoff1.000000_cwt_peaks.gr
NC_000913	IPOD occupancy	Peak	3405326	3405386	1	+	.	From DlexA_m9_rdm_glu_merged_v6rzlog10p_chipsub_cutoff1.000000_cwt_peaks.gr
NC_000913	IPOD occupancy	Peak	3405586	3405646	1	+	.	From DlexA_m9_rdm_glu_merged_v6rzlog10p_chipsub_cutoff1.000000_cwt_peaks.gr
NC_000913	IPOD occupancy	Peak	3406021	3406081	1	+	.	From DlexA_m9_rdm_glu_merged_v6rzlog10p_chipsub_cutoff1.000000_cwt_peaks.gr
NC_000913	IPOD occupancy	Peak	3406341	3406401	1	+	.	From DlexA_m9_rdm_glu_merged_v6rzlog10p_chipsub_cutoff1.000000_cwt_peaks.gr
NC_000913	IPOD occupancy	Peak	3406571	3406631	1	+	.	From DlexA_m9_rdm_glu_merged_v6rzlog10p_chipsub_cutoff1.000000_cwt_peaks.gr
NC_000913	IPOD occupancy	Peak	3406756	3406816	1	+	.	From DlexA_m9_rdm_glu_merged_v6rzlog10p_chipsub_cutoff1.000000_cwt_peaks.gr
NC_000913	IPOD occupancy	Peak	3407156	3407216	1	+	.	From DlexA_m9_rdm_glu_merged_v6rzlog10p_chipsub_cutoff1.000000_cwt_peaks.gr
NC_000913	IPOD occupancy	Peak	3407431	3407491	1	+	.	From DlexA_m9_rdm_glu_merged_v6rzlog10p_chipsub_cutoff1.000000_cwt_peaks.gr
NC_000913	IPOD occupancy	Peak	3407906	3407966	1	+	.	From DlexA_m9_rdm_glu_merged_v6rzlog10p_chipsub_cutoff1.000000_cwt_peaks.gr
NC_000913	IPOD occupancy	Peak	3408386	3408446	1	+	.	From DlexA_m9_rdm_glu_merged_v6rzlog10p_chipsub_cutoff1.000000_cwt_peaks.gr
NC_000913	IPOD occupancy	Peak	3408631	3408691	1	+	.	From DlexA_m9_rdm_glu_merged_v6rzlog10p_chipsub_cutoff1.000000_cwt_peaks.gr
NC_000913	IPOD occupancy	Peak	3409031	3409091	1	+	.	From DlexA_m9_rdm_glu_merged_v6rzlog10p_chipsub_cutoff1.000000_cwt_peaks.gr
NC_000913	IPOD occupancy	Peak	3409141	3409201	1	+	.	From DlexA_m9_rdm_glu_merged_v6rzlog10p_chipsub_cutoff1.000000_cwt_peaks.gr
NC_000913	IPOD occupancy	Peak	3409341	3409401	1	+	.	From DlexA_m9_rdm_glu_merged_v6rzlog10p_chipsub_cutoff1.000000_cwt_peaks.gr
NC_000913	IPOD occupancy	Peak	3409596	3409656	1	+	.	From DlexA_m9_rdm_glu_merged_v6rzlog10p_chipsub_cutoff1.000000_cwt_peaks.gr
NC_000913	IPOD occupancy	Peak	3410081	3410141	1	+	.	From DlexA_m9_rdm_glu_merged_v6rzlog10p_chipsub_cutoff1.000000_cwt_peaks.gr
NC_000913	IPOD occupancy	Peak	3410351	3410411	1	+	.	From DlexA_m9_rdm_glu_merged_v6rzlog10p_chipsub_cutoff1.000000_cwt_peaks.gr
NC_000913	IPOD occupancy	Peak	3410536	3410596	1	+	.	From DlexA_m9_rdm_glu_merged_v6rzlog10p_chipsub_cutoff1.000000_cwt_peaks.gr
NC_000913	IPOD occupancy	Peak	3410876	3410936	1	+	.	From DlexA_m9_rdm_glu_merged_v6rzlog10p_chipsub_cutoff1.000000_cwt_peaks.gr
NC_000913	IPOD occupancy	Peak	3411371	3411431	1	+	.	From DlexA_m9_rdm_glu_merged_v6rzlog10p_chipsub_cutoff1.000000_cwt_peaks.gr
NC_000913	IPOD occupancy	Peak	3411551	3411611	1	+	.	From DlexA_m9_rdm_glu_merged_v6rzlog10p_chipsub_cutoff1.000000_cwt_peaks.gr
NC_000913	IPOD occupancy	Peak	3411806	3411866	1	+	.	From DlexA_m9_rdm_glu_merged_v6rzlog10p_chipsub_cutoff1.000000_cwt_peaks.gr
NC_000913	IPOD occupancy	Peak	3412286	3412346	1	+	.	From DlexA_m9_rdm_glu_merged_v6rzlog10p_chipsub_cutoff1.000000_cwt_peaks.gr
NC_000913	IPOD occupancy	Peak	3412721	3412781	1	+	.	From DlexA_m9_rdm_glu_merged_v6rzlog10p_chipsub_cutoff1.000000_cwt_peaks.gr
NC_000913	IPOD occupancy	Peak	3412951	3413011	1	+	.	From DlexA_m9_rdm_glu_merged_v6rzlog10p_chipsub_cutoff1.000000_cwt_peaks.gr
NC_000913	IPOD occupancy	Peak	3413166	3413226	1	+	.	From DlexA_m9_rdm_glu_merged_v6rzlog10p_chipsub_cutoff1.000000_cwt_peaks.gr
NC_000913	IPOD occupancy	Peak	3413551	3413611	1	+	.	From DlexA_m9_rdm_glu_merged_v6rzlog10p_chipsub_cutoff1.000000_cwt_peaks.gr
NC_000913	IPOD occupancy	Peak	3413816	3413876	1	+	.	From DlexA_m9_rdm_glu_merged_v6rzlog10p_chipsub_cutoff1.000000_cwt_peaks.gr
NC_000913	IPOD occupancy	Peak	3413981	3414041	1	+	.	From DlexA_m9_rdm_glu_merged_v6rzlog10p_chipsub_cutoff1.000000_cwt_peaks.gr
NC_000913	IPOD occupancy	Peak	3414136	3414196	1	+	.	From DlexA_m9_rdm_glu_merged_v6rzlog10p_chipsub_cutoff1.000000_cwt_peaks.gr
NC_000913	IPOD occupancy	Peak	3414886	3414946	1	+	.	From DlexA_m9_rdm_glu_merged_v6rzlog10p_chipsub_cutoff1.000000_cwt_peaks.gr
NC_000913	IPOD occupancy	Peak	3414976	3415036	1	+	.	From DlexA_m9_rdm_glu_merged_v6rzlog10p_chipsub_cutoff1.000000_cwt_peaks.gr
NC_000913	IPOD occupancy	Peak	3415121	3415276	1	+	.	From DlexA_m9_rdm_glu_merged_v6rzlog10p_chipsub_cutoff1.000000_cwt_peaks.gr
NC_000913	IPOD occupancy	Peak	3415311	3415371	1	+	.	From DlexA_m9_rdm_glu_merged_v6rzlog10p_chipsub_cutoff1.000000_cwt_peaks.gr
NC_000913	IPOD occupancy	Peak	3415451	3415511	1	+	.	From DlexA_m9_rdm_glu_merged_v6rzlog10p_chipsub_cutoff1.000000_cwt_peaks.gr
NC_000913	IPOD occupancy	Peak	3415601	3415661	1	+	.	From DlexA_m9_rdm_glu_merged_v6rzlog10p_chipsub_cutoff1.000000_cwt_peaks.gr
NC_000913	IPOD occupancy	Peak	3415711	3415771	1	+	.	From DlexA_m9_rdm_glu_merged_v6rzlog10p_chipsub_cutoff1.000000_cwt_peaks.gr
NC_000913	IPOD occupancy	Peak	3416076	3416136	1	+	.	From DlexA_m9_rdm_glu_merged_v6rzlog10p_chipsub_cutoff1.000000_cwt_peaks.gr
NC_000913	IPOD occupancy	Peak	3416636	3416696	1	+	.	From DlexA_m9_rdm_glu_merged_v6rzlog10p_chipsub_cutoff1.000000_cwt_peaks.gr
NC_000913	IPOD occupancy	Peak	3417116	3417176	1	+	.	From DlexA_m9_rdm_glu_merged_v6rzlog10p_chipsub_cutoff1.000000_cwt_peaks.gr
NC_000913	IPOD occupancy	Peak	3417226	3417286	1	+	.	From DlexA_m9_rdm_glu_merged_v6rzlog10p_chipsub_cutoff1.000000_cwt_peaks.gr
NC_000913	IPOD occupancy	Peak	3417326	3417386	1	+	.	From DlexA_m9_rdm_glu_merged_v6rzlog10p_chipsub_cutoff1.000000_cwt_peaks.gr
NC_000913	IPOD occupancy	Peak	3417431	3417491	1	+	.	From DlexA_m9_rdm_glu_merged_v6rzlog10p_chipsub_cutoff1.000000_cwt_peaks.gr
NC_000913	IPOD occupancy	Peak	3417586	3417646	1	+	.	From DlexA_m9_rdm_glu_merged_v6rzlog10p_chipsub_cutoff1.000000_cwt_peaks.gr
NC_000913	IPOD occupancy	Peak	3417706	3417766	1	+	.	From DlexA_m9_rdm_glu_merged_v6rzlog10p_chipsub_cutoff1.000000_cwt_peaks.gr
NC_000913	IPOD occupancy	Peak	3417951	3418011	1	+	.	From DlexA_m9_rdm_glu_merged_v6rzlog10p_chipsub_cutoff1.000000_cwt_peaks.gr
NC_000913	IPOD occupancy	Peak	3418226	3418286	1	+	.	From DlexA_m9_rdm_glu_merged_v6rzlog10p_chipsub_cutoff1.000000_cwt_peaks.gr
NC_000913	IPOD occupancy	Peak	3418356	3418416	1	+	.	From DlexA_m9_rdm_glu_merged_v6rzlog10p_chipsub_cutoff1.000000_cwt_peaks.gr
NC_000913	IPOD occupancy	Peak	3418461	3418521	1	+	.	From DlexA_m9_rdm_glu_merged_v6rzlog10p_chipsub_cutoff1.000000_cwt_peaks.gr
NC_000913	IPOD occupancy	Peak	3418666	3418726	1	+	.	From DlexA_m9_rdm_glu_merged_v6rzlog10p_chipsub_cutoff1.000000_cwt_peaks.gr
NC_000913	IPOD occupancy	Peak	3418996	3419056	1	+	.	From DlexA_m9_rdm_glu_merged_v6rzlog10p_chipsub_cutoff1.000000_cwt_peaks.gr
NC_000913	IPOD occupancy	Peak	3419246	3419306	1	+	.	From DlexA_m9_rdm_glu_merged_v6rzlog10p_chipsub_cutoff1.000000_cwt_peaks.gr
NC_000913	IPOD occupancy	Peak	3419656	3419716	1	+	.	From DlexA_m9_rdm_glu_merged_v6rzlog10p_chipsub_cutoff1.000000_cwt_peaks.gr
NC_000913	IPOD occupancy	Peak	3419896	3419956	1	+	.	From DlexA_m9_rdm_glu_merged_v6rzlog10p_chipsub_cutoff1.000000_cwt_peaks.gr
NC_000913	IPOD occupancy	Peak	3420241	3420301	1	+	.	From DlexA_m9_rdm_glu_merged_v6rzlog10p_chipsub_cutoff1.000000_cwt_peaks.gr
NC_000913	IPOD occupancy	Peak	3420526	3420586	1	+	.	From DlexA_m9_rdm_glu_merged_v6rzlog10p_chipsub_cutoff1.000000_cwt_peaks.gr
NC_000913	IPOD occupancy	Peak	3420706	3420766	1	+	.	From DlexA_m9_rdm_glu_merged_v6rzlog10p_chipsub_cutoff1.000000_cwt_peaks.gr
NC_000913	IPOD occupancy	Peak	3420926	3420986	1	+	.	From DlexA_m9_rdm_glu_merged_v6rzlog10p_chipsub_cutoff1.000000_cwt_peaks.gr
NC_000913	IPOD occupancy	Peak	3421066	3421126	1	+	.	From DlexA_m9_rdm_glu_merged_v6rzlog10p_chipsub_cutoff1.000000_cwt_peaks.gr
NC_000913	IPOD occupancy	Peak	3421411	3421471	1	+	.	From DlexA_m9_rdm_glu_merged_v6rzlog10p_chipsub_cutoff1.000000_cwt_peaks.gr
NC_000913	IPOD occupancy	Peak	3421551	3421611	1	+	.	From DlexA_m9_rdm_glu_merged_v6rzlog10p_chipsub_cutoff1.000000_cwt_peaks.gr
NC_000913	IPOD occupancy	Peak	3421791	3421851	1	+	.	From DlexA_m9_rdm_glu_merged_v6rzlog10p_chipsub_cutoff1.000000_cwt_peaks.gr
NC_000913	IPOD occupancy	Peak	3422051	3422111	1	+	.	From DlexA_m9_rdm_glu_merged_v6rzlog10p_chipsub_cutoff1.000000_cwt_peaks.gr
NC_000913	IPOD occupancy	Peak	3422466	3422526	1	+	.	From DlexA_m9_rdm_glu_merged_v6rzlog10p_chipsub_cutoff1.000000_cwt_peaks.gr
NC_000913	IPOD occupancy	Peak	3422806	3422866	1	+	.	From DlexA_m9_rdm_glu_merged_v6rzlog10p_chipsub_cutoff1.000000_cwt_peaks.gr
NC_000913	IPOD occupancy	Peak	3423266	3423326	1	+	.	From DlexA_m9_rdm_glu_merged_v6rzlog10p_chipsub_cutoff1.000000_cwt_peaks.gr
NC_000913	IPOD occupancy	Peak	3423946	3424006	1	+	.	From DlexA_m9_rdm_glu_merged_v6rzlog10p_chipsub_cutoff1.000000_cwt_peaks.gr
NC_000913	IPOD occupancy	Peak	3426641	3426701	1	+	.	From DlexA_m9_rdm_glu_merged_v6rzlog10p_chipsub_cutoff1.000000_cwt_peaks.gr
NC_000913	IPOD occupancy	Peak	3427156	3427216	1	+	.	From DlexA_m9_rdm_glu_merged_v6rzlog10p_chipsub_cutoff1.000000_cwt_peaks.gr
NC_000913	IPOD occupancy	Peak	3428246	3428306	1	+	.	From DlexA_m9_rdm_glu_merged_v6rzlog10p_chipsub_cutoff1.000000_cwt_peaks.gr
NC_000913	IPOD occupancy	Peak	3429361	3429421	1	+	.	From DlexA_m9_rdm_glu_merged_v6rzlog10p_chipsub_cutoff1.000000_cwt_peaks.gr
NC_000913	IPOD occupancy	Peak	3429536	3429596	1	+	.	From DlexA_m9_rdm_glu_merged_v6rzlog10p_chipsub_cutoff1.000000_cwt_peaks.gr
NC_000913	IPOD occupancy	Peak	3429711	3429771	1	+	.	From DlexA_m9_rdm_glu_merged_v6rzlog10p_chipsub_cutoff1.000000_cwt_peaks.gr
NC_000913	IPOD occupancy	Peak	3430026	3430086	1	+	.	From DlexA_m9_rdm_glu_merged_v6rzlog10p_chipsub_cutoff1.000000_cwt_peaks.gr
NC_000913	IPOD occupancy	Peak	3430261	3430321	1	+	.	From DlexA_m9_rdm_glu_merged_v6rzlog10p_chipsub_cutoff1.000000_cwt_peaks.gr
NC_000913	IPOD occupancy	Peak	3430746	3430806	1	+	.	From DlexA_m9_rdm_glu_merged_v6rzlog10p_chipsub_cutoff1.000000_cwt_peaks.gr
NC_000913	IPOD occupancy	Peak	3431221	3431281	1	+	.	From DlexA_m9_rdm_glu_merged_v6rzlog10p_chipsub_cutoff1.000000_cwt_peaks.gr
NC_000913	IPOD occupancy	Peak	3431526	3431586	1	+	.	From DlexA_m9_rdm_glu_merged_v6rzlog10p_chipsub_cutoff1.000000_cwt_peaks.gr
NC_000913	IPOD occupancy	Peak	3431686	3431746	1	+	.	From DlexA_m9_rdm_glu_merged_v6rzlog10p_chipsub_cutoff1.000000_cwt_peaks.gr
NC_000913	IPOD occupancy	Peak	3431951	3432011	1	+	.	From DlexA_m9_rdm_glu_merged_v6rzlog10p_chipsub_cutoff1.000000_cwt_peaks.gr
NC_000913	IPOD occupancy	Peak	3432366	3432426	1	+	.	From DlexA_m9_rdm_glu_merged_v6rzlog10p_chipsub_cutoff1.000000_cwt_peaks.gr
NC_000913	IPOD occupancy	Peak	3432506	3432566	1	+	.	From DlexA_m9_rdm_glu_merged_v6rzlog10p_chipsub_cutoff1.000000_cwt_peaks.gr
NC_000913	IPOD occupancy	Peak	3432646	3432706	1	+	.	From DlexA_m9_rdm_glu_merged_v6rzlog10p_chipsub_cutoff1.000000_cwt_peaks.gr
NC_000913	IPOD occupancy	Peak	3432901	3432961	1	+	.	From DlexA_m9_rdm_glu_merged_v6rzlog10p_chipsub_cutoff1.000000_cwt_peaks.gr
NC_000913	IPOD occupancy	Peak	3433026	3433086	1	+	.	From DlexA_m9_rdm_glu_merged_v6rzlog10p_chipsub_cutoff1.000000_cwt_peaks.gr
NC_000913	IPOD occupancy	Peak	3433296	3433356	1	+	.	From DlexA_m9_rdm_glu_merged_v6rzlog10p_chipsub_cutoff1.000000_cwt_peaks.gr
NC_000913	IPOD occupancy	Peak	3433446	3433506	1	+	.	From DlexA_m9_rdm_glu_merged_v6rzlog10p_chipsub_cutoff1.000000_cwt_peaks.gr
NC_000913	IPOD occupancy	Peak	3434196	3434256	1	+	.	From DlexA_m9_rdm_glu_merged_v6rzlog10p_chipsub_cutoff1.000000_cwt_peaks.gr
NC_000913	IPOD occupancy	Peak	3434616	3434676	1	+	.	From DlexA_m9_rdm_glu_merged_v6rzlog10p_chipsub_cutoff1.000000_cwt_peaks.gr
NC_000913	IPOD occupancy	Peak	3435341	3435401	1	+	.	From DlexA_m9_rdm_glu_merged_v6rzlog10p_chipsub_cutoff1.000000_cwt_peaks.gr
NC_000913	IPOD occupancy	Peak	3435521	3435581	1	+	.	From DlexA_m9_rdm_glu_merged_v6rzlog10p_chipsub_cutoff1.000000_cwt_peaks.gr
NC_000913	IPOD occupancy	Peak	3436191	3436251	1	+	.	From DlexA_m9_rdm_glu_merged_v6rzlog10p_chipsub_cutoff1.000000_cwt_peaks.gr
NC_000913	IPOD occupancy	Peak	3436706	3436766	1	+	.	From DlexA_m9_rdm_glu_merged_v6rzlog10p_chipsub_cutoff1.000000_cwt_peaks.gr
NC_000913	IPOD occupancy	Peak	3437001	3437061	1	+	.	From DlexA_m9_rdm_glu_merged_v6rzlog10p_chipsub_cutoff1.000000_cwt_peaks.gr
NC_000913	IPOD occupancy	Peak	3437376	3437436	1	+	.	From DlexA_m9_rdm_glu_merged_v6rzlog10p_chipsub_cutoff1.000000_cwt_peaks.gr
NC_000913	IPOD occupancy	Peak	3437791	3437851	1	+	.	From DlexA_m9_rdm_glu_merged_v6rzlog10p_chipsub_cutoff1.000000_cwt_peaks.gr
NC_000913	IPOD occupancy	Peak	3437931	3437991	1	+	.	From DlexA_m9_rdm_glu_merged_v6rzlog10p_chipsub_cutoff1.000000_cwt_peaks.gr
NC_000913	IPOD occupancy	Peak	3438146	3438206	1	+	.	From DlexA_m9_rdm_glu_merged_v6rzlog10p_chipsub_cutoff1.000000_cwt_peaks.gr
NC_000913	IPOD occupancy	Peak	3438291	3438351	1	+	.	From DlexA_m9_rdm_glu_merged_v6rzlog10p_chipsub_cutoff1.000000_cwt_peaks.gr
NC_000913	IPOD occupancy	Peak	3438381	3438441	1	+	.	From DlexA_m9_rdm_glu_merged_v6rzlog10p_chipsub_cutoff1.000000_cwt_peaks.gr
NC_000913	IPOD occupancy	Peak	3438521	3438581	1	+	.	From DlexA_m9_rdm_glu_merged_v6rzlog10p_chipsub_cutoff1.000000_cwt_peaks.gr
NC_000913	IPOD occupancy	Peak	3438751	3438811	1	+	.	From DlexA_m9_rdm_glu_merged_v6rzlog10p_chipsub_cutoff1.000000_cwt_peaks.gr
NC_000913	IPOD occupancy	Peak	3438871	3438931	1	+	.	From DlexA_m9_rdm_glu_merged_v6rzlog10p_chipsub_cutoff1.000000_cwt_peaks.gr
NC_000913	IPOD occupancy	Peak	3439051	3439111	1	+	.	From DlexA_m9_rdm_glu_merged_v6rzlog10p_chipsub_cutoff1.000000_cwt_peaks.gr
NC_000913	IPOD occupancy	Peak	3439236	3439296	1	+	.	From DlexA_m9_rdm_glu_merged_v6rzlog10p_chipsub_cutoff1.000000_cwt_peaks.gr
NC_000913	IPOD occupancy	Peak	3441741	3441801	1	+	.	From DlexA_m9_rdm_glu_merged_v6rzlog10p_chipsub_cutoff1.000000_cwt_peaks.gr
NC_000913	IPOD occupancy	Peak	3442006	3442066	1	+	.	From DlexA_m9_rdm_glu_merged_v6rzlog10p_chipsub_cutoff1.000000_cwt_peaks.gr
NC_000913	IPOD occupancy	Peak	3442406	3442466	1	+	.	From DlexA_m9_rdm_glu_merged_v6rzlog10p_chipsub_cutoff1.000000_cwt_peaks.gr
NC_000913	IPOD occupancy	Peak	3443871	3443931	1	+	.	From DlexA_m9_rdm_glu_merged_v6rzlog10p_chipsub_cutoff1.000000_cwt_peaks.gr
NC_000913	IPOD occupancy	Peak	3443966	3444026	1	+	.	From DlexA_m9_rdm_glu_merged_v6rzlog10p_chipsub_cutoff1.000000_cwt_peaks.gr
NC_000913	IPOD occupancy	Peak	3444221	3444281	1	+	.	From DlexA_m9_rdm_glu_merged_v6rzlog10p_chipsub_cutoff1.000000_cwt_peaks.gr
NC_000913	IPOD occupancy	Peak	3444571	3444631	1	+	.	From DlexA_m9_rdm_glu_merged_v6rzlog10p_chipsub_cutoff1.000000_cwt_peaks.gr
NC_000913	IPOD occupancy	Peak	3444701	3444761	1	+	.	From DlexA_m9_rdm_glu_merged_v6rzlog10p_chipsub_cutoff1.000000_cwt_peaks.gr
NC_000913	IPOD occupancy	Peak	3445211	3445271	1	+	.	From DlexA_m9_rdm_glu_merged_v6rzlog10p_chipsub_cutoff1.000000_cwt_peaks.gr
NC_000913	IPOD occupancy	Peak	3445466	3445526	1	+	.	From DlexA_m9_rdm_glu_merged_v6rzlog10p_chipsub_cutoff1.000000_cwt_peaks.gr
NC_000913	IPOD occupancy	Peak	3445801	3445861	1	+	.	From DlexA_m9_rdm_glu_merged_v6rzlog10p_chipsub_cutoff1.000000_cwt_peaks.gr
NC_000913	IPOD occupancy	Peak	3445931	3445991	1	+	.	From DlexA_m9_rdm_glu_merged_v6rzlog10p_chipsub_cutoff1.000000_cwt_peaks.gr
NC_000913	IPOD occupancy	Peak	3446201	3446261	1	+	.	From DlexA_m9_rdm_glu_merged_v6rzlog10p_chipsub_cutoff1.000000_cwt_peaks.gr
NC_000913	IPOD occupancy	Peak	3446311	3446371	1	+	.	From DlexA_m9_rdm_glu_merged_v6rzlog10p_chipsub_cutoff1.000000_cwt_peaks.gr
NC_000913	IPOD occupancy	Peak	3446516	3446576	1	+	.	From DlexA_m9_rdm_glu_merged_v6rzlog10p_chipsub_cutoff1.000000_cwt_peaks.gr
NC_000913	IPOD occupancy	Peak	3446866	3446926	1	+	.	From DlexA_m9_rdm_glu_merged_v6rzlog10p_chipsub_cutoff1.000000_cwt_peaks.gr
NC_000913	IPOD occupancy	Peak	3447371	3447431	1	+	.	From DlexA_m9_rdm_glu_merged_v6rzlog10p_chipsub_cutoff1.000000_cwt_peaks.gr
NC_000913	IPOD occupancy	Peak	3447536	3447596	1	+	.	From DlexA_m9_rdm_glu_merged_v6rzlog10p_chipsub_cutoff1.000000_cwt_peaks.gr
NC_000913	IPOD occupancy	Peak	3447656	3447716	1	+	.	From DlexA_m9_rdm_glu_merged_v6rzlog10p_chipsub_cutoff1.000000_cwt_peaks.gr
NC_000913	IPOD occupancy	Peak	3447871	3447931	1	+	.	From DlexA_m9_rdm_glu_merged_v6rzlog10p_chipsub_cutoff1.000000_cwt_peaks.gr
NC_000913	IPOD occupancy	Peak	3448751	3448811	1	+	.	From DlexA_m9_rdm_glu_merged_v6rzlog10p_chipsub_cutoff1.000000_cwt_peaks.gr
NC_000913	IPOD occupancy	Peak	3449816	3449876	1	+	.	From DlexA_m9_rdm_glu_merged_v6rzlog10p_chipsub_cutoff1.000000_cwt_peaks.gr
NC_000913	IPOD occupancy	Peak	3450116	3450176	1	+	.	From DlexA_m9_rdm_glu_merged_v6rzlog10p_chipsub_cutoff1.000000_cwt_peaks.gr
NC_000913	IPOD occupancy	Peak	3450306	3450366	1	+	.	From DlexA_m9_rdm_glu_merged_v6rzlog10p_chipsub_cutoff1.000000_cwt_peaks.gr
NC_000913	IPOD occupancy	Peak	3450611	3450671	1	+	.	From DlexA_m9_rdm_glu_merged_v6rzlog10p_chipsub_cutoff1.000000_cwt_peaks.gr
NC_000913	IPOD occupancy	Peak	3450836	3450896	1	+	.	From DlexA_m9_rdm_glu_merged_v6rzlog10p_chipsub_cutoff1.000000_cwt_peaks.gr
NC_000913	IPOD occupancy	Peak	3451251	3451311	1	+	.	From DlexA_m9_rdm_glu_merged_v6rzlog10p_chipsub_cutoff1.000000_cwt_peaks.gr
NC_000913	IPOD occupancy	Peak	3451571	3451631	1	+	.	From DlexA_m9_rdm_glu_merged_v6rzlog10p_chipsub_cutoff1.000000_cwt_peaks.gr
NC_000913	IPOD occupancy	Peak	3451671	3451731	1	+	.	From DlexA_m9_rdm_glu_merged_v6rzlog10p_chipsub_cutoff1.000000_cwt_peaks.gr
NC_000913	IPOD occupancy	Peak	3451911	3451971	1	+	.	From DlexA_m9_rdm_glu_merged_v6rzlog10p_chipsub_cutoff1.000000_cwt_peaks.gr
NC_000913	IPOD occupancy	Peak	3452121	3452181	1	+	.	From DlexA_m9_rdm_glu_merged_v6rzlog10p_chipsub_cutoff1.000000_cwt_peaks.gr
NC_000913	IPOD occupancy	Peak	3452271	3452331	1	+	.	From DlexA_m9_rdm_glu_merged_v6rzlog10p_chipsub_cutoff1.000000_cwt_peaks.gr
NC_000913	IPOD occupancy	Peak	3452921	3452981	1	+	.	From DlexA_m9_rdm_glu_merged_v6rzlog10p_chipsub_cutoff1.000000_cwt_peaks.gr
NC_000913	IPOD occupancy	Peak	3453086	3453146	1	+	.	From DlexA_m9_rdm_glu_merged_v6rzlog10p_chipsub_cutoff1.000000_cwt_peaks.gr
NC_000913	IPOD occupancy	Peak	3453461	3453521	1	+	.	From DlexA_m9_rdm_glu_merged_v6rzlog10p_chipsub_cutoff1.000000_cwt_peaks.gr
NC_000913	IPOD occupancy	Peak	3453801	3453861	1	+	.	From DlexA_m9_rdm_glu_merged_v6rzlog10p_chipsub_cutoff1.000000_cwt_peaks.gr
NC_000913	IPOD occupancy	Peak	3454171	3454231	1	+	.	From DlexA_m9_rdm_glu_merged_v6rzlog10p_chipsub_cutoff1.000000_cwt_peaks.gr
NC_000913	IPOD occupancy	Peak	3454536	3454596	1	+	.	From DlexA_m9_rdm_glu_merged_v6rzlog10p_chipsub_cutoff1.000000_cwt_peaks.gr
NC_000913	IPOD occupancy	Peak	3455076	3455136	1	+	.	From DlexA_m9_rdm_glu_merged_v6rzlog10p_chipsub_cutoff1.000000_cwt_peaks.gr
NC_000913	IPOD occupancy	Peak	3455456	3455516	1	+	.	From DlexA_m9_rdm_glu_merged_v6rzlog10p_chipsub_cutoff1.000000_cwt_peaks.gr
NC_000913	IPOD occupancy	Peak	3455616	3455676	1	+	.	From DlexA_m9_rdm_glu_merged_v6rzlog10p_chipsub_cutoff1.000000_cwt_peaks.gr
NC_000913	IPOD occupancy	Peak	3455826	3455886	1	+	.	From DlexA_m9_rdm_glu_merged_v6rzlog10p_chipsub_cutoff1.000000_cwt_peaks.gr
NC_000913	IPOD occupancy	Peak	3455966	3456026	1	+	.	From DlexA_m9_rdm_glu_merged_v6rzlog10p_chipsub_cutoff1.000000_cwt_peaks.gr
NC_000913	IPOD occupancy	Peak	3456081	3456141	1	+	.	From DlexA_m9_rdm_glu_merged_v6rzlog10p_chipsub_cutoff1.000000_cwt_peaks.gr
NC_000913	IPOD occupancy	Peak	3456226	3456286	1	+	.	From DlexA_m9_rdm_glu_merged_v6rzlog10p_chipsub_cutoff1.000000_cwt_peaks.gr
NC_000913	IPOD occupancy	Peak	3456326	3456386	1	+	.	From DlexA_m9_rdm_glu_merged_v6rzlog10p_chipsub_cutoff1.000000_cwt_peaks.gr
NC_000913	IPOD occupancy	Peak	3456596	3456656	1	+	.	From DlexA_m9_rdm_glu_merged_v6rzlog10p_chipsub_cutoff1.000000_cwt_peaks.gr
NC_000913	IPOD occupancy	Peak	3456811	3456871	1	+	.	From DlexA_m9_rdm_glu_merged_v6rzlog10p_chipsub_cutoff1.000000_cwt_peaks.gr
NC_000913	IPOD occupancy	Peak	3456936	3456996	1	+	.	From DlexA_m9_rdm_glu_merged_v6rzlog10p_chipsub_cutoff1.000000_cwt_peaks.gr
NC_000913	IPOD occupancy	Peak	3457426	3457486	1	+	.	From DlexA_m9_rdm_glu_merged_v6rzlog10p_chipsub_cutoff1.000000_cwt_peaks.gr
NC_000913	IPOD occupancy	Peak	3457576	3457636	1	+	.	From DlexA_m9_rdm_glu_merged_v6rzlog10p_chipsub_cutoff1.000000_cwt_peaks.gr
NC_000913	IPOD occupancy	Peak	3458146	3458206	1	+	.	From DlexA_m9_rdm_glu_merged_v6rzlog10p_chipsub_cutoff1.000000_cwt_peaks.gr
NC_000913	IPOD occupancy	Peak	3458381	3458441	1	+	.	From DlexA_m9_rdm_glu_merged_v6rzlog10p_chipsub_cutoff1.000000_cwt_peaks.gr
NC_000913	IPOD occupancy	Peak	3459136	3459196	1	+	.	From DlexA_m9_rdm_glu_merged_v6rzlog10p_chipsub_cutoff1.000000_cwt_peaks.gr
NC_000913	IPOD occupancy	Peak	3459511	3459571	1	+	.	From DlexA_m9_rdm_glu_merged_v6rzlog10p_chipsub_cutoff1.000000_cwt_peaks.gr
NC_000913	IPOD occupancy	Peak	3460056	3460116	1	+	.	From DlexA_m9_rdm_glu_merged_v6rzlog10p_chipsub_cutoff1.000000_cwt_peaks.gr
NC_000913	IPOD occupancy	Peak	3460456	3460516	1	+	.	From DlexA_m9_rdm_glu_merged_v6rzlog10p_chipsub_cutoff1.000000_cwt_peaks.gr
NC_000913	IPOD occupancy	Peak	3461041	3461101	1	+	.	From DlexA_m9_rdm_glu_merged_v6rzlog10p_chipsub_cutoff1.000000_cwt_peaks.gr
NC_000913	IPOD occupancy	Peak	3461191	3461251	1	+	.	From DlexA_m9_rdm_glu_merged_v6rzlog10p_chipsub_cutoff1.000000_cwt_peaks.gr
NC_000913	IPOD occupancy	Peak	3461351	3461411	1	+	.	From DlexA_m9_rdm_glu_merged_v6rzlog10p_chipsub_cutoff1.000000_cwt_peaks.gr
NC_000913	IPOD occupancy	Peak	3461526	3461586	1	+	.	From DlexA_m9_rdm_glu_merged_v6rzlog10p_chipsub_cutoff1.000000_cwt_peaks.gr
NC_000913	IPOD occupancy	Peak	3461661	3461721	1	+	.	From DlexA_m9_rdm_glu_merged_v6rzlog10p_chipsub_cutoff1.000000_cwt_peaks.gr
NC_000913	IPOD occupancy	Peak	3462306	3462366	1	+	.	From DlexA_m9_rdm_glu_merged_v6rzlog10p_chipsub_cutoff1.000000_cwt_peaks.gr
NC_000913	IPOD occupancy	Peak	3462961	3463021	1	+	.	From DlexA_m9_rdm_glu_merged_v6rzlog10p_chipsub_cutoff1.000000_cwt_peaks.gr
NC_000913	IPOD occupancy	Peak	3463471	3463531	1	+	.	From DlexA_m9_rdm_glu_merged_v6rzlog10p_chipsub_cutoff1.000000_cwt_peaks.gr
NC_000913	IPOD occupancy	Peak	3463581	3463641	1	+	.	From DlexA_m9_rdm_glu_merged_v6rzlog10p_chipsub_cutoff1.000000_cwt_peaks.gr
NC_000913	IPOD occupancy	Peak	3463976	3464036	1	+	.	From DlexA_m9_rdm_glu_merged_v6rzlog10p_chipsub_cutoff1.000000_cwt_peaks.gr
NC_000913	IPOD occupancy	Peak	3464131	3464191	1	+	.	From DlexA_m9_rdm_glu_merged_v6rzlog10p_chipsub_cutoff1.000000_cwt_peaks.gr
NC_000913	IPOD occupancy	Peak	3464421	3464481	1	+	.	From DlexA_m9_rdm_glu_merged_v6rzlog10p_chipsub_cutoff1.000000_cwt_peaks.gr
NC_000913	IPOD occupancy	Peak	3464516	3464576	1	+	.	From DlexA_m9_rdm_glu_merged_v6rzlog10p_chipsub_cutoff1.000000_cwt_peaks.gr
NC_000913	IPOD occupancy	Peak	3464866	3464926	1	+	.	From DlexA_m9_rdm_glu_merged_v6rzlog10p_chipsub_cutoff1.000000_cwt_peaks.gr
NC_000913	IPOD occupancy	Peak	3465181	3465241	1	+	.	From DlexA_m9_rdm_glu_merged_v6rzlog10p_chipsub_cutoff1.000000_cwt_peaks.gr
NC_000913	IPOD occupancy	Peak	3465436	3465521	1	+	.	From DlexA_m9_rdm_glu_merged_v6rzlog10p_chipsub_cutoff1.000000_cwt_peaks.gr
NC_000913	IPOD occupancy	Peak	3465786	3465846	1	+	.	From DlexA_m9_rdm_glu_merged_v6rzlog10p_chipsub_cutoff1.000000_cwt_peaks.gr
NC_000913	IPOD occupancy	Peak	3465876	3465936	1	+	.	From DlexA_m9_rdm_glu_merged_v6rzlog10p_chipsub_cutoff1.000000_cwt_peaks.gr
NC_000913	IPOD occupancy	Peak	3466041	3466101	1	+	.	From DlexA_m9_rdm_glu_merged_v6rzlog10p_chipsub_cutoff1.000000_cwt_peaks.gr
NC_000913	IPOD occupancy	Peak	3466256	3466316	1	+	.	From DlexA_m9_rdm_glu_merged_v6rzlog10p_chipsub_cutoff1.000000_cwt_peaks.gr
NC_000913	IPOD occupancy	Peak	3466401	3466461	1	+	.	From DlexA_m9_rdm_glu_merged_v6rzlog10p_chipsub_cutoff1.000000_cwt_peaks.gr
NC_000913	IPOD occupancy	Peak	3466676	3466736	1	+	.	From DlexA_m9_rdm_glu_merged_v6rzlog10p_chipsub_cutoff1.000000_cwt_peaks.gr
NC_000913	IPOD occupancy	Peak	3467046	3467106	1	+	.	From DlexA_m9_rdm_glu_merged_v6rzlog10p_chipsub_cutoff1.000000_cwt_peaks.gr
NC_000913	IPOD occupancy	Peak	3467186	3467246	1	+	.	From DlexA_m9_rdm_glu_merged_v6rzlog10p_chipsub_cutoff1.000000_cwt_peaks.gr
NC_000913	IPOD occupancy	Peak	3467301	3467361	1	+	.	From DlexA_m9_rdm_glu_merged_v6rzlog10p_chipsub_cutoff1.000000_cwt_peaks.gr
NC_000913	IPOD occupancy	Peak	3467641	3467701	1	+	.	From DlexA_m9_rdm_glu_merged_v6rzlog10p_chipsub_cutoff1.000000_cwt_peaks.gr
NC_000913	IPOD occupancy	Peak	3467776	3467836	1	+	.	From DlexA_m9_rdm_glu_merged_v6rzlog10p_chipsub_cutoff1.000000_cwt_peaks.gr
NC_000913	IPOD occupancy	Peak	3467901	3467961	1	+	.	From DlexA_m9_rdm_glu_merged_v6rzlog10p_chipsub_cutoff1.000000_cwt_peaks.gr
NC_000913	IPOD occupancy	Peak	3468051	3468111	1	+	.	From DlexA_m9_rdm_glu_merged_v6rzlog10p_chipsub_cutoff1.000000_cwt_peaks.gr
NC_000913	IPOD occupancy	Peak	3468611	3468671	1	+	.	From DlexA_m9_rdm_glu_merged_v6rzlog10p_chipsub_cutoff1.000000_cwt_peaks.gr
NC_000913	IPOD occupancy	Peak	3468761	3468821	1	+	.	From DlexA_m9_rdm_glu_merged_v6rzlog10p_chipsub_cutoff1.000000_cwt_peaks.gr
NC_000913	IPOD occupancy	Peak	3468921	3468981	1	+	.	From DlexA_m9_rdm_glu_merged_v6rzlog10p_chipsub_cutoff1.000000_cwt_peaks.gr
NC_000913	IPOD occupancy	Peak	3469096	3469156	1	+	.	From DlexA_m9_rdm_glu_merged_v6rzlog10p_chipsub_cutoff1.000000_cwt_peaks.gr
NC_000913	IPOD occupancy	Peak	3469721	3469781	1	+	.	From DlexA_m9_rdm_glu_merged_v6rzlog10p_chipsub_cutoff1.000000_cwt_peaks.gr
NC_000913	IPOD occupancy	Peak	3469816	3469876	1	+	.	From DlexA_m9_rdm_glu_merged_v6rzlog10p_chipsub_cutoff1.000000_cwt_peaks.gr
NC_000913	IPOD occupancy	Peak	3469986	3470046	1	+	.	From DlexA_m9_rdm_glu_merged_v6rzlog10p_chipsub_cutoff1.000000_cwt_peaks.gr
NC_000913	IPOD occupancy	Peak	3470551	3470611	1	+	.	From DlexA_m9_rdm_glu_merged_v6rzlog10p_chipsub_cutoff1.000000_cwt_peaks.gr
NC_000913	IPOD occupancy	Peak	3470941	3471001	1	+	.	From DlexA_m9_rdm_glu_merged_v6rzlog10p_chipsub_cutoff1.000000_cwt_peaks.gr
NC_000913	IPOD occupancy	Peak	3472256	3472316	1	+	.	From DlexA_m9_rdm_glu_merged_v6rzlog10p_chipsub_cutoff1.000000_cwt_peaks.gr
NC_000913	IPOD occupancy	Peak	3472386	3472446	1	+	.	From DlexA_m9_rdm_glu_merged_v6rzlog10p_chipsub_cutoff1.000000_cwt_peaks.gr
NC_000913	IPOD occupancy	Peak	3472466	3472526	1	+	.	From DlexA_m9_rdm_glu_merged_v6rzlog10p_chipsub_cutoff1.000000_cwt_peaks.gr
NC_000913	IPOD occupancy	Peak	3472946	3473006	1	+	.	From DlexA_m9_rdm_glu_merged_v6rzlog10p_chipsub_cutoff1.000000_cwt_peaks.gr
NC_000913	IPOD occupancy	Peak	3473131	3473191	1	+	.	From DlexA_m9_rdm_glu_merged_v6rzlog10p_chipsub_cutoff1.000000_cwt_peaks.gr
NC_000913	IPOD occupancy	Peak	3473246	3473306	1	+	.	From DlexA_m9_rdm_glu_merged_v6rzlog10p_chipsub_cutoff1.000000_cwt_peaks.gr
NC_000913	IPOD occupancy	Peak	3473381	3473441	1	+	.	From DlexA_m9_rdm_glu_merged_v6rzlog10p_chipsub_cutoff1.000000_cwt_peaks.gr
NC_000913	IPOD occupancy	Peak	3473506	3473566	1	+	.	From DlexA_m9_rdm_glu_merged_v6rzlog10p_chipsub_cutoff1.000000_cwt_peaks.gr
NC_000913	IPOD occupancy	Peak	3473656	3473716	1	+	.	From DlexA_m9_rdm_glu_merged_v6rzlog10p_chipsub_cutoff1.000000_cwt_peaks.gr
NC_000913	IPOD occupancy	Peak	3473961	3474021	1	+	.	From DlexA_m9_rdm_glu_merged_v6rzlog10p_chipsub_cutoff1.000000_cwt_peaks.gr
NC_000913	IPOD occupancy	Peak	3474091	3474151	1	+	.	From DlexA_m9_rdm_glu_merged_v6rzlog10p_chipsub_cutoff1.000000_cwt_peaks.gr
NC_000913	IPOD occupancy	Peak	3475101	3475161	1	+	.	From DlexA_m9_rdm_glu_merged_v6rzlog10p_chipsub_cutoff1.000000_cwt_peaks.gr
NC_000913	IPOD occupancy	Peak	3475196	3475256	1	+	.	From DlexA_m9_rdm_glu_merged_v6rzlog10p_chipsub_cutoff1.000000_cwt_peaks.gr
NC_000913	IPOD occupancy	Peak	3475296	3475356	1	+	.	From DlexA_m9_rdm_glu_merged_v6rzlog10p_chipsub_cutoff1.000000_cwt_peaks.gr
NC_000913	IPOD occupancy	Peak	3475541	3475601	1	+	.	From DlexA_m9_rdm_glu_merged_v6rzlog10p_chipsub_cutoff1.000000_cwt_peaks.gr
NC_000913	IPOD occupancy	Peak	3475726	3475786	1	+	.	From DlexA_m9_rdm_glu_merged_v6rzlog10p_chipsub_cutoff1.000000_cwt_peaks.gr
NC_000913	IPOD occupancy	Peak	3475811	3475871	1	+	.	From DlexA_m9_rdm_glu_merged_v6rzlog10p_chipsub_cutoff1.000000_cwt_peaks.gr
NC_000913	IPOD occupancy	Peak	3476011	3476071	1	+	.	From DlexA_m9_rdm_glu_merged_v6rzlog10p_chipsub_cutoff1.000000_cwt_peaks.gr
NC_000913	IPOD occupancy	Peak	3476136	3476196	1	+	.	From DlexA_m9_rdm_glu_merged_v6rzlog10p_chipsub_cutoff1.000000_cwt_peaks.gr
NC_000913	IPOD occupancy	Peak	3476236	3476296	1	+	.	From DlexA_m9_rdm_glu_merged_v6rzlog10p_chipsub_cutoff1.000000_cwt_peaks.gr
NC_000913	IPOD occupancy	Peak	3476776	3476836	1	+	.	From DlexA_m9_rdm_glu_merged_v6rzlog10p_chipsub_cutoff1.000000_cwt_peaks.gr
NC_000913	IPOD occupancy	Peak	3477286	3477346	1	+	.	From DlexA_m9_rdm_glu_merged_v6rzlog10p_chipsub_cutoff1.000000_cwt_peaks.gr
NC_000913	IPOD occupancy	Peak	3478126	3478186	1	+	.	From DlexA_m9_rdm_glu_merged_v6rzlog10p_chipsub_cutoff1.000000_cwt_peaks.gr
NC_000913	IPOD occupancy	Peak	3478216	3478341	1	+	.	From DlexA_m9_rdm_glu_merged_v6rzlog10p_chipsub_cutoff1.000000_cwt_peaks.gr
NC_000913	IPOD occupancy	Peak	3478676	3478736	1	+	.	From DlexA_m9_rdm_glu_merged_v6rzlog10p_chipsub_cutoff1.000000_cwt_peaks.gr
NC_000913	IPOD occupancy	Peak	3479301	3479361	1	+	.	From DlexA_m9_rdm_glu_merged_v6rzlog10p_chipsub_cutoff1.000000_cwt_peaks.gr
NC_000913	IPOD occupancy	Peak	3480101	3480161	1	+	.	From DlexA_m9_rdm_glu_merged_v6rzlog10p_chipsub_cutoff1.000000_cwt_peaks.gr
NC_000913	IPOD occupancy	Peak	3480186	3480246	1	+	.	From DlexA_m9_rdm_glu_merged_v6rzlog10p_chipsub_cutoff1.000000_cwt_peaks.gr
NC_000913	IPOD occupancy	Peak	3480276	3480336	1	+	.	From DlexA_m9_rdm_glu_merged_v6rzlog10p_chipsub_cutoff1.000000_cwt_peaks.gr
NC_000913	IPOD occupancy	Peak	3480676	3480736	1	+	.	From DlexA_m9_rdm_glu_merged_v6rzlog10p_chipsub_cutoff1.000000_cwt_peaks.gr
NC_000913	IPOD occupancy	Peak	3480921	3480981	1	+	.	From DlexA_m9_rdm_glu_merged_v6rzlog10p_chipsub_cutoff1.000000_cwt_peaks.gr
NC_000913	IPOD occupancy	Peak	3481231	3481291	1	+	.	From DlexA_m9_rdm_glu_merged_v6rzlog10p_chipsub_cutoff1.000000_cwt_peaks.gr
NC_000913	IPOD occupancy	Peak	3481616	3481676	1	+	.	From DlexA_m9_rdm_glu_merged_v6rzlog10p_chipsub_cutoff1.000000_cwt_peaks.gr
NC_000913	IPOD occupancy	Peak	3481916	3481976	1	+	.	From DlexA_m9_rdm_glu_merged_v6rzlog10p_chipsub_cutoff1.000000_cwt_peaks.gr
NC_000913	IPOD occupancy	Peak	3482316	3482376	1	+	.	From DlexA_m9_rdm_glu_merged_v6rzlog10p_chipsub_cutoff1.000000_cwt_peaks.gr
NC_000913	IPOD occupancy	Peak	3483366	3483426	1	+	.	From DlexA_m9_rdm_glu_merged_v6rzlog10p_chipsub_cutoff1.000000_cwt_peaks.gr
NC_000913	IPOD occupancy	Peak	3483876	3483936	1	+	.	From DlexA_m9_rdm_glu_merged_v6rzlog10p_chipsub_cutoff1.000000_cwt_peaks.gr
NC_000913	IPOD occupancy	Peak	3484016	3484076	1	+	.	From DlexA_m9_rdm_glu_merged_v6rzlog10p_chipsub_cutoff1.000000_cwt_peaks.gr
NC_000913	IPOD occupancy	Peak	3484276	3484336	1	+	.	From DlexA_m9_rdm_glu_merged_v6rzlog10p_chipsub_cutoff1.000000_cwt_peaks.gr
NC_000913	IPOD occupancy	Peak	3484386	3484446	1	+	.	From DlexA_m9_rdm_glu_merged_v6rzlog10p_chipsub_cutoff1.000000_cwt_peaks.gr
NC_000913	IPOD occupancy	Peak	3484841	3484901	1	+	.	From DlexA_m9_rdm_glu_merged_v6rzlog10p_chipsub_cutoff1.000000_cwt_peaks.gr
NC_000913	IPOD occupancy	Peak	3485021	3485081	1	+	.	From DlexA_m9_rdm_glu_merged_v6rzlog10p_chipsub_cutoff1.000000_cwt_peaks.gr
NC_000913	IPOD occupancy	Peak	3485296	3485356	1	+	.	From DlexA_m9_rdm_glu_merged_v6rzlog10p_chipsub_cutoff1.000000_cwt_peaks.gr
NC_000913	IPOD occupancy	Peak	3486206	3486266	1	+	.	From DlexA_m9_rdm_glu_merged_v6rzlog10p_chipsub_cutoff1.000000_cwt_peaks.gr
NC_000913	IPOD occupancy	Peak	3486796	3486856	1	+	.	From DlexA_m9_rdm_glu_merged_v6rzlog10p_chipsub_cutoff1.000000_cwt_peaks.gr
NC_000913	IPOD occupancy	Peak	3487406	3487466	1	+	.	From DlexA_m9_rdm_glu_merged_v6rzlog10p_chipsub_cutoff1.000000_cwt_peaks.gr
NC_000913	IPOD occupancy	Peak	3487721	3487781	1	+	.	From DlexA_m9_rdm_glu_merged_v6rzlog10p_chipsub_cutoff1.000000_cwt_peaks.gr
NC_000913	IPOD occupancy	Peak	3487956	3488016	1	+	.	From DlexA_m9_rdm_glu_merged_v6rzlog10p_chipsub_cutoff1.000000_cwt_peaks.gr
NC_000913	IPOD occupancy	Peak	3488246	3488306	1	+	.	From DlexA_m9_rdm_glu_merged_v6rzlog10p_chipsub_cutoff1.000000_cwt_peaks.gr
NC_000913	IPOD occupancy	Peak	3488431	3488491	1	+	.	From DlexA_m9_rdm_glu_merged_v6rzlog10p_chipsub_cutoff1.000000_cwt_peaks.gr
NC_000913	IPOD occupancy	Peak	3489131	3489191	1	+	.	From DlexA_m9_rdm_glu_merged_v6rzlog10p_chipsub_cutoff1.000000_cwt_peaks.gr
NC_000913	IPOD occupancy	Peak	3490181	3490241	1	+	.	From DlexA_m9_rdm_glu_merged_v6rzlog10p_chipsub_cutoff1.000000_cwt_peaks.gr
NC_000913	IPOD occupancy	Peak	3490371	3490431	1	+	.	From DlexA_m9_rdm_glu_merged_v6rzlog10p_chipsub_cutoff1.000000_cwt_peaks.gr
NC_000913	IPOD occupancy	Peak	3490761	3490821	1	+	.	From DlexA_m9_rdm_glu_merged_v6rzlog10p_chipsub_cutoff1.000000_cwt_peaks.gr
NC_000913	IPOD occupancy	Peak	3490876	3490936	1	+	.	From DlexA_m9_rdm_glu_merged_v6rzlog10p_chipsub_cutoff1.000000_cwt_peaks.gr
NC_000913	IPOD occupancy	Peak	3491181	3491241	1	+	.	From DlexA_m9_rdm_glu_merged_v6rzlog10p_chipsub_cutoff1.000000_cwt_peaks.gr
NC_000913	IPOD occupancy	Peak	3491376	3491436	1	+	.	From DlexA_m9_rdm_glu_merged_v6rzlog10p_chipsub_cutoff1.000000_cwt_peaks.gr
NC_000913	IPOD occupancy	Peak	3491976	3492146	1	+	.	From DlexA_m9_rdm_glu_merged_v6rzlog10p_chipsub_cutoff1.000000_cwt_peaks.gr
NC_000913	IPOD occupancy	Peak	3492171	3492231	1	+	.	From DlexA_m9_rdm_glu_merged_v6rzlog10p_chipsub_cutoff1.000000_cwt_peaks.gr
NC_000913	IPOD occupancy	Peak	3492426	3492486	1	+	.	From DlexA_m9_rdm_glu_merged_v6rzlog10p_chipsub_cutoff1.000000_cwt_peaks.gr
NC_000913	IPOD occupancy	Peak	3492556	3492701	1	+	.	From DlexA_m9_rdm_glu_merged_v6rzlog10p_chipsub_cutoff1.000000_cwt_peaks.gr
NC_000913	IPOD occupancy	Peak	3492896	3492956	1	+	.	From DlexA_m9_rdm_glu_merged_v6rzlog10p_chipsub_cutoff1.000000_cwt_peaks.gr
NC_000913	IPOD occupancy	Peak	3492971	3493031	1	+	.	From DlexA_m9_rdm_glu_merged_v6rzlog10p_chipsub_cutoff1.000000_cwt_peaks.gr
NC_000913	IPOD occupancy	Peak	3493061	3493121	1	+	.	From DlexA_m9_rdm_glu_merged_v6rzlog10p_chipsub_cutoff1.000000_cwt_peaks.gr
NC_000913	IPOD occupancy	Peak	3493221	3493281	1	+	.	From DlexA_m9_rdm_glu_merged_v6rzlog10p_chipsub_cutoff1.000000_cwt_peaks.gr
NC_000913	IPOD occupancy	Peak	3493341	3493401	1	+	.	From DlexA_m9_rdm_glu_merged_v6rzlog10p_chipsub_cutoff1.000000_cwt_peaks.gr
NC_000913	IPOD occupancy	Peak	3493881	3493941	1	+	.	From DlexA_m9_rdm_glu_merged_v6rzlog10p_chipsub_cutoff1.000000_cwt_peaks.gr
NC_000913	IPOD occupancy	Peak	3494066	3494126	1	+	.	From DlexA_m9_rdm_glu_merged_v6rzlog10p_chipsub_cutoff1.000000_cwt_peaks.gr
NC_000913	IPOD occupancy	Peak	3494791	3494851	1	+	.	From DlexA_m9_rdm_glu_merged_v6rzlog10p_chipsub_cutoff1.000000_cwt_peaks.gr
NC_000913	IPOD occupancy	Peak	3494911	3494971	1	+	.	From DlexA_m9_rdm_glu_merged_v6rzlog10p_chipsub_cutoff1.000000_cwt_peaks.gr
NC_000913	IPOD occupancy	Peak	3495281	3495341	1	+	.	From DlexA_m9_rdm_glu_merged_v6rzlog10p_chipsub_cutoff1.000000_cwt_peaks.gr
NC_000913	IPOD occupancy	Peak	3496176	3496236	1	+	.	From DlexA_m9_rdm_glu_merged_v6rzlog10p_chipsub_cutoff1.000000_cwt_peaks.gr
NC_000913	IPOD occupancy	Peak	3496286	3496346	1	+	.	From DlexA_m9_rdm_glu_merged_v6rzlog10p_chipsub_cutoff1.000000_cwt_peaks.gr
NC_000913	IPOD occupancy	Peak	3496981	3497041	1	+	.	From DlexA_m9_rdm_glu_merged_v6rzlog10p_chipsub_cutoff1.000000_cwt_peaks.gr
NC_000913	IPOD occupancy	Peak	3497451	3497511	1	+	.	From DlexA_m9_rdm_glu_merged_v6rzlog10p_chipsub_cutoff1.000000_cwt_peaks.gr
NC_000913	IPOD occupancy	Peak	3497661	3497721	1	+	.	From DlexA_m9_rdm_glu_merged_v6rzlog10p_chipsub_cutoff1.000000_cwt_peaks.gr
NC_000913	IPOD occupancy	Peak	3498501	3498561	1	+	.	From DlexA_m9_rdm_glu_merged_v6rzlog10p_chipsub_cutoff1.000000_cwt_peaks.gr
NC_000913	IPOD occupancy	Peak	3498856	3498916	1	+	.	From DlexA_m9_rdm_glu_merged_v6rzlog10p_chipsub_cutoff1.000000_cwt_peaks.gr
NC_000913	IPOD occupancy	Peak	3498966	3499026	1	+	.	From DlexA_m9_rdm_glu_merged_v6rzlog10p_chipsub_cutoff1.000000_cwt_peaks.gr
NC_000913	IPOD occupancy	Peak	3499251	3499311	1	+	.	From DlexA_m9_rdm_glu_merged_v6rzlog10p_chipsub_cutoff1.000000_cwt_peaks.gr
NC_000913	IPOD occupancy	Peak	3499401	3499461	1	+	.	From DlexA_m9_rdm_glu_merged_v6rzlog10p_chipsub_cutoff1.000000_cwt_peaks.gr
NC_000913	IPOD occupancy	Peak	3499706	3499766	1	+	.	From DlexA_m9_rdm_glu_merged_v6rzlog10p_chipsub_cutoff1.000000_cwt_peaks.gr
NC_000913	IPOD occupancy	Peak	3499801	3499861	1	+	.	From DlexA_m9_rdm_glu_merged_v6rzlog10p_chipsub_cutoff1.000000_cwt_peaks.gr
NC_000913	IPOD occupancy	Peak	3500281	3500436	1	+	.	From DlexA_m9_rdm_glu_merged_v6rzlog10p_chipsub_cutoff1.000000_cwt_peaks.gr
NC_000913	IPOD occupancy	Peak	3501146	3501206	1	+	.	From DlexA_m9_rdm_glu_merged_v6rzlog10p_chipsub_cutoff1.000000_cwt_peaks.gr
NC_000913	IPOD occupancy	Peak	3501236	3501296	1	+	.	From DlexA_m9_rdm_glu_merged_v6rzlog10p_chipsub_cutoff1.000000_cwt_peaks.gr
NC_000913	IPOD occupancy	Peak	3501551	3501611	1	+	.	From DlexA_m9_rdm_glu_merged_v6rzlog10p_chipsub_cutoff1.000000_cwt_peaks.gr
NC_000913	IPOD occupancy	Peak	3501926	3501986	1	+	.	From DlexA_m9_rdm_glu_merged_v6rzlog10p_chipsub_cutoff1.000000_cwt_peaks.gr
NC_000913	IPOD occupancy	Peak	3502201	3502261	1	+	.	From DlexA_m9_rdm_glu_merged_v6rzlog10p_chipsub_cutoff1.000000_cwt_peaks.gr
NC_000913	IPOD occupancy	Peak	3502546	3502606	1	+	.	From DlexA_m9_rdm_glu_merged_v6rzlog10p_chipsub_cutoff1.000000_cwt_peaks.gr
NC_000913	IPOD occupancy	Peak	3502901	3502961	1	+	.	From DlexA_m9_rdm_glu_merged_v6rzlog10p_chipsub_cutoff1.000000_cwt_peaks.gr
NC_000913	IPOD occupancy	Peak	3502991	3503051	1	+	.	From DlexA_m9_rdm_glu_merged_v6rzlog10p_chipsub_cutoff1.000000_cwt_peaks.gr
NC_000913	IPOD occupancy	Peak	3503071	3503131	1	+	.	From DlexA_m9_rdm_glu_merged_v6rzlog10p_chipsub_cutoff1.000000_cwt_peaks.gr
NC_000913	IPOD occupancy	Peak	3503921	3503981	1	+	.	From DlexA_m9_rdm_glu_merged_v6rzlog10p_chipsub_cutoff1.000000_cwt_peaks.gr
NC_000913	IPOD occupancy	Peak	3504161	3504221	1	+	.	From DlexA_m9_rdm_glu_merged_v6rzlog10p_chipsub_cutoff1.000000_cwt_peaks.gr
NC_000913	IPOD occupancy	Peak	3504901	3504961	1	+	.	From DlexA_m9_rdm_glu_merged_v6rzlog10p_chipsub_cutoff1.000000_cwt_peaks.gr
NC_000913	IPOD occupancy	Peak	3505656	3505716	1	+	.	From DlexA_m9_rdm_glu_merged_v6rzlog10p_chipsub_cutoff1.000000_cwt_peaks.gr
NC_000913	IPOD occupancy	Peak	3506226	3506286	1	+	.	From DlexA_m9_rdm_glu_merged_v6rzlog10p_chipsub_cutoff1.000000_cwt_peaks.gr
NC_000913	IPOD occupancy	Peak	3506366	3506426	1	+	.	From DlexA_m9_rdm_glu_merged_v6rzlog10p_chipsub_cutoff1.000000_cwt_peaks.gr
NC_000913	IPOD occupancy	Peak	3506766	3506826	1	+	.	From DlexA_m9_rdm_glu_merged_v6rzlog10p_chipsub_cutoff1.000000_cwt_peaks.gr
NC_000913	IPOD occupancy	Peak	3507316	3507376	1	+	.	From DlexA_m9_rdm_glu_merged_v6rzlog10p_chipsub_cutoff1.000000_cwt_peaks.gr
NC_000913	IPOD occupancy	Peak	3507546	3507606	1	+	.	From DlexA_m9_rdm_glu_merged_v6rzlog10p_chipsub_cutoff1.000000_cwt_peaks.gr
NC_000913	IPOD occupancy	Peak	3507686	3507746	1	+	.	From DlexA_m9_rdm_glu_merged_v6rzlog10p_chipsub_cutoff1.000000_cwt_peaks.gr
NC_000913	IPOD occupancy	Peak	3507981	3508041	1	+	.	From DlexA_m9_rdm_glu_merged_v6rzlog10p_chipsub_cutoff1.000000_cwt_peaks.gr
NC_000913	IPOD occupancy	Peak	3509606	3509666	1	+	.	From DlexA_m9_rdm_glu_merged_v6rzlog10p_chipsub_cutoff1.000000_cwt_peaks.gr
NC_000913	IPOD occupancy	Peak	3509746	3509806	1	+	.	From DlexA_m9_rdm_glu_merged_v6rzlog10p_chipsub_cutoff1.000000_cwt_peaks.gr
NC_000913	IPOD occupancy	Peak	3510006	3510066	1	+	.	From DlexA_m9_rdm_glu_merged_v6rzlog10p_chipsub_cutoff1.000000_cwt_peaks.gr
NC_000913	IPOD occupancy	Peak	3510626	3510686	1	+	.	From DlexA_m9_rdm_glu_merged_v6rzlog10p_chipsub_cutoff1.000000_cwt_peaks.gr
NC_000913	IPOD occupancy	Peak	3510851	3510911	1	+	.	From DlexA_m9_rdm_glu_merged_v6rzlog10p_chipsub_cutoff1.000000_cwt_peaks.gr
NC_000913	IPOD occupancy	Peak	3510986	3511046	1	+	.	From DlexA_m9_rdm_glu_merged_v6rzlog10p_chipsub_cutoff1.000000_cwt_peaks.gr
NC_000913	IPOD occupancy	Peak	3511331	3511391	1	+	.	From DlexA_m9_rdm_glu_merged_v6rzlog10p_chipsub_cutoff1.000000_cwt_peaks.gr
NC_000913	IPOD occupancy	Peak	3511671	3511731	1	+	.	From DlexA_m9_rdm_glu_merged_v6rzlog10p_chipsub_cutoff1.000000_cwt_peaks.gr
NC_000913	IPOD occupancy	Peak	3511931	3511991	1	+	.	From DlexA_m9_rdm_glu_merged_v6rzlog10p_chipsub_cutoff1.000000_cwt_peaks.gr
NC_000913	IPOD occupancy	Peak	3512081	3512141	1	+	.	From DlexA_m9_rdm_glu_merged_v6rzlog10p_chipsub_cutoff1.000000_cwt_peaks.gr
NC_000913	IPOD occupancy	Peak	3512216	3512276	1	+	.	From DlexA_m9_rdm_glu_merged_v6rzlog10p_chipsub_cutoff1.000000_cwt_peaks.gr
NC_000913	IPOD occupancy	Peak	3512331	3512391	1	+	.	From DlexA_m9_rdm_glu_merged_v6rzlog10p_chipsub_cutoff1.000000_cwt_peaks.gr
NC_000913	IPOD occupancy	Peak	3512541	3512601	1	+	.	From DlexA_m9_rdm_glu_merged_v6rzlog10p_chipsub_cutoff1.000000_cwt_peaks.gr
NC_000913	IPOD occupancy	Peak	3513186	3513246	1	+	.	From DlexA_m9_rdm_glu_merged_v6rzlog10p_chipsub_cutoff1.000000_cwt_peaks.gr
NC_000913	IPOD occupancy	Peak	3513501	3513561	1	+	.	From DlexA_m9_rdm_glu_merged_v6rzlog10p_chipsub_cutoff1.000000_cwt_peaks.gr
NC_000913	IPOD occupancy	Peak	3513721	3513781	1	+	.	From DlexA_m9_rdm_glu_merged_v6rzlog10p_chipsub_cutoff1.000000_cwt_peaks.gr
NC_000913	IPOD occupancy	Peak	3513891	3513951	1	+	.	From DlexA_m9_rdm_glu_merged_v6rzlog10p_chipsub_cutoff1.000000_cwt_peaks.gr
NC_000913	IPOD occupancy	Peak	3514096	3514156	1	+	.	From DlexA_m9_rdm_glu_merged_v6rzlog10p_chipsub_cutoff1.000000_cwt_peaks.gr
NC_000913	IPOD occupancy	Peak	3514206	3514266	1	+	.	From DlexA_m9_rdm_glu_merged_v6rzlog10p_chipsub_cutoff1.000000_cwt_peaks.gr
NC_000913	IPOD occupancy	Peak	3514906	3514966	1	+	.	From DlexA_m9_rdm_glu_merged_v6rzlog10p_chipsub_cutoff1.000000_cwt_peaks.gr
NC_000913	IPOD occupancy	Peak	3515011	3515071	1	+	.	From DlexA_m9_rdm_glu_merged_v6rzlog10p_chipsub_cutoff1.000000_cwt_peaks.gr
NC_000913	IPOD occupancy	Peak	3515316	3515376	1	+	.	From DlexA_m9_rdm_glu_merged_v6rzlog10p_chipsub_cutoff1.000000_cwt_peaks.gr
NC_000913	IPOD occupancy	Peak	3515511	3515571	1	+	.	From DlexA_m9_rdm_glu_merged_v6rzlog10p_chipsub_cutoff1.000000_cwt_peaks.gr
NC_000913	IPOD occupancy	Peak	3515711	3515771	1	+	.	From DlexA_m9_rdm_glu_merged_v6rzlog10p_chipsub_cutoff1.000000_cwt_peaks.gr
NC_000913	IPOD occupancy	Peak	3516171	3516231	1	+	.	From DlexA_m9_rdm_glu_merged_v6rzlog10p_chipsub_cutoff1.000000_cwt_peaks.gr
NC_000913	IPOD occupancy	Peak	3516691	3516751	1	+	.	From DlexA_m9_rdm_glu_merged_v6rzlog10p_chipsub_cutoff1.000000_cwt_peaks.gr
NC_000913	IPOD occupancy	Peak	3516851	3516911	1	+	.	From DlexA_m9_rdm_glu_merged_v6rzlog10p_chipsub_cutoff1.000000_cwt_peaks.gr
NC_000913	IPOD occupancy	Peak	3517261	3517321	1	+	.	From DlexA_m9_rdm_glu_merged_v6rzlog10p_chipsub_cutoff1.000000_cwt_peaks.gr
NC_000913	IPOD occupancy	Peak	3517716	3517776	1	+	.	From DlexA_m9_rdm_glu_merged_v6rzlog10p_chipsub_cutoff1.000000_cwt_peaks.gr
NC_000913	IPOD occupancy	Peak	3518191	3518251	1	+	.	From DlexA_m9_rdm_glu_merged_v6rzlog10p_chipsub_cutoff1.000000_cwt_peaks.gr
NC_000913	IPOD occupancy	Peak	3518421	3518481	1	+	.	From DlexA_m9_rdm_glu_merged_v6rzlog10p_chipsub_cutoff1.000000_cwt_peaks.gr
NC_000913	IPOD occupancy	Peak	3518521	3518581	1	+	.	From DlexA_m9_rdm_glu_merged_v6rzlog10p_chipsub_cutoff1.000000_cwt_peaks.gr
NC_000913	IPOD occupancy	Peak	3518941	3519001	1	+	.	From DlexA_m9_rdm_glu_merged_v6rzlog10p_chipsub_cutoff1.000000_cwt_peaks.gr
NC_000913	IPOD occupancy	Peak	3519401	3519461	1	+	.	From DlexA_m9_rdm_glu_merged_v6rzlog10p_chipsub_cutoff1.000000_cwt_peaks.gr
NC_000913	IPOD occupancy	Peak	3520106	3520166	1	+	.	From DlexA_m9_rdm_glu_merged_v6rzlog10p_chipsub_cutoff1.000000_cwt_peaks.gr
NC_000913	IPOD occupancy	Peak	3520386	3520536	1	+	.	From DlexA_m9_rdm_glu_merged_v6rzlog10p_chipsub_cutoff1.000000_cwt_peaks.gr
NC_000913	IPOD occupancy	Peak	3521331	3521391	1	+	.	From DlexA_m9_rdm_glu_merged_v6rzlog10p_chipsub_cutoff1.000000_cwt_peaks.gr
NC_000913	IPOD occupancy	Peak	3521431	3521491	1	+	.	From DlexA_m9_rdm_glu_merged_v6rzlog10p_chipsub_cutoff1.000000_cwt_peaks.gr
NC_000913	IPOD occupancy	Peak	3522736	3522796	1	+	.	From DlexA_m9_rdm_glu_merged_v6rzlog10p_chipsub_cutoff1.000000_cwt_peaks.gr
NC_000913	IPOD occupancy	Peak	3524296	3524356	1	+	.	From DlexA_m9_rdm_glu_merged_v6rzlog10p_chipsub_cutoff1.000000_cwt_peaks.gr
NC_000913	IPOD occupancy	Peak	3524811	3524871	1	+	.	From DlexA_m9_rdm_glu_merged_v6rzlog10p_chipsub_cutoff1.000000_cwt_peaks.gr
NC_000913	IPOD occupancy	Peak	3525266	3525326	1	+	.	From DlexA_m9_rdm_glu_merged_v6rzlog10p_chipsub_cutoff1.000000_cwt_peaks.gr
NC_000913	IPOD occupancy	Peak	3525501	3525561	1	+	.	From DlexA_m9_rdm_glu_merged_v6rzlog10p_chipsub_cutoff1.000000_cwt_peaks.gr
NC_000913	IPOD occupancy	Peak	3525741	3525801	1	+	.	From DlexA_m9_rdm_glu_merged_v6rzlog10p_chipsub_cutoff1.000000_cwt_peaks.gr
NC_000913	IPOD occupancy	Peak	3525911	3525971	1	+	.	From DlexA_m9_rdm_glu_merged_v6rzlog10p_chipsub_cutoff1.000000_cwt_peaks.gr
NC_000913	IPOD occupancy	Peak	3526696	3526756	1	+	.	From DlexA_m9_rdm_glu_merged_v6rzlog10p_chipsub_cutoff1.000000_cwt_peaks.gr
NC_000913	IPOD occupancy	Peak	3526836	3526896	1	+	.	From DlexA_m9_rdm_glu_merged_v6rzlog10p_chipsub_cutoff1.000000_cwt_peaks.gr
NC_000913	IPOD occupancy	Peak	3527276	3527336	1	+	.	From DlexA_m9_rdm_glu_merged_v6rzlog10p_chipsub_cutoff1.000000_cwt_peaks.gr
NC_000913	IPOD occupancy	Peak	3527541	3527601	1	+	.	From DlexA_m9_rdm_glu_merged_v6rzlog10p_chipsub_cutoff1.000000_cwt_peaks.gr
NC_000913	IPOD occupancy	Peak	3527641	3527701	1	+	.	From DlexA_m9_rdm_glu_merged_v6rzlog10p_chipsub_cutoff1.000000_cwt_peaks.gr
NC_000913	IPOD occupancy	Peak	3527941	3528001	1	+	.	From DlexA_m9_rdm_glu_merged_v6rzlog10p_chipsub_cutoff1.000000_cwt_peaks.gr
NC_000913	IPOD occupancy	Peak	3528506	3528566	1	+	.	From DlexA_m9_rdm_glu_merged_v6rzlog10p_chipsub_cutoff1.000000_cwt_peaks.gr
NC_000913	IPOD occupancy	Peak	3529766	3529826	1	+	.	From DlexA_m9_rdm_glu_merged_v6rzlog10p_chipsub_cutoff1.000000_cwt_peaks.gr
NC_000913	IPOD occupancy	Peak	3530081	3530141	1	+	.	From DlexA_m9_rdm_glu_merged_v6rzlog10p_chipsub_cutoff1.000000_cwt_peaks.gr
NC_000913	IPOD occupancy	Peak	3530556	3530616	1	+	.	From DlexA_m9_rdm_glu_merged_v6rzlog10p_chipsub_cutoff1.000000_cwt_peaks.gr
NC_000913	IPOD occupancy	Peak	3530681	3530741	1	+	.	From DlexA_m9_rdm_glu_merged_v6rzlog10p_chipsub_cutoff1.000000_cwt_peaks.gr
NC_000913	IPOD occupancy	Peak	3531086	3531146	1	+	.	From DlexA_m9_rdm_glu_merged_v6rzlog10p_chipsub_cutoff1.000000_cwt_peaks.gr
NC_000913	IPOD occupancy	Peak	3531261	3531321	1	+	.	From DlexA_m9_rdm_glu_merged_v6rzlog10p_chipsub_cutoff1.000000_cwt_peaks.gr
NC_000913	IPOD occupancy	Peak	3531406	3531466	1	+	.	From DlexA_m9_rdm_glu_merged_v6rzlog10p_chipsub_cutoff1.000000_cwt_peaks.gr
NC_000913	IPOD occupancy	Peak	3531976	3532036	1	+	.	From DlexA_m9_rdm_glu_merged_v6rzlog10p_chipsub_cutoff1.000000_cwt_peaks.gr
NC_000913	IPOD occupancy	Peak	3532071	3532131	1	+	.	From DlexA_m9_rdm_glu_merged_v6rzlog10p_chipsub_cutoff1.000000_cwt_peaks.gr
NC_000913	IPOD occupancy	Peak	3534051	3534111	1	+	.	From DlexA_m9_rdm_glu_merged_v6rzlog10p_chipsub_cutoff1.000000_cwt_peaks.gr
NC_000913	IPOD occupancy	Peak	3534426	3534486	1	+	.	From DlexA_m9_rdm_glu_merged_v6rzlog10p_chipsub_cutoff1.000000_cwt_peaks.gr
NC_000913	IPOD occupancy	Peak	3534601	3534661	1	+	.	From DlexA_m9_rdm_glu_merged_v6rzlog10p_chipsub_cutoff1.000000_cwt_peaks.gr
NC_000913	IPOD occupancy	Peak	3534931	3534991	1	+	.	From DlexA_m9_rdm_glu_merged_v6rzlog10p_chipsub_cutoff1.000000_cwt_peaks.gr
NC_000913	IPOD occupancy	Peak	3535046	3535106	1	+	.	From DlexA_m9_rdm_glu_merged_v6rzlog10p_chipsub_cutoff1.000000_cwt_peaks.gr
NC_000913	IPOD occupancy	Peak	3535686	3535746	1	+	.	From DlexA_m9_rdm_glu_merged_v6rzlog10p_chipsub_cutoff1.000000_cwt_peaks.gr
NC_000913	IPOD occupancy	Peak	3536731	3536791	1	+	.	From DlexA_m9_rdm_glu_merged_v6rzlog10p_chipsub_cutoff1.000000_cwt_peaks.gr
NC_000913	IPOD occupancy	Peak	3537251	3537311	1	+	.	From DlexA_m9_rdm_glu_merged_v6rzlog10p_chipsub_cutoff1.000000_cwt_peaks.gr
NC_000913	IPOD occupancy	Peak	3537366	3537426	1	+	.	From DlexA_m9_rdm_glu_merged_v6rzlog10p_chipsub_cutoff1.000000_cwt_peaks.gr
NC_000913	IPOD occupancy	Peak	3538311	3538371	1	+	.	From DlexA_m9_rdm_glu_merged_v6rzlog10p_chipsub_cutoff1.000000_cwt_peaks.gr
NC_000913	IPOD occupancy	Peak	3538491	3538551	1	+	.	From DlexA_m9_rdm_glu_merged_v6rzlog10p_chipsub_cutoff1.000000_cwt_peaks.gr
NC_000913	IPOD occupancy	Peak	3538771	3538831	1	+	.	From DlexA_m9_rdm_glu_merged_v6rzlog10p_chipsub_cutoff1.000000_cwt_peaks.gr
NC_000913	IPOD occupancy	Peak	3539106	3539166	1	+	.	From DlexA_m9_rdm_glu_merged_v6rzlog10p_chipsub_cutoff1.000000_cwt_peaks.gr
NC_000913	IPOD occupancy	Peak	3539496	3539556	1	+	.	From DlexA_m9_rdm_glu_merged_v6rzlog10p_chipsub_cutoff1.000000_cwt_peaks.gr
NC_000913	IPOD occupancy	Peak	3539851	3539911	1	+	.	From DlexA_m9_rdm_glu_merged_v6rzlog10p_chipsub_cutoff1.000000_cwt_peaks.gr
NC_000913	IPOD occupancy	Peak	3539941	3540001	1	+	.	From DlexA_m9_rdm_glu_merged_v6rzlog10p_chipsub_cutoff1.000000_cwt_peaks.gr
NC_000913	IPOD occupancy	Peak	3540131	3540191	1	+	.	From DlexA_m9_rdm_glu_merged_v6rzlog10p_chipsub_cutoff1.000000_cwt_peaks.gr
NC_000913	IPOD occupancy	Peak	3540366	3540426	1	+	.	From DlexA_m9_rdm_glu_merged_v6rzlog10p_chipsub_cutoff1.000000_cwt_peaks.gr
NC_000913	IPOD occupancy	Peak	3540591	3540651	1	+	.	From DlexA_m9_rdm_glu_merged_v6rzlog10p_chipsub_cutoff1.000000_cwt_peaks.gr
NC_000913	IPOD occupancy	Peak	3540751	3540811	1	+	.	From DlexA_m9_rdm_glu_merged_v6rzlog10p_chipsub_cutoff1.000000_cwt_peaks.gr
NC_000913	IPOD occupancy	Peak	3541466	3541526	1	+	.	From DlexA_m9_rdm_glu_merged_v6rzlog10p_chipsub_cutoff1.000000_cwt_peaks.gr
NC_000913	IPOD occupancy	Peak	3541581	3541641	1	+	.	From DlexA_m9_rdm_glu_merged_v6rzlog10p_chipsub_cutoff1.000000_cwt_peaks.gr
NC_000913	IPOD occupancy	Peak	3541951	3542011	1	+	.	From DlexA_m9_rdm_glu_merged_v6rzlog10p_chipsub_cutoff1.000000_cwt_peaks.gr
NC_000913	IPOD occupancy	Peak	3542241	3542301	1	+	.	From DlexA_m9_rdm_glu_merged_v6rzlog10p_chipsub_cutoff1.000000_cwt_peaks.gr
NC_000913	IPOD occupancy	Peak	3542511	3542571	1	+	.	From DlexA_m9_rdm_glu_merged_v6rzlog10p_chipsub_cutoff1.000000_cwt_peaks.gr
NC_000913	IPOD occupancy	Peak	3543416	3543476	1	+	.	From DlexA_m9_rdm_glu_merged_v6rzlog10p_chipsub_cutoff1.000000_cwt_peaks.gr
NC_000913	IPOD occupancy	Peak	3543616	3543676	1	+	.	From DlexA_m9_rdm_glu_merged_v6rzlog10p_chipsub_cutoff1.000000_cwt_peaks.gr
NC_000913	IPOD occupancy	Peak	3543751	3543811	1	+	.	From DlexA_m9_rdm_glu_merged_v6rzlog10p_chipsub_cutoff1.000000_cwt_peaks.gr
NC_000913	IPOD occupancy	Peak	3544826	3544886	1	+	.	From DlexA_m9_rdm_glu_merged_v6rzlog10p_chipsub_cutoff1.000000_cwt_peaks.gr
NC_000913	IPOD occupancy	Peak	3545096	3545156	1	+	.	From DlexA_m9_rdm_glu_merged_v6rzlog10p_chipsub_cutoff1.000000_cwt_peaks.gr
NC_000913	IPOD occupancy	Peak	3545786	3545846	1	+	.	From DlexA_m9_rdm_glu_merged_v6rzlog10p_chipsub_cutoff1.000000_cwt_peaks.gr
NC_000913	IPOD occupancy	Peak	3545936	3545996	1	+	.	From DlexA_m9_rdm_glu_merged_v6rzlog10p_chipsub_cutoff1.000000_cwt_peaks.gr
NC_000913	IPOD occupancy	Peak	3546501	3546561	1	+	.	From DlexA_m9_rdm_glu_merged_v6rzlog10p_chipsub_cutoff1.000000_cwt_peaks.gr
NC_000913	IPOD occupancy	Peak	3546941	3547001	1	+	.	From DlexA_m9_rdm_glu_merged_v6rzlog10p_chipsub_cutoff1.000000_cwt_peaks.gr
NC_000913	IPOD occupancy	Peak	3547431	3547491	1	+	.	From DlexA_m9_rdm_glu_merged_v6rzlog10p_chipsub_cutoff1.000000_cwt_peaks.gr
NC_000913	IPOD occupancy	Peak	3547706	3547766	1	+	.	From DlexA_m9_rdm_glu_merged_v6rzlog10p_chipsub_cutoff1.000000_cwt_peaks.gr
NC_000913	IPOD occupancy	Peak	3548116	3548176	1	+	.	From DlexA_m9_rdm_glu_merged_v6rzlog10p_chipsub_cutoff1.000000_cwt_peaks.gr
NC_000913	IPOD occupancy	Peak	3548726	3548786	1	+	.	From DlexA_m9_rdm_glu_merged_v6rzlog10p_chipsub_cutoff1.000000_cwt_peaks.gr
NC_000913	IPOD occupancy	Peak	3549026	3549086	1	+	.	From DlexA_m9_rdm_glu_merged_v6rzlog10p_chipsub_cutoff1.000000_cwt_peaks.gr
NC_000913	IPOD occupancy	Peak	3549841	3549901	1	+	.	From DlexA_m9_rdm_glu_merged_v6rzlog10p_chipsub_cutoff1.000000_cwt_peaks.gr
NC_000913	IPOD occupancy	Peak	3550681	3550741	1	+	.	From DlexA_m9_rdm_glu_merged_v6rzlog10p_chipsub_cutoff1.000000_cwt_peaks.gr
NC_000913	IPOD occupancy	Peak	3550861	3550921	1	+	.	From DlexA_m9_rdm_glu_merged_v6rzlog10p_chipsub_cutoff1.000000_cwt_peaks.gr
NC_000913	IPOD occupancy	Peak	3551566	3551626	1	+	.	From DlexA_m9_rdm_glu_merged_v6rzlog10p_chipsub_cutoff1.000000_cwt_peaks.gr
NC_000913	IPOD occupancy	Peak	3551756	3551816	1	+	.	From DlexA_m9_rdm_glu_merged_v6rzlog10p_chipsub_cutoff1.000000_cwt_peaks.gr
NC_000913	IPOD occupancy	Peak	3551981	3552041	1	+	.	From DlexA_m9_rdm_glu_merged_v6rzlog10p_chipsub_cutoff1.000000_cwt_peaks.gr
NC_000913	IPOD occupancy	Peak	3552181	3552241	1	+	.	From DlexA_m9_rdm_glu_merged_v6rzlog10p_chipsub_cutoff1.000000_cwt_peaks.gr
NC_000913	IPOD occupancy	Peak	3552616	3552741	1	+	.	From DlexA_m9_rdm_glu_merged_v6rzlog10p_chipsub_cutoff1.000000_cwt_peaks.gr
NC_000913	IPOD occupancy	Peak	3552781	3552841	1	+	.	From DlexA_m9_rdm_glu_merged_v6rzlog10p_chipsub_cutoff1.000000_cwt_peaks.gr
NC_000913	IPOD occupancy	Peak	3552931	3552991	1	+	.	From DlexA_m9_rdm_glu_merged_v6rzlog10p_chipsub_cutoff1.000000_cwt_peaks.gr
NC_000913	IPOD occupancy	Peak	3553251	3553311	1	+	.	From DlexA_m9_rdm_glu_merged_v6rzlog10p_chipsub_cutoff1.000000_cwt_peaks.gr
NC_000913	IPOD occupancy	Peak	3554326	3554386	1	+	.	From DlexA_m9_rdm_glu_merged_v6rzlog10p_chipsub_cutoff1.000000_cwt_peaks.gr
NC_000913	IPOD occupancy	Peak	3555111	3555171	1	+	.	From DlexA_m9_rdm_glu_merged_v6rzlog10p_chipsub_cutoff1.000000_cwt_peaks.gr
NC_000913	IPOD occupancy	Peak	3555341	3555401	1	+	.	From DlexA_m9_rdm_glu_merged_v6rzlog10p_chipsub_cutoff1.000000_cwt_peaks.gr
NC_000913	IPOD occupancy	Peak	3557196	3557256	1	+	.	From DlexA_m9_rdm_glu_merged_v6rzlog10p_chipsub_cutoff1.000000_cwt_peaks.gr
NC_000913	IPOD occupancy	Peak	3557601	3557661	1	+	.	From DlexA_m9_rdm_glu_merged_v6rzlog10p_chipsub_cutoff1.000000_cwt_peaks.gr
NC_000913	IPOD occupancy	Peak	3557906	3557966	1	+	.	From DlexA_m9_rdm_glu_merged_v6rzlog10p_chipsub_cutoff1.000000_cwt_peaks.gr
NC_000913	IPOD occupancy	Peak	3558081	3558141	1	+	.	From DlexA_m9_rdm_glu_merged_v6rzlog10p_chipsub_cutoff1.000000_cwt_peaks.gr
NC_000913	IPOD occupancy	Peak	3558246	3558306	1	+	.	From DlexA_m9_rdm_glu_merged_v6rzlog10p_chipsub_cutoff1.000000_cwt_peaks.gr
NC_000913	IPOD occupancy	Peak	3558596	3558656	1	+	.	From DlexA_m9_rdm_glu_merged_v6rzlog10p_chipsub_cutoff1.000000_cwt_peaks.gr
NC_000913	IPOD occupancy	Peak	3559651	3559711	1	+	.	From DlexA_m9_rdm_glu_merged_v6rzlog10p_chipsub_cutoff1.000000_cwt_peaks.gr
NC_000913	IPOD occupancy	Peak	3559916	3559976	1	+	.	From DlexA_m9_rdm_glu_merged_v6rzlog10p_chipsub_cutoff1.000000_cwt_peaks.gr
NC_000913	IPOD occupancy	Peak	3560196	3560256	1	+	.	From DlexA_m9_rdm_glu_merged_v6rzlog10p_chipsub_cutoff1.000000_cwt_peaks.gr
NC_000913	IPOD occupancy	Peak	3560511	3560571	1	+	.	From DlexA_m9_rdm_glu_merged_v6rzlog10p_chipsub_cutoff1.000000_cwt_peaks.gr
NC_000913	IPOD occupancy	Peak	3560921	3560981	1	+	.	From DlexA_m9_rdm_glu_merged_v6rzlog10p_chipsub_cutoff1.000000_cwt_peaks.gr
NC_000913	IPOD occupancy	Peak	3561106	3561166	1	+	.	From DlexA_m9_rdm_glu_merged_v6rzlog10p_chipsub_cutoff1.000000_cwt_peaks.gr
NC_000913	IPOD occupancy	Peak	3561336	3561396	1	+	.	From DlexA_m9_rdm_glu_merged_v6rzlog10p_chipsub_cutoff1.000000_cwt_peaks.gr
NC_000913	IPOD occupancy	Peak	3562301	3562361	1	+	.	From DlexA_m9_rdm_glu_merged_v6rzlog10p_chipsub_cutoff1.000000_cwt_peaks.gr
NC_000913	IPOD occupancy	Peak	3562391	3562451	1	+	.	From DlexA_m9_rdm_glu_merged_v6rzlog10p_chipsub_cutoff1.000000_cwt_peaks.gr
NC_000913	IPOD occupancy	Peak	3562861	3562921	1	+	.	From DlexA_m9_rdm_glu_merged_v6rzlog10p_chipsub_cutoff1.000000_cwt_peaks.gr
NC_000913	IPOD occupancy	Peak	3562991	3563051	1	+	.	From DlexA_m9_rdm_glu_merged_v6rzlog10p_chipsub_cutoff1.000000_cwt_peaks.gr
NC_000913	IPOD occupancy	Peak	3563231	3563291	1	+	.	From DlexA_m9_rdm_glu_merged_v6rzlog10p_chipsub_cutoff1.000000_cwt_peaks.gr
NC_000913	IPOD occupancy	Peak	3563591	3563651	1	+	.	From DlexA_m9_rdm_glu_merged_v6rzlog10p_chipsub_cutoff1.000000_cwt_peaks.gr
NC_000913	IPOD occupancy	Peak	3564126	3564186	1	+	.	From DlexA_m9_rdm_glu_merged_v6rzlog10p_chipsub_cutoff1.000000_cwt_peaks.gr
NC_000913	IPOD occupancy	Peak	3564256	3564316	1	+	.	From DlexA_m9_rdm_glu_merged_v6rzlog10p_chipsub_cutoff1.000000_cwt_peaks.gr
NC_000913	IPOD occupancy	Peak	3564741	3564801	1	+	.	From DlexA_m9_rdm_glu_merged_v6rzlog10p_chipsub_cutoff1.000000_cwt_peaks.gr
NC_000913	IPOD occupancy	Peak	3564886	3564946	1	+	.	From DlexA_m9_rdm_glu_merged_v6rzlog10p_chipsub_cutoff1.000000_cwt_peaks.gr
NC_000913	IPOD occupancy	Peak	3565021	3565081	1	+	.	From DlexA_m9_rdm_glu_merged_v6rzlog10p_chipsub_cutoff1.000000_cwt_peaks.gr
NC_000913	IPOD occupancy	Peak	3565381	3565441	1	+	.	From DlexA_m9_rdm_glu_merged_v6rzlog10p_chipsub_cutoff1.000000_cwt_peaks.gr
NC_000913	IPOD occupancy	Peak	3565626	3565686	1	+	.	From DlexA_m9_rdm_glu_merged_v6rzlog10p_chipsub_cutoff1.000000_cwt_peaks.gr
NC_000913	IPOD occupancy	Peak	3566086	3566146	1	+	.	From DlexA_m9_rdm_glu_merged_v6rzlog10p_chipsub_cutoff1.000000_cwt_peaks.gr
NC_000913	IPOD occupancy	Peak	3566431	3566491	1	+	.	From DlexA_m9_rdm_glu_merged_v6rzlog10p_chipsub_cutoff1.000000_cwt_peaks.gr
NC_000913	IPOD occupancy	Peak	3566556	3566616	1	+	.	From DlexA_m9_rdm_glu_merged_v6rzlog10p_chipsub_cutoff1.000000_cwt_peaks.gr
NC_000913	IPOD occupancy	Peak	3566856	3566916	1	+	.	From DlexA_m9_rdm_glu_merged_v6rzlog10p_chipsub_cutoff1.000000_cwt_peaks.gr
NC_000913	IPOD occupancy	Peak	3567476	3567536	1	+	.	From DlexA_m9_rdm_glu_merged_v6rzlog10p_chipsub_cutoff1.000000_cwt_peaks.gr
NC_000913	IPOD occupancy	Peak	3567796	3567856	1	+	.	From DlexA_m9_rdm_glu_merged_v6rzlog10p_chipsub_cutoff1.000000_cwt_peaks.gr
NC_000913	IPOD occupancy	Peak	3568006	3568066	1	+	.	From DlexA_m9_rdm_glu_merged_v6rzlog10p_chipsub_cutoff1.000000_cwt_peaks.gr
NC_000913	IPOD occupancy	Peak	3568221	3568281	1	+	.	From DlexA_m9_rdm_glu_merged_v6rzlog10p_chipsub_cutoff1.000000_cwt_peaks.gr
NC_000913	IPOD occupancy	Peak	3568326	3568451	1	+	.	From DlexA_m9_rdm_glu_merged_v6rzlog10p_chipsub_cutoff1.000000_cwt_peaks.gr
NC_000913	IPOD occupancy	Peak	3568911	3568971	1	+	.	From DlexA_m9_rdm_glu_merged_v6rzlog10p_chipsub_cutoff1.000000_cwt_peaks.gr
NC_000913	IPOD occupancy	Peak	3569306	3569366	1	+	.	From DlexA_m9_rdm_glu_merged_v6rzlog10p_chipsub_cutoff1.000000_cwt_peaks.gr
NC_000913	IPOD occupancy	Peak	3569716	3569776	1	+	.	From DlexA_m9_rdm_glu_merged_v6rzlog10p_chipsub_cutoff1.000000_cwt_peaks.gr
NC_000913	IPOD occupancy	Peak	3570431	3570491	1	+	.	From DlexA_m9_rdm_glu_merged_v6rzlog10p_chipsub_cutoff1.000000_cwt_peaks.gr
NC_000913	IPOD occupancy	Peak	3570541	3570601	1	+	.	From DlexA_m9_rdm_glu_merged_v6rzlog10p_chipsub_cutoff1.000000_cwt_peaks.gr
NC_000913	IPOD occupancy	Peak	3570731	3570791	1	+	.	From DlexA_m9_rdm_glu_merged_v6rzlog10p_chipsub_cutoff1.000000_cwt_peaks.gr
NC_000913	IPOD occupancy	Peak	3570886	3570946	1	+	.	From DlexA_m9_rdm_glu_merged_v6rzlog10p_chipsub_cutoff1.000000_cwt_peaks.gr
NC_000913	IPOD occupancy	Peak	3572231	3572291	1	+	.	From DlexA_m9_rdm_glu_merged_v6rzlog10p_chipsub_cutoff1.000000_cwt_peaks.gr
NC_000913	IPOD occupancy	Peak	3572391	3572451	1	+	.	From DlexA_m9_rdm_glu_merged_v6rzlog10p_chipsub_cutoff1.000000_cwt_peaks.gr
NC_000913	IPOD occupancy	Peak	3573116	3573176	1	+	.	From DlexA_m9_rdm_glu_merged_v6rzlog10p_chipsub_cutoff1.000000_cwt_peaks.gr
NC_000913	IPOD occupancy	Peak	3573456	3573516	1	+	.	From DlexA_m9_rdm_glu_merged_v6rzlog10p_chipsub_cutoff1.000000_cwt_peaks.gr
NC_000913	IPOD occupancy	Peak	3573631	3573691	1	+	.	From DlexA_m9_rdm_glu_merged_v6rzlog10p_chipsub_cutoff1.000000_cwt_peaks.gr
NC_000913	IPOD occupancy	Peak	3573836	3573896	1	+	.	From DlexA_m9_rdm_glu_merged_v6rzlog10p_chipsub_cutoff1.000000_cwt_peaks.gr
NC_000913	IPOD occupancy	Peak	3574076	3574136	1	+	.	From DlexA_m9_rdm_glu_merged_v6rzlog10p_chipsub_cutoff1.000000_cwt_peaks.gr
NC_000913	IPOD occupancy	Peak	3574401	3574461	1	+	.	From DlexA_m9_rdm_glu_merged_v6rzlog10p_chipsub_cutoff1.000000_cwt_peaks.gr
NC_000913	IPOD occupancy	Peak	3574491	3574551	1	+	.	From DlexA_m9_rdm_glu_merged_v6rzlog10p_chipsub_cutoff1.000000_cwt_peaks.gr
NC_000913	IPOD occupancy	Peak	3574866	3574926	1	+	.	From DlexA_m9_rdm_glu_merged_v6rzlog10p_chipsub_cutoff1.000000_cwt_peaks.gr
NC_000913	IPOD occupancy	Peak	3575071	3575131	1	+	.	From DlexA_m9_rdm_glu_merged_v6rzlog10p_chipsub_cutoff1.000000_cwt_peaks.gr
NC_000913	IPOD occupancy	Peak	3575431	3575491	1	+	.	From DlexA_m9_rdm_glu_merged_v6rzlog10p_chipsub_cutoff1.000000_cwt_peaks.gr
NC_000913	IPOD occupancy	Peak	3576266	3576326	1	+	.	From DlexA_m9_rdm_glu_merged_v6rzlog10p_chipsub_cutoff1.000000_cwt_peaks.gr
NC_000913	IPOD occupancy	Peak	3576741	3576801	1	+	.	From DlexA_m9_rdm_glu_merged_v6rzlog10p_chipsub_cutoff1.000000_cwt_peaks.gr
NC_000913	IPOD occupancy	Peak	3577036	3577096	1	+	.	From DlexA_m9_rdm_glu_merged_v6rzlog10p_chipsub_cutoff1.000000_cwt_peaks.gr
NC_000913	IPOD occupancy	Peak	3577621	3577681	1	+	.	From DlexA_m9_rdm_glu_merged_v6rzlog10p_chipsub_cutoff1.000000_cwt_peaks.gr
NC_000913	IPOD occupancy	Peak	3578121	3578181	1	+	.	From DlexA_m9_rdm_glu_merged_v6rzlog10p_chipsub_cutoff1.000000_cwt_peaks.gr
NC_000913	IPOD occupancy	Peak	3578251	3578311	1	+	.	From DlexA_m9_rdm_glu_merged_v6rzlog10p_chipsub_cutoff1.000000_cwt_peaks.gr
NC_000913	IPOD occupancy	Peak	3578471	3578531	1	+	.	From DlexA_m9_rdm_glu_merged_v6rzlog10p_chipsub_cutoff1.000000_cwt_peaks.gr
NC_000913	IPOD occupancy	Peak	3579251	3579311	1	+	.	From DlexA_m9_rdm_glu_merged_v6rzlog10p_chipsub_cutoff1.000000_cwt_peaks.gr
NC_000913	IPOD occupancy	Peak	3579626	3579686	1	+	.	From DlexA_m9_rdm_glu_merged_v6rzlog10p_chipsub_cutoff1.000000_cwt_peaks.gr
NC_000913	IPOD occupancy	Peak	3579946	3580006	1	+	.	From DlexA_m9_rdm_glu_merged_v6rzlog10p_chipsub_cutoff1.000000_cwt_peaks.gr
NC_000913	IPOD occupancy	Peak	3580606	3580666	1	+	.	From DlexA_m9_rdm_glu_merged_v6rzlog10p_chipsub_cutoff1.000000_cwt_peaks.gr
NC_000913	IPOD occupancy	Peak	3580866	3580926	1	+	.	From DlexA_m9_rdm_glu_merged_v6rzlog10p_chipsub_cutoff1.000000_cwt_peaks.gr
NC_000913	IPOD occupancy	Peak	3581056	3581116	1	+	.	From DlexA_m9_rdm_glu_merged_v6rzlog10p_chipsub_cutoff1.000000_cwt_peaks.gr
NC_000913	IPOD occupancy	Peak	3581216	3581276	1	+	.	From DlexA_m9_rdm_glu_merged_v6rzlog10p_chipsub_cutoff1.000000_cwt_peaks.gr
NC_000913	IPOD occupancy	Peak	3581521	3581581	1	+	.	From DlexA_m9_rdm_glu_merged_v6rzlog10p_chipsub_cutoff1.000000_cwt_peaks.gr
NC_000913	IPOD occupancy	Peak	3581701	3581761	1	+	.	From DlexA_m9_rdm_glu_merged_v6rzlog10p_chipsub_cutoff1.000000_cwt_peaks.gr
NC_000913	IPOD occupancy	Peak	3582056	3582116	1	+	.	From DlexA_m9_rdm_glu_merged_v6rzlog10p_chipsub_cutoff1.000000_cwt_peaks.gr
NC_000913	IPOD occupancy	Peak	3582211	3582271	1	+	.	From DlexA_m9_rdm_glu_merged_v6rzlog10p_chipsub_cutoff1.000000_cwt_peaks.gr
NC_000913	IPOD occupancy	Peak	3582326	3582386	1	+	.	From DlexA_m9_rdm_glu_merged_v6rzlog10p_chipsub_cutoff1.000000_cwt_peaks.gr
NC_000913	IPOD occupancy	Peak	3582466	3582526	1	+	.	From DlexA_m9_rdm_glu_merged_v6rzlog10p_chipsub_cutoff1.000000_cwt_peaks.gr
NC_000913	IPOD occupancy	Peak	3582621	3582681	1	+	.	From DlexA_m9_rdm_glu_merged_v6rzlog10p_chipsub_cutoff1.000000_cwt_peaks.gr
NC_000913	IPOD occupancy	Peak	3582901	3582961	1	+	.	From DlexA_m9_rdm_glu_merged_v6rzlog10p_chipsub_cutoff1.000000_cwt_peaks.gr
NC_000913	IPOD occupancy	Peak	3583041	3583101	1	+	.	From DlexA_m9_rdm_glu_merged_v6rzlog10p_chipsub_cutoff1.000000_cwt_peaks.gr
NC_000913	IPOD occupancy	Peak	3583141	3583201	1	+	.	From DlexA_m9_rdm_glu_merged_v6rzlog10p_chipsub_cutoff1.000000_cwt_peaks.gr
NC_000913	IPOD occupancy	Peak	3583476	3583536	1	+	.	From DlexA_m9_rdm_glu_merged_v6rzlog10p_chipsub_cutoff1.000000_cwt_peaks.gr
NC_000913	IPOD occupancy	Peak	3584046	3584106	1	+	.	From DlexA_m9_rdm_glu_merged_v6rzlog10p_chipsub_cutoff1.000000_cwt_peaks.gr
NC_000913	IPOD occupancy	Peak	3584146	3584206	1	+	.	From DlexA_m9_rdm_glu_merged_v6rzlog10p_chipsub_cutoff1.000000_cwt_peaks.gr
NC_000913	IPOD occupancy	Peak	3584386	3584446	1	+	.	From DlexA_m9_rdm_glu_merged_v6rzlog10p_chipsub_cutoff1.000000_cwt_peaks.gr
NC_000913	IPOD occupancy	Peak	3584526	3584586	1	+	.	From DlexA_m9_rdm_glu_merged_v6rzlog10p_chipsub_cutoff1.000000_cwt_peaks.gr
NC_000913	IPOD occupancy	Peak	3584711	3584771	1	+	.	From DlexA_m9_rdm_glu_merged_v6rzlog10p_chipsub_cutoff1.000000_cwt_peaks.gr
NC_000913	IPOD occupancy	Peak	3584921	3584981	1	+	.	From DlexA_m9_rdm_glu_merged_v6rzlog10p_chipsub_cutoff1.000000_cwt_peaks.gr
NC_000913	IPOD occupancy	Peak	3585616	3585676	1	+	.	From DlexA_m9_rdm_glu_merged_v6rzlog10p_chipsub_cutoff1.000000_cwt_peaks.gr
NC_000913	IPOD occupancy	Peak	3585706	3585766	1	+	.	From DlexA_m9_rdm_glu_merged_v6rzlog10p_chipsub_cutoff1.000000_cwt_peaks.gr
NC_000913	IPOD occupancy	Peak	3585881	3585941	1	+	.	From DlexA_m9_rdm_glu_merged_v6rzlog10p_chipsub_cutoff1.000000_cwt_peaks.gr
NC_000913	IPOD occupancy	Peak	3586846	3586906	1	+	.	From DlexA_m9_rdm_glu_merged_v6rzlog10p_chipsub_cutoff1.000000_cwt_peaks.gr
NC_000913	IPOD occupancy	Peak	3586986	3587046	1	+	.	From DlexA_m9_rdm_glu_merged_v6rzlog10p_chipsub_cutoff1.000000_cwt_peaks.gr
NC_000913	IPOD occupancy	Peak	3587241	3587301	1	+	.	From DlexA_m9_rdm_glu_merged_v6rzlog10p_chipsub_cutoff1.000000_cwt_peaks.gr
NC_000913	IPOD occupancy	Peak	3587381	3587441	1	+	.	From DlexA_m9_rdm_glu_merged_v6rzlog10p_chipsub_cutoff1.000000_cwt_peaks.gr
NC_000913	IPOD occupancy	Peak	3589221	3589281	1	+	.	From DlexA_m9_rdm_glu_merged_v6rzlog10p_chipsub_cutoff1.000000_cwt_peaks.gr
NC_000913	IPOD occupancy	Peak	3589356	3589416	1	+	.	From DlexA_m9_rdm_glu_merged_v6rzlog10p_chipsub_cutoff1.000000_cwt_peaks.gr
NC_000913	IPOD occupancy	Peak	3589656	3589716	1	+	.	From DlexA_m9_rdm_glu_merged_v6rzlog10p_chipsub_cutoff1.000000_cwt_peaks.gr
NC_000913	IPOD occupancy	Peak	3590386	3590446	1	+	.	From DlexA_m9_rdm_glu_merged_v6rzlog10p_chipsub_cutoff1.000000_cwt_peaks.gr
NC_000913	IPOD occupancy	Peak	3591451	3591511	1	+	.	From DlexA_m9_rdm_glu_merged_v6rzlog10p_chipsub_cutoff1.000000_cwt_peaks.gr
NC_000913	IPOD occupancy	Peak	3591681	3591741	1	+	.	From DlexA_m9_rdm_glu_merged_v6rzlog10p_chipsub_cutoff1.000000_cwt_peaks.gr
NC_000913	IPOD occupancy	Peak	3591846	3591906	1	+	.	From DlexA_m9_rdm_glu_merged_v6rzlog10p_chipsub_cutoff1.000000_cwt_peaks.gr
NC_000913	IPOD occupancy	Peak	3592106	3592166	1	+	.	From DlexA_m9_rdm_glu_merged_v6rzlog10p_chipsub_cutoff1.000000_cwt_peaks.gr
NC_000913	IPOD occupancy	Peak	3592211	3592271	1	+	.	From DlexA_m9_rdm_glu_merged_v6rzlog10p_chipsub_cutoff1.000000_cwt_peaks.gr
NC_000913	IPOD occupancy	Peak	3592586	3592646	1	+	.	From DlexA_m9_rdm_glu_merged_v6rzlog10p_chipsub_cutoff1.000000_cwt_peaks.gr
NC_000913	IPOD occupancy	Peak	3592686	3592746	1	+	.	From DlexA_m9_rdm_glu_merged_v6rzlog10p_chipsub_cutoff1.000000_cwt_peaks.gr
NC_000913	IPOD occupancy	Peak	3593321	3593381	1	+	.	From DlexA_m9_rdm_glu_merged_v6rzlog10p_chipsub_cutoff1.000000_cwt_peaks.gr
NC_000913	IPOD occupancy	Peak	3593546	3593606	1	+	.	From DlexA_m9_rdm_glu_merged_v6rzlog10p_chipsub_cutoff1.000000_cwt_peaks.gr
NC_000913	IPOD occupancy	Peak	3593971	3594031	1	+	.	From DlexA_m9_rdm_glu_merged_v6rzlog10p_chipsub_cutoff1.000000_cwt_peaks.gr
NC_000913	IPOD occupancy	Peak	3594171	3594231	1	+	.	From DlexA_m9_rdm_glu_merged_v6rzlog10p_chipsub_cutoff1.000000_cwt_peaks.gr
NC_000913	IPOD occupancy	Peak	3594296	3594356	1	+	.	From DlexA_m9_rdm_glu_merged_v6rzlog10p_chipsub_cutoff1.000000_cwt_peaks.gr
NC_000913	IPOD occupancy	Peak	3594996	3595056	1	+	.	From DlexA_m9_rdm_glu_merged_v6rzlog10p_chipsub_cutoff1.000000_cwt_peaks.gr
NC_000913	IPOD occupancy	Peak	3595116	3595176	1	+	.	From DlexA_m9_rdm_glu_merged_v6rzlog10p_chipsub_cutoff1.000000_cwt_peaks.gr
NC_000913	IPOD occupancy	Peak	3595676	3595736	1	+	.	From DlexA_m9_rdm_glu_merged_v6rzlog10p_chipsub_cutoff1.000000_cwt_peaks.gr
NC_000913	IPOD occupancy	Peak	3596046	3596106	1	+	.	From DlexA_m9_rdm_glu_merged_v6rzlog10p_chipsub_cutoff1.000000_cwt_peaks.gr
NC_000913	IPOD occupancy	Peak	3596361	3596421	1	+	.	From DlexA_m9_rdm_glu_merged_v6rzlog10p_chipsub_cutoff1.000000_cwt_peaks.gr
NC_000913	IPOD occupancy	Peak	3597246	3597306	1	+	.	From DlexA_m9_rdm_glu_merged_v6rzlog10p_chipsub_cutoff1.000000_cwt_peaks.gr
NC_000913	IPOD occupancy	Peak	3597356	3597416	1	+	.	From DlexA_m9_rdm_glu_merged_v6rzlog10p_chipsub_cutoff1.000000_cwt_peaks.gr
NC_000913	IPOD occupancy	Peak	3597671	3597731	1	+	.	From DlexA_m9_rdm_glu_merged_v6rzlog10p_chipsub_cutoff1.000000_cwt_peaks.gr
NC_000913	IPOD occupancy	Peak	3598421	3598481	1	+	.	From DlexA_m9_rdm_glu_merged_v6rzlog10p_chipsub_cutoff1.000000_cwt_peaks.gr
NC_000913	IPOD occupancy	Peak	3598656	3598716	1	+	.	From DlexA_m9_rdm_glu_merged_v6rzlog10p_chipsub_cutoff1.000000_cwt_peaks.gr
NC_000913	IPOD occupancy	Peak	3598861	3598921	1	+	.	From DlexA_m9_rdm_glu_merged_v6rzlog10p_chipsub_cutoff1.000000_cwt_peaks.gr
NC_000913	IPOD occupancy	Peak	3598961	3599021	1	+	.	From DlexA_m9_rdm_glu_merged_v6rzlog10p_chipsub_cutoff1.000000_cwt_peaks.gr
NC_000913	IPOD occupancy	Peak	3599441	3599501	1	+	.	From DlexA_m9_rdm_glu_merged_v6rzlog10p_chipsub_cutoff1.000000_cwt_peaks.gr
NC_000913	IPOD occupancy	Peak	3599681	3599741	1	+	.	From DlexA_m9_rdm_glu_merged_v6rzlog10p_chipsub_cutoff1.000000_cwt_peaks.gr
NC_000913	IPOD occupancy	Peak	3600131	3600191	1	+	.	From DlexA_m9_rdm_glu_merged_v6rzlog10p_chipsub_cutoff1.000000_cwt_peaks.gr
NC_000913	IPOD occupancy	Peak	3600416	3600476	1	+	.	From DlexA_m9_rdm_glu_merged_v6rzlog10p_chipsub_cutoff1.000000_cwt_peaks.gr
NC_000913	IPOD occupancy	Peak	3601126	3601186	1	+	.	From DlexA_m9_rdm_glu_merged_v6rzlog10p_chipsub_cutoff1.000000_cwt_peaks.gr
NC_000913	IPOD occupancy	Peak	3601281	3601341	1	+	.	From DlexA_m9_rdm_glu_merged_v6rzlog10p_chipsub_cutoff1.000000_cwt_peaks.gr
NC_000913	IPOD occupancy	Peak	3601491	3601551	1	+	.	From DlexA_m9_rdm_glu_merged_v6rzlog10p_chipsub_cutoff1.000000_cwt_peaks.gr
NC_000913	IPOD occupancy	Peak	3601721	3601781	1	+	.	From DlexA_m9_rdm_glu_merged_v6rzlog10p_chipsub_cutoff1.000000_cwt_peaks.gr
NC_000913	IPOD occupancy	Peak	3602711	3602771	1	+	.	From DlexA_m9_rdm_glu_merged_v6rzlog10p_chipsub_cutoff1.000000_cwt_peaks.gr
NC_000913	IPOD occupancy	Peak	3603981	3604041	1	+	.	From DlexA_m9_rdm_glu_merged_v6rzlog10p_chipsub_cutoff1.000000_cwt_peaks.gr
NC_000913	IPOD occupancy	Peak	3604121	3604181	1	+	.	From DlexA_m9_rdm_glu_merged_v6rzlog10p_chipsub_cutoff1.000000_cwt_peaks.gr
NC_000913	IPOD occupancy	Peak	3605936	3605996	1	+	.	From DlexA_m9_rdm_glu_merged_v6rzlog10p_chipsub_cutoff1.000000_cwt_peaks.gr
NC_000913	IPOD occupancy	Peak	3606331	3606391	1	+	.	From DlexA_m9_rdm_glu_merged_v6rzlog10p_chipsub_cutoff1.000000_cwt_peaks.gr
NC_000913	IPOD occupancy	Peak	3606556	3606616	1	+	.	From DlexA_m9_rdm_glu_merged_v6rzlog10p_chipsub_cutoff1.000000_cwt_peaks.gr
NC_000913	IPOD occupancy	Peak	3607621	3607681	1	+	.	From DlexA_m9_rdm_glu_merged_v6rzlog10p_chipsub_cutoff1.000000_cwt_peaks.gr
NC_000913	IPOD occupancy	Peak	3607791	3607851	1	+	.	From DlexA_m9_rdm_glu_merged_v6rzlog10p_chipsub_cutoff1.000000_cwt_peaks.gr
NC_000913	IPOD occupancy	Peak	3608081	3608141	1	+	.	From DlexA_m9_rdm_glu_merged_v6rzlog10p_chipsub_cutoff1.000000_cwt_peaks.gr
NC_000913	IPOD occupancy	Peak	3608616	3608676	1	+	.	From DlexA_m9_rdm_glu_merged_v6rzlog10p_chipsub_cutoff1.000000_cwt_peaks.gr
NC_000913	IPOD occupancy	Peak	3609246	3609306	1	+	.	From DlexA_m9_rdm_glu_merged_v6rzlog10p_chipsub_cutoff1.000000_cwt_peaks.gr
NC_000913	IPOD occupancy	Peak	3609781	3609841	1	+	.	From DlexA_m9_rdm_glu_merged_v6rzlog10p_chipsub_cutoff1.000000_cwt_peaks.gr
NC_000913	IPOD occupancy	Peak	3610071	3610131	1	+	.	From DlexA_m9_rdm_glu_merged_v6rzlog10p_chipsub_cutoff1.000000_cwt_peaks.gr
NC_000913	IPOD occupancy	Peak	3610196	3610256	1	+	.	From DlexA_m9_rdm_glu_merged_v6rzlog10p_chipsub_cutoff1.000000_cwt_peaks.gr
NC_000913	IPOD occupancy	Peak	3610296	3610356	1	+	.	From DlexA_m9_rdm_glu_merged_v6rzlog10p_chipsub_cutoff1.000000_cwt_peaks.gr
NC_000913	IPOD occupancy	Peak	3610381	3610441	1	+	.	From DlexA_m9_rdm_glu_merged_v6rzlog10p_chipsub_cutoff1.000000_cwt_peaks.gr
NC_000913	IPOD occupancy	Peak	3610471	3610531	1	+	.	From DlexA_m9_rdm_glu_merged_v6rzlog10p_chipsub_cutoff1.000000_cwt_peaks.gr
NC_000913	IPOD occupancy	Peak	3610891	3610951	1	+	.	From DlexA_m9_rdm_glu_merged_v6rzlog10p_chipsub_cutoff1.000000_cwt_peaks.gr
NC_000913	IPOD occupancy	Peak	3610986	3611046	1	+	.	From DlexA_m9_rdm_glu_merged_v6rzlog10p_chipsub_cutoff1.000000_cwt_peaks.gr
NC_000913	IPOD occupancy	Peak	3611641	3611701	1	+	.	From DlexA_m9_rdm_glu_merged_v6rzlog10p_chipsub_cutoff1.000000_cwt_peaks.gr
NC_000913	IPOD occupancy	Peak	3611781	3611841	1	+	.	From DlexA_m9_rdm_glu_merged_v6rzlog10p_chipsub_cutoff1.000000_cwt_peaks.gr
NC_000913	IPOD occupancy	Peak	3611936	3611996	1	+	.	From DlexA_m9_rdm_glu_merged_v6rzlog10p_chipsub_cutoff1.000000_cwt_peaks.gr
NC_000913	IPOD occupancy	Peak	3612126	3612186	1	+	.	From DlexA_m9_rdm_glu_merged_v6rzlog10p_chipsub_cutoff1.000000_cwt_peaks.gr
NC_000913	IPOD occupancy	Peak	3612526	3612586	1	+	.	From DlexA_m9_rdm_glu_merged_v6rzlog10p_chipsub_cutoff1.000000_cwt_peaks.gr
NC_000913	IPOD occupancy	Peak	3613566	3613626	1	+	.	From DlexA_m9_rdm_glu_merged_v6rzlog10p_chipsub_cutoff1.000000_cwt_peaks.gr
NC_000913	IPOD occupancy	Peak	3613696	3613756	1	+	.	From DlexA_m9_rdm_glu_merged_v6rzlog10p_chipsub_cutoff1.000000_cwt_peaks.gr
NC_000913	IPOD occupancy	Peak	3613801	3613861	1	+	.	From DlexA_m9_rdm_glu_merged_v6rzlog10p_chipsub_cutoff1.000000_cwt_peaks.gr
NC_000913	IPOD occupancy	Peak	3614531	3614591	1	+	.	From DlexA_m9_rdm_glu_merged_v6rzlog10p_chipsub_cutoff1.000000_cwt_peaks.gr
NC_000913	IPOD occupancy	Peak	3615116	3615176	1	+	.	From DlexA_m9_rdm_glu_merged_v6rzlog10p_chipsub_cutoff1.000000_cwt_peaks.gr
NC_000913	IPOD occupancy	Peak	3615556	3615616	1	+	.	From DlexA_m9_rdm_glu_merged_v6rzlog10p_chipsub_cutoff1.000000_cwt_peaks.gr
NC_000913	IPOD occupancy	Peak	3616506	3616566	1	+	.	From DlexA_m9_rdm_glu_merged_v6rzlog10p_chipsub_cutoff1.000000_cwt_peaks.gr
NC_000913	IPOD occupancy	Peak	3616991	3617051	1	+	.	From DlexA_m9_rdm_glu_merged_v6rzlog10p_chipsub_cutoff1.000000_cwt_peaks.gr
NC_000913	IPOD occupancy	Peak	3617256	3617316	1	+	.	From DlexA_m9_rdm_glu_merged_v6rzlog10p_chipsub_cutoff1.000000_cwt_peaks.gr
NC_000913	IPOD occupancy	Peak	3617746	3617806	1	+	.	From DlexA_m9_rdm_glu_merged_v6rzlog10p_chipsub_cutoff1.000000_cwt_peaks.gr
NC_000913	IPOD occupancy	Peak	3618651	3618711	1	+	.	From DlexA_m9_rdm_glu_merged_v6rzlog10p_chipsub_cutoff1.000000_cwt_peaks.gr
NC_000913	IPOD occupancy	Peak	3619111	3619171	1	+	.	From DlexA_m9_rdm_glu_merged_v6rzlog10p_chipsub_cutoff1.000000_cwt_peaks.gr
NC_000913	IPOD occupancy	Peak	3619351	3619411	1	+	.	From DlexA_m9_rdm_glu_merged_v6rzlog10p_chipsub_cutoff1.000000_cwt_peaks.gr
NC_000913	IPOD occupancy	Peak	3620991	3621051	1	+	.	From DlexA_m9_rdm_glu_merged_v6rzlog10p_chipsub_cutoff1.000000_cwt_peaks.gr
NC_000913	IPOD occupancy	Peak	3621166	3621226	1	+	.	From DlexA_m9_rdm_glu_merged_v6rzlog10p_chipsub_cutoff1.000000_cwt_peaks.gr
NC_000913	IPOD occupancy	Peak	3622216	3622276	1	+	.	From DlexA_m9_rdm_glu_merged_v6rzlog10p_chipsub_cutoff1.000000_cwt_peaks.gr
NC_000913	IPOD occupancy	Peak	3622471	3622531	1	+	.	From DlexA_m9_rdm_glu_merged_v6rzlog10p_chipsub_cutoff1.000000_cwt_peaks.gr
NC_000913	IPOD occupancy	Peak	3622661	3622721	1	+	.	From DlexA_m9_rdm_glu_merged_v6rzlog10p_chipsub_cutoff1.000000_cwt_peaks.gr
NC_000913	IPOD occupancy	Peak	3622886	3622946	1	+	.	From DlexA_m9_rdm_glu_merged_v6rzlog10p_chipsub_cutoff1.000000_cwt_peaks.gr
NC_000913	IPOD occupancy	Peak	3623051	3623111	1	+	.	From DlexA_m9_rdm_glu_merged_v6rzlog10p_chipsub_cutoff1.000000_cwt_peaks.gr
NC_000913	IPOD occupancy	Peak	3623201	3623261	1	+	.	From DlexA_m9_rdm_glu_merged_v6rzlog10p_chipsub_cutoff1.000000_cwt_peaks.gr
NC_000913	IPOD occupancy	Peak	3623426	3623486	1	+	.	From DlexA_m9_rdm_glu_merged_v6rzlog10p_chipsub_cutoff1.000000_cwt_peaks.gr
NC_000913	IPOD occupancy	Peak	3623646	3623706	1	+	.	From DlexA_m9_rdm_glu_merged_v6rzlog10p_chipsub_cutoff1.000000_cwt_peaks.gr
NC_000913	IPOD occupancy	Peak	3623881	3623941	1	+	.	From DlexA_m9_rdm_glu_merged_v6rzlog10p_chipsub_cutoff1.000000_cwt_peaks.gr
NC_000913	IPOD occupancy	Peak	3624121	3624181	1	+	.	From DlexA_m9_rdm_glu_merged_v6rzlog10p_chipsub_cutoff1.000000_cwt_peaks.gr
NC_000913	IPOD occupancy	Peak	3624366	3624426	1	+	.	From DlexA_m9_rdm_glu_merged_v6rzlog10p_chipsub_cutoff1.000000_cwt_peaks.gr
NC_000913	IPOD occupancy	Peak	3624631	3624691	1	+	.	From DlexA_m9_rdm_glu_merged_v6rzlog10p_chipsub_cutoff1.000000_cwt_peaks.gr
NC_000913	IPOD occupancy	Peak	3624796	3624856	1	+	.	From DlexA_m9_rdm_glu_merged_v6rzlog10p_chipsub_cutoff1.000000_cwt_peaks.gr
NC_000913	IPOD occupancy	Peak	3624881	3624941	1	+	.	From DlexA_m9_rdm_glu_merged_v6rzlog10p_chipsub_cutoff1.000000_cwt_peaks.gr
NC_000913	IPOD occupancy	Peak	3625076	3625136	1	+	.	From DlexA_m9_rdm_glu_merged_v6rzlog10p_chipsub_cutoff1.000000_cwt_peaks.gr
NC_000913	IPOD occupancy	Peak	3625506	3625566	1	+	.	From DlexA_m9_rdm_glu_merged_v6rzlog10p_chipsub_cutoff1.000000_cwt_peaks.gr
NC_000913	IPOD occupancy	Peak	3625826	3625886	1	+	.	From DlexA_m9_rdm_glu_merged_v6rzlog10p_chipsub_cutoff1.000000_cwt_peaks.gr
NC_000913	IPOD occupancy	Peak	3626211	3626271	1	+	.	From DlexA_m9_rdm_glu_merged_v6rzlog10p_chipsub_cutoff1.000000_cwt_peaks.gr
NC_000913	IPOD occupancy	Peak	3626371	3626431	1	+	.	From DlexA_m9_rdm_glu_merged_v6rzlog10p_chipsub_cutoff1.000000_cwt_peaks.gr
NC_000913	IPOD occupancy	Peak	3626591	3626651	1	+	.	From DlexA_m9_rdm_glu_merged_v6rzlog10p_chipsub_cutoff1.000000_cwt_peaks.gr
NC_000913	IPOD occupancy	Peak	3626856	3626916	1	+	.	From DlexA_m9_rdm_glu_merged_v6rzlog10p_chipsub_cutoff1.000000_cwt_peaks.gr
NC_000913	IPOD occupancy	Peak	3627781	3627841	1	+	.	From DlexA_m9_rdm_glu_merged_v6rzlog10p_chipsub_cutoff1.000000_cwt_peaks.gr
NC_000913	IPOD occupancy	Peak	3628466	3628526	1	+	.	From DlexA_m9_rdm_glu_merged_v6rzlog10p_chipsub_cutoff1.000000_cwt_peaks.gr
NC_000913	IPOD occupancy	Peak	3630761	3630821	1	+	.	From DlexA_m9_rdm_glu_merged_v6rzlog10p_chipsub_cutoff1.000000_cwt_peaks.gr
NC_000913	IPOD occupancy	Peak	3630926	3630986	1	+	.	From DlexA_m9_rdm_glu_merged_v6rzlog10p_chipsub_cutoff1.000000_cwt_peaks.gr
NC_000913	IPOD occupancy	Peak	3631076	3631136	1	+	.	From DlexA_m9_rdm_glu_merged_v6rzlog10p_chipsub_cutoff1.000000_cwt_peaks.gr
NC_000913	IPOD occupancy	Peak	3631181	3631241	1	+	.	From DlexA_m9_rdm_glu_merged_v6rzlog10p_chipsub_cutoff1.000000_cwt_peaks.gr
NC_000913	IPOD occupancy	Peak	3631421	3631481	1	+	.	From DlexA_m9_rdm_glu_merged_v6rzlog10p_chipsub_cutoff1.000000_cwt_peaks.gr
NC_000913	IPOD occupancy	Peak	3631586	3631646	1	+	.	From DlexA_m9_rdm_glu_merged_v6rzlog10p_chipsub_cutoff1.000000_cwt_peaks.gr
NC_000913	IPOD occupancy	Peak	3631791	3631851	1	+	.	From DlexA_m9_rdm_glu_merged_v6rzlog10p_chipsub_cutoff1.000000_cwt_peaks.gr
NC_000913	IPOD occupancy	Peak	3632146	3632206	1	+	.	From DlexA_m9_rdm_glu_merged_v6rzlog10p_chipsub_cutoff1.000000_cwt_peaks.gr
NC_000913	IPOD occupancy	Peak	3632246	3632306	1	+	.	From DlexA_m9_rdm_glu_merged_v6rzlog10p_chipsub_cutoff1.000000_cwt_peaks.gr
NC_000913	IPOD occupancy	Peak	3632446	3632506	1	+	.	From DlexA_m9_rdm_glu_merged_v6rzlog10p_chipsub_cutoff1.000000_cwt_peaks.gr
NC_000913	IPOD occupancy	Peak	3632631	3632691	1	+	.	From DlexA_m9_rdm_glu_merged_v6rzlog10p_chipsub_cutoff1.000000_cwt_peaks.gr
NC_000913	IPOD occupancy	Peak	3632881	3632941	1	+	.	From DlexA_m9_rdm_glu_merged_v6rzlog10p_chipsub_cutoff1.000000_cwt_peaks.gr
NC_000913	IPOD occupancy	Peak	3633151	3633211	1	+	.	From DlexA_m9_rdm_glu_merged_v6rzlog10p_chipsub_cutoff1.000000_cwt_peaks.gr
NC_000913	IPOD occupancy	Peak	3633491	3633551	1	+	.	From DlexA_m9_rdm_glu_merged_v6rzlog10p_chipsub_cutoff1.000000_cwt_peaks.gr
NC_000913	IPOD occupancy	Peak	3633641	3633701	1	+	.	From DlexA_m9_rdm_glu_merged_v6rzlog10p_chipsub_cutoff1.000000_cwt_peaks.gr
NC_000913	IPOD occupancy	Peak	3633836	3633896	1	+	.	From DlexA_m9_rdm_glu_merged_v6rzlog10p_chipsub_cutoff1.000000_cwt_peaks.gr
NC_000913	IPOD occupancy	Peak	3633991	3634051	1	+	.	From DlexA_m9_rdm_glu_merged_v6rzlog10p_chipsub_cutoff1.000000_cwt_peaks.gr
NC_000913	IPOD occupancy	Peak	3634156	3634216	1	+	.	From DlexA_m9_rdm_glu_merged_v6rzlog10p_chipsub_cutoff1.000000_cwt_peaks.gr
NC_000913	IPOD occupancy	Peak	3634311	3634371	1	+	.	From DlexA_m9_rdm_glu_merged_v6rzlog10p_chipsub_cutoff1.000000_cwt_peaks.gr
NC_000913	IPOD occupancy	Peak	3634456	3634516	1	+	.	From DlexA_m9_rdm_glu_merged_v6rzlog10p_chipsub_cutoff1.000000_cwt_peaks.gr
NC_000913	IPOD occupancy	Peak	3634626	3634686	1	+	.	From DlexA_m9_rdm_glu_merged_v6rzlog10p_chipsub_cutoff1.000000_cwt_peaks.gr
NC_000913	IPOD occupancy	Peak	3634746	3634806	1	+	.	From DlexA_m9_rdm_glu_merged_v6rzlog10p_chipsub_cutoff1.000000_cwt_peaks.gr
NC_000913	IPOD occupancy	Peak	3634856	3634916	1	+	.	From DlexA_m9_rdm_glu_merged_v6rzlog10p_chipsub_cutoff1.000000_cwt_peaks.gr
NC_000913	IPOD occupancy	Peak	3635066	3635126	1	+	.	From DlexA_m9_rdm_glu_merged_v6rzlog10p_chipsub_cutoff1.000000_cwt_peaks.gr
NC_000913	IPOD occupancy	Peak	3635361	3635421	1	+	.	From DlexA_m9_rdm_glu_merged_v6rzlog10p_chipsub_cutoff1.000000_cwt_peaks.gr
NC_000913	IPOD occupancy	Peak	3635611	3635671	1	+	.	From DlexA_m9_rdm_glu_merged_v6rzlog10p_chipsub_cutoff1.000000_cwt_peaks.gr
NC_000913	IPOD occupancy	Peak	3635846	3635906	1	+	.	From DlexA_m9_rdm_glu_merged_v6rzlog10p_chipsub_cutoff1.000000_cwt_peaks.gr
NC_000913	IPOD occupancy	Peak	3635956	3636111	1	+	.	From DlexA_m9_rdm_glu_merged_v6rzlog10p_chipsub_cutoff1.000000_cwt_peaks.gr
NC_000913	IPOD occupancy	Peak	3636161	3636221	1	+	.	From DlexA_m9_rdm_glu_merged_v6rzlog10p_chipsub_cutoff1.000000_cwt_peaks.gr
NC_000913	IPOD occupancy	Peak	3637491	3637551	1	+	.	From DlexA_m9_rdm_glu_merged_v6rzlog10p_chipsub_cutoff1.000000_cwt_peaks.gr
NC_000913	IPOD occupancy	Peak	3637686	3637746	1	+	.	From DlexA_m9_rdm_glu_merged_v6rzlog10p_chipsub_cutoff1.000000_cwt_peaks.gr
NC_000913	IPOD occupancy	Peak	3637866	3637926	1	+	.	From DlexA_m9_rdm_glu_merged_v6rzlog10p_chipsub_cutoff1.000000_cwt_peaks.gr
NC_000913	IPOD occupancy	Peak	3638741	3638801	1	+	.	From DlexA_m9_rdm_glu_merged_v6rzlog10p_chipsub_cutoff1.000000_cwt_peaks.gr
NC_000913	IPOD occupancy	Peak	3639356	3639416	1	+	.	From DlexA_m9_rdm_glu_merged_v6rzlog10p_chipsub_cutoff1.000000_cwt_peaks.gr
NC_000913	IPOD occupancy	Peak	3639561	3639621	1	+	.	From DlexA_m9_rdm_glu_merged_v6rzlog10p_chipsub_cutoff1.000000_cwt_peaks.gr
NC_000913	IPOD occupancy	Peak	3639656	3639716	1	+	.	From DlexA_m9_rdm_glu_merged_v6rzlog10p_chipsub_cutoff1.000000_cwt_peaks.gr
NC_000913	IPOD occupancy	Peak	3639871	3639931	1	+	.	From DlexA_m9_rdm_glu_merged_v6rzlog10p_chipsub_cutoff1.000000_cwt_peaks.gr
NC_000913	IPOD occupancy	Peak	3640071	3640131	1	+	.	From DlexA_m9_rdm_glu_merged_v6rzlog10p_chipsub_cutoff1.000000_cwt_peaks.gr
NC_000913	IPOD occupancy	Peak	3640256	3640316	1	+	.	From DlexA_m9_rdm_glu_merged_v6rzlog10p_chipsub_cutoff1.000000_cwt_peaks.gr
NC_000913	IPOD occupancy	Peak	3640721	3640781	1	+	.	From DlexA_m9_rdm_glu_merged_v6rzlog10p_chipsub_cutoff1.000000_cwt_peaks.gr
NC_000913	IPOD occupancy	Peak	3641401	3641461	1	+	.	From DlexA_m9_rdm_glu_merged_v6rzlog10p_chipsub_cutoff1.000000_cwt_peaks.gr
NC_000913	IPOD occupancy	Peak	3641591	3641651	1	+	.	From DlexA_m9_rdm_glu_merged_v6rzlog10p_chipsub_cutoff1.000000_cwt_peaks.gr
NC_000913	IPOD occupancy	Peak	3642001	3642061	1	+	.	From DlexA_m9_rdm_glu_merged_v6rzlog10p_chipsub_cutoff1.000000_cwt_peaks.gr
NC_000913	IPOD occupancy	Peak	3642201	3642261	1	+	.	From DlexA_m9_rdm_glu_merged_v6rzlog10p_chipsub_cutoff1.000000_cwt_peaks.gr
NC_000913	IPOD occupancy	Peak	3642326	3642386	1	+	.	From DlexA_m9_rdm_glu_merged_v6rzlog10p_chipsub_cutoff1.000000_cwt_peaks.gr
NC_000913	IPOD occupancy	Peak	3642596	3642656	1	+	.	From DlexA_m9_rdm_glu_merged_v6rzlog10p_chipsub_cutoff1.000000_cwt_peaks.gr
NC_000913	IPOD occupancy	Peak	3644886	3644946	1	+	.	From DlexA_m9_rdm_glu_merged_v6rzlog10p_chipsub_cutoff1.000000_cwt_peaks.gr
NC_000913	IPOD occupancy	Peak	3645761	3645821	1	+	.	From DlexA_m9_rdm_glu_merged_v6rzlog10p_chipsub_cutoff1.000000_cwt_peaks.gr
NC_000913	IPOD occupancy	Peak	3645996	3646056	1	+	.	From DlexA_m9_rdm_glu_merged_v6rzlog10p_chipsub_cutoff1.000000_cwt_peaks.gr
NC_000913	IPOD occupancy	Peak	3646206	3646266	1	+	.	From DlexA_m9_rdm_glu_merged_v6rzlog10p_chipsub_cutoff1.000000_cwt_peaks.gr
NC_000913	IPOD occupancy	Peak	3646731	3646791	1	+	.	From DlexA_m9_rdm_glu_merged_v6rzlog10p_chipsub_cutoff1.000000_cwt_peaks.gr
NC_000913	IPOD occupancy	Peak	3647256	3647316	1	+	.	From DlexA_m9_rdm_glu_merged_v6rzlog10p_chipsub_cutoff1.000000_cwt_peaks.gr
NC_000913	IPOD occupancy	Peak	3647766	3647826	1	+	.	From DlexA_m9_rdm_glu_merged_v6rzlog10p_chipsub_cutoff1.000000_cwt_peaks.gr
NC_000913	IPOD occupancy	Peak	3648441	3648501	1	+	.	From DlexA_m9_rdm_glu_merged_v6rzlog10p_chipsub_cutoff1.000000_cwt_peaks.gr
NC_000913	IPOD occupancy	Peak	3648876	3648936	1	+	.	From DlexA_m9_rdm_glu_merged_v6rzlog10p_chipsub_cutoff1.000000_cwt_peaks.gr
NC_000913	IPOD occupancy	Peak	3649501	3649561	1	+	.	From DlexA_m9_rdm_glu_merged_v6rzlog10p_chipsub_cutoff1.000000_cwt_peaks.gr
NC_000913	IPOD occupancy	Peak	3649696	3649756	1	+	.	From DlexA_m9_rdm_glu_merged_v6rzlog10p_chipsub_cutoff1.000000_cwt_peaks.gr
NC_000913	IPOD occupancy	Peak	3649906	3649966	1	+	.	From DlexA_m9_rdm_glu_merged_v6rzlog10p_chipsub_cutoff1.000000_cwt_peaks.gr
NC_000913	IPOD occupancy	Peak	3650101	3650161	1	+	.	From DlexA_m9_rdm_glu_merged_v6rzlog10p_chipsub_cutoff1.000000_cwt_peaks.gr
NC_000913	IPOD occupancy	Peak	3650206	3650266	1	+	.	From DlexA_m9_rdm_glu_merged_v6rzlog10p_chipsub_cutoff1.000000_cwt_peaks.gr
NC_000913	IPOD occupancy	Peak	3650456	3650516	1	+	.	From DlexA_m9_rdm_glu_merged_v6rzlog10p_chipsub_cutoff1.000000_cwt_peaks.gr
NC_000913	IPOD occupancy	Peak	3650561	3650621	1	+	.	From DlexA_m9_rdm_glu_merged_v6rzlog10p_chipsub_cutoff1.000000_cwt_peaks.gr
NC_000913	IPOD occupancy	Peak	3650741	3650801	1	+	.	From DlexA_m9_rdm_glu_merged_v6rzlog10p_chipsub_cutoff1.000000_cwt_peaks.gr
NC_000913	IPOD occupancy	Peak	3650951	3651011	1	+	.	From DlexA_m9_rdm_glu_merged_v6rzlog10p_chipsub_cutoff1.000000_cwt_peaks.gr
NC_000913	IPOD occupancy	Peak	3651151	3651211	1	+	.	From DlexA_m9_rdm_glu_merged_v6rzlog10p_chipsub_cutoff1.000000_cwt_peaks.gr
NC_000913	IPOD occupancy	Peak	3651281	3651341	1	+	.	From DlexA_m9_rdm_glu_merged_v6rzlog10p_chipsub_cutoff1.000000_cwt_peaks.gr
NC_000913	IPOD occupancy	Peak	3651426	3651486	1	+	.	From DlexA_m9_rdm_glu_merged_v6rzlog10p_chipsub_cutoff1.000000_cwt_peaks.gr
NC_000913	IPOD occupancy	Peak	3651616	3651676	1	+	.	From DlexA_m9_rdm_glu_merged_v6rzlog10p_chipsub_cutoff1.000000_cwt_peaks.gr
NC_000913	IPOD occupancy	Peak	3651826	3651886	1	+	.	From DlexA_m9_rdm_glu_merged_v6rzlog10p_chipsub_cutoff1.000000_cwt_peaks.gr
NC_000913	IPOD occupancy	Peak	3651981	3652041	1	+	.	From DlexA_m9_rdm_glu_merged_v6rzlog10p_chipsub_cutoff1.000000_cwt_peaks.gr
NC_000913	IPOD occupancy	Peak	3652141	3652201	1	+	.	From DlexA_m9_rdm_glu_merged_v6rzlog10p_chipsub_cutoff1.000000_cwt_peaks.gr
NC_000913	IPOD occupancy	Peak	3652301	3652361	1	+	.	From DlexA_m9_rdm_glu_merged_v6rzlog10p_chipsub_cutoff1.000000_cwt_peaks.gr
NC_000913	IPOD occupancy	Peak	3652691	3652751	1	+	.	From DlexA_m9_rdm_glu_merged_v6rzlog10p_chipsub_cutoff1.000000_cwt_peaks.gr
NC_000913	IPOD occupancy	Peak	3652896	3652956	1	+	.	From DlexA_m9_rdm_glu_merged_v6rzlog10p_chipsub_cutoff1.000000_cwt_peaks.gr
NC_000913	IPOD occupancy	Peak	3653011	3653071	1	+	.	From DlexA_m9_rdm_glu_merged_v6rzlog10p_chipsub_cutoff1.000000_cwt_peaks.gr
NC_000913	IPOD occupancy	Peak	3653146	3653206	1	+	.	From DlexA_m9_rdm_glu_merged_v6rzlog10p_chipsub_cutoff1.000000_cwt_peaks.gr
NC_000913	IPOD occupancy	Peak	3653416	3653476	1	+	.	From DlexA_m9_rdm_glu_merged_v6rzlog10p_chipsub_cutoff1.000000_cwt_peaks.gr
NC_000913	IPOD occupancy	Peak	3653716	3653776	1	+	.	From DlexA_m9_rdm_glu_merged_v6rzlog10p_chipsub_cutoff1.000000_cwt_peaks.gr
NC_000913	IPOD occupancy	Peak	3653896	3653956	1	+	.	From DlexA_m9_rdm_glu_merged_v6rzlog10p_chipsub_cutoff1.000000_cwt_peaks.gr
NC_000913	IPOD occupancy	Peak	3654056	3654116	1	+	.	From DlexA_m9_rdm_glu_merged_v6rzlog10p_chipsub_cutoff1.000000_cwt_peaks.gr
NC_000913	IPOD occupancy	Peak	3654146	3654206	1	+	.	From DlexA_m9_rdm_glu_merged_v6rzlog10p_chipsub_cutoff1.000000_cwt_peaks.gr
NC_000913	IPOD occupancy	Peak	3654326	3654461	1	+	.	From DlexA_m9_rdm_glu_merged_v6rzlog10p_chipsub_cutoff1.000000_cwt_peaks.gr
NC_000913	IPOD occupancy	Peak	3654576	3654636	1	+	.	From DlexA_m9_rdm_glu_merged_v6rzlog10p_chipsub_cutoff1.000000_cwt_peaks.gr
NC_000913	IPOD occupancy	Peak	3654801	3654861	1	+	.	From DlexA_m9_rdm_glu_merged_v6rzlog10p_chipsub_cutoff1.000000_cwt_peaks.gr
NC_000913	IPOD occupancy	Peak	3655116	3655176	1	+	.	From DlexA_m9_rdm_glu_merged_v6rzlog10p_chipsub_cutoff1.000000_cwt_peaks.gr
NC_000913	IPOD occupancy	Peak	3655326	3655386	1	+	.	From DlexA_m9_rdm_glu_merged_v6rzlog10p_chipsub_cutoff1.000000_cwt_peaks.gr
NC_000913	IPOD occupancy	Peak	3655616	3655676	1	+	.	From DlexA_m9_rdm_glu_merged_v6rzlog10p_chipsub_cutoff1.000000_cwt_peaks.gr
NC_000913	IPOD occupancy	Peak	3655861	3655921	1	+	.	From DlexA_m9_rdm_glu_merged_v6rzlog10p_chipsub_cutoff1.000000_cwt_peaks.gr
NC_000913	IPOD occupancy	Peak	3656061	3656121	1	+	.	From DlexA_m9_rdm_glu_merged_v6rzlog10p_chipsub_cutoff1.000000_cwt_peaks.gr
NC_000913	IPOD occupancy	Peak	3656151	3656211	1	+	.	From DlexA_m9_rdm_glu_merged_v6rzlog10p_chipsub_cutoff1.000000_cwt_peaks.gr
NC_000913	IPOD occupancy	Peak	3656281	3656341	1	+	.	From DlexA_m9_rdm_glu_merged_v6rzlog10p_chipsub_cutoff1.000000_cwt_peaks.gr
NC_000913	IPOD occupancy	Peak	3656426	3656486	1	+	.	From DlexA_m9_rdm_glu_merged_v6rzlog10p_chipsub_cutoff1.000000_cwt_peaks.gr
NC_000913	IPOD occupancy	Peak	3656506	3656566	1	+	.	From DlexA_m9_rdm_glu_merged_v6rzlog10p_chipsub_cutoff1.000000_cwt_peaks.gr
NC_000913	IPOD occupancy	Peak	3656816	3656876	1	+	.	From DlexA_m9_rdm_glu_merged_v6rzlog10p_chipsub_cutoff1.000000_cwt_peaks.gr
NC_000913	IPOD occupancy	Peak	3656971	3657031	1	+	.	From DlexA_m9_rdm_glu_merged_v6rzlog10p_chipsub_cutoff1.000000_cwt_peaks.gr
NC_000913	IPOD occupancy	Peak	3657151	3657211	1	+	.	From DlexA_m9_rdm_glu_merged_v6rzlog10p_chipsub_cutoff1.000000_cwt_peaks.gr
NC_000913	IPOD occupancy	Peak	3657316	3657376	1	+	.	From DlexA_m9_rdm_glu_merged_v6rzlog10p_chipsub_cutoff1.000000_cwt_peaks.gr
NC_000913	IPOD occupancy	Peak	3657466	3657526	1	+	.	From DlexA_m9_rdm_glu_merged_v6rzlog10p_chipsub_cutoff1.000000_cwt_peaks.gr
NC_000913	IPOD occupancy	Peak	3657686	3657746	1	+	.	From DlexA_m9_rdm_glu_merged_v6rzlog10p_chipsub_cutoff1.000000_cwt_peaks.gr
NC_000913	IPOD occupancy	Peak	3657891	3657951	1	+	.	From DlexA_m9_rdm_glu_merged_v6rzlog10p_chipsub_cutoff1.000000_cwt_peaks.gr
NC_000913	IPOD occupancy	Peak	3658201	3658261	1	+	.	From DlexA_m9_rdm_glu_merged_v6rzlog10p_chipsub_cutoff1.000000_cwt_peaks.gr
NC_000913	IPOD occupancy	Peak	3658476	3658536	1	+	.	From DlexA_m9_rdm_glu_merged_v6rzlog10p_chipsub_cutoff1.000000_cwt_peaks.gr
NC_000913	IPOD occupancy	Peak	3658661	3658721	1	+	.	From DlexA_m9_rdm_glu_merged_v6rzlog10p_chipsub_cutoff1.000000_cwt_peaks.gr
NC_000913	IPOD occupancy	Peak	3658786	3658846	1	+	.	From DlexA_m9_rdm_glu_merged_v6rzlog10p_chipsub_cutoff1.000000_cwt_peaks.gr
NC_000913	IPOD occupancy	Peak	3658871	3658931	1	+	.	From DlexA_m9_rdm_glu_merged_v6rzlog10p_chipsub_cutoff1.000000_cwt_peaks.gr
NC_000913	IPOD occupancy	Peak	3659186	3659246	1	+	.	From DlexA_m9_rdm_glu_merged_v6rzlog10p_chipsub_cutoff1.000000_cwt_peaks.gr
NC_000913	IPOD occupancy	Peak	3659431	3659491	1	+	.	From DlexA_m9_rdm_glu_merged_v6rzlog10p_chipsub_cutoff1.000000_cwt_peaks.gr
NC_000913	IPOD occupancy	Peak	3660096	3660156	1	+	.	From DlexA_m9_rdm_glu_merged_v6rzlog10p_chipsub_cutoff1.000000_cwt_peaks.gr
NC_000913	IPOD occupancy	Peak	3660476	3660536	1	+	.	From DlexA_m9_rdm_glu_merged_v6rzlog10p_chipsub_cutoff1.000000_cwt_peaks.gr
NC_000913	IPOD occupancy	Peak	3660811	3660871	1	+	.	From DlexA_m9_rdm_glu_merged_v6rzlog10p_chipsub_cutoff1.000000_cwt_peaks.gr
NC_000913	IPOD occupancy	Peak	3661176	3661236	1	+	.	From DlexA_m9_rdm_glu_merged_v6rzlog10p_chipsub_cutoff1.000000_cwt_peaks.gr
NC_000913	IPOD occupancy	Peak	3661461	3661521	1	+	.	From DlexA_m9_rdm_glu_merged_v6rzlog10p_chipsub_cutoff1.000000_cwt_peaks.gr
NC_000913	IPOD occupancy	Peak	3662496	3662556	1	+	.	From DlexA_m9_rdm_glu_merged_v6rzlog10p_chipsub_cutoff1.000000_cwt_peaks.gr
NC_000913	IPOD occupancy	Peak	3662741	3662801	1	+	.	From DlexA_m9_rdm_glu_merged_v6rzlog10p_chipsub_cutoff1.000000_cwt_peaks.gr
NC_000913	IPOD occupancy	Peak	3663686	3663746	1	+	.	From DlexA_m9_rdm_glu_merged_v6rzlog10p_chipsub_cutoff1.000000_cwt_peaks.gr
NC_000913	IPOD occupancy	Peak	3663926	3663986	1	+	.	From DlexA_m9_rdm_glu_merged_v6rzlog10p_chipsub_cutoff1.000000_cwt_peaks.gr
NC_000913	IPOD occupancy	Peak	3664211	3664271	1	+	.	From DlexA_m9_rdm_glu_merged_v6rzlog10p_chipsub_cutoff1.000000_cwt_peaks.gr
NC_000913	IPOD occupancy	Peak	3664396	3664496	1	+	.	From DlexA_m9_rdm_glu_merged_v6rzlog10p_chipsub_cutoff1.000000_cwt_peaks.gr
NC_000913	IPOD occupancy	Peak	3665176	3665236	1	+	.	From DlexA_m9_rdm_glu_merged_v6rzlog10p_chipsub_cutoff1.000000_cwt_peaks.gr
NC_000913	IPOD occupancy	Peak	3665396	3665456	1	+	.	From DlexA_m9_rdm_glu_merged_v6rzlog10p_chipsub_cutoff1.000000_cwt_peaks.gr
NC_000913	IPOD occupancy	Peak	3665536	3665596	1	+	.	From DlexA_m9_rdm_glu_merged_v6rzlog10p_chipsub_cutoff1.000000_cwt_peaks.gr
NC_000913	IPOD occupancy	Peak	3665796	3665856	1	+	.	From DlexA_m9_rdm_glu_merged_v6rzlog10p_chipsub_cutoff1.000000_cwt_peaks.gr
NC_000913	IPOD occupancy	Peak	3666046	3666106	1	+	.	From DlexA_m9_rdm_glu_merged_v6rzlog10p_chipsub_cutoff1.000000_cwt_peaks.gr
NC_000913	IPOD occupancy	Peak	3666236	3666296	1	+	.	From DlexA_m9_rdm_glu_merged_v6rzlog10p_chipsub_cutoff1.000000_cwt_peaks.gr
NC_000913	IPOD occupancy	Peak	3666481	3666541	1	+	.	From DlexA_m9_rdm_glu_merged_v6rzlog10p_chipsub_cutoff1.000000_cwt_peaks.gr
NC_000913	IPOD occupancy	Peak	3666781	3666841	1	+	.	From DlexA_m9_rdm_glu_merged_v6rzlog10p_chipsub_cutoff1.000000_cwt_peaks.gr
NC_000913	IPOD occupancy	Peak	3666986	3667046	1	+	.	From DlexA_m9_rdm_glu_merged_v6rzlog10p_chipsub_cutoff1.000000_cwt_peaks.gr
NC_000913	IPOD occupancy	Peak	3667216	3667276	1	+	.	From DlexA_m9_rdm_glu_merged_v6rzlog10p_chipsub_cutoff1.000000_cwt_peaks.gr
NC_000913	IPOD occupancy	Peak	3667691	3667751	1	+	.	From DlexA_m9_rdm_glu_merged_v6rzlog10p_chipsub_cutoff1.000000_cwt_peaks.gr
NC_000913	IPOD occupancy	Peak	3668116	3668176	1	+	.	From DlexA_m9_rdm_glu_merged_v6rzlog10p_chipsub_cutoff1.000000_cwt_peaks.gr
NC_000913	IPOD occupancy	Peak	3668436	3668496	1	+	.	From DlexA_m9_rdm_glu_merged_v6rzlog10p_chipsub_cutoff1.000000_cwt_peaks.gr
NC_000913	IPOD occupancy	Peak	3668811	3668871	1	+	.	From DlexA_m9_rdm_glu_merged_v6rzlog10p_chipsub_cutoff1.000000_cwt_peaks.gr
NC_000913	IPOD occupancy	Peak	3668911	3668971	1	+	.	From DlexA_m9_rdm_glu_merged_v6rzlog10p_chipsub_cutoff1.000000_cwt_peaks.gr
NC_000913	IPOD occupancy	Peak	3669076	3669136	1	+	.	From DlexA_m9_rdm_glu_merged_v6rzlog10p_chipsub_cutoff1.000000_cwt_peaks.gr
NC_000913	IPOD occupancy	Peak	3669281	3669341	1	+	.	From DlexA_m9_rdm_glu_merged_v6rzlog10p_chipsub_cutoff1.000000_cwt_peaks.gr
NC_000913	IPOD occupancy	Peak	3669431	3669491	1	+	.	From DlexA_m9_rdm_glu_merged_v6rzlog10p_chipsub_cutoff1.000000_cwt_peaks.gr
NC_000913	IPOD occupancy	Peak	3669591	3669651	1	+	.	From DlexA_m9_rdm_glu_merged_v6rzlog10p_chipsub_cutoff1.000000_cwt_peaks.gr
NC_000913	IPOD occupancy	Peak	3670171	3670231	1	+	.	From DlexA_m9_rdm_glu_merged_v6rzlog10p_chipsub_cutoff1.000000_cwt_peaks.gr
NC_000913	IPOD occupancy	Peak	3670836	3670896	1	+	.	From DlexA_m9_rdm_glu_merged_v6rzlog10p_chipsub_cutoff1.000000_cwt_peaks.gr
NC_000913	IPOD occupancy	Peak	3670996	3671056	1	+	.	From DlexA_m9_rdm_glu_merged_v6rzlog10p_chipsub_cutoff1.000000_cwt_peaks.gr
NC_000913	IPOD occupancy	Peak	3671086	3671146	1	+	.	From DlexA_m9_rdm_glu_merged_v6rzlog10p_chipsub_cutoff1.000000_cwt_peaks.gr
NC_000913	IPOD occupancy	Peak	3671601	3671661	1	+	.	From DlexA_m9_rdm_glu_merged_v6rzlog10p_chipsub_cutoff1.000000_cwt_peaks.gr
NC_000913	IPOD occupancy	Peak	3671841	3671901	1	+	.	From DlexA_m9_rdm_glu_merged_v6rzlog10p_chipsub_cutoff1.000000_cwt_peaks.gr
NC_000913	IPOD occupancy	Peak	3672006	3672066	1	+	.	From DlexA_m9_rdm_glu_merged_v6rzlog10p_chipsub_cutoff1.000000_cwt_peaks.gr
NC_000913	IPOD occupancy	Peak	3672306	3672366	1	+	.	From DlexA_m9_rdm_glu_merged_v6rzlog10p_chipsub_cutoff1.000000_cwt_peaks.gr
NC_000913	IPOD occupancy	Peak	3672581	3672641	1	+	.	From DlexA_m9_rdm_glu_merged_v6rzlog10p_chipsub_cutoff1.000000_cwt_peaks.gr
NC_000913	IPOD occupancy	Peak	3672941	3673001	1	+	.	From DlexA_m9_rdm_glu_merged_v6rzlog10p_chipsub_cutoff1.000000_cwt_peaks.gr
NC_000913	IPOD occupancy	Peak	3674061	3674121	1	+	.	From DlexA_m9_rdm_glu_merged_v6rzlog10p_chipsub_cutoff1.000000_cwt_peaks.gr
NC_000913	IPOD occupancy	Peak	3674146	3674206	1	+	.	From DlexA_m9_rdm_glu_merged_v6rzlog10p_chipsub_cutoff1.000000_cwt_peaks.gr
NC_000913	IPOD occupancy	Peak	3674386	3674446	1	+	.	From DlexA_m9_rdm_glu_merged_v6rzlog10p_chipsub_cutoff1.000000_cwt_peaks.gr
NC_000913	IPOD occupancy	Peak	3674556	3674616	1	+	.	From DlexA_m9_rdm_glu_merged_v6rzlog10p_chipsub_cutoff1.000000_cwt_peaks.gr
NC_000913	IPOD occupancy	Peak	3674716	3674776	1	+	.	From DlexA_m9_rdm_glu_merged_v6rzlog10p_chipsub_cutoff1.000000_cwt_peaks.gr
NC_000913	IPOD occupancy	Peak	3675376	3675436	1	+	.	From DlexA_m9_rdm_glu_merged_v6rzlog10p_chipsub_cutoff1.000000_cwt_peaks.gr
NC_000913	IPOD occupancy	Peak	3675546	3675606	1	+	.	From DlexA_m9_rdm_glu_merged_v6rzlog10p_chipsub_cutoff1.000000_cwt_peaks.gr
NC_000913	IPOD occupancy	Peak	3676136	3676196	1	+	.	From DlexA_m9_rdm_glu_merged_v6rzlog10p_chipsub_cutoff1.000000_cwt_peaks.gr
NC_000913	IPOD occupancy	Peak	3676241	3676301	1	+	.	From DlexA_m9_rdm_glu_merged_v6rzlog10p_chipsub_cutoff1.000000_cwt_peaks.gr
NC_000913	IPOD occupancy	Peak	3676486	3676546	1	+	.	From DlexA_m9_rdm_glu_merged_v6rzlog10p_chipsub_cutoff1.000000_cwt_peaks.gr
NC_000913	IPOD occupancy	Peak	3676991	3677051	1	+	.	From DlexA_m9_rdm_glu_merged_v6rzlog10p_chipsub_cutoff1.000000_cwt_peaks.gr
NC_000913	IPOD occupancy	Peak	3677336	3677396	1	+	.	From DlexA_m9_rdm_glu_merged_v6rzlog10p_chipsub_cutoff1.000000_cwt_peaks.gr
NC_000913	IPOD occupancy	Peak	3677896	3677956	1	+	.	From DlexA_m9_rdm_glu_merged_v6rzlog10p_chipsub_cutoff1.000000_cwt_peaks.gr
NC_000913	IPOD occupancy	Peak	3678256	3678316	1	+	.	From DlexA_m9_rdm_glu_merged_v6rzlog10p_chipsub_cutoff1.000000_cwt_peaks.gr
NC_000913	IPOD occupancy	Peak	3680391	3680451	1	+	.	From DlexA_m9_rdm_glu_merged_v6rzlog10p_chipsub_cutoff1.000000_cwt_peaks.gr
NC_000913	IPOD occupancy	Peak	3680606	3680666	1	+	.	From DlexA_m9_rdm_glu_merged_v6rzlog10p_chipsub_cutoff1.000000_cwt_peaks.gr
NC_000913	IPOD occupancy	Peak	3681201	3681261	1	+	.	From DlexA_m9_rdm_glu_merged_v6rzlog10p_chipsub_cutoff1.000000_cwt_peaks.gr
NC_000913	IPOD occupancy	Peak	3681536	3681596	1	+	.	From DlexA_m9_rdm_glu_merged_v6rzlog10p_chipsub_cutoff1.000000_cwt_peaks.gr
NC_000913	IPOD occupancy	Peak	3681821	3681881	1	+	.	From DlexA_m9_rdm_glu_merged_v6rzlog10p_chipsub_cutoff1.000000_cwt_peaks.gr
NC_000913	IPOD occupancy	Peak	3682211	3682271	1	+	.	From DlexA_m9_rdm_glu_merged_v6rzlog10p_chipsub_cutoff1.000000_cwt_peaks.gr
NC_000913	IPOD occupancy	Peak	3682731	3682791	1	+	.	From DlexA_m9_rdm_glu_merged_v6rzlog10p_chipsub_cutoff1.000000_cwt_peaks.gr
NC_000913	IPOD occupancy	Peak	3682846	3682906	1	+	.	From DlexA_m9_rdm_glu_merged_v6rzlog10p_chipsub_cutoff1.000000_cwt_peaks.gr
NC_000913	IPOD occupancy	Peak	3683151	3683211	1	+	.	From DlexA_m9_rdm_glu_merged_v6rzlog10p_chipsub_cutoff1.000000_cwt_peaks.gr
NC_000913	IPOD occupancy	Peak	3683471	3683531	1	+	.	From DlexA_m9_rdm_glu_merged_v6rzlog10p_chipsub_cutoff1.000000_cwt_peaks.gr
NC_000913	IPOD occupancy	Peak	3683751	3683811	1	+	.	From DlexA_m9_rdm_glu_merged_v6rzlog10p_chipsub_cutoff1.000000_cwt_peaks.gr
NC_000913	IPOD occupancy	Peak	3684041	3684101	1	+	.	From DlexA_m9_rdm_glu_merged_v6rzlog10p_chipsub_cutoff1.000000_cwt_peaks.gr
NC_000913	IPOD occupancy	Peak	3684321	3684381	1	+	.	From DlexA_m9_rdm_glu_merged_v6rzlog10p_chipsub_cutoff1.000000_cwt_peaks.gr
NC_000913	IPOD occupancy	Peak	3684571	3684631	1	+	.	From DlexA_m9_rdm_glu_merged_v6rzlog10p_chipsub_cutoff1.000000_cwt_peaks.gr
NC_000913	IPOD occupancy	Peak	3685041	3685101	1	+	.	From DlexA_m9_rdm_glu_merged_v6rzlog10p_chipsub_cutoff1.000000_cwt_peaks.gr
NC_000913	IPOD occupancy	Peak	3685396	3685456	1	+	.	From DlexA_m9_rdm_glu_merged_v6rzlog10p_chipsub_cutoff1.000000_cwt_peaks.gr
NC_000913	IPOD occupancy	Peak	3685486	3685546	1	+	.	From DlexA_m9_rdm_glu_merged_v6rzlog10p_chipsub_cutoff1.000000_cwt_peaks.gr
NC_000913	IPOD occupancy	Peak	3687441	3687501	1	+	.	From DlexA_m9_rdm_glu_merged_v6rzlog10p_chipsub_cutoff1.000000_cwt_peaks.gr
NC_000913	IPOD occupancy	Peak	3687931	3687991	1	+	.	From DlexA_m9_rdm_glu_merged_v6rzlog10p_chipsub_cutoff1.000000_cwt_peaks.gr
NC_000913	IPOD occupancy	Peak	3690246	3690306	1	+	.	From DlexA_m9_rdm_glu_merged_v6rzlog10p_chipsub_cutoff1.000000_cwt_peaks.gr
NC_000913	IPOD occupancy	Peak	3692096	3692156	1	+	.	From DlexA_m9_rdm_glu_merged_v6rzlog10p_chipsub_cutoff1.000000_cwt_peaks.gr
NC_000913	IPOD occupancy	Peak	3692586	3692646	1	+	.	From DlexA_m9_rdm_glu_merged_v6rzlog10p_chipsub_cutoff1.000000_cwt_peaks.gr
NC_000913	IPOD occupancy	Peak	3693516	3693576	1	+	.	From DlexA_m9_rdm_glu_merged_v6rzlog10p_chipsub_cutoff1.000000_cwt_peaks.gr
NC_000913	IPOD occupancy	Peak	3694711	3694771	1	+	.	From DlexA_m9_rdm_glu_merged_v6rzlog10p_chipsub_cutoff1.000000_cwt_peaks.gr
NC_000913	IPOD occupancy	Peak	3695511	3695571	1	+	.	From DlexA_m9_rdm_glu_merged_v6rzlog10p_chipsub_cutoff1.000000_cwt_peaks.gr
NC_000913	IPOD occupancy	Peak	3695711	3695771	1	+	.	From DlexA_m9_rdm_glu_merged_v6rzlog10p_chipsub_cutoff1.000000_cwt_peaks.gr
NC_000913	IPOD occupancy	Peak	3695886	3695946	1	+	.	From DlexA_m9_rdm_glu_merged_v6rzlog10p_chipsub_cutoff1.000000_cwt_peaks.gr
NC_000913	IPOD occupancy	Peak	3696146	3696206	1	+	.	From DlexA_m9_rdm_glu_merged_v6rzlog10p_chipsub_cutoff1.000000_cwt_peaks.gr
NC_000913	IPOD occupancy	Peak	3697051	3697111	1	+	.	From DlexA_m9_rdm_glu_merged_v6rzlog10p_chipsub_cutoff1.000000_cwt_peaks.gr
NC_000913	IPOD occupancy	Peak	3697561	3697621	1	+	.	From DlexA_m9_rdm_glu_merged_v6rzlog10p_chipsub_cutoff1.000000_cwt_peaks.gr
NC_000913	IPOD occupancy	Peak	3698026	3698086	1	+	.	From DlexA_m9_rdm_glu_merged_v6rzlog10p_chipsub_cutoff1.000000_cwt_peaks.gr
NC_000913	IPOD occupancy	Peak	3699731	3699791	1	+	.	From DlexA_m9_rdm_glu_merged_v6rzlog10p_chipsub_cutoff1.000000_cwt_peaks.gr
NC_000913	IPOD occupancy	Peak	3699981	3700041	1	+	.	From DlexA_m9_rdm_glu_merged_v6rzlog10p_chipsub_cutoff1.000000_cwt_peaks.gr
NC_000913	IPOD occupancy	Peak	3700686	3700746	1	+	.	From DlexA_m9_rdm_glu_merged_v6rzlog10p_chipsub_cutoff1.000000_cwt_peaks.gr
NC_000913	IPOD occupancy	Peak	3700846	3700906	1	+	.	From DlexA_m9_rdm_glu_merged_v6rzlog10p_chipsub_cutoff1.000000_cwt_peaks.gr
NC_000913	IPOD occupancy	Peak	3700936	3700996	1	+	.	From DlexA_m9_rdm_glu_merged_v6rzlog10p_chipsub_cutoff1.000000_cwt_peaks.gr
NC_000913	IPOD occupancy	Peak	3701196	3701256	1	+	.	From DlexA_m9_rdm_glu_merged_v6rzlog10p_chipsub_cutoff1.000000_cwt_peaks.gr
NC_000913	IPOD occupancy	Peak	3701516	3701576	1	+	.	From DlexA_m9_rdm_glu_merged_v6rzlog10p_chipsub_cutoff1.000000_cwt_peaks.gr
NC_000913	IPOD occupancy	Peak	3701861	3701921	1	+	.	From DlexA_m9_rdm_glu_merged_v6rzlog10p_chipsub_cutoff1.000000_cwt_peaks.gr
NC_000913	IPOD occupancy	Peak	3703661	3703721	1	+	.	From DlexA_m9_rdm_glu_merged_v6rzlog10p_chipsub_cutoff1.000000_cwt_peaks.gr
NC_000913	IPOD occupancy	Peak	3703811	3703871	1	+	.	From DlexA_m9_rdm_glu_merged_v6rzlog10p_chipsub_cutoff1.000000_cwt_peaks.gr
NC_000913	IPOD occupancy	Peak	3704581	3704641	1	+	.	From DlexA_m9_rdm_glu_merged_v6rzlog10p_chipsub_cutoff1.000000_cwt_peaks.gr
NC_000913	IPOD occupancy	Peak	3704736	3704796	1	+	.	From DlexA_m9_rdm_glu_merged_v6rzlog10p_chipsub_cutoff1.000000_cwt_peaks.gr
NC_000913	IPOD occupancy	Peak	3705226	3705286	1	+	.	From DlexA_m9_rdm_glu_merged_v6rzlog10p_chipsub_cutoff1.000000_cwt_peaks.gr
NC_000913	IPOD occupancy	Peak	3705316	3705376	1	+	.	From DlexA_m9_rdm_glu_merged_v6rzlog10p_chipsub_cutoff1.000000_cwt_peaks.gr
NC_000913	IPOD occupancy	Peak	3705566	3705626	1	+	.	From DlexA_m9_rdm_glu_merged_v6rzlog10p_chipsub_cutoff1.000000_cwt_peaks.gr
NC_000913	IPOD occupancy	Peak	3705836	3705896	1	+	.	From DlexA_m9_rdm_glu_merged_v6rzlog10p_chipsub_cutoff1.000000_cwt_peaks.gr
NC_000913	IPOD occupancy	Peak	3705976	3706036	1	+	.	From DlexA_m9_rdm_glu_merged_v6rzlog10p_chipsub_cutoff1.000000_cwt_peaks.gr
NC_000913	IPOD occupancy	Peak	3706096	3706156	1	+	.	From DlexA_m9_rdm_glu_merged_v6rzlog10p_chipsub_cutoff1.000000_cwt_peaks.gr
NC_000913	IPOD occupancy	Peak	3707111	3707171	1	+	.	From DlexA_m9_rdm_glu_merged_v6rzlog10p_chipsub_cutoff1.000000_cwt_peaks.gr
NC_000913	IPOD occupancy	Peak	3707686	3707746	1	+	.	From DlexA_m9_rdm_glu_merged_v6rzlog10p_chipsub_cutoff1.000000_cwt_peaks.gr
NC_000913	IPOD occupancy	Peak	3708006	3708066	1	+	.	From DlexA_m9_rdm_glu_merged_v6rzlog10p_chipsub_cutoff1.000000_cwt_peaks.gr
NC_000913	IPOD occupancy	Peak	3708956	3709016	1	+	.	From DlexA_m9_rdm_glu_merged_v6rzlog10p_chipsub_cutoff1.000000_cwt_peaks.gr
NC_000913	IPOD occupancy	Peak	3709146	3709206	1	+	.	From DlexA_m9_rdm_glu_merged_v6rzlog10p_chipsub_cutoff1.000000_cwt_peaks.gr
NC_000913	IPOD occupancy	Peak	3709246	3709306	1	+	.	From DlexA_m9_rdm_glu_merged_v6rzlog10p_chipsub_cutoff1.000000_cwt_peaks.gr
NC_000913	IPOD occupancy	Peak	3709331	3709391	1	+	.	From DlexA_m9_rdm_glu_merged_v6rzlog10p_chipsub_cutoff1.000000_cwt_peaks.gr
NC_000913	IPOD occupancy	Peak	3709941	3710001	1	+	.	From DlexA_m9_rdm_glu_merged_v6rzlog10p_chipsub_cutoff1.000000_cwt_peaks.gr
NC_000913	IPOD occupancy	Peak	3710166	3710226	1	+	.	From DlexA_m9_rdm_glu_merged_v6rzlog10p_chipsub_cutoff1.000000_cwt_peaks.gr
NC_000913	IPOD occupancy	Peak	3710441	3710501	1	+	.	From DlexA_m9_rdm_glu_merged_v6rzlog10p_chipsub_cutoff1.000000_cwt_peaks.gr
NC_000913	IPOD occupancy	Peak	3711131	3711191	1	+	.	From DlexA_m9_rdm_glu_merged_v6rzlog10p_chipsub_cutoff1.000000_cwt_peaks.gr
NC_000913	IPOD occupancy	Peak	3711901	3711961	1	+	.	From DlexA_m9_rdm_glu_merged_v6rzlog10p_chipsub_cutoff1.000000_cwt_peaks.gr
NC_000913	IPOD occupancy	Peak	3711996	3712056	1	+	.	From DlexA_m9_rdm_glu_merged_v6rzlog10p_chipsub_cutoff1.000000_cwt_peaks.gr
NC_000913	IPOD occupancy	Peak	3712156	3712216	1	+	.	From DlexA_m9_rdm_glu_merged_v6rzlog10p_chipsub_cutoff1.000000_cwt_peaks.gr
NC_000913	IPOD occupancy	Peak	3712311	3712371	1	+	.	From DlexA_m9_rdm_glu_merged_v6rzlog10p_chipsub_cutoff1.000000_cwt_peaks.gr
NC_000913	IPOD occupancy	Peak	3712411	3712471	1	+	.	From DlexA_m9_rdm_glu_merged_v6rzlog10p_chipsub_cutoff1.000000_cwt_peaks.gr
NC_000913	IPOD occupancy	Peak	3712621	3712681	1	+	.	From DlexA_m9_rdm_glu_merged_v6rzlog10p_chipsub_cutoff1.000000_cwt_peaks.gr
NC_000913	IPOD occupancy	Peak	3712816	3712876	1	+	.	From DlexA_m9_rdm_glu_merged_v6rzlog10p_chipsub_cutoff1.000000_cwt_peaks.gr
NC_000913	IPOD occupancy	Peak	3713556	3713616	1	+	.	From DlexA_m9_rdm_glu_merged_v6rzlog10p_chipsub_cutoff1.000000_cwt_peaks.gr
NC_000913	IPOD occupancy	Peak	3715881	3715941	1	+	.	From DlexA_m9_rdm_glu_merged_v6rzlog10p_chipsub_cutoff1.000000_cwt_peaks.gr
NC_000913	IPOD occupancy	Peak	3716401	3716461	1	+	.	From DlexA_m9_rdm_glu_merged_v6rzlog10p_chipsub_cutoff1.000000_cwt_peaks.gr
NC_000913	IPOD occupancy	Peak	3716526	3716586	1	+	.	From DlexA_m9_rdm_glu_merged_v6rzlog10p_chipsub_cutoff1.000000_cwt_peaks.gr
NC_000913	IPOD occupancy	Peak	3716816	3716876	1	+	.	From DlexA_m9_rdm_glu_merged_v6rzlog10p_chipsub_cutoff1.000000_cwt_peaks.gr
NC_000913	IPOD occupancy	Peak	3718221	3718281	1	+	.	From DlexA_m9_rdm_glu_merged_v6rzlog10p_chipsub_cutoff1.000000_cwt_peaks.gr
NC_000913	IPOD occupancy	Peak	3718396	3718456	1	+	.	From DlexA_m9_rdm_glu_merged_v6rzlog10p_chipsub_cutoff1.000000_cwt_peaks.gr
NC_000913	IPOD occupancy	Peak	3718796	3718856	1	+	.	From DlexA_m9_rdm_glu_merged_v6rzlog10p_chipsub_cutoff1.000000_cwt_peaks.gr
NC_000913	IPOD occupancy	Peak	3719326	3719386	1	+	.	From DlexA_m9_rdm_glu_merged_v6rzlog10p_chipsub_cutoff1.000000_cwt_peaks.gr
NC_000913	IPOD occupancy	Peak	3719536	3719596	1	+	.	From DlexA_m9_rdm_glu_merged_v6rzlog10p_chipsub_cutoff1.000000_cwt_peaks.gr
NC_000913	IPOD occupancy	Peak	3719726	3719786	1	+	.	From DlexA_m9_rdm_glu_merged_v6rzlog10p_chipsub_cutoff1.000000_cwt_peaks.gr
NC_000913	IPOD occupancy	Peak	3719811	3719871	1	+	.	From DlexA_m9_rdm_glu_merged_v6rzlog10p_chipsub_cutoff1.000000_cwt_peaks.gr
NC_000913	IPOD occupancy	Peak	3720321	3720381	1	+	.	From DlexA_m9_rdm_glu_merged_v6rzlog10p_chipsub_cutoff1.000000_cwt_peaks.gr
NC_000913	IPOD occupancy	Peak	3720521	3720581	1	+	.	From DlexA_m9_rdm_glu_merged_v6rzlog10p_chipsub_cutoff1.000000_cwt_peaks.gr
NC_000913	IPOD occupancy	Peak	3720631	3720691	1	+	.	From DlexA_m9_rdm_glu_merged_v6rzlog10p_chipsub_cutoff1.000000_cwt_peaks.gr
NC_000913	IPOD occupancy	Peak	3720721	3720781	1	+	.	From DlexA_m9_rdm_glu_merged_v6rzlog10p_chipsub_cutoff1.000000_cwt_peaks.gr
NC_000913	IPOD occupancy	Peak	3720911	3720971	1	+	.	From DlexA_m9_rdm_glu_merged_v6rzlog10p_chipsub_cutoff1.000000_cwt_peaks.gr
NC_000913	IPOD occupancy	Peak	3721176	3721236	1	+	.	From DlexA_m9_rdm_glu_merged_v6rzlog10p_chipsub_cutoff1.000000_cwt_peaks.gr
NC_000913	IPOD occupancy	Peak	3721591	3721651	1	+	.	From DlexA_m9_rdm_glu_merged_v6rzlog10p_chipsub_cutoff1.000000_cwt_peaks.gr
NC_000913	IPOD occupancy	Peak	3721776	3721836	1	+	.	From DlexA_m9_rdm_glu_merged_v6rzlog10p_chipsub_cutoff1.000000_cwt_peaks.gr
NC_000913	IPOD occupancy	Peak	3721931	3721991	1	+	.	From DlexA_m9_rdm_glu_merged_v6rzlog10p_chipsub_cutoff1.000000_cwt_peaks.gr
NC_000913	IPOD occupancy	Peak	3722211	3722271	1	+	.	From DlexA_m9_rdm_glu_merged_v6rzlog10p_chipsub_cutoff1.000000_cwt_peaks.gr
NC_000913	IPOD occupancy	Peak	3722596	3722656	1	+	.	From DlexA_m9_rdm_glu_merged_v6rzlog10p_chipsub_cutoff1.000000_cwt_peaks.gr
NC_000913	IPOD occupancy	Peak	3722811	3722871	1	+	.	From DlexA_m9_rdm_glu_merged_v6rzlog10p_chipsub_cutoff1.000000_cwt_peaks.gr
NC_000913	IPOD occupancy	Peak	3725746	3725806	1	+	.	From DlexA_m9_rdm_glu_merged_v6rzlog10p_chipsub_cutoff1.000000_cwt_peaks.gr
NC_000913	IPOD occupancy	Peak	3725921	3725981	1	+	.	From DlexA_m9_rdm_glu_merged_v6rzlog10p_chipsub_cutoff1.000000_cwt_peaks.gr
NC_000913	IPOD occupancy	Peak	3726381	3726441	1	+	.	From DlexA_m9_rdm_glu_merged_v6rzlog10p_chipsub_cutoff1.000000_cwt_peaks.gr
NC_000913	IPOD occupancy	Peak	3726826	3726886	1	+	.	From DlexA_m9_rdm_glu_merged_v6rzlog10p_chipsub_cutoff1.000000_cwt_peaks.gr
NC_000913	IPOD occupancy	Peak	3726916	3726976	1	+	.	From DlexA_m9_rdm_glu_merged_v6rzlog10p_chipsub_cutoff1.000000_cwt_peaks.gr
NC_000913	IPOD occupancy	Peak	3727071	3727131	1	+	.	From DlexA_m9_rdm_glu_merged_v6rzlog10p_chipsub_cutoff1.000000_cwt_peaks.gr
NC_000913	IPOD occupancy	Peak	3727231	3727291	1	+	.	From DlexA_m9_rdm_glu_merged_v6rzlog10p_chipsub_cutoff1.000000_cwt_peaks.gr
NC_000913	IPOD occupancy	Peak	3727476	3727536	1	+	.	From DlexA_m9_rdm_glu_merged_v6rzlog10p_chipsub_cutoff1.000000_cwt_peaks.gr
NC_000913	IPOD occupancy	Peak	3727826	3727886	1	+	.	From DlexA_m9_rdm_glu_merged_v6rzlog10p_chipsub_cutoff1.000000_cwt_peaks.gr
NC_000913	IPOD occupancy	Peak	3728106	3728166	1	+	.	From DlexA_m9_rdm_glu_merged_v6rzlog10p_chipsub_cutoff1.000000_cwt_peaks.gr
NC_000913	IPOD occupancy	Peak	3728201	3728261	1	+	.	From DlexA_m9_rdm_glu_merged_v6rzlog10p_chipsub_cutoff1.000000_cwt_peaks.gr
NC_000913	IPOD occupancy	Peak	3728606	3728666	1	+	.	From DlexA_m9_rdm_glu_merged_v6rzlog10p_chipsub_cutoff1.000000_cwt_peaks.gr
NC_000913	IPOD occupancy	Peak	3728896	3728956	1	+	.	From DlexA_m9_rdm_glu_merged_v6rzlog10p_chipsub_cutoff1.000000_cwt_peaks.gr
NC_000913	IPOD occupancy	Peak	3729061	3729121	1	+	.	From DlexA_m9_rdm_glu_merged_v6rzlog10p_chipsub_cutoff1.000000_cwt_peaks.gr
NC_000913	IPOD occupancy	Peak	3729686	3729746	1	+	.	From DlexA_m9_rdm_glu_merged_v6rzlog10p_chipsub_cutoff1.000000_cwt_peaks.gr
NC_000913	IPOD occupancy	Peak	3730461	3730521	1	+	.	From DlexA_m9_rdm_glu_merged_v6rzlog10p_chipsub_cutoff1.000000_cwt_peaks.gr
NC_000913	IPOD occupancy	Peak	3730816	3730876	1	+	.	From DlexA_m9_rdm_glu_merged_v6rzlog10p_chipsub_cutoff1.000000_cwt_peaks.gr
NC_000913	IPOD occupancy	Peak	3730911	3730971	1	+	.	From DlexA_m9_rdm_glu_merged_v6rzlog10p_chipsub_cutoff1.000000_cwt_peaks.gr
NC_000913	IPOD occupancy	Peak	3731056	3731116	1	+	.	From DlexA_m9_rdm_glu_merged_v6rzlog10p_chipsub_cutoff1.000000_cwt_peaks.gr
NC_000913	IPOD occupancy	Peak	3731386	3731446	1	+	.	From DlexA_m9_rdm_glu_merged_v6rzlog10p_chipsub_cutoff1.000000_cwt_peaks.gr
NC_000913	IPOD occupancy	Peak	3732046	3732106	1	+	.	From DlexA_m9_rdm_glu_merged_v6rzlog10p_chipsub_cutoff1.000000_cwt_peaks.gr
NC_000913	IPOD occupancy	Peak	3732936	3732996	1	+	.	From DlexA_m9_rdm_glu_merged_v6rzlog10p_chipsub_cutoff1.000000_cwt_peaks.gr
NC_000913	IPOD occupancy	Peak	3733141	3733201	1	+	.	From DlexA_m9_rdm_glu_merged_v6rzlog10p_chipsub_cutoff1.000000_cwt_peaks.gr
NC_000913	IPOD occupancy	Peak	3733486	3733546	1	+	.	From DlexA_m9_rdm_glu_merged_v6rzlog10p_chipsub_cutoff1.000000_cwt_peaks.gr
NC_000913	IPOD occupancy	Peak	3733626	3733686	1	+	.	From DlexA_m9_rdm_glu_merged_v6rzlog10p_chipsub_cutoff1.000000_cwt_peaks.gr
NC_000913	IPOD occupancy	Peak	3734106	3734166	1	+	.	From DlexA_m9_rdm_glu_merged_v6rzlog10p_chipsub_cutoff1.000000_cwt_peaks.gr
NC_000913	IPOD occupancy	Peak	3734401	3734461	1	+	.	From DlexA_m9_rdm_glu_merged_v6rzlog10p_chipsub_cutoff1.000000_cwt_peaks.gr
NC_000913	IPOD occupancy	Peak	3734651	3734711	1	+	.	From DlexA_m9_rdm_glu_merged_v6rzlog10p_chipsub_cutoff1.000000_cwt_peaks.gr
NC_000913	IPOD occupancy	Peak	3735236	3735296	1	+	.	From DlexA_m9_rdm_glu_merged_v6rzlog10p_chipsub_cutoff1.000000_cwt_peaks.gr
NC_000913	IPOD occupancy	Peak	3735561	3735621	1	+	.	From DlexA_m9_rdm_glu_merged_v6rzlog10p_chipsub_cutoff1.000000_cwt_peaks.gr
NC_000913	IPOD occupancy	Peak	3735706	3735766	1	+	.	From DlexA_m9_rdm_glu_merged_v6rzlog10p_chipsub_cutoff1.000000_cwt_peaks.gr
NC_000913	IPOD occupancy	Peak	3735841	3735901	1	+	.	From DlexA_m9_rdm_glu_merged_v6rzlog10p_chipsub_cutoff1.000000_cwt_peaks.gr
NC_000913	IPOD occupancy	Peak	3736016	3736076	1	+	.	From DlexA_m9_rdm_glu_merged_v6rzlog10p_chipsub_cutoff1.000000_cwt_peaks.gr
NC_000913	IPOD occupancy	Peak	3736321	3736381	1	+	.	From DlexA_m9_rdm_glu_merged_v6rzlog10p_chipsub_cutoff1.000000_cwt_peaks.gr
NC_000913	IPOD occupancy	Peak	3736621	3736681	1	+	.	From DlexA_m9_rdm_glu_merged_v6rzlog10p_chipsub_cutoff1.000000_cwt_peaks.gr
NC_000913	IPOD occupancy	Peak	3736716	3736776	1	+	.	From DlexA_m9_rdm_glu_merged_v6rzlog10p_chipsub_cutoff1.000000_cwt_peaks.gr
NC_000913	IPOD occupancy	Peak	3737211	3737271	1	+	.	From DlexA_m9_rdm_glu_merged_v6rzlog10p_chipsub_cutoff1.000000_cwt_peaks.gr
NC_000913	IPOD occupancy	Peak	3737426	3737486	1	+	.	From DlexA_m9_rdm_glu_merged_v6rzlog10p_chipsub_cutoff1.000000_cwt_peaks.gr
NC_000913	IPOD occupancy	Peak	3737931	3737991	1	+	.	From DlexA_m9_rdm_glu_merged_v6rzlog10p_chipsub_cutoff1.000000_cwt_peaks.gr
NC_000913	IPOD occupancy	Peak	3738466	3738526	1	+	.	From DlexA_m9_rdm_glu_merged_v6rzlog10p_chipsub_cutoff1.000000_cwt_peaks.gr
NC_000913	IPOD occupancy	Peak	3739146	3739206	1	+	.	From DlexA_m9_rdm_glu_merged_v6rzlog10p_chipsub_cutoff1.000000_cwt_peaks.gr
NC_000913	IPOD occupancy	Peak	3739311	3739371	1	+	.	From DlexA_m9_rdm_glu_merged_v6rzlog10p_chipsub_cutoff1.000000_cwt_peaks.gr
NC_000913	IPOD occupancy	Peak	3739511	3739571	1	+	.	From DlexA_m9_rdm_glu_merged_v6rzlog10p_chipsub_cutoff1.000000_cwt_peaks.gr
NC_000913	IPOD occupancy	Peak	3739961	3740021	1	+	.	From DlexA_m9_rdm_glu_merged_v6rzlog10p_chipsub_cutoff1.000000_cwt_peaks.gr
NC_000913	IPOD occupancy	Peak	3740081	3740141	1	+	.	From DlexA_m9_rdm_glu_merged_v6rzlog10p_chipsub_cutoff1.000000_cwt_peaks.gr
NC_000913	IPOD occupancy	Peak	3740826	3740886	1	+	.	From DlexA_m9_rdm_glu_merged_v6rzlog10p_chipsub_cutoff1.000000_cwt_peaks.gr
NC_000913	IPOD occupancy	Peak	3741541	3741601	1	+	.	From DlexA_m9_rdm_glu_merged_v6rzlog10p_chipsub_cutoff1.000000_cwt_peaks.gr
NC_000913	IPOD occupancy	Peak	3741636	3741696	1	+	.	From DlexA_m9_rdm_glu_merged_v6rzlog10p_chipsub_cutoff1.000000_cwt_peaks.gr
NC_000913	IPOD occupancy	Peak	3742041	3742101	1	+	.	From DlexA_m9_rdm_glu_merged_v6rzlog10p_chipsub_cutoff1.000000_cwt_peaks.gr
NC_000913	IPOD occupancy	Peak	3742321	3742381	1	+	.	From DlexA_m9_rdm_glu_merged_v6rzlog10p_chipsub_cutoff1.000000_cwt_peaks.gr
NC_000913	IPOD occupancy	Peak	3742581	3742641	1	+	.	From DlexA_m9_rdm_glu_merged_v6rzlog10p_chipsub_cutoff1.000000_cwt_peaks.gr
NC_000913	IPOD occupancy	Peak	3742881	3742941	1	+	.	From DlexA_m9_rdm_glu_merged_v6rzlog10p_chipsub_cutoff1.000000_cwt_peaks.gr
NC_000913	IPOD occupancy	Peak	3743031	3743091	1	+	.	From DlexA_m9_rdm_glu_merged_v6rzlog10p_chipsub_cutoff1.000000_cwt_peaks.gr
NC_000913	IPOD occupancy	Peak	3743236	3743296	1	+	.	From DlexA_m9_rdm_glu_merged_v6rzlog10p_chipsub_cutoff1.000000_cwt_peaks.gr
NC_000913	IPOD occupancy	Peak	3743326	3743386	1	+	.	From DlexA_m9_rdm_glu_merged_v6rzlog10p_chipsub_cutoff1.000000_cwt_peaks.gr
NC_000913	IPOD occupancy	Peak	3743631	3743691	1	+	.	From DlexA_m9_rdm_glu_merged_v6rzlog10p_chipsub_cutoff1.000000_cwt_peaks.gr
NC_000913	IPOD occupancy	Peak	3743851	3743911	1	+	.	From DlexA_m9_rdm_glu_merged_v6rzlog10p_chipsub_cutoff1.000000_cwt_peaks.gr
NC_000913	IPOD occupancy	Peak	3744001	3744061	1	+	.	From DlexA_m9_rdm_glu_merged_v6rzlog10p_chipsub_cutoff1.000000_cwt_peaks.gr
NC_000913	IPOD occupancy	Peak	3744246	3744306	1	+	.	From DlexA_m9_rdm_glu_merged_v6rzlog10p_chipsub_cutoff1.000000_cwt_peaks.gr
NC_000913	IPOD occupancy	Peak	3744366	3744426	1	+	.	From DlexA_m9_rdm_glu_merged_v6rzlog10p_chipsub_cutoff1.000000_cwt_peaks.gr
NC_000913	IPOD occupancy	Peak	3744716	3744776	1	+	.	From DlexA_m9_rdm_glu_merged_v6rzlog10p_chipsub_cutoff1.000000_cwt_peaks.gr
NC_000913	IPOD occupancy	Peak	3745311	3745371	1	+	.	From DlexA_m9_rdm_glu_merged_v6rzlog10p_chipsub_cutoff1.000000_cwt_peaks.gr
NC_000913	IPOD occupancy	Peak	3745826	3745886	1	+	.	From DlexA_m9_rdm_glu_merged_v6rzlog10p_chipsub_cutoff1.000000_cwt_peaks.gr
NC_000913	IPOD occupancy	Peak	3746006	3746066	1	+	.	From DlexA_m9_rdm_glu_merged_v6rzlog10p_chipsub_cutoff1.000000_cwt_peaks.gr
NC_000913	IPOD occupancy	Peak	3746206	3746266	1	+	.	From DlexA_m9_rdm_glu_merged_v6rzlog10p_chipsub_cutoff1.000000_cwt_peaks.gr
NC_000913	IPOD occupancy	Peak	3746471	3746531	1	+	.	From DlexA_m9_rdm_glu_merged_v6rzlog10p_chipsub_cutoff1.000000_cwt_peaks.gr
NC_000913	IPOD occupancy	Peak	3747266	3747326	1	+	.	From DlexA_m9_rdm_glu_merged_v6rzlog10p_chipsub_cutoff1.000000_cwt_peaks.gr
NC_000913	IPOD occupancy	Peak	3748476	3748536	1	+	.	From DlexA_m9_rdm_glu_merged_v6rzlog10p_chipsub_cutoff1.000000_cwt_peaks.gr
NC_000913	IPOD occupancy	Peak	3748946	3749006	1	+	.	From DlexA_m9_rdm_glu_merged_v6rzlog10p_chipsub_cutoff1.000000_cwt_peaks.gr
NC_000913	IPOD occupancy	Peak	3750866	3750926	1	+	.	From DlexA_m9_rdm_glu_merged_v6rzlog10p_chipsub_cutoff1.000000_cwt_peaks.gr
NC_000913	IPOD occupancy	Peak	3750981	3751041	1	+	.	From DlexA_m9_rdm_glu_merged_v6rzlog10p_chipsub_cutoff1.000000_cwt_peaks.gr
NC_000913	IPOD occupancy	Peak	3751336	3751396	1	+	.	From DlexA_m9_rdm_glu_merged_v6rzlog10p_chipsub_cutoff1.000000_cwt_peaks.gr
NC_000913	IPOD occupancy	Peak	3751541	3751601	1	+	.	From DlexA_m9_rdm_glu_merged_v6rzlog10p_chipsub_cutoff1.000000_cwt_peaks.gr
NC_000913	IPOD occupancy	Peak	3751821	3751881	1	+	.	From DlexA_m9_rdm_glu_merged_v6rzlog10p_chipsub_cutoff1.000000_cwt_peaks.gr
NC_000913	IPOD occupancy	Peak	3751931	3751991	1	+	.	From DlexA_m9_rdm_glu_merged_v6rzlog10p_chipsub_cutoff1.000000_cwt_peaks.gr
NC_000913	IPOD occupancy	Peak	3752091	3752151	1	+	.	From DlexA_m9_rdm_glu_merged_v6rzlog10p_chipsub_cutoff1.000000_cwt_peaks.gr
NC_000913	IPOD occupancy	Peak	3752216	3752276	1	+	.	From DlexA_m9_rdm_glu_merged_v6rzlog10p_chipsub_cutoff1.000000_cwt_peaks.gr
NC_000913	IPOD occupancy	Peak	3752426	3752486	1	+	.	From DlexA_m9_rdm_glu_merged_v6rzlog10p_chipsub_cutoff1.000000_cwt_peaks.gr
NC_000913	IPOD occupancy	Peak	3752726	3752786	1	+	.	From DlexA_m9_rdm_glu_merged_v6rzlog10p_chipsub_cutoff1.000000_cwt_peaks.gr
NC_000913	IPOD occupancy	Peak	3753211	3753271	1	+	.	From DlexA_m9_rdm_glu_merged_v6rzlog10p_chipsub_cutoff1.000000_cwt_peaks.gr
NC_000913	IPOD occupancy	Peak	3754011	3754071	1	+	.	From DlexA_m9_rdm_glu_merged_v6rzlog10p_chipsub_cutoff1.000000_cwt_peaks.gr
NC_000913	IPOD occupancy	Peak	3754161	3754221	1	+	.	From DlexA_m9_rdm_glu_merged_v6rzlog10p_chipsub_cutoff1.000000_cwt_peaks.gr
NC_000913	IPOD occupancy	Peak	3754321	3754381	1	+	.	From DlexA_m9_rdm_glu_merged_v6rzlog10p_chipsub_cutoff1.000000_cwt_peaks.gr
NC_000913	IPOD occupancy	Peak	3754481	3754541	1	+	.	From DlexA_m9_rdm_glu_merged_v6rzlog10p_chipsub_cutoff1.000000_cwt_peaks.gr
NC_000913	IPOD occupancy	Peak	3754636	3754696	1	+	.	From DlexA_m9_rdm_glu_merged_v6rzlog10p_chipsub_cutoff1.000000_cwt_peaks.gr
NC_000913	IPOD occupancy	Peak	3754806	3754866	1	+	.	From DlexA_m9_rdm_glu_merged_v6rzlog10p_chipsub_cutoff1.000000_cwt_peaks.gr
NC_000913	IPOD occupancy	Peak	3754916	3754976	1	+	.	From DlexA_m9_rdm_glu_merged_v6rzlog10p_chipsub_cutoff1.000000_cwt_peaks.gr
NC_000913	IPOD occupancy	Peak	3756496	3756556	1	+	.	From DlexA_m9_rdm_glu_merged_v6rzlog10p_chipsub_cutoff1.000000_cwt_peaks.gr
NC_000913	IPOD occupancy	Peak	3757196	3757256	1	+	.	From DlexA_m9_rdm_glu_merged_v6rzlog10p_chipsub_cutoff1.000000_cwt_peaks.gr
NC_000913	IPOD occupancy	Peak	3757326	3757386	1	+	.	From DlexA_m9_rdm_glu_merged_v6rzlog10p_chipsub_cutoff1.000000_cwt_peaks.gr
NC_000913	IPOD occupancy	Peak	3757616	3757676	1	+	.	From DlexA_m9_rdm_glu_merged_v6rzlog10p_chipsub_cutoff1.000000_cwt_peaks.gr
NC_000913	IPOD occupancy	Peak	3757756	3757816	1	+	.	From DlexA_m9_rdm_glu_merged_v6rzlog10p_chipsub_cutoff1.000000_cwt_peaks.gr
NC_000913	IPOD occupancy	Peak	3757941	3758021	1	+	.	From DlexA_m9_rdm_glu_merged_v6rzlog10p_chipsub_cutoff1.000000_cwt_peaks.gr
NC_000913	IPOD occupancy	Peak	3758171	3758231	1	+	.	From DlexA_m9_rdm_glu_merged_v6rzlog10p_chipsub_cutoff1.000000_cwt_peaks.gr
NC_000913	IPOD occupancy	Peak	3758461	3758521	1	+	.	From DlexA_m9_rdm_glu_merged_v6rzlog10p_chipsub_cutoff1.000000_cwt_peaks.gr
NC_000913	IPOD occupancy	Peak	3758546	3758606	1	+	.	From DlexA_m9_rdm_glu_merged_v6rzlog10p_chipsub_cutoff1.000000_cwt_peaks.gr
NC_000913	IPOD occupancy	Peak	3758626	3758686	1	+	.	From DlexA_m9_rdm_glu_merged_v6rzlog10p_chipsub_cutoff1.000000_cwt_peaks.gr
NC_000913	IPOD occupancy	Peak	3759196	3759256	1	+	.	From DlexA_m9_rdm_glu_merged_v6rzlog10p_chipsub_cutoff1.000000_cwt_peaks.gr
NC_000913	IPOD occupancy	Peak	3760601	3760661	1	+	.	From DlexA_m9_rdm_glu_merged_v6rzlog10p_chipsub_cutoff1.000000_cwt_peaks.gr
NC_000913	IPOD occupancy	Peak	3760771	3760831	1	+	.	From DlexA_m9_rdm_glu_merged_v6rzlog10p_chipsub_cutoff1.000000_cwt_peaks.gr
NC_000913	IPOD occupancy	Peak	3760861	3760921	1	+	.	From DlexA_m9_rdm_glu_merged_v6rzlog10p_chipsub_cutoff1.000000_cwt_peaks.gr
NC_000913	IPOD occupancy	Peak	3761311	3761371	1	+	.	From DlexA_m9_rdm_glu_merged_v6rzlog10p_chipsub_cutoff1.000000_cwt_peaks.gr
NC_000913	IPOD occupancy	Peak	3761721	3761781	1	+	.	From DlexA_m9_rdm_glu_merged_v6rzlog10p_chipsub_cutoff1.000000_cwt_peaks.gr
NC_000913	IPOD occupancy	Peak	3761851	3761911	1	+	.	From DlexA_m9_rdm_glu_merged_v6rzlog10p_chipsub_cutoff1.000000_cwt_peaks.gr
NC_000913	IPOD occupancy	Peak	3762046	3762106	1	+	.	From DlexA_m9_rdm_glu_merged_v6rzlog10p_chipsub_cutoff1.000000_cwt_peaks.gr
NC_000913	IPOD occupancy	Peak	3762291	3762351	1	+	.	From DlexA_m9_rdm_glu_merged_v6rzlog10p_chipsub_cutoff1.000000_cwt_peaks.gr
NC_000913	IPOD occupancy	Peak	3763946	3764006	1	+	.	From DlexA_m9_rdm_glu_merged_v6rzlog10p_chipsub_cutoff1.000000_cwt_peaks.gr
NC_000913	IPOD occupancy	Peak	3764126	3764186	1	+	.	From DlexA_m9_rdm_glu_merged_v6rzlog10p_chipsub_cutoff1.000000_cwt_peaks.gr
NC_000913	IPOD occupancy	Peak	3765201	3765261	1	+	.	From DlexA_m9_rdm_glu_merged_v6rzlog10p_chipsub_cutoff1.000000_cwt_peaks.gr
NC_000913	IPOD occupancy	Peak	3765441	3765501	1	+	.	From DlexA_m9_rdm_glu_merged_v6rzlog10p_chipsub_cutoff1.000000_cwt_peaks.gr
NC_000913	IPOD occupancy	Peak	3765701	3765761	1	+	.	From DlexA_m9_rdm_glu_merged_v6rzlog10p_chipsub_cutoff1.000000_cwt_peaks.gr
NC_000913	IPOD occupancy	Peak	3766031	3766091	1	+	.	From DlexA_m9_rdm_glu_merged_v6rzlog10p_chipsub_cutoff1.000000_cwt_peaks.gr
NC_000913	IPOD occupancy	Peak	3766216	3766276	1	+	.	From DlexA_m9_rdm_glu_merged_v6rzlog10p_chipsub_cutoff1.000000_cwt_peaks.gr
NC_000913	IPOD occupancy	Peak	3766341	3766401	1	+	.	From DlexA_m9_rdm_glu_merged_v6rzlog10p_chipsub_cutoff1.000000_cwt_peaks.gr
NC_000913	IPOD occupancy	Peak	3766551	3766611	1	+	.	From DlexA_m9_rdm_glu_merged_v6rzlog10p_chipsub_cutoff1.000000_cwt_peaks.gr
NC_000913	IPOD occupancy	Peak	3766706	3766766	1	+	.	From DlexA_m9_rdm_glu_merged_v6rzlog10p_chipsub_cutoff1.000000_cwt_peaks.gr
NC_000913	IPOD occupancy	Peak	3766871	3766931	1	+	.	From DlexA_m9_rdm_glu_merged_v6rzlog10p_chipsub_cutoff1.000000_cwt_peaks.gr
NC_000913	IPOD occupancy	Peak	3767271	3767331	1	+	.	From DlexA_m9_rdm_glu_merged_v6rzlog10p_chipsub_cutoff1.000000_cwt_peaks.gr
NC_000913	IPOD occupancy	Peak	3767401	3767461	1	+	.	From DlexA_m9_rdm_glu_merged_v6rzlog10p_chipsub_cutoff1.000000_cwt_peaks.gr
NC_000913	IPOD occupancy	Peak	3767511	3767571	1	+	.	From DlexA_m9_rdm_glu_merged_v6rzlog10p_chipsub_cutoff1.000000_cwt_peaks.gr
NC_000913	IPOD occupancy	Peak	3767676	3767736	1	+	.	From DlexA_m9_rdm_glu_merged_v6rzlog10p_chipsub_cutoff1.000000_cwt_peaks.gr
NC_000913	IPOD occupancy	Peak	3767816	3767876	1	+	.	From DlexA_m9_rdm_glu_merged_v6rzlog10p_chipsub_cutoff1.000000_cwt_peaks.gr
NC_000913	IPOD occupancy	Peak	3768096	3768156	1	+	.	From DlexA_m9_rdm_glu_merged_v6rzlog10p_chipsub_cutoff1.000000_cwt_peaks.gr
NC_000913	IPOD occupancy	Peak	3768356	3768416	1	+	.	From DlexA_m9_rdm_glu_merged_v6rzlog10p_chipsub_cutoff1.000000_cwt_peaks.gr
NC_000913	IPOD occupancy	Peak	3768481	3768541	1	+	.	From DlexA_m9_rdm_glu_merged_v6rzlog10p_chipsub_cutoff1.000000_cwt_peaks.gr
NC_000913	IPOD occupancy	Peak	3768666	3768726	1	+	.	From DlexA_m9_rdm_glu_merged_v6rzlog10p_chipsub_cutoff1.000000_cwt_peaks.gr
NC_000913	IPOD occupancy	Peak	3768906	3768966	1	+	.	From DlexA_m9_rdm_glu_merged_v6rzlog10p_chipsub_cutoff1.000000_cwt_peaks.gr
NC_000913	IPOD occupancy	Peak	3769066	3769126	1	+	.	From DlexA_m9_rdm_glu_merged_v6rzlog10p_chipsub_cutoff1.000000_cwt_peaks.gr
NC_000913	IPOD occupancy	Peak	3769181	3769241	1	+	.	From DlexA_m9_rdm_glu_merged_v6rzlog10p_chipsub_cutoff1.000000_cwt_peaks.gr
NC_000913	IPOD occupancy	Peak	3769341	3769401	1	+	.	From DlexA_m9_rdm_glu_merged_v6rzlog10p_chipsub_cutoff1.000000_cwt_peaks.gr
NC_000913	IPOD occupancy	Peak	3769541	3769601	1	+	.	From DlexA_m9_rdm_glu_merged_v6rzlog10p_chipsub_cutoff1.000000_cwt_peaks.gr
NC_000913	IPOD occupancy	Peak	3769636	3769696	1	+	.	From DlexA_m9_rdm_glu_merged_v6rzlog10p_chipsub_cutoff1.000000_cwt_peaks.gr
NC_000913	IPOD occupancy	Peak	3769771	3769831	1	+	.	From DlexA_m9_rdm_glu_merged_v6rzlog10p_chipsub_cutoff1.000000_cwt_peaks.gr
NC_000913	IPOD occupancy	Peak	3769916	3769976	1	+	.	From DlexA_m9_rdm_glu_merged_v6rzlog10p_chipsub_cutoff1.000000_cwt_peaks.gr
NC_000913	IPOD occupancy	Peak	3770121	3770181	1	+	.	From DlexA_m9_rdm_glu_merged_v6rzlog10p_chipsub_cutoff1.000000_cwt_peaks.gr
NC_000913	IPOD occupancy	Peak	3770426	3770486	1	+	.	From DlexA_m9_rdm_glu_merged_v6rzlog10p_chipsub_cutoff1.000000_cwt_peaks.gr
NC_000913	IPOD occupancy	Peak	3770711	3770771	1	+	.	From DlexA_m9_rdm_glu_merged_v6rzlog10p_chipsub_cutoff1.000000_cwt_peaks.gr
NC_000913	IPOD occupancy	Peak	3771111	3771171	1	+	.	From DlexA_m9_rdm_glu_merged_v6rzlog10p_chipsub_cutoff1.000000_cwt_peaks.gr
NC_000913	IPOD occupancy	Peak	3771356	3771416	1	+	.	From DlexA_m9_rdm_glu_merged_v6rzlog10p_chipsub_cutoff1.000000_cwt_peaks.gr
NC_000913	IPOD occupancy	Peak	3771641	3771701	1	+	.	From DlexA_m9_rdm_glu_merged_v6rzlog10p_chipsub_cutoff1.000000_cwt_peaks.gr
NC_000913	IPOD occupancy	Peak	3771851	3771911	1	+	.	From DlexA_m9_rdm_glu_merged_v6rzlog10p_chipsub_cutoff1.000000_cwt_peaks.gr
NC_000913	IPOD occupancy	Peak	3772091	3772151	1	+	.	From DlexA_m9_rdm_glu_merged_v6rzlog10p_chipsub_cutoff1.000000_cwt_peaks.gr
NC_000913	IPOD occupancy	Peak	3772526	3772586	1	+	.	From DlexA_m9_rdm_glu_merged_v6rzlog10p_chipsub_cutoff1.000000_cwt_peaks.gr
NC_000913	IPOD occupancy	Peak	3772636	3772696	1	+	.	From DlexA_m9_rdm_glu_merged_v6rzlog10p_chipsub_cutoff1.000000_cwt_peaks.gr
NC_000913	IPOD occupancy	Peak	3772891	3772951	1	+	.	From DlexA_m9_rdm_glu_merged_v6rzlog10p_chipsub_cutoff1.000000_cwt_peaks.gr
NC_000913	IPOD occupancy	Peak	3773736	3773796	1	+	.	From DlexA_m9_rdm_glu_merged_v6rzlog10p_chipsub_cutoff1.000000_cwt_peaks.gr
NC_000913	IPOD occupancy	Peak	3774071	3774131	1	+	.	From DlexA_m9_rdm_glu_merged_v6rzlog10p_chipsub_cutoff1.000000_cwt_peaks.gr
NC_000913	IPOD occupancy	Peak	3774256	3774316	1	+	.	From DlexA_m9_rdm_glu_merged_v6rzlog10p_chipsub_cutoff1.000000_cwt_peaks.gr
NC_000913	IPOD occupancy	Peak	3774396	3774456	1	+	.	From DlexA_m9_rdm_glu_merged_v6rzlog10p_chipsub_cutoff1.000000_cwt_peaks.gr
NC_000913	IPOD occupancy	Peak	3774511	3774571	1	+	.	From DlexA_m9_rdm_glu_merged_v6rzlog10p_chipsub_cutoff1.000000_cwt_peaks.gr
NC_000913	IPOD occupancy	Peak	3774616	3774676	1	+	.	From DlexA_m9_rdm_glu_merged_v6rzlog10p_chipsub_cutoff1.000000_cwt_peaks.gr
NC_000913	IPOD occupancy	Peak	3775016	3775076	1	+	.	From DlexA_m9_rdm_glu_merged_v6rzlog10p_chipsub_cutoff1.000000_cwt_peaks.gr
NC_000913	IPOD occupancy	Peak	3775596	3775656	1	+	.	From DlexA_m9_rdm_glu_merged_v6rzlog10p_chipsub_cutoff1.000000_cwt_peaks.gr
NC_000913	IPOD occupancy	Peak	3776026	3776086	1	+	.	From DlexA_m9_rdm_glu_merged_v6rzlog10p_chipsub_cutoff1.000000_cwt_peaks.gr
NC_000913	IPOD occupancy	Peak	3776516	3776576	1	+	.	From DlexA_m9_rdm_glu_merged_v6rzlog10p_chipsub_cutoff1.000000_cwt_peaks.gr
NC_000913	IPOD occupancy	Peak	3776736	3776796	1	+	.	From DlexA_m9_rdm_glu_merged_v6rzlog10p_chipsub_cutoff1.000000_cwt_peaks.gr
NC_000913	IPOD occupancy	Peak	3777221	3777281	1	+	.	From DlexA_m9_rdm_glu_merged_v6rzlog10p_chipsub_cutoff1.000000_cwt_peaks.gr
NC_000913	IPOD occupancy	Peak	3777916	3777976	1	+	.	From DlexA_m9_rdm_glu_merged_v6rzlog10p_chipsub_cutoff1.000000_cwt_peaks.gr
NC_000913	IPOD occupancy	Peak	3778091	3778151	1	+	.	From DlexA_m9_rdm_glu_merged_v6rzlog10p_chipsub_cutoff1.000000_cwt_peaks.gr
NC_000913	IPOD occupancy	Peak	3778216	3778276	1	+	.	From DlexA_m9_rdm_glu_merged_v6rzlog10p_chipsub_cutoff1.000000_cwt_peaks.gr
NC_000913	IPOD occupancy	Peak	3778391	3778451	1	+	.	From DlexA_m9_rdm_glu_merged_v6rzlog10p_chipsub_cutoff1.000000_cwt_peaks.gr
NC_000913	IPOD occupancy	Peak	3778946	3779006	1	+	.	From DlexA_m9_rdm_glu_merged_v6rzlog10p_chipsub_cutoff1.000000_cwt_peaks.gr
NC_000913	IPOD occupancy	Peak	3779881	3779941	1	+	.	From DlexA_m9_rdm_glu_merged_v6rzlog10p_chipsub_cutoff1.000000_cwt_peaks.gr
NC_000913	IPOD occupancy	Peak	3780686	3780746	1	+	.	From DlexA_m9_rdm_glu_merged_v6rzlog10p_chipsub_cutoff1.000000_cwt_peaks.gr
NC_000913	IPOD occupancy	Peak	3781736	3781796	1	+	.	From DlexA_m9_rdm_glu_merged_v6rzlog10p_chipsub_cutoff1.000000_cwt_peaks.gr
NC_000913	IPOD occupancy	Peak	3782231	3782291	1	+	.	From DlexA_m9_rdm_glu_merged_v6rzlog10p_chipsub_cutoff1.000000_cwt_peaks.gr
NC_000913	IPOD occupancy	Peak	3782356	3782416	1	+	.	From DlexA_m9_rdm_glu_merged_v6rzlog10p_chipsub_cutoff1.000000_cwt_peaks.gr
NC_000913	IPOD occupancy	Peak	3782536	3782596	1	+	.	From DlexA_m9_rdm_glu_merged_v6rzlog10p_chipsub_cutoff1.000000_cwt_peaks.gr
NC_000913	IPOD occupancy	Peak	3783626	3783686	1	+	.	From DlexA_m9_rdm_glu_merged_v6rzlog10p_chipsub_cutoff1.000000_cwt_peaks.gr
NC_000913	IPOD occupancy	Peak	3784146	3784206	1	+	.	From DlexA_m9_rdm_glu_merged_v6rzlog10p_chipsub_cutoff1.000000_cwt_peaks.gr
NC_000913	IPOD occupancy	Peak	3784421	3784481	1	+	.	From DlexA_m9_rdm_glu_merged_v6rzlog10p_chipsub_cutoff1.000000_cwt_peaks.gr
NC_000913	IPOD occupancy	Peak	3786576	3786636	1	+	.	From DlexA_m9_rdm_glu_merged_v6rzlog10p_chipsub_cutoff1.000000_cwt_peaks.gr
NC_000913	IPOD occupancy	Peak	3787096	3787156	1	+	.	From DlexA_m9_rdm_glu_merged_v6rzlog10p_chipsub_cutoff1.000000_cwt_peaks.gr
NC_000913	IPOD occupancy	Peak	3788166	3788226	1	+	.	From DlexA_m9_rdm_glu_merged_v6rzlog10p_chipsub_cutoff1.000000_cwt_peaks.gr
NC_000913	IPOD occupancy	Peak	3789176	3789236	1	+	.	From DlexA_m9_rdm_glu_merged_v6rzlog10p_chipsub_cutoff1.000000_cwt_peaks.gr
NC_000913	IPOD occupancy	Peak	3789376	3789471	1	+	.	From DlexA_m9_rdm_glu_merged_v6rzlog10p_chipsub_cutoff1.000000_cwt_peaks.gr
NC_000913	IPOD occupancy	Peak	3789511	3789571	1	+	.	From DlexA_m9_rdm_glu_merged_v6rzlog10p_chipsub_cutoff1.000000_cwt_peaks.gr
NC_000913	IPOD occupancy	Peak	3789906	3789966	1	+	.	From DlexA_m9_rdm_glu_merged_v6rzlog10p_chipsub_cutoff1.000000_cwt_peaks.gr
NC_000913	IPOD occupancy	Peak	3790241	3790301	1	+	.	From DlexA_m9_rdm_glu_merged_v6rzlog10p_chipsub_cutoff1.000000_cwt_peaks.gr
NC_000913	IPOD occupancy	Peak	3790776	3790836	1	+	.	From DlexA_m9_rdm_glu_merged_v6rzlog10p_chipsub_cutoff1.000000_cwt_peaks.gr
NC_000913	IPOD occupancy	Peak	3790986	3791046	1	+	.	From DlexA_m9_rdm_glu_merged_v6rzlog10p_chipsub_cutoff1.000000_cwt_peaks.gr
NC_000913	IPOD occupancy	Peak	3791361	3791421	1	+	.	From DlexA_m9_rdm_glu_merged_v6rzlog10p_chipsub_cutoff1.000000_cwt_peaks.gr
NC_000913	IPOD occupancy	Peak	3791846	3791906	1	+	.	From DlexA_m9_rdm_glu_merged_v6rzlog10p_chipsub_cutoff1.000000_cwt_peaks.gr
NC_000913	IPOD occupancy	Peak	3792061	3792121	1	+	.	From DlexA_m9_rdm_glu_merged_v6rzlog10p_chipsub_cutoff1.000000_cwt_peaks.gr
NC_000913	IPOD occupancy	Peak	3792616	3792676	1	+	.	From DlexA_m9_rdm_glu_merged_v6rzlog10p_chipsub_cutoff1.000000_cwt_peaks.gr
NC_000913	IPOD occupancy	Peak	3793011	3793111	1	+	.	From DlexA_m9_rdm_glu_merged_v6rzlog10p_chipsub_cutoff1.000000_cwt_peaks.gr
NC_000913	IPOD occupancy	Peak	3793141	3793201	1	+	.	From DlexA_m9_rdm_glu_merged_v6rzlog10p_chipsub_cutoff1.000000_cwt_peaks.gr
NC_000913	IPOD occupancy	Peak	3793286	3793346	1	+	.	From DlexA_m9_rdm_glu_merged_v6rzlog10p_chipsub_cutoff1.000000_cwt_peaks.gr
NC_000913	IPOD occupancy	Peak	3793411	3793471	1	+	.	From DlexA_m9_rdm_glu_merged_v6rzlog10p_chipsub_cutoff1.000000_cwt_peaks.gr
NC_000913	IPOD occupancy	Peak	3793696	3793756	1	+	.	From DlexA_m9_rdm_glu_merged_v6rzlog10p_chipsub_cutoff1.000000_cwt_peaks.gr
NC_000913	IPOD occupancy	Peak	3793866	3793926	1	+	.	From DlexA_m9_rdm_glu_merged_v6rzlog10p_chipsub_cutoff1.000000_cwt_peaks.gr
NC_000913	IPOD occupancy	Peak	3794106	3794166	1	+	.	From DlexA_m9_rdm_glu_merged_v6rzlog10p_chipsub_cutoff1.000000_cwt_peaks.gr
NC_000913	IPOD occupancy	Peak	3794231	3794291	1	+	.	From DlexA_m9_rdm_glu_merged_v6rzlog10p_chipsub_cutoff1.000000_cwt_peaks.gr
NC_000913	IPOD occupancy	Peak	3794741	3794801	1	+	.	From DlexA_m9_rdm_glu_merged_v6rzlog10p_chipsub_cutoff1.000000_cwt_peaks.gr
NC_000913	IPOD occupancy	Peak	3795046	3795106	1	+	.	From DlexA_m9_rdm_glu_merged_v6rzlog10p_chipsub_cutoff1.000000_cwt_peaks.gr
NC_000913	IPOD occupancy	Peak	3795326	3795481	1	+	.	From DlexA_m9_rdm_glu_merged_v6rzlog10p_chipsub_cutoff1.000000_cwt_peaks.gr
NC_000913	IPOD occupancy	Peak	3795676	3795736	1	+	.	From DlexA_m9_rdm_glu_merged_v6rzlog10p_chipsub_cutoff1.000000_cwt_peaks.gr
NC_000913	IPOD occupancy	Peak	3796051	3796111	1	+	.	From DlexA_m9_rdm_glu_merged_v6rzlog10p_chipsub_cutoff1.000000_cwt_peaks.gr
NC_000913	IPOD occupancy	Peak	3796791	3796851	1	+	.	From DlexA_m9_rdm_glu_merged_v6rzlog10p_chipsub_cutoff1.000000_cwt_peaks.gr
NC_000913	IPOD occupancy	Peak	3797006	3797066	1	+	.	From DlexA_m9_rdm_glu_merged_v6rzlog10p_chipsub_cutoff1.000000_cwt_peaks.gr
NC_000913	IPOD occupancy	Peak	3797136	3797196	1	+	.	From DlexA_m9_rdm_glu_merged_v6rzlog10p_chipsub_cutoff1.000000_cwt_peaks.gr
NC_000913	IPOD occupancy	Peak	3797246	3797306	1	+	.	From DlexA_m9_rdm_glu_merged_v6rzlog10p_chipsub_cutoff1.000000_cwt_peaks.gr
NC_000913	IPOD occupancy	Peak	3797366	3797426	1	+	.	From DlexA_m9_rdm_glu_merged_v6rzlog10p_chipsub_cutoff1.000000_cwt_peaks.gr
NC_000913	IPOD occupancy	Peak	3797511	3797571	1	+	.	From DlexA_m9_rdm_glu_merged_v6rzlog10p_chipsub_cutoff1.000000_cwt_peaks.gr
NC_000913	IPOD occupancy	Peak	3797706	3797766	1	+	.	From DlexA_m9_rdm_glu_merged_v6rzlog10p_chipsub_cutoff1.000000_cwt_peaks.gr
NC_000913	IPOD occupancy	Peak	3797921	3797981	1	+	.	From DlexA_m9_rdm_glu_merged_v6rzlog10p_chipsub_cutoff1.000000_cwt_peaks.gr
NC_000913	IPOD occupancy	Peak	3798151	3798211	1	+	.	From DlexA_m9_rdm_glu_merged_v6rzlog10p_chipsub_cutoff1.000000_cwt_peaks.gr
NC_000913	IPOD occupancy	Peak	3798311	3798371	1	+	.	From DlexA_m9_rdm_glu_merged_v6rzlog10p_chipsub_cutoff1.000000_cwt_peaks.gr
NC_000913	IPOD occupancy	Peak	3798421	3798481	1	+	.	From DlexA_m9_rdm_glu_merged_v6rzlog10p_chipsub_cutoff1.000000_cwt_peaks.gr
NC_000913	IPOD occupancy	Peak	3798631	3798726	1	+	.	From DlexA_m9_rdm_glu_merged_v6rzlog10p_chipsub_cutoff1.000000_cwt_peaks.gr
NC_000913	IPOD occupancy	Peak	3798876	3798936	1	+	.	From DlexA_m9_rdm_glu_merged_v6rzlog10p_chipsub_cutoff1.000000_cwt_peaks.gr
NC_000913	IPOD occupancy	Peak	3798966	3799071	1	+	.	From DlexA_m9_rdm_glu_merged_v6rzlog10p_chipsub_cutoff1.000000_cwt_peaks.gr
NC_000913	IPOD occupancy	Peak	3799101	3799161	1	+	.	From DlexA_m9_rdm_glu_merged_v6rzlog10p_chipsub_cutoff1.000000_cwt_peaks.gr
NC_000913	IPOD occupancy	Peak	3799456	3799531	1	+	.	From DlexA_m9_rdm_glu_merged_v6rzlog10p_chipsub_cutoff1.000000_cwt_peaks.gr
NC_000913	IPOD occupancy	Peak	3799636	3799696	1	+	.	From DlexA_m9_rdm_glu_merged_v6rzlog10p_chipsub_cutoff1.000000_cwt_peaks.gr
NC_000913	IPOD occupancy	Peak	3799771	3799831	1	+	.	From DlexA_m9_rdm_glu_merged_v6rzlog10p_chipsub_cutoff1.000000_cwt_peaks.gr
NC_000913	IPOD occupancy	Peak	3799986	3800046	1	+	.	From DlexA_m9_rdm_glu_merged_v6rzlog10p_chipsub_cutoff1.000000_cwt_peaks.gr
NC_000913	IPOD occupancy	Peak	3800181	3800241	1	+	.	From DlexA_m9_rdm_glu_merged_v6rzlog10p_chipsub_cutoff1.000000_cwt_peaks.gr
NC_000913	IPOD occupancy	Peak	3800331	3800391	1	+	.	From DlexA_m9_rdm_glu_merged_v6rzlog10p_chipsub_cutoff1.000000_cwt_peaks.gr
NC_000913	IPOD occupancy	Peak	3800531	3800591	1	+	.	From DlexA_m9_rdm_glu_merged_v6rzlog10p_chipsub_cutoff1.000000_cwt_peaks.gr
NC_000913	IPOD occupancy	Peak	3800706	3800766	1	+	.	From DlexA_m9_rdm_glu_merged_v6rzlog10p_chipsub_cutoff1.000000_cwt_peaks.gr
NC_000913	IPOD occupancy	Peak	3800961	3801021	1	+	.	From DlexA_m9_rdm_glu_merged_v6rzlog10p_chipsub_cutoff1.000000_cwt_peaks.gr
NC_000913	IPOD occupancy	Peak	3801181	3801241	1	+	.	From DlexA_m9_rdm_glu_merged_v6rzlog10p_chipsub_cutoff1.000000_cwt_peaks.gr
NC_000913	IPOD occupancy	Peak	3801336	3801396	1	+	.	From DlexA_m9_rdm_glu_merged_v6rzlog10p_chipsub_cutoff1.000000_cwt_peaks.gr
NC_000913	IPOD occupancy	Peak	3801436	3801496	1	+	.	From DlexA_m9_rdm_glu_merged_v6rzlog10p_chipsub_cutoff1.000000_cwt_peaks.gr
NC_000913	IPOD occupancy	Peak	3801601	3801661	1	+	.	From DlexA_m9_rdm_glu_merged_v6rzlog10p_chipsub_cutoff1.000000_cwt_peaks.gr
NC_000913	IPOD occupancy	Peak	3801801	3801861	1	+	.	From DlexA_m9_rdm_glu_merged_v6rzlog10p_chipsub_cutoff1.000000_cwt_peaks.gr
NC_000913	IPOD occupancy	Peak	3802096	3802156	1	+	.	From DlexA_m9_rdm_glu_merged_v6rzlog10p_chipsub_cutoff1.000000_cwt_peaks.gr
NC_000913	IPOD occupancy	Peak	3802261	3802321	1	+	.	From DlexA_m9_rdm_glu_merged_v6rzlog10p_chipsub_cutoff1.000000_cwt_peaks.gr
NC_000913	IPOD occupancy	Peak	3802391	3802451	1	+	.	From DlexA_m9_rdm_glu_merged_v6rzlog10p_chipsub_cutoff1.000000_cwt_peaks.gr
NC_000913	IPOD occupancy	Peak	3802481	3802541	1	+	.	From DlexA_m9_rdm_glu_merged_v6rzlog10p_chipsub_cutoff1.000000_cwt_peaks.gr
NC_000913	IPOD occupancy	Peak	3802681	3802741	1	+	.	From DlexA_m9_rdm_glu_merged_v6rzlog10p_chipsub_cutoff1.000000_cwt_peaks.gr
NC_000913	IPOD occupancy	Peak	3802771	3802831	1	+	.	From DlexA_m9_rdm_glu_merged_v6rzlog10p_chipsub_cutoff1.000000_cwt_peaks.gr
NC_000913	IPOD occupancy	Peak	3802876	3802936	1	+	.	From DlexA_m9_rdm_glu_merged_v6rzlog10p_chipsub_cutoff1.000000_cwt_peaks.gr
NC_000913	IPOD occupancy	Peak	3803066	3803126	1	+	.	From DlexA_m9_rdm_glu_merged_v6rzlog10p_chipsub_cutoff1.000000_cwt_peaks.gr
NC_000913	IPOD occupancy	Peak	3803161	3803221	1	+	.	From DlexA_m9_rdm_glu_merged_v6rzlog10p_chipsub_cutoff1.000000_cwt_peaks.gr
NC_000913	IPOD occupancy	Peak	3803406	3803466	1	+	.	From DlexA_m9_rdm_glu_merged_v6rzlog10p_chipsub_cutoff1.000000_cwt_peaks.gr
NC_000913	IPOD occupancy	Peak	3803671	3803731	1	+	.	From DlexA_m9_rdm_glu_merged_v6rzlog10p_chipsub_cutoff1.000000_cwt_peaks.gr
NC_000913	IPOD occupancy	Peak	3803956	3804016	1	+	.	From DlexA_m9_rdm_glu_merged_v6rzlog10p_chipsub_cutoff1.000000_cwt_peaks.gr
NC_000913	IPOD occupancy	Peak	3804186	3804306	1	+	.	From DlexA_m9_rdm_glu_merged_v6rzlog10p_chipsub_cutoff1.000000_cwt_peaks.gr
NC_000913	IPOD occupancy	Peak	3804346	3804406	1	+	.	From DlexA_m9_rdm_glu_merged_v6rzlog10p_chipsub_cutoff1.000000_cwt_peaks.gr
NC_000913	IPOD occupancy	Peak	3804451	3804511	1	+	.	From DlexA_m9_rdm_glu_merged_v6rzlog10p_chipsub_cutoff1.000000_cwt_peaks.gr
NC_000913	IPOD occupancy	Peak	3804581	3804641	1	+	.	From DlexA_m9_rdm_glu_merged_v6rzlog10p_chipsub_cutoff1.000000_cwt_peaks.gr
NC_000913	IPOD occupancy	Peak	3804841	3804901	1	+	.	From DlexA_m9_rdm_glu_merged_v6rzlog10p_chipsub_cutoff1.000000_cwt_peaks.gr
NC_000913	IPOD occupancy	Peak	3805001	3805061	1	+	.	From DlexA_m9_rdm_glu_merged_v6rzlog10p_chipsub_cutoff1.000000_cwt_peaks.gr
NC_000913	IPOD occupancy	Peak	3805126	3805186	1	+	.	From DlexA_m9_rdm_glu_merged_v6rzlog10p_chipsub_cutoff1.000000_cwt_peaks.gr
NC_000913	IPOD occupancy	Peak	3805271	3805331	1	+	.	From DlexA_m9_rdm_glu_merged_v6rzlog10p_chipsub_cutoff1.000000_cwt_peaks.gr
NC_000913	IPOD occupancy	Peak	3805411	3805471	1	+	.	From DlexA_m9_rdm_glu_merged_v6rzlog10p_chipsub_cutoff1.000000_cwt_peaks.gr
NC_000913	IPOD occupancy	Peak	3805596	3805656	1	+	.	From DlexA_m9_rdm_glu_merged_v6rzlog10p_chipsub_cutoff1.000000_cwt_peaks.gr
NC_000913	IPOD occupancy	Peak	3805756	3805816	1	+	.	From DlexA_m9_rdm_glu_merged_v6rzlog10p_chipsub_cutoff1.000000_cwt_peaks.gr
NC_000913	IPOD occupancy	Peak	3805921	3805981	1	+	.	From DlexA_m9_rdm_glu_merged_v6rzlog10p_chipsub_cutoff1.000000_cwt_peaks.gr
NC_000913	IPOD occupancy	Peak	3806126	3806186	1	+	.	From DlexA_m9_rdm_glu_merged_v6rzlog10p_chipsub_cutoff1.000000_cwt_peaks.gr
NC_000913	IPOD occupancy	Peak	3806351	3806411	1	+	.	From DlexA_m9_rdm_glu_merged_v6rzlog10p_chipsub_cutoff1.000000_cwt_peaks.gr
NC_000913	IPOD occupancy	Peak	3806571	3806631	1	+	.	From DlexA_m9_rdm_glu_merged_v6rzlog10p_chipsub_cutoff1.000000_cwt_peaks.gr
NC_000913	IPOD occupancy	Peak	3806846	3806906	1	+	.	From DlexA_m9_rdm_glu_merged_v6rzlog10p_chipsub_cutoff1.000000_cwt_peaks.gr
NC_000913	IPOD occupancy	Peak	3807011	3807071	1	+	.	From DlexA_m9_rdm_glu_merged_v6rzlog10p_chipsub_cutoff1.000000_cwt_peaks.gr
NC_000913	IPOD occupancy	Peak	3807206	3807266	1	+	.	From DlexA_m9_rdm_glu_merged_v6rzlog10p_chipsub_cutoff1.000000_cwt_peaks.gr
NC_000913	IPOD occupancy	Peak	3807316	3807376	1	+	.	From DlexA_m9_rdm_glu_merged_v6rzlog10p_chipsub_cutoff1.000000_cwt_peaks.gr
NC_000913	IPOD occupancy	Peak	3807491	3807551	1	+	.	From DlexA_m9_rdm_glu_merged_v6rzlog10p_chipsub_cutoff1.000000_cwt_peaks.gr
NC_000913	IPOD occupancy	Peak	3807681	3807741	1	+	.	From DlexA_m9_rdm_glu_merged_v6rzlog10p_chipsub_cutoff1.000000_cwt_peaks.gr
NC_000913	IPOD occupancy	Peak	3807911	3808051	1	+	.	From DlexA_m9_rdm_glu_merged_v6rzlog10p_chipsub_cutoff1.000000_cwt_peaks.gr
NC_000913	IPOD occupancy	Peak	3808271	3808331	1	+	.	From DlexA_m9_rdm_glu_merged_v6rzlog10p_chipsub_cutoff1.000000_cwt_peaks.gr
NC_000913	IPOD occupancy	Peak	3808426	3808486	1	+	.	From DlexA_m9_rdm_glu_merged_v6rzlog10p_chipsub_cutoff1.000000_cwt_peaks.gr
NC_000913	IPOD occupancy	Peak	3808621	3808681	1	+	.	From DlexA_m9_rdm_glu_merged_v6rzlog10p_chipsub_cutoff1.000000_cwt_peaks.gr
NC_000913	IPOD occupancy	Peak	3809056	3809116	1	+	.	From DlexA_m9_rdm_glu_merged_v6rzlog10p_chipsub_cutoff1.000000_cwt_peaks.gr
NC_000913	IPOD occupancy	Peak	3809451	3809511	1	+	.	From DlexA_m9_rdm_glu_merged_v6rzlog10p_chipsub_cutoff1.000000_cwt_peaks.gr
NC_000913	IPOD occupancy	Peak	3809691	3809751	1	+	.	From DlexA_m9_rdm_glu_merged_v6rzlog10p_chipsub_cutoff1.000000_cwt_peaks.gr
NC_000913	IPOD occupancy	Peak	3810011	3810071	1	+	.	From DlexA_m9_rdm_glu_merged_v6rzlog10p_chipsub_cutoff1.000000_cwt_peaks.gr
NC_000913	IPOD occupancy	Peak	3810346	3810406	1	+	.	From DlexA_m9_rdm_glu_merged_v6rzlog10p_chipsub_cutoff1.000000_cwt_peaks.gr
NC_000913	IPOD occupancy	Peak	3811001	3811061	1	+	.	From DlexA_m9_rdm_glu_merged_v6rzlog10p_chipsub_cutoff1.000000_cwt_peaks.gr
NC_000913	IPOD occupancy	Peak	3812141	3812201	1	+	.	From DlexA_m9_rdm_glu_merged_v6rzlog10p_chipsub_cutoff1.000000_cwt_peaks.gr
NC_000913	IPOD occupancy	Peak	3812346	3812406	1	+	.	From DlexA_m9_rdm_glu_merged_v6rzlog10p_chipsub_cutoff1.000000_cwt_peaks.gr
NC_000913	IPOD occupancy	Peak	3813581	3813641	1	+	.	From DlexA_m9_rdm_glu_merged_v6rzlog10p_chipsub_cutoff1.000000_cwt_peaks.gr
NC_000913	IPOD occupancy	Peak	3813786	3813846	1	+	.	From DlexA_m9_rdm_glu_merged_v6rzlog10p_chipsub_cutoff1.000000_cwt_peaks.gr
NC_000913	IPOD occupancy	Peak	3814426	3814486	1	+	.	From DlexA_m9_rdm_glu_merged_v6rzlog10p_chipsub_cutoff1.000000_cwt_peaks.gr
NC_000913	IPOD occupancy	Peak	3814901	3814961	1	+	.	From DlexA_m9_rdm_glu_merged_v6rzlog10p_chipsub_cutoff1.000000_cwt_peaks.gr
NC_000913	IPOD occupancy	Peak	3815011	3815071	1	+	.	From DlexA_m9_rdm_glu_merged_v6rzlog10p_chipsub_cutoff1.000000_cwt_peaks.gr
NC_000913	IPOD occupancy	Peak	3817511	3817571	1	+	.	From DlexA_m9_rdm_glu_merged_v6rzlog10p_chipsub_cutoff1.000000_cwt_peaks.gr
NC_000913	IPOD occupancy	Peak	3817686	3817746	1	+	.	From DlexA_m9_rdm_glu_merged_v6rzlog10p_chipsub_cutoff1.000000_cwt_peaks.gr
NC_000913	IPOD occupancy	Peak	3817846	3817906	1	+	.	From DlexA_m9_rdm_glu_merged_v6rzlog10p_chipsub_cutoff1.000000_cwt_peaks.gr
NC_000913	IPOD occupancy	Peak	3818156	3818301	1	+	.	From DlexA_m9_rdm_glu_merged_v6rzlog10p_chipsub_cutoff1.000000_cwt_peaks.gr
NC_000913	IPOD occupancy	Peak	3818566	3818626	1	+	.	From DlexA_m9_rdm_glu_merged_v6rzlog10p_chipsub_cutoff1.000000_cwt_peaks.gr
NC_000913	IPOD occupancy	Peak	3818716	3818776	1	+	.	From DlexA_m9_rdm_glu_merged_v6rzlog10p_chipsub_cutoff1.000000_cwt_peaks.gr
NC_000913	IPOD occupancy	Peak	3818951	3819011	1	+	.	From DlexA_m9_rdm_glu_merged_v6rzlog10p_chipsub_cutoff1.000000_cwt_peaks.gr
NC_000913	IPOD occupancy	Peak	3819171	3819231	1	+	.	From DlexA_m9_rdm_glu_merged_v6rzlog10p_chipsub_cutoff1.000000_cwt_peaks.gr
NC_000913	IPOD occupancy	Peak	3819266	3819326	1	+	.	From DlexA_m9_rdm_glu_merged_v6rzlog10p_chipsub_cutoff1.000000_cwt_peaks.gr
NC_000913	IPOD occupancy	Peak	3819356	3819416	1	+	.	From DlexA_m9_rdm_glu_merged_v6rzlog10p_chipsub_cutoff1.000000_cwt_peaks.gr
NC_000913	IPOD occupancy	Peak	3819541	3819601	1	+	.	From DlexA_m9_rdm_glu_merged_v6rzlog10p_chipsub_cutoff1.000000_cwt_peaks.gr
NC_000913	IPOD occupancy	Peak	3819791	3819851	1	+	.	From DlexA_m9_rdm_glu_merged_v6rzlog10p_chipsub_cutoff1.000000_cwt_peaks.gr
NC_000913	IPOD occupancy	Peak	3820121	3820181	1	+	.	From DlexA_m9_rdm_glu_merged_v6rzlog10p_chipsub_cutoff1.000000_cwt_peaks.gr
NC_000913	IPOD occupancy	Peak	3820416	3820476	1	+	.	From DlexA_m9_rdm_glu_merged_v6rzlog10p_chipsub_cutoff1.000000_cwt_peaks.gr
NC_000913	IPOD occupancy	Peak	3820821	3820881	1	+	.	From DlexA_m9_rdm_glu_merged_v6rzlog10p_chipsub_cutoff1.000000_cwt_peaks.gr
NC_000913	IPOD occupancy	Peak	3821581	3821641	1	+	.	From DlexA_m9_rdm_glu_merged_v6rzlog10p_chipsub_cutoff1.000000_cwt_peaks.gr
NC_000913	IPOD occupancy	Peak	3822296	3822356	1	+	.	From DlexA_m9_rdm_glu_merged_v6rzlog10p_chipsub_cutoff1.000000_cwt_peaks.gr
NC_000913	IPOD occupancy	Peak	3822491	3822551	1	+	.	From DlexA_m9_rdm_glu_merged_v6rzlog10p_chipsub_cutoff1.000000_cwt_peaks.gr
NC_000913	IPOD occupancy	Peak	3823276	3823336	1	+	.	From DlexA_m9_rdm_glu_merged_v6rzlog10p_chipsub_cutoff1.000000_cwt_peaks.gr
NC_000913	IPOD occupancy	Peak	3824171	3824231	1	+	.	From DlexA_m9_rdm_glu_merged_v6rzlog10p_chipsub_cutoff1.000000_cwt_peaks.gr
NC_000913	IPOD occupancy	Peak	3824591	3824651	1	+	.	From DlexA_m9_rdm_glu_merged_v6rzlog10p_chipsub_cutoff1.000000_cwt_peaks.gr
NC_000913	IPOD occupancy	Peak	3824806	3824866	1	+	.	From DlexA_m9_rdm_glu_merged_v6rzlog10p_chipsub_cutoff1.000000_cwt_peaks.gr
NC_000913	IPOD occupancy	Peak	3825556	3825616	1	+	.	From DlexA_m9_rdm_glu_merged_v6rzlog10p_chipsub_cutoff1.000000_cwt_peaks.gr
NC_000913	IPOD occupancy	Peak	3826511	3826571	1	+	.	From DlexA_m9_rdm_glu_merged_v6rzlog10p_chipsub_cutoff1.000000_cwt_peaks.gr
NC_000913	IPOD occupancy	Peak	3826581	3826641	1	+	.	From DlexA_m9_rdm_glu_merged_v6rzlog10p_chipsub_cutoff1.000000_cwt_peaks.gr
NC_000913	IPOD occupancy	Peak	3827351	3827411	1	+	.	From DlexA_m9_rdm_glu_merged_v6rzlog10p_chipsub_cutoff1.000000_cwt_peaks.gr
NC_000913	IPOD occupancy	Peak	3827466	3827526	1	+	.	From DlexA_m9_rdm_glu_merged_v6rzlog10p_chipsub_cutoff1.000000_cwt_peaks.gr
NC_000913	IPOD occupancy	Peak	3827681	3827741	1	+	.	From DlexA_m9_rdm_glu_merged_v6rzlog10p_chipsub_cutoff1.000000_cwt_peaks.gr
NC_000913	IPOD occupancy	Peak	3828321	3828381	1	+	.	From DlexA_m9_rdm_glu_merged_v6rzlog10p_chipsub_cutoff1.000000_cwt_peaks.gr
NC_000913	IPOD occupancy	Peak	3828671	3828731	1	+	.	From DlexA_m9_rdm_glu_merged_v6rzlog10p_chipsub_cutoff1.000000_cwt_peaks.gr
NC_000913	IPOD occupancy	Peak	3828806	3828866	1	+	.	From DlexA_m9_rdm_glu_merged_v6rzlog10p_chipsub_cutoff1.000000_cwt_peaks.gr
NC_000913	IPOD occupancy	Peak	3829106	3829166	1	+	.	From DlexA_m9_rdm_glu_merged_v6rzlog10p_chipsub_cutoff1.000000_cwt_peaks.gr
NC_000913	IPOD occupancy	Peak	3829646	3829706	1	+	.	From DlexA_m9_rdm_glu_merged_v6rzlog10p_chipsub_cutoff1.000000_cwt_peaks.gr
NC_000913	IPOD occupancy	Peak	3830341	3830401	1	+	.	From DlexA_m9_rdm_glu_merged_v6rzlog10p_chipsub_cutoff1.000000_cwt_peaks.gr
NC_000913	IPOD occupancy	Peak	3830526	3830586	1	+	.	From DlexA_m9_rdm_glu_merged_v6rzlog10p_chipsub_cutoff1.000000_cwt_peaks.gr
NC_000913	IPOD occupancy	Peak	3831351	3831411	1	+	.	From DlexA_m9_rdm_glu_merged_v6rzlog10p_chipsub_cutoff1.000000_cwt_peaks.gr
NC_000913	IPOD occupancy	Peak	3832191	3832251	1	+	.	From DlexA_m9_rdm_glu_merged_v6rzlog10p_chipsub_cutoff1.000000_cwt_peaks.gr
NC_000913	IPOD occupancy	Peak	3833071	3833131	1	+	.	From DlexA_m9_rdm_glu_merged_v6rzlog10p_chipsub_cutoff1.000000_cwt_peaks.gr
NC_000913	IPOD occupancy	Peak	3833196	3833256	1	+	.	From DlexA_m9_rdm_glu_merged_v6rzlog10p_chipsub_cutoff1.000000_cwt_peaks.gr
NC_000913	IPOD occupancy	Peak	3833676	3833736	1	+	.	From DlexA_m9_rdm_glu_merged_v6rzlog10p_chipsub_cutoff1.000000_cwt_peaks.gr
NC_000913	IPOD occupancy	Peak	3834071	3834131	1	+	.	From DlexA_m9_rdm_glu_merged_v6rzlog10p_chipsub_cutoff1.000000_cwt_peaks.gr
NC_000913	IPOD occupancy	Peak	3834341	3834401	1	+	.	From DlexA_m9_rdm_glu_merged_v6rzlog10p_chipsub_cutoff1.000000_cwt_peaks.gr
NC_000913	IPOD occupancy	Peak	3834666	3834726	1	+	.	From DlexA_m9_rdm_glu_merged_v6rzlog10p_chipsub_cutoff1.000000_cwt_peaks.gr
NC_000913	IPOD occupancy	Peak	3834916	3834976	1	+	.	From DlexA_m9_rdm_glu_merged_v6rzlog10p_chipsub_cutoff1.000000_cwt_peaks.gr
NC_000913	IPOD occupancy	Peak	3835391	3835451	1	+	.	From DlexA_m9_rdm_glu_merged_v6rzlog10p_chipsub_cutoff1.000000_cwt_peaks.gr
NC_000913	IPOD occupancy	Peak	3835581	3835641	1	+	.	From DlexA_m9_rdm_glu_merged_v6rzlog10p_chipsub_cutoff1.000000_cwt_peaks.gr
NC_000913	IPOD occupancy	Peak	3835811	3835871	1	+	.	From DlexA_m9_rdm_glu_merged_v6rzlog10p_chipsub_cutoff1.000000_cwt_peaks.gr
NC_000913	IPOD occupancy	Peak	3836041	3836101	1	+	.	From DlexA_m9_rdm_glu_merged_v6rzlog10p_chipsub_cutoff1.000000_cwt_peaks.gr
NC_000913	IPOD occupancy	Peak	3836481	3836541	1	+	.	From DlexA_m9_rdm_glu_merged_v6rzlog10p_chipsub_cutoff1.000000_cwt_peaks.gr
NC_000913	IPOD occupancy	Peak	3836741	3836801	1	+	.	From DlexA_m9_rdm_glu_merged_v6rzlog10p_chipsub_cutoff1.000000_cwt_peaks.gr
NC_000913	IPOD occupancy	Peak	3837181	3837241	1	+	.	From DlexA_m9_rdm_glu_merged_v6rzlog10p_chipsub_cutoff1.000000_cwt_peaks.gr
NC_000913	IPOD occupancy	Peak	3837516	3837576	1	+	.	From DlexA_m9_rdm_glu_merged_v6rzlog10p_chipsub_cutoff1.000000_cwt_peaks.gr
NC_000913	IPOD occupancy	Peak	3837636	3837696	1	+	.	From DlexA_m9_rdm_glu_merged_v6rzlog10p_chipsub_cutoff1.000000_cwt_peaks.gr
NC_000913	IPOD occupancy	Peak	3837756	3837816	1	+	.	From DlexA_m9_rdm_glu_merged_v6rzlog10p_chipsub_cutoff1.000000_cwt_peaks.gr
NC_000913	IPOD occupancy	Peak	3837886	3837946	1	+	.	From DlexA_m9_rdm_glu_merged_v6rzlog10p_chipsub_cutoff1.000000_cwt_peaks.gr
NC_000913	IPOD occupancy	Peak	3838091	3838151	1	+	.	From DlexA_m9_rdm_glu_merged_v6rzlog10p_chipsub_cutoff1.000000_cwt_peaks.gr
NC_000913	IPOD occupancy	Peak	3838411	3838471	1	+	.	From DlexA_m9_rdm_glu_merged_v6rzlog10p_chipsub_cutoff1.000000_cwt_peaks.gr
NC_000913	IPOD occupancy	Peak	3838746	3838806	1	+	.	From DlexA_m9_rdm_glu_merged_v6rzlog10p_chipsub_cutoff1.000000_cwt_peaks.gr
NC_000913	IPOD occupancy	Peak	3839281	3839341	1	+	.	From DlexA_m9_rdm_glu_merged_v6rzlog10p_chipsub_cutoff1.000000_cwt_peaks.gr
NC_000913	IPOD occupancy	Peak	3839446	3839506	1	+	.	From DlexA_m9_rdm_glu_merged_v6rzlog10p_chipsub_cutoff1.000000_cwt_peaks.gr
NC_000913	IPOD occupancy	Peak	3839606	3839666	1	+	.	From DlexA_m9_rdm_glu_merged_v6rzlog10p_chipsub_cutoff1.000000_cwt_peaks.gr
NC_000913	IPOD occupancy	Peak	3839876	3839936	1	+	.	From DlexA_m9_rdm_glu_merged_v6rzlog10p_chipsub_cutoff1.000000_cwt_peaks.gr
NC_000913	IPOD occupancy	Peak	3840051	3840111	1	+	.	From DlexA_m9_rdm_glu_merged_v6rzlog10p_chipsub_cutoff1.000000_cwt_peaks.gr
NC_000913	IPOD occupancy	Peak	3840166	3840226	1	+	.	From DlexA_m9_rdm_glu_merged_v6rzlog10p_chipsub_cutoff1.000000_cwt_peaks.gr
NC_000913	IPOD occupancy	Peak	3840511	3840571	1	+	.	From DlexA_m9_rdm_glu_merged_v6rzlog10p_chipsub_cutoff1.000000_cwt_peaks.gr
NC_000913	IPOD occupancy	Peak	3841986	3842046	1	+	.	From DlexA_m9_rdm_glu_merged_v6rzlog10p_chipsub_cutoff1.000000_cwt_peaks.gr
NC_000913	IPOD occupancy	Peak	3842431	3842491	1	+	.	From DlexA_m9_rdm_glu_merged_v6rzlog10p_chipsub_cutoff1.000000_cwt_peaks.gr
NC_000913	IPOD occupancy	Peak	3842586	3842646	1	+	.	From DlexA_m9_rdm_glu_merged_v6rzlog10p_chipsub_cutoff1.000000_cwt_peaks.gr
NC_000913	IPOD occupancy	Peak	3842941	3843001	1	+	.	From DlexA_m9_rdm_glu_merged_v6rzlog10p_chipsub_cutoff1.000000_cwt_peaks.gr
NC_000913	IPOD occupancy	Peak	3843076	3843136	1	+	.	From DlexA_m9_rdm_glu_merged_v6rzlog10p_chipsub_cutoff1.000000_cwt_peaks.gr
NC_000913	IPOD occupancy	Peak	3843311	3843371	1	+	.	From DlexA_m9_rdm_glu_merged_v6rzlog10p_chipsub_cutoff1.000000_cwt_peaks.gr
NC_000913	IPOD occupancy	Peak	3843541	3843601	1	+	.	From DlexA_m9_rdm_glu_merged_v6rzlog10p_chipsub_cutoff1.000000_cwt_peaks.gr
NC_000913	IPOD occupancy	Peak	3843786	3843846	1	+	.	From DlexA_m9_rdm_glu_merged_v6rzlog10p_chipsub_cutoff1.000000_cwt_peaks.gr
NC_000913	IPOD occupancy	Peak	3843896	3843956	1	+	.	From DlexA_m9_rdm_glu_merged_v6rzlog10p_chipsub_cutoff1.000000_cwt_peaks.gr
NC_000913	IPOD occupancy	Peak	3844041	3844101	1	+	.	From DlexA_m9_rdm_glu_merged_v6rzlog10p_chipsub_cutoff1.000000_cwt_peaks.gr
NC_000913	IPOD occupancy	Peak	3844211	3844271	1	+	.	From DlexA_m9_rdm_glu_merged_v6rzlog10p_chipsub_cutoff1.000000_cwt_peaks.gr
NC_000913	IPOD occupancy	Peak	3845476	3845536	1	+	.	From DlexA_m9_rdm_glu_merged_v6rzlog10p_chipsub_cutoff1.000000_cwt_peaks.gr
NC_000913	IPOD occupancy	Peak	3846171	3846231	1	+	.	From DlexA_m9_rdm_glu_merged_v6rzlog10p_chipsub_cutoff1.000000_cwt_peaks.gr
NC_000913	IPOD occupancy	Peak	3846311	3846371	1	+	.	From DlexA_m9_rdm_glu_merged_v6rzlog10p_chipsub_cutoff1.000000_cwt_peaks.gr
NC_000913	IPOD occupancy	Peak	3846551	3846611	1	+	.	From DlexA_m9_rdm_glu_merged_v6rzlog10p_chipsub_cutoff1.000000_cwt_peaks.gr
NC_000913	IPOD occupancy	Peak	3846831	3846891	1	+	.	From DlexA_m9_rdm_glu_merged_v6rzlog10p_chipsub_cutoff1.000000_cwt_peaks.gr
NC_000913	IPOD occupancy	Peak	3846991	3847051	1	+	.	From DlexA_m9_rdm_glu_merged_v6rzlog10p_chipsub_cutoff1.000000_cwt_peaks.gr
NC_000913	IPOD occupancy	Peak	3847841	3847901	1	+	.	From DlexA_m9_rdm_glu_merged_v6rzlog10p_chipsub_cutoff1.000000_cwt_peaks.gr
NC_000913	IPOD occupancy	Peak	3848291	3848351	1	+	.	From DlexA_m9_rdm_glu_merged_v6rzlog10p_chipsub_cutoff1.000000_cwt_peaks.gr
NC_000913	IPOD occupancy	Peak	3848546	3848606	1	+	.	From DlexA_m9_rdm_glu_merged_v6rzlog10p_chipsub_cutoff1.000000_cwt_peaks.gr
NC_000913	IPOD occupancy	Peak	3849146	3849206	1	+	.	From DlexA_m9_rdm_glu_merged_v6rzlog10p_chipsub_cutoff1.000000_cwt_peaks.gr
NC_000913	IPOD occupancy	Peak	3850716	3850776	1	+	.	From DlexA_m9_rdm_glu_merged_v6rzlog10p_chipsub_cutoff1.000000_cwt_peaks.gr
NC_000913	IPOD occupancy	Peak	3850816	3850876	1	+	.	From DlexA_m9_rdm_glu_merged_v6rzlog10p_chipsub_cutoff1.000000_cwt_peaks.gr
NC_000913	IPOD occupancy	Peak	3851066	3851126	1	+	.	From DlexA_m9_rdm_glu_merged_v6rzlog10p_chipsub_cutoff1.000000_cwt_peaks.gr
NC_000913	IPOD occupancy	Peak	3852231	3852291	1	+	.	From DlexA_m9_rdm_glu_merged_v6rzlog10p_chipsub_cutoff1.000000_cwt_peaks.gr
NC_000913	IPOD occupancy	Peak	3852341	3852401	1	+	.	From DlexA_m9_rdm_glu_merged_v6rzlog10p_chipsub_cutoff1.000000_cwt_peaks.gr
NC_000913	IPOD occupancy	Peak	3852611	3852671	1	+	.	From DlexA_m9_rdm_glu_merged_v6rzlog10p_chipsub_cutoff1.000000_cwt_peaks.gr
NC_000913	IPOD occupancy	Peak	3852871	3852931	1	+	.	From DlexA_m9_rdm_glu_merged_v6rzlog10p_chipsub_cutoff1.000000_cwt_peaks.gr
NC_000913	IPOD occupancy	Peak	3853601	3853661	1	+	.	From DlexA_m9_rdm_glu_merged_v6rzlog10p_chipsub_cutoff1.000000_cwt_peaks.gr
NC_000913	IPOD occupancy	Peak	3853776	3853836	1	+	.	From DlexA_m9_rdm_glu_merged_v6rzlog10p_chipsub_cutoff1.000000_cwt_peaks.gr
NC_000913	IPOD occupancy	Peak	3853986	3854046	1	+	.	From DlexA_m9_rdm_glu_merged_v6rzlog10p_chipsub_cutoff1.000000_cwt_peaks.gr
NC_000913	IPOD occupancy	Peak	3854306	3854366	1	+	.	From DlexA_m9_rdm_glu_merged_v6rzlog10p_chipsub_cutoff1.000000_cwt_peaks.gr
NC_000913	IPOD occupancy	Peak	3855156	3855216	1	+	.	From DlexA_m9_rdm_glu_merged_v6rzlog10p_chipsub_cutoff1.000000_cwt_peaks.gr
NC_000913	IPOD occupancy	Peak	3855516	3855576	1	+	.	From DlexA_m9_rdm_glu_merged_v6rzlog10p_chipsub_cutoff1.000000_cwt_peaks.gr
NC_000913	IPOD occupancy	Peak	3855621	3855681	1	+	.	From DlexA_m9_rdm_glu_merged_v6rzlog10p_chipsub_cutoff1.000000_cwt_peaks.gr
NC_000913	IPOD occupancy	Peak	3855726	3855786	1	+	.	From DlexA_m9_rdm_glu_merged_v6rzlog10p_chipsub_cutoff1.000000_cwt_peaks.gr
NC_000913	IPOD occupancy	Peak	3855991	3856051	1	+	.	From DlexA_m9_rdm_glu_merged_v6rzlog10p_chipsub_cutoff1.000000_cwt_peaks.gr
NC_000913	IPOD occupancy	Peak	3856821	3856881	1	+	.	From DlexA_m9_rdm_glu_merged_v6rzlog10p_chipsub_cutoff1.000000_cwt_peaks.gr
NC_000913	IPOD occupancy	Peak	3857141	3857201	1	+	.	From DlexA_m9_rdm_glu_merged_v6rzlog10p_chipsub_cutoff1.000000_cwt_peaks.gr
NC_000913	IPOD occupancy	Peak	3857621	3857681	1	+	.	From DlexA_m9_rdm_glu_merged_v6rzlog10p_chipsub_cutoff1.000000_cwt_peaks.gr
NC_000913	IPOD occupancy	Peak	3858311	3858371	1	+	.	From DlexA_m9_rdm_glu_merged_v6rzlog10p_chipsub_cutoff1.000000_cwt_peaks.gr
NC_000913	IPOD occupancy	Peak	3858741	3858801	1	+	.	From DlexA_m9_rdm_glu_merged_v6rzlog10p_chipsub_cutoff1.000000_cwt_peaks.gr
NC_000913	IPOD occupancy	Peak	3859021	3859081	1	+	.	From DlexA_m9_rdm_glu_merged_v6rzlog10p_chipsub_cutoff1.000000_cwt_peaks.gr
NC_000913	IPOD occupancy	Peak	3859321	3859381	1	+	.	From DlexA_m9_rdm_glu_merged_v6rzlog10p_chipsub_cutoff1.000000_cwt_peaks.gr
NC_000913	IPOD occupancy	Peak	3859741	3859801	1	+	.	From DlexA_m9_rdm_glu_merged_v6rzlog10p_chipsub_cutoff1.000000_cwt_peaks.gr
NC_000913	IPOD occupancy	Peak	3860101	3860161	1	+	.	From DlexA_m9_rdm_glu_merged_v6rzlog10p_chipsub_cutoff1.000000_cwt_peaks.gr
NC_000913	IPOD occupancy	Peak	3860246	3860306	1	+	.	From DlexA_m9_rdm_glu_merged_v6rzlog10p_chipsub_cutoff1.000000_cwt_peaks.gr
NC_000913	IPOD occupancy	Peak	3860631	3860691	1	+	.	From DlexA_m9_rdm_glu_merged_v6rzlog10p_chipsub_cutoff1.000000_cwt_peaks.gr
NC_000913	IPOD occupancy	Peak	3860766	3860826	1	+	.	From DlexA_m9_rdm_glu_merged_v6rzlog10p_chipsub_cutoff1.000000_cwt_peaks.gr
NC_000913	IPOD occupancy	Peak	3861451	3861511	1	+	.	From DlexA_m9_rdm_glu_merged_v6rzlog10p_chipsub_cutoff1.000000_cwt_peaks.gr
NC_000913	IPOD occupancy	Peak	3861521	3861611	1	+	.	From DlexA_m9_rdm_glu_merged_v6rzlog10p_chipsub_cutoff1.000000_cwt_peaks.gr
NC_000913	IPOD occupancy	Peak	3862361	3862421	1	+	.	From DlexA_m9_rdm_glu_merged_v6rzlog10p_chipsub_cutoff1.000000_cwt_peaks.gr
NC_000913	IPOD occupancy	Peak	3863281	3863341	1	+	.	From DlexA_m9_rdm_glu_merged_v6rzlog10p_chipsub_cutoff1.000000_cwt_peaks.gr
NC_000913	IPOD occupancy	Peak	3863441	3863501	1	+	.	From DlexA_m9_rdm_glu_merged_v6rzlog10p_chipsub_cutoff1.000000_cwt_peaks.gr
NC_000913	IPOD occupancy	Peak	3864071	3864131	1	+	.	From DlexA_m9_rdm_glu_merged_v6rzlog10p_chipsub_cutoff1.000000_cwt_peaks.gr
NC_000913	IPOD occupancy	Peak	3864356	3864416	1	+	.	From DlexA_m9_rdm_glu_merged_v6rzlog10p_chipsub_cutoff1.000000_cwt_peaks.gr
NC_000913	IPOD occupancy	Peak	3864541	3864601	1	+	.	From DlexA_m9_rdm_glu_merged_v6rzlog10p_chipsub_cutoff1.000000_cwt_peaks.gr
NC_000913	IPOD occupancy	Peak	3864781	3864841	1	+	.	From DlexA_m9_rdm_glu_merged_v6rzlog10p_chipsub_cutoff1.000000_cwt_peaks.gr
NC_000913	IPOD occupancy	Peak	3865001	3865061	1	+	.	From DlexA_m9_rdm_glu_merged_v6rzlog10p_chipsub_cutoff1.000000_cwt_peaks.gr
NC_000913	IPOD occupancy	Peak	3865781	3865841	1	+	.	From DlexA_m9_rdm_glu_merged_v6rzlog10p_chipsub_cutoff1.000000_cwt_peaks.gr
NC_000913	IPOD occupancy	Peak	3865906	3865966	1	+	.	From DlexA_m9_rdm_glu_merged_v6rzlog10p_chipsub_cutoff1.000000_cwt_peaks.gr
NC_000913	IPOD occupancy	Peak	3866391	3866451	1	+	.	From DlexA_m9_rdm_glu_merged_v6rzlog10p_chipsub_cutoff1.000000_cwt_peaks.gr
NC_000913	IPOD occupancy	Peak	3866616	3866676	1	+	.	From DlexA_m9_rdm_glu_merged_v6rzlog10p_chipsub_cutoff1.000000_cwt_peaks.gr
NC_000913	IPOD occupancy	Peak	3866926	3866986	1	+	.	From DlexA_m9_rdm_glu_merged_v6rzlog10p_chipsub_cutoff1.000000_cwt_peaks.gr
NC_000913	IPOD occupancy	Peak	3867096	3867156	1	+	.	From DlexA_m9_rdm_glu_merged_v6rzlog10p_chipsub_cutoff1.000000_cwt_peaks.gr
NC_000913	IPOD occupancy	Peak	3867246	3867306	1	+	.	From DlexA_m9_rdm_glu_merged_v6rzlog10p_chipsub_cutoff1.000000_cwt_peaks.gr
NC_000913	IPOD occupancy	Peak	3867736	3867796	1	+	.	From DlexA_m9_rdm_glu_merged_v6rzlog10p_chipsub_cutoff1.000000_cwt_peaks.gr
NC_000913	IPOD occupancy	Peak	3868326	3868386	1	+	.	From DlexA_m9_rdm_glu_merged_v6rzlog10p_chipsub_cutoff1.000000_cwt_peaks.gr
NC_000913	IPOD occupancy	Peak	3868416	3868476	1	+	.	From DlexA_m9_rdm_glu_merged_v6rzlog10p_chipsub_cutoff1.000000_cwt_peaks.gr
NC_000913	IPOD occupancy	Peak	3868716	3868776	1	+	.	From DlexA_m9_rdm_glu_merged_v6rzlog10p_chipsub_cutoff1.000000_cwt_peaks.gr
NC_000913	IPOD occupancy	Peak	3868816	3868876	1	+	.	From DlexA_m9_rdm_glu_merged_v6rzlog10p_chipsub_cutoff1.000000_cwt_peaks.gr
NC_000913	IPOD occupancy	Peak	3869011	3869071	1	+	.	From DlexA_m9_rdm_glu_merged_v6rzlog10p_chipsub_cutoff1.000000_cwt_peaks.gr
NC_000913	IPOD occupancy	Peak	3869636	3869696	1	+	.	From DlexA_m9_rdm_glu_merged_v6rzlog10p_chipsub_cutoff1.000000_cwt_peaks.gr
NC_000913	IPOD occupancy	Peak	3869951	3870011	1	+	.	From DlexA_m9_rdm_glu_merged_v6rzlog10p_chipsub_cutoff1.000000_cwt_peaks.gr
NC_000913	IPOD occupancy	Peak	3870701	3870761	1	+	.	From DlexA_m9_rdm_glu_merged_v6rzlog10p_chipsub_cutoff1.000000_cwt_peaks.gr
NC_000913	IPOD occupancy	Peak	3871176	3871236	1	+	.	From DlexA_m9_rdm_glu_merged_v6rzlog10p_chipsub_cutoff1.000000_cwt_peaks.gr
NC_000913	IPOD occupancy	Peak	3871446	3871506	1	+	.	From DlexA_m9_rdm_glu_merged_v6rzlog10p_chipsub_cutoff1.000000_cwt_peaks.gr
NC_000913	IPOD occupancy	Peak	3871776	3871836	1	+	.	From DlexA_m9_rdm_glu_merged_v6rzlog10p_chipsub_cutoff1.000000_cwt_peaks.gr
NC_000913	IPOD occupancy	Peak	3872806	3872866	1	+	.	From DlexA_m9_rdm_glu_merged_v6rzlog10p_chipsub_cutoff1.000000_cwt_peaks.gr
NC_000913	IPOD occupancy	Peak	3874141	3874201	1	+	.	From DlexA_m9_rdm_glu_merged_v6rzlog10p_chipsub_cutoff1.000000_cwt_peaks.gr
NC_000913	IPOD occupancy	Peak	3874646	3874706	1	+	.	From DlexA_m9_rdm_glu_merged_v6rzlog10p_chipsub_cutoff1.000000_cwt_peaks.gr
NC_000913	IPOD occupancy	Peak	3875161	3875221	1	+	.	From DlexA_m9_rdm_glu_merged_v6rzlog10p_chipsub_cutoff1.000000_cwt_peaks.gr
NC_000913	IPOD occupancy	Peak	3875266	3875326	1	+	.	From DlexA_m9_rdm_glu_merged_v6rzlog10p_chipsub_cutoff1.000000_cwt_peaks.gr
NC_000913	IPOD occupancy	Peak	3875416	3875476	1	+	.	From DlexA_m9_rdm_glu_merged_v6rzlog10p_chipsub_cutoff1.000000_cwt_peaks.gr
NC_000913	IPOD occupancy	Peak	3875606	3875666	1	+	.	From DlexA_m9_rdm_glu_merged_v6rzlog10p_chipsub_cutoff1.000000_cwt_peaks.gr
NC_000913	IPOD occupancy	Peak	3875951	3876011	1	+	.	From DlexA_m9_rdm_glu_merged_v6rzlog10p_chipsub_cutoff1.000000_cwt_peaks.gr
NC_000913	IPOD occupancy	Peak	3876056	3876116	1	+	.	From DlexA_m9_rdm_glu_merged_v6rzlog10p_chipsub_cutoff1.000000_cwt_peaks.gr
NC_000913	IPOD occupancy	Peak	3876261	3876321	1	+	.	From DlexA_m9_rdm_glu_merged_v6rzlog10p_chipsub_cutoff1.000000_cwt_peaks.gr
NC_000913	IPOD occupancy	Peak	3876746	3876806	1	+	.	From DlexA_m9_rdm_glu_merged_v6rzlog10p_chipsub_cutoff1.000000_cwt_peaks.gr
NC_000913	IPOD occupancy	Peak	3877161	3877221	1	+	.	From DlexA_m9_rdm_glu_merged_v6rzlog10p_chipsub_cutoff1.000000_cwt_peaks.gr
NC_000913	IPOD occupancy	Peak	3877276	3877336	1	+	.	From DlexA_m9_rdm_glu_merged_v6rzlog10p_chipsub_cutoff1.000000_cwt_peaks.gr
NC_000913	IPOD occupancy	Peak	3878346	3878406	1	+	.	From DlexA_m9_rdm_glu_merged_v6rzlog10p_chipsub_cutoff1.000000_cwt_peaks.gr
NC_000913	IPOD occupancy	Peak	3878436	3878496	1	+	.	From DlexA_m9_rdm_glu_merged_v6rzlog10p_chipsub_cutoff1.000000_cwt_peaks.gr
NC_000913	IPOD occupancy	Peak	3879001	3879116	1	+	.	From DlexA_m9_rdm_glu_merged_v6rzlog10p_chipsub_cutoff1.000000_cwt_peaks.gr
NC_000913	IPOD occupancy	Peak	3880366	3880426	1	+	.	From DlexA_m9_rdm_glu_merged_v6rzlog10p_chipsub_cutoff1.000000_cwt_peaks.gr
NC_000913	IPOD occupancy	Peak	3880571	3880631	1	+	.	From DlexA_m9_rdm_glu_merged_v6rzlog10p_chipsub_cutoff1.000000_cwt_peaks.gr
NC_000913	IPOD occupancy	Peak	3882291	3882351	1	+	.	From DlexA_m9_rdm_glu_merged_v6rzlog10p_chipsub_cutoff1.000000_cwt_peaks.gr
NC_000913	IPOD occupancy	Peak	3882976	3883036	1	+	.	From DlexA_m9_rdm_glu_merged_v6rzlog10p_chipsub_cutoff1.000000_cwt_peaks.gr
NC_000913	IPOD occupancy	Peak	3883061	3883121	1	+	.	From DlexA_m9_rdm_glu_merged_v6rzlog10p_chipsub_cutoff1.000000_cwt_peaks.gr
NC_000913	IPOD occupancy	Peak	3883286	3883346	1	+	.	From DlexA_m9_rdm_glu_merged_v6rzlog10p_chipsub_cutoff1.000000_cwt_peaks.gr
NC_000913	IPOD occupancy	Peak	3883531	3883591	1	+	.	From DlexA_m9_rdm_glu_merged_v6rzlog10p_chipsub_cutoff1.000000_cwt_peaks.gr
NC_000913	IPOD occupancy	Peak	3883651	3883711	1	+	.	From DlexA_m9_rdm_glu_merged_v6rzlog10p_chipsub_cutoff1.000000_cwt_peaks.gr
NC_000913	IPOD occupancy	Peak	3885461	3885521	1	+	.	From DlexA_m9_rdm_glu_merged_v6rzlog10p_chipsub_cutoff1.000000_cwt_peaks.gr
NC_000913	IPOD occupancy	Peak	3885561	3885621	1	+	.	From DlexA_m9_rdm_glu_merged_v6rzlog10p_chipsub_cutoff1.000000_cwt_peaks.gr
NC_000913	IPOD occupancy	Peak	3885661	3885721	1	+	.	From DlexA_m9_rdm_glu_merged_v6rzlog10p_chipsub_cutoff1.000000_cwt_peaks.gr
NC_000913	IPOD occupancy	Peak	3886111	3886171	1	+	.	From DlexA_m9_rdm_glu_merged_v6rzlog10p_chipsub_cutoff1.000000_cwt_peaks.gr
NC_000913	IPOD occupancy	Peak	3886466	3886526	1	+	.	From DlexA_m9_rdm_glu_merged_v6rzlog10p_chipsub_cutoff1.000000_cwt_peaks.gr
NC_000913	IPOD occupancy	Peak	3886881	3886941	1	+	.	From DlexA_m9_rdm_glu_merged_v6rzlog10p_chipsub_cutoff1.000000_cwt_peaks.gr
NC_000913	IPOD occupancy	Peak	3888261	3888321	1	+	.	From DlexA_m9_rdm_glu_merged_v6rzlog10p_chipsub_cutoff1.000000_cwt_peaks.gr
NC_000913	IPOD occupancy	Peak	3888416	3888476	1	+	.	From DlexA_m9_rdm_glu_merged_v6rzlog10p_chipsub_cutoff1.000000_cwt_peaks.gr
NC_000913	IPOD occupancy	Peak	3888631	3888691	1	+	.	From DlexA_m9_rdm_glu_merged_v6rzlog10p_chipsub_cutoff1.000000_cwt_peaks.gr
NC_000913	IPOD occupancy	Peak	3888956	3889016	1	+	.	From DlexA_m9_rdm_glu_merged_v6rzlog10p_chipsub_cutoff1.000000_cwt_peaks.gr
NC_000913	IPOD occupancy	Peak	3889346	3889406	1	+	.	From DlexA_m9_rdm_glu_merged_v6rzlog10p_chipsub_cutoff1.000000_cwt_peaks.gr
NC_000913	IPOD occupancy	Peak	3889996	3890091	1	+	.	From DlexA_m9_rdm_glu_merged_v6rzlog10p_chipsub_cutoff1.000000_cwt_peaks.gr
NC_000913	IPOD occupancy	Peak	3890116	3890176	1	+	.	From DlexA_m9_rdm_glu_merged_v6rzlog10p_chipsub_cutoff1.000000_cwt_peaks.gr
NC_000913	IPOD occupancy	Peak	3890276	3890336	1	+	.	From DlexA_m9_rdm_glu_merged_v6rzlog10p_chipsub_cutoff1.000000_cwt_peaks.gr
NC_000913	IPOD occupancy	Peak	3890376	3890436	1	+	.	From DlexA_m9_rdm_glu_merged_v6rzlog10p_chipsub_cutoff1.000000_cwt_peaks.gr
NC_000913	IPOD occupancy	Peak	3890541	3890601	1	+	.	From DlexA_m9_rdm_glu_merged_v6rzlog10p_chipsub_cutoff1.000000_cwt_peaks.gr
NC_000913	IPOD occupancy	Peak	3890871	3890931	1	+	.	From DlexA_m9_rdm_glu_merged_v6rzlog10p_chipsub_cutoff1.000000_cwt_peaks.gr
NC_000913	IPOD occupancy	Peak	3891231	3891291	1	+	.	From DlexA_m9_rdm_glu_merged_v6rzlog10p_chipsub_cutoff1.000000_cwt_peaks.gr
NC_000913	IPOD occupancy	Peak	3891506	3891566	1	+	.	From DlexA_m9_rdm_glu_merged_v6rzlog10p_chipsub_cutoff1.000000_cwt_peaks.gr
NC_000913	IPOD occupancy	Peak	3892006	3892066	1	+	.	From DlexA_m9_rdm_glu_merged_v6rzlog10p_chipsub_cutoff1.000000_cwt_peaks.gr
NC_000913	IPOD occupancy	Peak	3892391	3892451	1	+	.	From DlexA_m9_rdm_glu_merged_v6rzlog10p_chipsub_cutoff1.000000_cwt_peaks.gr
NC_000913	IPOD occupancy	Peak	3892676	3892736	1	+	.	From DlexA_m9_rdm_glu_merged_v6rzlog10p_chipsub_cutoff1.000000_cwt_peaks.gr
NC_000913	IPOD occupancy	Peak	3892766	3892826	1	+	.	From DlexA_m9_rdm_glu_merged_v6rzlog10p_chipsub_cutoff1.000000_cwt_peaks.gr
NC_000913	IPOD occupancy	Peak	3892961	3893021	1	+	.	From DlexA_m9_rdm_glu_merged_v6rzlog10p_chipsub_cutoff1.000000_cwt_peaks.gr
NC_000913	IPOD occupancy	Peak	3893071	3893131	1	+	.	From DlexA_m9_rdm_glu_merged_v6rzlog10p_chipsub_cutoff1.000000_cwt_peaks.gr
NC_000913	IPOD occupancy	Peak	3893256	3893316	1	+	.	From DlexA_m9_rdm_glu_merged_v6rzlog10p_chipsub_cutoff1.000000_cwt_peaks.gr
NC_000913	IPOD occupancy	Peak	3893481	3893541	1	+	.	From DlexA_m9_rdm_glu_merged_v6rzlog10p_chipsub_cutoff1.000000_cwt_peaks.gr
NC_000913	IPOD occupancy	Peak	3894001	3894061	1	+	.	From DlexA_m9_rdm_glu_merged_v6rzlog10p_chipsub_cutoff1.000000_cwt_peaks.gr
NC_000913	IPOD occupancy	Peak	3894141	3894201	1	+	.	From DlexA_m9_rdm_glu_merged_v6rzlog10p_chipsub_cutoff1.000000_cwt_peaks.gr
NC_000913	IPOD occupancy	Peak	3894236	3894296	1	+	.	From DlexA_m9_rdm_glu_merged_v6rzlog10p_chipsub_cutoff1.000000_cwt_peaks.gr
NC_000913	IPOD occupancy	Peak	3894396	3894456	1	+	.	From DlexA_m9_rdm_glu_merged_v6rzlog10p_chipsub_cutoff1.000000_cwt_peaks.gr
NC_000913	IPOD occupancy	Peak	3894616	3894676	1	+	.	From DlexA_m9_rdm_glu_merged_v6rzlog10p_chipsub_cutoff1.000000_cwt_peaks.gr
NC_000913	IPOD occupancy	Peak	3894756	3894816	1	+	.	From DlexA_m9_rdm_glu_merged_v6rzlog10p_chipsub_cutoff1.000000_cwt_peaks.gr
NC_000913	IPOD occupancy	Peak	3895186	3895246	1	+	.	From DlexA_m9_rdm_glu_merged_v6rzlog10p_chipsub_cutoff1.000000_cwt_peaks.gr
NC_000913	IPOD occupancy	Peak	3895501	3895561	1	+	.	From DlexA_m9_rdm_glu_merged_v6rzlog10p_chipsub_cutoff1.000000_cwt_peaks.gr
NC_000913	IPOD occupancy	Peak	3895931	3896051	1	+	.	From DlexA_m9_rdm_glu_merged_v6rzlog10p_chipsub_cutoff1.000000_cwt_peaks.gr
NC_000913	IPOD occupancy	Peak	3896361	3896421	1	+	.	From DlexA_m9_rdm_glu_merged_v6rzlog10p_chipsub_cutoff1.000000_cwt_peaks.gr
NC_000913	IPOD occupancy	Peak	3896711	3896771	1	+	.	From DlexA_m9_rdm_glu_merged_v6rzlog10p_chipsub_cutoff1.000000_cwt_peaks.gr
NC_000913	IPOD occupancy	Peak	3897076	3897136	1	+	.	From DlexA_m9_rdm_glu_merged_v6rzlog10p_chipsub_cutoff1.000000_cwt_peaks.gr
NC_000913	IPOD occupancy	Peak	3897271	3897331	1	+	.	From DlexA_m9_rdm_glu_merged_v6rzlog10p_chipsub_cutoff1.000000_cwt_peaks.gr
NC_000913	IPOD occupancy	Peak	3897771	3897831	1	+	.	From DlexA_m9_rdm_glu_merged_v6rzlog10p_chipsub_cutoff1.000000_cwt_peaks.gr
NC_000913	IPOD occupancy	Peak	3897936	3897996	1	+	.	From DlexA_m9_rdm_glu_merged_v6rzlog10p_chipsub_cutoff1.000000_cwt_peaks.gr
NC_000913	IPOD occupancy	Peak	3898236	3898296	1	+	.	From DlexA_m9_rdm_glu_merged_v6rzlog10p_chipsub_cutoff1.000000_cwt_peaks.gr
NC_000913	IPOD occupancy	Peak	3898456	3898516	1	+	.	From DlexA_m9_rdm_glu_merged_v6rzlog10p_chipsub_cutoff1.000000_cwt_peaks.gr
NC_000913	IPOD occupancy	Peak	3898601	3898661	1	+	.	From DlexA_m9_rdm_glu_merged_v6rzlog10p_chipsub_cutoff1.000000_cwt_peaks.gr
NC_000913	IPOD occupancy	Peak	3899066	3899126	1	+	.	From DlexA_m9_rdm_glu_merged_v6rzlog10p_chipsub_cutoff1.000000_cwt_peaks.gr
NC_000913	IPOD occupancy	Peak	3899371	3899431	1	+	.	From DlexA_m9_rdm_glu_merged_v6rzlog10p_chipsub_cutoff1.000000_cwt_peaks.gr
NC_000913	IPOD occupancy	Peak	3899551	3899611	1	+	.	From DlexA_m9_rdm_glu_merged_v6rzlog10p_chipsub_cutoff1.000000_cwt_peaks.gr
NC_000913	IPOD occupancy	Peak	3899771	3899831	1	+	.	From DlexA_m9_rdm_glu_merged_v6rzlog10p_chipsub_cutoff1.000000_cwt_peaks.gr
NC_000913	IPOD occupancy	Peak	3900151	3900211	1	+	.	From DlexA_m9_rdm_glu_merged_v6rzlog10p_chipsub_cutoff1.000000_cwt_peaks.gr
NC_000913	IPOD occupancy	Peak	3900546	3900606	1	+	.	From DlexA_m9_rdm_glu_merged_v6rzlog10p_chipsub_cutoff1.000000_cwt_peaks.gr
NC_000913	IPOD occupancy	Peak	3900756	3900816	1	+	.	From DlexA_m9_rdm_glu_merged_v6rzlog10p_chipsub_cutoff1.000000_cwt_peaks.gr
NC_000913	IPOD occupancy	Peak	3900936	3900996	1	+	.	From DlexA_m9_rdm_glu_merged_v6rzlog10p_chipsub_cutoff1.000000_cwt_peaks.gr
NC_000913	IPOD occupancy	Peak	3901306	3901366	1	+	.	From DlexA_m9_rdm_glu_merged_v6rzlog10p_chipsub_cutoff1.000000_cwt_peaks.gr
NC_000913	IPOD occupancy	Peak	3901841	3901901	1	+	.	From DlexA_m9_rdm_glu_merged_v6rzlog10p_chipsub_cutoff1.000000_cwt_peaks.gr
NC_000913	IPOD occupancy	Peak	3902056	3902116	1	+	.	From DlexA_m9_rdm_glu_merged_v6rzlog10p_chipsub_cutoff1.000000_cwt_peaks.gr
NC_000913	IPOD occupancy	Peak	3902201	3902261	1	+	.	From DlexA_m9_rdm_glu_merged_v6rzlog10p_chipsub_cutoff1.000000_cwt_peaks.gr
NC_000913	IPOD occupancy	Peak	3902491	3902551	1	+	.	From DlexA_m9_rdm_glu_merged_v6rzlog10p_chipsub_cutoff1.000000_cwt_peaks.gr
NC_000913	IPOD occupancy	Peak	3902621	3902681	1	+	.	From DlexA_m9_rdm_glu_merged_v6rzlog10p_chipsub_cutoff1.000000_cwt_peaks.gr
NC_000913	IPOD occupancy	Peak	3903161	3903221	1	+	.	From DlexA_m9_rdm_glu_merged_v6rzlog10p_chipsub_cutoff1.000000_cwt_peaks.gr
NC_000913	IPOD occupancy	Peak	3903686	3903786	1	+	.	From DlexA_m9_rdm_glu_merged_v6rzlog10p_chipsub_cutoff1.000000_cwt_peaks.gr
NC_000913	IPOD occupancy	Peak	3903941	3904001	1	+	.	From DlexA_m9_rdm_glu_merged_v6rzlog10p_chipsub_cutoff1.000000_cwt_peaks.gr
NC_000913	IPOD occupancy	Peak	3904646	3904706	1	+	.	From DlexA_m9_rdm_glu_merged_v6rzlog10p_chipsub_cutoff1.000000_cwt_peaks.gr
NC_000913	IPOD occupancy	Peak	3904931	3905086	1	+	.	From DlexA_m9_rdm_glu_merged_v6rzlog10p_chipsub_cutoff1.000000_cwt_peaks.gr
NC_000913	IPOD occupancy	Peak	3905266	3905326	1	+	.	From DlexA_m9_rdm_glu_merged_v6rzlog10p_chipsub_cutoff1.000000_cwt_peaks.gr
NC_000913	IPOD occupancy	Peak	3905476	3905536	1	+	.	From DlexA_m9_rdm_glu_merged_v6rzlog10p_chipsub_cutoff1.000000_cwt_peaks.gr
NC_000913	IPOD occupancy	Peak	3905731	3905791	1	+	.	From DlexA_m9_rdm_glu_merged_v6rzlog10p_chipsub_cutoff1.000000_cwt_peaks.gr
NC_000913	IPOD occupancy	Peak	3905871	3905931	1	+	.	From DlexA_m9_rdm_glu_merged_v6rzlog10p_chipsub_cutoff1.000000_cwt_peaks.gr
NC_000913	IPOD occupancy	Peak	3905996	3906056	1	+	.	From DlexA_m9_rdm_glu_merged_v6rzlog10p_chipsub_cutoff1.000000_cwt_peaks.gr
NC_000913	IPOD occupancy	Peak	3906241	3906301	1	+	.	From DlexA_m9_rdm_glu_merged_v6rzlog10p_chipsub_cutoff1.000000_cwt_peaks.gr
NC_000913	IPOD occupancy	Peak	3906541	3906601	1	+	.	From DlexA_m9_rdm_glu_merged_v6rzlog10p_chipsub_cutoff1.000000_cwt_peaks.gr
NC_000913	IPOD occupancy	Peak	3906676	3906736	1	+	.	From DlexA_m9_rdm_glu_merged_v6rzlog10p_chipsub_cutoff1.000000_cwt_peaks.gr
NC_000913	IPOD occupancy	Peak	3907066	3907126	1	+	.	From DlexA_m9_rdm_glu_merged_v6rzlog10p_chipsub_cutoff1.000000_cwt_peaks.gr
NC_000913	IPOD occupancy	Peak	3907646	3907706	1	+	.	From DlexA_m9_rdm_glu_merged_v6rzlog10p_chipsub_cutoff1.000000_cwt_peaks.gr
NC_000913	IPOD occupancy	Peak	3908096	3908156	1	+	.	From DlexA_m9_rdm_glu_merged_v6rzlog10p_chipsub_cutoff1.000000_cwt_peaks.gr
NC_000913	IPOD occupancy	Peak	3908541	3908601	1	+	.	From DlexA_m9_rdm_glu_merged_v6rzlog10p_chipsub_cutoff1.000000_cwt_peaks.gr
NC_000913	IPOD occupancy	Peak	3909111	3909171	1	+	.	From DlexA_m9_rdm_glu_merged_v6rzlog10p_chipsub_cutoff1.000000_cwt_peaks.gr
NC_000913	IPOD occupancy	Peak	3909266	3909326	1	+	.	From DlexA_m9_rdm_glu_merged_v6rzlog10p_chipsub_cutoff1.000000_cwt_peaks.gr
NC_000913	IPOD occupancy	Peak	3909436	3909496	1	+	.	From DlexA_m9_rdm_glu_merged_v6rzlog10p_chipsub_cutoff1.000000_cwt_peaks.gr
NC_000913	IPOD occupancy	Peak	3909566	3909626	1	+	.	From DlexA_m9_rdm_glu_merged_v6rzlog10p_chipsub_cutoff1.000000_cwt_peaks.gr
NC_000913	IPOD occupancy	Peak	3909701	3909761	1	+	.	From DlexA_m9_rdm_glu_merged_v6rzlog10p_chipsub_cutoff1.000000_cwt_peaks.gr
NC_000913	IPOD occupancy	Peak	3909826	3909886	1	+	.	From DlexA_m9_rdm_glu_merged_v6rzlog10p_chipsub_cutoff1.000000_cwt_peaks.gr
NC_000913	IPOD occupancy	Peak	3910261	3910321	1	+	.	From DlexA_m9_rdm_glu_merged_v6rzlog10p_chipsub_cutoff1.000000_cwt_peaks.gr
NC_000913	IPOD occupancy	Peak	3910396	3910546	1	+	.	From DlexA_m9_rdm_glu_merged_v6rzlog10p_chipsub_cutoff1.000000_cwt_peaks.gr
NC_000913	IPOD occupancy	Peak	3910651	3910711	1	+	.	From DlexA_m9_rdm_glu_merged_v6rzlog10p_chipsub_cutoff1.000000_cwt_peaks.gr
NC_000913	IPOD occupancy	Peak	3910831	3910891	1	+	.	From DlexA_m9_rdm_glu_merged_v6rzlog10p_chipsub_cutoff1.000000_cwt_peaks.gr
NC_000913	IPOD occupancy	Peak	3911356	3911416	1	+	.	From DlexA_m9_rdm_glu_merged_v6rzlog10p_chipsub_cutoff1.000000_cwt_peaks.gr
NC_000913	IPOD occupancy	Peak	3911651	3911711	1	+	.	From DlexA_m9_rdm_glu_merged_v6rzlog10p_chipsub_cutoff1.000000_cwt_peaks.gr
NC_000913	IPOD occupancy	Peak	3911956	3912016	1	+	.	From DlexA_m9_rdm_glu_merged_v6rzlog10p_chipsub_cutoff1.000000_cwt_peaks.gr
NC_000913	IPOD occupancy	Peak	3912081	3912141	1	+	.	From DlexA_m9_rdm_glu_merged_v6rzlog10p_chipsub_cutoff1.000000_cwt_peaks.gr
NC_000913	IPOD occupancy	Peak	3912736	3912796	1	+	.	From DlexA_m9_rdm_glu_merged_v6rzlog10p_chipsub_cutoff1.000000_cwt_peaks.gr
NC_000913	IPOD occupancy	Peak	3912931	3912991	1	+	.	From DlexA_m9_rdm_glu_merged_v6rzlog10p_chipsub_cutoff1.000000_cwt_peaks.gr
NC_000913	IPOD occupancy	Peak	3913366	3913426	1	+	.	From DlexA_m9_rdm_glu_merged_v6rzlog10p_chipsub_cutoff1.000000_cwt_peaks.gr
NC_000913	IPOD occupancy	Peak	3913661	3913721	1	+	.	From DlexA_m9_rdm_glu_merged_v6rzlog10p_chipsub_cutoff1.000000_cwt_peaks.gr
NC_000913	IPOD occupancy	Peak	3913746	3913806	1	+	.	From DlexA_m9_rdm_glu_merged_v6rzlog10p_chipsub_cutoff1.000000_cwt_peaks.gr
NC_000913	IPOD occupancy	Peak	3913886	3913946	1	+	.	From DlexA_m9_rdm_glu_merged_v6rzlog10p_chipsub_cutoff1.000000_cwt_peaks.gr
NC_000913	IPOD occupancy	Peak	3914241	3914301	1	+	.	From DlexA_m9_rdm_glu_merged_v6rzlog10p_chipsub_cutoff1.000000_cwt_peaks.gr
NC_000913	IPOD occupancy	Peak	3914346	3914406	1	+	.	From DlexA_m9_rdm_glu_merged_v6rzlog10p_chipsub_cutoff1.000000_cwt_peaks.gr
NC_000913	IPOD occupancy	Peak	3915426	3915486	1	+	.	From DlexA_m9_rdm_glu_merged_v6rzlog10p_chipsub_cutoff1.000000_cwt_peaks.gr
NC_000913	IPOD occupancy	Peak	3915776	3915836	1	+	.	From DlexA_m9_rdm_glu_merged_v6rzlog10p_chipsub_cutoff1.000000_cwt_peaks.gr
NC_000913	IPOD occupancy	Peak	3915876	3915936	1	+	.	From DlexA_m9_rdm_glu_merged_v6rzlog10p_chipsub_cutoff1.000000_cwt_peaks.gr
NC_000913	IPOD occupancy	Peak	3916221	3916281	1	+	.	From DlexA_m9_rdm_glu_merged_v6rzlog10p_chipsub_cutoff1.000000_cwt_peaks.gr
NC_000913	IPOD occupancy	Peak	3916356	3916416	1	+	.	From DlexA_m9_rdm_glu_merged_v6rzlog10p_chipsub_cutoff1.000000_cwt_peaks.gr
NC_000913	IPOD occupancy	Peak	3916456	3916516	1	+	.	From DlexA_m9_rdm_glu_merged_v6rzlog10p_chipsub_cutoff1.000000_cwt_peaks.gr
NC_000913	IPOD occupancy	Peak	3916871	3916931	1	+	.	From DlexA_m9_rdm_glu_merged_v6rzlog10p_chipsub_cutoff1.000000_cwt_peaks.gr
NC_000913	IPOD occupancy	Peak	3917066	3917126	1	+	.	From DlexA_m9_rdm_glu_merged_v6rzlog10p_chipsub_cutoff1.000000_cwt_peaks.gr
NC_000913	IPOD occupancy	Peak	3917631	3917691	1	+	.	From DlexA_m9_rdm_glu_merged_v6rzlog10p_chipsub_cutoff1.000000_cwt_peaks.gr
NC_000913	IPOD occupancy	Peak	3917721	3917781	1	+	.	From DlexA_m9_rdm_glu_merged_v6rzlog10p_chipsub_cutoff1.000000_cwt_peaks.gr
NC_000913	IPOD occupancy	Peak	3918066	3918126	1	+	.	From DlexA_m9_rdm_glu_merged_v6rzlog10p_chipsub_cutoff1.000000_cwt_peaks.gr
NC_000913	IPOD occupancy	Peak	3919256	3919316	1	+	.	From DlexA_m9_rdm_glu_merged_v6rzlog10p_chipsub_cutoff1.000000_cwt_peaks.gr
NC_000913	IPOD occupancy	Peak	3919356	3919416	1	+	.	From DlexA_m9_rdm_glu_merged_v6rzlog10p_chipsub_cutoff1.000000_cwt_peaks.gr
NC_000913	IPOD occupancy	Peak	3919571	3919631	1	+	.	From DlexA_m9_rdm_glu_merged_v6rzlog10p_chipsub_cutoff1.000000_cwt_peaks.gr
NC_000913	IPOD occupancy	Peak	3919666	3919726	1	+	.	From DlexA_m9_rdm_glu_merged_v6rzlog10p_chipsub_cutoff1.000000_cwt_peaks.gr
NC_000913	IPOD occupancy	Peak	3919831	3919891	1	+	.	From DlexA_m9_rdm_glu_merged_v6rzlog10p_chipsub_cutoff1.000000_cwt_peaks.gr
NC_000913	IPOD occupancy	Peak	3919951	3920011	1	+	.	From DlexA_m9_rdm_glu_merged_v6rzlog10p_chipsub_cutoff1.000000_cwt_peaks.gr
NC_000913	IPOD occupancy	Peak	3920901	3920961	1	+	.	From DlexA_m9_rdm_glu_merged_v6rzlog10p_chipsub_cutoff1.000000_cwt_peaks.gr
NC_000913	IPOD occupancy	Peak	3921176	3921236	1	+	.	From DlexA_m9_rdm_glu_merged_v6rzlog10p_chipsub_cutoff1.000000_cwt_peaks.gr
NC_000913	IPOD occupancy	Peak	3921756	3921816	1	+	.	From DlexA_m9_rdm_glu_merged_v6rzlog10p_chipsub_cutoff1.000000_cwt_peaks.gr
NC_000913	IPOD occupancy	Peak	3921911	3921971	1	+	.	From DlexA_m9_rdm_glu_merged_v6rzlog10p_chipsub_cutoff1.000000_cwt_peaks.gr
NC_000913	IPOD occupancy	Peak	3922051	3922111	1	+	.	From DlexA_m9_rdm_glu_merged_v6rzlog10p_chipsub_cutoff1.000000_cwt_peaks.gr
NC_000913	IPOD occupancy	Peak	3922236	3922296	1	+	.	From DlexA_m9_rdm_glu_merged_v6rzlog10p_chipsub_cutoff1.000000_cwt_peaks.gr
NC_000913	IPOD occupancy	Peak	3922751	3922811	1	+	.	From DlexA_m9_rdm_glu_merged_v6rzlog10p_chipsub_cutoff1.000000_cwt_peaks.gr
NC_000913	IPOD occupancy	Peak	3923016	3923076	1	+	.	From DlexA_m9_rdm_glu_merged_v6rzlog10p_chipsub_cutoff1.000000_cwt_peaks.gr
NC_000913	IPOD occupancy	Peak	3923311	3923371	1	+	.	From DlexA_m9_rdm_glu_merged_v6rzlog10p_chipsub_cutoff1.000000_cwt_peaks.gr
NC_000913	IPOD occupancy	Peak	3923491	3923551	1	+	.	From DlexA_m9_rdm_glu_merged_v6rzlog10p_chipsub_cutoff1.000000_cwt_peaks.gr
NC_000913	IPOD occupancy	Peak	3923576	3923636	1	+	.	From DlexA_m9_rdm_glu_merged_v6rzlog10p_chipsub_cutoff1.000000_cwt_peaks.gr
NC_000913	IPOD occupancy	Peak	3923681	3923741	1	+	.	From DlexA_m9_rdm_glu_merged_v6rzlog10p_chipsub_cutoff1.000000_cwt_peaks.gr
NC_000913	IPOD occupancy	Peak	3923961	3924021	1	+	.	From DlexA_m9_rdm_glu_merged_v6rzlog10p_chipsub_cutoff1.000000_cwt_peaks.gr
NC_000913	IPOD occupancy	Peak	3924311	3924371	1	+	.	From DlexA_m9_rdm_glu_merged_v6rzlog10p_chipsub_cutoff1.000000_cwt_peaks.gr
NC_000913	IPOD occupancy	Peak	3924861	3924921	1	+	.	From DlexA_m9_rdm_glu_merged_v6rzlog10p_chipsub_cutoff1.000000_cwt_peaks.gr
NC_000913	IPOD occupancy	Peak	3925366	3925476	1	+	.	From DlexA_m9_rdm_glu_merged_v6rzlog10p_chipsub_cutoff1.000000_cwt_peaks.gr
NC_000913	IPOD occupancy	Peak	3925496	3925556	1	+	.	From DlexA_m9_rdm_glu_merged_v6rzlog10p_chipsub_cutoff1.000000_cwt_peaks.gr
NC_000913	IPOD occupancy	Peak	3925816	3925876	1	+	.	From DlexA_m9_rdm_glu_merged_v6rzlog10p_chipsub_cutoff1.000000_cwt_peaks.gr
NC_000913	IPOD occupancy	Peak	3926141	3926201	1	+	.	From DlexA_m9_rdm_glu_merged_v6rzlog10p_chipsub_cutoff1.000000_cwt_peaks.gr
NC_000913	IPOD occupancy	Peak	3927051	3927111	1	+	.	From DlexA_m9_rdm_glu_merged_v6rzlog10p_chipsub_cutoff1.000000_cwt_peaks.gr
NC_000913	IPOD occupancy	Peak	3928656	3928716	1	+	.	From DlexA_m9_rdm_glu_merged_v6rzlog10p_chipsub_cutoff1.000000_cwt_peaks.gr
NC_000913	IPOD occupancy	Peak	3928806	3928866	1	+	.	From DlexA_m9_rdm_glu_merged_v6rzlog10p_chipsub_cutoff1.000000_cwt_peaks.gr
NC_000913	IPOD occupancy	Peak	3928966	3929026	1	+	.	From DlexA_m9_rdm_glu_merged_v6rzlog10p_chipsub_cutoff1.000000_cwt_peaks.gr
NC_000913	IPOD occupancy	Peak	3929051	3929111	1	+	.	From DlexA_m9_rdm_glu_merged_v6rzlog10p_chipsub_cutoff1.000000_cwt_peaks.gr
NC_000913	IPOD occupancy	Peak	3929231	3929291	1	+	.	From DlexA_m9_rdm_glu_merged_v6rzlog10p_chipsub_cutoff1.000000_cwt_peaks.gr
NC_000913	IPOD occupancy	Peak	3929641	3929701	1	+	.	From DlexA_m9_rdm_glu_merged_v6rzlog10p_chipsub_cutoff1.000000_cwt_peaks.gr
NC_000913	IPOD occupancy	Peak	3929756	3929816	1	+	.	From DlexA_m9_rdm_glu_merged_v6rzlog10p_chipsub_cutoff1.000000_cwt_peaks.gr
NC_000913	IPOD occupancy	Peak	3929941	3930001	1	+	.	From DlexA_m9_rdm_glu_merged_v6rzlog10p_chipsub_cutoff1.000000_cwt_peaks.gr
NC_000913	IPOD occupancy	Peak	3930106	3930166	1	+	.	From DlexA_m9_rdm_glu_merged_v6rzlog10p_chipsub_cutoff1.000000_cwt_peaks.gr
NC_000913	IPOD occupancy	Peak	3930551	3930611	1	+	.	From DlexA_m9_rdm_glu_merged_v6rzlog10p_chipsub_cutoff1.000000_cwt_peaks.gr
NC_000913	IPOD occupancy	Peak	3931371	3931431	1	+	.	From DlexA_m9_rdm_glu_merged_v6rzlog10p_chipsub_cutoff1.000000_cwt_peaks.gr
NC_000913	IPOD occupancy	Peak	3931491	3931551	1	+	.	From DlexA_m9_rdm_glu_merged_v6rzlog10p_chipsub_cutoff1.000000_cwt_peaks.gr
NC_000913	IPOD occupancy	Peak	3931661	3931721	1	+	.	From DlexA_m9_rdm_glu_merged_v6rzlog10p_chipsub_cutoff1.000000_cwt_peaks.gr
NC_000913	IPOD occupancy	Peak	3931836	3931896	1	+	.	From DlexA_m9_rdm_glu_merged_v6rzlog10p_chipsub_cutoff1.000000_cwt_peaks.gr
NC_000913	IPOD occupancy	Peak	3931926	3931986	1	+	.	From DlexA_m9_rdm_glu_merged_v6rzlog10p_chipsub_cutoff1.000000_cwt_peaks.gr
NC_000913	IPOD occupancy	Peak	3932476	3932536	1	+	.	From DlexA_m9_rdm_glu_merged_v6rzlog10p_chipsub_cutoff1.000000_cwt_peaks.gr
NC_000913	IPOD occupancy	Peak	3932661	3932721	1	+	.	From DlexA_m9_rdm_glu_merged_v6rzlog10p_chipsub_cutoff1.000000_cwt_peaks.gr
NC_000913	IPOD occupancy	Peak	3933076	3933136	1	+	.	From DlexA_m9_rdm_glu_merged_v6rzlog10p_chipsub_cutoff1.000000_cwt_peaks.gr
NC_000913	IPOD occupancy	Peak	3933201	3933261	1	+	.	From DlexA_m9_rdm_glu_merged_v6rzlog10p_chipsub_cutoff1.000000_cwt_peaks.gr
NC_000913	IPOD occupancy	Peak	3933451	3933511	1	+	.	From DlexA_m9_rdm_glu_merged_v6rzlog10p_chipsub_cutoff1.000000_cwt_peaks.gr
NC_000913	IPOD occupancy	Peak	3934791	3934851	1	+	.	From DlexA_m9_rdm_glu_merged_v6rzlog10p_chipsub_cutoff1.000000_cwt_peaks.gr
NC_000913	IPOD occupancy	Peak	3934886	3934946	1	+	.	From DlexA_m9_rdm_glu_merged_v6rzlog10p_chipsub_cutoff1.000000_cwt_peaks.gr
NC_000913	IPOD occupancy	Peak	3935056	3935116	1	+	.	From DlexA_m9_rdm_glu_merged_v6rzlog10p_chipsub_cutoff1.000000_cwt_peaks.gr
NC_000913	IPOD occupancy	Peak	3935396	3935456	1	+	.	From DlexA_m9_rdm_glu_merged_v6rzlog10p_chipsub_cutoff1.000000_cwt_peaks.gr
NC_000913	IPOD occupancy	Peak	3935916	3935976	1	+	.	From DlexA_m9_rdm_glu_merged_v6rzlog10p_chipsub_cutoff1.000000_cwt_peaks.gr
NC_000913	IPOD occupancy	Peak	3936141	3936201	1	+	.	From DlexA_m9_rdm_glu_merged_v6rzlog10p_chipsub_cutoff1.000000_cwt_peaks.gr
NC_000913	IPOD occupancy	Peak	3936241	3936301	1	+	.	From DlexA_m9_rdm_glu_merged_v6rzlog10p_chipsub_cutoff1.000000_cwt_peaks.gr
NC_000913	IPOD occupancy	Peak	3937126	3937186	1	+	.	From DlexA_m9_rdm_glu_merged_v6rzlog10p_chipsub_cutoff1.000000_cwt_peaks.gr
NC_000913	IPOD occupancy	Peak	3937521	3937581	1	+	.	From DlexA_m9_rdm_glu_merged_v6rzlog10p_chipsub_cutoff1.000000_cwt_peaks.gr
NC_000913	IPOD occupancy	Peak	3937671	3937731	1	+	.	From DlexA_m9_rdm_glu_merged_v6rzlog10p_chipsub_cutoff1.000000_cwt_peaks.gr
NC_000913	IPOD occupancy	Peak	3938031	3938091	1	+	.	From DlexA_m9_rdm_glu_merged_v6rzlog10p_chipsub_cutoff1.000000_cwt_peaks.gr
NC_000913	IPOD occupancy	Peak	3938266	3938326	1	+	.	From DlexA_m9_rdm_glu_merged_v6rzlog10p_chipsub_cutoff1.000000_cwt_peaks.gr
NC_000913	IPOD occupancy	Peak	3938391	3938451	1	+	.	From DlexA_m9_rdm_glu_merged_v6rzlog10p_chipsub_cutoff1.000000_cwt_peaks.gr
NC_000913	IPOD occupancy	Peak	3938491	3938551	1	+	.	From DlexA_m9_rdm_glu_merged_v6rzlog10p_chipsub_cutoff1.000000_cwt_peaks.gr
NC_000913	IPOD occupancy	Peak	3938716	3938776	1	+	.	From DlexA_m9_rdm_glu_merged_v6rzlog10p_chipsub_cutoff1.000000_cwt_peaks.gr
NC_000913	IPOD occupancy	Peak	3938851	3938911	1	+	.	From DlexA_m9_rdm_glu_merged_v6rzlog10p_chipsub_cutoff1.000000_cwt_peaks.gr
NC_000913	IPOD occupancy	Peak	3939111	3939171	1	+	.	From DlexA_m9_rdm_glu_merged_v6rzlog10p_chipsub_cutoff1.000000_cwt_peaks.gr
NC_000913	IPOD occupancy	Peak	3939266	3939326	1	+	.	From DlexA_m9_rdm_glu_merged_v6rzlog10p_chipsub_cutoff1.000000_cwt_peaks.gr
NC_000913	IPOD occupancy	Peak	3939476	3939536	1	+	.	From DlexA_m9_rdm_glu_merged_v6rzlog10p_chipsub_cutoff1.000000_cwt_peaks.gr
NC_000913	IPOD occupancy	Peak	3939706	3939766	1	+	.	From DlexA_m9_rdm_glu_merged_v6rzlog10p_chipsub_cutoff1.000000_cwt_peaks.gr
NC_000913	IPOD occupancy	Peak	3939796	3939856	1	+	.	From DlexA_m9_rdm_glu_merged_v6rzlog10p_chipsub_cutoff1.000000_cwt_peaks.gr
NC_000913	IPOD occupancy	Peak	3940086	3940146	1	+	.	From DlexA_m9_rdm_glu_merged_v6rzlog10p_chipsub_cutoff1.000000_cwt_peaks.gr
NC_000913	IPOD occupancy	Peak	3940496	3940556	1	+	.	From DlexA_m9_rdm_glu_merged_v6rzlog10p_chipsub_cutoff1.000000_cwt_peaks.gr
NC_000913	IPOD occupancy	Peak	3940891	3940951	1	+	.	From DlexA_m9_rdm_glu_merged_v6rzlog10p_chipsub_cutoff1.000000_cwt_peaks.gr
NC_000913	IPOD occupancy	Peak	3941941	3942001	1	+	.	From DlexA_m9_rdm_glu_merged_v6rzlog10p_chipsub_cutoff1.000000_cwt_peaks.gr
NC_000913	IPOD occupancy	Peak	3942111	3942171	1	+	.	From DlexA_m9_rdm_glu_merged_v6rzlog10p_chipsub_cutoff1.000000_cwt_peaks.gr
NC_000913	IPOD occupancy	Peak	3942216	3942276	1	+	.	From DlexA_m9_rdm_glu_merged_v6rzlog10p_chipsub_cutoff1.000000_cwt_peaks.gr
NC_000913	IPOD occupancy	Peak	3943026	3943086	1	+	.	From DlexA_m9_rdm_glu_merged_v6rzlog10p_chipsub_cutoff1.000000_cwt_peaks.gr
NC_000913	IPOD occupancy	Peak	3943281	3943341	1	+	.	From DlexA_m9_rdm_glu_merged_v6rzlog10p_chipsub_cutoff1.000000_cwt_peaks.gr
NC_000913	IPOD occupancy	Peak	3943431	3943491	1	+	.	From DlexA_m9_rdm_glu_merged_v6rzlog10p_chipsub_cutoff1.000000_cwt_peaks.gr
NC_000913	IPOD occupancy	Peak	3943611	3943671	1	+	.	From DlexA_m9_rdm_glu_merged_v6rzlog10p_chipsub_cutoff1.000000_cwt_peaks.gr
NC_000913	IPOD occupancy	Peak	3943861	3943921	1	+	.	From DlexA_m9_rdm_glu_merged_v6rzlog10p_chipsub_cutoff1.000000_cwt_peaks.gr
NC_000913	IPOD occupancy	Peak	3944136	3944196	1	+	.	From DlexA_m9_rdm_glu_merged_v6rzlog10p_chipsub_cutoff1.000000_cwt_peaks.gr
NC_000913	IPOD occupancy	Peak	3944241	3944301	1	+	.	From DlexA_m9_rdm_glu_merged_v6rzlog10p_chipsub_cutoff1.000000_cwt_peaks.gr
NC_000913	IPOD occupancy	Peak	3945371	3945431	1	+	.	From DlexA_m9_rdm_glu_merged_v6rzlog10p_chipsub_cutoff1.000000_cwt_peaks.gr
NC_000913	IPOD occupancy	Peak	3945591	3945651	1	+	.	From DlexA_m9_rdm_glu_merged_v6rzlog10p_chipsub_cutoff1.000000_cwt_peaks.gr
NC_000913	IPOD occupancy	Peak	3945766	3945826	1	+	.	From DlexA_m9_rdm_glu_merged_v6rzlog10p_chipsub_cutoff1.000000_cwt_peaks.gr
NC_000913	IPOD occupancy	Peak	3946056	3946116	1	+	.	From DlexA_m9_rdm_glu_merged_v6rzlog10p_chipsub_cutoff1.000000_cwt_peaks.gr
NC_000913	IPOD occupancy	Peak	3946836	3946896	1	+	.	From DlexA_m9_rdm_glu_merged_v6rzlog10p_chipsub_cutoff1.000000_cwt_peaks.gr
NC_000913	IPOD occupancy	Peak	3947506	3947566	1	+	.	From DlexA_m9_rdm_glu_merged_v6rzlog10p_chipsub_cutoff1.000000_cwt_peaks.gr
NC_000913	IPOD occupancy	Peak	3948896	3948956	1	+	.	From DlexA_m9_rdm_glu_merged_v6rzlog10p_chipsub_cutoff1.000000_cwt_peaks.gr
NC_000913	IPOD occupancy	Peak	3949246	3949306	1	+	.	From DlexA_m9_rdm_glu_merged_v6rzlog10p_chipsub_cutoff1.000000_cwt_peaks.gr
NC_000913	IPOD occupancy	Peak	3949636	3949696	1	+	.	From DlexA_m9_rdm_glu_merged_v6rzlog10p_chipsub_cutoff1.000000_cwt_peaks.gr
NC_000913	IPOD occupancy	Peak	3949771	3949831	1	+	.	From DlexA_m9_rdm_glu_merged_v6rzlog10p_chipsub_cutoff1.000000_cwt_peaks.gr
NC_000913	IPOD occupancy	Peak	3949956	3950096	1	+	.	From DlexA_m9_rdm_glu_merged_v6rzlog10p_chipsub_cutoff1.000000_cwt_peaks.gr
NC_000913	IPOD occupancy	Peak	3950501	3950561	1	+	.	From DlexA_m9_rdm_glu_merged_v6rzlog10p_chipsub_cutoff1.000000_cwt_peaks.gr
NC_000913	IPOD occupancy	Peak	3950716	3950776	1	+	.	From DlexA_m9_rdm_glu_merged_v6rzlog10p_chipsub_cutoff1.000000_cwt_peaks.gr
NC_000913	IPOD occupancy	Peak	3951006	3951066	1	+	.	From DlexA_m9_rdm_glu_merged_v6rzlog10p_chipsub_cutoff1.000000_cwt_peaks.gr
NC_000913	IPOD occupancy	Peak	3951256	3951316	1	+	.	From DlexA_m9_rdm_glu_merged_v6rzlog10p_chipsub_cutoff1.000000_cwt_peaks.gr
NC_000913	IPOD occupancy	Peak	3951491	3951551	1	+	.	From DlexA_m9_rdm_glu_merged_v6rzlog10p_chipsub_cutoff1.000000_cwt_peaks.gr
NC_000913	IPOD occupancy	Peak	3952381	3952441	1	+	.	From DlexA_m9_rdm_glu_merged_v6rzlog10p_chipsub_cutoff1.000000_cwt_peaks.gr
NC_000913	IPOD occupancy	Peak	3953211	3953271	1	+	.	From DlexA_m9_rdm_glu_merged_v6rzlog10p_chipsub_cutoff1.000000_cwt_peaks.gr
NC_000913	IPOD occupancy	Peak	3953441	3953501	1	+	.	From DlexA_m9_rdm_glu_merged_v6rzlog10p_chipsub_cutoff1.000000_cwt_peaks.gr
NC_000913	IPOD occupancy	Peak	3953936	3953996	1	+	.	From DlexA_m9_rdm_glu_merged_v6rzlog10p_chipsub_cutoff1.000000_cwt_peaks.gr
NC_000913	IPOD occupancy	Peak	3954166	3954226	1	+	.	From DlexA_m9_rdm_glu_merged_v6rzlog10p_chipsub_cutoff1.000000_cwt_peaks.gr
NC_000913	IPOD occupancy	Peak	3955321	3955381	1	+	.	From DlexA_m9_rdm_glu_merged_v6rzlog10p_chipsub_cutoff1.000000_cwt_peaks.gr
NC_000913	IPOD occupancy	Peak	3955886	3955946	1	+	.	From DlexA_m9_rdm_glu_merged_v6rzlog10p_chipsub_cutoff1.000000_cwt_peaks.gr
NC_000913	IPOD occupancy	Peak	3956686	3956746	1	+	.	From DlexA_m9_rdm_glu_merged_v6rzlog10p_chipsub_cutoff1.000000_cwt_peaks.gr
NC_000913	IPOD occupancy	Peak	3957151	3957211	1	+	.	From DlexA_m9_rdm_glu_merged_v6rzlog10p_chipsub_cutoff1.000000_cwt_peaks.gr
NC_000913	IPOD occupancy	Peak	3957891	3957951	1	+	.	From DlexA_m9_rdm_glu_merged_v6rzlog10p_chipsub_cutoff1.000000_cwt_peaks.gr
NC_000913	IPOD occupancy	Peak	3958131	3958191	1	+	.	From DlexA_m9_rdm_glu_merged_v6rzlog10p_chipsub_cutoff1.000000_cwt_peaks.gr
NC_000913	IPOD occupancy	Peak	3958226	3958286	1	+	.	From DlexA_m9_rdm_glu_merged_v6rzlog10p_chipsub_cutoff1.000000_cwt_peaks.gr
NC_000913	IPOD occupancy	Peak	3958376	3958436	1	+	.	From DlexA_m9_rdm_glu_merged_v6rzlog10p_chipsub_cutoff1.000000_cwt_peaks.gr
NC_000913	IPOD occupancy	Peak	3958851	3958911	1	+	.	From DlexA_m9_rdm_glu_merged_v6rzlog10p_chipsub_cutoff1.000000_cwt_peaks.gr
NC_000913	IPOD occupancy	Peak	3959096	3959156	1	+	.	From DlexA_m9_rdm_glu_merged_v6rzlog10p_chipsub_cutoff1.000000_cwt_peaks.gr
NC_000913	IPOD occupancy	Peak	3959206	3959266	1	+	.	From DlexA_m9_rdm_glu_merged_v6rzlog10p_chipsub_cutoff1.000000_cwt_peaks.gr
NC_000913	IPOD occupancy	Peak	3959526	3959586	1	+	.	From DlexA_m9_rdm_glu_merged_v6rzlog10p_chipsub_cutoff1.000000_cwt_peaks.gr
NC_000913	IPOD occupancy	Peak	3960096	3960156	1	+	.	From DlexA_m9_rdm_glu_merged_v6rzlog10p_chipsub_cutoff1.000000_cwt_peaks.gr
NC_000913	IPOD occupancy	Peak	3960181	3960241	1	+	.	From DlexA_m9_rdm_glu_merged_v6rzlog10p_chipsub_cutoff1.000000_cwt_peaks.gr
NC_000913	IPOD occupancy	Peak	3960756	3960816	1	+	.	From DlexA_m9_rdm_glu_merged_v6rzlog10p_chipsub_cutoff1.000000_cwt_peaks.gr
NC_000913	IPOD occupancy	Peak	3961071	3961131	1	+	.	From DlexA_m9_rdm_glu_merged_v6rzlog10p_chipsub_cutoff1.000000_cwt_peaks.gr
NC_000913	IPOD occupancy	Peak	3961211	3961271	1	+	.	From DlexA_m9_rdm_glu_merged_v6rzlog10p_chipsub_cutoff1.000000_cwt_peaks.gr
NC_000913	IPOD occupancy	Peak	3961296	3961356	1	+	.	From DlexA_m9_rdm_glu_merged_v6rzlog10p_chipsub_cutoff1.000000_cwt_peaks.gr
NC_000913	IPOD occupancy	Peak	3961941	3962001	1	+	.	From DlexA_m9_rdm_glu_merged_v6rzlog10p_chipsub_cutoff1.000000_cwt_peaks.gr
NC_000913	IPOD occupancy	Peak	3962781	3962841	1	+	.	From DlexA_m9_rdm_glu_merged_v6rzlog10p_chipsub_cutoff1.000000_cwt_peaks.gr
NC_000913	IPOD occupancy	Peak	3963166	3963226	1	+	.	From DlexA_m9_rdm_glu_merged_v6rzlog10p_chipsub_cutoff1.000000_cwt_peaks.gr
NC_000913	IPOD occupancy	Peak	3963271	3963331	1	+	.	From DlexA_m9_rdm_glu_merged_v6rzlog10p_chipsub_cutoff1.000000_cwt_peaks.gr
NC_000913	IPOD occupancy	Peak	3963486	3963546	1	+	.	From DlexA_m9_rdm_glu_merged_v6rzlog10p_chipsub_cutoff1.000000_cwt_peaks.gr
NC_000913	IPOD occupancy	Peak	3963786	3963846	1	+	.	From DlexA_m9_rdm_glu_merged_v6rzlog10p_chipsub_cutoff1.000000_cwt_peaks.gr
NC_000913	IPOD occupancy	Peak	3963921	3963981	1	+	.	From DlexA_m9_rdm_glu_merged_v6rzlog10p_chipsub_cutoff1.000000_cwt_peaks.gr
NC_000913	IPOD occupancy	Peak	3964301	3964361	1	+	.	From DlexA_m9_rdm_glu_merged_v6rzlog10p_chipsub_cutoff1.000000_cwt_peaks.gr
NC_000913	IPOD occupancy	Peak	3964571	3964651	1	+	.	From DlexA_m9_rdm_glu_merged_v6rzlog10p_chipsub_cutoff1.000000_cwt_peaks.gr
NC_000913	IPOD occupancy	Peak	3964956	3965016	1	+	.	From DlexA_m9_rdm_glu_merged_v6rzlog10p_chipsub_cutoff1.000000_cwt_peaks.gr
NC_000913	IPOD occupancy	Peak	3965081	3965141	1	+	.	From DlexA_m9_rdm_glu_merged_v6rzlog10p_chipsub_cutoff1.000000_cwt_peaks.gr
NC_000913	IPOD occupancy	Peak	3966361	3966421	1	+	.	From DlexA_m9_rdm_glu_merged_v6rzlog10p_chipsub_cutoff1.000000_cwt_peaks.gr
NC_000913	IPOD occupancy	Peak	3966746	3966806	1	+	.	From DlexA_m9_rdm_glu_merged_v6rzlog10p_chipsub_cutoff1.000000_cwt_peaks.gr
NC_000913	IPOD occupancy	Peak	3966846	3966906	1	+	.	From DlexA_m9_rdm_glu_merged_v6rzlog10p_chipsub_cutoff1.000000_cwt_peaks.gr
NC_000913	IPOD occupancy	Peak	3968146	3968301	1	+	.	From DlexA_m9_rdm_glu_merged_v6rzlog10p_chipsub_cutoff1.000000_cwt_peaks.gr
NC_000913	IPOD occupancy	Peak	3968826	3968886	1	+	.	From DlexA_m9_rdm_glu_merged_v6rzlog10p_chipsub_cutoff1.000000_cwt_peaks.gr
NC_000913	IPOD occupancy	Peak	3969211	3969271	1	+	.	From DlexA_m9_rdm_glu_merged_v6rzlog10p_chipsub_cutoff1.000000_cwt_peaks.gr
NC_000913	IPOD occupancy	Peak	3969531	3969591	1	+	.	From DlexA_m9_rdm_glu_merged_v6rzlog10p_chipsub_cutoff1.000000_cwt_peaks.gr
NC_000913	IPOD occupancy	Peak	3969881	3969941	1	+	.	From DlexA_m9_rdm_glu_merged_v6rzlog10p_chipsub_cutoff1.000000_cwt_peaks.gr
NC_000913	IPOD occupancy	Peak	3970256	3970316	1	+	.	From DlexA_m9_rdm_glu_merged_v6rzlog10p_chipsub_cutoff1.000000_cwt_peaks.gr
NC_000913	IPOD occupancy	Peak	3970616	3970676	1	+	.	From DlexA_m9_rdm_glu_merged_v6rzlog10p_chipsub_cutoff1.000000_cwt_peaks.gr
NC_000913	IPOD occupancy	Peak	3970701	3970781	1	+	.	From DlexA_m9_rdm_glu_merged_v6rzlog10p_chipsub_cutoff1.000000_cwt_peaks.gr
NC_000913	IPOD occupancy	Peak	3971251	3971311	1	+	.	From DlexA_m9_rdm_glu_merged_v6rzlog10p_chipsub_cutoff1.000000_cwt_peaks.gr
NC_000913	IPOD occupancy	Peak	3971341	3971401	1	+	.	From DlexA_m9_rdm_glu_merged_v6rzlog10p_chipsub_cutoff1.000000_cwt_peaks.gr
NC_000913	IPOD occupancy	Peak	3971831	3971891	1	+	.	From DlexA_m9_rdm_glu_merged_v6rzlog10p_chipsub_cutoff1.000000_cwt_peaks.gr
NC_000913	IPOD occupancy	Peak	3972111	3972171	1	+	.	From DlexA_m9_rdm_glu_merged_v6rzlog10p_chipsub_cutoff1.000000_cwt_peaks.gr
NC_000913	IPOD occupancy	Peak	3972426	3972486	1	+	.	From DlexA_m9_rdm_glu_merged_v6rzlog10p_chipsub_cutoff1.000000_cwt_peaks.gr
NC_000913	IPOD occupancy	Peak	3972786	3972846	1	+	.	From DlexA_m9_rdm_glu_merged_v6rzlog10p_chipsub_cutoff1.000000_cwt_peaks.gr
NC_000913	IPOD occupancy	Peak	3972901	3972961	1	+	.	From DlexA_m9_rdm_glu_merged_v6rzlog10p_chipsub_cutoff1.000000_cwt_peaks.gr
NC_000913	IPOD occupancy	Peak	3973261	3973321	1	+	.	From DlexA_m9_rdm_glu_merged_v6rzlog10p_chipsub_cutoff1.000000_cwt_peaks.gr
NC_000913	IPOD occupancy	Peak	3974916	3974976	1	+	.	From DlexA_m9_rdm_glu_merged_v6rzlog10p_chipsub_cutoff1.000000_cwt_peaks.gr
NC_000913	IPOD occupancy	Peak	3975006	3975066	1	+	.	From DlexA_m9_rdm_glu_merged_v6rzlog10p_chipsub_cutoff1.000000_cwt_peaks.gr
NC_000913	IPOD occupancy	Peak	3975836	3975896	1	+	.	From DlexA_m9_rdm_glu_merged_v6rzlog10p_chipsub_cutoff1.000000_cwt_peaks.gr
NC_000913	IPOD occupancy	Peak	3976051	3976111	1	+	.	From DlexA_m9_rdm_glu_merged_v6rzlog10p_chipsub_cutoff1.000000_cwt_peaks.gr
NC_000913	IPOD occupancy	Peak	3976446	3976506	1	+	.	From DlexA_m9_rdm_glu_merged_v6rzlog10p_chipsub_cutoff1.000000_cwt_peaks.gr
NC_000913	IPOD occupancy	Peak	3976581	3976641	1	+	.	From DlexA_m9_rdm_glu_merged_v6rzlog10p_chipsub_cutoff1.000000_cwt_peaks.gr
NC_000913	IPOD occupancy	Peak	3976846	3976906	1	+	.	From DlexA_m9_rdm_glu_merged_v6rzlog10p_chipsub_cutoff1.000000_cwt_peaks.gr
NC_000913	IPOD occupancy	Peak	3977051	3977111	1	+	.	From DlexA_m9_rdm_glu_merged_v6rzlog10p_chipsub_cutoff1.000000_cwt_peaks.gr
NC_000913	IPOD occupancy	Peak	3977341	3977401	1	+	.	From DlexA_m9_rdm_glu_merged_v6rzlog10p_chipsub_cutoff1.000000_cwt_peaks.gr
NC_000913	IPOD occupancy	Peak	3977446	3977506	1	+	.	From DlexA_m9_rdm_glu_merged_v6rzlog10p_chipsub_cutoff1.000000_cwt_peaks.gr
NC_000913	IPOD occupancy	Peak	3978696	3978756	1	+	.	From DlexA_m9_rdm_glu_merged_v6rzlog10p_chipsub_cutoff1.000000_cwt_peaks.gr
NC_000913	IPOD occupancy	Peak	3978816	3978876	1	+	.	From DlexA_m9_rdm_glu_merged_v6rzlog10p_chipsub_cutoff1.000000_cwt_peaks.gr
NC_000913	IPOD occupancy	Peak	3978961	3979021	1	+	.	From DlexA_m9_rdm_glu_merged_v6rzlog10p_chipsub_cutoff1.000000_cwt_peaks.gr
NC_000913	IPOD occupancy	Peak	3979221	3979281	1	+	.	From DlexA_m9_rdm_glu_merged_v6rzlog10p_chipsub_cutoff1.000000_cwt_peaks.gr
NC_000913	IPOD occupancy	Peak	3979731	3979791	1	+	.	From DlexA_m9_rdm_glu_merged_v6rzlog10p_chipsub_cutoff1.000000_cwt_peaks.gr
NC_000913	IPOD occupancy	Peak	3979931	3979991	1	+	.	From DlexA_m9_rdm_glu_merged_v6rzlog10p_chipsub_cutoff1.000000_cwt_peaks.gr
NC_000913	IPOD occupancy	Peak	3980091	3980151	1	+	.	From DlexA_m9_rdm_glu_merged_v6rzlog10p_chipsub_cutoff1.000000_cwt_peaks.gr
NC_000913	IPOD occupancy	Peak	3980741	3980801	1	+	.	From DlexA_m9_rdm_glu_merged_v6rzlog10p_chipsub_cutoff1.000000_cwt_peaks.gr
NC_000913	IPOD occupancy	Peak	3981901	3981961	1	+	.	From DlexA_m9_rdm_glu_merged_v6rzlog10p_chipsub_cutoff1.000000_cwt_peaks.gr
NC_000913	IPOD occupancy	Peak	3982621	3982681	1	+	.	From DlexA_m9_rdm_glu_merged_v6rzlog10p_chipsub_cutoff1.000000_cwt_peaks.gr
NC_000913	IPOD occupancy	Peak	3983016	3983076	1	+	.	From DlexA_m9_rdm_glu_merged_v6rzlog10p_chipsub_cutoff1.000000_cwt_peaks.gr
NC_000913	IPOD occupancy	Peak	3983426	3983486	1	+	.	From DlexA_m9_rdm_glu_merged_v6rzlog10p_chipsub_cutoff1.000000_cwt_peaks.gr
NC_000913	IPOD occupancy	Peak	3983851	3983911	1	+	.	From DlexA_m9_rdm_glu_merged_v6rzlog10p_chipsub_cutoff1.000000_cwt_peaks.gr
NC_000913	IPOD occupancy	Peak	3984071	3984131	1	+	.	From DlexA_m9_rdm_glu_merged_v6rzlog10p_chipsub_cutoff1.000000_cwt_peaks.gr
NC_000913	IPOD occupancy	Peak	3984241	3984301	1	+	.	From DlexA_m9_rdm_glu_merged_v6rzlog10p_chipsub_cutoff1.000000_cwt_peaks.gr
NC_000913	IPOD occupancy	Peak	3984956	3985016	1	+	.	From DlexA_m9_rdm_glu_merged_v6rzlog10p_chipsub_cutoff1.000000_cwt_peaks.gr
NC_000913	IPOD occupancy	Peak	3985181	3985241	1	+	.	From DlexA_m9_rdm_glu_merged_v6rzlog10p_chipsub_cutoff1.000000_cwt_peaks.gr
NC_000913	IPOD occupancy	Peak	3985876	3985936	1	+	.	From DlexA_m9_rdm_glu_merged_v6rzlog10p_chipsub_cutoff1.000000_cwt_peaks.gr
NC_000913	IPOD occupancy	Peak	3986081	3986141	1	+	.	From DlexA_m9_rdm_glu_merged_v6rzlog10p_chipsub_cutoff1.000000_cwt_peaks.gr
NC_000913	IPOD occupancy	Peak	3986206	3986266	1	+	.	From DlexA_m9_rdm_glu_merged_v6rzlog10p_chipsub_cutoff1.000000_cwt_peaks.gr
NC_000913	IPOD occupancy	Peak	3986351	3986411	1	+	.	From DlexA_m9_rdm_glu_merged_v6rzlog10p_chipsub_cutoff1.000000_cwt_peaks.gr
NC_000913	IPOD occupancy	Peak	3986736	3986796	1	+	.	From DlexA_m9_rdm_glu_merged_v6rzlog10p_chipsub_cutoff1.000000_cwt_peaks.gr
NC_000913	IPOD occupancy	Peak	3987026	3987086	1	+	.	From DlexA_m9_rdm_glu_merged_v6rzlog10p_chipsub_cutoff1.000000_cwt_peaks.gr
NC_000913	IPOD occupancy	Peak	3987241	3987301	1	+	.	From DlexA_m9_rdm_glu_merged_v6rzlog10p_chipsub_cutoff1.000000_cwt_peaks.gr
NC_000913	IPOD occupancy	Peak	3987446	3987506	1	+	.	From DlexA_m9_rdm_glu_merged_v6rzlog10p_chipsub_cutoff1.000000_cwt_peaks.gr
NC_000913	IPOD occupancy	Peak	3987766	3987826	1	+	.	From DlexA_m9_rdm_glu_merged_v6rzlog10p_chipsub_cutoff1.000000_cwt_peaks.gr
NC_000913	IPOD occupancy	Peak	3988416	3988476	1	+	.	From DlexA_m9_rdm_glu_merged_v6rzlog10p_chipsub_cutoff1.000000_cwt_peaks.gr
NC_000913	IPOD occupancy	Peak	3988746	3988806	1	+	.	From DlexA_m9_rdm_glu_merged_v6rzlog10p_chipsub_cutoff1.000000_cwt_peaks.gr
NC_000913	IPOD occupancy	Peak	3988946	3989006	1	+	.	From DlexA_m9_rdm_glu_merged_v6rzlog10p_chipsub_cutoff1.000000_cwt_peaks.gr
NC_000913	IPOD occupancy	Peak	3989056	3989116	1	+	.	From DlexA_m9_rdm_glu_merged_v6rzlog10p_chipsub_cutoff1.000000_cwt_peaks.gr
NC_000913	IPOD occupancy	Peak	3989191	3989251	1	+	.	From DlexA_m9_rdm_glu_merged_v6rzlog10p_chipsub_cutoff1.000000_cwt_peaks.gr
NC_000913	IPOD occupancy	Peak	3989321	3989381	1	+	.	From DlexA_m9_rdm_glu_merged_v6rzlog10p_chipsub_cutoff1.000000_cwt_peaks.gr
NC_000913	IPOD occupancy	Peak	3989581	3989641	1	+	.	From DlexA_m9_rdm_glu_merged_v6rzlog10p_chipsub_cutoff1.000000_cwt_peaks.gr
NC_000913	IPOD occupancy	Peak	3989691	3989751	1	+	.	From DlexA_m9_rdm_glu_merged_v6rzlog10p_chipsub_cutoff1.000000_cwt_peaks.gr
NC_000913	IPOD occupancy	Peak	3990406	3990466	1	+	.	From DlexA_m9_rdm_glu_merged_v6rzlog10p_chipsub_cutoff1.000000_cwt_peaks.gr
NC_000913	IPOD occupancy	Peak	3990686	3990746	1	+	.	From DlexA_m9_rdm_glu_merged_v6rzlog10p_chipsub_cutoff1.000000_cwt_peaks.gr
NC_000913	IPOD occupancy	Peak	3991231	3991291	1	+	.	From DlexA_m9_rdm_glu_merged_v6rzlog10p_chipsub_cutoff1.000000_cwt_peaks.gr
NC_000913	IPOD occupancy	Peak	3991691	3991806	1	+	.	From DlexA_m9_rdm_glu_merged_v6rzlog10p_chipsub_cutoff1.000000_cwt_peaks.gr
NC_000913	IPOD occupancy	Peak	3991886	3991946	1	+	.	From DlexA_m9_rdm_glu_merged_v6rzlog10p_chipsub_cutoff1.000000_cwt_peaks.gr
NC_000913	IPOD occupancy	Peak	3992131	3992191	1	+	.	From DlexA_m9_rdm_glu_merged_v6rzlog10p_chipsub_cutoff1.000000_cwt_peaks.gr
NC_000913	IPOD occupancy	Peak	3992561	3992621	1	+	.	From DlexA_m9_rdm_glu_merged_v6rzlog10p_chipsub_cutoff1.000000_cwt_peaks.gr
NC_000913	IPOD occupancy	Peak	3992676	3992736	1	+	.	From DlexA_m9_rdm_glu_merged_v6rzlog10p_chipsub_cutoff1.000000_cwt_peaks.gr
NC_000913	IPOD occupancy	Peak	3992866	3992926	1	+	.	From DlexA_m9_rdm_glu_merged_v6rzlog10p_chipsub_cutoff1.000000_cwt_peaks.gr
NC_000913	IPOD occupancy	Peak	3993891	3993951	1	+	.	From DlexA_m9_rdm_glu_merged_v6rzlog10p_chipsub_cutoff1.000000_cwt_peaks.gr
NC_000913	IPOD occupancy	Peak	3994136	3994196	1	+	.	From DlexA_m9_rdm_glu_merged_v6rzlog10p_chipsub_cutoff1.000000_cwt_peaks.gr
NC_000913	IPOD occupancy	Peak	3994726	3994786	1	+	.	From DlexA_m9_rdm_glu_merged_v6rzlog10p_chipsub_cutoff1.000000_cwt_peaks.gr
NC_000913	IPOD occupancy	Peak	3994921	3994981	1	+	.	From DlexA_m9_rdm_glu_merged_v6rzlog10p_chipsub_cutoff1.000000_cwt_peaks.gr
NC_000913	IPOD occupancy	Peak	3995076	3995136	1	+	.	From DlexA_m9_rdm_glu_merged_v6rzlog10p_chipsub_cutoff1.000000_cwt_peaks.gr
NC_000913	IPOD occupancy	Peak	3995331	3995391	1	+	.	From DlexA_m9_rdm_glu_merged_v6rzlog10p_chipsub_cutoff1.000000_cwt_peaks.gr
NC_000913	IPOD occupancy	Peak	3995636	3995696	1	+	.	From DlexA_m9_rdm_glu_merged_v6rzlog10p_chipsub_cutoff1.000000_cwt_peaks.gr
NC_000913	IPOD occupancy	Peak	3996631	3996691	1	+	.	From DlexA_m9_rdm_glu_merged_v6rzlog10p_chipsub_cutoff1.000000_cwt_peaks.gr
NC_000913	IPOD occupancy	Peak	3996966	3997026	1	+	.	From DlexA_m9_rdm_glu_merged_v6rzlog10p_chipsub_cutoff1.000000_cwt_peaks.gr
NC_000913	IPOD occupancy	Peak	3997091	3997151	1	+	.	From DlexA_m9_rdm_glu_merged_v6rzlog10p_chipsub_cutoff1.000000_cwt_peaks.gr
NC_000913	IPOD occupancy	Peak	3998256	3998316	1	+	.	From DlexA_m9_rdm_glu_merged_v6rzlog10p_chipsub_cutoff1.000000_cwt_peaks.gr
NC_000913	IPOD occupancy	Peak	3998406	3998466	1	+	.	From DlexA_m9_rdm_glu_merged_v6rzlog10p_chipsub_cutoff1.000000_cwt_peaks.gr
NC_000913	IPOD occupancy	Peak	3998611	3998671	1	+	.	From DlexA_m9_rdm_glu_merged_v6rzlog10p_chipsub_cutoff1.000000_cwt_peaks.gr
NC_000913	IPOD occupancy	Peak	3998806	3998866	1	+	.	From DlexA_m9_rdm_glu_merged_v6rzlog10p_chipsub_cutoff1.000000_cwt_peaks.gr
NC_000913	IPOD occupancy	Peak	3999266	3999326	1	+	.	From DlexA_m9_rdm_glu_merged_v6rzlog10p_chipsub_cutoff1.000000_cwt_peaks.gr
NC_000913	IPOD occupancy	Peak	3999936	3999996	1	+	.	From DlexA_m9_rdm_glu_merged_v6rzlog10p_chipsub_cutoff1.000000_cwt_peaks.gr
NC_000913	IPOD occupancy	Peak	4000016	4000076	1	+	.	From DlexA_m9_rdm_glu_merged_v6rzlog10p_chipsub_cutoff1.000000_cwt_peaks.gr
NC_000913	IPOD occupancy	Peak	4000166	4000226	1	+	.	From DlexA_m9_rdm_glu_merged_v6rzlog10p_chipsub_cutoff1.000000_cwt_peaks.gr
NC_000913	IPOD occupancy	Peak	4000341	4000401	1	+	.	From DlexA_m9_rdm_glu_merged_v6rzlog10p_chipsub_cutoff1.000000_cwt_peaks.gr
NC_000913	IPOD occupancy	Peak	4001121	4001181	1	+	.	From DlexA_m9_rdm_glu_merged_v6rzlog10p_chipsub_cutoff1.000000_cwt_peaks.gr
NC_000913	IPOD occupancy	Peak	4001476	4001536	1	+	.	From DlexA_m9_rdm_glu_merged_v6rzlog10p_chipsub_cutoff1.000000_cwt_peaks.gr
NC_000913	IPOD occupancy	Peak	4001831	4001891	1	+	.	From DlexA_m9_rdm_glu_merged_v6rzlog10p_chipsub_cutoff1.000000_cwt_peaks.gr
NC_000913	IPOD occupancy	Peak	4002521	4002581	1	+	.	From DlexA_m9_rdm_glu_merged_v6rzlog10p_chipsub_cutoff1.000000_cwt_peaks.gr
NC_000913	IPOD occupancy	Peak	4002781	4002841	1	+	.	From DlexA_m9_rdm_glu_merged_v6rzlog10p_chipsub_cutoff1.000000_cwt_peaks.gr
NC_000913	IPOD occupancy	Peak	4002936	4002996	1	+	.	From DlexA_m9_rdm_glu_merged_v6rzlog10p_chipsub_cutoff1.000000_cwt_peaks.gr
NC_000913	IPOD occupancy	Peak	4003081	4003141	1	+	.	From DlexA_m9_rdm_glu_merged_v6rzlog10p_chipsub_cutoff1.000000_cwt_peaks.gr
NC_000913	IPOD occupancy	Peak	4003256	4003316	1	+	.	From DlexA_m9_rdm_glu_merged_v6rzlog10p_chipsub_cutoff1.000000_cwt_peaks.gr
NC_000913	IPOD occupancy	Peak	4004066	4004126	1	+	.	From DlexA_m9_rdm_glu_merged_v6rzlog10p_chipsub_cutoff1.000000_cwt_peaks.gr
NC_000913	IPOD occupancy	Peak	4004281	4004341	1	+	.	From DlexA_m9_rdm_glu_merged_v6rzlog10p_chipsub_cutoff1.000000_cwt_peaks.gr
NC_000913	IPOD occupancy	Peak	4005011	4005071	1	+	.	From DlexA_m9_rdm_glu_merged_v6rzlog10p_chipsub_cutoff1.000000_cwt_peaks.gr
NC_000913	IPOD occupancy	Peak	4005446	4005506	1	+	.	From DlexA_m9_rdm_glu_merged_v6rzlog10p_chipsub_cutoff1.000000_cwt_peaks.gr
NC_000913	IPOD occupancy	Peak	4005591	4005651	1	+	.	From DlexA_m9_rdm_glu_merged_v6rzlog10p_chipsub_cutoff1.000000_cwt_peaks.gr
NC_000913	IPOD occupancy	Peak	4005751	4005811	1	+	.	From DlexA_m9_rdm_glu_merged_v6rzlog10p_chipsub_cutoff1.000000_cwt_peaks.gr
NC_000913	IPOD occupancy	Peak	4006011	4006071	1	+	.	From DlexA_m9_rdm_glu_merged_v6rzlog10p_chipsub_cutoff1.000000_cwt_peaks.gr
NC_000913	IPOD occupancy	Peak	4006781	4006841	1	+	.	From DlexA_m9_rdm_glu_merged_v6rzlog10p_chipsub_cutoff1.000000_cwt_peaks.gr
NC_000913	IPOD occupancy	Peak	4007166	4007226	1	+	.	From DlexA_m9_rdm_glu_merged_v6rzlog10p_chipsub_cutoff1.000000_cwt_peaks.gr
NC_000913	IPOD occupancy	Peak	4007661	4007721	1	+	.	From DlexA_m9_rdm_glu_merged_v6rzlog10p_chipsub_cutoff1.000000_cwt_peaks.gr
NC_000913	IPOD occupancy	Peak	4008626	4008686	1	+	.	From DlexA_m9_rdm_glu_merged_v6rzlog10p_chipsub_cutoff1.000000_cwt_peaks.gr
NC_000913	IPOD occupancy	Peak	4008921	4008981	1	+	.	From DlexA_m9_rdm_glu_merged_v6rzlog10p_chipsub_cutoff1.000000_cwt_peaks.gr
NC_000913	IPOD occupancy	Peak	4009471	4009531	1	+	.	From DlexA_m9_rdm_glu_merged_v6rzlog10p_chipsub_cutoff1.000000_cwt_peaks.gr
NC_000913	IPOD occupancy	Peak	4009576	4009636	1	+	.	From DlexA_m9_rdm_glu_merged_v6rzlog10p_chipsub_cutoff1.000000_cwt_peaks.gr
NC_000913	IPOD occupancy	Peak	4009786	4009846	1	+	.	From DlexA_m9_rdm_glu_merged_v6rzlog10p_chipsub_cutoff1.000000_cwt_peaks.gr
NC_000913	IPOD occupancy	Peak	4009886	4009946	1	+	.	From DlexA_m9_rdm_glu_merged_v6rzlog10p_chipsub_cutoff1.000000_cwt_peaks.gr
NC_000913	IPOD occupancy	Peak	4010426	4010486	1	+	.	From DlexA_m9_rdm_glu_merged_v6rzlog10p_chipsub_cutoff1.000000_cwt_peaks.gr
NC_000913	IPOD occupancy	Peak	4010991	4011051	1	+	.	From DlexA_m9_rdm_glu_merged_v6rzlog10p_chipsub_cutoff1.000000_cwt_peaks.gr
NC_000913	IPOD occupancy	Peak	4011276	4011336	1	+	.	From DlexA_m9_rdm_glu_merged_v6rzlog10p_chipsub_cutoff1.000000_cwt_peaks.gr
NC_000913	IPOD occupancy	Peak	4011431	4011491	1	+	.	From DlexA_m9_rdm_glu_merged_v6rzlog10p_chipsub_cutoff1.000000_cwt_peaks.gr
NC_000913	IPOD occupancy	Peak	4012081	4012141	1	+	.	From DlexA_m9_rdm_glu_merged_v6rzlog10p_chipsub_cutoff1.000000_cwt_peaks.gr
NC_000913	IPOD occupancy	Peak	4012206	4012266	1	+	.	From DlexA_m9_rdm_glu_merged_v6rzlog10p_chipsub_cutoff1.000000_cwt_peaks.gr
NC_000913	IPOD occupancy	Peak	4012306	4012366	1	+	.	From DlexA_m9_rdm_glu_merged_v6rzlog10p_chipsub_cutoff1.000000_cwt_peaks.gr
NC_000913	IPOD occupancy	Peak	4012586	4012646	1	+	.	From DlexA_m9_rdm_glu_merged_v6rzlog10p_chipsub_cutoff1.000000_cwt_peaks.gr
NC_000913	IPOD occupancy	Peak	4012831	4012891	1	+	.	From DlexA_m9_rdm_glu_merged_v6rzlog10p_chipsub_cutoff1.000000_cwt_peaks.gr
NC_000913	IPOD occupancy	Peak	4012991	4013051	1	+	.	From DlexA_m9_rdm_glu_merged_v6rzlog10p_chipsub_cutoff1.000000_cwt_peaks.gr
NC_000913	IPOD occupancy	Peak	4013301	4013361	1	+	.	From DlexA_m9_rdm_glu_merged_v6rzlog10p_chipsub_cutoff1.000000_cwt_peaks.gr
NC_000913	IPOD occupancy	Peak	4013386	4013446	1	+	.	From DlexA_m9_rdm_glu_merged_v6rzlog10p_chipsub_cutoff1.000000_cwt_peaks.gr
NC_000913	IPOD occupancy	Peak	4013831	4013891	1	+	.	From DlexA_m9_rdm_glu_merged_v6rzlog10p_chipsub_cutoff1.000000_cwt_peaks.gr
NC_000913	IPOD occupancy	Peak	4013946	4014006	1	+	.	From DlexA_m9_rdm_glu_merged_v6rzlog10p_chipsub_cutoff1.000000_cwt_peaks.gr
NC_000913	IPOD occupancy	Peak	4014426	4014486	1	+	.	From DlexA_m9_rdm_glu_merged_v6rzlog10p_chipsub_cutoff1.000000_cwt_peaks.gr
NC_000913	IPOD occupancy	Peak	4014961	4015021	1	+	.	From DlexA_m9_rdm_glu_merged_v6rzlog10p_chipsub_cutoff1.000000_cwt_peaks.gr
NC_000913	IPOD occupancy	Peak	4015071	4015131	1	+	.	From DlexA_m9_rdm_glu_merged_v6rzlog10p_chipsub_cutoff1.000000_cwt_peaks.gr
NC_000913	IPOD occupancy	Peak	4015356	4015416	1	+	.	From DlexA_m9_rdm_glu_merged_v6rzlog10p_chipsub_cutoff1.000000_cwt_peaks.gr
NC_000913	IPOD occupancy	Peak	4015591	4015651	1	+	.	From DlexA_m9_rdm_glu_merged_v6rzlog10p_chipsub_cutoff1.000000_cwt_peaks.gr
NC_000913	IPOD occupancy	Peak	4016021	4016081	1	+	.	From DlexA_m9_rdm_glu_merged_v6rzlog10p_chipsub_cutoff1.000000_cwt_peaks.gr
NC_000913	IPOD occupancy	Peak	4016146	4016206	1	+	.	From DlexA_m9_rdm_glu_merged_v6rzlog10p_chipsub_cutoff1.000000_cwt_peaks.gr
NC_000913	IPOD occupancy	Peak	4016266	4016326	1	+	.	From DlexA_m9_rdm_glu_merged_v6rzlog10p_chipsub_cutoff1.000000_cwt_peaks.gr
NC_000913	IPOD occupancy	Peak	4016706	4016766	1	+	.	From DlexA_m9_rdm_glu_merged_v6rzlog10p_chipsub_cutoff1.000000_cwt_peaks.gr
NC_000913	IPOD occupancy	Peak	4016896	4016956	1	+	.	From DlexA_m9_rdm_glu_merged_v6rzlog10p_chipsub_cutoff1.000000_cwt_peaks.gr
NC_000913	IPOD occupancy	Peak	4017056	4017116	1	+	.	From DlexA_m9_rdm_glu_merged_v6rzlog10p_chipsub_cutoff1.000000_cwt_peaks.gr
NC_000913	IPOD occupancy	Peak	4017436	4017496	1	+	.	From DlexA_m9_rdm_glu_merged_v6rzlog10p_chipsub_cutoff1.000000_cwt_peaks.gr
NC_000913	IPOD occupancy	Peak	4017611	4017671	1	+	.	From DlexA_m9_rdm_glu_merged_v6rzlog10p_chipsub_cutoff1.000000_cwt_peaks.gr
NC_000913	IPOD occupancy	Peak	4018171	4018231	1	+	.	From DlexA_m9_rdm_glu_merged_v6rzlog10p_chipsub_cutoff1.000000_cwt_peaks.gr
NC_000913	IPOD occupancy	Peak	4018336	4018396	1	+	.	From DlexA_m9_rdm_glu_merged_v6rzlog10p_chipsub_cutoff1.000000_cwt_peaks.gr
NC_000913	IPOD occupancy	Peak	4018691	4018751	1	+	.	From DlexA_m9_rdm_glu_merged_v6rzlog10p_chipsub_cutoff1.000000_cwt_peaks.gr
NC_000913	IPOD occupancy	Peak	4018966	4019026	1	+	.	From DlexA_m9_rdm_glu_merged_v6rzlog10p_chipsub_cutoff1.000000_cwt_peaks.gr
NC_000913	IPOD occupancy	Peak	4019471	4019531	1	+	.	From DlexA_m9_rdm_glu_merged_v6rzlog10p_chipsub_cutoff1.000000_cwt_peaks.gr
NC_000913	IPOD occupancy	Peak	4019986	4020046	1	+	.	From DlexA_m9_rdm_glu_merged_v6rzlog10p_chipsub_cutoff1.000000_cwt_peaks.gr
NC_000913	IPOD occupancy	Peak	4020321	4020381	1	+	.	From DlexA_m9_rdm_glu_merged_v6rzlog10p_chipsub_cutoff1.000000_cwt_peaks.gr
NC_000913	IPOD occupancy	Peak	4020466	4020526	1	+	.	From DlexA_m9_rdm_glu_merged_v6rzlog10p_chipsub_cutoff1.000000_cwt_peaks.gr
NC_000913	IPOD occupancy	Peak	4020786	4020846	1	+	.	From DlexA_m9_rdm_glu_merged_v6rzlog10p_chipsub_cutoff1.000000_cwt_peaks.gr
NC_000913	IPOD occupancy	Peak	4020896	4020956	1	+	.	From DlexA_m9_rdm_glu_merged_v6rzlog10p_chipsub_cutoff1.000000_cwt_peaks.gr
NC_000913	IPOD occupancy	Peak	4021366	4021426	1	+	.	From DlexA_m9_rdm_glu_merged_v6rzlog10p_chipsub_cutoff1.000000_cwt_peaks.gr
NC_000913	IPOD occupancy	Peak	4021616	4021706	1	+	.	From DlexA_m9_rdm_glu_merged_v6rzlog10p_chipsub_cutoff1.000000_cwt_peaks.gr
NC_000913	IPOD occupancy	Peak	4021716	4021776	1	+	.	From DlexA_m9_rdm_glu_merged_v6rzlog10p_chipsub_cutoff1.000000_cwt_peaks.gr
NC_000913	IPOD occupancy	Peak	4022086	4022146	1	+	.	From DlexA_m9_rdm_glu_merged_v6rzlog10p_chipsub_cutoff1.000000_cwt_peaks.gr
NC_000913	IPOD occupancy	Peak	4022821	4022881	1	+	.	From DlexA_m9_rdm_glu_merged_v6rzlog10p_chipsub_cutoff1.000000_cwt_peaks.gr
NC_000913	IPOD occupancy	Peak	4023506	4023566	1	+	.	From DlexA_m9_rdm_glu_merged_v6rzlog10p_chipsub_cutoff1.000000_cwt_peaks.gr
NC_000913	IPOD occupancy	Peak	4024161	4024221	1	+	.	From DlexA_m9_rdm_glu_merged_v6rzlog10p_chipsub_cutoff1.000000_cwt_peaks.gr
NC_000913	IPOD occupancy	Peak	4024356	4024416	1	+	.	From DlexA_m9_rdm_glu_merged_v6rzlog10p_chipsub_cutoff1.000000_cwt_peaks.gr
NC_000913	IPOD occupancy	Peak	4024511	4024571	1	+	.	From DlexA_m9_rdm_glu_merged_v6rzlog10p_chipsub_cutoff1.000000_cwt_peaks.gr
NC_000913	IPOD occupancy	Peak	4024666	4024726	1	+	.	From DlexA_m9_rdm_glu_merged_v6rzlog10p_chipsub_cutoff1.000000_cwt_peaks.gr
NC_000913	IPOD occupancy	Peak	4025166	4025226	1	+	.	From DlexA_m9_rdm_glu_merged_v6rzlog10p_chipsub_cutoff1.000000_cwt_peaks.gr
NC_000913	IPOD occupancy	Peak	4025871	4025931	1	+	.	From DlexA_m9_rdm_glu_merged_v6rzlog10p_chipsub_cutoff1.000000_cwt_peaks.gr
NC_000913	IPOD occupancy	Peak	4026141	4026201	1	+	.	From DlexA_m9_rdm_glu_merged_v6rzlog10p_chipsub_cutoff1.000000_cwt_peaks.gr
NC_000913	IPOD occupancy	Peak	4026261	4026321	1	+	.	From DlexA_m9_rdm_glu_merged_v6rzlog10p_chipsub_cutoff1.000000_cwt_peaks.gr
NC_000913	IPOD occupancy	Peak	4026546	4026606	1	+	.	From DlexA_m9_rdm_glu_merged_v6rzlog10p_chipsub_cutoff1.000000_cwt_peaks.gr
NC_000913	IPOD occupancy	Peak	4027096	4027156	1	+	.	From DlexA_m9_rdm_glu_merged_v6rzlog10p_chipsub_cutoff1.000000_cwt_peaks.gr
NC_000913	IPOD occupancy	Peak	4027351	4027411	1	+	.	From DlexA_m9_rdm_glu_merged_v6rzlog10p_chipsub_cutoff1.000000_cwt_peaks.gr
NC_000913	IPOD occupancy	Peak	4027451	4027511	1	+	.	From DlexA_m9_rdm_glu_merged_v6rzlog10p_chipsub_cutoff1.000000_cwt_peaks.gr
NC_000913	IPOD occupancy	Peak	4027681	4027741	1	+	.	From DlexA_m9_rdm_glu_merged_v6rzlog10p_chipsub_cutoff1.000000_cwt_peaks.gr
NC_000913	IPOD occupancy	Peak	4027776	4027836	1	+	.	From DlexA_m9_rdm_glu_merged_v6rzlog10p_chipsub_cutoff1.000000_cwt_peaks.gr
NC_000913	IPOD occupancy	Peak	4028466	4028526	1	+	.	From DlexA_m9_rdm_glu_merged_v6rzlog10p_chipsub_cutoff1.000000_cwt_peaks.gr
NC_000913	IPOD occupancy	Peak	4028736	4028796	1	+	.	From DlexA_m9_rdm_glu_merged_v6rzlog10p_chipsub_cutoff1.000000_cwt_peaks.gr
NC_000913	IPOD occupancy	Peak	4029061	4029121	1	+	.	From DlexA_m9_rdm_glu_merged_v6rzlog10p_chipsub_cutoff1.000000_cwt_peaks.gr
NC_000913	IPOD occupancy	Peak	4029741	4029801	1	+	.	From DlexA_m9_rdm_glu_merged_v6rzlog10p_chipsub_cutoff1.000000_cwt_peaks.gr
NC_000913	IPOD occupancy	Peak	4030871	4030931	1	+	.	From DlexA_m9_rdm_glu_merged_v6rzlog10p_chipsub_cutoff1.000000_cwt_peaks.gr
NC_000913	IPOD occupancy	Peak	4031256	4031316	1	+	.	From DlexA_m9_rdm_glu_merged_v6rzlog10p_chipsub_cutoff1.000000_cwt_peaks.gr
NC_000913	IPOD occupancy	Peak	4031376	4031436	1	+	.	From DlexA_m9_rdm_glu_merged_v6rzlog10p_chipsub_cutoff1.000000_cwt_peaks.gr
NC_000913	IPOD occupancy	Peak	4031581	4031641	1	+	.	From DlexA_m9_rdm_glu_merged_v6rzlog10p_chipsub_cutoff1.000000_cwt_peaks.gr
NC_000913	IPOD occupancy	Peak	4031821	4031881	1	+	.	From DlexA_m9_rdm_glu_merged_v6rzlog10p_chipsub_cutoff1.000000_cwt_peaks.gr
NC_000913	IPOD occupancy	Peak	4032081	4032141	1	+	.	From DlexA_m9_rdm_glu_merged_v6rzlog10p_chipsub_cutoff1.000000_cwt_peaks.gr
NC_000913	IPOD occupancy	Peak	4032261	4032321	1	+	.	From DlexA_m9_rdm_glu_merged_v6rzlog10p_chipsub_cutoff1.000000_cwt_peaks.gr
NC_000913	IPOD occupancy	Peak	4032821	4032881	1	+	.	From DlexA_m9_rdm_glu_merged_v6rzlog10p_chipsub_cutoff1.000000_cwt_peaks.gr
NC_000913	IPOD occupancy	Peak	4033021	4033081	1	+	.	From DlexA_m9_rdm_glu_merged_v6rzlog10p_chipsub_cutoff1.000000_cwt_peaks.gr
NC_000913	IPOD occupancy	Peak	4033171	4033231	1	+	.	From DlexA_m9_rdm_glu_merged_v6rzlog10p_chipsub_cutoff1.000000_cwt_peaks.gr
NC_000913	IPOD occupancy	Peak	4033411	4033471	1	+	.	From DlexA_m9_rdm_glu_merged_v6rzlog10p_chipsub_cutoff1.000000_cwt_peaks.gr
NC_000913	IPOD occupancy	Peak	4033831	4033891	1	+	.	From DlexA_m9_rdm_glu_merged_v6rzlog10p_chipsub_cutoff1.000000_cwt_peaks.gr
NC_000913	IPOD occupancy	Peak	4033906	4033966	1	+	.	From DlexA_m9_rdm_glu_merged_v6rzlog10p_chipsub_cutoff1.000000_cwt_peaks.gr
NC_000913	IPOD occupancy	Peak	4034016	4034076	1	+	.	From DlexA_m9_rdm_glu_merged_v6rzlog10p_chipsub_cutoff1.000000_cwt_peaks.gr
NC_000913	IPOD occupancy	Peak	4034346	4034406	1	+	.	From DlexA_m9_rdm_glu_merged_v6rzlog10p_chipsub_cutoff1.000000_cwt_peaks.gr
NC_000913	IPOD occupancy	Peak	4034481	4034541	1	+	.	From DlexA_m9_rdm_glu_merged_v6rzlog10p_chipsub_cutoff1.000000_cwt_peaks.gr
NC_000913	IPOD occupancy	Peak	4034586	4034646	1	+	.	From DlexA_m9_rdm_glu_merged_v6rzlog10p_chipsub_cutoff1.000000_cwt_peaks.gr
NC_000913	IPOD occupancy	Peak	4034756	4034816	1	+	.	From DlexA_m9_rdm_glu_merged_v6rzlog10p_chipsub_cutoff1.000000_cwt_peaks.gr
NC_000913	IPOD occupancy	Peak	4034991	4035051	1	+	.	From DlexA_m9_rdm_glu_merged_v6rzlog10p_chipsub_cutoff1.000000_cwt_peaks.gr
NC_000913	IPOD occupancy	Peak	4035586	4035646	1	+	.	From DlexA_m9_rdm_glu_merged_v6rzlog10p_chipsub_cutoff1.000000_cwt_peaks.gr
NC_000913	IPOD occupancy	Peak	4035841	4035901	1	+	.	From DlexA_m9_rdm_glu_merged_v6rzlog10p_chipsub_cutoff1.000000_cwt_peaks.gr
NC_000913	IPOD occupancy	Peak	4036771	4036831	1	+	.	From DlexA_m9_rdm_glu_merged_v6rzlog10p_chipsub_cutoff1.000000_cwt_peaks.gr
NC_000913	IPOD occupancy	Peak	4037001	4037061	1	+	.	From DlexA_m9_rdm_glu_merged_v6rzlog10p_chipsub_cutoff1.000000_cwt_peaks.gr
NC_000913	IPOD occupancy	Peak	4037181	4037241	1	+	.	From DlexA_m9_rdm_glu_merged_v6rzlog10p_chipsub_cutoff1.000000_cwt_peaks.gr
NC_000913	IPOD occupancy	Peak	4037581	4037641	1	+	.	From DlexA_m9_rdm_glu_merged_v6rzlog10p_chipsub_cutoff1.000000_cwt_peaks.gr
NC_000913	IPOD occupancy	Peak	4037696	4037756	1	+	.	From DlexA_m9_rdm_glu_merged_v6rzlog10p_chipsub_cutoff1.000000_cwt_peaks.gr
NC_000913	IPOD occupancy	Peak	4038066	4038126	1	+	.	From DlexA_m9_rdm_glu_merged_v6rzlog10p_chipsub_cutoff1.000000_cwt_peaks.gr
NC_000913	IPOD occupancy	Peak	4038186	4038246	1	+	.	From DlexA_m9_rdm_glu_merged_v6rzlog10p_chipsub_cutoff1.000000_cwt_peaks.gr
NC_000913	IPOD occupancy	Peak	4038351	4038411	1	+	.	From DlexA_m9_rdm_glu_merged_v6rzlog10p_chipsub_cutoff1.000000_cwt_peaks.gr
NC_000913	IPOD occupancy	Peak	4038586	4038646	1	+	.	From DlexA_m9_rdm_glu_merged_v6rzlog10p_chipsub_cutoff1.000000_cwt_peaks.gr
NC_000913	IPOD occupancy	Peak	4038811	4038871	1	+	.	From DlexA_m9_rdm_glu_merged_v6rzlog10p_chipsub_cutoff1.000000_cwt_peaks.gr
NC_000913	IPOD occupancy	Peak	4039051	4039111	1	+	.	From DlexA_m9_rdm_glu_merged_v6rzlog10p_chipsub_cutoff1.000000_cwt_peaks.gr
NC_000913	IPOD occupancy	Peak	4039406	4039466	1	+	.	From DlexA_m9_rdm_glu_merged_v6rzlog10p_chipsub_cutoff1.000000_cwt_peaks.gr
NC_000913	IPOD occupancy	Peak	4039671	4039731	1	+	.	From DlexA_m9_rdm_glu_merged_v6rzlog10p_chipsub_cutoff1.000000_cwt_peaks.gr
NC_000913	IPOD occupancy	Peak	4040241	4040301	1	+	.	From DlexA_m9_rdm_glu_merged_v6rzlog10p_chipsub_cutoff1.000000_cwt_peaks.gr
NC_000913	IPOD occupancy	Peak	4040701	4040761	1	+	.	From DlexA_m9_rdm_glu_merged_v6rzlog10p_chipsub_cutoff1.000000_cwt_peaks.gr
NC_000913	IPOD occupancy	Peak	4041166	4041226	1	+	.	From DlexA_m9_rdm_glu_merged_v6rzlog10p_chipsub_cutoff1.000000_cwt_peaks.gr
NC_000913	IPOD occupancy	Peak	4041266	4041326	1	+	.	From DlexA_m9_rdm_glu_merged_v6rzlog10p_chipsub_cutoff1.000000_cwt_peaks.gr
NC_000913	IPOD occupancy	Peak	4041446	4041506	1	+	.	From DlexA_m9_rdm_glu_merged_v6rzlog10p_chipsub_cutoff1.000000_cwt_peaks.gr
NC_000913	IPOD occupancy	Peak	4041536	4041596	1	+	.	From DlexA_m9_rdm_glu_merged_v6rzlog10p_chipsub_cutoff1.000000_cwt_peaks.gr
NC_000913	IPOD occupancy	Peak	4041981	4042041	1	+	.	From DlexA_m9_rdm_glu_merged_v6rzlog10p_chipsub_cutoff1.000000_cwt_peaks.gr
NC_000913	IPOD occupancy	Peak	4042601	4042661	1	+	.	From DlexA_m9_rdm_glu_merged_v6rzlog10p_chipsub_cutoff1.000000_cwt_peaks.gr
NC_000913	IPOD occupancy	Peak	4043116	4043176	1	+	.	From DlexA_m9_rdm_glu_merged_v6rzlog10p_chipsub_cutoff1.000000_cwt_peaks.gr
NC_000913	IPOD occupancy	Peak	4043366	4043426	1	+	.	From DlexA_m9_rdm_glu_merged_v6rzlog10p_chipsub_cutoff1.000000_cwt_peaks.gr
NC_000913	IPOD occupancy	Peak	4043781	4043841	1	+	.	From DlexA_m9_rdm_glu_merged_v6rzlog10p_chipsub_cutoff1.000000_cwt_peaks.gr
NC_000913	IPOD occupancy	Peak	4044051	4044111	1	+	.	From DlexA_m9_rdm_glu_merged_v6rzlog10p_chipsub_cutoff1.000000_cwt_peaks.gr
NC_000913	IPOD occupancy	Peak	4044161	4044221	1	+	.	From DlexA_m9_rdm_glu_merged_v6rzlog10p_chipsub_cutoff1.000000_cwt_peaks.gr
NC_000913	IPOD occupancy	Peak	4044481	4044541	1	+	.	From DlexA_m9_rdm_glu_merged_v6rzlog10p_chipsub_cutoff1.000000_cwt_peaks.gr
NC_000913	IPOD occupancy	Peak	4044736	4044796	1	+	.	From DlexA_m9_rdm_glu_merged_v6rzlog10p_chipsub_cutoff1.000000_cwt_peaks.gr
NC_000913	IPOD occupancy	Peak	4044976	4045036	1	+	.	From DlexA_m9_rdm_glu_merged_v6rzlog10p_chipsub_cutoff1.000000_cwt_peaks.gr
NC_000913	IPOD occupancy	Peak	4045186	4045246	1	+	.	From DlexA_m9_rdm_glu_merged_v6rzlog10p_chipsub_cutoff1.000000_cwt_peaks.gr
NC_000913	IPOD occupancy	Peak	4045461	4045521	1	+	.	From DlexA_m9_rdm_glu_merged_v6rzlog10p_chipsub_cutoff1.000000_cwt_peaks.gr
NC_000913	IPOD occupancy	Peak	4045546	4045606	1	+	.	From DlexA_m9_rdm_glu_merged_v6rzlog10p_chipsub_cutoff1.000000_cwt_peaks.gr
NC_000913	IPOD occupancy	Peak	4045806	4045866	1	+	.	From DlexA_m9_rdm_glu_merged_v6rzlog10p_chipsub_cutoff1.000000_cwt_peaks.gr
NC_000913	IPOD occupancy	Peak	4045911	4045971	1	+	.	From DlexA_m9_rdm_glu_merged_v6rzlog10p_chipsub_cutoff1.000000_cwt_peaks.gr
NC_000913	IPOD occupancy	Peak	4046116	4046176	1	+	.	From DlexA_m9_rdm_glu_merged_v6rzlog10p_chipsub_cutoff1.000000_cwt_peaks.gr
NC_000913	IPOD occupancy	Peak	4046221	4046281	1	+	.	From DlexA_m9_rdm_glu_merged_v6rzlog10p_chipsub_cutoff1.000000_cwt_peaks.gr
NC_000913	IPOD occupancy	Peak	4046371	4046431	1	+	.	From DlexA_m9_rdm_glu_merged_v6rzlog10p_chipsub_cutoff1.000000_cwt_peaks.gr
NC_000913	IPOD occupancy	Peak	4046751	4046811	1	+	.	From DlexA_m9_rdm_glu_merged_v6rzlog10p_chipsub_cutoff1.000000_cwt_peaks.gr
NC_000913	IPOD occupancy	Peak	4047076	4047136	1	+	.	From DlexA_m9_rdm_glu_merged_v6rzlog10p_chipsub_cutoff1.000000_cwt_peaks.gr
NC_000913	IPOD occupancy	Peak	4047566	4047626	1	+	.	From DlexA_m9_rdm_glu_merged_v6rzlog10p_chipsub_cutoff1.000000_cwt_peaks.gr
NC_000913	IPOD occupancy	Peak	4048096	4048156	1	+	.	From DlexA_m9_rdm_glu_merged_v6rzlog10p_chipsub_cutoff1.000000_cwt_peaks.gr
NC_000913	IPOD occupancy	Peak	4048276	4048336	1	+	.	From DlexA_m9_rdm_glu_merged_v6rzlog10p_chipsub_cutoff1.000000_cwt_peaks.gr
NC_000913	IPOD occupancy	Peak	4048466	4048526	1	+	.	From DlexA_m9_rdm_glu_merged_v6rzlog10p_chipsub_cutoff1.000000_cwt_peaks.gr
NC_000913	IPOD occupancy	Peak	4048961	4049021	1	+	.	From DlexA_m9_rdm_glu_merged_v6rzlog10p_chipsub_cutoff1.000000_cwt_peaks.gr
NC_000913	IPOD occupancy	Peak	4049591	4049651	1	+	.	From DlexA_m9_rdm_glu_merged_v6rzlog10p_chipsub_cutoff1.000000_cwt_peaks.gr
NC_000913	IPOD occupancy	Peak	4050366	4050426	1	+	.	From DlexA_m9_rdm_glu_merged_v6rzlog10p_chipsub_cutoff1.000000_cwt_peaks.gr
NC_000913	IPOD occupancy	Peak	4051531	4051591	1	+	.	From DlexA_m9_rdm_glu_merged_v6rzlog10p_chipsub_cutoff1.000000_cwt_peaks.gr
NC_000913	IPOD occupancy	Peak	4051876	4051936	1	+	.	From DlexA_m9_rdm_glu_merged_v6rzlog10p_chipsub_cutoff1.000000_cwt_peaks.gr
NC_000913	IPOD occupancy	Peak	4052041	4052101	1	+	.	From DlexA_m9_rdm_glu_merged_v6rzlog10p_chipsub_cutoff1.000000_cwt_peaks.gr
NC_000913	IPOD occupancy	Peak	4053126	4053186	1	+	.	From DlexA_m9_rdm_glu_merged_v6rzlog10p_chipsub_cutoff1.000000_cwt_peaks.gr
NC_000913	IPOD occupancy	Peak	4053491	4053551	1	+	.	From DlexA_m9_rdm_glu_merged_v6rzlog10p_chipsub_cutoff1.000000_cwt_peaks.gr
NC_000913	IPOD occupancy	Peak	4054521	4054581	1	+	.	From DlexA_m9_rdm_glu_merged_v6rzlog10p_chipsub_cutoff1.000000_cwt_peaks.gr
NC_000913	IPOD occupancy	Peak	4054651	4054711	1	+	.	From DlexA_m9_rdm_glu_merged_v6rzlog10p_chipsub_cutoff1.000000_cwt_peaks.gr
NC_000913	IPOD occupancy	Peak	4054876	4054936	1	+	.	From DlexA_m9_rdm_glu_merged_v6rzlog10p_chipsub_cutoff1.000000_cwt_peaks.gr
NC_000913	IPOD occupancy	Peak	4055346	4055406	1	+	.	From DlexA_m9_rdm_glu_merged_v6rzlog10p_chipsub_cutoff1.000000_cwt_peaks.gr
NC_000913	IPOD occupancy	Peak	4055726	4055786	1	+	.	From DlexA_m9_rdm_glu_merged_v6rzlog10p_chipsub_cutoff1.000000_cwt_peaks.gr
NC_000913	IPOD occupancy	Peak	4055816	4055876	1	+	.	From DlexA_m9_rdm_glu_merged_v6rzlog10p_chipsub_cutoff1.000000_cwt_peaks.gr
NC_000913	IPOD occupancy	Peak	4056596	4056656	1	+	.	From DlexA_m9_rdm_glu_merged_v6rzlog10p_chipsub_cutoff1.000000_cwt_peaks.gr
NC_000913	IPOD occupancy	Peak	4056861	4056921	1	+	.	From DlexA_m9_rdm_glu_merged_v6rzlog10p_chipsub_cutoff1.000000_cwt_peaks.gr
NC_000913	IPOD occupancy	Peak	4058316	4058376	1	+	.	From DlexA_m9_rdm_glu_merged_v6rzlog10p_chipsub_cutoff1.000000_cwt_peaks.gr
NC_000913	IPOD occupancy	Peak	4058571	4058631	1	+	.	From DlexA_m9_rdm_glu_merged_v6rzlog10p_chipsub_cutoff1.000000_cwt_peaks.gr
NC_000913	IPOD occupancy	Peak	4058666	4058726	1	+	.	From DlexA_m9_rdm_glu_merged_v6rzlog10p_chipsub_cutoff1.000000_cwt_peaks.gr
NC_000913	IPOD occupancy	Peak	4059011	4059071	1	+	.	From DlexA_m9_rdm_glu_merged_v6rzlog10p_chipsub_cutoff1.000000_cwt_peaks.gr
NC_000913	IPOD occupancy	Peak	4059961	4060021	1	+	.	From DlexA_m9_rdm_glu_merged_v6rzlog10p_chipsub_cutoff1.000000_cwt_peaks.gr
NC_000913	IPOD occupancy	Peak	4060861	4060921	1	+	.	From DlexA_m9_rdm_glu_merged_v6rzlog10p_chipsub_cutoff1.000000_cwt_peaks.gr
NC_000913	IPOD occupancy	Peak	4060961	4061021	1	+	.	From DlexA_m9_rdm_glu_merged_v6rzlog10p_chipsub_cutoff1.000000_cwt_peaks.gr
NC_000913	IPOD occupancy	Peak	4061136	4061196	1	+	.	From DlexA_m9_rdm_glu_merged_v6rzlog10p_chipsub_cutoff1.000000_cwt_peaks.gr
NC_000913	IPOD occupancy	Peak	4061516	4061576	1	+	.	From DlexA_m9_rdm_glu_merged_v6rzlog10p_chipsub_cutoff1.000000_cwt_peaks.gr
NC_000913	IPOD occupancy	Peak	4061671	4061731	1	+	.	From DlexA_m9_rdm_glu_merged_v6rzlog10p_chipsub_cutoff1.000000_cwt_peaks.gr
NC_000913	IPOD occupancy	Peak	4061831	4061891	1	+	.	From DlexA_m9_rdm_glu_merged_v6rzlog10p_chipsub_cutoff1.000000_cwt_peaks.gr
NC_000913	IPOD occupancy	Peak	4062056	4062116	1	+	.	From DlexA_m9_rdm_glu_merged_v6rzlog10p_chipsub_cutoff1.000000_cwt_peaks.gr
NC_000913	IPOD occupancy	Peak	4062146	4062206	1	+	.	From DlexA_m9_rdm_glu_merged_v6rzlog10p_chipsub_cutoff1.000000_cwt_peaks.gr
NC_000913	IPOD occupancy	Peak	4062331	4062391	1	+	.	From DlexA_m9_rdm_glu_merged_v6rzlog10p_chipsub_cutoff1.000000_cwt_peaks.gr
NC_000913	IPOD occupancy	Peak	4062436	4062496	1	+	.	From DlexA_m9_rdm_glu_merged_v6rzlog10p_chipsub_cutoff1.000000_cwt_peaks.gr
NC_000913	IPOD occupancy	Peak	4062741	4062801	1	+	.	From DlexA_m9_rdm_glu_merged_v6rzlog10p_chipsub_cutoff1.000000_cwt_peaks.gr
NC_000913	IPOD occupancy	Peak	4063071	4063131	1	+	.	From DlexA_m9_rdm_glu_merged_v6rzlog10p_chipsub_cutoff1.000000_cwt_peaks.gr
NC_000913	IPOD occupancy	Peak	4063351	4063411	1	+	.	From DlexA_m9_rdm_glu_merged_v6rzlog10p_chipsub_cutoff1.000000_cwt_peaks.gr
NC_000913	IPOD occupancy	Peak	4063731	4063791	1	+	.	From DlexA_m9_rdm_glu_merged_v6rzlog10p_chipsub_cutoff1.000000_cwt_peaks.gr
NC_000913	IPOD occupancy	Peak	4063896	4063956	1	+	.	From DlexA_m9_rdm_glu_merged_v6rzlog10p_chipsub_cutoff1.000000_cwt_peaks.gr
NC_000913	IPOD occupancy	Peak	4064056	4064116	1	+	.	From DlexA_m9_rdm_glu_merged_v6rzlog10p_chipsub_cutoff1.000000_cwt_peaks.gr
NC_000913	IPOD occupancy	Peak	4064256	4064316	1	+	.	From DlexA_m9_rdm_glu_merged_v6rzlog10p_chipsub_cutoff1.000000_cwt_peaks.gr
NC_000913	IPOD occupancy	Peak	4064431	4064491	1	+	.	From DlexA_m9_rdm_glu_merged_v6rzlog10p_chipsub_cutoff1.000000_cwt_peaks.gr
NC_000913	IPOD occupancy	Peak	4064546	4064606	1	+	.	From DlexA_m9_rdm_glu_merged_v6rzlog10p_chipsub_cutoff1.000000_cwt_peaks.gr
NC_000913	IPOD occupancy	Peak	4064926	4064986	1	+	.	From DlexA_m9_rdm_glu_merged_v6rzlog10p_chipsub_cutoff1.000000_cwt_peaks.gr
NC_000913	IPOD occupancy	Peak	4065141	4065201	1	+	.	From DlexA_m9_rdm_glu_merged_v6rzlog10p_chipsub_cutoff1.000000_cwt_peaks.gr
NC_000913	IPOD occupancy	Peak	4065316	4065376	1	+	.	From DlexA_m9_rdm_glu_merged_v6rzlog10p_chipsub_cutoff1.000000_cwt_peaks.gr
NC_000913	IPOD occupancy	Peak	4065561	4065621	1	+	.	From DlexA_m9_rdm_glu_merged_v6rzlog10p_chipsub_cutoff1.000000_cwt_peaks.gr
NC_000913	IPOD occupancy	Peak	4065741	4065801	1	+	.	From DlexA_m9_rdm_glu_merged_v6rzlog10p_chipsub_cutoff1.000000_cwt_peaks.gr
NC_000913	IPOD occupancy	Peak	4066326	4066386	1	+	.	From DlexA_m9_rdm_glu_merged_v6rzlog10p_chipsub_cutoff1.000000_cwt_peaks.gr
NC_000913	IPOD occupancy	Peak	4066621	4066681	1	+	.	From DlexA_m9_rdm_glu_merged_v6rzlog10p_chipsub_cutoff1.000000_cwt_peaks.gr
NC_000913	IPOD occupancy	Peak	4066971	4067031	1	+	.	From DlexA_m9_rdm_glu_merged_v6rzlog10p_chipsub_cutoff1.000000_cwt_peaks.gr
NC_000913	IPOD occupancy	Peak	4067991	4068051	1	+	.	From DlexA_m9_rdm_glu_merged_v6rzlog10p_chipsub_cutoff1.000000_cwt_peaks.gr
NC_000913	IPOD occupancy	Peak	4068556	4068711	1	+	.	From DlexA_m9_rdm_glu_merged_v6rzlog10p_chipsub_cutoff1.000000_cwt_peaks.gr
NC_000913	IPOD occupancy	Peak	4069161	4069221	1	+	.	From DlexA_m9_rdm_glu_merged_v6rzlog10p_chipsub_cutoff1.000000_cwt_peaks.gr
NC_000913	IPOD occupancy	Peak	4069431	4069491	1	+	.	From DlexA_m9_rdm_glu_merged_v6rzlog10p_chipsub_cutoff1.000000_cwt_peaks.gr
NC_000913	IPOD occupancy	Peak	4069521	4069581	1	+	.	From DlexA_m9_rdm_glu_merged_v6rzlog10p_chipsub_cutoff1.000000_cwt_peaks.gr
NC_000913	IPOD occupancy	Peak	4069856	4069916	1	+	.	From DlexA_m9_rdm_glu_merged_v6rzlog10p_chipsub_cutoff1.000000_cwt_peaks.gr
NC_000913	IPOD occupancy	Peak	4069961	4070021	1	+	.	From DlexA_m9_rdm_glu_merged_v6rzlog10p_chipsub_cutoff1.000000_cwt_peaks.gr
NC_000913	IPOD occupancy	Peak	4070101	4070161	1	+	.	From DlexA_m9_rdm_glu_merged_v6rzlog10p_chipsub_cutoff1.000000_cwt_peaks.gr
NC_000913	IPOD occupancy	Peak	4070336	4070396	1	+	.	From DlexA_m9_rdm_glu_merged_v6rzlog10p_chipsub_cutoff1.000000_cwt_peaks.gr
NC_000913	IPOD occupancy	Peak	4070581	4070641	1	+	.	From DlexA_m9_rdm_glu_merged_v6rzlog10p_chipsub_cutoff1.000000_cwt_peaks.gr
NC_000913	IPOD occupancy	Peak	4070696	4070756	1	+	.	From DlexA_m9_rdm_glu_merged_v6rzlog10p_chipsub_cutoff1.000000_cwt_peaks.gr
NC_000913	IPOD occupancy	Peak	4070941	4071001	1	+	.	From DlexA_m9_rdm_glu_merged_v6rzlog10p_chipsub_cutoff1.000000_cwt_peaks.gr
NC_000913	IPOD occupancy	Peak	4071311	4071371	1	+	.	From DlexA_m9_rdm_glu_merged_v6rzlog10p_chipsub_cutoff1.000000_cwt_peaks.gr
NC_000913	IPOD occupancy	Peak	4071791	4071851	1	+	.	From DlexA_m9_rdm_glu_merged_v6rzlog10p_chipsub_cutoff1.000000_cwt_peaks.gr
NC_000913	IPOD occupancy	Peak	4072296	4072356	1	+	.	From DlexA_m9_rdm_glu_merged_v6rzlog10p_chipsub_cutoff1.000000_cwt_peaks.gr
NC_000913	IPOD occupancy	Peak	4072631	4072691	1	+	.	From DlexA_m9_rdm_glu_merged_v6rzlog10p_chipsub_cutoff1.000000_cwt_peaks.gr
NC_000913	IPOD occupancy	Peak	4073356	4073416	1	+	.	From DlexA_m9_rdm_glu_merged_v6rzlog10p_chipsub_cutoff1.000000_cwt_peaks.gr
NC_000913	IPOD occupancy	Peak	4073631	4073691	1	+	.	From DlexA_m9_rdm_glu_merged_v6rzlog10p_chipsub_cutoff1.000000_cwt_peaks.gr
NC_000913	IPOD occupancy	Peak	4073766	4073826	1	+	.	From DlexA_m9_rdm_glu_merged_v6rzlog10p_chipsub_cutoff1.000000_cwt_peaks.gr
NC_000913	IPOD occupancy	Peak	4074021	4074081	1	+	.	From DlexA_m9_rdm_glu_merged_v6rzlog10p_chipsub_cutoff1.000000_cwt_peaks.gr
NC_000913	IPOD occupancy	Peak	4074106	4074166	1	+	.	From DlexA_m9_rdm_glu_merged_v6rzlog10p_chipsub_cutoff1.000000_cwt_peaks.gr
NC_000913	IPOD occupancy	Peak	4074411	4074561	1	+	.	From DlexA_m9_rdm_glu_merged_v6rzlog10p_chipsub_cutoff1.000000_cwt_peaks.gr
NC_000913	IPOD occupancy	Peak	4074711	4074771	1	+	.	From DlexA_m9_rdm_glu_merged_v6rzlog10p_chipsub_cutoff1.000000_cwt_peaks.gr
NC_000913	IPOD occupancy	Peak	4074936	4074996	1	+	.	From DlexA_m9_rdm_glu_merged_v6rzlog10p_chipsub_cutoff1.000000_cwt_peaks.gr
NC_000913	IPOD occupancy	Peak	4075026	4075086	1	+	.	From DlexA_m9_rdm_glu_merged_v6rzlog10p_chipsub_cutoff1.000000_cwt_peaks.gr
NC_000913	IPOD occupancy	Peak	4075456	4075516	1	+	.	From DlexA_m9_rdm_glu_merged_v6rzlog10p_chipsub_cutoff1.000000_cwt_peaks.gr
NC_000913	IPOD occupancy	Peak	4075641	4075701	1	+	.	From DlexA_m9_rdm_glu_merged_v6rzlog10p_chipsub_cutoff1.000000_cwt_peaks.gr
NC_000913	IPOD occupancy	Peak	4076206	4076266	1	+	.	From DlexA_m9_rdm_glu_merged_v6rzlog10p_chipsub_cutoff1.000000_cwt_peaks.gr
NC_000913	IPOD occupancy	Peak	4076391	4076536	1	+	.	From DlexA_m9_rdm_glu_merged_v6rzlog10p_chipsub_cutoff1.000000_cwt_peaks.gr
NC_000913	IPOD occupancy	Peak	4076681	4076741	1	+	.	From DlexA_m9_rdm_glu_merged_v6rzlog10p_chipsub_cutoff1.000000_cwt_peaks.gr
NC_000913	IPOD occupancy	Peak	4076906	4076966	1	+	.	From DlexA_m9_rdm_glu_merged_v6rzlog10p_chipsub_cutoff1.000000_cwt_peaks.gr
NC_000913	IPOD occupancy	Peak	4077086	4077146	1	+	.	From DlexA_m9_rdm_glu_merged_v6rzlog10p_chipsub_cutoff1.000000_cwt_peaks.gr
NC_000913	IPOD occupancy	Peak	4077471	4077531	1	+	.	From DlexA_m9_rdm_glu_merged_v6rzlog10p_chipsub_cutoff1.000000_cwt_peaks.gr
NC_000913	IPOD occupancy	Peak	4077666	4077726	1	+	.	From DlexA_m9_rdm_glu_merged_v6rzlog10p_chipsub_cutoff1.000000_cwt_peaks.gr
NC_000913	IPOD occupancy	Peak	4078191	4078251	1	+	.	From DlexA_m9_rdm_glu_merged_v6rzlog10p_chipsub_cutoff1.000000_cwt_peaks.gr
NC_000913	IPOD occupancy	Peak	4078486	4078546	1	+	.	From DlexA_m9_rdm_glu_merged_v6rzlog10p_chipsub_cutoff1.000000_cwt_peaks.gr
NC_000913	IPOD occupancy	Peak	4078701	4078761	1	+	.	From DlexA_m9_rdm_glu_merged_v6rzlog10p_chipsub_cutoff1.000000_cwt_peaks.gr
NC_000913	IPOD occupancy	Peak	4078846	4078906	1	+	.	From DlexA_m9_rdm_glu_merged_v6rzlog10p_chipsub_cutoff1.000000_cwt_peaks.gr
NC_000913	IPOD occupancy	Peak	4079051	4079111	1	+	.	From DlexA_m9_rdm_glu_merged_v6rzlog10p_chipsub_cutoff1.000000_cwt_peaks.gr
NC_000913	IPOD occupancy	Peak	4079241	4079301	1	+	.	From DlexA_m9_rdm_glu_merged_v6rzlog10p_chipsub_cutoff1.000000_cwt_peaks.gr
NC_000913	IPOD occupancy	Peak	4079376	4079436	1	+	.	From DlexA_m9_rdm_glu_merged_v6rzlog10p_chipsub_cutoff1.000000_cwt_peaks.gr
NC_000913	IPOD occupancy	Peak	4079501	4079561	1	+	.	From DlexA_m9_rdm_glu_merged_v6rzlog10p_chipsub_cutoff1.000000_cwt_peaks.gr
NC_000913	IPOD occupancy	Peak	4079676	4079736	1	+	.	From DlexA_m9_rdm_glu_merged_v6rzlog10p_chipsub_cutoff1.000000_cwt_peaks.gr
NC_000913	IPOD occupancy	Peak	4079831	4079891	1	+	.	From DlexA_m9_rdm_glu_merged_v6rzlog10p_chipsub_cutoff1.000000_cwt_peaks.gr
NC_000913	IPOD occupancy	Peak	4080041	4080101	1	+	.	From DlexA_m9_rdm_glu_merged_v6rzlog10p_chipsub_cutoff1.000000_cwt_peaks.gr
NC_000913	IPOD occupancy	Peak	4080391	4080451	1	+	.	From DlexA_m9_rdm_glu_merged_v6rzlog10p_chipsub_cutoff1.000000_cwt_peaks.gr
NC_000913	IPOD occupancy	Peak	4080531	4080591	1	+	.	From DlexA_m9_rdm_glu_merged_v6rzlog10p_chipsub_cutoff1.000000_cwt_peaks.gr
NC_000913	IPOD occupancy	Peak	4081041	4081101	1	+	.	From DlexA_m9_rdm_glu_merged_v6rzlog10p_chipsub_cutoff1.000000_cwt_peaks.gr
NC_000913	IPOD occupancy	Peak	4081116	4081176	1	+	.	From DlexA_m9_rdm_glu_merged_v6rzlog10p_chipsub_cutoff1.000000_cwt_peaks.gr
NC_000913	IPOD occupancy	Peak	4081281	4081341	1	+	.	From DlexA_m9_rdm_glu_merged_v6rzlog10p_chipsub_cutoff1.000000_cwt_peaks.gr
NC_000913	IPOD occupancy	Peak	4081391	4081451	1	+	.	From DlexA_m9_rdm_glu_merged_v6rzlog10p_chipsub_cutoff1.000000_cwt_peaks.gr
NC_000913	IPOD occupancy	Peak	4081621	4081681	1	+	.	From DlexA_m9_rdm_glu_merged_v6rzlog10p_chipsub_cutoff1.000000_cwt_peaks.gr
NC_000913	IPOD occupancy	Peak	4082306	4082366	1	+	.	From DlexA_m9_rdm_glu_merged_v6rzlog10p_chipsub_cutoff1.000000_cwt_peaks.gr
NC_000913	IPOD occupancy	Peak	4082541	4082601	1	+	.	From DlexA_m9_rdm_glu_merged_v6rzlog10p_chipsub_cutoff1.000000_cwt_peaks.gr
NC_000913	IPOD occupancy	Peak	4082826	4082886	1	+	.	From DlexA_m9_rdm_glu_merged_v6rzlog10p_chipsub_cutoff1.000000_cwt_peaks.gr
NC_000913	IPOD occupancy	Peak	4083626	4083686	1	+	.	From DlexA_m9_rdm_glu_merged_v6rzlog10p_chipsub_cutoff1.000000_cwt_peaks.gr
NC_000913	IPOD occupancy	Peak	4083831	4083891	1	+	.	From DlexA_m9_rdm_glu_merged_v6rzlog10p_chipsub_cutoff1.000000_cwt_peaks.gr
NC_000913	IPOD occupancy	Peak	4084096	4084156	1	+	.	From DlexA_m9_rdm_glu_merged_v6rzlog10p_chipsub_cutoff1.000000_cwt_peaks.gr
NC_000913	IPOD occupancy	Peak	4084276	4084336	1	+	.	From DlexA_m9_rdm_glu_merged_v6rzlog10p_chipsub_cutoff1.000000_cwt_peaks.gr
NC_000913	IPOD occupancy	Peak	4084951	4085011	1	+	.	From DlexA_m9_rdm_glu_merged_v6rzlog10p_chipsub_cutoff1.000000_cwt_peaks.gr
NC_000913	IPOD occupancy	Peak	4085631	4085691	1	+	.	From DlexA_m9_rdm_glu_merged_v6rzlog10p_chipsub_cutoff1.000000_cwt_peaks.gr
NC_000913	IPOD occupancy	Peak	4086446	4086506	1	+	.	From DlexA_m9_rdm_glu_merged_v6rzlog10p_chipsub_cutoff1.000000_cwt_peaks.gr
NC_000913	IPOD occupancy	Peak	4086866	4086926	1	+	.	From DlexA_m9_rdm_glu_merged_v6rzlog10p_chipsub_cutoff1.000000_cwt_peaks.gr
NC_000913	IPOD occupancy	Peak	4087216	4087276	1	+	.	From DlexA_m9_rdm_glu_merged_v6rzlog10p_chipsub_cutoff1.000000_cwt_peaks.gr
NC_000913	IPOD occupancy	Peak	4087346	4087406	1	+	.	From DlexA_m9_rdm_glu_merged_v6rzlog10p_chipsub_cutoff1.000000_cwt_peaks.gr
NC_000913	IPOD occupancy	Peak	4087486	4087546	1	+	.	From DlexA_m9_rdm_glu_merged_v6rzlog10p_chipsub_cutoff1.000000_cwt_peaks.gr
NC_000913	IPOD occupancy	Peak	4087611	4087671	1	+	.	From DlexA_m9_rdm_glu_merged_v6rzlog10p_chipsub_cutoff1.000000_cwt_peaks.gr
NC_000913	IPOD occupancy	Peak	4087726	4087786	1	+	.	From DlexA_m9_rdm_glu_merged_v6rzlog10p_chipsub_cutoff1.000000_cwt_peaks.gr
NC_000913	IPOD occupancy	Peak	4088151	4088211	1	+	.	From DlexA_m9_rdm_glu_merged_v6rzlog10p_chipsub_cutoff1.000000_cwt_peaks.gr
NC_000913	IPOD occupancy	Peak	4088256	4088316	1	+	.	From DlexA_m9_rdm_glu_merged_v6rzlog10p_chipsub_cutoff1.000000_cwt_peaks.gr
NC_000913	IPOD occupancy	Peak	4088401	4088461	1	+	.	From DlexA_m9_rdm_glu_merged_v6rzlog10p_chipsub_cutoff1.000000_cwt_peaks.gr
NC_000913	IPOD occupancy	Peak	4088616	4088676	1	+	.	From DlexA_m9_rdm_glu_merged_v6rzlog10p_chipsub_cutoff1.000000_cwt_peaks.gr
NC_000913	IPOD occupancy	Peak	4088871	4088931	1	+	.	From DlexA_m9_rdm_glu_merged_v6rzlog10p_chipsub_cutoff1.000000_cwt_peaks.gr
NC_000913	IPOD occupancy	Peak	4088966	4089026	1	+	.	From DlexA_m9_rdm_glu_merged_v6rzlog10p_chipsub_cutoff1.000000_cwt_peaks.gr
NC_000913	IPOD occupancy	Peak	4089751	4089811	1	+	.	From DlexA_m9_rdm_glu_merged_v6rzlog10p_chipsub_cutoff1.000000_cwt_peaks.gr
NC_000913	IPOD occupancy	Peak	4090316	4090376	1	+	.	From DlexA_m9_rdm_glu_merged_v6rzlog10p_chipsub_cutoff1.000000_cwt_peaks.gr
NC_000913	IPOD occupancy	Peak	4090706	4090766	1	+	.	From DlexA_m9_rdm_glu_merged_v6rzlog10p_chipsub_cutoff1.000000_cwt_peaks.gr
NC_000913	IPOD occupancy	Peak	4090956	4091016	1	+	.	From DlexA_m9_rdm_glu_merged_v6rzlog10p_chipsub_cutoff1.000000_cwt_peaks.gr
NC_000913	IPOD occupancy	Peak	4092436	4092496	1	+	.	From DlexA_m9_rdm_glu_merged_v6rzlog10p_chipsub_cutoff1.000000_cwt_peaks.gr
NC_000913	IPOD occupancy	Peak	4092721	4092876	1	+	.	From DlexA_m9_rdm_glu_merged_v6rzlog10p_chipsub_cutoff1.000000_cwt_peaks.gr
NC_000913	IPOD occupancy	Peak	4092956	4093016	1	+	.	From DlexA_m9_rdm_glu_merged_v6rzlog10p_chipsub_cutoff1.000000_cwt_peaks.gr
NC_000913	IPOD occupancy	Peak	4093166	4093226	1	+	.	From DlexA_m9_rdm_glu_merged_v6rzlog10p_chipsub_cutoff1.000000_cwt_peaks.gr
NC_000913	IPOD occupancy	Peak	4093261	4093321	1	+	.	From DlexA_m9_rdm_glu_merged_v6rzlog10p_chipsub_cutoff1.000000_cwt_peaks.gr
NC_000913	IPOD occupancy	Peak	4094116	4094176	1	+	.	From DlexA_m9_rdm_glu_merged_v6rzlog10p_chipsub_cutoff1.000000_cwt_peaks.gr
NC_000913	IPOD occupancy	Peak	4094241	4094301	1	+	.	From DlexA_m9_rdm_glu_merged_v6rzlog10p_chipsub_cutoff1.000000_cwt_peaks.gr
NC_000913	IPOD occupancy	Peak	4094426	4094486	1	+	.	From DlexA_m9_rdm_glu_merged_v6rzlog10p_chipsub_cutoff1.000000_cwt_peaks.gr
NC_000913	IPOD occupancy	Peak	4094521	4094581	1	+	.	From DlexA_m9_rdm_glu_merged_v6rzlog10p_chipsub_cutoff1.000000_cwt_peaks.gr
NC_000913	IPOD occupancy	Peak	4095396	4095456	1	+	.	From DlexA_m9_rdm_glu_merged_v6rzlog10p_chipsub_cutoff1.000000_cwt_peaks.gr
NC_000913	IPOD occupancy	Peak	4095681	4095741	1	+	.	From DlexA_m9_rdm_glu_merged_v6rzlog10p_chipsub_cutoff1.000000_cwt_peaks.gr
NC_000913	IPOD occupancy	Peak	4096411	4096471	1	+	.	From DlexA_m9_rdm_glu_merged_v6rzlog10p_chipsub_cutoff1.000000_cwt_peaks.gr
NC_000913	IPOD occupancy	Peak	4096761	4096821	1	+	.	From DlexA_m9_rdm_glu_merged_v6rzlog10p_chipsub_cutoff1.000000_cwt_peaks.gr
NC_000913	IPOD occupancy	Peak	4096911	4096971	1	+	.	From DlexA_m9_rdm_glu_merged_v6rzlog10p_chipsub_cutoff1.000000_cwt_peaks.gr
NC_000913	IPOD occupancy	Peak	4097821	4097881	1	+	.	From DlexA_m9_rdm_glu_merged_v6rzlog10p_chipsub_cutoff1.000000_cwt_peaks.gr
NC_000913	IPOD occupancy	Peak	4098056	4098116	1	+	.	From DlexA_m9_rdm_glu_merged_v6rzlog10p_chipsub_cutoff1.000000_cwt_peaks.gr
NC_000913	IPOD occupancy	Peak	4098176	4098236	1	+	.	From DlexA_m9_rdm_glu_merged_v6rzlog10p_chipsub_cutoff1.000000_cwt_peaks.gr
NC_000913	IPOD occupancy	Peak	4098301	4098361	1	+	.	From DlexA_m9_rdm_glu_merged_v6rzlog10p_chipsub_cutoff1.000000_cwt_peaks.gr
NC_000913	IPOD occupancy	Peak	4098561	4098621	1	+	.	From DlexA_m9_rdm_glu_merged_v6rzlog10p_chipsub_cutoff1.000000_cwt_peaks.gr
NC_000913	IPOD occupancy	Peak	4098711	4098771	1	+	.	From DlexA_m9_rdm_glu_merged_v6rzlog10p_chipsub_cutoff1.000000_cwt_peaks.gr
NC_000913	IPOD occupancy	Peak	4098836	4098896	1	+	.	From DlexA_m9_rdm_glu_merged_v6rzlog10p_chipsub_cutoff1.000000_cwt_peaks.gr
NC_000913	IPOD occupancy	Peak	4099501	4099561	1	+	.	From DlexA_m9_rdm_glu_merged_v6rzlog10p_chipsub_cutoff1.000000_cwt_peaks.gr
NC_000913	IPOD occupancy	Peak	4099621	4099681	1	+	.	From DlexA_m9_rdm_glu_merged_v6rzlog10p_chipsub_cutoff1.000000_cwt_peaks.gr
NC_000913	IPOD occupancy	Peak	4100046	4100106	1	+	.	From DlexA_m9_rdm_glu_merged_v6rzlog10p_chipsub_cutoff1.000000_cwt_peaks.gr
NC_000913	IPOD occupancy	Peak	4100176	4100236	1	+	.	From DlexA_m9_rdm_glu_merged_v6rzlog10p_chipsub_cutoff1.000000_cwt_peaks.gr
NC_000913	IPOD occupancy	Peak	4101531	4101591	1	+	.	From DlexA_m9_rdm_glu_merged_v6rzlog10p_chipsub_cutoff1.000000_cwt_peaks.gr
NC_000913	IPOD occupancy	Peak	4102336	4102396	1	+	.	From DlexA_m9_rdm_glu_merged_v6rzlog10p_chipsub_cutoff1.000000_cwt_peaks.gr
NC_000913	IPOD occupancy	Peak	4102481	4102541	1	+	.	From DlexA_m9_rdm_glu_merged_v6rzlog10p_chipsub_cutoff1.000000_cwt_peaks.gr
NC_000913	IPOD occupancy	Peak	4102576	4102636	1	+	.	From DlexA_m9_rdm_glu_merged_v6rzlog10p_chipsub_cutoff1.000000_cwt_peaks.gr
NC_000913	IPOD occupancy	Peak	4102881	4102941	1	+	.	From DlexA_m9_rdm_glu_merged_v6rzlog10p_chipsub_cutoff1.000000_cwt_peaks.gr
NC_000913	IPOD occupancy	Peak	4103081	4103141	1	+	.	From DlexA_m9_rdm_glu_merged_v6rzlog10p_chipsub_cutoff1.000000_cwt_peaks.gr
NC_000913	IPOD occupancy	Peak	4103181	4103241	1	+	.	From DlexA_m9_rdm_glu_merged_v6rzlog10p_chipsub_cutoff1.000000_cwt_peaks.gr
NC_000913	IPOD occupancy	Peak	4103741	4103801	1	+	.	From DlexA_m9_rdm_glu_merged_v6rzlog10p_chipsub_cutoff1.000000_cwt_peaks.gr
NC_000913	IPOD occupancy	Peak	4104061	4104121	1	+	.	From DlexA_m9_rdm_glu_merged_v6rzlog10p_chipsub_cutoff1.000000_cwt_peaks.gr
NC_000913	IPOD occupancy	Peak	4104216	4104276	1	+	.	From DlexA_m9_rdm_glu_merged_v6rzlog10p_chipsub_cutoff1.000000_cwt_peaks.gr
NC_000913	IPOD occupancy	Peak	4104616	4104676	1	+	.	From DlexA_m9_rdm_glu_merged_v6rzlog10p_chipsub_cutoff1.000000_cwt_peaks.gr
NC_000913	IPOD occupancy	Peak	4104871	4104931	1	+	.	From DlexA_m9_rdm_glu_merged_v6rzlog10p_chipsub_cutoff1.000000_cwt_peaks.gr
NC_000913	IPOD occupancy	Peak	4105146	4105206	1	+	.	From DlexA_m9_rdm_glu_merged_v6rzlog10p_chipsub_cutoff1.000000_cwt_peaks.gr
NC_000913	IPOD occupancy	Peak	4106071	4106131	1	+	.	From DlexA_m9_rdm_glu_merged_v6rzlog10p_chipsub_cutoff1.000000_cwt_peaks.gr
NC_000913	IPOD occupancy	Peak	4106281	4106341	1	+	.	From DlexA_m9_rdm_glu_merged_v6rzlog10p_chipsub_cutoff1.000000_cwt_peaks.gr
NC_000913	IPOD occupancy	Peak	4106751	4106811	1	+	.	From DlexA_m9_rdm_glu_merged_v6rzlog10p_chipsub_cutoff1.000000_cwt_peaks.gr
NC_000913	IPOD occupancy	Peak	4107096	4107156	1	+	.	From DlexA_m9_rdm_glu_merged_v6rzlog10p_chipsub_cutoff1.000000_cwt_peaks.gr
NC_000913	IPOD occupancy	Peak	4107436	4107496	1	+	.	From DlexA_m9_rdm_glu_merged_v6rzlog10p_chipsub_cutoff1.000000_cwt_peaks.gr
NC_000913	IPOD occupancy	Peak	4107641	4107701	1	+	.	From DlexA_m9_rdm_glu_merged_v6rzlog10p_chipsub_cutoff1.000000_cwt_peaks.gr
NC_000913	IPOD occupancy	Peak	4108116	4108176	1	+	.	From DlexA_m9_rdm_glu_merged_v6rzlog10p_chipsub_cutoff1.000000_cwt_peaks.gr
NC_000913	IPOD occupancy	Peak	4108406	4108466	1	+	.	From DlexA_m9_rdm_glu_merged_v6rzlog10p_chipsub_cutoff1.000000_cwt_peaks.gr
NC_000913	IPOD occupancy	Peak	4108721	4108781	1	+	.	From DlexA_m9_rdm_glu_merged_v6rzlog10p_chipsub_cutoff1.000000_cwt_peaks.gr
NC_000913	IPOD occupancy	Peak	4108886	4108946	1	+	.	From DlexA_m9_rdm_glu_merged_v6rzlog10p_chipsub_cutoff1.000000_cwt_peaks.gr
NC_000913	IPOD occupancy	Peak	4109211	4109271	1	+	.	From DlexA_m9_rdm_glu_merged_v6rzlog10p_chipsub_cutoff1.000000_cwt_peaks.gr
NC_000913	IPOD occupancy	Peak	4109786	4109846	1	+	.	From DlexA_m9_rdm_glu_merged_v6rzlog10p_chipsub_cutoff1.000000_cwt_peaks.gr
NC_000913	IPOD occupancy	Peak	4110011	4110071	1	+	.	From DlexA_m9_rdm_glu_merged_v6rzlog10p_chipsub_cutoff1.000000_cwt_peaks.gr
NC_000913	IPOD occupancy	Peak	4110126	4110186	1	+	.	From DlexA_m9_rdm_glu_merged_v6rzlog10p_chipsub_cutoff1.000000_cwt_peaks.gr
NC_000913	IPOD occupancy	Peak	4110351	4110411	1	+	.	From DlexA_m9_rdm_glu_merged_v6rzlog10p_chipsub_cutoff1.000000_cwt_peaks.gr
NC_000913	IPOD occupancy	Peak	4111181	4111241	1	+	.	From DlexA_m9_rdm_glu_merged_v6rzlog10p_chipsub_cutoff1.000000_cwt_peaks.gr
NC_000913	IPOD occupancy	Peak	4111351	4111411	1	+	.	From DlexA_m9_rdm_glu_merged_v6rzlog10p_chipsub_cutoff1.000000_cwt_peaks.gr
NC_000913	IPOD occupancy	Peak	4111701	4111761	1	+	.	From DlexA_m9_rdm_glu_merged_v6rzlog10p_chipsub_cutoff1.000000_cwt_peaks.gr
NC_000913	IPOD occupancy	Peak	4111936	4111996	1	+	.	From DlexA_m9_rdm_glu_merged_v6rzlog10p_chipsub_cutoff1.000000_cwt_peaks.gr
NC_000913	IPOD occupancy	Peak	4112136	4112196	1	+	.	From DlexA_m9_rdm_glu_merged_v6rzlog10p_chipsub_cutoff1.000000_cwt_peaks.gr
NC_000913	IPOD occupancy	Peak	4112406	4112466	1	+	.	From DlexA_m9_rdm_glu_merged_v6rzlog10p_chipsub_cutoff1.000000_cwt_peaks.gr
NC_000913	IPOD occupancy	Peak	4112541	4112601	1	+	.	From DlexA_m9_rdm_glu_merged_v6rzlog10p_chipsub_cutoff1.000000_cwt_peaks.gr
NC_000913	IPOD occupancy	Peak	4112716	4112776	1	+	.	From DlexA_m9_rdm_glu_merged_v6rzlog10p_chipsub_cutoff1.000000_cwt_peaks.gr
NC_000913	IPOD occupancy	Peak	4112856	4112916	1	+	.	From DlexA_m9_rdm_glu_merged_v6rzlog10p_chipsub_cutoff1.000000_cwt_peaks.gr
NC_000913	IPOD occupancy	Peak	4112991	4113051	1	+	.	From DlexA_m9_rdm_glu_merged_v6rzlog10p_chipsub_cutoff1.000000_cwt_peaks.gr
NC_000913	IPOD occupancy	Peak	4113406	4113466	1	+	.	From DlexA_m9_rdm_glu_merged_v6rzlog10p_chipsub_cutoff1.000000_cwt_peaks.gr
NC_000913	IPOD occupancy	Peak	4113636	4113696	1	+	.	From DlexA_m9_rdm_glu_merged_v6rzlog10p_chipsub_cutoff1.000000_cwt_peaks.gr
NC_000913	IPOD occupancy	Peak	4114061	4114121	1	+	.	From DlexA_m9_rdm_glu_merged_v6rzlog10p_chipsub_cutoff1.000000_cwt_peaks.gr
NC_000913	IPOD occupancy	Peak	4114436	4114496	1	+	.	From DlexA_m9_rdm_glu_merged_v6rzlog10p_chipsub_cutoff1.000000_cwt_peaks.gr
NC_000913	IPOD occupancy	Peak	4115211	4115271	1	+	.	From DlexA_m9_rdm_glu_merged_v6rzlog10p_chipsub_cutoff1.000000_cwt_peaks.gr
NC_000913	IPOD occupancy	Peak	4115546	4115606	1	+	.	From DlexA_m9_rdm_glu_merged_v6rzlog10p_chipsub_cutoff1.000000_cwt_peaks.gr
NC_000913	IPOD occupancy	Peak	4116076	4116136	1	+	.	From DlexA_m9_rdm_glu_merged_v6rzlog10p_chipsub_cutoff1.000000_cwt_peaks.gr
NC_000913	IPOD occupancy	Peak	4116531	4116591	1	+	.	From DlexA_m9_rdm_glu_merged_v6rzlog10p_chipsub_cutoff1.000000_cwt_peaks.gr
NC_000913	IPOD occupancy	Peak	4116651	4116711	1	+	.	From DlexA_m9_rdm_glu_merged_v6rzlog10p_chipsub_cutoff1.000000_cwt_peaks.gr
NC_000913	IPOD occupancy	Peak	4116916	4116976	1	+	.	From DlexA_m9_rdm_glu_merged_v6rzlog10p_chipsub_cutoff1.000000_cwt_peaks.gr
NC_000913	IPOD occupancy	Peak	4117271	4117331	1	+	.	From DlexA_m9_rdm_glu_merged_v6rzlog10p_chipsub_cutoff1.000000_cwt_peaks.gr
NC_000913	IPOD occupancy	Peak	4117491	4117551	1	+	.	From DlexA_m9_rdm_glu_merged_v6rzlog10p_chipsub_cutoff1.000000_cwt_peaks.gr
NC_000913	IPOD occupancy	Peak	4117656	4117716	1	+	.	From DlexA_m9_rdm_glu_merged_v6rzlog10p_chipsub_cutoff1.000000_cwt_peaks.gr
NC_000913	IPOD occupancy	Peak	4118266	4118326	1	+	.	From DlexA_m9_rdm_glu_merged_v6rzlog10p_chipsub_cutoff1.000000_cwt_peaks.gr
NC_000913	IPOD occupancy	Peak	4118596	4118656	1	+	.	From DlexA_m9_rdm_glu_merged_v6rzlog10p_chipsub_cutoff1.000000_cwt_peaks.gr
NC_000913	IPOD occupancy	Peak	4118836	4118896	1	+	.	From DlexA_m9_rdm_glu_merged_v6rzlog10p_chipsub_cutoff1.000000_cwt_peaks.gr
NC_000913	IPOD occupancy	Peak	4119071	4119131	1	+	.	From DlexA_m9_rdm_glu_merged_v6rzlog10p_chipsub_cutoff1.000000_cwt_peaks.gr
NC_000913	IPOD occupancy	Peak	4119411	4119471	1	+	.	From DlexA_m9_rdm_glu_merged_v6rzlog10p_chipsub_cutoff1.000000_cwt_peaks.gr
NC_000913	IPOD occupancy	Peak	4119526	4119586	1	+	.	From DlexA_m9_rdm_glu_merged_v6rzlog10p_chipsub_cutoff1.000000_cwt_peaks.gr
NC_000913	IPOD occupancy	Peak	4119716	4119776	1	+	.	From DlexA_m9_rdm_glu_merged_v6rzlog10p_chipsub_cutoff1.000000_cwt_peaks.gr
NC_000913	IPOD occupancy	Peak	4119806	4119866	1	+	.	From DlexA_m9_rdm_glu_merged_v6rzlog10p_chipsub_cutoff1.000000_cwt_peaks.gr
NC_000913	IPOD occupancy	Peak	4119946	4120006	1	+	.	From DlexA_m9_rdm_glu_merged_v6rzlog10p_chipsub_cutoff1.000000_cwt_peaks.gr
NC_000913	IPOD occupancy	Peak	4120646	4120706	1	+	.	From DlexA_m9_rdm_glu_merged_v6rzlog10p_chipsub_cutoff1.000000_cwt_peaks.gr
NC_000913	IPOD occupancy	Peak	4121131	4121191	1	+	.	From DlexA_m9_rdm_glu_merged_v6rzlog10p_chipsub_cutoff1.000000_cwt_peaks.gr
NC_000913	IPOD occupancy	Peak	4121421	4121481	1	+	.	From DlexA_m9_rdm_glu_merged_v6rzlog10p_chipsub_cutoff1.000000_cwt_peaks.gr
NC_000913	IPOD occupancy	Peak	4121776	4121836	1	+	.	From DlexA_m9_rdm_glu_merged_v6rzlog10p_chipsub_cutoff1.000000_cwt_peaks.gr
NC_000913	IPOD occupancy	Peak	4122051	4122111	1	+	.	From DlexA_m9_rdm_glu_merged_v6rzlog10p_chipsub_cutoff1.000000_cwt_peaks.gr
NC_000913	IPOD occupancy	Peak	4122956	4123016	1	+	.	From DlexA_m9_rdm_glu_merged_v6rzlog10p_chipsub_cutoff1.000000_cwt_peaks.gr
NC_000913	IPOD occupancy	Peak	4123501	4123561	1	+	.	From DlexA_m9_rdm_glu_merged_v6rzlog10p_chipsub_cutoff1.000000_cwt_peaks.gr
NC_000913	IPOD occupancy	Peak	4123586	4123646	1	+	.	From DlexA_m9_rdm_glu_merged_v6rzlog10p_chipsub_cutoff1.000000_cwt_peaks.gr
NC_000913	IPOD occupancy	Peak	4123886	4123946	1	+	.	From DlexA_m9_rdm_glu_merged_v6rzlog10p_chipsub_cutoff1.000000_cwt_peaks.gr
NC_000913	IPOD occupancy	Peak	4124071	4124131	1	+	.	From DlexA_m9_rdm_glu_merged_v6rzlog10p_chipsub_cutoff1.000000_cwt_peaks.gr
NC_000913	IPOD occupancy	Peak	4124181	4124241	1	+	.	From DlexA_m9_rdm_glu_merged_v6rzlog10p_chipsub_cutoff1.000000_cwt_peaks.gr
NC_000913	IPOD occupancy	Peak	4124651	4124711	1	+	.	From DlexA_m9_rdm_glu_merged_v6rzlog10p_chipsub_cutoff1.000000_cwt_peaks.gr
NC_000913	IPOD occupancy	Peak	4124861	4124921	1	+	.	From DlexA_m9_rdm_glu_merged_v6rzlog10p_chipsub_cutoff1.000000_cwt_peaks.gr
NC_000913	IPOD occupancy	Peak	4125411	4125471	1	+	.	From DlexA_m9_rdm_glu_merged_v6rzlog10p_chipsub_cutoff1.000000_cwt_peaks.gr
NC_000913	IPOD occupancy	Peak	4125531	4125591	1	+	.	From DlexA_m9_rdm_glu_merged_v6rzlog10p_chipsub_cutoff1.000000_cwt_peaks.gr
NC_000913	IPOD occupancy	Peak	4125821	4125881	1	+	.	From DlexA_m9_rdm_glu_merged_v6rzlog10p_chipsub_cutoff1.000000_cwt_peaks.gr
NC_000913	IPOD occupancy	Peak	4126081	4126141	1	+	.	From DlexA_m9_rdm_glu_merged_v6rzlog10p_chipsub_cutoff1.000000_cwt_peaks.gr
NC_000913	IPOD occupancy	Peak	4126421	4126481	1	+	.	From DlexA_m9_rdm_glu_merged_v6rzlog10p_chipsub_cutoff1.000000_cwt_peaks.gr
NC_000913	IPOD occupancy	Peak	4126536	4126596	1	+	.	From DlexA_m9_rdm_glu_merged_v6rzlog10p_chipsub_cutoff1.000000_cwt_peaks.gr
NC_000913	IPOD occupancy	Peak	4126656	4126716	1	+	.	From DlexA_m9_rdm_glu_merged_v6rzlog10p_chipsub_cutoff1.000000_cwt_peaks.gr
NC_000913	IPOD occupancy	Peak	4127071	4127156	1	+	.	From DlexA_m9_rdm_glu_merged_v6rzlog10p_chipsub_cutoff1.000000_cwt_peaks.gr
NC_000913	IPOD occupancy	Peak	4127176	4127236	1	+	.	From DlexA_m9_rdm_glu_merged_v6rzlog10p_chipsub_cutoff1.000000_cwt_peaks.gr
NC_000913	IPOD occupancy	Peak	4127721	4127781	1	+	.	From DlexA_m9_rdm_glu_merged_v6rzlog10p_chipsub_cutoff1.000000_cwt_peaks.gr
NC_000913	IPOD occupancy	Peak	4127976	4128036	1	+	.	From DlexA_m9_rdm_glu_merged_v6rzlog10p_chipsub_cutoff1.000000_cwt_peaks.gr
NC_000913	IPOD occupancy	Peak	4128266	4128326	1	+	.	From DlexA_m9_rdm_glu_merged_v6rzlog10p_chipsub_cutoff1.000000_cwt_peaks.gr
NC_000913	IPOD occupancy	Peak	4128791	4128851	1	+	.	From DlexA_m9_rdm_glu_merged_v6rzlog10p_chipsub_cutoff1.000000_cwt_peaks.gr
NC_000913	IPOD occupancy	Peak	4129046	4129106	1	+	.	From DlexA_m9_rdm_glu_merged_v6rzlog10p_chipsub_cutoff1.000000_cwt_peaks.gr
NC_000913	IPOD occupancy	Peak	4129226	4129286	1	+	.	From DlexA_m9_rdm_glu_merged_v6rzlog10p_chipsub_cutoff1.000000_cwt_peaks.gr
NC_000913	IPOD occupancy	Peak	4129401	4129461	1	+	.	From DlexA_m9_rdm_glu_merged_v6rzlog10p_chipsub_cutoff1.000000_cwt_peaks.gr
NC_000913	IPOD occupancy	Peak	4129736	4129796	1	+	.	From DlexA_m9_rdm_glu_merged_v6rzlog10p_chipsub_cutoff1.000000_cwt_peaks.gr
NC_000913	IPOD occupancy	Peak	4129991	4130051	1	+	.	From DlexA_m9_rdm_glu_merged_v6rzlog10p_chipsub_cutoff1.000000_cwt_peaks.gr
NC_000913	IPOD occupancy	Peak	4131491	4131551	1	+	.	From DlexA_m9_rdm_glu_merged_v6rzlog10p_chipsub_cutoff1.000000_cwt_peaks.gr
NC_000913	IPOD occupancy	Peak	4132246	4132306	1	+	.	From DlexA_m9_rdm_glu_merged_v6rzlog10p_chipsub_cutoff1.000000_cwt_peaks.gr
NC_000913	IPOD occupancy	Peak	4132556	4132616	1	+	.	From DlexA_m9_rdm_glu_merged_v6rzlog10p_chipsub_cutoff1.000000_cwt_peaks.gr
NC_000913	IPOD occupancy	Peak	4133696	4133756	1	+	.	From DlexA_m9_rdm_glu_merged_v6rzlog10p_chipsub_cutoff1.000000_cwt_peaks.gr
NC_000913	IPOD occupancy	Peak	4134011	4134071	1	+	.	From DlexA_m9_rdm_glu_merged_v6rzlog10p_chipsub_cutoff1.000000_cwt_peaks.gr
NC_000913	IPOD occupancy	Peak	4136051	4136111	1	+	.	From DlexA_m9_rdm_glu_merged_v6rzlog10p_chipsub_cutoff1.000000_cwt_peaks.gr
NC_000913	IPOD occupancy	Peak	4136166	4136226	1	+	.	From DlexA_m9_rdm_glu_merged_v6rzlog10p_chipsub_cutoff1.000000_cwt_peaks.gr
NC_000913	IPOD occupancy	Peak	4136791	4136851	1	+	.	From DlexA_m9_rdm_glu_merged_v6rzlog10p_chipsub_cutoff1.000000_cwt_peaks.gr
NC_000913	IPOD occupancy	Peak	4137156	4137216	1	+	.	From DlexA_m9_rdm_glu_merged_v6rzlog10p_chipsub_cutoff1.000000_cwt_peaks.gr
NC_000913	IPOD occupancy	Peak	4137536	4137596	1	+	.	From DlexA_m9_rdm_glu_merged_v6rzlog10p_chipsub_cutoff1.000000_cwt_peaks.gr
NC_000913	IPOD occupancy	Peak	4137661	4137721	1	+	.	From DlexA_m9_rdm_glu_merged_v6rzlog10p_chipsub_cutoff1.000000_cwt_peaks.gr
NC_000913	IPOD occupancy	Peak	4137811	4137871	1	+	.	From DlexA_m9_rdm_glu_merged_v6rzlog10p_chipsub_cutoff1.000000_cwt_peaks.gr
NC_000913	IPOD occupancy	Peak	4137916	4137976	1	+	.	From DlexA_m9_rdm_glu_merged_v6rzlog10p_chipsub_cutoff1.000000_cwt_peaks.gr
NC_000913	IPOD occupancy	Peak	4138076	4138136	1	+	.	From DlexA_m9_rdm_glu_merged_v6rzlog10p_chipsub_cutoff1.000000_cwt_peaks.gr
NC_000913	IPOD occupancy	Peak	4138566	4138626	1	+	.	From DlexA_m9_rdm_glu_merged_v6rzlog10p_chipsub_cutoff1.000000_cwt_peaks.gr
NC_000913	IPOD occupancy	Peak	4139001	4139061	1	+	.	From DlexA_m9_rdm_glu_merged_v6rzlog10p_chipsub_cutoff1.000000_cwt_peaks.gr
NC_000913	IPOD occupancy	Peak	4139381	4139441	1	+	.	From DlexA_m9_rdm_glu_merged_v6rzlog10p_chipsub_cutoff1.000000_cwt_peaks.gr
NC_000913	IPOD occupancy	Peak	4139851	4139911	1	+	.	From DlexA_m9_rdm_glu_merged_v6rzlog10p_chipsub_cutoff1.000000_cwt_peaks.gr
NC_000913	IPOD occupancy	Peak	4139936	4139996	1	+	.	From DlexA_m9_rdm_glu_merged_v6rzlog10p_chipsub_cutoff1.000000_cwt_peaks.gr
NC_000913	IPOD occupancy	Peak	4140166	4140226	1	+	.	From DlexA_m9_rdm_glu_merged_v6rzlog10p_chipsub_cutoff1.000000_cwt_peaks.gr
NC_000913	IPOD occupancy	Peak	4140526	4140586	1	+	.	From DlexA_m9_rdm_glu_merged_v6rzlog10p_chipsub_cutoff1.000000_cwt_peaks.gr
NC_000913	IPOD occupancy	Peak	4141241	4141301	1	+	.	From DlexA_m9_rdm_glu_merged_v6rzlog10p_chipsub_cutoff1.000000_cwt_peaks.gr
NC_000913	IPOD occupancy	Peak	4141776	4141836	1	+	.	From DlexA_m9_rdm_glu_merged_v6rzlog10p_chipsub_cutoff1.000000_cwt_peaks.gr
NC_000913	IPOD occupancy	Peak	4141871	4141931	1	+	.	From DlexA_m9_rdm_glu_merged_v6rzlog10p_chipsub_cutoff1.000000_cwt_peaks.gr
NC_000913	IPOD occupancy	Peak	4142101	4142161	1	+	.	From DlexA_m9_rdm_glu_merged_v6rzlog10p_chipsub_cutoff1.000000_cwt_peaks.gr
NC_000913	IPOD occupancy	Peak	4142371	4142431	1	+	.	From DlexA_m9_rdm_glu_merged_v6rzlog10p_chipsub_cutoff1.000000_cwt_peaks.gr
NC_000913	IPOD occupancy	Peak	4142811	4142871	1	+	.	From DlexA_m9_rdm_glu_merged_v6rzlog10p_chipsub_cutoff1.000000_cwt_peaks.gr
NC_000913	IPOD occupancy	Peak	4142926	4142986	1	+	.	From DlexA_m9_rdm_glu_merged_v6rzlog10p_chipsub_cutoff1.000000_cwt_peaks.gr
NC_000913	IPOD occupancy	Peak	4143366	4143426	1	+	.	From DlexA_m9_rdm_glu_merged_v6rzlog10p_chipsub_cutoff1.000000_cwt_peaks.gr
NC_000913	IPOD occupancy	Peak	4143711	4143771	1	+	.	From DlexA_m9_rdm_glu_merged_v6rzlog10p_chipsub_cutoff1.000000_cwt_peaks.gr
NC_000913	IPOD occupancy	Peak	4144126	4144186	1	+	.	From DlexA_m9_rdm_glu_merged_v6rzlog10p_chipsub_cutoff1.000000_cwt_peaks.gr
NC_000913	IPOD occupancy	Peak	4144436	4144496	1	+	.	From DlexA_m9_rdm_glu_merged_v6rzlog10p_chipsub_cutoff1.000000_cwt_peaks.gr
NC_000913	IPOD occupancy	Peak	4144736	4144796	1	+	.	From DlexA_m9_rdm_glu_merged_v6rzlog10p_chipsub_cutoff1.000000_cwt_peaks.gr
NC_000913	IPOD occupancy	Peak	4145291	4145351	1	+	.	From DlexA_m9_rdm_glu_merged_v6rzlog10p_chipsub_cutoff1.000000_cwt_peaks.gr
NC_000913	IPOD occupancy	Peak	4145406	4145466	1	+	.	From DlexA_m9_rdm_glu_merged_v6rzlog10p_chipsub_cutoff1.000000_cwt_peaks.gr
NC_000913	IPOD occupancy	Peak	4146096	4146156	1	+	.	From DlexA_m9_rdm_glu_merged_v6rzlog10p_chipsub_cutoff1.000000_cwt_peaks.gr
NC_000913	IPOD occupancy	Peak	4146951	4147011	1	+	.	From DlexA_m9_rdm_glu_merged_v6rzlog10p_chipsub_cutoff1.000000_cwt_peaks.gr
NC_000913	IPOD occupancy	Peak	4147126	4147186	1	+	.	From DlexA_m9_rdm_glu_merged_v6rzlog10p_chipsub_cutoff1.000000_cwt_peaks.gr
NC_000913	IPOD occupancy	Peak	4147461	4147521	1	+	.	From DlexA_m9_rdm_glu_merged_v6rzlog10p_chipsub_cutoff1.000000_cwt_peaks.gr
NC_000913	IPOD occupancy	Peak	4147766	4147826	1	+	.	From DlexA_m9_rdm_glu_merged_v6rzlog10p_chipsub_cutoff1.000000_cwt_peaks.gr
NC_000913	IPOD occupancy	Peak	4148306	4148366	1	+	.	From DlexA_m9_rdm_glu_merged_v6rzlog10p_chipsub_cutoff1.000000_cwt_peaks.gr
NC_000913	IPOD occupancy	Peak	4148701	4148761	1	+	.	From DlexA_m9_rdm_glu_merged_v6rzlog10p_chipsub_cutoff1.000000_cwt_peaks.gr
NC_000913	IPOD occupancy	Peak	4148941	4149001	1	+	.	From DlexA_m9_rdm_glu_merged_v6rzlog10p_chipsub_cutoff1.000000_cwt_peaks.gr
NC_000913	IPOD occupancy	Peak	4149071	4149131	1	+	.	From DlexA_m9_rdm_glu_merged_v6rzlog10p_chipsub_cutoff1.000000_cwt_peaks.gr
NC_000913	IPOD occupancy	Peak	4149171	4149231	1	+	.	From DlexA_m9_rdm_glu_merged_v6rzlog10p_chipsub_cutoff1.000000_cwt_peaks.gr
NC_000913	IPOD occupancy	Peak	4149276	4149336	1	+	.	From DlexA_m9_rdm_glu_merged_v6rzlog10p_chipsub_cutoff1.000000_cwt_peaks.gr
NC_000913	IPOD occupancy	Peak	4149396	4149456	1	+	.	From DlexA_m9_rdm_glu_merged_v6rzlog10p_chipsub_cutoff1.000000_cwt_peaks.gr
NC_000913	IPOD occupancy	Peak	4149766	4149826	1	+	.	From DlexA_m9_rdm_glu_merged_v6rzlog10p_chipsub_cutoff1.000000_cwt_peaks.gr
NC_000913	IPOD occupancy	Peak	4150141	4150201	1	+	.	From DlexA_m9_rdm_glu_merged_v6rzlog10p_chipsub_cutoff1.000000_cwt_peaks.gr
NC_000913	IPOD occupancy	Peak	4150236	4150296	1	+	.	From DlexA_m9_rdm_glu_merged_v6rzlog10p_chipsub_cutoff1.000000_cwt_peaks.gr
NC_000913	IPOD occupancy	Peak	4150311	4150371	1	+	.	From DlexA_m9_rdm_glu_merged_v6rzlog10p_chipsub_cutoff1.000000_cwt_peaks.gr
NC_000913	IPOD occupancy	Peak	4150556	4150616	1	+	.	From DlexA_m9_rdm_glu_merged_v6rzlog10p_chipsub_cutoff1.000000_cwt_peaks.gr
NC_000913	IPOD occupancy	Peak	4151456	4151516	1	+	.	From DlexA_m9_rdm_glu_merged_v6rzlog10p_chipsub_cutoff1.000000_cwt_peaks.gr
NC_000913	IPOD occupancy	Peak	4151966	4152026	1	+	.	From DlexA_m9_rdm_glu_merged_v6rzlog10p_chipsub_cutoff1.000000_cwt_peaks.gr
NC_000913	IPOD occupancy	Peak	4152216	4152276	1	+	.	From DlexA_m9_rdm_glu_merged_v6rzlog10p_chipsub_cutoff1.000000_cwt_peaks.gr
NC_000913	IPOD occupancy	Peak	4152581	4152641	1	+	.	From DlexA_m9_rdm_glu_merged_v6rzlog10p_chipsub_cutoff1.000000_cwt_peaks.gr
NC_000913	IPOD occupancy	Peak	4153051	4153111	1	+	.	From DlexA_m9_rdm_glu_merged_v6rzlog10p_chipsub_cutoff1.000000_cwt_peaks.gr
NC_000913	IPOD occupancy	Peak	4153246	4153306	1	+	.	From DlexA_m9_rdm_glu_merged_v6rzlog10p_chipsub_cutoff1.000000_cwt_peaks.gr
NC_000913	IPOD occupancy	Peak	4153381	4153441	1	+	.	From DlexA_m9_rdm_glu_merged_v6rzlog10p_chipsub_cutoff1.000000_cwt_peaks.gr
NC_000913	IPOD occupancy	Peak	4153496	4153556	1	+	.	From DlexA_m9_rdm_glu_merged_v6rzlog10p_chipsub_cutoff1.000000_cwt_peaks.gr
NC_000913	IPOD occupancy	Peak	4153746	4153806	1	+	.	From DlexA_m9_rdm_glu_merged_v6rzlog10p_chipsub_cutoff1.000000_cwt_peaks.gr
NC_000913	IPOD occupancy	Peak	4153881	4153941	1	+	.	From DlexA_m9_rdm_glu_merged_v6rzlog10p_chipsub_cutoff1.000000_cwt_peaks.gr
NC_000913	IPOD occupancy	Peak	4154056	4154116	1	+	.	From DlexA_m9_rdm_glu_merged_v6rzlog10p_chipsub_cutoff1.000000_cwt_peaks.gr
NC_000913	IPOD occupancy	Peak	4154636	4154696	1	+	.	From DlexA_m9_rdm_glu_merged_v6rzlog10p_chipsub_cutoff1.000000_cwt_peaks.gr
NC_000913	IPOD occupancy	Peak	4154851	4154911	1	+	.	From DlexA_m9_rdm_glu_merged_v6rzlog10p_chipsub_cutoff1.000000_cwt_peaks.gr
NC_000913	IPOD occupancy	Peak	4155491	4155551	1	+	.	From DlexA_m9_rdm_glu_merged_v6rzlog10p_chipsub_cutoff1.000000_cwt_peaks.gr
NC_000913	IPOD occupancy	Peak	4155981	4156041	1	+	.	From DlexA_m9_rdm_glu_merged_v6rzlog10p_chipsub_cutoff1.000000_cwt_peaks.gr
NC_000913	IPOD occupancy	Peak	4156411	4156471	1	+	.	From DlexA_m9_rdm_glu_merged_v6rzlog10p_chipsub_cutoff1.000000_cwt_peaks.gr
NC_000913	IPOD occupancy	Peak	4156616	4156676	1	+	.	From DlexA_m9_rdm_glu_merged_v6rzlog10p_chipsub_cutoff1.000000_cwt_peaks.gr
NC_000913	IPOD occupancy	Peak	4156876	4156936	1	+	.	From DlexA_m9_rdm_glu_merged_v6rzlog10p_chipsub_cutoff1.000000_cwt_peaks.gr
NC_000913	IPOD occupancy	Peak	4157081	4157141	1	+	.	From DlexA_m9_rdm_glu_merged_v6rzlog10p_chipsub_cutoff1.000000_cwt_peaks.gr
NC_000913	IPOD occupancy	Peak	4157276	4157336	1	+	.	From DlexA_m9_rdm_glu_merged_v6rzlog10p_chipsub_cutoff1.000000_cwt_peaks.gr
NC_000913	IPOD occupancy	Peak	4158196	4158256	1	+	.	From DlexA_m9_rdm_glu_merged_v6rzlog10p_chipsub_cutoff1.000000_cwt_peaks.gr
NC_000913	IPOD occupancy	Peak	4158806	4158866	1	+	.	From DlexA_m9_rdm_glu_merged_v6rzlog10p_chipsub_cutoff1.000000_cwt_peaks.gr
NC_000913	IPOD occupancy	Peak	4159471	4159531	1	+	.	From DlexA_m9_rdm_glu_merged_v6rzlog10p_chipsub_cutoff1.000000_cwt_peaks.gr
NC_000913	IPOD occupancy	Peak	4160196	4160256	1	+	.	From DlexA_m9_rdm_glu_merged_v6rzlog10p_chipsub_cutoff1.000000_cwt_peaks.gr
NC_000913	IPOD occupancy	Peak	4160306	4160366	1	+	.	From DlexA_m9_rdm_glu_merged_v6rzlog10p_chipsub_cutoff1.000000_cwt_peaks.gr
NC_000913	IPOD occupancy	Peak	4161006	4161066	1	+	.	From DlexA_m9_rdm_glu_merged_v6rzlog10p_chipsub_cutoff1.000000_cwt_peaks.gr
NC_000913	IPOD occupancy	Peak	4161346	4161406	1	+	.	From DlexA_m9_rdm_glu_merged_v6rzlog10p_chipsub_cutoff1.000000_cwt_peaks.gr
NC_000913	IPOD occupancy	Peak	4161986	4162046	1	+	.	From DlexA_m9_rdm_glu_merged_v6rzlog10p_chipsub_cutoff1.000000_cwt_peaks.gr
NC_000913	IPOD occupancy	Peak	4162161	4162221	1	+	.	From DlexA_m9_rdm_glu_merged_v6rzlog10p_chipsub_cutoff1.000000_cwt_peaks.gr
NC_000913	IPOD occupancy	Peak	4162271	4162331	1	+	.	From DlexA_m9_rdm_glu_merged_v6rzlog10p_chipsub_cutoff1.000000_cwt_peaks.gr
NC_000913	IPOD occupancy	Peak	4162466	4162526	1	+	.	From DlexA_m9_rdm_glu_merged_v6rzlog10p_chipsub_cutoff1.000000_cwt_peaks.gr
NC_000913	IPOD occupancy	Peak	4162926	4162986	1	+	.	From DlexA_m9_rdm_glu_merged_v6rzlog10p_chipsub_cutoff1.000000_cwt_peaks.gr
NC_000913	IPOD occupancy	Peak	4163326	4163386	1	+	.	From DlexA_m9_rdm_glu_merged_v6rzlog10p_chipsub_cutoff1.000000_cwt_peaks.gr
NC_000913	IPOD occupancy	Peak	4163481	4163541	1	+	.	From DlexA_m9_rdm_glu_merged_v6rzlog10p_chipsub_cutoff1.000000_cwt_peaks.gr
NC_000913	IPOD occupancy	Peak	4163576	4163636	1	+	.	From DlexA_m9_rdm_glu_merged_v6rzlog10p_chipsub_cutoff1.000000_cwt_peaks.gr
NC_000913	IPOD occupancy	Peak	4164201	4164261	1	+	.	From DlexA_m9_rdm_glu_merged_v6rzlog10p_chipsub_cutoff1.000000_cwt_peaks.gr
NC_000913	IPOD occupancy	Peak	4164481	4164541	1	+	.	From DlexA_m9_rdm_glu_merged_v6rzlog10p_chipsub_cutoff1.000000_cwt_peaks.gr
NC_000913	IPOD occupancy	Peak	4165196	4165256	1	+	.	From DlexA_m9_rdm_glu_merged_v6rzlog10p_chipsub_cutoff1.000000_cwt_peaks.gr
NC_000913	IPOD occupancy	Peak	4165696	4165756	1	+	.	From DlexA_m9_rdm_glu_merged_v6rzlog10p_chipsub_cutoff1.000000_cwt_peaks.gr
NC_000913	IPOD occupancy	Peak	4166016	4166076	1	+	.	From DlexA_m9_rdm_glu_merged_v6rzlog10p_chipsub_cutoff1.000000_cwt_peaks.gr
NC_000913	IPOD occupancy	Peak	4167916	4167976	1	+	.	From DlexA_m9_rdm_glu_merged_v6rzlog10p_chipsub_cutoff1.000000_cwt_peaks.gr
NC_000913	IPOD occupancy	Peak	4168641	4168701	1	+	.	From DlexA_m9_rdm_glu_merged_v6rzlog10p_chipsub_cutoff1.000000_cwt_peaks.gr
NC_000913	IPOD occupancy	Peak	4168796	4168856	1	+	.	From DlexA_m9_rdm_glu_merged_v6rzlog10p_chipsub_cutoff1.000000_cwt_peaks.gr
NC_000913	IPOD occupancy	Peak	4171431	4171491	1	+	.	From DlexA_m9_rdm_glu_merged_v6rzlog10p_chipsub_cutoff1.000000_cwt_peaks.gr
NC_000913	IPOD occupancy	Peak	4172111	4172171	1	+	.	From DlexA_m9_rdm_glu_merged_v6rzlog10p_chipsub_cutoff1.000000_cwt_peaks.gr
NC_000913	IPOD occupancy	Peak	4172641	4172701	1	+	.	From DlexA_m9_rdm_glu_merged_v6rzlog10p_chipsub_cutoff1.000000_cwt_peaks.gr
NC_000913	IPOD occupancy	Peak	4172921	4172981	1	+	.	From DlexA_m9_rdm_glu_merged_v6rzlog10p_chipsub_cutoff1.000000_cwt_peaks.gr
NC_000913	IPOD occupancy	Peak	4173251	4173311	1	+	.	From DlexA_m9_rdm_glu_merged_v6rzlog10p_chipsub_cutoff1.000000_cwt_peaks.gr
NC_000913	IPOD occupancy	Peak	4173341	4173401	1	+	.	From DlexA_m9_rdm_glu_merged_v6rzlog10p_chipsub_cutoff1.000000_cwt_peaks.gr
NC_000913	IPOD occupancy	Peak	4173576	4173636	1	+	.	From DlexA_m9_rdm_glu_merged_v6rzlog10p_chipsub_cutoff1.000000_cwt_peaks.gr
NC_000913	IPOD occupancy	Peak	4173766	4173826	1	+	.	From DlexA_m9_rdm_glu_merged_v6rzlog10p_chipsub_cutoff1.000000_cwt_peaks.gr
NC_000913	IPOD occupancy	Peak	4173891	4173951	1	+	.	From DlexA_m9_rdm_glu_merged_v6rzlog10p_chipsub_cutoff1.000000_cwt_peaks.gr
NC_000913	IPOD occupancy	Peak	4174161	4174221	1	+	.	From DlexA_m9_rdm_glu_merged_v6rzlog10p_chipsub_cutoff1.000000_cwt_peaks.gr
NC_000913	IPOD occupancy	Peak	4174341	4174401	1	+	.	From DlexA_m9_rdm_glu_merged_v6rzlog10p_chipsub_cutoff1.000000_cwt_peaks.gr
NC_000913	IPOD occupancy	Peak	4174551	4174611	1	+	.	From DlexA_m9_rdm_glu_merged_v6rzlog10p_chipsub_cutoff1.000000_cwt_peaks.gr
NC_000913	IPOD occupancy	Peak	4174881	4174941	1	+	.	From DlexA_m9_rdm_glu_merged_v6rzlog10p_chipsub_cutoff1.000000_cwt_peaks.gr
NC_000913	IPOD occupancy	Peak	4174986	4175046	1	+	.	From DlexA_m9_rdm_glu_merged_v6rzlog10p_chipsub_cutoff1.000000_cwt_peaks.gr
NC_000913	IPOD occupancy	Peak	4175906	4175966	1	+	.	From DlexA_m9_rdm_glu_merged_v6rzlog10p_chipsub_cutoff1.000000_cwt_peaks.gr
NC_000913	IPOD occupancy	Peak	4176111	4176171	1	+	.	From DlexA_m9_rdm_glu_merged_v6rzlog10p_chipsub_cutoff1.000000_cwt_peaks.gr
NC_000913	IPOD occupancy	Peak	4176306	4176366	1	+	.	From DlexA_m9_rdm_glu_merged_v6rzlog10p_chipsub_cutoff1.000000_cwt_peaks.gr
NC_000913	IPOD occupancy	Peak	4176626	4176686	1	+	.	From DlexA_m9_rdm_glu_merged_v6rzlog10p_chipsub_cutoff1.000000_cwt_peaks.gr
NC_000913	IPOD occupancy	Peak	4176811	4176871	1	+	.	From DlexA_m9_rdm_glu_merged_v6rzlog10p_chipsub_cutoff1.000000_cwt_peaks.gr
NC_000913	IPOD occupancy	Peak	4177431	4177491	1	+	.	From DlexA_m9_rdm_glu_merged_v6rzlog10p_chipsub_cutoff1.000000_cwt_peaks.gr
NC_000913	IPOD occupancy	Peak	4177636	4177696	1	+	.	From DlexA_m9_rdm_glu_merged_v6rzlog10p_chipsub_cutoff1.000000_cwt_peaks.gr
NC_000913	IPOD occupancy	Peak	4177866	4177926	1	+	.	From DlexA_m9_rdm_glu_merged_v6rzlog10p_chipsub_cutoff1.000000_cwt_peaks.gr
NC_000913	IPOD occupancy	Peak	4178891	4178951	1	+	.	From DlexA_m9_rdm_glu_merged_v6rzlog10p_chipsub_cutoff1.000000_cwt_peaks.gr
NC_000913	IPOD occupancy	Peak	4179986	4180046	1	+	.	From DlexA_m9_rdm_glu_merged_v6rzlog10p_chipsub_cutoff1.000000_cwt_peaks.gr
NC_000913	IPOD occupancy	Peak	4180071	4180131	1	+	.	From DlexA_m9_rdm_glu_merged_v6rzlog10p_chipsub_cutoff1.000000_cwt_peaks.gr
NC_000913	IPOD occupancy	Peak	4182151	4182211	1	+	.	From DlexA_m9_rdm_glu_merged_v6rzlog10p_chipsub_cutoff1.000000_cwt_peaks.gr
NC_000913	IPOD occupancy	Peak	4182486	4182546	1	+	.	From DlexA_m9_rdm_glu_merged_v6rzlog10p_chipsub_cutoff1.000000_cwt_peaks.gr
NC_000913	IPOD occupancy	Peak	4183241	4183301	1	+	.	From DlexA_m9_rdm_glu_merged_v6rzlog10p_chipsub_cutoff1.000000_cwt_peaks.gr
NC_000913	IPOD occupancy	Peak	4183426	4183486	1	+	.	From DlexA_m9_rdm_glu_merged_v6rzlog10p_chipsub_cutoff1.000000_cwt_peaks.gr
NC_000913	IPOD occupancy	Peak	4183621	4183681	1	+	.	From DlexA_m9_rdm_glu_merged_v6rzlog10p_chipsub_cutoff1.000000_cwt_peaks.gr
NC_000913	IPOD occupancy	Peak	4184451	4184511	1	+	.	From DlexA_m9_rdm_glu_merged_v6rzlog10p_chipsub_cutoff1.000000_cwt_peaks.gr
NC_000913	IPOD occupancy	Peak	4184711	4184771	1	+	.	From DlexA_m9_rdm_glu_merged_v6rzlog10p_chipsub_cutoff1.000000_cwt_peaks.gr
NC_000913	IPOD occupancy	Peak	4185111	4185171	1	+	.	From DlexA_m9_rdm_glu_merged_v6rzlog10p_chipsub_cutoff1.000000_cwt_peaks.gr
NC_000913	IPOD occupancy	Peak	4185226	4185286	1	+	.	From DlexA_m9_rdm_glu_merged_v6rzlog10p_chipsub_cutoff1.000000_cwt_peaks.gr
NC_000913	IPOD occupancy	Peak	4185336	4185396	1	+	.	From DlexA_m9_rdm_glu_merged_v6rzlog10p_chipsub_cutoff1.000000_cwt_peaks.gr
NC_000913	IPOD occupancy	Peak	4185611	4185671	1	+	.	From DlexA_m9_rdm_glu_merged_v6rzlog10p_chipsub_cutoff1.000000_cwt_peaks.gr
NC_000913	IPOD occupancy	Peak	4186036	4186096	1	+	.	From DlexA_m9_rdm_glu_merged_v6rzlog10p_chipsub_cutoff1.000000_cwt_peaks.gr
NC_000913	IPOD occupancy	Peak	4186211	4186271	1	+	.	From DlexA_m9_rdm_glu_merged_v6rzlog10p_chipsub_cutoff1.000000_cwt_peaks.gr
NC_000913	IPOD occupancy	Peak	4186561	4186621	1	+	.	From DlexA_m9_rdm_glu_merged_v6rzlog10p_chipsub_cutoff1.000000_cwt_peaks.gr
NC_000913	IPOD occupancy	Peak	4186991	4187051	1	+	.	From DlexA_m9_rdm_glu_merged_v6rzlog10p_chipsub_cutoff1.000000_cwt_peaks.gr
NC_000913	IPOD occupancy	Peak	4187181	4187241	1	+	.	From DlexA_m9_rdm_glu_merged_v6rzlog10p_chipsub_cutoff1.000000_cwt_peaks.gr
NC_000913	IPOD occupancy	Peak	4187266	4187326	1	+	.	From DlexA_m9_rdm_glu_merged_v6rzlog10p_chipsub_cutoff1.000000_cwt_peaks.gr
NC_000913	IPOD occupancy	Peak	4187551	4187611	1	+	.	From DlexA_m9_rdm_glu_merged_v6rzlog10p_chipsub_cutoff1.000000_cwt_peaks.gr
NC_000913	IPOD occupancy	Peak	4187781	4187841	1	+	.	From DlexA_m9_rdm_glu_merged_v6rzlog10p_chipsub_cutoff1.000000_cwt_peaks.gr
NC_000913	IPOD occupancy	Peak	4187991	4188051	1	+	.	From DlexA_m9_rdm_glu_merged_v6rzlog10p_chipsub_cutoff1.000000_cwt_peaks.gr
NC_000913	IPOD occupancy	Peak	4188416	4188476	1	+	.	From DlexA_m9_rdm_glu_merged_v6rzlog10p_chipsub_cutoff1.000000_cwt_peaks.gr
NC_000913	IPOD occupancy	Peak	4189061	4189121	1	+	.	From DlexA_m9_rdm_glu_merged_v6rzlog10p_chipsub_cutoff1.000000_cwt_peaks.gr
NC_000913	IPOD occupancy	Peak	4189556	4189616	1	+	.	From DlexA_m9_rdm_glu_merged_v6rzlog10p_chipsub_cutoff1.000000_cwt_peaks.gr
NC_000913	IPOD occupancy	Peak	4189651	4189711	1	+	.	From DlexA_m9_rdm_glu_merged_v6rzlog10p_chipsub_cutoff1.000000_cwt_peaks.gr
NC_000913	IPOD occupancy	Peak	4189831	4189891	1	+	.	From DlexA_m9_rdm_glu_merged_v6rzlog10p_chipsub_cutoff1.000000_cwt_peaks.gr
NC_000913	IPOD occupancy	Peak	4190076	4190136	1	+	.	From DlexA_m9_rdm_glu_merged_v6rzlog10p_chipsub_cutoff1.000000_cwt_peaks.gr
NC_000913	IPOD occupancy	Peak	4190256	4190316	1	+	.	From DlexA_m9_rdm_glu_merged_v6rzlog10p_chipsub_cutoff1.000000_cwt_peaks.gr
NC_000913	IPOD occupancy	Peak	4190496	4190556	1	+	.	From DlexA_m9_rdm_glu_merged_v6rzlog10p_chipsub_cutoff1.000000_cwt_peaks.gr
NC_000913	IPOD occupancy	Peak	4190636	4190696	1	+	.	From DlexA_m9_rdm_glu_merged_v6rzlog10p_chipsub_cutoff1.000000_cwt_peaks.gr
NC_000913	IPOD occupancy	Peak	4192581	4192641	1	+	.	From DlexA_m9_rdm_glu_merged_v6rzlog10p_chipsub_cutoff1.000000_cwt_peaks.gr
NC_000913	IPOD occupancy	Peak	4193026	4193086	1	+	.	From DlexA_m9_rdm_glu_merged_v6rzlog10p_chipsub_cutoff1.000000_cwt_peaks.gr
NC_000913	IPOD occupancy	Peak	4193161	4193221	1	+	.	From DlexA_m9_rdm_glu_merged_v6rzlog10p_chipsub_cutoff1.000000_cwt_peaks.gr
NC_000913	IPOD occupancy	Peak	4193786	4193846	1	+	.	From DlexA_m9_rdm_glu_merged_v6rzlog10p_chipsub_cutoff1.000000_cwt_peaks.gr
NC_000913	IPOD occupancy	Peak	4194161	4194221	1	+	.	From DlexA_m9_rdm_glu_merged_v6rzlog10p_chipsub_cutoff1.000000_cwt_peaks.gr
NC_000913	IPOD occupancy	Peak	4194546	4194606	1	+	.	From DlexA_m9_rdm_glu_merged_v6rzlog10p_chipsub_cutoff1.000000_cwt_peaks.gr
NC_000913	IPOD occupancy	Peak	4194841	4194901	1	+	.	From DlexA_m9_rdm_glu_merged_v6rzlog10p_chipsub_cutoff1.000000_cwt_peaks.gr
NC_000913	IPOD occupancy	Peak	4195256	4195316	1	+	.	From DlexA_m9_rdm_glu_merged_v6rzlog10p_chipsub_cutoff1.000000_cwt_peaks.gr
NC_000913	IPOD occupancy	Peak	4195416	4195476	1	+	.	From DlexA_m9_rdm_glu_merged_v6rzlog10p_chipsub_cutoff1.000000_cwt_peaks.gr
NC_000913	IPOD occupancy	Peak	4195736	4195796	1	+	.	From DlexA_m9_rdm_glu_merged_v6rzlog10p_chipsub_cutoff1.000000_cwt_peaks.gr
NC_000913	IPOD occupancy	Peak	4196086	4196146	1	+	.	From DlexA_m9_rdm_glu_merged_v6rzlog10p_chipsub_cutoff1.000000_cwt_peaks.gr
NC_000913	IPOD occupancy	Peak	4196416	4196476	1	+	.	From DlexA_m9_rdm_glu_merged_v6rzlog10p_chipsub_cutoff1.000000_cwt_peaks.gr
NC_000913	IPOD occupancy	Peak	4196706	4196766	1	+	.	From DlexA_m9_rdm_glu_merged_v6rzlog10p_chipsub_cutoff1.000000_cwt_peaks.gr
NC_000913	IPOD occupancy	Peak	4197176	4197236	1	+	.	From DlexA_m9_rdm_glu_merged_v6rzlog10p_chipsub_cutoff1.000000_cwt_peaks.gr
NC_000913	IPOD occupancy	Peak	4197296	4197356	1	+	.	From DlexA_m9_rdm_glu_merged_v6rzlog10p_chipsub_cutoff1.000000_cwt_peaks.gr
NC_000913	IPOD occupancy	Peak	4197626	4197686	1	+	.	From DlexA_m9_rdm_glu_merged_v6rzlog10p_chipsub_cutoff1.000000_cwt_peaks.gr
NC_000913	IPOD occupancy	Peak	4197746	4197806	1	+	.	From DlexA_m9_rdm_glu_merged_v6rzlog10p_chipsub_cutoff1.000000_cwt_peaks.gr
NC_000913	IPOD occupancy	Peak	4198366	4198426	1	+	.	From DlexA_m9_rdm_glu_merged_v6rzlog10p_chipsub_cutoff1.000000_cwt_peaks.gr
NC_000913	IPOD occupancy	Peak	4198556	4198616	1	+	.	From DlexA_m9_rdm_glu_merged_v6rzlog10p_chipsub_cutoff1.000000_cwt_peaks.gr
NC_000913	IPOD occupancy	Peak	4198751	4198811	1	+	.	From DlexA_m9_rdm_glu_merged_v6rzlog10p_chipsub_cutoff1.000000_cwt_peaks.gr
NC_000913	IPOD occupancy	Peak	4199831	4199891	1	+	.	From DlexA_m9_rdm_glu_merged_v6rzlog10p_chipsub_cutoff1.000000_cwt_peaks.gr
NC_000913	IPOD occupancy	Peak	4200276	4200336	1	+	.	From DlexA_m9_rdm_glu_merged_v6rzlog10p_chipsub_cutoff1.000000_cwt_peaks.gr
NC_000913	IPOD occupancy	Peak	4200961	4201021	1	+	.	From DlexA_m9_rdm_glu_merged_v6rzlog10p_chipsub_cutoff1.000000_cwt_peaks.gr
NC_000913	IPOD occupancy	Peak	4201076	4201136	1	+	.	From DlexA_m9_rdm_glu_merged_v6rzlog10p_chipsub_cutoff1.000000_cwt_peaks.gr
NC_000913	IPOD occupancy	Peak	4201471	4201531	1	+	.	From DlexA_m9_rdm_glu_merged_v6rzlog10p_chipsub_cutoff1.000000_cwt_peaks.gr
NC_000913	IPOD occupancy	Peak	4201681	4201741	1	+	.	From DlexA_m9_rdm_glu_merged_v6rzlog10p_chipsub_cutoff1.000000_cwt_peaks.gr
NC_000913	IPOD occupancy	Peak	4201881	4201941	1	+	.	From DlexA_m9_rdm_glu_merged_v6rzlog10p_chipsub_cutoff1.000000_cwt_peaks.gr
NC_000913	IPOD occupancy	Peak	4202201	4202261	1	+	.	From DlexA_m9_rdm_glu_merged_v6rzlog10p_chipsub_cutoff1.000000_cwt_peaks.gr
NC_000913	IPOD occupancy	Peak	4202866	4202926	1	+	.	From DlexA_m9_rdm_glu_merged_v6rzlog10p_chipsub_cutoff1.000000_cwt_peaks.gr
NC_000913	IPOD occupancy	Peak	4203006	4203066	1	+	.	From DlexA_m9_rdm_glu_merged_v6rzlog10p_chipsub_cutoff1.000000_cwt_peaks.gr
NC_000913	IPOD occupancy	Peak	4203126	4203186	1	+	.	From DlexA_m9_rdm_glu_merged_v6rzlog10p_chipsub_cutoff1.000000_cwt_peaks.gr
NC_000913	IPOD occupancy	Peak	4203326	4203386	1	+	.	From DlexA_m9_rdm_glu_merged_v6rzlog10p_chipsub_cutoff1.000000_cwt_peaks.gr
NC_000913	IPOD occupancy	Peak	4203616	4203676	1	+	.	From DlexA_m9_rdm_glu_merged_v6rzlog10p_chipsub_cutoff1.000000_cwt_peaks.gr
NC_000913	IPOD occupancy	Peak	4204351	4204411	1	+	.	From DlexA_m9_rdm_glu_merged_v6rzlog10p_chipsub_cutoff1.000000_cwt_peaks.gr
NC_000913	IPOD occupancy	Peak	4205811	4205871	1	+	.	From DlexA_m9_rdm_glu_merged_v6rzlog10p_chipsub_cutoff1.000000_cwt_peaks.gr
NC_000913	IPOD occupancy	Peak	4205901	4205961	1	+	.	From DlexA_m9_rdm_glu_merged_v6rzlog10p_chipsub_cutoff1.000000_cwt_peaks.gr
NC_000913	IPOD occupancy	Peak	4206001	4206061	1	+	.	From DlexA_m9_rdm_glu_merged_v6rzlog10p_chipsub_cutoff1.000000_cwt_peaks.gr
NC_000913	IPOD occupancy	Peak	4206291	4206351	1	+	.	From DlexA_m9_rdm_glu_merged_v6rzlog10p_chipsub_cutoff1.000000_cwt_peaks.gr
NC_000913	IPOD occupancy	Peak	4206786	4206846	1	+	.	From DlexA_m9_rdm_glu_merged_v6rzlog10p_chipsub_cutoff1.000000_cwt_peaks.gr
NC_000913	IPOD occupancy	Peak	4207036	4207096	1	+	.	From DlexA_m9_rdm_glu_merged_v6rzlog10p_chipsub_cutoff1.000000_cwt_peaks.gr
NC_000913	IPOD occupancy	Peak	4207211	4207271	1	+	.	From DlexA_m9_rdm_glu_merged_v6rzlog10p_chipsub_cutoff1.000000_cwt_peaks.gr
NC_000913	IPOD occupancy	Peak	4207306	4207366	1	+	.	From DlexA_m9_rdm_glu_merged_v6rzlog10p_chipsub_cutoff1.000000_cwt_peaks.gr
NC_000913	IPOD occupancy	Peak	4207526	4207586	1	+	.	From DlexA_m9_rdm_glu_merged_v6rzlog10p_chipsub_cutoff1.000000_cwt_peaks.gr
NC_000913	IPOD occupancy	Peak	4208281	4208341	1	+	.	From DlexA_m9_rdm_glu_merged_v6rzlog10p_chipsub_cutoff1.000000_cwt_peaks.gr
NC_000913	IPOD occupancy	Peak	4209441	4209501	1	+	.	From DlexA_m9_rdm_glu_merged_v6rzlog10p_chipsub_cutoff1.000000_cwt_peaks.gr
NC_000913	IPOD occupancy	Peak	4209626	4209686	1	+	.	From DlexA_m9_rdm_glu_merged_v6rzlog10p_chipsub_cutoff1.000000_cwt_peaks.gr
NC_000913	IPOD occupancy	Peak	4209866	4209926	1	+	.	From DlexA_m9_rdm_glu_merged_v6rzlog10p_chipsub_cutoff1.000000_cwt_peaks.gr
NC_000913	IPOD occupancy	Peak	4210101	4210161	1	+	.	From DlexA_m9_rdm_glu_merged_v6rzlog10p_chipsub_cutoff1.000000_cwt_peaks.gr
NC_000913	IPOD occupancy	Peak	4212881	4212941	1	+	.	From DlexA_m9_rdm_glu_merged_v6rzlog10p_chipsub_cutoff1.000000_cwt_peaks.gr
NC_000913	IPOD occupancy	Peak	4213226	4213286	1	+	.	From DlexA_m9_rdm_glu_merged_v6rzlog10p_chipsub_cutoff1.000000_cwt_peaks.gr
NC_000913	IPOD occupancy	Peak	4213381	4213441	1	+	.	From DlexA_m9_rdm_glu_merged_v6rzlog10p_chipsub_cutoff1.000000_cwt_peaks.gr
NC_000913	IPOD occupancy	Peak	4213791	4213911	1	+	.	From DlexA_m9_rdm_glu_merged_v6rzlog10p_chipsub_cutoff1.000000_cwt_peaks.gr
NC_000913	IPOD occupancy	Peak	4214121	4214286	1	+	.	From DlexA_m9_rdm_glu_merged_v6rzlog10p_chipsub_cutoff1.000000_cwt_peaks.gr
NC_000913	IPOD occupancy	Peak	4214376	4214436	1	+	.	From DlexA_m9_rdm_glu_merged_v6rzlog10p_chipsub_cutoff1.000000_cwt_peaks.gr
NC_000913	IPOD occupancy	Peak	4214536	4214596	1	+	.	From DlexA_m9_rdm_glu_merged_v6rzlog10p_chipsub_cutoff1.000000_cwt_peaks.gr
NC_000913	IPOD occupancy	Peak	4214621	4214681	1	+	.	From DlexA_m9_rdm_glu_merged_v6rzlog10p_chipsub_cutoff1.000000_cwt_peaks.gr
NC_000913	IPOD occupancy	Peak	4215041	4215101	1	+	.	From DlexA_m9_rdm_glu_merged_v6rzlog10p_chipsub_cutoff1.000000_cwt_peaks.gr
NC_000913	IPOD occupancy	Peak	4215156	4215216	1	+	.	From DlexA_m9_rdm_glu_merged_v6rzlog10p_chipsub_cutoff1.000000_cwt_peaks.gr
NC_000913	IPOD occupancy	Peak	4215296	4215356	1	+	.	From DlexA_m9_rdm_glu_merged_v6rzlog10p_chipsub_cutoff1.000000_cwt_peaks.gr
NC_000913	IPOD occupancy	Peak	4215466	4215526	1	+	.	From DlexA_m9_rdm_glu_merged_v6rzlog10p_chipsub_cutoff1.000000_cwt_peaks.gr
NC_000913	IPOD occupancy	Peak	4215656	4215716	1	+	.	From DlexA_m9_rdm_glu_merged_v6rzlog10p_chipsub_cutoff1.000000_cwt_peaks.gr
NC_000913	IPOD occupancy	Peak	4216291	4216351	1	+	.	From DlexA_m9_rdm_glu_merged_v6rzlog10p_chipsub_cutoff1.000000_cwt_peaks.gr
NC_000913	IPOD occupancy	Peak	4216381	4216441	1	+	.	From DlexA_m9_rdm_glu_merged_v6rzlog10p_chipsub_cutoff1.000000_cwt_peaks.gr
NC_000913	IPOD occupancy	Peak	4216486	4216546	1	+	.	From DlexA_m9_rdm_glu_merged_v6rzlog10p_chipsub_cutoff1.000000_cwt_peaks.gr
NC_000913	IPOD occupancy	Peak	4217076	4217136	1	+	.	From DlexA_m9_rdm_glu_merged_v6rzlog10p_chipsub_cutoff1.000000_cwt_peaks.gr
NC_000913	IPOD occupancy	Peak	4217466	4217526	1	+	.	From DlexA_m9_rdm_glu_merged_v6rzlog10p_chipsub_cutoff1.000000_cwt_peaks.gr
NC_000913	IPOD occupancy	Peak	4218151	4218211	1	+	.	From DlexA_m9_rdm_glu_merged_v6rzlog10p_chipsub_cutoff1.000000_cwt_peaks.gr
NC_000913	IPOD occupancy	Peak	4219171	4219231	1	+	.	From DlexA_m9_rdm_glu_merged_v6rzlog10p_chipsub_cutoff1.000000_cwt_peaks.gr
NC_000913	IPOD occupancy	Peak	4219811	4219871	1	+	.	From DlexA_m9_rdm_glu_merged_v6rzlog10p_chipsub_cutoff1.000000_cwt_peaks.gr
NC_000913	IPOD occupancy	Peak	4220396	4220456	1	+	.	From DlexA_m9_rdm_glu_merged_v6rzlog10p_chipsub_cutoff1.000000_cwt_peaks.gr
NC_000913	IPOD occupancy	Peak	4220581	4220641	1	+	.	From DlexA_m9_rdm_glu_merged_v6rzlog10p_chipsub_cutoff1.000000_cwt_peaks.gr
NC_000913	IPOD occupancy	Peak	4220841	4220901	1	+	.	From DlexA_m9_rdm_glu_merged_v6rzlog10p_chipsub_cutoff1.000000_cwt_peaks.gr
NC_000913	IPOD occupancy	Peak	4220936	4221061	1	+	.	From DlexA_m9_rdm_glu_merged_v6rzlog10p_chipsub_cutoff1.000000_cwt_peaks.gr
NC_000913	IPOD occupancy	Peak	4221156	4221216	1	+	.	From DlexA_m9_rdm_glu_merged_v6rzlog10p_chipsub_cutoff1.000000_cwt_peaks.gr
NC_000913	IPOD occupancy	Peak	4221306	4221366	1	+	.	From DlexA_m9_rdm_glu_merged_v6rzlog10p_chipsub_cutoff1.000000_cwt_peaks.gr
NC_000913	IPOD occupancy	Peak	4221536	4221596	1	+	.	From DlexA_m9_rdm_glu_merged_v6rzlog10p_chipsub_cutoff1.000000_cwt_peaks.gr
NC_000913	IPOD occupancy	Peak	4221771	4221831	1	+	.	From DlexA_m9_rdm_glu_merged_v6rzlog10p_chipsub_cutoff1.000000_cwt_peaks.gr
NC_000913	IPOD occupancy	Peak	4221961	4222021	1	+	.	From DlexA_m9_rdm_glu_merged_v6rzlog10p_chipsub_cutoff1.000000_cwt_peaks.gr
NC_000913	IPOD occupancy	Peak	4222096	4222156	1	+	.	From DlexA_m9_rdm_glu_merged_v6rzlog10p_chipsub_cutoff1.000000_cwt_peaks.gr
NC_000913	IPOD occupancy	Peak	4222521	4222581	1	+	.	From DlexA_m9_rdm_glu_merged_v6rzlog10p_chipsub_cutoff1.000000_cwt_peaks.gr
NC_000913	IPOD occupancy	Peak	4222726	4222786	1	+	.	From DlexA_m9_rdm_glu_merged_v6rzlog10p_chipsub_cutoff1.000000_cwt_peaks.gr
NC_000913	IPOD occupancy	Peak	4223206	4223266	1	+	.	From DlexA_m9_rdm_glu_merged_v6rzlog10p_chipsub_cutoff1.000000_cwt_peaks.gr
NC_000913	IPOD occupancy	Peak	4223671	4223731	1	+	.	From DlexA_m9_rdm_glu_merged_v6rzlog10p_chipsub_cutoff1.000000_cwt_peaks.gr
NC_000913	IPOD occupancy	Peak	4223831	4223926	1	+	.	From DlexA_m9_rdm_glu_merged_v6rzlog10p_chipsub_cutoff1.000000_cwt_peaks.gr
NC_000913	IPOD occupancy	Peak	4224581	4224641	1	+	.	From DlexA_m9_rdm_glu_merged_v6rzlog10p_chipsub_cutoff1.000000_cwt_peaks.gr
NC_000913	IPOD occupancy	Peak	4224766	4224826	1	+	.	From DlexA_m9_rdm_glu_merged_v6rzlog10p_chipsub_cutoff1.000000_cwt_peaks.gr
NC_000913	IPOD occupancy	Peak	4225566	4225626	1	+	.	From DlexA_m9_rdm_glu_merged_v6rzlog10p_chipsub_cutoff1.000000_cwt_peaks.gr
NC_000913	IPOD occupancy	Peak	4225806	4225866	1	+	.	From DlexA_m9_rdm_glu_merged_v6rzlog10p_chipsub_cutoff1.000000_cwt_peaks.gr
NC_000913	IPOD occupancy	Peak	4227386	4227446	1	+	.	From DlexA_m9_rdm_glu_merged_v6rzlog10p_chipsub_cutoff1.000000_cwt_peaks.gr
NC_000913	IPOD occupancy	Peak	4228016	4228076	1	+	.	From DlexA_m9_rdm_glu_merged_v6rzlog10p_chipsub_cutoff1.000000_cwt_peaks.gr
NC_000913	IPOD occupancy	Peak	4228136	4228196	1	+	.	From DlexA_m9_rdm_glu_merged_v6rzlog10p_chipsub_cutoff1.000000_cwt_peaks.gr
NC_000913	IPOD occupancy	Peak	4228371	4228431	1	+	.	From DlexA_m9_rdm_glu_merged_v6rzlog10p_chipsub_cutoff1.000000_cwt_peaks.gr
NC_000913	IPOD occupancy	Peak	4228606	4228666	1	+	.	From DlexA_m9_rdm_glu_merged_v6rzlog10p_chipsub_cutoff1.000000_cwt_peaks.gr
NC_000913	IPOD occupancy	Peak	4228746	4228806	1	+	.	From DlexA_m9_rdm_glu_merged_v6rzlog10p_chipsub_cutoff1.000000_cwt_peaks.gr
NC_000913	IPOD occupancy	Peak	4228836	4228896	1	+	.	From DlexA_m9_rdm_glu_merged_v6rzlog10p_chipsub_cutoff1.000000_cwt_peaks.gr
NC_000913	IPOD occupancy	Peak	4229341	4229401	1	+	.	From DlexA_m9_rdm_glu_merged_v6rzlog10p_chipsub_cutoff1.000000_cwt_peaks.gr
NC_000913	IPOD occupancy	Peak	4229536	4229596	1	+	.	From DlexA_m9_rdm_glu_merged_v6rzlog10p_chipsub_cutoff1.000000_cwt_peaks.gr
NC_000913	IPOD occupancy	Peak	4230121	4230181	1	+	.	From DlexA_m9_rdm_glu_merged_v6rzlog10p_chipsub_cutoff1.000000_cwt_peaks.gr
NC_000913	IPOD occupancy	Peak	4230256	4230316	1	+	.	From DlexA_m9_rdm_glu_merged_v6rzlog10p_chipsub_cutoff1.000000_cwt_peaks.gr
NC_000913	IPOD occupancy	Peak	4230701	4230761	1	+	.	From DlexA_m9_rdm_glu_merged_v6rzlog10p_chipsub_cutoff1.000000_cwt_peaks.gr
NC_000913	IPOD occupancy	Peak	4231311	4231371	1	+	.	From DlexA_m9_rdm_glu_merged_v6rzlog10p_chipsub_cutoff1.000000_cwt_peaks.gr
NC_000913	IPOD occupancy	Peak	4231476	4231536	1	+	.	From DlexA_m9_rdm_glu_merged_v6rzlog10p_chipsub_cutoff1.000000_cwt_peaks.gr
NC_000913	IPOD occupancy	Peak	4231716	4231776	1	+	.	From DlexA_m9_rdm_glu_merged_v6rzlog10p_chipsub_cutoff1.000000_cwt_peaks.gr
NC_000913	IPOD occupancy	Peak	4231846	4231906	1	+	.	From DlexA_m9_rdm_glu_merged_v6rzlog10p_chipsub_cutoff1.000000_cwt_peaks.gr
NC_000913	IPOD occupancy	Peak	4231956	4232016	1	+	.	From DlexA_m9_rdm_glu_merged_v6rzlog10p_chipsub_cutoff1.000000_cwt_peaks.gr
NC_000913	IPOD occupancy	Peak	4232661	4232721	1	+	.	From DlexA_m9_rdm_glu_merged_v6rzlog10p_chipsub_cutoff1.000000_cwt_peaks.gr
NC_000913	IPOD occupancy	Peak	4232746	4232806	1	+	.	From DlexA_m9_rdm_glu_merged_v6rzlog10p_chipsub_cutoff1.000000_cwt_peaks.gr
NC_000913	IPOD occupancy	Peak	4233446	4233506	1	+	.	From DlexA_m9_rdm_glu_merged_v6rzlog10p_chipsub_cutoff1.000000_cwt_peaks.gr
NC_000913	IPOD occupancy	Peak	4233981	4234041	1	+	.	From DlexA_m9_rdm_glu_merged_v6rzlog10p_chipsub_cutoff1.000000_cwt_peaks.gr
NC_000913	IPOD occupancy	Peak	4234266	4234326	1	+	.	From DlexA_m9_rdm_glu_merged_v6rzlog10p_chipsub_cutoff1.000000_cwt_peaks.gr
NC_000913	IPOD occupancy	Peak	4234816	4234876	1	+	.	From DlexA_m9_rdm_glu_merged_v6rzlog10p_chipsub_cutoff1.000000_cwt_peaks.gr
NC_000913	IPOD occupancy	Peak	4235521	4235581	1	+	.	From DlexA_m9_rdm_glu_merged_v6rzlog10p_chipsub_cutoff1.000000_cwt_peaks.gr
NC_000913	IPOD occupancy	Peak	4235726	4235786	1	+	.	From DlexA_m9_rdm_glu_merged_v6rzlog10p_chipsub_cutoff1.000000_cwt_peaks.gr
NC_000913	IPOD occupancy	Peak	4235881	4235941	1	+	.	From DlexA_m9_rdm_glu_merged_v6rzlog10p_chipsub_cutoff1.000000_cwt_peaks.gr
NC_000913	IPOD occupancy	Peak	4236181	4236241	1	+	.	From DlexA_m9_rdm_glu_merged_v6rzlog10p_chipsub_cutoff1.000000_cwt_peaks.gr
NC_000913	IPOD occupancy	Peak	4236371	4236431	1	+	.	From DlexA_m9_rdm_glu_merged_v6rzlog10p_chipsub_cutoff1.000000_cwt_peaks.gr
NC_000913	IPOD occupancy	Peak	4236621	4236681	1	+	.	From DlexA_m9_rdm_glu_merged_v6rzlog10p_chipsub_cutoff1.000000_cwt_peaks.gr
NC_000913	IPOD occupancy	Peak	4237591	4237651	1	+	.	From DlexA_m9_rdm_glu_merged_v6rzlog10p_chipsub_cutoff1.000000_cwt_peaks.gr
NC_000913	IPOD occupancy	Peak	4237921	4237981	1	+	.	From DlexA_m9_rdm_glu_merged_v6rzlog10p_chipsub_cutoff1.000000_cwt_peaks.gr
NC_000913	IPOD occupancy	Peak	4238146	4238206	1	+	.	From DlexA_m9_rdm_glu_merged_v6rzlog10p_chipsub_cutoff1.000000_cwt_peaks.gr
NC_000913	IPOD occupancy	Peak	4238416	4238476	1	+	.	From DlexA_m9_rdm_glu_merged_v6rzlog10p_chipsub_cutoff1.000000_cwt_peaks.gr
NC_000913	IPOD occupancy	Peak	4238631	4238691	1	+	.	From DlexA_m9_rdm_glu_merged_v6rzlog10p_chipsub_cutoff1.000000_cwt_peaks.gr
NC_000913	IPOD occupancy	Peak	4239111	4239171	1	+	.	From DlexA_m9_rdm_glu_merged_v6rzlog10p_chipsub_cutoff1.000000_cwt_peaks.gr
NC_000913	IPOD occupancy	Peak	4239651	4239711	1	+	.	From DlexA_m9_rdm_glu_merged_v6rzlog10p_chipsub_cutoff1.000000_cwt_peaks.gr
NC_000913	IPOD occupancy	Peak	4239826	4239886	1	+	.	From DlexA_m9_rdm_glu_merged_v6rzlog10p_chipsub_cutoff1.000000_cwt_peaks.gr
NC_000913	IPOD occupancy	Peak	4240251	4240311	1	+	.	From DlexA_m9_rdm_glu_merged_v6rzlog10p_chipsub_cutoff1.000000_cwt_peaks.gr
NC_000913	IPOD occupancy	Peak	4240506	4240566	1	+	.	From DlexA_m9_rdm_glu_merged_v6rzlog10p_chipsub_cutoff1.000000_cwt_peaks.gr
NC_000913	IPOD occupancy	Peak	4240641	4240701	1	+	.	From DlexA_m9_rdm_glu_merged_v6rzlog10p_chipsub_cutoff1.000000_cwt_peaks.gr
NC_000913	IPOD occupancy	Peak	4240851	4240911	1	+	.	From DlexA_m9_rdm_glu_merged_v6rzlog10p_chipsub_cutoff1.000000_cwt_peaks.gr
NC_000913	IPOD occupancy	Peak	4241276	4241336	1	+	.	From DlexA_m9_rdm_glu_merged_v6rzlog10p_chipsub_cutoff1.000000_cwt_peaks.gr
NC_000913	IPOD occupancy	Peak	4241466	4241526	1	+	.	From DlexA_m9_rdm_glu_merged_v6rzlog10p_chipsub_cutoff1.000000_cwt_peaks.gr
NC_000913	IPOD occupancy	Peak	4241601	4241661	1	+	.	From DlexA_m9_rdm_glu_merged_v6rzlog10p_chipsub_cutoff1.000000_cwt_peaks.gr
NC_000913	IPOD occupancy	Peak	4241741	4241801	1	+	.	From DlexA_m9_rdm_glu_merged_v6rzlog10p_chipsub_cutoff1.000000_cwt_peaks.gr
NC_000913	IPOD occupancy	Peak	4241846	4241906	1	+	.	From DlexA_m9_rdm_glu_merged_v6rzlog10p_chipsub_cutoff1.000000_cwt_peaks.gr
NC_000913	IPOD occupancy	Peak	4242101	4242161	1	+	.	From DlexA_m9_rdm_glu_merged_v6rzlog10p_chipsub_cutoff1.000000_cwt_peaks.gr
NC_000913	IPOD occupancy	Peak	4242201	4242261	1	+	.	From DlexA_m9_rdm_glu_merged_v6rzlog10p_chipsub_cutoff1.000000_cwt_peaks.gr
NC_000913	IPOD occupancy	Peak	4242356	4242416	1	+	.	From DlexA_m9_rdm_glu_merged_v6rzlog10p_chipsub_cutoff1.000000_cwt_peaks.gr
NC_000913	IPOD occupancy	Peak	4242451	4242511	1	+	.	From DlexA_m9_rdm_glu_merged_v6rzlog10p_chipsub_cutoff1.000000_cwt_peaks.gr
NC_000913	IPOD occupancy	Peak	4243036	4243096	1	+	.	From DlexA_m9_rdm_glu_merged_v6rzlog10p_chipsub_cutoff1.000000_cwt_peaks.gr
NC_000913	IPOD occupancy	Peak	4243721	4243781	1	+	.	From DlexA_m9_rdm_glu_merged_v6rzlog10p_chipsub_cutoff1.000000_cwt_peaks.gr
NC_000913	IPOD occupancy	Peak	4243911	4243971	1	+	.	From DlexA_m9_rdm_glu_merged_v6rzlog10p_chipsub_cutoff1.000000_cwt_peaks.gr
NC_000913	IPOD occupancy	Peak	4244026	4244086	1	+	.	From DlexA_m9_rdm_glu_merged_v6rzlog10p_chipsub_cutoff1.000000_cwt_peaks.gr
NC_000913	IPOD occupancy	Peak	4244376	4244436	1	+	.	From DlexA_m9_rdm_glu_merged_v6rzlog10p_chipsub_cutoff1.000000_cwt_peaks.gr
NC_000913	IPOD occupancy	Peak	4245141	4245201	1	+	.	From DlexA_m9_rdm_glu_merged_v6rzlog10p_chipsub_cutoff1.000000_cwt_peaks.gr
NC_000913	IPOD occupancy	Peak	4245706	4245766	1	+	.	From DlexA_m9_rdm_glu_merged_v6rzlog10p_chipsub_cutoff1.000000_cwt_peaks.gr
NC_000913	IPOD occupancy	Peak	4245976	4246036	1	+	.	From DlexA_m9_rdm_glu_merged_v6rzlog10p_chipsub_cutoff1.000000_cwt_peaks.gr
NC_000913	IPOD occupancy	Peak	4246206	4246266	1	+	.	From DlexA_m9_rdm_glu_merged_v6rzlog10p_chipsub_cutoff1.000000_cwt_peaks.gr
NC_000913	IPOD occupancy	Peak	4246551	4246611	1	+	.	From DlexA_m9_rdm_glu_merged_v6rzlog10p_chipsub_cutoff1.000000_cwt_peaks.gr
NC_000913	IPOD occupancy	Peak	4246726	4246786	1	+	.	From DlexA_m9_rdm_glu_merged_v6rzlog10p_chipsub_cutoff1.000000_cwt_peaks.gr
NC_000913	IPOD occupancy	Peak	4247076	4247136	1	+	.	From DlexA_m9_rdm_glu_merged_v6rzlog10p_chipsub_cutoff1.000000_cwt_peaks.gr
NC_000913	IPOD occupancy	Peak	4247936	4247996	1	+	.	From DlexA_m9_rdm_glu_merged_v6rzlog10p_chipsub_cutoff1.000000_cwt_peaks.gr
NC_000913	IPOD occupancy	Peak	4248136	4248196	1	+	.	From DlexA_m9_rdm_glu_merged_v6rzlog10p_chipsub_cutoff1.000000_cwt_peaks.gr
NC_000913	IPOD occupancy	Peak	4248356	4248416	1	+	.	From DlexA_m9_rdm_glu_merged_v6rzlog10p_chipsub_cutoff1.000000_cwt_peaks.gr
NC_000913	IPOD occupancy	Peak	4248696	4248756	1	+	.	From DlexA_m9_rdm_glu_merged_v6rzlog10p_chipsub_cutoff1.000000_cwt_peaks.gr
NC_000913	IPOD occupancy	Peak	4248801	4248861	1	+	.	From DlexA_m9_rdm_glu_merged_v6rzlog10p_chipsub_cutoff1.000000_cwt_peaks.gr
NC_000913	IPOD occupancy	Peak	4249451	4249511	1	+	.	From DlexA_m9_rdm_glu_merged_v6rzlog10p_chipsub_cutoff1.000000_cwt_peaks.gr
NC_000913	IPOD occupancy	Peak	4249541	4249601	1	+	.	From DlexA_m9_rdm_glu_merged_v6rzlog10p_chipsub_cutoff1.000000_cwt_peaks.gr
NC_000913	IPOD occupancy	Peak	4250561	4250621	1	+	.	From DlexA_m9_rdm_glu_merged_v6rzlog10p_chipsub_cutoff1.000000_cwt_peaks.gr
NC_000913	IPOD occupancy	Peak	4250686	4250746	1	+	.	From DlexA_m9_rdm_glu_merged_v6rzlog10p_chipsub_cutoff1.000000_cwt_peaks.gr
NC_000913	IPOD occupancy	Peak	4250891	4250951	1	+	.	From DlexA_m9_rdm_glu_merged_v6rzlog10p_chipsub_cutoff1.000000_cwt_peaks.gr
NC_000913	IPOD occupancy	Peak	4251091	4251151	1	+	.	From DlexA_m9_rdm_glu_merged_v6rzlog10p_chipsub_cutoff1.000000_cwt_peaks.gr
NC_000913	IPOD occupancy	Peak	4251396	4251456	1	+	.	From DlexA_m9_rdm_glu_merged_v6rzlog10p_chipsub_cutoff1.000000_cwt_peaks.gr
NC_000913	IPOD occupancy	Peak	4251521	4251581	1	+	.	From DlexA_m9_rdm_glu_merged_v6rzlog10p_chipsub_cutoff1.000000_cwt_peaks.gr
NC_000913	IPOD occupancy	Peak	4251616	4251676	1	+	.	From DlexA_m9_rdm_glu_merged_v6rzlog10p_chipsub_cutoff1.000000_cwt_peaks.gr
NC_000913	IPOD occupancy	Peak	4251776	4251836	1	+	.	From DlexA_m9_rdm_glu_merged_v6rzlog10p_chipsub_cutoff1.000000_cwt_peaks.gr
NC_000913	IPOD occupancy	Peak	4251886	4251946	1	+	.	From DlexA_m9_rdm_glu_merged_v6rzlog10p_chipsub_cutoff1.000000_cwt_peaks.gr
NC_000913	IPOD occupancy	Peak	4251996	4252056	1	+	.	From DlexA_m9_rdm_glu_merged_v6rzlog10p_chipsub_cutoff1.000000_cwt_peaks.gr
NC_000913	IPOD occupancy	Peak	4252121	4252181	1	+	.	From DlexA_m9_rdm_glu_merged_v6rzlog10p_chipsub_cutoff1.000000_cwt_peaks.gr
NC_000913	IPOD occupancy	Peak	4252851	4252911	1	+	.	From DlexA_m9_rdm_glu_merged_v6rzlog10p_chipsub_cutoff1.000000_cwt_peaks.gr
NC_000913	IPOD occupancy	Peak	4253201	4253261	1	+	.	From DlexA_m9_rdm_glu_merged_v6rzlog10p_chipsub_cutoff1.000000_cwt_peaks.gr
NC_000913	IPOD occupancy	Peak	4253616	4253676	1	+	.	From DlexA_m9_rdm_glu_merged_v6rzlog10p_chipsub_cutoff1.000000_cwt_peaks.gr
NC_000913	IPOD occupancy	Peak	4253821	4253881	1	+	.	From DlexA_m9_rdm_glu_merged_v6rzlog10p_chipsub_cutoff1.000000_cwt_peaks.gr
NC_000913	IPOD occupancy	Peak	4253951	4254011	1	+	.	From DlexA_m9_rdm_glu_merged_v6rzlog10p_chipsub_cutoff1.000000_cwt_peaks.gr
NC_000913	IPOD occupancy	Peak	4254396	4254456	1	+	.	From DlexA_m9_rdm_glu_merged_v6rzlog10p_chipsub_cutoff1.000000_cwt_peaks.gr
NC_000913	IPOD occupancy	Peak	4254516	4254576	1	+	.	From DlexA_m9_rdm_glu_merged_v6rzlog10p_chipsub_cutoff1.000000_cwt_peaks.gr
NC_000913	IPOD occupancy	Peak	4254606	4254666	1	+	.	From DlexA_m9_rdm_glu_merged_v6rzlog10p_chipsub_cutoff1.000000_cwt_peaks.gr
NC_000913	IPOD occupancy	Peak	4255156	4255216	1	+	.	From DlexA_m9_rdm_glu_merged_v6rzlog10p_chipsub_cutoff1.000000_cwt_peaks.gr
NC_000913	IPOD occupancy	Peak	4256801	4256861	1	+	.	From DlexA_m9_rdm_glu_merged_v6rzlog10p_chipsub_cutoff1.000000_cwt_peaks.gr
NC_000913	IPOD occupancy	Peak	4257001	4257061	1	+	.	From DlexA_m9_rdm_glu_merged_v6rzlog10p_chipsub_cutoff1.000000_cwt_peaks.gr
NC_000913	IPOD occupancy	Peak	4257156	4257216	1	+	.	From DlexA_m9_rdm_glu_merged_v6rzlog10p_chipsub_cutoff1.000000_cwt_peaks.gr
NC_000913	IPOD occupancy	Peak	4257336	4257396	1	+	.	From DlexA_m9_rdm_glu_merged_v6rzlog10p_chipsub_cutoff1.000000_cwt_peaks.gr
NC_000913	IPOD occupancy	Peak	4257566	4257626	1	+	.	From DlexA_m9_rdm_glu_merged_v6rzlog10p_chipsub_cutoff1.000000_cwt_peaks.gr
NC_000913	IPOD occupancy	Peak	4257761	4257821	1	+	.	From DlexA_m9_rdm_glu_merged_v6rzlog10p_chipsub_cutoff1.000000_cwt_peaks.gr
NC_000913	IPOD occupancy	Peak	4258106	4258166	1	+	.	From DlexA_m9_rdm_glu_merged_v6rzlog10p_chipsub_cutoff1.000000_cwt_peaks.gr
NC_000913	IPOD occupancy	Peak	4258386	4258446	1	+	.	From DlexA_m9_rdm_glu_merged_v6rzlog10p_chipsub_cutoff1.000000_cwt_peaks.gr
NC_000913	IPOD occupancy	Peak	4258501	4258561	1	+	.	From DlexA_m9_rdm_glu_merged_v6rzlog10p_chipsub_cutoff1.000000_cwt_peaks.gr
NC_000913	IPOD occupancy	Peak	4258781	4258841	1	+	.	From DlexA_m9_rdm_glu_merged_v6rzlog10p_chipsub_cutoff1.000000_cwt_peaks.gr
NC_000913	IPOD occupancy	Peak	4258881	4258941	1	+	.	From DlexA_m9_rdm_glu_merged_v6rzlog10p_chipsub_cutoff1.000000_cwt_peaks.gr
NC_000913	IPOD occupancy	Peak	4259111	4259171	1	+	.	From DlexA_m9_rdm_glu_merged_v6rzlog10p_chipsub_cutoff1.000000_cwt_peaks.gr
NC_000913	IPOD occupancy	Peak	4259336	4259396	1	+	.	From DlexA_m9_rdm_glu_merged_v6rzlog10p_chipsub_cutoff1.000000_cwt_peaks.gr
NC_000913	IPOD occupancy	Peak	4259611	4259671	1	+	.	From DlexA_m9_rdm_glu_merged_v6rzlog10p_chipsub_cutoff1.000000_cwt_peaks.gr
NC_000913	IPOD occupancy	Peak	4259731	4259791	1	+	.	From DlexA_m9_rdm_glu_merged_v6rzlog10p_chipsub_cutoff1.000000_cwt_peaks.gr
NC_000913	IPOD occupancy	Peak	4259831	4259891	1	+	.	From DlexA_m9_rdm_glu_merged_v6rzlog10p_chipsub_cutoff1.000000_cwt_peaks.gr
NC_000913	IPOD occupancy	Peak	4260156	4260216	1	+	.	From DlexA_m9_rdm_glu_merged_v6rzlog10p_chipsub_cutoff1.000000_cwt_peaks.gr
NC_000913	IPOD occupancy	Peak	4260431	4260491	1	+	.	From DlexA_m9_rdm_glu_merged_v6rzlog10p_chipsub_cutoff1.000000_cwt_peaks.gr
NC_000913	IPOD occupancy	Peak	4260581	4260641	1	+	.	From DlexA_m9_rdm_glu_merged_v6rzlog10p_chipsub_cutoff1.000000_cwt_peaks.gr
NC_000913	IPOD occupancy	Peak	4260696	4260756	1	+	.	From DlexA_m9_rdm_glu_merged_v6rzlog10p_chipsub_cutoff1.000000_cwt_peaks.gr
NC_000913	IPOD occupancy	Peak	4260811	4260871	1	+	.	From DlexA_m9_rdm_glu_merged_v6rzlog10p_chipsub_cutoff1.000000_cwt_peaks.gr
NC_000913	IPOD occupancy	Peak	4260956	4261016	1	+	.	From DlexA_m9_rdm_glu_merged_v6rzlog10p_chipsub_cutoff1.000000_cwt_peaks.gr
NC_000913	IPOD occupancy	Peak	4261101	4261161	1	+	.	From DlexA_m9_rdm_glu_merged_v6rzlog10p_chipsub_cutoff1.000000_cwt_peaks.gr
NC_000913	IPOD occupancy	Peak	4261321	4261381	1	+	.	From DlexA_m9_rdm_glu_merged_v6rzlog10p_chipsub_cutoff1.000000_cwt_peaks.gr
NC_000913	IPOD occupancy	Peak	4261616	4261676	1	+	.	From DlexA_m9_rdm_glu_merged_v6rzlog10p_chipsub_cutoff1.000000_cwt_peaks.gr
NC_000913	IPOD occupancy	Peak	4261846	4261906	1	+	.	From DlexA_m9_rdm_glu_merged_v6rzlog10p_chipsub_cutoff1.000000_cwt_peaks.gr
NC_000913	IPOD occupancy	Peak	4262616	4262676	1	+	.	From DlexA_m9_rdm_glu_merged_v6rzlog10p_chipsub_cutoff1.000000_cwt_peaks.gr
NC_000913	IPOD occupancy	Peak	4262761	4262821	1	+	.	From DlexA_m9_rdm_glu_merged_v6rzlog10p_chipsub_cutoff1.000000_cwt_peaks.gr
NC_000913	IPOD occupancy	Peak	4262931	4262991	1	+	.	From DlexA_m9_rdm_glu_merged_v6rzlog10p_chipsub_cutoff1.000000_cwt_peaks.gr
NC_000913	IPOD occupancy	Peak	4263101	4263161	1	+	.	From DlexA_m9_rdm_glu_merged_v6rzlog10p_chipsub_cutoff1.000000_cwt_peaks.gr
NC_000913	IPOD occupancy	Peak	4263806	4263866	1	+	.	From DlexA_m9_rdm_glu_merged_v6rzlog10p_chipsub_cutoff1.000000_cwt_peaks.gr
NC_000913	IPOD occupancy	Peak	4263976	4264036	1	+	.	From DlexA_m9_rdm_glu_merged_v6rzlog10p_chipsub_cutoff1.000000_cwt_peaks.gr
NC_000913	IPOD occupancy	Peak	4265066	4265126	1	+	.	From DlexA_m9_rdm_glu_merged_v6rzlog10p_chipsub_cutoff1.000000_cwt_peaks.gr
NC_000913	IPOD occupancy	Peak	4265211	4265271	1	+	.	From DlexA_m9_rdm_glu_merged_v6rzlog10p_chipsub_cutoff1.000000_cwt_peaks.gr
NC_000913	IPOD occupancy	Peak	4265541	4265601	1	+	.	From DlexA_m9_rdm_glu_merged_v6rzlog10p_chipsub_cutoff1.000000_cwt_peaks.gr
NC_000913	IPOD occupancy	Peak	4265726	4265786	1	+	.	From DlexA_m9_rdm_glu_merged_v6rzlog10p_chipsub_cutoff1.000000_cwt_peaks.gr
NC_000913	IPOD occupancy	Peak	4266526	4266586	1	+	.	From DlexA_m9_rdm_glu_merged_v6rzlog10p_chipsub_cutoff1.000000_cwt_peaks.gr
NC_000913	IPOD occupancy	Peak	4266761	4266821	1	+	.	From DlexA_m9_rdm_glu_merged_v6rzlog10p_chipsub_cutoff1.000000_cwt_peaks.gr
NC_000913	IPOD occupancy	Peak	4266911	4266971	1	+	.	From DlexA_m9_rdm_glu_merged_v6rzlog10p_chipsub_cutoff1.000000_cwt_peaks.gr
NC_000913	IPOD occupancy	Peak	4267201	4267261	1	+	.	From DlexA_m9_rdm_glu_merged_v6rzlog10p_chipsub_cutoff1.000000_cwt_peaks.gr
NC_000913	IPOD occupancy	Peak	4267521	4267581	1	+	.	From DlexA_m9_rdm_glu_merged_v6rzlog10p_chipsub_cutoff1.000000_cwt_peaks.gr
NC_000913	IPOD occupancy	Peak	4268481	4268541	1	+	.	From DlexA_m9_rdm_glu_merged_v6rzlog10p_chipsub_cutoff1.000000_cwt_peaks.gr
NC_000913	IPOD occupancy	Peak	4268651	4268711	1	+	.	From DlexA_m9_rdm_glu_merged_v6rzlog10p_chipsub_cutoff1.000000_cwt_peaks.gr
NC_000913	IPOD occupancy	Peak	4268771	4268831	1	+	.	From DlexA_m9_rdm_glu_merged_v6rzlog10p_chipsub_cutoff1.000000_cwt_peaks.gr
NC_000913	IPOD occupancy	Peak	4268891	4268951	1	+	.	From DlexA_m9_rdm_glu_merged_v6rzlog10p_chipsub_cutoff1.000000_cwt_peaks.gr
NC_000913	IPOD occupancy	Peak	4268981	4269041	1	+	.	From DlexA_m9_rdm_glu_merged_v6rzlog10p_chipsub_cutoff1.000000_cwt_peaks.gr
NC_000913	IPOD occupancy	Peak	4269191	4269251	1	+	.	From DlexA_m9_rdm_glu_merged_v6rzlog10p_chipsub_cutoff1.000000_cwt_peaks.gr
NC_000913	IPOD occupancy	Peak	4269346	4269406	1	+	.	From DlexA_m9_rdm_glu_merged_v6rzlog10p_chipsub_cutoff1.000000_cwt_peaks.gr
NC_000913	IPOD occupancy	Peak	4269951	4270011	1	+	.	From DlexA_m9_rdm_glu_merged_v6rzlog10p_chipsub_cutoff1.000000_cwt_peaks.gr
NC_000913	IPOD occupancy	Peak	4270091	4270151	1	+	.	From DlexA_m9_rdm_glu_merged_v6rzlog10p_chipsub_cutoff1.000000_cwt_peaks.gr
NC_000913	IPOD occupancy	Peak	4270291	4270351	1	+	.	From DlexA_m9_rdm_glu_merged_v6rzlog10p_chipsub_cutoff1.000000_cwt_peaks.gr
NC_000913	IPOD occupancy	Peak	4270496	4270556	1	+	.	From DlexA_m9_rdm_glu_merged_v6rzlog10p_chipsub_cutoff1.000000_cwt_peaks.gr
NC_000913	IPOD occupancy	Peak	4270626	4270686	1	+	.	From DlexA_m9_rdm_glu_merged_v6rzlog10p_chipsub_cutoff1.000000_cwt_peaks.gr
NC_000913	IPOD occupancy	Peak	4270736	4270796	1	+	.	From DlexA_m9_rdm_glu_merged_v6rzlog10p_chipsub_cutoff1.000000_cwt_peaks.gr
NC_000913	IPOD occupancy	Peak	4272776	4272836	1	+	.	From DlexA_m9_rdm_glu_merged_v6rzlog10p_chipsub_cutoff1.000000_cwt_peaks.gr
NC_000913	IPOD occupancy	Peak	4272881	4272941	1	+	.	From DlexA_m9_rdm_glu_merged_v6rzlog10p_chipsub_cutoff1.000000_cwt_peaks.gr
NC_000913	IPOD occupancy	Peak	4273611	4273671	1	+	.	From DlexA_m9_rdm_glu_merged_v6rzlog10p_chipsub_cutoff1.000000_cwt_peaks.gr
NC_000913	IPOD occupancy	Peak	4273951	4274011	1	+	.	From DlexA_m9_rdm_glu_merged_v6rzlog10p_chipsub_cutoff1.000000_cwt_peaks.gr
NC_000913	IPOD occupancy	Peak	4274651	4274711	1	+	.	From DlexA_m9_rdm_glu_merged_v6rzlog10p_chipsub_cutoff1.000000_cwt_peaks.gr
NC_000913	IPOD occupancy	Peak	4274826	4274886	1	+	.	From DlexA_m9_rdm_glu_merged_v6rzlog10p_chipsub_cutoff1.000000_cwt_peaks.gr
NC_000913	IPOD occupancy	Peak	4275716	4275776	1	+	.	From DlexA_m9_rdm_glu_merged_v6rzlog10p_chipsub_cutoff1.000000_cwt_peaks.gr
NC_000913	IPOD occupancy	Peak	4275851	4275911	1	+	.	From DlexA_m9_rdm_glu_merged_v6rzlog10p_chipsub_cutoff1.000000_cwt_peaks.gr
NC_000913	IPOD occupancy	Peak	4276151	4276211	1	+	.	From DlexA_m9_rdm_glu_merged_v6rzlog10p_chipsub_cutoff1.000000_cwt_peaks.gr
NC_000913	IPOD occupancy	Peak	4276321	4276381	1	+	.	From DlexA_m9_rdm_glu_merged_v6rzlog10p_chipsub_cutoff1.000000_cwt_peaks.gr
NC_000913	IPOD occupancy	Peak	4276446	4276506	1	+	.	From DlexA_m9_rdm_glu_merged_v6rzlog10p_chipsub_cutoff1.000000_cwt_peaks.gr
NC_000913	IPOD occupancy	Peak	4276726	4276786	1	+	.	From DlexA_m9_rdm_glu_merged_v6rzlog10p_chipsub_cutoff1.000000_cwt_peaks.gr
NC_000913	IPOD occupancy	Peak	4277251	4277311	1	+	.	From DlexA_m9_rdm_glu_merged_v6rzlog10p_chipsub_cutoff1.000000_cwt_peaks.gr
NC_000913	IPOD occupancy	Peak	4277606	4277666	1	+	.	From DlexA_m9_rdm_glu_merged_v6rzlog10p_chipsub_cutoff1.000000_cwt_peaks.gr
NC_000913	IPOD occupancy	Peak	4277961	4278021	1	+	.	From DlexA_m9_rdm_glu_merged_v6rzlog10p_chipsub_cutoff1.000000_cwt_peaks.gr
NC_000913	IPOD occupancy	Peak	4278116	4278176	1	+	.	From DlexA_m9_rdm_glu_merged_v6rzlog10p_chipsub_cutoff1.000000_cwt_peaks.gr
NC_000913	IPOD occupancy	Peak	4278211	4278271	1	+	.	From DlexA_m9_rdm_glu_merged_v6rzlog10p_chipsub_cutoff1.000000_cwt_peaks.gr
NC_000913	IPOD occupancy	Peak	4278356	4278416	1	+	.	From DlexA_m9_rdm_glu_merged_v6rzlog10p_chipsub_cutoff1.000000_cwt_peaks.gr
NC_000913	IPOD occupancy	Peak	4278731	4278791	1	+	.	From DlexA_m9_rdm_glu_merged_v6rzlog10p_chipsub_cutoff1.000000_cwt_peaks.gr
NC_000913	IPOD occupancy	Peak	4279011	4279071	1	+	.	From DlexA_m9_rdm_glu_merged_v6rzlog10p_chipsub_cutoff1.000000_cwt_peaks.gr
NC_000913	IPOD occupancy	Peak	4279256	4279316	1	+	.	From DlexA_m9_rdm_glu_merged_v6rzlog10p_chipsub_cutoff1.000000_cwt_peaks.gr
NC_000913	IPOD occupancy	Peak	4279656	4279716	1	+	.	From DlexA_m9_rdm_glu_merged_v6rzlog10p_chipsub_cutoff1.000000_cwt_peaks.gr
NC_000913	IPOD occupancy	Peak	4280041	4280101	1	+	.	From DlexA_m9_rdm_glu_merged_v6rzlog10p_chipsub_cutoff1.000000_cwt_peaks.gr
NC_000913	IPOD occupancy	Peak	4280901	4280961	1	+	.	From DlexA_m9_rdm_glu_merged_v6rzlog10p_chipsub_cutoff1.000000_cwt_peaks.gr
NC_000913	IPOD occupancy	Peak	4281206	4281266	1	+	.	From DlexA_m9_rdm_glu_merged_v6rzlog10p_chipsub_cutoff1.000000_cwt_peaks.gr
NC_000913	IPOD occupancy	Peak	4281726	4281786	1	+	.	From DlexA_m9_rdm_glu_merged_v6rzlog10p_chipsub_cutoff1.000000_cwt_peaks.gr
NC_000913	IPOD occupancy	Peak	4281896	4281956	1	+	.	From DlexA_m9_rdm_glu_merged_v6rzlog10p_chipsub_cutoff1.000000_cwt_peaks.gr
NC_000913	IPOD occupancy	Peak	4282056	4282116	1	+	.	From DlexA_m9_rdm_glu_merged_v6rzlog10p_chipsub_cutoff1.000000_cwt_peaks.gr
NC_000913	IPOD occupancy	Peak	4282316	4282376	1	+	.	From DlexA_m9_rdm_glu_merged_v6rzlog10p_chipsub_cutoff1.000000_cwt_peaks.gr
NC_000913	IPOD occupancy	Peak	4282656	4282716	1	+	.	From DlexA_m9_rdm_glu_merged_v6rzlog10p_chipsub_cutoff1.000000_cwt_peaks.gr
NC_000913	IPOD occupancy	Peak	4282761	4282821	1	+	.	From DlexA_m9_rdm_glu_merged_v6rzlog10p_chipsub_cutoff1.000000_cwt_peaks.gr
NC_000913	IPOD occupancy	Peak	4283031	4283091	1	+	.	From DlexA_m9_rdm_glu_merged_v6rzlog10p_chipsub_cutoff1.000000_cwt_peaks.gr
NC_000913	IPOD occupancy	Peak	4283161	4283221	1	+	.	From DlexA_m9_rdm_glu_merged_v6rzlog10p_chipsub_cutoff1.000000_cwt_peaks.gr
NC_000913	IPOD occupancy	Peak	4283946	4284006	1	+	.	From DlexA_m9_rdm_glu_merged_v6rzlog10p_chipsub_cutoff1.000000_cwt_peaks.gr
NC_000913	IPOD occupancy	Peak	4284746	4284806	1	+	.	From DlexA_m9_rdm_glu_merged_v6rzlog10p_chipsub_cutoff1.000000_cwt_peaks.gr
NC_000913	IPOD occupancy	Peak	4284891	4284951	1	+	.	From DlexA_m9_rdm_glu_merged_v6rzlog10p_chipsub_cutoff1.000000_cwt_peaks.gr
NC_000913	IPOD occupancy	Peak	4285201	4285261	1	+	.	From DlexA_m9_rdm_glu_merged_v6rzlog10p_chipsub_cutoff1.000000_cwt_peaks.gr
NC_000913	IPOD occupancy	Peak	4285771	4285831	1	+	.	From DlexA_m9_rdm_glu_merged_v6rzlog10p_chipsub_cutoff1.000000_cwt_peaks.gr
NC_000913	IPOD occupancy	Peak	4286296	4286356	1	+	.	From DlexA_m9_rdm_glu_merged_v6rzlog10p_chipsub_cutoff1.000000_cwt_peaks.gr
NC_000913	IPOD occupancy	Peak	4286461	4286521	1	+	.	From DlexA_m9_rdm_glu_merged_v6rzlog10p_chipsub_cutoff1.000000_cwt_peaks.gr
NC_000913	IPOD occupancy	Peak	4287246	4287306	1	+	.	From DlexA_m9_rdm_glu_merged_v6rzlog10p_chipsub_cutoff1.000000_cwt_peaks.gr
NC_000913	IPOD occupancy	Peak	4287381	4287441	1	+	.	From DlexA_m9_rdm_glu_merged_v6rzlog10p_chipsub_cutoff1.000000_cwt_peaks.gr
NC_000913	IPOD occupancy	Peak	4287531	4287591	1	+	.	From DlexA_m9_rdm_glu_merged_v6rzlog10p_chipsub_cutoff1.000000_cwt_peaks.gr
NC_000913	IPOD occupancy	Peak	4288441	4288501	1	+	.	From DlexA_m9_rdm_glu_merged_v6rzlog10p_chipsub_cutoff1.000000_cwt_peaks.gr
NC_000913	IPOD occupancy	Peak	4288761	4288821	1	+	.	From DlexA_m9_rdm_glu_merged_v6rzlog10p_chipsub_cutoff1.000000_cwt_peaks.gr
NC_000913	IPOD occupancy	Peak	4289671	4289731	1	+	.	From DlexA_m9_rdm_glu_merged_v6rzlog10p_chipsub_cutoff1.000000_cwt_peaks.gr
NC_000913	IPOD occupancy	Peak	4289871	4289931	1	+	.	From DlexA_m9_rdm_glu_merged_v6rzlog10p_chipsub_cutoff1.000000_cwt_peaks.gr
NC_000913	IPOD occupancy	Peak	4290731	4290791	1	+	.	From DlexA_m9_rdm_glu_merged_v6rzlog10p_chipsub_cutoff1.000000_cwt_peaks.gr
NC_000913	IPOD occupancy	Peak	4291631	4291691	1	+	.	From DlexA_m9_rdm_glu_merged_v6rzlog10p_chipsub_cutoff1.000000_cwt_peaks.gr
NC_000913	IPOD occupancy	Peak	4292246	4292306	1	+	.	From DlexA_m9_rdm_glu_merged_v6rzlog10p_chipsub_cutoff1.000000_cwt_peaks.gr
NC_000913	IPOD occupancy	Peak	4292451	4292511	1	+	.	From DlexA_m9_rdm_glu_merged_v6rzlog10p_chipsub_cutoff1.000000_cwt_peaks.gr
NC_000913	IPOD occupancy	Peak	4293226	4293286	1	+	.	From DlexA_m9_rdm_glu_merged_v6rzlog10p_chipsub_cutoff1.000000_cwt_peaks.gr
NC_000913	IPOD occupancy	Peak	4293881	4293941	1	+	.	From DlexA_m9_rdm_glu_merged_v6rzlog10p_chipsub_cutoff1.000000_cwt_peaks.gr
NC_000913	IPOD occupancy	Peak	4294146	4294206	1	+	.	From DlexA_m9_rdm_glu_merged_v6rzlog10p_chipsub_cutoff1.000000_cwt_peaks.gr
NC_000913	IPOD occupancy	Peak	4294266	4294326	1	+	.	From DlexA_m9_rdm_glu_merged_v6rzlog10p_chipsub_cutoff1.000000_cwt_peaks.gr
NC_000913	IPOD occupancy	Peak	4294516	4294576	1	+	.	From DlexA_m9_rdm_glu_merged_v6rzlog10p_chipsub_cutoff1.000000_cwt_peaks.gr
NC_000913	IPOD occupancy	Peak	4295036	4295096	1	+	.	From DlexA_m9_rdm_glu_merged_v6rzlog10p_chipsub_cutoff1.000000_cwt_peaks.gr
NC_000913	IPOD occupancy	Peak	4295591	4295651	1	+	.	From DlexA_m9_rdm_glu_merged_v6rzlog10p_chipsub_cutoff1.000000_cwt_peaks.gr
NC_000913	IPOD occupancy	Peak	4295891	4295951	1	+	.	From DlexA_m9_rdm_glu_merged_v6rzlog10p_chipsub_cutoff1.000000_cwt_peaks.gr
NC_000913	IPOD occupancy	Peak	4296111	4296171	1	+	.	From DlexA_m9_rdm_glu_merged_v6rzlog10p_chipsub_cutoff1.000000_cwt_peaks.gr
NC_000913	IPOD occupancy	Peak	4296326	4296386	1	+	.	From DlexA_m9_rdm_glu_merged_v6rzlog10p_chipsub_cutoff1.000000_cwt_peaks.gr
NC_000913	IPOD occupancy	Peak	4296431	4296491	1	+	.	From DlexA_m9_rdm_glu_merged_v6rzlog10p_chipsub_cutoff1.000000_cwt_peaks.gr
NC_000913	IPOD occupancy	Peak	4298066	4298126	1	+	.	From DlexA_m9_rdm_glu_merged_v6rzlog10p_chipsub_cutoff1.000000_cwt_peaks.gr
NC_000913	IPOD occupancy	Peak	4298861	4298921	1	+	.	From DlexA_m9_rdm_glu_merged_v6rzlog10p_chipsub_cutoff1.000000_cwt_peaks.gr
NC_000913	IPOD occupancy	Peak	4299196	4299256	1	+	.	From DlexA_m9_rdm_glu_merged_v6rzlog10p_chipsub_cutoff1.000000_cwt_peaks.gr
NC_000913	IPOD occupancy	Peak	4299416	4299476	1	+	.	From DlexA_m9_rdm_glu_merged_v6rzlog10p_chipsub_cutoff1.000000_cwt_peaks.gr
NC_000913	IPOD occupancy	Peak	4300251	4300311	1	+	.	From DlexA_m9_rdm_glu_merged_v6rzlog10p_chipsub_cutoff1.000000_cwt_peaks.gr
NC_000913	IPOD occupancy	Peak	4300371	4300431	1	+	.	From DlexA_m9_rdm_glu_merged_v6rzlog10p_chipsub_cutoff1.000000_cwt_peaks.gr
NC_000913	IPOD occupancy	Peak	4300526	4300586	1	+	.	From DlexA_m9_rdm_glu_merged_v6rzlog10p_chipsub_cutoff1.000000_cwt_peaks.gr
NC_000913	IPOD occupancy	Peak	4300901	4300961	1	+	.	From DlexA_m9_rdm_glu_merged_v6rzlog10p_chipsub_cutoff1.000000_cwt_peaks.gr
NC_000913	IPOD occupancy	Peak	4302101	4302161	1	+	.	From DlexA_m9_rdm_glu_merged_v6rzlog10p_chipsub_cutoff1.000000_cwt_peaks.gr
NC_000913	IPOD occupancy	Peak	4302226	4302286	1	+	.	From DlexA_m9_rdm_glu_merged_v6rzlog10p_chipsub_cutoff1.000000_cwt_peaks.gr
NC_000913	IPOD occupancy	Peak	4302471	4302531	1	+	.	From DlexA_m9_rdm_glu_merged_v6rzlog10p_chipsub_cutoff1.000000_cwt_peaks.gr
NC_000913	IPOD occupancy	Peak	4303941	4304001	1	+	.	From DlexA_m9_rdm_glu_merged_v6rzlog10p_chipsub_cutoff1.000000_cwt_peaks.gr
NC_000913	IPOD occupancy	Peak	4304176	4304236	1	+	.	From DlexA_m9_rdm_glu_merged_v6rzlog10p_chipsub_cutoff1.000000_cwt_peaks.gr
NC_000913	IPOD occupancy	Peak	4304516	4304576	1	+	.	From DlexA_m9_rdm_glu_merged_v6rzlog10p_chipsub_cutoff1.000000_cwt_peaks.gr
NC_000913	IPOD occupancy	Peak	4305166	4305226	1	+	.	From DlexA_m9_rdm_glu_merged_v6rzlog10p_chipsub_cutoff1.000000_cwt_peaks.gr
NC_000913	IPOD occupancy	Peak	4305456	4305516	1	+	.	From DlexA_m9_rdm_glu_merged_v6rzlog10p_chipsub_cutoff1.000000_cwt_peaks.gr
NC_000913	IPOD occupancy	Peak	4305586	4305646	1	+	.	From DlexA_m9_rdm_glu_merged_v6rzlog10p_chipsub_cutoff1.000000_cwt_peaks.gr
NC_000913	IPOD occupancy	Peak	4306451	4306511	1	+	.	From DlexA_m9_rdm_glu_merged_v6rzlog10p_chipsub_cutoff1.000000_cwt_peaks.gr
NC_000913	IPOD occupancy	Peak	4306561	4306621	1	+	.	From DlexA_m9_rdm_glu_merged_v6rzlog10p_chipsub_cutoff1.000000_cwt_peaks.gr
NC_000913	IPOD occupancy	Peak	4306766	4306826	1	+	.	From DlexA_m9_rdm_glu_merged_v6rzlog10p_chipsub_cutoff1.000000_cwt_peaks.gr
NC_000913	IPOD occupancy	Peak	4307266	4307326	1	+	.	From DlexA_m9_rdm_glu_merged_v6rzlog10p_chipsub_cutoff1.000000_cwt_peaks.gr
NC_000913	IPOD occupancy	Peak	4307841	4307901	1	+	.	From DlexA_m9_rdm_glu_merged_v6rzlog10p_chipsub_cutoff1.000000_cwt_peaks.gr
NC_000913	IPOD occupancy	Peak	4308246	4308306	1	+	.	From DlexA_m9_rdm_glu_merged_v6rzlog10p_chipsub_cutoff1.000000_cwt_peaks.gr
NC_000913	IPOD occupancy	Peak	4308536	4308596	1	+	.	From DlexA_m9_rdm_glu_merged_v6rzlog10p_chipsub_cutoff1.000000_cwt_peaks.gr
NC_000913	IPOD occupancy	Peak	4308666	4308726	1	+	.	From DlexA_m9_rdm_glu_merged_v6rzlog10p_chipsub_cutoff1.000000_cwt_peaks.gr
NC_000913	IPOD occupancy	Peak	4309281	4309341	1	+	.	From DlexA_m9_rdm_glu_merged_v6rzlog10p_chipsub_cutoff1.000000_cwt_peaks.gr
NC_000913	IPOD occupancy	Peak	4309481	4309541	1	+	.	From DlexA_m9_rdm_glu_merged_v6rzlog10p_chipsub_cutoff1.000000_cwt_peaks.gr
NC_000913	IPOD occupancy	Peak	4310426	4310486	1	+	.	From DlexA_m9_rdm_glu_merged_v6rzlog10p_chipsub_cutoff1.000000_cwt_peaks.gr
NC_000913	IPOD occupancy	Peak	4310546	4310606	1	+	.	From DlexA_m9_rdm_glu_merged_v6rzlog10p_chipsub_cutoff1.000000_cwt_peaks.gr
NC_000913	IPOD occupancy	Peak	4310671	4310731	1	+	.	From DlexA_m9_rdm_glu_merged_v6rzlog10p_chipsub_cutoff1.000000_cwt_peaks.gr
NC_000913	IPOD occupancy	Peak	4310866	4310926	1	+	.	From DlexA_m9_rdm_glu_merged_v6rzlog10p_chipsub_cutoff1.000000_cwt_peaks.gr
NC_000913	IPOD occupancy	Peak	4310966	4311026	1	+	.	From DlexA_m9_rdm_glu_merged_v6rzlog10p_chipsub_cutoff1.000000_cwt_peaks.gr
NC_000913	IPOD occupancy	Peak	4311366	4311426	1	+	.	From DlexA_m9_rdm_glu_merged_v6rzlog10p_chipsub_cutoff1.000000_cwt_peaks.gr
NC_000913	IPOD occupancy	Peak	4311791	4311851	1	+	.	From DlexA_m9_rdm_glu_merged_v6rzlog10p_chipsub_cutoff1.000000_cwt_peaks.gr
NC_000913	IPOD occupancy	Peak	4311906	4311966	1	+	.	From DlexA_m9_rdm_glu_merged_v6rzlog10p_chipsub_cutoff1.000000_cwt_peaks.gr
NC_000913	IPOD occupancy	Peak	4312011	4312071	1	+	.	From DlexA_m9_rdm_glu_merged_v6rzlog10p_chipsub_cutoff1.000000_cwt_peaks.gr
NC_000913	IPOD occupancy	Peak	4312126	4312186	1	+	.	From DlexA_m9_rdm_glu_merged_v6rzlog10p_chipsub_cutoff1.000000_cwt_peaks.gr
NC_000913	IPOD occupancy	Peak	4312296	4312356	1	+	.	From DlexA_m9_rdm_glu_merged_v6rzlog10p_chipsub_cutoff1.000000_cwt_peaks.gr
NC_000913	IPOD occupancy	Peak	4312501	4312561	1	+	.	From DlexA_m9_rdm_glu_merged_v6rzlog10p_chipsub_cutoff1.000000_cwt_peaks.gr
NC_000913	IPOD occupancy	Peak	4312621	4312681	1	+	.	From DlexA_m9_rdm_glu_merged_v6rzlog10p_chipsub_cutoff1.000000_cwt_peaks.gr
NC_000913	IPOD occupancy	Peak	4312871	4312931	1	+	.	From DlexA_m9_rdm_glu_merged_v6rzlog10p_chipsub_cutoff1.000000_cwt_peaks.gr
NC_000913	IPOD occupancy	Peak	4313111	4313171	1	+	.	From DlexA_m9_rdm_glu_merged_v6rzlog10p_chipsub_cutoff1.000000_cwt_peaks.gr
NC_000913	IPOD occupancy	Peak	4313791	4313851	1	+	.	From DlexA_m9_rdm_glu_merged_v6rzlog10p_chipsub_cutoff1.000000_cwt_peaks.gr
NC_000913	IPOD occupancy	Peak	4313966	4314026	1	+	.	From DlexA_m9_rdm_glu_merged_v6rzlog10p_chipsub_cutoff1.000000_cwt_peaks.gr
NC_000913	IPOD occupancy	Peak	4314536	4314596	1	+	.	From DlexA_m9_rdm_glu_merged_v6rzlog10p_chipsub_cutoff1.000000_cwt_peaks.gr
NC_000913	IPOD occupancy	Peak	4314851	4314911	1	+	.	From DlexA_m9_rdm_glu_merged_v6rzlog10p_chipsub_cutoff1.000000_cwt_peaks.gr
NC_000913	IPOD occupancy	Peak	4315296	4315356	1	+	.	From DlexA_m9_rdm_glu_merged_v6rzlog10p_chipsub_cutoff1.000000_cwt_peaks.gr
NC_000913	IPOD occupancy	Peak	4315526	4315586	1	+	.	From DlexA_m9_rdm_glu_merged_v6rzlog10p_chipsub_cutoff1.000000_cwt_peaks.gr
NC_000913	IPOD occupancy	Peak	4316166	4316226	1	+	.	From DlexA_m9_rdm_glu_merged_v6rzlog10p_chipsub_cutoff1.000000_cwt_peaks.gr
NC_000913	IPOD occupancy	Peak	4316646	4316706	1	+	.	From DlexA_m9_rdm_glu_merged_v6rzlog10p_chipsub_cutoff1.000000_cwt_peaks.gr
NC_000913	IPOD occupancy	Peak	4318006	4318066	1	+	.	From DlexA_m9_rdm_glu_merged_v6rzlog10p_chipsub_cutoff1.000000_cwt_peaks.gr
NC_000913	IPOD occupancy	Peak	4320631	4320691	1	+	.	From DlexA_m9_rdm_glu_merged_v6rzlog10p_chipsub_cutoff1.000000_cwt_peaks.gr
NC_000913	IPOD occupancy	Peak	4321681	4321741	1	+	.	From DlexA_m9_rdm_glu_merged_v6rzlog10p_chipsub_cutoff1.000000_cwt_peaks.gr
NC_000913	IPOD occupancy	Peak	4322401	4322461	1	+	.	From DlexA_m9_rdm_glu_merged_v6rzlog10p_chipsub_cutoff1.000000_cwt_peaks.gr
NC_000913	IPOD occupancy	Peak	4323331	4323391	1	+	.	From DlexA_m9_rdm_glu_merged_v6rzlog10p_chipsub_cutoff1.000000_cwt_peaks.gr
NC_000913	IPOD occupancy	Peak	4323946	4324006	1	+	.	From DlexA_m9_rdm_glu_merged_v6rzlog10p_chipsub_cutoff1.000000_cwt_peaks.gr
NC_000913	IPOD occupancy	Peak	4324216	4324276	1	+	.	From DlexA_m9_rdm_glu_merged_v6rzlog10p_chipsub_cutoff1.000000_cwt_peaks.gr
NC_000913	IPOD occupancy	Peak	4324411	4324471	1	+	.	From DlexA_m9_rdm_glu_merged_v6rzlog10p_chipsub_cutoff1.000000_cwt_peaks.gr
NC_000913	IPOD occupancy	Peak	4324966	4325026	1	+	.	From DlexA_m9_rdm_glu_merged_v6rzlog10p_chipsub_cutoff1.000000_cwt_peaks.gr
NC_000913	IPOD occupancy	Peak	4325206	4325266	1	+	.	From DlexA_m9_rdm_glu_merged_v6rzlog10p_chipsub_cutoff1.000000_cwt_peaks.gr
NC_000913	IPOD occupancy	Peak	4325296	4325356	1	+	.	From DlexA_m9_rdm_glu_merged_v6rzlog10p_chipsub_cutoff1.000000_cwt_peaks.gr
NC_000913	IPOD occupancy	Peak	4325871	4325931	1	+	.	From DlexA_m9_rdm_glu_merged_v6rzlog10p_chipsub_cutoff1.000000_cwt_peaks.gr
NC_000913	IPOD occupancy	Peak	4325971	4326031	1	+	.	From DlexA_m9_rdm_glu_merged_v6rzlog10p_chipsub_cutoff1.000000_cwt_peaks.gr
NC_000913	IPOD occupancy	Peak	4326166	4326326	1	+	.	From DlexA_m9_rdm_glu_merged_v6rzlog10p_chipsub_cutoff1.000000_cwt_peaks.gr
NC_000913	IPOD occupancy	Peak	4326656	4326716	1	+	.	From DlexA_m9_rdm_glu_merged_v6rzlog10p_chipsub_cutoff1.000000_cwt_peaks.gr
NC_000913	IPOD occupancy	Peak	4327076	4327136	1	+	.	From DlexA_m9_rdm_glu_merged_v6rzlog10p_chipsub_cutoff1.000000_cwt_peaks.gr
NC_000913	IPOD occupancy	Peak	4327351	4327411	1	+	.	From DlexA_m9_rdm_glu_merged_v6rzlog10p_chipsub_cutoff1.000000_cwt_peaks.gr
NC_000913	IPOD occupancy	Peak	4327561	4327621	1	+	.	From DlexA_m9_rdm_glu_merged_v6rzlog10p_chipsub_cutoff1.000000_cwt_peaks.gr
NC_000913	IPOD occupancy	Peak	4328381	4328441	1	+	.	From DlexA_m9_rdm_glu_merged_v6rzlog10p_chipsub_cutoff1.000000_cwt_peaks.gr
NC_000913	IPOD occupancy	Peak	4328881	4328941	1	+	.	From DlexA_m9_rdm_glu_merged_v6rzlog10p_chipsub_cutoff1.000000_cwt_peaks.gr
NC_000913	IPOD occupancy	Peak	4329316	4329376	1	+	.	From DlexA_m9_rdm_glu_merged_v6rzlog10p_chipsub_cutoff1.000000_cwt_peaks.gr
NC_000913	IPOD occupancy	Peak	4330101	4330161	1	+	.	From DlexA_m9_rdm_glu_merged_v6rzlog10p_chipsub_cutoff1.000000_cwt_peaks.gr
NC_000913	IPOD occupancy	Peak	4330241	4330301	1	+	.	From DlexA_m9_rdm_glu_merged_v6rzlog10p_chipsub_cutoff1.000000_cwt_peaks.gr
NC_000913	IPOD occupancy	Peak	4330591	4330651	1	+	.	From DlexA_m9_rdm_glu_merged_v6rzlog10p_chipsub_cutoff1.000000_cwt_peaks.gr
NC_000913	IPOD occupancy	Peak	4330791	4330851	1	+	.	From DlexA_m9_rdm_glu_merged_v6rzlog10p_chipsub_cutoff1.000000_cwt_peaks.gr
NC_000913	IPOD occupancy	Peak	4331306	4331366	1	+	.	From DlexA_m9_rdm_glu_merged_v6rzlog10p_chipsub_cutoff1.000000_cwt_peaks.gr
NC_000913	IPOD occupancy	Peak	4331391	4331451	1	+	.	From DlexA_m9_rdm_glu_merged_v6rzlog10p_chipsub_cutoff1.000000_cwt_peaks.gr
NC_000913	IPOD occupancy	Peak	4331496	4331556	1	+	.	From DlexA_m9_rdm_glu_merged_v6rzlog10p_chipsub_cutoff1.000000_cwt_peaks.gr
NC_000913	IPOD occupancy	Peak	4331586	4331646	1	+	.	From DlexA_m9_rdm_glu_merged_v6rzlog10p_chipsub_cutoff1.000000_cwt_peaks.gr
NC_000913	IPOD occupancy	Peak	4331781	4331841	1	+	.	From DlexA_m9_rdm_glu_merged_v6rzlog10p_chipsub_cutoff1.000000_cwt_peaks.gr
NC_000913	IPOD occupancy	Peak	4331916	4331976	1	+	.	From DlexA_m9_rdm_glu_merged_v6rzlog10p_chipsub_cutoff1.000000_cwt_peaks.gr
NC_000913	IPOD occupancy	Peak	4332441	4332501	1	+	.	From DlexA_m9_rdm_glu_merged_v6rzlog10p_chipsub_cutoff1.000000_cwt_peaks.gr
NC_000913	IPOD occupancy	Peak	4332611	4332671	1	+	.	From DlexA_m9_rdm_glu_merged_v6rzlog10p_chipsub_cutoff1.000000_cwt_peaks.gr
NC_000913	IPOD occupancy	Peak	4332706	4332766	1	+	.	From DlexA_m9_rdm_glu_merged_v6rzlog10p_chipsub_cutoff1.000000_cwt_peaks.gr
NC_000913	IPOD occupancy	Peak	4332996	4333056	1	+	.	From DlexA_m9_rdm_glu_merged_v6rzlog10p_chipsub_cutoff1.000000_cwt_peaks.gr
NC_000913	IPOD occupancy	Peak	4333256	4333316	1	+	.	From DlexA_m9_rdm_glu_merged_v6rzlog10p_chipsub_cutoff1.000000_cwt_peaks.gr
NC_000913	IPOD occupancy	Peak	4333461	4333521	1	+	.	From DlexA_m9_rdm_glu_merged_v6rzlog10p_chipsub_cutoff1.000000_cwt_peaks.gr
NC_000913	IPOD occupancy	Peak	4334001	4334061	1	+	.	From DlexA_m9_rdm_glu_merged_v6rzlog10p_chipsub_cutoff1.000000_cwt_peaks.gr
NC_000913	IPOD occupancy	Peak	4334256	4334316	1	+	.	From DlexA_m9_rdm_glu_merged_v6rzlog10p_chipsub_cutoff1.000000_cwt_peaks.gr
NC_000913	IPOD occupancy	Peak	4334406	4334466	1	+	.	From DlexA_m9_rdm_glu_merged_v6rzlog10p_chipsub_cutoff1.000000_cwt_peaks.gr
NC_000913	IPOD occupancy	Peak	4334866	4334926	1	+	.	From DlexA_m9_rdm_glu_merged_v6rzlog10p_chipsub_cutoff1.000000_cwt_peaks.gr
NC_000913	IPOD occupancy	Peak	4335006	4335066	1	+	.	From DlexA_m9_rdm_glu_merged_v6rzlog10p_chipsub_cutoff1.000000_cwt_peaks.gr
NC_000913	IPOD occupancy	Peak	4335261	4335321	1	+	.	From DlexA_m9_rdm_glu_merged_v6rzlog10p_chipsub_cutoff1.000000_cwt_peaks.gr
NC_000913	IPOD occupancy	Peak	4335481	4335541	1	+	.	From DlexA_m9_rdm_glu_merged_v6rzlog10p_chipsub_cutoff1.000000_cwt_peaks.gr
NC_000913	IPOD occupancy	Peak	4335651	4335711	1	+	.	From DlexA_m9_rdm_glu_merged_v6rzlog10p_chipsub_cutoff1.000000_cwt_peaks.gr
NC_000913	IPOD occupancy	Peak	4336656	4336716	1	+	.	From DlexA_m9_rdm_glu_merged_v6rzlog10p_chipsub_cutoff1.000000_cwt_peaks.gr
NC_000913	IPOD occupancy	Peak	4337061	4337121	1	+	.	From DlexA_m9_rdm_glu_merged_v6rzlog10p_chipsub_cutoff1.000000_cwt_peaks.gr
NC_000913	IPOD occupancy	Peak	4337191	4337251	1	+	.	From DlexA_m9_rdm_glu_merged_v6rzlog10p_chipsub_cutoff1.000000_cwt_peaks.gr
NC_000913	IPOD occupancy	Peak	4337276	4337336	1	+	.	From DlexA_m9_rdm_glu_merged_v6rzlog10p_chipsub_cutoff1.000000_cwt_peaks.gr
NC_000913	IPOD occupancy	Peak	4337356	4337416	1	+	.	From DlexA_m9_rdm_glu_merged_v6rzlog10p_chipsub_cutoff1.000000_cwt_peaks.gr
NC_000913	IPOD occupancy	Peak	4337466	4337526	1	+	.	From DlexA_m9_rdm_glu_merged_v6rzlog10p_chipsub_cutoff1.000000_cwt_peaks.gr
NC_000913	IPOD occupancy	Peak	4337801	4337861	1	+	.	From DlexA_m9_rdm_glu_merged_v6rzlog10p_chipsub_cutoff1.000000_cwt_peaks.gr
NC_000913	IPOD occupancy	Peak	4337986	4338046	1	+	.	From DlexA_m9_rdm_glu_merged_v6rzlog10p_chipsub_cutoff1.000000_cwt_peaks.gr
NC_000913	IPOD occupancy	Peak	4338136	4338196	1	+	.	From DlexA_m9_rdm_glu_merged_v6rzlog10p_chipsub_cutoff1.000000_cwt_peaks.gr
NC_000913	IPOD occupancy	Peak	4338276	4338336	1	+	.	From DlexA_m9_rdm_glu_merged_v6rzlog10p_chipsub_cutoff1.000000_cwt_peaks.gr
NC_000913	IPOD occupancy	Peak	4338476	4338536	1	+	.	From DlexA_m9_rdm_glu_merged_v6rzlog10p_chipsub_cutoff1.000000_cwt_peaks.gr
NC_000913	IPOD occupancy	Peak	4338731	4338791	1	+	.	From DlexA_m9_rdm_glu_merged_v6rzlog10p_chipsub_cutoff1.000000_cwt_peaks.gr
NC_000913	IPOD occupancy	Peak	4338911	4338971	1	+	.	From DlexA_m9_rdm_glu_merged_v6rzlog10p_chipsub_cutoff1.000000_cwt_peaks.gr
NC_000913	IPOD occupancy	Peak	4339511	4339571	1	+	.	From DlexA_m9_rdm_glu_merged_v6rzlog10p_chipsub_cutoff1.000000_cwt_peaks.gr
NC_000913	IPOD occupancy	Peak	4339621	4339681	1	+	.	From DlexA_m9_rdm_glu_merged_v6rzlog10p_chipsub_cutoff1.000000_cwt_peaks.gr
NC_000913	IPOD occupancy	Peak	4339786	4339846	1	+	.	From DlexA_m9_rdm_glu_merged_v6rzlog10p_chipsub_cutoff1.000000_cwt_peaks.gr
NC_000913	IPOD occupancy	Peak	4340491	4340551	1	+	.	From DlexA_m9_rdm_glu_merged_v6rzlog10p_chipsub_cutoff1.000000_cwt_peaks.gr
NC_000913	IPOD occupancy	Peak	4340661	4340721	1	+	.	From DlexA_m9_rdm_glu_merged_v6rzlog10p_chipsub_cutoff1.000000_cwt_peaks.gr
NC_000913	IPOD occupancy	Peak	4340911	4340971	1	+	.	From DlexA_m9_rdm_glu_merged_v6rzlog10p_chipsub_cutoff1.000000_cwt_peaks.gr
NC_000913	IPOD occupancy	Peak	4341021	4341081	1	+	.	From DlexA_m9_rdm_glu_merged_v6rzlog10p_chipsub_cutoff1.000000_cwt_peaks.gr
NC_000913	IPOD occupancy	Peak	4341406	4341466	1	+	.	From DlexA_m9_rdm_glu_merged_v6rzlog10p_chipsub_cutoff1.000000_cwt_peaks.gr
NC_000913	IPOD occupancy	Peak	4341601	4341661	1	+	.	From DlexA_m9_rdm_glu_merged_v6rzlog10p_chipsub_cutoff1.000000_cwt_peaks.gr
NC_000913	IPOD occupancy	Peak	4342046	4342106	1	+	.	From DlexA_m9_rdm_glu_merged_v6rzlog10p_chipsub_cutoff1.000000_cwt_peaks.gr
NC_000913	IPOD occupancy	Peak	4342281	4342341	1	+	.	From DlexA_m9_rdm_glu_merged_v6rzlog10p_chipsub_cutoff1.000000_cwt_peaks.gr
NC_000913	IPOD occupancy	Peak	4342371	4342431	1	+	.	From DlexA_m9_rdm_glu_merged_v6rzlog10p_chipsub_cutoff1.000000_cwt_peaks.gr
NC_000913	IPOD occupancy	Peak	4342626	4342686	1	+	.	From DlexA_m9_rdm_glu_merged_v6rzlog10p_chipsub_cutoff1.000000_cwt_peaks.gr
NC_000913	IPOD occupancy	Peak	4342851	4342911	1	+	.	From DlexA_m9_rdm_glu_merged_v6rzlog10p_chipsub_cutoff1.000000_cwt_peaks.gr
NC_000913	IPOD occupancy	Peak	4343176	4343236	1	+	.	From DlexA_m9_rdm_glu_merged_v6rzlog10p_chipsub_cutoff1.000000_cwt_peaks.gr
NC_000913	IPOD occupancy	Peak	4343271	4343331	1	+	.	From DlexA_m9_rdm_glu_merged_v6rzlog10p_chipsub_cutoff1.000000_cwt_peaks.gr
NC_000913	IPOD occupancy	Peak	4343426	4343486	1	+	.	From DlexA_m9_rdm_glu_merged_v6rzlog10p_chipsub_cutoff1.000000_cwt_peaks.gr
NC_000913	IPOD occupancy	Peak	4343511	4343571	1	+	.	From DlexA_m9_rdm_glu_merged_v6rzlog10p_chipsub_cutoff1.000000_cwt_peaks.gr
NC_000913	IPOD occupancy	Peak	4343696	4343756	1	+	.	From DlexA_m9_rdm_glu_merged_v6rzlog10p_chipsub_cutoff1.000000_cwt_peaks.gr
NC_000913	IPOD occupancy	Peak	4343906	4343966	1	+	.	From DlexA_m9_rdm_glu_merged_v6rzlog10p_chipsub_cutoff1.000000_cwt_peaks.gr
NC_000913	IPOD occupancy	Peak	4344206	4344291	1	+	.	From DlexA_m9_rdm_glu_merged_v6rzlog10p_chipsub_cutoff1.000000_cwt_peaks.gr
NC_000913	IPOD occupancy	Peak	4344406	4344466	1	+	.	From DlexA_m9_rdm_glu_merged_v6rzlog10p_chipsub_cutoff1.000000_cwt_peaks.gr
NC_000913	IPOD occupancy	Peak	4344606	4344666	1	+	.	From DlexA_m9_rdm_glu_merged_v6rzlog10p_chipsub_cutoff1.000000_cwt_peaks.gr
NC_000913	IPOD occupancy	Peak	4344816	4344876	1	+	.	From DlexA_m9_rdm_glu_merged_v6rzlog10p_chipsub_cutoff1.000000_cwt_peaks.gr
NC_000913	IPOD occupancy	Peak	4345476	4345536	1	+	.	From DlexA_m9_rdm_glu_merged_v6rzlog10p_chipsub_cutoff1.000000_cwt_peaks.gr
NC_000913	IPOD occupancy	Peak	4345571	4345631	1	+	.	From DlexA_m9_rdm_glu_merged_v6rzlog10p_chipsub_cutoff1.000000_cwt_peaks.gr
NC_000913	IPOD occupancy	Peak	4345686	4345746	1	+	.	From DlexA_m9_rdm_glu_merged_v6rzlog10p_chipsub_cutoff1.000000_cwt_peaks.gr
NC_000913	IPOD occupancy	Peak	4346881	4346941	1	+	.	From DlexA_m9_rdm_glu_merged_v6rzlog10p_chipsub_cutoff1.000000_cwt_peaks.gr
NC_000913	IPOD occupancy	Peak	4347451	4347511	1	+	.	From DlexA_m9_rdm_glu_merged_v6rzlog10p_chipsub_cutoff1.000000_cwt_peaks.gr
NC_000913	IPOD occupancy	Peak	4347701	4347761	1	+	.	From DlexA_m9_rdm_glu_merged_v6rzlog10p_chipsub_cutoff1.000000_cwt_peaks.gr
NC_000913	IPOD occupancy	Peak	4347826	4347886	1	+	.	From DlexA_m9_rdm_glu_merged_v6rzlog10p_chipsub_cutoff1.000000_cwt_peaks.gr
NC_000913	IPOD occupancy	Peak	4348376	4348436	1	+	.	From DlexA_m9_rdm_glu_merged_v6rzlog10p_chipsub_cutoff1.000000_cwt_peaks.gr
NC_000913	IPOD occupancy	Peak	4348701	4348761	1	+	.	From DlexA_m9_rdm_glu_merged_v6rzlog10p_chipsub_cutoff1.000000_cwt_peaks.gr
NC_000913	IPOD occupancy	Peak	4348871	4348931	1	+	.	From DlexA_m9_rdm_glu_merged_v6rzlog10p_chipsub_cutoff1.000000_cwt_peaks.gr
NC_000913	IPOD occupancy	Peak	4348986	4349046	1	+	.	From DlexA_m9_rdm_glu_merged_v6rzlog10p_chipsub_cutoff1.000000_cwt_peaks.gr
NC_000913	IPOD occupancy	Peak	4349106	4349166	1	+	.	From DlexA_m9_rdm_glu_merged_v6rzlog10p_chipsub_cutoff1.000000_cwt_peaks.gr
NC_000913	IPOD occupancy	Peak	4349266	4349326	1	+	.	From DlexA_m9_rdm_glu_merged_v6rzlog10p_chipsub_cutoff1.000000_cwt_peaks.gr
NC_000913	IPOD occupancy	Peak	4349536	4349596	1	+	.	From DlexA_m9_rdm_glu_merged_v6rzlog10p_chipsub_cutoff1.000000_cwt_peaks.gr
NC_000913	IPOD occupancy	Peak	4349846	4349906	1	+	.	From DlexA_m9_rdm_glu_merged_v6rzlog10p_chipsub_cutoff1.000000_cwt_peaks.gr
NC_000913	IPOD occupancy	Peak	4350241	4350301	1	+	.	From DlexA_m9_rdm_glu_merged_v6rzlog10p_chipsub_cutoff1.000000_cwt_peaks.gr
NC_000913	IPOD occupancy	Peak	4350551	4350611	1	+	.	From DlexA_m9_rdm_glu_merged_v6rzlog10p_chipsub_cutoff1.000000_cwt_peaks.gr
NC_000913	IPOD occupancy	Peak	4351081	4351141	1	+	.	From DlexA_m9_rdm_glu_merged_v6rzlog10p_chipsub_cutoff1.000000_cwt_peaks.gr
NC_000913	IPOD occupancy	Peak	4351516	4351576	1	+	.	From DlexA_m9_rdm_glu_merged_v6rzlog10p_chipsub_cutoff1.000000_cwt_peaks.gr
NC_000913	IPOD occupancy	Peak	4351786	4351846	1	+	.	From DlexA_m9_rdm_glu_merged_v6rzlog10p_chipsub_cutoff1.000000_cwt_peaks.gr
NC_000913	IPOD occupancy	Peak	4352081	4352141	1	+	.	From DlexA_m9_rdm_glu_merged_v6rzlog10p_chipsub_cutoff1.000000_cwt_peaks.gr
NC_000913	IPOD occupancy	Peak	4352291	4352351	1	+	.	From DlexA_m9_rdm_glu_merged_v6rzlog10p_chipsub_cutoff1.000000_cwt_peaks.gr
NC_000913	IPOD occupancy	Peak	4352486	4352546	1	+	.	From DlexA_m9_rdm_glu_merged_v6rzlog10p_chipsub_cutoff1.000000_cwt_peaks.gr
NC_000913	IPOD occupancy	Peak	4352616	4352676	1	+	.	From DlexA_m9_rdm_glu_merged_v6rzlog10p_chipsub_cutoff1.000000_cwt_peaks.gr
NC_000913	IPOD occupancy	Peak	4352796	4352856	1	+	.	From DlexA_m9_rdm_glu_merged_v6rzlog10p_chipsub_cutoff1.000000_cwt_peaks.gr
NC_000913	IPOD occupancy	Peak	4352936	4352996	1	+	.	From DlexA_m9_rdm_glu_merged_v6rzlog10p_chipsub_cutoff1.000000_cwt_peaks.gr
NC_000913	IPOD occupancy	Peak	4353216	4353276	1	+	.	From DlexA_m9_rdm_glu_merged_v6rzlog10p_chipsub_cutoff1.000000_cwt_peaks.gr
NC_000913	IPOD occupancy	Peak	4353541	4353601	1	+	.	From DlexA_m9_rdm_glu_merged_v6rzlog10p_chipsub_cutoff1.000000_cwt_peaks.gr
NC_000913	IPOD occupancy	Peak	4353746	4353806	1	+	.	From DlexA_m9_rdm_glu_merged_v6rzlog10p_chipsub_cutoff1.000000_cwt_peaks.gr
NC_000913	IPOD occupancy	Peak	4353841	4353901	1	+	.	From DlexA_m9_rdm_glu_merged_v6rzlog10p_chipsub_cutoff1.000000_cwt_peaks.gr
NC_000913	IPOD occupancy	Peak	4354001	4354061	1	+	.	From DlexA_m9_rdm_glu_merged_v6rzlog10p_chipsub_cutoff1.000000_cwt_peaks.gr
NC_000913	IPOD occupancy	Peak	4354841	4354901	1	+	.	From DlexA_m9_rdm_glu_merged_v6rzlog10p_chipsub_cutoff1.000000_cwt_peaks.gr
NC_000913	IPOD occupancy	Peak	4355076	4355136	1	+	.	From DlexA_m9_rdm_glu_merged_v6rzlog10p_chipsub_cutoff1.000000_cwt_peaks.gr
NC_000913	IPOD occupancy	Peak	4355491	4355551	1	+	.	From DlexA_m9_rdm_glu_merged_v6rzlog10p_chipsub_cutoff1.000000_cwt_peaks.gr
NC_000913	IPOD occupancy	Peak	4356041	4356101	1	+	.	From DlexA_m9_rdm_glu_merged_v6rzlog10p_chipsub_cutoff1.000000_cwt_peaks.gr
NC_000913	IPOD occupancy	Peak	4356221	4356281	1	+	.	From DlexA_m9_rdm_glu_merged_v6rzlog10p_chipsub_cutoff1.000000_cwt_peaks.gr
NC_000913	IPOD occupancy	Peak	4356836	4356896	1	+	.	From DlexA_m9_rdm_glu_merged_v6rzlog10p_chipsub_cutoff1.000000_cwt_peaks.gr
NC_000913	IPOD occupancy	Peak	4357141	4357201	1	+	.	From DlexA_m9_rdm_glu_merged_v6rzlog10p_chipsub_cutoff1.000000_cwt_peaks.gr
NC_000913	IPOD occupancy	Peak	4357731	4357791	1	+	.	From DlexA_m9_rdm_glu_merged_v6rzlog10p_chipsub_cutoff1.000000_cwt_peaks.gr
NC_000913	IPOD occupancy	Peak	4357821	4357881	1	+	.	From DlexA_m9_rdm_glu_merged_v6rzlog10p_chipsub_cutoff1.000000_cwt_peaks.gr
NC_000913	IPOD occupancy	Peak	4358056	4358116	1	+	.	From DlexA_m9_rdm_glu_merged_v6rzlog10p_chipsub_cutoff1.000000_cwt_peaks.gr
NC_000913	IPOD occupancy	Peak	4358261	4358321	1	+	.	From DlexA_m9_rdm_glu_merged_v6rzlog10p_chipsub_cutoff1.000000_cwt_peaks.gr
NC_000913	IPOD occupancy	Peak	4358396	4358456	1	+	.	From DlexA_m9_rdm_glu_merged_v6rzlog10p_chipsub_cutoff1.000000_cwt_peaks.gr
NC_000913	IPOD occupancy	Peak	4358571	4358631	1	+	.	From DlexA_m9_rdm_glu_merged_v6rzlog10p_chipsub_cutoff1.000000_cwt_peaks.gr
NC_000913	IPOD occupancy	Peak	4358681	4358741	1	+	.	From DlexA_m9_rdm_glu_merged_v6rzlog10p_chipsub_cutoff1.000000_cwt_peaks.gr
NC_000913	IPOD occupancy	Peak	4359376	4359436	1	+	.	From DlexA_m9_rdm_glu_merged_v6rzlog10p_chipsub_cutoff1.000000_cwt_peaks.gr
NC_000913	IPOD occupancy	Peak	4359721	4359781	1	+	.	From DlexA_m9_rdm_glu_merged_v6rzlog10p_chipsub_cutoff1.000000_cwt_peaks.gr
NC_000913	IPOD occupancy	Peak	4359901	4359961	1	+	.	From DlexA_m9_rdm_glu_merged_v6rzlog10p_chipsub_cutoff1.000000_cwt_peaks.gr
NC_000913	IPOD occupancy	Peak	4360291	4360351	1	+	.	From DlexA_m9_rdm_glu_merged_v6rzlog10p_chipsub_cutoff1.000000_cwt_peaks.gr
NC_000913	IPOD occupancy	Peak	4360421	4360481	1	+	.	From DlexA_m9_rdm_glu_merged_v6rzlog10p_chipsub_cutoff1.000000_cwt_peaks.gr
NC_000913	IPOD occupancy	Peak	4360646	4360706	1	+	.	From DlexA_m9_rdm_glu_merged_v6rzlog10p_chipsub_cutoff1.000000_cwt_peaks.gr
NC_000913	IPOD occupancy	Peak	4360876	4360936	1	+	.	From DlexA_m9_rdm_glu_merged_v6rzlog10p_chipsub_cutoff1.000000_cwt_peaks.gr
NC_000913	IPOD occupancy	Peak	4361156	4361216	1	+	.	From DlexA_m9_rdm_glu_merged_v6rzlog10p_chipsub_cutoff1.000000_cwt_peaks.gr
NC_000913	IPOD occupancy	Peak	4361311	4361371	1	+	.	From DlexA_m9_rdm_glu_merged_v6rzlog10p_chipsub_cutoff1.000000_cwt_peaks.gr
NC_000913	IPOD occupancy	Peak	4361711	4361771	1	+	.	From DlexA_m9_rdm_glu_merged_v6rzlog10p_chipsub_cutoff1.000000_cwt_peaks.gr
NC_000913	IPOD occupancy	Peak	4362056	4362116	1	+	.	From DlexA_m9_rdm_glu_merged_v6rzlog10p_chipsub_cutoff1.000000_cwt_peaks.gr
NC_000913	IPOD occupancy	Peak	4362211	4362271	1	+	.	From DlexA_m9_rdm_glu_merged_v6rzlog10p_chipsub_cutoff1.000000_cwt_peaks.gr
NC_000913	IPOD occupancy	Peak	4362376	4362436	1	+	.	From DlexA_m9_rdm_glu_merged_v6rzlog10p_chipsub_cutoff1.000000_cwt_peaks.gr
NC_000913	IPOD occupancy	Peak	4363111	4363171	1	+	.	From DlexA_m9_rdm_glu_merged_v6rzlog10p_chipsub_cutoff1.000000_cwt_peaks.gr
NC_000913	IPOD occupancy	Peak	4363256	4363316	1	+	.	From DlexA_m9_rdm_glu_merged_v6rzlog10p_chipsub_cutoff1.000000_cwt_peaks.gr
NC_000913	IPOD occupancy	Peak	4364126	4364186	1	+	.	From DlexA_m9_rdm_glu_merged_v6rzlog10p_chipsub_cutoff1.000000_cwt_peaks.gr
NC_000913	IPOD occupancy	Peak	4364881	4364941	1	+	.	From DlexA_m9_rdm_glu_merged_v6rzlog10p_chipsub_cutoff1.000000_cwt_peaks.gr
NC_000913	IPOD occupancy	Peak	4365426	4365486	1	+	.	From DlexA_m9_rdm_glu_merged_v6rzlog10p_chipsub_cutoff1.000000_cwt_peaks.gr
NC_000913	IPOD occupancy	Peak	4365796	4365856	1	+	.	From DlexA_m9_rdm_glu_merged_v6rzlog10p_chipsub_cutoff1.000000_cwt_peaks.gr
NC_000913	IPOD occupancy	Peak	4366596	4366656	1	+	.	From DlexA_m9_rdm_glu_merged_v6rzlog10p_chipsub_cutoff1.000000_cwt_peaks.gr
NC_000913	IPOD occupancy	Peak	4366771	4366831	1	+	.	From DlexA_m9_rdm_glu_merged_v6rzlog10p_chipsub_cutoff1.000000_cwt_peaks.gr
NC_000913	IPOD occupancy	Peak	4367126	4367186	1	+	.	From DlexA_m9_rdm_glu_merged_v6rzlog10p_chipsub_cutoff1.000000_cwt_peaks.gr
NC_000913	IPOD occupancy	Peak	4367286	4367346	1	+	.	From DlexA_m9_rdm_glu_merged_v6rzlog10p_chipsub_cutoff1.000000_cwt_peaks.gr
NC_000913	IPOD occupancy	Peak	4368191	4368251	1	+	.	From DlexA_m9_rdm_glu_merged_v6rzlog10p_chipsub_cutoff1.000000_cwt_peaks.gr
NC_000913	IPOD occupancy	Peak	4368361	4368421	1	+	.	From DlexA_m9_rdm_glu_merged_v6rzlog10p_chipsub_cutoff1.000000_cwt_peaks.gr
NC_000913	IPOD occupancy	Peak	4368526	4368586	1	+	.	From DlexA_m9_rdm_glu_merged_v6rzlog10p_chipsub_cutoff1.000000_cwt_peaks.gr
NC_000913	IPOD occupancy	Peak	4368776	4368836	1	+	.	From DlexA_m9_rdm_glu_merged_v6rzlog10p_chipsub_cutoff1.000000_cwt_peaks.gr
NC_000913	IPOD occupancy	Peak	4369351	4369411	1	+	.	From DlexA_m9_rdm_glu_merged_v6rzlog10p_chipsub_cutoff1.000000_cwt_peaks.gr
NC_000913	IPOD occupancy	Peak	4369531	4369591	1	+	.	From DlexA_m9_rdm_glu_merged_v6rzlog10p_chipsub_cutoff1.000000_cwt_peaks.gr
NC_000913	IPOD occupancy	Peak	4369831	4369891	1	+	.	From DlexA_m9_rdm_glu_merged_v6rzlog10p_chipsub_cutoff1.000000_cwt_peaks.gr
NC_000913	IPOD occupancy	Peak	4370316	4370376	1	+	.	From DlexA_m9_rdm_glu_merged_v6rzlog10p_chipsub_cutoff1.000000_cwt_peaks.gr
NC_000913	IPOD occupancy	Peak	4371956	4372016	1	+	.	From DlexA_m9_rdm_glu_merged_v6rzlog10p_chipsub_cutoff1.000000_cwt_peaks.gr
NC_000913	IPOD occupancy	Peak	4372106	4372166	1	+	.	From DlexA_m9_rdm_glu_merged_v6rzlog10p_chipsub_cutoff1.000000_cwt_peaks.gr
NC_000913	IPOD occupancy	Peak	4372461	4372521	1	+	.	From DlexA_m9_rdm_glu_merged_v6rzlog10p_chipsub_cutoff1.000000_cwt_peaks.gr
NC_000913	IPOD occupancy	Peak	4372556	4372616	1	+	.	From DlexA_m9_rdm_glu_merged_v6rzlog10p_chipsub_cutoff1.000000_cwt_peaks.gr
NC_000913	IPOD occupancy	Peak	4372861	4372921	1	+	.	From DlexA_m9_rdm_glu_merged_v6rzlog10p_chipsub_cutoff1.000000_cwt_peaks.gr
NC_000913	IPOD occupancy	Peak	4373206	4373266	1	+	.	From DlexA_m9_rdm_glu_merged_v6rzlog10p_chipsub_cutoff1.000000_cwt_peaks.gr
NC_000913	IPOD occupancy	Peak	4373761	4373821	1	+	.	From DlexA_m9_rdm_glu_merged_v6rzlog10p_chipsub_cutoff1.000000_cwt_peaks.gr
NC_000913	IPOD occupancy	Peak	4373971	4374031	1	+	.	From DlexA_m9_rdm_glu_merged_v6rzlog10p_chipsub_cutoff1.000000_cwt_peaks.gr
NC_000913	IPOD occupancy	Peak	4374246	4374306	1	+	.	From DlexA_m9_rdm_glu_merged_v6rzlog10p_chipsub_cutoff1.000000_cwt_peaks.gr
NC_000913	IPOD occupancy	Peak	4374331	4374391	1	+	.	From DlexA_m9_rdm_glu_merged_v6rzlog10p_chipsub_cutoff1.000000_cwt_peaks.gr
NC_000913	IPOD occupancy	Peak	4374586	4374646	1	+	.	From DlexA_m9_rdm_glu_merged_v6rzlog10p_chipsub_cutoff1.000000_cwt_peaks.gr
NC_000913	IPOD occupancy	Peak	4374691	4374751	1	+	.	From DlexA_m9_rdm_glu_merged_v6rzlog10p_chipsub_cutoff1.000000_cwt_peaks.gr
NC_000913	IPOD occupancy	Peak	4374946	4375006	1	+	.	From DlexA_m9_rdm_glu_merged_v6rzlog10p_chipsub_cutoff1.000000_cwt_peaks.gr
NC_000913	IPOD occupancy	Peak	4375076	4375136	1	+	.	From DlexA_m9_rdm_glu_merged_v6rzlog10p_chipsub_cutoff1.000000_cwt_peaks.gr
NC_000913	IPOD occupancy	Peak	4375416	4375476	1	+	.	From DlexA_m9_rdm_glu_merged_v6rzlog10p_chipsub_cutoff1.000000_cwt_peaks.gr
NC_000913	IPOD occupancy	Peak	4375596	4375656	1	+	.	From DlexA_m9_rdm_glu_merged_v6rzlog10p_chipsub_cutoff1.000000_cwt_peaks.gr
NC_000913	IPOD occupancy	Peak	4376296	4376356	1	+	.	From DlexA_m9_rdm_glu_merged_v6rzlog10p_chipsub_cutoff1.000000_cwt_peaks.gr
NC_000913	IPOD occupancy	Peak	4377051	4377111	1	+	.	From DlexA_m9_rdm_glu_merged_v6rzlog10p_chipsub_cutoff1.000000_cwt_peaks.gr
NC_000913	IPOD occupancy	Peak	4377346	4377406	1	+	.	From DlexA_m9_rdm_glu_merged_v6rzlog10p_chipsub_cutoff1.000000_cwt_peaks.gr
NC_000913	IPOD occupancy	Peak	4377456	4377516	1	+	.	From DlexA_m9_rdm_glu_merged_v6rzlog10p_chipsub_cutoff1.000000_cwt_peaks.gr
NC_000913	IPOD occupancy	Peak	4377861	4377921	1	+	.	From DlexA_m9_rdm_glu_merged_v6rzlog10p_chipsub_cutoff1.000000_cwt_peaks.gr
NC_000913	IPOD occupancy	Peak	4378136	4378196	1	+	.	From DlexA_m9_rdm_glu_merged_v6rzlog10p_chipsub_cutoff1.000000_cwt_peaks.gr
NC_000913	IPOD occupancy	Peak	4378321	4378381	1	+	.	From DlexA_m9_rdm_glu_merged_v6rzlog10p_chipsub_cutoff1.000000_cwt_peaks.gr
NC_000913	IPOD occupancy	Peak	4378561	4378621	1	+	.	From DlexA_m9_rdm_glu_merged_v6rzlog10p_chipsub_cutoff1.000000_cwt_peaks.gr
NC_000913	IPOD occupancy	Peak	4378831	4378891	1	+	.	From DlexA_m9_rdm_glu_merged_v6rzlog10p_chipsub_cutoff1.000000_cwt_peaks.gr
NC_000913	IPOD occupancy	Peak	4378966	4379026	1	+	.	From DlexA_m9_rdm_glu_merged_v6rzlog10p_chipsub_cutoff1.000000_cwt_peaks.gr
NC_000913	IPOD occupancy	Peak	4379226	4379286	1	+	.	From DlexA_m9_rdm_glu_merged_v6rzlog10p_chipsub_cutoff1.000000_cwt_peaks.gr
NC_000913	IPOD occupancy	Peak	4379331	4379391	1	+	.	From DlexA_m9_rdm_glu_merged_v6rzlog10p_chipsub_cutoff1.000000_cwt_peaks.gr
NC_000913	IPOD occupancy	Peak	4379446	4379506	1	+	.	From DlexA_m9_rdm_glu_merged_v6rzlog10p_chipsub_cutoff1.000000_cwt_peaks.gr
NC_000913	IPOD occupancy	Peak	4380061	4380121	1	+	.	From DlexA_m9_rdm_glu_merged_v6rzlog10p_chipsub_cutoff1.000000_cwt_peaks.gr
NC_000913	IPOD occupancy	Peak	4380381	4380441	1	+	.	From DlexA_m9_rdm_glu_merged_v6rzlog10p_chipsub_cutoff1.000000_cwt_peaks.gr
NC_000913	IPOD occupancy	Peak	4381506	4381566	1	+	.	From DlexA_m9_rdm_glu_merged_v6rzlog10p_chipsub_cutoff1.000000_cwt_peaks.gr
NC_000913	IPOD occupancy	Peak	4382016	4382076	1	+	.	From DlexA_m9_rdm_glu_merged_v6rzlog10p_chipsub_cutoff1.000000_cwt_peaks.gr
NC_000913	IPOD occupancy	Peak	4382331	4382391	1	+	.	From DlexA_m9_rdm_glu_merged_v6rzlog10p_chipsub_cutoff1.000000_cwt_peaks.gr
NC_000913	IPOD occupancy	Peak	4382841	4382901	1	+	.	From DlexA_m9_rdm_glu_merged_v6rzlog10p_chipsub_cutoff1.000000_cwt_peaks.gr
NC_000913	IPOD occupancy	Peak	4382951	4383011	1	+	.	From DlexA_m9_rdm_glu_merged_v6rzlog10p_chipsub_cutoff1.000000_cwt_peaks.gr
NC_000913	IPOD occupancy	Peak	4383586	4383646	1	+	.	From DlexA_m9_rdm_glu_merged_v6rzlog10p_chipsub_cutoff1.000000_cwt_peaks.gr
NC_000913	IPOD occupancy	Peak	4383691	4383751	1	+	.	From DlexA_m9_rdm_glu_merged_v6rzlog10p_chipsub_cutoff1.000000_cwt_peaks.gr
NC_000913	IPOD occupancy	Peak	4383936	4383996	1	+	.	From DlexA_m9_rdm_glu_merged_v6rzlog10p_chipsub_cutoff1.000000_cwt_peaks.gr
NC_000913	IPOD occupancy	Peak	4384356	4384416	1	+	.	From DlexA_m9_rdm_glu_merged_v6rzlog10p_chipsub_cutoff1.000000_cwt_peaks.gr
NC_000913	IPOD occupancy	Peak	4384571	4384631	1	+	.	From DlexA_m9_rdm_glu_merged_v6rzlog10p_chipsub_cutoff1.000000_cwt_peaks.gr
NC_000913	IPOD occupancy	Peak	4385611	4385671	1	+	.	From DlexA_m9_rdm_glu_merged_v6rzlog10p_chipsub_cutoff1.000000_cwt_peaks.gr
NC_000913	IPOD occupancy	Peak	4385996	4386056	1	+	.	From DlexA_m9_rdm_glu_merged_v6rzlog10p_chipsub_cutoff1.000000_cwt_peaks.gr
NC_000913	IPOD occupancy	Peak	4386341	4386401	1	+	.	From DlexA_m9_rdm_glu_merged_v6rzlog10p_chipsub_cutoff1.000000_cwt_peaks.gr
NC_000913	IPOD occupancy	Peak	4386421	4386481	1	+	.	From DlexA_m9_rdm_glu_merged_v6rzlog10p_chipsub_cutoff1.000000_cwt_peaks.gr
NC_000913	IPOD occupancy	Peak	4386756	4386816	1	+	.	From DlexA_m9_rdm_glu_merged_v6rzlog10p_chipsub_cutoff1.000000_cwt_peaks.gr
NC_000913	IPOD occupancy	Peak	4387131	4387191	1	+	.	From DlexA_m9_rdm_glu_merged_v6rzlog10p_chipsub_cutoff1.000000_cwt_peaks.gr
NC_000913	IPOD occupancy	Peak	4387686	4387746	1	+	.	From DlexA_m9_rdm_glu_merged_v6rzlog10p_chipsub_cutoff1.000000_cwt_peaks.gr
NC_000913	IPOD occupancy	Peak	4388151	4388211	1	+	.	From DlexA_m9_rdm_glu_merged_v6rzlog10p_chipsub_cutoff1.000000_cwt_peaks.gr
NC_000913	IPOD occupancy	Peak	4388671	4388731	1	+	.	From DlexA_m9_rdm_glu_merged_v6rzlog10p_chipsub_cutoff1.000000_cwt_peaks.gr
NC_000913	IPOD occupancy	Peak	4389251	4389311	1	+	.	From DlexA_m9_rdm_glu_merged_v6rzlog10p_chipsub_cutoff1.000000_cwt_peaks.gr
NC_000913	IPOD occupancy	Peak	4389916	4389976	1	+	.	From DlexA_m9_rdm_glu_merged_v6rzlog10p_chipsub_cutoff1.000000_cwt_peaks.gr
NC_000913	IPOD occupancy	Peak	4390036	4390096	1	+	.	From DlexA_m9_rdm_glu_merged_v6rzlog10p_chipsub_cutoff1.000000_cwt_peaks.gr
NC_000913	IPOD occupancy	Peak	4390211	4390271	1	+	.	From DlexA_m9_rdm_glu_merged_v6rzlog10p_chipsub_cutoff1.000000_cwt_peaks.gr
NC_000913	IPOD occupancy	Peak	4390691	4390751	1	+	.	From DlexA_m9_rdm_glu_merged_v6rzlog10p_chipsub_cutoff1.000000_cwt_peaks.gr
NC_000913	IPOD occupancy	Peak	4390931	4390991	1	+	.	From DlexA_m9_rdm_glu_merged_v6rzlog10p_chipsub_cutoff1.000000_cwt_peaks.gr
NC_000913	IPOD occupancy	Peak	4391736	4391796	1	+	.	From DlexA_m9_rdm_glu_merged_v6rzlog10p_chipsub_cutoff1.000000_cwt_peaks.gr
NC_000913	IPOD occupancy	Peak	4392781	4392841	1	+	.	From DlexA_m9_rdm_glu_merged_v6rzlog10p_chipsub_cutoff1.000000_cwt_peaks.gr
NC_000913	IPOD occupancy	Peak	4393721	4393781	1	+	.	From DlexA_m9_rdm_glu_merged_v6rzlog10p_chipsub_cutoff1.000000_cwt_peaks.gr
NC_000913	IPOD occupancy	Peak	4393816	4393876	1	+	.	From DlexA_m9_rdm_glu_merged_v6rzlog10p_chipsub_cutoff1.000000_cwt_peaks.gr
NC_000913	IPOD occupancy	Peak	4394236	4394296	1	+	.	From DlexA_m9_rdm_glu_merged_v6rzlog10p_chipsub_cutoff1.000000_cwt_peaks.gr
NC_000913	IPOD occupancy	Peak	4394431	4394491	1	+	.	From DlexA_m9_rdm_glu_merged_v6rzlog10p_chipsub_cutoff1.000000_cwt_peaks.gr
NC_000913	IPOD occupancy	Peak	4395106	4395166	1	+	.	From DlexA_m9_rdm_glu_merged_v6rzlog10p_chipsub_cutoff1.000000_cwt_peaks.gr
NC_000913	IPOD occupancy	Peak	4395231	4395291	1	+	.	From DlexA_m9_rdm_glu_merged_v6rzlog10p_chipsub_cutoff1.000000_cwt_peaks.gr
NC_000913	IPOD occupancy	Peak	4395451	4395541	1	+	.	From DlexA_m9_rdm_glu_merged_v6rzlog10p_chipsub_cutoff1.000000_cwt_peaks.gr
NC_000913	IPOD occupancy	Peak	4395791	4395851	1	+	.	From DlexA_m9_rdm_glu_merged_v6rzlog10p_chipsub_cutoff1.000000_cwt_peaks.gr
NC_000913	IPOD occupancy	Peak	4395921	4395981	1	+	.	From DlexA_m9_rdm_glu_merged_v6rzlog10p_chipsub_cutoff1.000000_cwt_peaks.gr
NC_000913	IPOD occupancy	Peak	4396131	4396191	1	+	.	From DlexA_m9_rdm_glu_merged_v6rzlog10p_chipsub_cutoff1.000000_cwt_peaks.gr
NC_000913	IPOD occupancy	Peak	4396401	4396461	1	+	.	From DlexA_m9_rdm_glu_merged_v6rzlog10p_chipsub_cutoff1.000000_cwt_peaks.gr
NC_000913	IPOD occupancy	Peak	4396536	4396596	1	+	.	From DlexA_m9_rdm_glu_merged_v6rzlog10p_chipsub_cutoff1.000000_cwt_peaks.gr
NC_000913	IPOD occupancy	Peak	4396926	4396986	1	+	.	From DlexA_m9_rdm_glu_merged_v6rzlog10p_chipsub_cutoff1.000000_cwt_peaks.gr
NC_000913	IPOD occupancy	Peak	4397181	4397241	1	+	.	From DlexA_m9_rdm_glu_merged_v6rzlog10p_chipsub_cutoff1.000000_cwt_peaks.gr
NC_000913	IPOD occupancy	Peak	4398346	4398406	1	+	.	From DlexA_m9_rdm_glu_merged_v6rzlog10p_chipsub_cutoff1.000000_cwt_peaks.gr
NC_000913	IPOD occupancy	Peak	4398781	4398841	1	+	.	From DlexA_m9_rdm_glu_merged_v6rzlog10p_chipsub_cutoff1.000000_cwt_peaks.gr
NC_000913	IPOD occupancy	Peak	4400261	4400321	1	+	.	From DlexA_m9_rdm_glu_merged_v6rzlog10p_chipsub_cutoff1.000000_cwt_peaks.gr
NC_000913	IPOD occupancy	Peak	4400641	4400701	1	+	.	From DlexA_m9_rdm_glu_merged_v6rzlog10p_chipsub_cutoff1.000000_cwt_peaks.gr
NC_000913	IPOD occupancy	Peak	4401391	4401451	1	+	.	From DlexA_m9_rdm_glu_merged_v6rzlog10p_chipsub_cutoff1.000000_cwt_peaks.gr
NC_000913	IPOD occupancy	Peak	4401501	4401561	1	+	.	From DlexA_m9_rdm_glu_merged_v6rzlog10p_chipsub_cutoff1.000000_cwt_peaks.gr
NC_000913	IPOD occupancy	Peak	4401991	4402051	1	+	.	From DlexA_m9_rdm_glu_merged_v6rzlog10p_chipsub_cutoff1.000000_cwt_peaks.gr
NC_000913	IPOD occupancy	Peak	4402291	4402351	1	+	.	From DlexA_m9_rdm_glu_merged_v6rzlog10p_chipsub_cutoff1.000000_cwt_peaks.gr
NC_000913	IPOD occupancy	Peak	4402536	4402596	1	+	.	From DlexA_m9_rdm_glu_merged_v6rzlog10p_chipsub_cutoff1.000000_cwt_peaks.gr
NC_000913	IPOD occupancy	Peak	4402691	4402751	1	+	.	From DlexA_m9_rdm_glu_merged_v6rzlog10p_chipsub_cutoff1.000000_cwt_peaks.gr
NC_000913	IPOD occupancy	Peak	4403016	4403076	1	+	.	From DlexA_m9_rdm_glu_merged_v6rzlog10p_chipsub_cutoff1.000000_cwt_peaks.gr
NC_000913	IPOD occupancy	Peak	4403271	4403331	1	+	.	From DlexA_m9_rdm_glu_merged_v6rzlog10p_chipsub_cutoff1.000000_cwt_peaks.gr
NC_000913	IPOD occupancy	Peak	4403771	4403831	1	+	.	From DlexA_m9_rdm_glu_merged_v6rzlog10p_chipsub_cutoff1.000000_cwt_peaks.gr
NC_000913	IPOD occupancy	Peak	4403931	4403991	1	+	.	From DlexA_m9_rdm_glu_merged_v6rzlog10p_chipsub_cutoff1.000000_cwt_peaks.gr
NC_000913	IPOD occupancy	Peak	4404991	4405051	1	+	.	From DlexA_m9_rdm_glu_merged_v6rzlog10p_chipsub_cutoff1.000000_cwt_peaks.gr
NC_000913	IPOD occupancy	Peak	4405231	4405291	1	+	.	From DlexA_m9_rdm_glu_merged_v6rzlog10p_chipsub_cutoff1.000000_cwt_peaks.gr
NC_000913	IPOD occupancy	Peak	4405361	4405421	1	+	.	From DlexA_m9_rdm_glu_merged_v6rzlog10p_chipsub_cutoff1.000000_cwt_peaks.gr
NC_000913	IPOD occupancy	Peak	4406241	4406301	1	+	.	From DlexA_m9_rdm_glu_merged_v6rzlog10p_chipsub_cutoff1.000000_cwt_peaks.gr
NC_000913	IPOD occupancy	Peak	4409186	4409246	1	+	.	From DlexA_m9_rdm_glu_merged_v6rzlog10p_chipsub_cutoff1.000000_cwt_peaks.gr
NC_000913	IPOD occupancy	Peak	4409336	4409396	1	+	.	From DlexA_m9_rdm_glu_merged_v6rzlog10p_chipsub_cutoff1.000000_cwt_peaks.gr
NC_000913	IPOD occupancy	Peak	4409506	4409566	1	+	.	From DlexA_m9_rdm_glu_merged_v6rzlog10p_chipsub_cutoff1.000000_cwt_peaks.gr
NC_000913	IPOD occupancy	Peak	4410071	4410131	1	+	.	From DlexA_m9_rdm_glu_merged_v6rzlog10p_chipsub_cutoff1.000000_cwt_peaks.gr
NC_000913	IPOD occupancy	Peak	4410191	4410251	1	+	.	From DlexA_m9_rdm_glu_merged_v6rzlog10p_chipsub_cutoff1.000000_cwt_peaks.gr
NC_000913	IPOD occupancy	Peak	4410321	4410381	1	+	.	From DlexA_m9_rdm_glu_merged_v6rzlog10p_chipsub_cutoff1.000000_cwt_peaks.gr
NC_000913	IPOD occupancy	Peak	4410496	4410556	1	+	.	From DlexA_m9_rdm_glu_merged_v6rzlog10p_chipsub_cutoff1.000000_cwt_peaks.gr
NC_000913	IPOD occupancy	Peak	4410931	4410991	1	+	.	From DlexA_m9_rdm_glu_merged_v6rzlog10p_chipsub_cutoff1.000000_cwt_peaks.gr
NC_000913	IPOD occupancy	Peak	4411181	4411241	1	+	.	From DlexA_m9_rdm_glu_merged_v6rzlog10p_chipsub_cutoff1.000000_cwt_peaks.gr
NC_000913	IPOD occupancy	Peak	4411291	4411351	1	+	.	From DlexA_m9_rdm_glu_merged_v6rzlog10p_chipsub_cutoff1.000000_cwt_peaks.gr
NC_000913	IPOD occupancy	Peak	4411566	4411626	1	+	.	From DlexA_m9_rdm_glu_merged_v6rzlog10p_chipsub_cutoff1.000000_cwt_peaks.gr
NC_000913	IPOD occupancy	Peak	4411826	4411886	1	+	.	From DlexA_m9_rdm_glu_merged_v6rzlog10p_chipsub_cutoff1.000000_cwt_peaks.gr
NC_000913	IPOD occupancy	Peak	4411931	4412026	1	+	.	From DlexA_m9_rdm_glu_merged_v6rzlog10p_chipsub_cutoff1.000000_cwt_peaks.gr
NC_000913	IPOD occupancy	Peak	4412041	4412101	1	+	.	From DlexA_m9_rdm_glu_merged_v6rzlog10p_chipsub_cutoff1.000000_cwt_peaks.gr
NC_000913	IPOD occupancy	Peak	4412251	4412311	1	+	.	From DlexA_m9_rdm_glu_merged_v6rzlog10p_chipsub_cutoff1.000000_cwt_peaks.gr
NC_000913	IPOD occupancy	Peak	4412361	4412421	1	+	.	From DlexA_m9_rdm_glu_merged_v6rzlog10p_chipsub_cutoff1.000000_cwt_peaks.gr
NC_000913	IPOD occupancy	Peak	4412531	4412591	1	+	.	From DlexA_m9_rdm_glu_merged_v6rzlog10p_chipsub_cutoff1.000000_cwt_peaks.gr
NC_000913	IPOD occupancy	Peak	4412671	4412731	1	+	.	From DlexA_m9_rdm_glu_merged_v6rzlog10p_chipsub_cutoff1.000000_cwt_peaks.gr
NC_000913	IPOD occupancy	Peak	4413006	4413066	1	+	.	From DlexA_m9_rdm_glu_merged_v6rzlog10p_chipsub_cutoff1.000000_cwt_peaks.gr
NC_000913	IPOD occupancy	Peak	4413451	4413511	1	+	.	From DlexA_m9_rdm_glu_merged_v6rzlog10p_chipsub_cutoff1.000000_cwt_peaks.gr
NC_000913	IPOD occupancy	Peak	4413541	4413601	1	+	.	From DlexA_m9_rdm_glu_merged_v6rzlog10p_chipsub_cutoff1.000000_cwt_peaks.gr
NC_000913	IPOD occupancy	Peak	4413686	4413746	1	+	.	From DlexA_m9_rdm_glu_merged_v6rzlog10p_chipsub_cutoff1.000000_cwt_peaks.gr
NC_000913	IPOD occupancy	Peak	4414081	4414141	1	+	.	From DlexA_m9_rdm_glu_merged_v6rzlog10p_chipsub_cutoff1.000000_cwt_peaks.gr
NC_000913	IPOD occupancy	Peak	4414291	4414351	1	+	.	From DlexA_m9_rdm_glu_merged_v6rzlog10p_chipsub_cutoff1.000000_cwt_peaks.gr
NC_000913	IPOD occupancy	Peak	4415231	4415291	1	+	.	From DlexA_m9_rdm_glu_merged_v6rzlog10p_chipsub_cutoff1.000000_cwt_peaks.gr
NC_000913	IPOD occupancy	Peak	4415906	4415966	1	+	.	From DlexA_m9_rdm_glu_merged_v6rzlog10p_chipsub_cutoff1.000000_cwt_peaks.gr
NC_000913	IPOD occupancy	Peak	4416051	4416111	1	+	.	From DlexA_m9_rdm_glu_merged_v6rzlog10p_chipsub_cutoff1.000000_cwt_peaks.gr
NC_000913	IPOD occupancy	Peak	4416151	4416211	1	+	.	From DlexA_m9_rdm_glu_merged_v6rzlog10p_chipsub_cutoff1.000000_cwt_peaks.gr
NC_000913	IPOD occupancy	Peak	4416416	4416476	1	+	.	From DlexA_m9_rdm_glu_merged_v6rzlog10p_chipsub_cutoff1.000000_cwt_peaks.gr
NC_000913	IPOD occupancy	Peak	4416691	4416751	1	+	.	From DlexA_m9_rdm_glu_merged_v6rzlog10p_chipsub_cutoff1.000000_cwt_peaks.gr
NC_000913	IPOD occupancy	Peak	4416916	4416976	1	+	.	From DlexA_m9_rdm_glu_merged_v6rzlog10p_chipsub_cutoff1.000000_cwt_peaks.gr
NC_000913	IPOD occupancy	Peak	4417036	4417096	1	+	.	From DlexA_m9_rdm_glu_merged_v6rzlog10p_chipsub_cutoff1.000000_cwt_peaks.gr
NC_000913	IPOD occupancy	Peak	4417196	4417256	1	+	.	From DlexA_m9_rdm_glu_merged_v6rzlog10p_chipsub_cutoff1.000000_cwt_peaks.gr
NC_000913	IPOD occupancy	Peak	4417876	4417936	1	+	.	From DlexA_m9_rdm_glu_merged_v6rzlog10p_chipsub_cutoff1.000000_cwt_peaks.gr
NC_000913	IPOD occupancy	Peak	4418041	4418101	1	+	.	From DlexA_m9_rdm_glu_merged_v6rzlog10p_chipsub_cutoff1.000000_cwt_peaks.gr
NC_000913	IPOD occupancy	Peak	4418201	4418261	1	+	.	From DlexA_m9_rdm_glu_merged_v6rzlog10p_chipsub_cutoff1.000000_cwt_peaks.gr
NC_000913	IPOD occupancy	Peak	4418891	4418951	1	+	.	From DlexA_m9_rdm_glu_merged_v6rzlog10p_chipsub_cutoff1.000000_cwt_peaks.gr
NC_000913	IPOD occupancy	Peak	4419071	4419131	1	+	.	From DlexA_m9_rdm_glu_merged_v6rzlog10p_chipsub_cutoff1.000000_cwt_peaks.gr
NC_000913	IPOD occupancy	Peak	4419636	4419696	1	+	.	From DlexA_m9_rdm_glu_merged_v6rzlog10p_chipsub_cutoff1.000000_cwt_peaks.gr
NC_000913	IPOD occupancy	Peak	4419771	4419831	1	+	.	From DlexA_m9_rdm_glu_merged_v6rzlog10p_chipsub_cutoff1.000000_cwt_peaks.gr
NC_000913	IPOD occupancy	Peak	4419861	4419921	1	+	.	From DlexA_m9_rdm_glu_merged_v6rzlog10p_chipsub_cutoff1.000000_cwt_peaks.gr
NC_000913	IPOD occupancy	Peak	4420086	4420146	1	+	.	From DlexA_m9_rdm_glu_merged_v6rzlog10p_chipsub_cutoff1.000000_cwt_peaks.gr
NC_000913	IPOD occupancy	Peak	4420196	4420256	1	+	.	From DlexA_m9_rdm_glu_merged_v6rzlog10p_chipsub_cutoff1.000000_cwt_peaks.gr
NC_000913	IPOD occupancy	Peak	4421026	4421086	1	+	.	From DlexA_m9_rdm_glu_merged_v6rzlog10p_chipsub_cutoff1.000000_cwt_peaks.gr
NC_000913	IPOD occupancy	Peak	4421261	4421321	1	+	.	From DlexA_m9_rdm_glu_merged_v6rzlog10p_chipsub_cutoff1.000000_cwt_peaks.gr
NC_000913	IPOD occupancy	Peak	4421846	4421906	1	+	.	From DlexA_m9_rdm_glu_merged_v6rzlog10p_chipsub_cutoff1.000000_cwt_peaks.gr
NC_000913	IPOD occupancy	Peak	4422496	4422556	1	+	.	From DlexA_m9_rdm_glu_merged_v6rzlog10p_chipsub_cutoff1.000000_cwt_peaks.gr
NC_000913	IPOD occupancy	Peak	4424296	4424356	1	+	.	From DlexA_m9_rdm_glu_merged_v6rzlog10p_chipsub_cutoff1.000000_cwt_peaks.gr
NC_000913	IPOD occupancy	Peak	4424516	4424576	1	+	.	From DlexA_m9_rdm_glu_merged_v6rzlog10p_chipsub_cutoff1.000000_cwt_peaks.gr
NC_000913	IPOD occupancy	Peak	4424686	4424746	1	+	.	From DlexA_m9_rdm_glu_merged_v6rzlog10p_chipsub_cutoff1.000000_cwt_peaks.gr
NC_000913	IPOD occupancy	Peak	4424831	4424891	1	+	.	From DlexA_m9_rdm_glu_merged_v6rzlog10p_chipsub_cutoff1.000000_cwt_peaks.gr
NC_000913	IPOD occupancy	Peak	4425241	4425301	1	+	.	From DlexA_m9_rdm_glu_merged_v6rzlog10p_chipsub_cutoff1.000000_cwt_peaks.gr
NC_000913	IPOD occupancy	Peak	4425801	4425861	1	+	.	From DlexA_m9_rdm_glu_merged_v6rzlog10p_chipsub_cutoff1.000000_cwt_peaks.gr
NC_000913	IPOD occupancy	Peak	4426061	4426121	1	+	.	From DlexA_m9_rdm_glu_merged_v6rzlog10p_chipsub_cutoff1.000000_cwt_peaks.gr
NC_000913	IPOD occupancy	Peak	4426201	4426261	1	+	.	From DlexA_m9_rdm_glu_merged_v6rzlog10p_chipsub_cutoff1.000000_cwt_peaks.gr
NC_000913	IPOD occupancy	Peak	4426516	4426576	1	+	.	From DlexA_m9_rdm_glu_merged_v6rzlog10p_chipsub_cutoff1.000000_cwt_peaks.gr
NC_000913	IPOD occupancy	Peak	4426881	4426976	1	+	.	From DlexA_m9_rdm_glu_merged_v6rzlog10p_chipsub_cutoff1.000000_cwt_peaks.gr
NC_000913	IPOD occupancy	Peak	4427011	4427071	1	+	.	From DlexA_m9_rdm_glu_merged_v6rzlog10p_chipsub_cutoff1.000000_cwt_peaks.gr
NC_000913	IPOD occupancy	Peak	4427176	4427236	1	+	.	From DlexA_m9_rdm_glu_merged_v6rzlog10p_chipsub_cutoff1.000000_cwt_peaks.gr
NC_000913	IPOD occupancy	Peak	4427466	4427526	1	+	.	From DlexA_m9_rdm_glu_merged_v6rzlog10p_chipsub_cutoff1.000000_cwt_peaks.gr
NC_000913	IPOD occupancy	Peak	4427691	4427771	1	+	.	From DlexA_m9_rdm_glu_merged_v6rzlog10p_chipsub_cutoff1.000000_cwt_peaks.gr
NC_000913	IPOD occupancy	Peak	4427881	4427941	1	+	.	From DlexA_m9_rdm_glu_merged_v6rzlog10p_chipsub_cutoff1.000000_cwt_peaks.gr
NC_000913	IPOD occupancy	Peak	4428201	4428261	1	+	.	From DlexA_m9_rdm_glu_merged_v6rzlog10p_chipsub_cutoff1.000000_cwt_peaks.gr
NC_000913	IPOD occupancy	Peak	4428481	4428541	1	+	.	From DlexA_m9_rdm_glu_merged_v6rzlog10p_chipsub_cutoff1.000000_cwt_peaks.gr
NC_000913	IPOD occupancy	Peak	4428566	4428626	1	+	.	From DlexA_m9_rdm_glu_merged_v6rzlog10p_chipsub_cutoff1.000000_cwt_peaks.gr
NC_000913	IPOD occupancy	Peak	4429421	4429481	1	+	.	From DlexA_m9_rdm_glu_merged_v6rzlog10p_chipsub_cutoff1.000000_cwt_peaks.gr
NC_000913	IPOD occupancy	Peak	4429591	4429651	1	+	.	From DlexA_m9_rdm_glu_merged_v6rzlog10p_chipsub_cutoff1.000000_cwt_peaks.gr
NC_000913	IPOD occupancy	Peak	4429846	4429906	1	+	.	From DlexA_m9_rdm_glu_merged_v6rzlog10p_chipsub_cutoff1.000000_cwt_peaks.gr
NC_000913	IPOD occupancy	Peak	4430616	4430676	1	+	.	From DlexA_m9_rdm_glu_merged_v6rzlog10p_chipsub_cutoff1.000000_cwt_peaks.gr
NC_000913	IPOD occupancy	Peak	4431261	4431421	1	+	.	From DlexA_m9_rdm_glu_merged_v6rzlog10p_chipsub_cutoff1.000000_cwt_peaks.gr
NC_000913	IPOD occupancy	Peak	4431991	4432051	1	+	.	From DlexA_m9_rdm_glu_merged_v6rzlog10p_chipsub_cutoff1.000000_cwt_peaks.gr
NC_000913	IPOD occupancy	Peak	4432311	4432371	1	+	.	From DlexA_m9_rdm_glu_merged_v6rzlog10p_chipsub_cutoff1.000000_cwt_peaks.gr
NC_000913	IPOD occupancy	Peak	4432396	4432456	1	+	.	From DlexA_m9_rdm_glu_merged_v6rzlog10p_chipsub_cutoff1.000000_cwt_peaks.gr
NC_000913	IPOD occupancy	Peak	4432821	4432881	1	+	.	From DlexA_m9_rdm_glu_merged_v6rzlog10p_chipsub_cutoff1.000000_cwt_peaks.gr
NC_000913	IPOD occupancy	Peak	4433136	4433196	1	+	.	From DlexA_m9_rdm_glu_merged_v6rzlog10p_chipsub_cutoff1.000000_cwt_peaks.gr
NC_000913	IPOD occupancy	Peak	4433601	4433661	1	+	.	From DlexA_m9_rdm_glu_merged_v6rzlog10p_chipsub_cutoff1.000000_cwt_peaks.gr
NC_000913	IPOD occupancy	Peak	4434031	4434091	1	+	.	From DlexA_m9_rdm_glu_merged_v6rzlog10p_chipsub_cutoff1.000000_cwt_peaks.gr
NC_000913	IPOD occupancy	Peak	4434586	4434646	1	+	.	From DlexA_m9_rdm_glu_merged_v6rzlog10p_chipsub_cutoff1.000000_cwt_peaks.gr
NC_000913	IPOD occupancy	Peak	4434976	4435036	1	+	.	From DlexA_m9_rdm_glu_merged_v6rzlog10p_chipsub_cutoff1.000000_cwt_peaks.gr
NC_000913	IPOD occupancy	Peak	4435061	4435121	1	+	.	From DlexA_m9_rdm_glu_merged_v6rzlog10p_chipsub_cutoff1.000000_cwt_peaks.gr
NC_000913	IPOD occupancy	Peak	4435206	4435266	1	+	.	From DlexA_m9_rdm_glu_merged_v6rzlog10p_chipsub_cutoff1.000000_cwt_peaks.gr
NC_000913	IPOD occupancy	Peak	4435641	4435701	1	+	.	From DlexA_m9_rdm_glu_merged_v6rzlog10p_chipsub_cutoff1.000000_cwt_peaks.gr
NC_000913	IPOD occupancy	Peak	4435801	4435861	1	+	.	From DlexA_m9_rdm_glu_merged_v6rzlog10p_chipsub_cutoff1.000000_cwt_peaks.gr
NC_000913	IPOD occupancy	Peak	4436241	4436301	1	+	.	From DlexA_m9_rdm_glu_merged_v6rzlog10p_chipsub_cutoff1.000000_cwt_peaks.gr
NC_000913	IPOD occupancy	Peak	4436446	4436506	1	+	.	From DlexA_m9_rdm_glu_merged_v6rzlog10p_chipsub_cutoff1.000000_cwt_peaks.gr
NC_000913	IPOD occupancy	Peak	4436681	4436741	1	+	.	From DlexA_m9_rdm_glu_merged_v6rzlog10p_chipsub_cutoff1.000000_cwt_peaks.gr
NC_000913	IPOD occupancy	Peak	4437011	4437071	1	+	.	From DlexA_m9_rdm_glu_merged_v6rzlog10p_chipsub_cutoff1.000000_cwt_peaks.gr
NC_000913	IPOD occupancy	Peak	4437346	4437406	1	+	.	From DlexA_m9_rdm_glu_merged_v6rzlog10p_chipsub_cutoff1.000000_cwt_peaks.gr
NC_000913	IPOD occupancy	Peak	4437576	4437721	1	+	.	From DlexA_m9_rdm_glu_merged_v6rzlog10p_chipsub_cutoff1.000000_cwt_peaks.gr
NC_000913	IPOD occupancy	Peak	4437756	4437816	1	+	.	From DlexA_m9_rdm_glu_merged_v6rzlog10p_chipsub_cutoff1.000000_cwt_peaks.gr
NC_000913	IPOD occupancy	Peak	4438031	4438091	1	+	.	From DlexA_m9_rdm_glu_merged_v6rzlog10p_chipsub_cutoff1.000000_cwt_peaks.gr
NC_000913	IPOD occupancy	Peak	4438266	4438326	1	+	.	From DlexA_m9_rdm_glu_merged_v6rzlog10p_chipsub_cutoff1.000000_cwt_peaks.gr
NC_000913	IPOD occupancy	Peak	4438416	4438476	1	+	.	From DlexA_m9_rdm_glu_merged_v6rzlog10p_chipsub_cutoff1.000000_cwt_peaks.gr
NC_000913	IPOD occupancy	Peak	4438651	4438711	1	+	.	From DlexA_m9_rdm_glu_merged_v6rzlog10p_chipsub_cutoff1.000000_cwt_peaks.gr
NC_000913	IPOD occupancy	Peak	4439101	4439161	1	+	.	From DlexA_m9_rdm_glu_merged_v6rzlog10p_chipsub_cutoff1.000000_cwt_peaks.gr
NC_000913	IPOD occupancy	Peak	4439296	4439356	1	+	.	From DlexA_m9_rdm_glu_merged_v6rzlog10p_chipsub_cutoff1.000000_cwt_peaks.gr
NC_000913	IPOD occupancy	Peak	4439681	4439741	1	+	.	From DlexA_m9_rdm_glu_merged_v6rzlog10p_chipsub_cutoff1.000000_cwt_peaks.gr
NC_000913	IPOD occupancy	Peak	4440421	4440481	1	+	.	From DlexA_m9_rdm_glu_merged_v6rzlog10p_chipsub_cutoff1.000000_cwt_peaks.gr
NC_000913	IPOD occupancy	Peak	4440691	4440751	1	+	.	From DlexA_m9_rdm_glu_merged_v6rzlog10p_chipsub_cutoff1.000000_cwt_peaks.gr
NC_000913	IPOD occupancy	Peak	4440846	4440906	1	+	.	From DlexA_m9_rdm_glu_merged_v6rzlog10p_chipsub_cutoff1.000000_cwt_peaks.gr
NC_000913	IPOD occupancy	Peak	4441566	4441626	1	+	.	From DlexA_m9_rdm_glu_merged_v6rzlog10p_chipsub_cutoff1.000000_cwt_peaks.gr
NC_000913	IPOD occupancy	Peak	4442361	4442421	1	+	.	From DlexA_m9_rdm_glu_merged_v6rzlog10p_chipsub_cutoff1.000000_cwt_peaks.gr
NC_000913	IPOD occupancy	Peak	4443101	4443161	1	+	.	From DlexA_m9_rdm_glu_merged_v6rzlog10p_chipsub_cutoff1.000000_cwt_peaks.gr
NC_000913	IPOD occupancy	Peak	4443326	4443386	1	+	.	From DlexA_m9_rdm_glu_merged_v6rzlog10p_chipsub_cutoff1.000000_cwt_peaks.gr
NC_000913	IPOD occupancy	Peak	4443481	4443541	1	+	.	From DlexA_m9_rdm_glu_merged_v6rzlog10p_chipsub_cutoff1.000000_cwt_peaks.gr
NC_000913	IPOD occupancy	Peak	4444051	4444111	1	+	.	From DlexA_m9_rdm_glu_merged_v6rzlog10p_chipsub_cutoff1.000000_cwt_peaks.gr
NC_000913	IPOD occupancy	Peak	4444406	4444466	1	+	.	From DlexA_m9_rdm_glu_merged_v6rzlog10p_chipsub_cutoff1.000000_cwt_peaks.gr
NC_000913	IPOD occupancy	Peak	4444986	4445046	1	+	.	From DlexA_m9_rdm_glu_merged_v6rzlog10p_chipsub_cutoff1.000000_cwt_peaks.gr
NC_000913	IPOD occupancy	Peak	4446156	4446216	1	+	.	From DlexA_m9_rdm_glu_merged_v6rzlog10p_chipsub_cutoff1.000000_cwt_peaks.gr
NC_000913	IPOD occupancy	Peak	4446631	4446691	1	+	.	From DlexA_m9_rdm_glu_merged_v6rzlog10p_chipsub_cutoff1.000000_cwt_peaks.gr
NC_000913	IPOD occupancy	Peak	4447391	4447451	1	+	.	From DlexA_m9_rdm_glu_merged_v6rzlog10p_chipsub_cutoff1.000000_cwt_peaks.gr
NC_000913	IPOD occupancy	Peak	4447751	4447811	1	+	.	From DlexA_m9_rdm_glu_merged_v6rzlog10p_chipsub_cutoff1.000000_cwt_peaks.gr
NC_000913	IPOD occupancy	Peak	4447896	4447956	1	+	.	From DlexA_m9_rdm_glu_merged_v6rzlog10p_chipsub_cutoff1.000000_cwt_peaks.gr
NC_000913	IPOD occupancy	Peak	4448031	4448091	1	+	.	From DlexA_m9_rdm_glu_merged_v6rzlog10p_chipsub_cutoff1.000000_cwt_peaks.gr
NC_000913	IPOD occupancy	Peak	4448321	4448381	1	+	.	From DlexA_m9_rdm_glu_merged_v6rzlog10p_chipsub_cutoff1.000000_cwt_peaks.gr
NC_000913	IPOD occupancy	Peak	4448471	4448531	1	+	.	From DlexA_m9_rdm_glu_merged_v6rzlog10p_chipsub_cutoff1.000000_cwt_peaks.gr
NC_000913	IPOD occupancy	Peak	4449261	4449321	1	+	.	From DlexA_m9_rdm_glu_merged_v6rzlog10p_chipsub_cutoff1.000000_cwt_peaks.gr
NC_000913	IPOD occupancy	Peak	4449471	4449531	1	+	.	From DlexA_m9_rdm_glu_merged_v6rzlog10p_chipsub_cutoff1.000000_cwt_peaks.gr
NC_000913	IPOD occupancy	Peak	4450286	4450346	1	+	.	From DlexA_m9_rdm_glu_merged_v6rzlog10p_chipsub_cutoff1.000000_cwt_peaks.gr
NC_000913	IPOD occupancy	Peak	4450461	4450521	1	+	.	From DlexA_m9_rdm_glu_merged_v6rzlog10p_chipsub_cutoff1.000000_cwt_peaks.gr
NC_000913	IPOD occupancy	Peak	4451331	4451391	1	+	.	From DlexA_m9_rdm_glu_merged_v6rzlog10p_chipsub_cutoff1.000000_cwt_peaks.gr
NC_000913	IPOD occupancy	Peak	4451661	4451721	1	+	.	From DlexA_m9_rdm_glu_merged_v6rzlog10p_chipsub_cutoff1.000000_cwt_peaks.gr
NC_000913	IPOD occupancy	Peak	4452796	4452856	1	+	.	From DlexA_m9_rdm_glu_merged_v6rzlog10p_chipsub_cutoff1.000000_cwt_peaks.gr
NC_000913	IPOD occupancy	Peak	4453031	4453091	1	+	.	From DlexA_m9_rdm_glu_merged_v6rzlog10p_chipsub_cutoff1.000000_cwt_peaks.gr
NC_000913	IPOD occupancy	Peak	4454471	4454531	1	+	.	From DlexA_m9_rdm_glu_merged_v6rzlog10p_chipsub_cutoff1.000000_cwt_peaks.gr
NC_000913	IPOD occupancy	Peak	4454626	4454686	1	+	.	From DlexA_m9_rdm_glu_merged_v6rzlog10p_chipsub_cutoff1.000000_cwt_peaks.gr
NC_000913	IPOD occupancy	Peak	4455451	4455511	1	+	.	From DlexA_m9_rdm_glu_merged_v6rzlog10p_chipsub_cutoff1.000000_cwt_peaks.gr
NC_000913	IPOD occupancy	Peak	4456606	4456666	1	+	.	From DlexA_m9_rdm_glu_merged_v6rzlog10p_chipsub_cutoff1.000000_cwt_peaks.gr
NC_000913	IPOD occupancy	Peak	4457151	4457211	1	+	.	From DlexA_m9_rdm_glu_merged_v6rzlog10p_chipsub_cutoff1.000000_cwt_peaks.gr
NC_000913	IPOD occupancy	Peak	4457376	4457436	1	+	.	From DlexA_m9_rdm_glu_merged_v6rzlog10p_chipsub_cutoff1.000000_cwt_peaks.gr
NC_000913	IPOD occupancy	Peak	4459166	4459226	1	+	.	From DlexA_m9_rdm_glu_merged_v6rzlog10p_chipsub_cutoff1.000000_cwt_peaks.gr
NC_000913	IPOD occupancy	Peak	4459331	4459391	1	+	.	From DlexA_m9_rdm_glu_merged_v6rzlog10p_chipsub_cutoff1.000000_cwt_peaks.gr
NC_000913	IPOD occupancy	Peak	4459521	4459581	1	+	.	From DlexA_m9_rdm_glu_merged_v6rzlog10p_chipsub_cutoff1.000000_cwt_peaks.gr
NC_000913	IPOD occupancy	Peak	4459816	4459876	1	+	.	From DlexA_m9_rdm_glu_merged_v6rzlog10p_chipsub_cutoff1.000000_cwt_peaks.gr
NC_000913	IPOD occupancy	Peak	4460166	4460226	1	+	.	From DlexA_m9_rdm_glu_merged_v6rzlog10p_chipsub_cutoff1.000000_cwt_peaks.gr
NC_000913	IPOD occupancy	Peak	4460331	4460391	1	+	.	From DlexA_m9_rdm_glu_merged_v6rzlog10p_chipsub_cutoff1.000000_cwt_peaks.gr
NC_000913	IPOD occupancy	Peak	4460501	4460561	1	+	.	From DlexA_m9_rdm_glu_merged_v6rzlog10p_chipsub_cutoff1.000000_cwt_peaks.gr
NC_000913	IPOD occupancy	Peak	4460731	4460791	1	+	.	From DlexA_m9_rdm_glu_merged_v6rzlog10p_chipsub_cutoff1.000000_cwt_peaks.gr
NC_000913	IPOD occupancy	Peak	4461821	4461961	1	+	.	From DlexA_m9_rdm_glu_merged_v6rzlog10p_chipsub_cutoff1.000000_cwt_peaks.gr
NC_000913	IPOD occupancy	Peak	4462131	4462191	1	+	.	From DlexA_m9_rdm_glu_merged_v6rzlog10p_chipsub_cutoff1.000000_cwt_peaks.gr
NC_000913	IPOD occupancy	Peak	4462826	4462886	1	+	.	From DlexA_m9_rdm_glu_merged_v6rzlog10p_chipsub_cutoff1.000000_cwt_peaks.gr
NC_000913	IPOD occupancy	Peak	4462946	4463006	1	+	.	From DlexA_m9_rdm_glu_merged_v6rzlog10p_chipsub_cutoff1.000000_cwt_peaks.gr
NC_000913	IPOD occupancy	Peak	4463556	4463616	1	+	.	From DlexA_m9_rdm_glu_merged_v6rzlog10p_chipsub_cutoff1.000000_cwt_peaks.gr
NC_000913	IPOD occupancy	Peak	4463756	4463816	1	+	.	From DlexA_m9_rdm_glu_merged_v6rzlog10p_chipsub_cutoff1.000000_cwt_peaks.gr
NC_000913	IPOD occupancy	Peak	4464381	4464441	1	+	.	From DlexA_m9_rdm_glu_merged_v6rzlog10p_chipsub_cutoff1.000000_cwt_peaks.gr
NC_000913	IPOD occupancy	Peak	4464796	4464856	1	+	.	From DlexA_m9_rdm_glu_merged_v6rzlog10p_chipsub_cutoff1.000000_cwt_peaks.gr
NC_000913	IPOD occupancy	Peak	4466216	4466276	1	+	.	From DlexA_m9_rdm_glu_merged_v6rzlog10p_chipsub_cutoff1.000000_cwt_peaks.gr
NC_000913	IPOD occupancy	Peak	4467981	4468041	1	+	.	From DlexA_m9_rdm_glu_merged_v6rzlog10p_chipsub_cutoff1.000000_cwt_peaks.gr
NC_000913	IPOD occupancy	Peak	4468191	4468251	1	+	.	From DlexA_m9_rdm_glu_merged_v6rzlog10p_chipsub_cutoff1.000000_cwt_peaks.gr
NC_000913	IPOD occupancy	Peak	4468511	4468571	1	+	.	From DlexA_m9_rdm_glu_merged_v6rzlog10p_chipsub_cutoff1.000000_cwt_peaks.gr
NC_000913	IPOD occupancy	Peak	4468676	4468736	1	+	.	From DlexA_m9_rdm_glu_merged_v6rzlog10p_chipsub_cutoff1.000000_cwt_peaks.gr
NC_000913	IPOD occupancy	Peak	4469431	4469491	1	+	.	From DlexA_m9_rdm_glu_merged_v6rzlog10p_chipsub_cutoff1.000000_cwt_peaks.gr
NC_000913	IPOD occupancy	Peak	4469701	4469761	1	+	.	From DlexA_m9_rdm_glu_merged_v6rzlog10p_chipsub_cutoff1.000000_cwt_peaks.gr
NC_000913	IPOD occupancy	Peak	4469921	4469981	1	+	.	From DlexA_m9_rdm_glu_merged_v6rzlog10p_chipsub_cutoff1.000000_cwt_peaks.gr
NC_000913	IPOD occupancy	Peak	4470121	4470181	1	+	.	From DlexA_m9_rdm_glu_merged_v6rzlog10p_chipsub_cutoff1.000000_cwt_peaks.gr
NC_000913	IPOD occupancy	Peak	4470391	4470451	1	+	.	From DlexA_m9_rdm_glu_merged_v6rzlog10p_chipsub_cutoff1.000000_cwt_peaks.gr
NC_000913	IPOD occupancy	Peak	4470801	4470861	1	+	.	From DlexA_m9_rdm_glu_merged_v6rzlog10p_chipsub_cutoff1.000000_cwt_peaks.gr
NC_000913	IPOD occupancy	Peak	4470961	4471021	1	+	.	From DlexA_m9_rdm_glu_merged_v6rzlog10p_chipsub_cutoff1.000000_cwt_peaks.gr
NC_000913	IPOD occupancy	Peak	4471226	4471286	1	+	.	From DlexA_m9_rdm_glu_merged_v6rzlog10p_chipsub_cutoff1.000000_cwt_peaks.gr
NC_000913	IPOD occupancy	Peak	4471416	4471476	1	+	.	From DlexA_m9_rdm_glu_merged_v6rzlog10p_chipsub_cutoff1.000000_cwt_peaks.gr
NC_000913	IPOD occupancy	Peak	4471761	4471821	1	+	.	From DlexA_m9_rdm_glu_merged_v6rzlog10p_chipsub_cutoff1.000000_cwt_peaks.gr
NC_000913	IPOD occupancy	Peak	4472626	4472686	1	+	.	From DlexA_m9_rdm_glu_merged_v6rzlog10p_chipsub_cutoff1.000000_cwt_peaks.gr
NC_000913	IPOD occupancy	Peak	4472901	4472961	1	+	.	From DlexA_m9_rdm_glu_merged_v6rzlog10p_chipsub_cutoff1.000000_cwt_peaks.gr
NC_000913	IPOD occupancy	Peak	4473196	4473256	1	+	.	From DlexA_m9_rdm_glu_merged_v6rzlog10p_chipsub_cutoff1.000000_cwt_peaks.gr
NC_000913	IPOD occupancy	Peak	4473296	4473356	1	+	.	From DlexA_m9_rdm_glu_merged_v6rzlog10p_chipsub_cutoff1.000000_cwt_peaks.gr
NC_000913	IPOD occupancy	Peak	4473436	4473496	1	+	.	From DlexA_m9_rdm_glu_merged_v6rzlog10p_chipsub_cutoff1.000000_cwt_peaks.gr
NC_000913	IPOD occupancy	Peak	4473611	4473671	1	+	.	From DlexA_m9_rdm_glu_merged_v6rzlog10p_chipsub_cutoff1.000000_cwt_peaks.gr
NC_000913	IPOD occupancy	Peak	4473816	4473876	1	+	.	From DlexA_m9_rdm_glu_merged_v6rzlog10p_chipsub_cutoff1.000000_cwt_peaks.gr
NC_000913	IPOD occupancy	Peak	4474061	4474121	1	+	.	From DlexA_m9_rdm_glu_merged_v6rzlog10p_chipsub_cutoff1.000000_cwt_peaks.gr
NC_000913	IPOD occupancy	Peak	4474221	4474281	1	+	.	From DlexA_m9_rdm_glu_merged_v6rzlog10p_chipsub_cutoff1.000000_cwt_peaks.gr
NC_000913	IPOD occupancy	Peak	4474516	4474576	1	+	.	From DlexA_m9_rdm_glu_merged_v6rzlog10p_chipsub_cutoff1.000000_cwt_peaks.gr
NC_000913	IPOD occupancy	Peak	4474966	4475026	1	+	.	From DlexA_m9_rdm_glu_merged_v6rzlog10p_chipsub_cutoff1.000000_cwt_peaks.gr
NC_000913	IPOD occupancy	Peak	4475466	4475526	1	+	.	From DlexA_m9_rdm_glu_merged_v6rzlog10p_chipsub_cutoff1.000000_cwt_peaks.gr
NC_000913	IPOD occupancy	Peak	4475686	4475746	1	+	.	From DlexA_m9_rdm_glu_merged_v6rzlog10p_chipsub_cutoff1.000000_cwt_peaks.gr
NC_000913	IPOD occupancy	Peak	4476081	4476141	1	+	.	From DlexA_m9_rdm_glu_merged_v6rzlog10p_chipsub_cutoff1.000000_cwt_peaks.gr
NC_000913	IPOD occupancy	Peak	4476316	4476376	1	+	.	From DlexA_m9_rdm_glu_merged_v6rzlog10p_chipsub_cutoff1.000000_cwt_peaks.gr
NC_000913	IPOD occupancy	Peak	4476571	4476631	1	+	.	From DlexA_m9_rdm_glu_merged_v6rzlog10p_chipsub_cutoff1.000000_cwt_peaks.gr
NC_000913	IPOD occupancy	Peak	4476861	4476921	1	+	.	From DlexA_m9_rdm_glu_merged_v6rzlog10p_chipsub_cutoff1.000000_cwt_peaks.gr
NC_000913	IPOD occupancy	Peak	4476976	4477036	1	+	.	From DlexA_m9_rdm_glu_merged_v6rzlog10p_chipsub_cutoff1.000000_cwt_peaks.gr
NC_000913	IPOD occupancy	Peak	4477126	4477186	1	+	.	From DlexA_m9_rdm_glu_merged_v6rzlog10p_chipsub_cutoff1.000000_cwt_peaks.gr
NC_000913	IPOD occupancy	Peak	4477261	4477321	1	+	.	From DlexA_m9_rdm_glu_merged_v6rzlog10p_chipsub_cutoff1.000000_cwt_peaks.gr
NC_000913	IPOD occupancy	Peak	4477516	4477576	1	+	.	From DlexA_m9_rdm_glu_merged_v6rzlog10p_chipsub_cutoff1.000000_cwt_peaks.gr
NC_000913	IPOD occupancy	Peak	4478316	4478376	1	+	.	From DlexA_m9_rdm_glu_merged_v6rzlog10p_chipsub_cutoff1.000000_cwt_peaks.gr
NC_000913	IPOD occupancy	Peak	4478851	4478911	1	+	.	From DlexA_m9_rdm_glu_merged_v6rzlog10p_chipsub_cutoff1.000000_cwt_peaks.gr
NC_000913	IPOD occupancy	Peak	4478951	4479011	1	+	.	From DlexA_m9_rdm_glu_merged_v6rzlog10p_chipsub_cutoff1.000000_cwt_peaks.gr
NC_000913	IPOD occupancy	Peak	4479336	4479396	1	+	.	From DlexA_m9_rdm_glu_merged_v6rzlog10p_chipsub_cutoff1.000000_cwt_peaks.gr
NC_000913	IPOD occupancy	Peak	4479601	4479661	1	+	.	From DlexA_m9_rdm_glu_merged_v6rzlog10p_chipsub_cutoff1.000000_cwt_peaks.gr
NC_000913	IPOD occupancy	Peak	4479846	4479906	1	+	.	From DlexA_m9_rdm_glu_merged_v6rzlog10p_chipsub_cutoff1.000000_cwt_peaks.gr
NC_000913	IPOD occupancy	Peak	4480031	4480091	1	+	.	From DlexA_m9_rdm_glu_merged_v6rzlog10p_chipsub_cutoff1.000000_cwt_peaks.gr
NC_000913	IPOD occupancy	Peak	4480281	4480341	1	+	.	From DlexA_m9_rdm_glu_merged_v6rzlog10p_chipsub_cutoff1.000000_cwt_peaks.gr
NC_000913	IPOD occupancy	Peak	4480491	4480551	1	+	.	From DlexA_m9_rdm_glu_merged_v6rzlog10p_chipsub_cutoff1.000000_cwt_peaks.gr
NC_000913	IPOD occupancy	Peak	4480826	4480886	1	+	.	From DlexA_m9_rdm_glu_merged_v6rzlog10p_chipsub_cutoff1.000000_cwt_peaks.gr
NC_000913	IPOD occupancy	Peak	4481476	4481536	1	+	.	From DlexA_m9_rdm_glu_merged_v6rzlog10p_chipsub_cutoff1.000000_cwt_peaks.gr
NC_000913	IPOD occupancy	Peak	4481701	4481761	1	+	.	From DlexA_m9_rdm_glu_merged_v6rzlog10p_chipsub_cutoff1.000000_cwt_peaks.gr
NC_000913	IPOD occupancy	Peak	4481996	4482056	1	+	.	From DlexA_m9_rdm_glu_merged_v6rzlog10p_chipsub_cutoff1.000000_cwt_peaks.gr
NC_000913	IPOD occupancy	Peak	4482256	4482316	1	+	.	From DlexA_m9_rdm_glu_merged_v6rzlog10p_chipsub_cutoff1.000000_cwt_peaks.gr
NC_000913	IPOD occupancy	Peak	4483301	4483361	1	+	.	From DlexA_m9_rdm_glu_merged_v6rzlog10p_chipsub_cutoff1.000000_cwt_peaks.gr
NC_000913	IPOD occupancy	Peak	4483546	4483646	1	+	.	From DlexA_m9_rdm_glu_merged_v6rzlog10p_chipsub_cutoff1.000000_cwt_peaks.gr
NC_000913	IPOD occupancy	Peak	4484541	4484601	1	+	.	From DlexA_m9_rdm_glu_merged_v6rzlog10p_chipsub_cutoff1.000000_cwt_peaks.gr
NC_000913	IPOD occupancy	Peak	4484636	4484696	1	+	.	From DlexA_m9_rdm_glu_merged_v6rzlog10p_chipsub_cutoff1.000000_cwt_peaks.gr
NC_000913	IPOD occupancy	Peak	4484731	4484791	1	+	.	From DlexA_m9_rdm_glu_merged_v6rzlog10p_chipsub_cutoff1.000000_cwt_peaks.gr
NC_000913	IPOD occupancy	Peak	4484901	4484961	1	+	.	From DlexA_m9_rdm_glu_merged_v6rzlog10p_chipsub_cutoff1.000000_cwt_peaks.gr
NC_000913	IPOD occupancy	Peak	4485636	4485696	1	+	.	From DlexA_m9_rdm_glu_merged_v6rzlog10p_chipsub_cutoff1.000000_cwt_peaks.gr
NC_000913	IPOD occupancy	Peak	4485826	4485886	1	+	.	From DlexA_m9_rdm_glu_merged_v6rzlog10p_chipsub_cutoff1.000000_cwt_peaks.gr
NC_000913	IPOD occupancy	Peak	4486436	4486496	1	+	.	From DlexA_m9_rdm_glu_merged_v6rzlog10p_chipsub_cutoff1.000000_cwt_peaks.gr
NC_000913	IPOD occupancy	Peak	4486861	4486921	1	+	.	From DlexA_m9_rdm_glu_merged_v6rzlog10p_chipsub_cutoff1.000000_cwt_peaks.gr
NC_000913	IPOD occupancy	Peak	4486956	4487076	1	+	.	From DlexA_m9_rdm_glu_merged_v6rzlog10p_chipsub_cutoff1.000000_cwt_peaks.gr
NC_000913	IPOD occupancy	Peak	4488391	4488451	1	+	.	From DlexA_m9_rdm_glu_merged_v6rzlog10p_chipsub_cutoff1.000000_cwt_peaks.gr
NC_000913	IPOD occupancy	Peak	4488831	4488891	1	+	.	From DlexA_m9_rdm_glu_merged_v6rzlog10p_chipsub_cutoff1.000000_cwt_peaks.gr
NC_000913	IPOD occupancy	Peak	4489516	4489576	1	+	.	From DlexA_m9_rdm_glu_merged_v6rzlog10p_chipsub_cutoff1.000000_cwt_peaks.gr
NC_000913	IPOD occupancy	Peak	4490826	4490886	1	+	.	From DlexA_m9_rdm_glu_merged_v6rzlog10p_chipsub_cutoff1.000000_cwt_peaks.gr
NC_000913	IPOD occupancy	Peak	4491381	4491441	1	+	.	From DlexA_m9_rdm_glu_merged_v6rzlog10p_chipsub_cutoff1.000000_cwt_peaks.gr
NC_000913	IPOD occupancy	Peak	4491521	4491676	1	+	.	From DlexA_m9_rdm_glu_merged_v6rzlog10p_chipsub_cutoff1.000000_cwt_peaks.gr
NC_000913	IPOD occupancy	Peak	4491966	4492026	1	+	.	From DlexA_m9_rdm_glu_merged_v6rzlog10p_chipsub_cutoff1.000000_cwt_peaks.gr
NC_000913	IPOD occupancy	Peak	4492096	4492156	1	+	.	From DlexA_m9_rdm_glu_merged_v6rzlog10p_chipsub_cutoff1.000000_cwt_peaks.gr
NC_000913	IPOD occupancy	Peak	4492566	4492626	1	+	.	From DlexA_m9_rdm_glu_merged_v6rzlog10p_chipsub_cutoff1.000000_cwt_peaks.gr
NC_000913	IPOD occupancy	Peak	4492761	4492821	1	+	.	From DlexA_m9_rdm_glu_merged_v6rzlog10p_chipsub_cutoff1.000000_cwt_peaks.gr
NC_000913	IPOD occupancy	Peak	4492906	4492966	1	+	.	From DlexA_m9_rdm_glu_merged_v6rzlog10p_chipsub_cutoff1.000000_cwt_peaks.gr
NC_000913	IPOD occupancy	Peak	4493111	4493171	1	+	.	From DlexA_m9_rdm_glu_merged_v6rzlog10p_chipsub_cutoff1.000000_cwt_peaks.gr
NC_000913	IPOD occupancy	Peak	4493206	4493266	1	+	.	From DlexA_m9_rdm_glu_merged_v6rzlog10p_chipsub_cutoff1.000000_cwt_peaks.gr
NC_000913	IPOD occupancy	Peak	4493326	4493386	1	+	.	From DlexA_m9_rdm_glu_merged_v6rzlog10p_chipsub_cutoff1.000000_cwt_peaks.gr
NC_000913	IPOD occupancy	Peak	4493541	4493601	1	+	.	From DlexA_m9_rdm_glu_merged_v6rzlog10p_chipsub_cutoff1.000000_cwt_peaks.gr
NC_000913	IPOD occupancy	Peak	4493841	4493901	1	+	.	From DlexA_m9_rdm_glu_merged_v6rzlog10p_chipsub_cutoff1.000000_cwt_peaks.gr
NC_000913	IPOD occupancy	Peak	4494171	4494231	1	+	.	From DlexA_m9_rdm_glu_merged_v6rzlog10p_chipsub_cutoff1.000000_cwt_peaks.gr
NC_000913	IPOD occupancy	Peak	4494301	4494361	1	+	.	From DlexA_m9_rdm_glu_merged_v6rzlog10p_chipsub_cutoff1.000000_cwt_peaks.gr
NC_000913	IPOD occupancy	Peak	4494486	4494546	1	+	.	From DlexA_m9_rdm_glu_merged_v6rzlog10p_chipsub_cutoff1.000000_cwt_peaks.gr
NC_000913	IPOD occupancy	Peak	4494696	4494756	1	+	.	From DlexA_m9_rdm_glu_merged_v6rzlog10p_chipsub_cutoff1.000000_cwt_peaks.gr
NC_000913	IPOD occupancy	Peak	4494826	4494886	1	+	.	From DlexA_m9_rdm_glu_merged_v6rzlog10p_chipsub_cutoff1.000000_cwt_peaks.gr
NC_000913	IPOD occupancy	Peak	4495046	4495106	1	+	.	From DlexA_m9_rdm_glu_merged_v6rzlog10p_chipsub_cutoff1.000000_cwt_peaks.gr
NC_000913	IPOD occupancy	Peak	4495641	4495701	1	+	.	From DlexA_m9_rdm_glu_merged_v6rzlog10p_chipsub_cutoff1.000000_cwt_peaks.gr
NC_000913	IPOD occupancy	Peak	4496056	4496116	1	+	.	From DlexA_m9_rdm_glu_merged_v6rzlog10p_chipsub_cutoff1.000000_cwt_peaks.gr
NC_000913	IPOD occupancy	Peak	4496631	4496691	1	+	.	From DlexA_m9_rdm_glu_merged_v6rzlog10p_chipsub_cutoff1.000000_cwt_peaks.gr
NC_000913	IPOD occupancy	Peak	4496766	4496826	1	+	.	From DlexA_m9_rdm_glu_merged_v6rzlog10p_chipsub_cutoff1.000000_cwt_peaks.gr
NC_000913	IPOD occupancy	Peak	4497876	4497936	1	+	.	From DlexA_m9_rdm_glu_merged_v6rzlog10p_chipsub_cutoff1.000000_cwt_peaks.gr
NC_000913	IPOD occupancy	Peak	4498051	4498111	1	+	.	From DlexA_m9_rdm_glu_merged_v6rzlog10p_chipsub_cutoff1.000000_cwt_peaks.gr
NC_000913	IPOD occupancy	Peak	4498206	4498266	1	+	.	From DlexA_m9_rdm_glu_merged_v6rzlog10p_chipsub_cutoff1.000000_cwt_peaks.gr
NC_000913	IPOD occupancy	Peak	4498306	4498366	1	+	.	From DlexA_m9_rdm_glu_merged_v6rzlog10p_chipsub_cutoff1.000000_cwt_peaks.gr
NC_000913	IPOD occupancy	Peak	4499176	4499236	1	+	.	From DlexA_m9_rdm_glu_merged_v6rzlog10p_chipsub_cutoff1.000000_cwt_peaks.gr
NC_000913	IPOD occupancy	Peak	4499546	4499606	1	+	.	From DlexA_m9_rdm_glu_merged_v6rzlog10p_chipsub_cutoff1.000000_cwt_peaks.gr
NC_000913	IPOD occupancy	Peak	4499701	4499761	1	+	.	From DlexA_m9_rdm_glu_merged_v6rzlog10p_chipsub_cutoff1.000000_cwt_peaks.gr
NC_000913	IPOD occupancy	Peak	4499841	4499901	1	+	.	From DlexA_m9_rdm_glu_merged_v6rzlog10p_chipsub_cutoff1.000000_cwt_peaks.gr
NC_000913	IPOD occupancy	Peak	4500056	4500116	1	+	.	From DlexA_m9_rdm_glu_merged_v6rzlog10p_chipsub_cutoff1.000000_cwt_peaks.gr
NC_000913	IPOD occupancy	Peak	4500576	4500636	1	+	.	From DlexA_m9_rdm_glu_merged_v6rzlog10p_chipsub_cutoff1.000000_cwt_peaks.gr
NC_000913	IPOD occupancy	Peak	4501011	4501071	1	+	.	From DlexA_m9_rdm_glu_merged_v6rzlog10p_chipsub_cutoff1.000000_cwt_peaks.gr
NC_000913	IPOD occupancy	Peak	4501711	4501771	1	+	.	From DlexA_m9_rdm_glu_merged_v6rzlog10p_chipsub_cutoff1.000000_cwt_peaks.gr
NC_000913	IPOD occupancy	Peak	4501906	4501966	1	+	.	From DlexA_m9_rdm_glu_merged_v6rzlog10p_chipsub_cutoff1.000000_cwt_peaks.gr
NC_000913	IPOD occupancy	Peak	4502046	4502106	1	+	.	From DlexA_m9_rdm_glu_merged_v6rzlog10p_chipsub_cutoff1.000000_cwt_peaks.gr
NC_000913	IPOD occupancy	Peak	4502186	4502246	1	+	.	From DlexA_m9_rdm_glu_merged_v6rzlog10p_chipsub_cutoff1.000000_cwt_peaks.gr
NC_000913	IPOD occupancy	Peak	4502336	4502396	1	+	.	From DlexA_m9_rdm_glu_merged_v6rzlog10p_chipsub_cutoff1.000000_cwt_peaks.gr
NC_000913	IPOD occupancy	Peak	4502691	4502751	1	+	.	From DlexA_m9_rdm_glu_merged_v6rzlog10p_chipsub_cutoff1.000000_cwt_peaks.gr
NC_000913	IPOD occupancy	Peak	4502786	4502846	1	+	.	From DlexA_m9_rdm_glu_merged_v6rzlog10p_chipsub_cutoff1.000000_cwt_peaks.gr
NC_000913	IPOD occupancy	Peak	4502991	4503051	1	+	.	From DlexA_m9_rdm_glu_merged_v6rzlog10p_chipsub_cutoff1.000000_cwt_peaks.gr
NC_000913	IPOD occupancy	Peak	4503206	4503266	1	+	.	From DlexA_m9_rdm_glu_merged_v6rzlog10p_chipsub_cutoff1.000000_cwt_peaks.gr
NC_000913	IPOD occupancy	Peak	4503351	4503411	1	+	.	From DlexA_m9_rdm_glu_merged_v6rzlog10p_chipsub_cutoff1.000000_cwt_peaks.gr
NC_000913	IPOD occupancy	Peak	4503606	4503666	1	+	.	From DlexA_m9_rdm_glu_merged_v6rzlog10p_chipsub_cutoff1.000000_cwt_peaks.gr
NC_000913	IPOD occupancy	Peak	4503741	4503801	1	+	.	From DlexA_m9_rdm_glu_merged_v6rzlog10p_chipsub_cutoff1.000000_cwt_peaks.gr
NC_000913	IPOD occupancy	Peak	4503946	4504006	1	+	.	From DlexA_m9_rdm_glu_merged_v6rzlog10p_chipsub_cutoff1.000000_cwt_peaks.gr
NC_000913	IPOD occupancy	Peak	4504146	4504206	1	+	.	From DlexA_m9_rdm_glu_merged_v6rzlog10p_chipsub_cutoff1.000000_cwt_peaks.gr
NC_000913	IPOD occupancy	Peak	4504271	4504331	1	+	.	From DlexA_m9_rdm_glu_merged_v6rzlog10p_chipsub_cutoff1.000000_cwt_peaks.gr
NC_000913	IPOD occupancy	Peak	4504631	4504691	1	+	.	From DlexA_m9_rdm_glu_merged_v6rzlog10p_chipsub_cutoff1.000000_cwt_peaks.gr
NC_000913	IPOD occupancy	Peak	4504781	4504841	1	+	.	From DlexA_m9_rdm_glu_merged_v6rzlog10p_chipsub_cutoff1.000000_cwt_peaks.gr
NC_000913	IPOD occupancy	Peak	4504966	4505026	1	+	.	From DlexA_m9_rdm_glu_merged_v6rzlog10p_chipsub_cutoff1.000000_cwt_peaks.gr
NC_000913	IPOD occupancy	Peak	4505171	4505231	1	+	.	From DlexA_m9_rdm_glu_merged_v6rzlog10p_chipsub_cutoff1.000000_cwt_peaks.gr
NC_000913	IPOD occupancy	Peak	4505336	4505396	1	+	.	From DlexA_m9_rdm_glu_merged_v6rzlog10p_chipsub_cutoff1.000000_cwt_peaks.gr
NC_000913	IPOD occupancy	Peak	4505511	4505571	1	+	.	From DlexA_m9_rdm_glu_merged_v6rzlog10p_chipsub_cutoff1.000000_cwt_peaks.gr
NC_000913	IPOD occupancy	Peak	4505781	4505841	1	+	.	From DlexA_m9_rdm_glu_merged_v6rzlog10p_chipsub_cutoff1.000000_cwt_peaks.gr
NC_000913	IPOD occupancy	Peak	4505991	4506051	1	+	.	From DlexA_m9_rdm_glu_merged_v6rzlog10p_chipsub_cutoff1.000000_cwt_peaks.gr
NC_000913	IPOD occupancy	Peak	4506116	4506176	1	+	.	From DlexA_m9_rdm_glu_merged_v6rzlog10p_chipsub_cutoff1.000000_cwt_peaks.gr
NC_000913	IPOD occupancy	Peak	4506436	4506496	1	+	.	From DlexA_m9_rdm_glu_merged_v6rzlog10p_chipsub_cutoff1.000000_cwt_peaks.gr
NC_000913	IPOD occupancy	Peak	4507081	4507141	1	+	.	From DlexA_m9_rdm_glu_merged_v6rzlog10p_chipsub_cutoff1.000000_cwt_peaks.gr
NC_000913	IPOD occupancy	Peak	4507526	4507586	1	+	.	From DlexA_m9_rdm_glu_merged_v6rzlog10p_chipsub_cutoff1.000000_cwt_peaks.gr
NC_000913	IPOD occupancy	Peak	4508346	4508406	1	+	.	From DlexA_m9_rdm_glu_merged_v6rzlog10p_chipsub_cutoff1.000000_cwt_peaks.gr
NC_000913	IPOD occupancy	Peak	4508586	4508646	1	+	.	From DlexA_m9_rdm_glu_merged_v6rzlog10p_chipsub_cutoff1.000000_cwt_peaks.gr
NC_000913	IPOD occupancy	Peak	4509666	4509726	1	+	.	From DlexA_m9_rdm_glu_merged_v6rzlog10p_chipsub_cutoff1.000000_cwt_peaks.gr
NC_000913	IPOD occupancy	Peak	4509836	4509896	1	+	.	From DlexA_m9_rdm_glu_merged_v6rzlog10p_chipsub_cutoff1.000000_cwt_peaks.gr
NC_000913	IPOD occupancy	Peak	4510071	4510131	1	+	.	From DlexA_m9_rdm_glu_merged_v6rzlog10p_chipsub_cutoff1.000000_cwt_peaks.gr
NC_000913	IPOD occupancy	Peak	4510166	4510226	1	+	.	From DlexA_m9_rdm_glu_merged_v6rzlog10p_chipsub_cutoff1.000000_cwt_peaks.gr
NC_000913	IPOD occupancy	Peak	4510936	4510996	1	+	.	From DlexA_m9_rdm_glu_merged_v6rzlog10p_chipsub_cutoff1.000000_cwt_peaks.gr
NC_000913	IPOD occupancy	Peak	4511626	4511686	1	+	.	From DlexA_m9_rdm_glu_merged_v6rzlog10p_chipsub_cutoff1.000000_cwt_peaks.gr
NC_000913	IPOD occupancy	Peak	4511916	4511976	1	+	.	From DlexA_m9_rdm_glu_merged_v6rzlog10p_chipsub_cutoff1.000000_cwt_peaks.gr
NC_000913	IPOD occupancy	Peak	4512251	4512311	1	+	.	From DlexA_m9_rdm_glu_merged_v6rzlog10p_chipsub_cutoff1.000000_cwt_peaks.gr
NC_000913	IPOD occupancy	Peak	4512661	4512721	1	+	.	From DlexA_m9_rdm_glu_merged_v6rzlog10p_chipsub_cutoff1.000000_cwt_peaks.gr
NC_000913	IPOD occupancy	Peak	4513301	4513361	1	+	.	From DlexA_m9_rdm_glu_merged_v6rzlog10p_chipsub_cutoff1.000000_cwt_peaks.gr
NC_000913	IPOD occupancy	Peak	4513406	4513466	1	+	.	From DlexA_m9_rdm_glu_merged_v6rzlog10p_chipsub_cutoff1.000000_cwt_peaks.gr
NC_000913	IPOD occupancy	Peak	4514726	4514786	1	+	.	From DlexA_m9_rdm_glu_merged_v6rzlog10p_chipsub_cutoff1.000000_cwt_peaks.gr
NC_000913	IPOD occupancy	Peak	4515386	4515446	1	+	.	From DlexA_m9_rdm_glu_merged_v6rzlog10p_chipsub_cutoff1.000000_cwt_peaks.gr
NC_000913	IPOD occupancy	Peak	4515571	4515631	1	+	.	From DlexA_m9_rdm_glu_merged_v6rzlog10p_chipsub_cutoff1.000000_cwt_peaks.gr
NC_000913	IPOD occupancy	Peak	4515896	4515956	1	+	.	From DlexA_m9_rdm_glu_merged_v6rzlog10p_chipsub_cutoff1.000000_cwt_peaks.gr
NC_000913	IPOD occupancy	Peak	4516776	4516836	1	+	.	From DlexA_m9_rdm_glu_merged_v6rzlog10p_chipsub_cutoff1.000000_cwt_peaks.gr
NC_000913	IPOD occupancy	Peak	4518281	4518341	1	+	.	From DlexA_m9_rdm_glu_merged_v6rzlog10p_chipsub_cutoff1.000000_cwt_peaks.gr
NC_000913	IPOD occupancy	Peak	4519186	4519246	1	+	.	From DlexA_m9_rdm_glu_merged_v6rzlog10p_chipsub_cutoff1.000000_cwt_peaks.gr
NC_000913	IPOD occupancy	Peak	4519451	4519511	1	+	.	From DlexA_m9_rdm_glu_merged_v6rzlog10p_chipsub_cutoff1.000000_cwt_peaks.gr
NC_000913	IPOD occupancy	Peak	4519866	4519926	1	+	.	From DlexA_m9_rdm_glu_merged_v6rzlog10p_chipsub_cutoff1.000000_cwt_peaks.gr
NC_000913	IPOD occupancy	Peak	4520241	4520301	1	+	.	From DlexA_m9_rdm_glu_merged_v6rzlog10p_chipsub_cutoff1.000000_cwt_peaks.gr
NC_000913	IPOD occupancy	Peak	4520606	4520666	1	+	.	From DlexA_m9_rdm_glu_merged_v6rzlog10p_chipsub_cutoff1.000000_cwt_peaks.gr
NC_000913	IPOD occupancy	Peak	4520856	4520916	1	+	.	From DlexA_m9_rdm_glu_merged_v6rzlog10p_chipsub_cutoff1.000000_cwt_peaks.gr
NC_000913	IPOD occupancy	Peak	4520976	4521036	1	+	.	From DlexA_m9_rdm_glu_merged_v6rzlog10p_chipsub_cutoff1.000000_cwt_peaks.gr
NC_000913	IPOD occupancy	Peak	4521401	4521461	1	+	.	From DlexA_m9_rdm_glu_merged_v6rzlog10p_chipsub_cutoff1.000000_cwt_peaks.gr
NC_000913	IPOD occupancy	Peak	4521746	4521806	1	+	.	From DlexA_m9_rdm_glu_merged_v6rzlog10p_chipsub_cutoff1.000000_cwt_peaks.gr
NC_000913	IPOD occupancy	Peak	4521926	4521986	1	+	.	From DlexA_m9_rdm_glu_merged_v6rzlog10p_chipsub_cutoff1.000000_cwt_peaks.gr
NC_000913	IPOD occupancy	Peak	4522051	4522111	1	+	.	From DlexA_m9_rdm_glu_merged_v6rzlog10p_chipsub_cutoff1.000000_cwt_peaks.gr
NC_000913	IPOD occupancy	Peak	4522376	4522436	1	+	.	From DlexA_m9_rdm_glu_merged_v6rzlog10p_chipsub_cutoff1.000000_cwt_peaks.gr
NC_000913	IPOD occupancy	Peak	4522611	4522671	1	+	.	From DlexA_m9_rdm_glu_merged_v6rzlog10p_chipsub_cutoff1.000000_cwt_peaks.gr
NC_000913	IPOD occupancy	Peak	4523581	4523641	1	+	.	From DlexA_m9_rdm_glu_merged_v6rzlog10p_chipsub_cutoff1.000000_cwt_peaks.gr
NC_000913	IPOD occupancy	Peak	4525031	4525091	1	+	.	From DlexA_m9_rdm_glu_merged_v6rzlog10p_chipsub_cutoff1.000000_cwt_peaks.gr
NC_000913	IPOD occupancy	Peak	4525161	4525221	1	+	.	From DlexA_m9_rdm_glu_merged_v6rzlog10p_chipsub_cutoff1.000000_cwt_peaks.gr
NC_000913	IPOD occupancy	Peak	4525266	4525326	1	+	.	From DlexA_m9_rdm_glu_merged_v6rzlog10p_chipsub_cutoff1.000000_cwt_peaks.gr
NC_000913	IPOD occupancy	Peak	4525646	4525706	1	+	.	From DlexA_m9_rdm_glu_merged_v6rzlog10p_chipsub_cutoff1.000000_cwt_peaks.gr
NC_000913	IPOD occupancy	Peak	4525886	4525946	1	+	.	From DlexA_m9_rdm_glu_merged_v6rzlog10p_chipsub_cutoff1.000000_cwt_peaks.gr
NC_000913	IPOD occupancy	Peak	4526266	4526326	1	+	.	From DlexA_m9_rdm_glu_merged_v6rzlog10p_chipsub_cutoff1.000000_cwt_peaks.gr
NC_000913	IPOD occupancy	Peak	4526681	4526741	1	+	.	From DlexA_m9_rdm_glu_merged_v6rzlog10p_chipsub_cutoff1.000000_cwt_peaks.gr
NC_000913	IPOD occupancy	Peak	4527511	4527571	1	+	.	From DlexA_m9_rdm_glu_merged_v6rzlog10p_chipsub_cutoff1.000000_cwt_peaks.gr
NC_000913	IPOD occupancy	Peak	4527601	4527661	1	+	.	From DlexA_m9_rdm_glu_merged_v6rzlog10p_chipsub_cutoff1.000000_cwt_peaks.gr
NC_000913	IPOD occupancy	Peak	4528361	4528421	1	+	.	From DlexA_m9_rdm_glu_merged_v6rzlog10p_chipsub_cutoff1.000000_cwt_peaks.gr
NC_000913	IPOD occupancy	Peak	4528886	4528946	1	+	.	From DlexA_m9_rdm_glu_merged_v6rzlog10p_chipsub_cutoff1.000000_cwt_peaks.gr
NC_000913	IPOD occupancy	Peak	4529281	4529341	1	+	.	From DlexA_m9_rdm_glu_merged_v6rzlog10p_chipsub_cutoff1.000000_cwt_peaks.gr
NC_000913	IPOD occupancy	Peak	4529366	4529426	1	+	.	From DlexA_m9_rdm_glu_merged_v6rzlog10p_chipsub_cutoff1.000000_cwt_peaks.gr
NC_000913	IPOD occupancy	Peak	4529941	4530001	1	+	.	From DlexA_m9_rdm_glu_merged_v6rzlog10p_chipsub_cutoff1.000000_cwt_peaks.gr
NC_000913	IPOD occupancy	Peak	4530226	4530286	1	+	.	From DlexA_m9_rdm_glu_merged_v6rzlog10p_chipsub_cutoff1.000000_cwt_peaks.gr
NC_000913	IPOD occupancy	Peak	4530351	4530411	1	+	.	From DlexA_m9_rdm_glu_merged_v6rzlog10p_chipsub_cutoff1.000000_cwt_peaks.gr
NC_000913	IPOD occupancy	Peak	4531111	4531171	1	+	.	From DlexA_m9_rdm_glu_merged_v6rzlog10p_chipsub_cutoff1.000000_cwt_peaks.gr
NC_000913	IPOD occupancy	Peak	4531736	4531796	1	+	.	From DlexA_m9_rdm_glu_merged_v6rzlog10p_chipsub_cutoff1.000000_cwt_peaks.gr
NC_000913	IPOD occupancy	Peak	4531826	4531886	1	+	.	From DlexA_m9_rdm_glu_merged_v6rzlog10p_chipsub_cutoff1.000000_cwt_peaks.gr
NC_000913	IPOD occupancy	Peak	4532001	4532061	1	+	.	From DlexA_m9_rdm_glu_merged_v6rzlog10p_chipsub_cutoff1.000000_cwt_peaks.gr
NC_000913	IPOD occupancy	Peak	4532196	4532256	1	+	.	From DlexA_m9_rdm_glu_merged_v6rzlog10p_chipsub_cutoff1.000000_cwt_peaks.gr
NC_000913	IPOD occupancy	Peak	4532301	4532361	1	+	.	From DlexA_m9_rdm_glu_merged_v6rzlog10p_chipsub_cutoff1.000000_cwt_peaks.gr
NC_000913	IPOD occupancy	Peak	4532876	4532936	1	+	.	From DlexA_m9_rdm_glu_merged_v6rzlog10p_chipsub_cutoff1.000000_cwt_peaks.gr
NC_000913	IPOD occupancy	Peak	4532996	4533056	1	+	.	From DlexA_m9_rdm_glu_merged_v6rzlog10p_chipsub_cutoff1.000000_cwt_peaks.gr
NC_000913	IPOD occupancy	Peak	4533166	4533226	1	+	.	From DlexA_m9_rdm_glu_merged_v6rzlog10p_chipsub_cutoff1.000000_cwt_peaks.gr
NC_000913	IPOD occupancy	Peak	4533721	4533781	1	+	.	From DlexA_m9_rdm_glu_merged_v6rzlog10p_chipsub_cutoff1.000000_cwt_peaks.gr
NC_000913	IPOD occupancy	Peak	4534396	4534456	1	+	.	From DlexA_m9_rdm_glu_merged_v6rzlog10p_chipsub_cutoff1.000000_cwt_peaks.gr
NC_000913	IPOD occupancy	Peak	4534536	4534596	1	+	.	From DlexA_m9_rdm_glu_merged_v6rzlog10p_chipsub_cutoff1.000000_cwt_peaks.gr
NC_000913	IPOD occupancy	Peak	4534896	4534956	1	+	.	From DlexA_m9_rdm_glu_merged_v6rzlog10p_chipsub_cutoff1.000000_cwt_peaks.gr
NC_000913	IPOD occupancy	Peak	4535106	4535166	1	+	.	From DlexA_m9_rdm_glu_merged_v6rzlog10p_chipsub_cutoff1.000000_cwt_peaks.gr
NC_000913	IPOD occupancy	Peak	4535321	4535381	1	+	.	From DlexA_m9_rdm_glu_merged_v6rzlog10p_chipsub_cutoff1.000000_cwt_peaks.gr
NC_000913	IPOD occupancy	Peak	4535721	4535781	1	+	.	From DlexA_m9_rdm_glu_merged_v6rzlog10p_chipsub_cutoff1.000000_cwt_peaks.gr
NC_000913	IPOD occupancy	Peak	4535906	4535966	1	+	.	From DlexA_m9_rdm_glu_merged_v6rzlog10p_chipsub_cutoff1.000000_cwt_peaks.gr
NC_000913	IPOD occupancy	Peak	4536201	4536261	1	+	.	From DlexA_m9_rdm_glu_merged_v6rzlog10p_chipsub_cutoff1.000000_cwt_peaks.gr
NC_000913	IPOD occupancy	Peak	4536506	4536566	1	+	.	From DlexA_m9_rdm_glu_merged_v6rzlog10p_chipsub_cutoff1.000000_cwt_peaks.gr
NC_000913	IPOD occupancy	Peak	4536651	4536711	1	+	.	From DlexA_m9_rdm_glu_merged_v6rzlog10p_chipsub_cutoff1.000000_cwt_peaks.gr
NC_000913	IPOD occupancy	Peak	4536831	4536891	1	+	.	From DlexA_m9_rdm_glu_merged_v6rzlog10p_chipsub_cutoff1.000000_cwt_peaks.gr
NC_000913	IPOD occupancy	Peak	4536951	4537011	1	+	.	From DlexA_m9_rdm_glu_merged_v6rzlog10p_chipsub_cutoff1.000000_cwt_peaks.gr
NC_000913	IPOD occupancy	Peak	4537241	4537301	1	+	.	From DlexA_m9_rdm_glu_merged_v6rzlog10p_chipsub_cutoff1.000000_cwt_peaks.gr
NC_000913	IPOD occupancy	Peak	4537341	4537401	1	+	.	From DlexA_m9_rdm_glu_merged_v6rzlog10p_chipsub_cutoff1.000000_cwt_peaks.gr
NC_000913	IPOD occupancy	Peak	4537561	4537621	1	+	.	From DlexA_m9_rdm_glu_merged_v6rzlog10p_chipsub_cutoff1.000000_cwt_peaks.gr
NC_000913	IPOD occupancy	Peak	4537811	4537871	1	+	.	From DlexA_m9_rdm_glu_merged_v6rzlog10p_chipsub_cutoff1.000000_cwt_peaks.gr
NC_000913	IPOD occupancy	Peak	4537996	4538056	1	+	.	From DlexA_m9_rdm_glu_merged_v6rzlog10p_chipsub_cutoff1.000000_cwt_peaks.gr
NC_000913	IPOD occupancy	Peak	4538196	4538256	1	+	.	From DlexA_m9_rdm_glu_merged_v6rzlog10p_chipsub_cutoff1.000000_cwt_peaks.gr
NC_000913	IPOD occupancy	Peak	4538401	4538461	1	+	.	From DlexA_m9_rdm_glu_merged_v6rzlog10p_chipsub_cutoff1.000000_cwt_peaks.gr
NC_000913	IPOD occupancy	Peak	4538731	4538791	1	+	.	From DlexA_m9_rdm_glu_merged_v6rzlog10p_chipsub_cutoff1.000000_cwt_peaks.gr
NC_000913	IPOD occupancy	Peak	4539006	4539066	1	+	.	From DlexA_m9_rdm_glu_merged_v6rzlog10p_chipsub_cutoff1.000000_cwt_peaks.gr
NC_000913	IPOD occupancy	Peak	4539286	4539346	1	+	.	From DlexA_m9_rdm_glu_merged_v6rzlog10p_chipsub_cutoff1.000000_cwt_peaks.gr
NC_000913	IPOD occupancy	Peak	4539516	4539686	1	+	.	From DlexA_m9_rdm_glu_merged_v6rzlog10p_chipsub_cutoff1.000000_cwt_peaks.gr
NC_000913	IPOD occupancy	Peak	4539916	4539976	1	+	.	From DlexA_m9_rdm_glu_merged_v6rzlog10p_chipsub_cutoff1.000000_cwt_peaks.gr
NC_000913	IPOD occupancy	Peak	4540071	4540131	1	+	.	From DlexA_m9_rdm_glu_merged_v6rzlog10p_chipsub_cutoff1.000000_cwt_peaks.gr
NC_000913	IPOD occupancy	Peak	4540411	4540471	1	+	.	From DlexA_m9_rdm_glu_merged_v6rzlog10p_chipsub_cutoff1.000000_cwt_peaks.gr
NC_000913	IPOD occupancy	Peak	4540646	4540706	1	+	.	From DlexA_m9_rdm_glu_merged_v6rzlog10p_chipsub_cutoff1.000000_cwt_peaks.gr
NC_000913	IPOD occupancy	Peak	4540856	4540916	1	+	.	From DlexA_m9_rdm_glu_merged_v6rzlog10p_chipsub_cutoff1.000000_cwt_peaks.gr
NC_000913	IPOD occupancy	Peak	4540961	4541021	1	+	.	From DlexA_m9_rdm_glu_merged_v6rzlog10p_chipsub_cutoff1.000000_cwt_peaks.gr
NC_000913	IPOD occupancy	Peak	4541131	4541191	1	+	.	From DlexA_m9_rdm_glu_merged_v6rzlog10p_chipsub_cutoff1.000000_cwt_peaks.gr
NC_000913	IPOD occupancy	Peak	4541436	4541496	1	+	.	From DlexA_m9_rdm_glu_merged_v6rzlog10p_chipsub_cutoff1.000000_cwt_peaks.gr
NC_000913	IPOD occupancy	Peak	4541596	4541656	1	+	.	From DlexA_m9_rdm_glu_merged_v6rzlog10p_chipsub_cutoff1.000000_cwt_peaks.gr
NC_000913	IPOD occupancy	Peak	4541866	4541926	1	+	.	From DlexA_m9_rdm_glu_merged_v6rzlog10p_chipsub_cutoff1.000000_cwt_peaks.gr
NC_000913	IPOD occupancy	Peak	4541986	4542046	1	+	.	From DlexA_m9_rdm_glu_merged_v6rzlog10p_chipsub_cutoff1.000000_cwt_peaks.gr
NC_000913	IPOD occupancy	Peak	4542156	4542216	1	+	.	From DlexA_m9_rdm_glu_merged_v6rzlog10p_chipsub_cutoff1.000000_cwt_peaks.gr
NC_000913	IPOD occupancy	Peak	4542421	4542481	1	+	.	From DlexA_m9_rdm_glu_merged_v6rzlog10p_chipsub_cutoff1.000000_cwt_peaks.gr
NC_000913	IPOD occupancy	Peak	4542716	4542776	1	+	.	From DlexA_m9_rdm_glu_merged_v6rzlog10p_chipsub_cutoff1.000000_cwt_peaks.gr
NC_000913	IPOD occupancy	Peak	4542901	4542961	1	+	.	From DlexA_m9_rdm_glu_merged_v6rzlog10p_chipsub_cutoff1.000000_cwt_peaks.gr
NC_000913	IPOD occupancy	Peak	4543331	4543391	1	+	.	From DlexA_m9_rdm_glu_merged_v6rzlog10p_chipsub_cutoff1.000000_cwt_peaks.gr
NC_000913	IPOD occupancy	Peak	4543526	4543586	1	+	.	From DlexA_m9_rdm_glu_merged_v6rzlog10p_chipsub_cutoff1.000000_cwt_peaks.gr
NC_000913	IPOD occupancy	Peak	4543621	4543681	1	+	.	From DlexA_m9_rdm_glu_merged_v6rzlog10p_chipsub_cutoff1.000000_cwt_peaks.gr
NC_000913	IPOD occupancy	Peak	4543746	4543806	1	+	.	From DlexA_m9_rdm_glu_merged_v6rzlog10p_chipsub_cutoff1.000000_cwt_peaks.gr
NC_000913	IPOD occupancy	Peak	4544081	4544141	1	+	.	From DlexA_m9_rdm_glu_merged_v6rzlog10p_chipsub_cutoff1.000000_cwt_peaks.gr
NC_000913	IPOD occupancy	Peak	4544261	4544321	1	+	.	From DlexA_m9_rdm_glu_merged_v6rzlog10p_chipsub_cutoff1.000000_cwt_peaks.gr
NC_000913	IPOD occupancy	Peak	4544411	4544471	1	+	.	From DlexA_m9_rdm_glu_merged_v6rzlog10p_chipsub_cutoff1.000000_cwt_peaks.gr
NC_000913	IPOD occupancy	Peak	4544661	4544721	1	+	.	From DlexA_m9_rdm_glu_merged_v6rzlog10p_chipsub_cutoff1.000000_cwt_peaks.gr
NC_000913	IPOD occupancy	Peak	4544826	4544886	1	+	.	From DlexA_m9_rdm_glu_merged_v6rzlog10p_chipsub_cutoff1.000000_cwt_peaks.gr
NC_000913	IPOD occupancy	Peak	4544941	4545001	1	+	.	From DlexA_m9_rdm_glu_merged_v6rzlog10p_chipsub_cutoff1.000000_cwt_peaks.gr
NC_000913	IPOD occupancy	Peak	4545126	4545186	1	+	.	From DlexA_m9_rdm_glu_merged_v6rzlog10p_chipsub_cutoff1.000000_cwt_peaks.gr
NC_000913	IPOD occupancy	Peak	4545331	4545391	1	+	.	From DlexA_m9_rdm_glu_merged_v6rzlog10p_chipsub_cutoff1.000000_cwt_peaks.gr
NC_000913	IPOD occupancy	Peak	4545586	4545646	1	+	.	From DlexA_m9_rdm_glu_merged_v6rzlog10p_chipsub_cutoff1.000000_cwt_peaks.gr
NC_000913	IPOD occupancy	Peak	4545771	4545831	1	+	.	From DlexA_m9_rdm_glu_merged_v6rzlog10p_chipsub_cutoff1.000000_cwt_peaks.gr
NC_000913	IPOD occupancy	Peak	4545966	4546026	1	+	.	From DlexA_m9_rdm_glu_merged_v6rzlog10p_chipsub_cutoff1.000000_cwt_peaks.gr
NC_000913	IPOD occupancy	Peak	4546091	4546151	1	+	.	From DlexA_m9_rdm_glu_merged_v6rzlog10p_chipsub_cutoff1.000000_cwt_peaks.gr
NC_000913	IPOD occupancy	Peak	4546206	4546266	1	+	.	From DlexA_m9_rdm_glu_merged_v6rzlog10p_chipsub_cutoff1.000000_cwt_peaks.gr
NC_000913	IPOD occupancy	Peak	4546536	4546596	1	+	.	From DlexA_m9_rdm_glu_merged_v6rzlog10p_chipsub_cutoff1.000000_cwt_peaks.gr
NC_000913	IPOD occupancy	Peak	4546721	4546781	1	+	.	From DlexA_m9_rdm_glu_merged_v6rzlog10p_chipsub_cutoff1.000000_cwt_peaks.gr
NC_000913	IPOD occupancy	Peak	4546996	4547056	1	+	.	From DlexA_m9_rdm_glu_merged_v6rzlog10p_chipsub_cutoff1.000000_cwt_peaks.gr
NC_000913	IPOD occupancy	Peak	4547126	4547186	1	+	.	From DlexA_m9_rdm_glu_merged_v6rzlog10p_chipsub_cutoff1.000000_cwt_peaks.gr
NC_000913	IPOD occupancy	Peak	4547231	4547291	1	+	.	From DlexA_m9_rdm_glu_merged_v6rzlog10p_chipsub_cutoff1.000000_cwt_peaks.gr
NC_000913	IPOD occupancy	Peak	4547371	4547431	1	+	.	From DlexA_m9_rdm_glu_merged_v6rzlog10p_chipsub_cutoff1.000000_cwt_peaks.gr
NC_000913	IPOD occupancy	Peak	4548081	4548141	1	+	.	From DlexA_m9_rdm_glu_merged_v6rzlog10p_chipsub_cutoff1.000000_cwt_peaks.gr
NC_000913	IPOD occupancy	Peak	4548261	4548321	1	+	.	From DlexA_m9_rdm_glu_merged_v6rzlog10p_chipsub_cutoff1.000000_cwt_peaks.gr
NC_000913	IPOD occupancy	Peak	4548551	4548611	1	+	.	From DlexA_m9_rdm_glu_merged_v6rzlog10p_chipsub_cutoff1.000000_cwt_peaks.gr
NC_000913	IPOD occupancy	Peak	4548781	4548841	1	+	.	From DlexA_m9_rdm_glu_merged_v6rzlog10p_chipsub_cutoff1.000000_cwt_peaks.gr
NC_000913	IPOD occupancy	Peak	4548881	4548941	1	+	.	From DlexA_m9_rdm_glu_merged_v6rzlog10p_chipsub_cutoff1.000000_cwt_peaks.gr
NC_000913	IPOD occupancy	Peak	4549066	4549126	1	+	.	From DlexA_m9_rdm_glu_merged_v6rzlog10p_chipsub_cutoff1.000000_cwt_peaks.gr
NC_000913	IPOD occupancy	Peak	4549281	4549341	1	+	.	From DlexA_m9_rdm_glu_merged_v6rzlog10p_chipsub_cutoff1.000000_cwt_peaks.gr
NC_000913	IPOD occupancy	Peak	4549406	4549466	1	+	.	From DlexA_m9_rdm_glu_merged_v6rzlog10p_chipsub_cutoff1.000000_cwt_peaks.gr
NC_000913	IPOD occupancy	Peak	4549531	4549591	1	+	.	From DlexA_m9_rdm_glu_merged_v6rzlog10p_chipsub_cutoff1.000000_cwt_peaks.gr
NC_000913	IPOD occupancy	Peak	4549701	4549761	1	+	.	From DlexA_m9_rdm_glu_merged_v6rzlog10p_chipsub_cutoff1.000000_cwt_peaks.gr
NC_000913	IPOD occupancy	Peak	4549946	4550006	1	+	.	From DlexA_m9_rdm_glu_merged_v6rzlog10p_chipsub_cutoff1.000000_cwt_peaks.gr
NC_000913	IPOD occupancy	Peak	4550141	4550201	1	+	.	From DlexA_m9_rdm_glu_merged_v6rzlog10p_chipsub_cutoff1.000000_cwt_peaks.gr
NC_000913	IPOD occupancy	Peak	4550521	4550581	1	+	.	From DlexA_m9_rdm_glu_merged_v6rzlog10p_chipsub_cutoff1.000000_cwt_peaks.gr
NC_000913	IPOD occupancy	Peak	4550696	4550756	1	+	.	From DlexA_m9_rdm_glu_merged_v6rzlog10p_chipsub_cutoff1.000000_cwt_peaks.gr
NC_000913	IPOD occupancy	Peak	4551466	4551526	1	+	.	From DlexA_m9_rdm_glu_merged_v6rzlog10p_chipsub_cutoff1.000000_cwt_peaks.gr
NC_000913	IPOD occupancy	Peak	4551826	4551886	1	+	.	From DlexA_m9_rdm_glu_merged_v6rzlog10p_chipsub_cutoff1.000000_cwt_peaks.gr
NC_000913	IPOD occupancy	Peak	4552371	4552431	1	+	.	From DlexA_m9_rdm_glu_merged_v6rzlog10p_chipsub_cutoff1.000000_cwt_peaks.gr
NC_000913	IPOD occupancy	Peak	4552476	4552536	1	+	.	From DlexA_m9_rdm_glu_merged_v6rzlog10p_chipsub_cutoff1.000000_cwt_peaks.gr
NC_000913	IPOD occupancy	Peak	4552936	4552996	1	+	.	From DlexA_m9_rdm_glu_merged_v6rzlog10p_chipsub_cutoff1.000000_cwt_peaks.gr
NC_000913	IPOD occupancy	Peak	4553671	4553731	1	+	.	From DlexA_m9_rdm_glu_merged_v6rzlog10p_chipsub_cutoff1.000000_cwt_peaks.gr
NC_000913	IPOD occupancy	Peak	4554021	4554081	1	+	.	From DlexA_m9_rdm_glu_merged_v6rzlog10p_chipsub_cutoff1.000000_cwt_peaks.gr
NC_000913	IPOD occupancy	Peak	4554336	4554396	1	+	.	From DlexA_m9_rdm_glu_merged_v6rzlog10p_chipsub_cutoff1.000000_cwt_peaks.gr
NC_000913	IPOD occupancy	Peak	4554781	4554841	1	+	.	From DlexA_m9_rdm_glu_merged_v6rzlog10p_chipsub_cutoff1.000000_cwt_peaks.gr
NC_000913	IPOD occupancy	Peak	4555011	4555071	1	+	.	From DlexA_m9_rdm_glu_merged_v6rzlog10p_chipsub_cutoff1.000000_cwt_peaks.gr
NC_000913	IPOD occupancy	Peak	4555416	4555476	1	+	.	From DlexA_m9_rdm_glu_merged_v6rzlog10p_chipsub_cutoff1.000000_cwt_peaks.gr
NC_000913	IPOD occupancy	Peak	4555646	4555706	1	+	.	From DlexA_m9_rdm_glu_merged_v6rzlog10p_chipsub_cutoff1.000000_cwt_peaks.gr
NC_000913	IPOD occupancy	Peak	4555961	4556021	1	+	.	From DlexA_m9_rdm_glu_merged_v6rzlog10p_chipsub_cutoff1.000000_cwt_peaks.gr
NC_000913	IPOD occupancy	Peak	4556091	4556151	1	+	.	From DlexA_m9_rdm_glu_merged_v6rzlog10p_chipsub_cutoff1.000000_cwt_peaks.gr
NC_000913	IPOD occupancy	Peak	4556206	4556266	1	+	.	From DlexA_m9_rdm_glu_merged_v6rzlog10p_chipsub_cutoff1.000000_cwt_peaks.gr
NC_000913	IPOD occupancy	Peak	4556346	4556406	1	+	.	From DlexA_m9_rdm_glu_merged_v6rzlog10p_chipsub_cutoff1.000000_cwt_peaks.gr
NC_000913	IPOD occupancy	Peak	4556466	4556526	1	+	.	From DlexA_m9_rdm_glu_merged_v6rzlog10p_chipsub_cutoff1.000000_cwt_peaks.gr
NC_000913	IPOD occupancy	Peak	4556606	4556666	1	+	.	From DlexA_m9_rdm_glu_merged_v6rzlog10p_chipsub_cutoff1.000000_cwt_peaks.gr
NC_000913	IPOD occupancy	Peak	4556766	4556826	1	+	.	From DlexA_m9_rdm_glu_merged_v6rzlog10p_chipsub_cutoff1.000000_cwt_peaks.gr
NC_000913	IPOD occupancy	Peak	4556991	4557051	1	+	.	From DlexA_m9_rdm_glu_merged_v6rzlog10p_chipsub_cutoff1.000000_cwt_peaks.gr
NC_000913	IPOD occupancy	Peak	4558416	4558476	1	+	.	From DlexA_m9_rdm_glu_merged_v6rzlog10p_chipsub_cutoff1.000000_cwt_peaks.gr
NC_000913	IPOD occupancy	Peak	4559316	4559376	1	+	.	From DlexA_m9_rdm_glu_merged_v6rzlog10p_chipsub_cutoff1.000000_cwt_peaks.gr
NC_000913	IPOD occupancy	Peak	4559646	4559706	1	+	.	From DlexA_m9_rdm_glu_merged_v6rzlog10p_chipsub_cutoff1.000000_cwt_peaks.gr
NC_000913	IPOD occupancy	Peak	4560746	4560806	1	+	.	From DlexA_m9_rdm_glu_merged_v6rzlog10p_chipsub_cutoff1.000000_cwt_peaks.gr
NC_000913	IPOD occupancy	Peak	4561501	4561561	1	+	.	From DlexA_m9_rdm_glu_merged_v6rzlog10p_chipsub_cutoff1.000000_cwt_peaks.gr
NC_000913	IPOD occupancy	Peak	4561731	4561791	1	+	.	From DlexA_m9_rdm_glu_merged_v6rzlog10p_chipsub_cutoff1.000000_cwt_peaks.gr
NC_000913	IPOD occupancy	Peak	4562551	4562611	1	+	.	From DlexA_m9_rdm_glu_merged_v6rzlog10p_chipsub_cutoff1.000000_cwt_peaks.gr
NC_000913	IPOD occupancy	Peak	4562676	4562736	1	+	.	From DlexA_m9_rdm_glu_merged_v6rzlog10p_chipsub_cutoff1.000000_cwt_peaks.gr
NC_000913	IPOD occupancy	Peak	4563036	4563096	1	+	.	From DlexA_m9_rdm_glu_merged_v6rzlog10p_chipsub_cutoff1.000000_cwt_peaks.gr
NC_000913	IPOD occupancy	Peak	4563181	4563241	1	+	.	From DlexA_m9_rdm_glu_merged_v6rzlog10p_chipsub_cutoff1.000000_cwt_peaks.gr
NC_000913	IPOD occupancy	Peak	4563271	4563331	1	+	.	From DlexA_m9_rdm_glu_merged_v6rzlog10p_chipsub_cutoff1.000000_cwt_peaks.gr
NC_000913	IPOD occupancy	Peak	4563361	4563421	1	+	.	From DlexA_m9_rdm_glu_merged_v6rzlog10p_chipsub_cutoff1.000000_cwt_peaks.gr
NC_000913	IPOD occupancy	Peak	4563716	4563776	1	+	.	From DlexA_m9_rdm_glu_merged_v6rzlog10p_chipsub_cutoff1.000000_cwt_peaks.gr
NC_000913	IPOD occupancy	Peak	4563976	4564036	1	+	.	From DlexA_m9_rdm_glu_merged_v6rzlog10p_chipsub_cutoff1.000000_cwt_peaks.gr
NC_000913	IPOD occupancy	Peak	4564661	4564721	1	+	.	From DlexA_m9_rdm_glu_merged_v6rzlog10p_chipsub_cutoff1.000000_cwt_peaks.gr
NC_000913	IPOD occupancy	Peak	4564746	4564806	1	+	.	From DlexA_m9_rdm_glu_merged_v6rzlog10p_chipsub_cutoff1.000000_cwt_peaks.gr
NC_000913	IPOD occupancy	Peak	4565471	4565531	1	+	.	From DlexA_m9_rdm_glu_merged_v6rzlog10p_chipsub_cutoff1.000000_cwt_peaks.gr
NC_000913	IPOD occupancy	Peak	4566306	4566366	1	+	.	From DlexA_m9_rdm_glu_merged_v6rzlog10p_chipsub_cutoff1.000000_cwt_peaks.gr
NC_000913	IPOD occupancy	Peak	4566801	4566861	1	+	.	From DlexA_m9_rdm_glu_merged_v6rzlog10p_chipsub_cutoff1.000000_cwt_peaks.gr
NC_000913	IPOD occupancy	Peak	4567226	4567286	1	+	.	From DlexA_m9_rdm_glu_merged_v6rzlog10p_chipsub_cutoff1.000000_cwt_peaks.gr
NC_000913	IPOD occupancy	Peak	4567496	4567556	1	+	.	From DlexA_m9_rdm_glu_merged_v6rzlog10p_chipsub_cutoff1.000000_cwt_peaks.gr
NC_000913	IPOD occupancy	Peak	4568061	4568121	1	+	.	From DlexA_m9_rdm_glu_merged_v6rzlog10p_chipsub_cutoff1.000000_cwt_peaks.gr
NC_000913	IPOD occupancy	Peak	4568396	4568456	1	+	.	From DlexA_m9_rdm_glu_merged_v6rzlog10p_chipsub_cutoff1.000000_cwt_peaks.gr
NC_000913	IPOD occupancy	Peak	4568741	4568801	1	+	.	From DlexA_m9_rdm_glu_merged_v6rzlog10p_chipsub_cutoff1.000000_cwt_peaks.gr
NC_000913	IPOD occupancy	Peak	4569206	4569266	1	+	.	From DlexA_m9_rdm_glu_merged_v6rzlog10p_chipsub_cutoff1.000000_cwt_peaks.gr
NC_000913	IPOD occupancy	Peak	4569466	4569526	1	+	.	From DlexA_m9_rdm_glu_merged_v6rzlog10p_chipsub_cutoff1.000000_cwt_peaks.gr
NC_000913	IPOD occupancy	Peak	4569566	4569626	1	+	.	From DlexA_m9_rdm_glu_merged_v6rzlog10p_chipsub_cutoff1.000000_cwt_peaks.gr
NC_000913	IPOD occupancy	Peak	4569776	4569836	1	+	.	From DlexA_m9_rdm_glu_merged_v6rzlog10p_chipsub_cutoff1.000000_cwt_peaks.gr
NC_000913	IPOD occupancy	Peak	4569961	4570021	1	+	.	From DlexA_m9_rdm_glu_merged_v6rzlog10p_chipsub_cutoff1.000000_cwt_peaks.gr
NC_000913	IPOD occupancy	Peak	4570246	4570306	1	+	.	From DlexA_m9_rdm_glu_merged_v6rzlog10p_chipsub_cutoff1.000000_cwt_peaks.gr
NC_000913	IPOD occupancy	Peak	4570391	4570451	1	+	.	From DlexA_m9_rdm_glu_merged_v6rzlog10p_chipsub_cutoff1.000000_cwt_peaks.gr
NC_000913	IPOD occupancy	Peak	4570541	4570601	1	+	.	From DlexA_m9_rdm_glu_merged_v6rzlog10p_chipsub_cutoff1.000000_cwt_peaks.gr
NC_000913	IPOD occupancy	Peak	4570716	4570776	1	+	.	From DlexA_m9_rdm_glu_merged_v6rzlog10p_chipsub_cutoff1.000000_cwt_peaks.gr
NC_000913	IPOD occupancy	Peak	4571121	4571181	1	+	.	From DlexA_m9_rdm_glu_merged_v6rzlog10p_chipsub_cutoff1.000000_cwt_peaks.gr
NC_000913	IPOD occupancy	Peak	4571551	4571611	1	+	.	From DlexA_m9_rdm_glu_merged_v6rzlog10p_chipsub_cutoff1.000000_cwt_peaks.gr
NC_000913	IPOD occupancy	Peak	4571656	4571716	1	+	.	From DlexA_m9_rdm_glu_merged_v6rzlog10p_chipsub_cutoff1.000000_cwt_peaks.gr
NC_000913	IPOD occupancy	Peak	4571976	4572036	1	+	.	From DlexA_m9_rdm_glu_merged_v6rzlog10p_chipsub_cutoff1.000000_cwt_peaks.gr
NC_000913	IPOD occupancy	Peak	4572136	4572196	1	+	.	From DlexA_m9_rdm_glu_merged_v6rzlog10p_chipsub_cutoff1.000000_cwt_peaks.gr
NC_000913	IPOD occupancy	Peak	4572496	4572636	1	+	.	From DlexA_m9_rdm_glu_merged_v6rzlog10p_chipsub_cutoff1.000000_cwt_peaks.gr
NC_000913	IPOD occupancy	Peak	4572676	4572736	1	+	.	From DlexA_m9_rdm_glu_merged_v6rzlog10p_chipsub_cutoff1.000000_cwt_peaks.gr
NC_000913	IPOD occupancy	Peak	4572991	4573051	1	+	.	From DlexA_m9_rdm_glu_merged_v6rzlog10p_chipsub_cutoff1.000000_cwt_peaks.gr
NC_000913	IPOD occupancy	Peak	4573126	4573186	1	+	.	From DlexA_m9_rdm_glu_merged_v6rzlog10p_chipsub_cutoff1.000000_cwt_peaks.gr
NC_000913	IPOD occupancy	Peak	4573401	4573461	1	+	.	From DlexA_m9_rdm_glu_merged_v6rzlog10p_chipsub_cutoff1.000000_cwt_peaks.gr
NC_000913	IPOD occupancy	Peak	4573861	4573921	1	+	.	From DlexA_m9_rdm_glu_merged_v6rzlog10p_chipsub_cutoff1.000000_cwt_peaks.gr
NC_000913	IPOD occupancy	Peak	4574041	4574101	1	+	.	From DlexA_m9_rdm_glu_merged_v6rzlog10p_chipsub_cutoff1.000000_cwt_peaks.gr
NC_000913	IPOD occupancy	Peak	4574271	4574331	1	+	.	From DlexA_m9_rdm_glu_merged_v6rzlog10p_chipsub_cutoff1.000000_cwt_peaks.gr
NC_000913	IPOD occupancy	Peak	4574441	4574531	1	+	.	From DlexA_m9_rdm_glu_merged_v6rzlog10p_chipsub_cutoff1.000000_cwt_peaks.gr
NC_000913	IPOD occupancy	Peak	4574551	4574611	1	+	.	From DlexA_m9_rdm_glu_merged_v6rzlog10p_chipsub_cutoff1.000000_cwt_peaks.gr
NC_000913	IPOD occupancy	Peak	4574846	4574906	1	+	.	From DlexA_m9_rdm_glu_merged_v6rzlog10p_chipsub_cutoff1.000000_cwt_peaks.gr
NC_000913	IPOD occupancy	Peak	4575046	4575106	1	+	.	From DlexA_m9_rdm_glu_merged_v6rzlog10p_chipsub_cutoff1.000000_cwt_peaks.gr
NC_000913	IPOD occupancy	Peak	4575206	4575266	1	+	.	From DlexA_m9_rdm_glu_merged_v6rzlog10p_chipsub_cutoff1.000000_cwt_peaks.gr
NC_000913	IPOD occupancy	Peak	4575501	4575561	1	+	.	From DlexA_m9_rdm_glu_merged_v6rzlog10p_chipsub_cutoff1.000000_cwt_peaks.gr
NC_000913	IPOD occupancy	Peak	4575586	4575646	1	+	.	From DlexA_m9_rdm_glu_merged_v6rzlog10p_chipsub_cutoff1.000000_cwt_peaks.gr
NC_000913	IPOD occupancy	Peak	4575706	4575766	1	+	.	From DlexA_m9_rdm_glu_merged_v6rzlog10p_chipsub_cutoff1.000000_cwt_peaks.gr
NC_000913	IPOD occupancy	Peak	4576301	4576361	1	+	.	From DlexA_m9_rdm_glu_merged_v6rzlog10p_chipsub_cutoff1.000000_cwt_peaks.gr
NC_000913	IPOD occupancy	Peak	4576906	4576966	1	+	.	From DlexA_m9_rdm_glu_merged_v6rzlog10p_chipsub_cutoff1.000000_cwt_peaks.gr
NC_000913	IPOD occupancy	Peak	4576986	4577046	1	+	.	From DlexA_m9_rdm_glu_merged_v6rzlog10p_chipsub_cutoff1.000000_cwt_peaks.gr
NC_000913	IPOD occupancy	Peak	4577096	4577156	1	+	.	From DlexA_m9_rdm_glu_merged_v6rzlog10p_chipsub_cutoff1.000000_cwt_peaks.gr
NC_000913	IPOD occupancy	Peak	4577241	4577301	1	+	.	From DlexA_m9_rdm_glu_merged_v6rzlog10p_chipsub_cutoff1.000000_cwt_peaks.gr
NC_000913	IPOD occupancy	Peak	4577326	4577386	1	+	.	From DlexA_m9_rdm_glu_merged_v6rzlog10p_chipsub_cutoff1.000000_cwt_peaks.gr
NC_000913	IPOD occupancy	Peak	4577441	4577501	1	+	.	From DlexA_m9_rdm_glu_merged_v6rzlog10p_chipsub_cutoff1.000000_cwt_peaks.gr
NC_000913	IPOD occupancy	Peak	4577636	4577696	1	+	.	From DlexA_m9_rdm_glu_merged_v6rzlog10p_chipsub_cutoff1.000000_cwt_peaks.gr
NC_000913	IPOD occupancy	Peak	4577886	4577946	1	+	.	From DlexA_m9_rdm_glu_merged_v6rzlog10p_chipsub_cutoff1.000000_cwt_peaks.gr
NC_000913	IPOD occupancy	Peak	4577986	4578046	1	+	.	From DlexA_m9_rdm_glu_merged_v6rzlog10p_chipsub_cutoff1.000000_cwt_peaks.gr
NC_000913	IPOD occupancy	Peak	4578481	4578541	1	+	.	From DlexA_m9_rdm_glu_merged_v6rzlog10p_chipsub_cutoff1.000000_cwt_peaks.gr
NC_000913	IPOD occupancy	Peak	4578616	4578676	1	+	.	From DlexA_m9_rdm_glu_merged_v6rzlog10p_chipsub_cutoff1.000000_cwt_peaks.gr
NC_000913	IPOD occupancy	Peak	4578851	4578911	1	+	.	From DlexA_m9_rdm_glu_merged_v6rzlog10p_chipsub_cutoff1.000000_cwt_peaks.gr
NC_000913	IPOD occupancy	Peak	4579106	4579166	1	+	.	From DlexA_m9_rdm_glu_merged_v6rzlog10p_chipsub_cutoff1.000000_cwt_peaks.gr
NC_000913	IPOD occupancy	Peak	4579391	4579451	1	+	.	From DlexA_m9_rdm_glu_merged_v6rzlog10p_chipsub_cutoff1.000000_cwt_peaks.gr
NC_000913	IPOD occupancy	Peak	4579626	4579686	1	+	.	From DlexA_m9_rdm_glu_merged_v6rzlog10p_chipsub_cutoff1.000000_cwt_peaks.gr
NC_000913	IPOD occupancy	Peak	4579741	4579801	1	+	.	From DlexA_m9_rdm_glu_merged_v6rzlog10p_chipsub_cutoff1.000000_cwt_peaks.gr
NC_000913	IPOD occupancy	Peak	4579966	4580026	1	+	.	From DlexA_m9_rdm_glu_merged_v6rzlog10p_chipsub_cutoff1.000000_cwt_peaks.gr
NC_000913	IPOD occupancy	Peak	4580336	4580396	1	+	.	From DlexA_m9_rdm_glu_merged_v6rzlog10p_chipsub_cutoff1.000000_cwt_peaks.gr
NC_000913	IPOD occupancy	Peak	4580506	4580566	1	+	.	From DlexA_m9_rdm_glu_merged_v6rzlog10p_chipsub_cutoff1.000000_cwt_peaks.gr
NC_000913	IPOD occupancy	Peak	4581011	4581071	1	+	.	From DlexA_m9_rdm_glu_merged_v6rzlog10p_chipsub_cutoff1.000000_cwt_peaks.gr
NC_000913	IPOD occupancy	Peak	4581201	4581261	1	+	.	From DlexA_m9_rdm_glu_merged_v6rzlog10p_chipsub_cutoff1.000000_cwt_peaks.gr
NC_000913	IPOD occupancy	Peak	4581326	4581386	1	+	.	From DlexA_m9_rdm_glu_merged_v6rzlog10p_chipsub_cutoff1.000000_cwt_peaks.gr
NC_000913	IPOD occupancy	Peak	4581626	4581686	1	+	.	From DlexA_m9_rdm_glu_merged_v6rzlog10p_chipsub_cutoff1.000000_cwt_peaks.gr
NC_000913	IPOD occupancy	Peak	4581886	4581946	1	+	.	From DlexA_m9_rdm_glu_merged_v6rzlog10p_chipsub_cutoff1.000000_cwt_peaks.gr
NC_000913	IPOD occupancy	Peak	4582146	4582206	1	+	.	From DlexA_m9_rdm_glu_merged_v6rzlog10p_chipsub_cutoff1.000000_cwt_peaks.gr
NC_000913	IPOD occupancy	Peak	4582541	4582601	1	+	.	From DlexA_m9_rdm_glu_merged_v6rzlog10p_chipsub_cutoff1.000000_cwt_peaks.gr
NC_000913	IPOD occupancy	Peak	4582741	4582801	1	+	.	From DlexA_m9_rdm_glu_merged_v6rzlog10p_chipsub_cutoff1.000000_cwt_peaks.gr
NC_000913	IPOD occupancy	Peak	4584211	4584271	1	+	.	From DlexA_m9_rdm_glu_merged_v6rzlog10p_chipsub_cutoff1.000000_cwt_peaks.gr
NC_000913	IPOD occupancy	Peak	4584311	4584371	1	+	.	From DlexA_m9_rdm_glu_merged_v6rzlog10p_chipsub_cutoff1.000000_cwt_peaks.gr
NC_000913	IPOD occupancy	Peak	4586726	4586786	1	+	.	From DlexA_m9_rdm_glu_merged_v6rzlog10p_chipsub_cutoff1.000000_cwt_peaks.gr
NC_000913	IPOD occupancy	Peak	4586836	4586896	1	+	.	From DlexA_m9_rdm_glu_merged_v6rzlog10p_chipsub_cutoff1.000000_cwt_peaks.gr
NC_000913	IPOD occupancy	Peak	4587541	4587601	1	+	.	From DlexA_m9_rdm_glu_merged_v6rzlog10p_chipsub_cutoff1.000000_cwt_peaks.gr
NC_000913	IPOD occupancy	Peak	4588166	4588226	1	+	.	From DlexA_m9_rdm_glu_merged_v6rzlog10p_chipsub_cutoff1.000000_cwt_peaks.gr
NC_000913	IPOD occupancy	Peak	4588846	4588906	1	+	.	From DlexA_m9_rdm_glu_merged_v6rzlog10p_chipsub_cutoff1.000000_cwt_peaks.gr
NC_000913	IPOD occupancy	Peak	4589356	4589416	1	+	.	From DlexA_m9_rdm_glu_merged_v6rzlog10p_chipsub_cutoff1.000000_cwt_peaks.gr
NC_000913	IPOD occupancy	Peak	4590636	4590696	1	+	.	From DlexA_m9_rdm_glu_merged_v6rzlog10p_chipsub_cutoff1.000000_cwt_peaks.gr
NC_000913	IPOD occupancy	Peak	4591096	4591156	1	+	.	From DlexA_m9_rdm_glu_merged_v6rzlog10p_chipsub_cutoff1.000000_cwt_peaks.gr
NC_000913	IPOD occupancy	Peak	4591251	4591311	1	+	.	From DlexA_m9_rdm_glu_merged_v6rzlog10p_chipsub_cutoff1.000000_cwt_peaks.gr
NC_000913	IPOD occupancy	Peak	4592081	4592141	1	+	.	From DlexA_m9_rdm_glu_merged_v6rzlog10p_chipsub_cutoff1.000000_cwt_peaks.gr
NC_000913	IPOD occupancy	Peak	4593026	4593086	1	+	.	From DlexA_m9_rdm_glu_merged_v6rzlog10p_chipsub_cutoff1.000000_cwt_peaks.gr
NC_000913	IPOD occupancy	Peak	4593576	4593636	1	+	.	From DlexA_m9_rdm_glu_merged_v6rzlog10p_chipsub_cutoff1.000000_cwt_peaks.gr
NC_000913	IPOD occupancy	Peak	4593926	4593986	1	+	.	From DlexA_m9_rdm_glu_merged_v6rzlog10p_chipsub_cutoff1.000000_cwt_peaks.gr
NC_000913	IPOD occupancy	Peak	4594566	4594626	1	+	.	From DlexA_m9_rdm_glu_merged_v6rzlog10p_chipsub_cutoff1.000000_cwt_peaks.gr
NC_000913	IPOD occupancy	Peak	4594726	4594786	1	+	.	From DlexA_m9_rdm_glu_merged_v6rzlog10p_chipsub_cutoff1.000000_cwt_peaks.gr
NC_000913	IPOD occupancy	Peak	4594941	4595001	1	+	.	From DlexA_m9_rdm_glu_merged_v6rzlog10p_chipsub_cutoff1.000000_cwt_peaks.gr
NC_000913	IPOD occupancy	Peak	4595131	4595191	1	+	.	From DlexA_m9_rdm_glu_merged_v6rzlog10p_chipsub_cutoff1.000000_cwt_peaks.gr
NC_000913	IPOD occupancy	Peak	4595556	4595616	1	+	.	From DlexA_m9_rdm_glu_merged_v6rzlog10p_chipsub_cutoff1.000000_cwt_peaks.gr
NC_000913	IPOD occupancy	Peak	4595836	4595896	1	+	.	From DlexA_m9_rdm_glu_merged_v6rzlog10p_chipsub_cutoff1.000000_cwt_peaks.gr
NC_000913	IPOD occupancy	Peak	4596966	4597026	1	+	.	From DlexA_m9_rdm_glu_merged_v6rzlog10p_chipsub_cutoff1.000000_cwt_peaks.gr
NC_000913	IPOD occupancy	Peak	4598011	4598071	1	+	.	From DlexA_m9_rdm_glu_merged_v6rzlog10p_chipsub_cutoff1.000000_cwt_peaks.gr
NC_000913	IPOD occupancy	Peak	4598671	4598731	1	+	.	From DlexA_m9_rdm_glu_merged_v6rzlog10p_chipsub_cutoff1.000000_cwt_peaks.gr
NC_000913	IPOD occupancy	Peak	4599941	4600001	1	+	.	From DlexA_m9_rdm_glu_merged_v6rzlog10p_chipsub_cutoff1.000000_cwt_peaks.gr
NC_000913	IPOD occupancy	Peak	4600241	4600301	1	+	.	From DlexA_m9_rdm_glu_merged_v6rzlog10p_chipsub_cutoff1.000000_cwt_peaks.gr
NC_000913	IPOD occupancy	Peak	4600426	4600486	1	+	.	From DlexA_m9_rdm_glu_merged_v6rzlog10p_chipsub_cutoff1.000000_cwt_peaks.gr
NC_000913	IPOD occupancy	Peak	4600536	4600596	1	+	.	From DlexA_m9_rdm_glu_merged_v6rzlog10p_chipsub_cutoff1.000000_cwt_peaks.gr
NC_000913	IPOD occupancy	Peak	4601726	4601786	1	+	.	From DlexA_m9_rdm_glu_merged_v6rzlog10p_chipsub_cutoff1.000000_cwt_peaks.gr
NC_000913	IPOD occupancy	Peak	4601906	4601966	1	+	.	From DlexA_m9_rdm_glu_merged_v6rzlog10p_chipsub_cutoff1.000000_cwt_peaks.gr
NC_000913	IPOD occupancy	Peak	4602181	4602241	1	+	.	From DlexA_m9_rdm_glu_merged_v6rzlog10p_chipsub_cutoff1.000000_cwt_peaks.gr
NC_000913	IPOD occupancy	Peak	4602596	4602656	1	+	.	From DlexA_m9_rdm_glu_merged_v6rzlog10p_chipsub_cutoff1.000000_cwt_peaks.gr
NC_000913	IPOD occupancy	Peak	4602871	4602931	1	+	.	From DlexA_m9_rdm_glu_merged_v6rzlog10p_chipsub_cutoff1.000000_cwt_peaks.gr
NC_000913	IPOD occupancy	Peak	4603036	4603096	1	+	.	From DlexA_m9_rdm_glu_merged_v6rzlog10p_chipsub_cutoff1.000000_cwt_peaks.gr
NC_000913	IPOD occupancy	Peak	4603236	4603296	1	+	.	From DlexA_m9_rdm_glu_merged_v6rzlog10p_chipsub_cutoff1.000000_cwt_peaks.gr
NC_000913	IPOD occupancy	Peak	4603496	4603556	1	+	.	From DlexA_m9_rdm_glu_merged_v6rzlog10p_chipsub_cutoff1.000000_cwt_peaks.gr
NC_000913	IPOD occupancy	Peak	4603676	4603736	1	+	.	From DlexA_m9_rdm_glu_merged_v6rzlog10p_chipsub_cutoff1.000000_cwt_peaks.gr
NC_000913	IPOD occupancy	Peak	4603796	4603856	1	+	.	From DlexA_m9_rdm_glu_merged_v6rzlog10p_chipsub_cutoff1.000000_cwt_peaks.gr
NC_000913	IPOD occupancy	Peak	4603976	4604036	1	+	.	From DlexA_m9_rdm_glu_merged_v6rzlog10p_chipsub_cutoff1.000000_cwt_peaks.gr
NC_000913	IPOD occupancy	Peak	4604206	4604266	1	+	.	From DlexA_m9_rdm_glu_merged_v6rzlog10p_chipsub_cutoff1.000000_cwt_peaks.gr
NC_000913	IPOD occupancy	Peak	4604416	4604476	1	+	.	From DlexA_m9_rdm_glu_merged_v6rzlog10p_chipsub_cutoff1.000000_cwt_peaks.gr
NC_000913	IPOD occupancy	Peak	4604651	4604711	1	+	.	From DlexA_m9_rdm_glu_merged_v6rzlog10p_chipsub_cutoff1.000000_cwt_peaks.gr
NC_000913	IPOD occupancy	Peak	4604781	4604841	1	+	.	From DlexA_m9_rdm_glu_merged_v6rzlog10p_chipsub_cutoff1.000000_cwt_peaks.gr
NC_000913	IPOD occupancy	Peak	4604881	4604941	1	+	.	From DlexA_m9_rdm_glu_merged_v6rzlog10p_chipsub_cutoff1.000000_cwt_peaks.gr
NC_000913	IPOD occupancy	Peak	4605076	4605136	1	+	.	From DlexA_m9_rdm_glu_merged_v6rzlog10p_chipsub_cutoff1.000000_cwt_peaks.gr
NC_000913	IPOD occupancy	Peak	4605736	4605796	1	+	.	From DlexA_m9_rdm_glu_merged_v6rzlog10p_chipsub_cutoff1.000000_cwt_peaks.gr
NC_000913	IPOD occupancy	Peak	4605891	4605951	1	+	.	From DlexA_m9_rdm_glu_merged_v6rzlog10p_chipsub_cutoff1.000000_cwt_peaks.gr
NC_000913	IPOD occupancy	Peak	4606806	4606866	1	+	.	From DlexA_m9_rdm_glu_merged_v6rzlog10p_chipsub_cutoff1.000000_cwt_peaks.gr
NC_000913	IPOD occupancy	Peak	4607371	4607431	1	+	.	From DlexA_m9_rdm_glu_merged_v6rzlog10p_chipsub_cutoff1.000000_cwt_peaks.gr
NC_000913	IPOD occupancy	Peak	4607536	4607596	1	+	.	From DlexA_m9_rdm_glu_merged_v6rzlog10p_chipsub_cutoff1.000000_cwt_peaks.gr
NC_000913	IPOD occupancy	Peak	4608366	4608426	1	+	.	From DlexA_m9_rdm_glu_merged_v6rzlog10p_chipsub_cutoff1.000000_cwt_peaks.gr
NC_000913	IPOD occupancy	Peak	4608606	4608666	1	+	.	From DlexA_m9_rdm_glu_merged_v6rzlog10p_chipsub_cutoff1.000000_cwt_peaks.gr
NC_000913	IPOD occupancy	Peak	4608761	4608821	1	+	.	From DlexA_m9_rdm_glu_merged_v6rzlog10p_chipsub_cutoff1.000000_cwt_peaks.gr
NC_000913	IPOD occupancy	Peak	4609936	4609996	1	+	.	From DlexA_m9_rdm_glu_merged_v6rzlog10p_chipsub_cutoff1.000000_cwt_peaks.gr
NC_000913	IPOD occupancy	Peak	4610021	4610081	1	+	.	From DlexA_m9_rdm_glu_merged_v6rzlog10p_chipsub_cutoff1.000000_cwt_peaks.gr
NC_000913	IPOD occupancy	Peak	4610761	4610821	1	+	.	From DlexA_m9_rdm_glu_merged_v6rzlog10p_chipsub_cutoff1.000000_cwt_peaks.gr
NC_000913	IPOD occupancy	Peak	4611041	4611101	1	+	.	From DlexA_m9_rdm_glu_merged_v6rzlog10p_chipsub_cutoff1.000000_cwt_peaks.gr
NC_000913	IPOD occupancy	Peak	4611221	4611281	1	+	.	From DlexA_m9_rdm_glu_merged_v6rzlog10p_chipsub_cutoff1.000000_cwt_peaks.gr
NC_000913	IPOD occupancy	Peak	4611366	4611426	1	+	.	From DlexA_m9_rdm_glu_merged_v6rzlog10p_chipsub_cutoff1.000000_cwt_peaks.gr
NC_000913	IPOD occupancy	Peak	4611506	4611566	1	+	.	From DlexA_m9_rdm_glu_merged_v6rzlog10p_chipsub_cutoff1.000000_cwt_peaks.gr
NC_000913	IPOD occupancy	Peak	4612096	4612156	1	+	.	From DlexA_m9_rdm_glu_merged_v6rzlog10p_chipsub_cutoff1.000000_cwt_peaks.gr
NC_000913	IPOD occupancy	Peak	4612531	4612591	1	+	.	From DlexA_m9_rdm_glu_merged_v6rzlog10p_chipsub_cutoff1.000000_cwt_peaks.gr
NC_000913	IPOD occupancy	Peak	4613131	4613191	1	+	.	From DlexA_m9_rdm_glu_merged_v6rzlog10p_chipsub_cutoff1.000000_cwt_peaks.gr
NC_000913	IPOD occupancy	Peak	4613671	4613731	1	+	.	From DlexA_m9_rdm_glu_merged_v6rzlog10p_chipsub_cutoff1.000000_cwt_peaks.gr
NC_000913	IPOD occupancy	Peak	4614331	4614391	1	+	.	From DlexA_m9_rdm_glu_merged_v6rzlog10p_chipsub_cutoff1.000000_cwt_peaks.gr
NC_000913	IPOD occupancy	Peak	4614516	4614576	1	+	.	From DlexA_m9_rdm_glu_merged_v6rzlog10p_chipsub_cutoff1.000000_cwt_peaks.gr
NC_000913	IPOD occupancy	Peak	4614946	4615006	1	+	.	From DlexA_m9_rdm_glu_merged_v6rzlog10p_chipsub_cutoff1.000000_cwt_peaks.gr
NC_000913	IPOD occupancy	Peak	4615401	4615461	1	+	.	From DlexA_m9_rdm_glu_merged_v6rzlog10p_chipsub_cutoff1.000000_cwt_peaks.gr
NC_000913	IPOD occupancy	Peak	4615496	4615556	1	+	.	From DlexA_m9_rdm_glu_merged_v6rzlog10p_chipsub_cutoff1.000000_cwt_peaks.gr
NC_000913	IPOD occupancy	Peak	4615911	4615971	1	+	.	From DlexA_m9_rdm_glu_merged_v6rzlog10p_chipsub_cutoff1.000000_cwt_peaks.gr
NC_000913	IPOD occupancy	Peak	4616636	4616696	1	+	.	From DlexA_m9_rdm_glu_merged_v6rzlog10p_chipsub_cutoff1.000000_cwt_peaks.gr
NC_000913	IPOD occupancy	Peak	4617231	4617291	1	+	.	From DlexA_m9_rdm_glu_merged_v6rzlog10p_chipsub_cutoff1.000000_cwt_peaks.gr
NC_000913	IPOD occupancy	Peak	4618276	4618336	1	+	.	From DlexA_m9_rdm_glu_merged_v6rzlog10p_chipsub_cutoff1.000000_cwt_peaks.gr
NC_000913	IPOD occupancy	Peak	4618986	4619046	1	+	.	From DlexA_m9_rdm_glu_merged_v6rzlog10p_chipsub_cutoff1.000000_cwt_peaks.gr
NC_000913	IPOD occupancy	Peak	4619241	4619301	1	+	.	From DlexA_m9_rdm_glu_merged_v6rzlog10p_chipsub_cutoff1.000000_cwt_peaks.gr
NC_000913	IPOD occupancy	Peak	4620771	4620831	1	+	.	From DlexA_m9_rdm_glu_merged_v6rzlog10p_chipsub_cutoff1.000000_cwt_peaks.gr
NC_000913	IPOD occupancy	Peak	4620856	4620916	1	+	.	From DlexA_m9_rdm_glu_merged_v6rzlog10p_chipsub_cutoff1.000000_cwt_peaks.gr
NC_000913	IPOD occupancy	Peak	4621711	4621771	1	+	.	From DlexA_m9_rdm_glu_merged_v6rzlog10p_chipsub_cutoff1.000000_cwt_peaks.gr
NC_000913	IPOD occupancy	Peak	4622396	4622456	1	+	.	From DlexA_m9_rdm_glu_merged_v6rzlog10p_chipsub_cutoff1.000000_cwt_peaks.gr
NC_000913	IPOD occupancy	Peak	4622776	4622836	1	+	.	From DlexA_m9_rdm_glu_merged_v6rzlog10p_chipsub_cutoff1.000000_cwt_peaks.gr
NC_000913	IPOD occupancy	Peak	4624096	4624156	1	+	.	From DlexA_m9_rdm_glu_merged_v6rzlog10p_chipsub_cutoff1.000000_cwt_peaks.gr
NC_000913	IPOD occupancy	Peak	4624261	4624321	1	+	.	From DlexA_m9_rdm_glu_merged_v6rzlog10p_chipsub_cutoff1.000000_cwt_peaks.gr
NC_000913	IPOD occupancy	Peak	4624551	4624611	1	+	.	From DlexA_m9_rdm_glu_merged_v6rzlog10p_chipsub_cutoff1.000000_cwt_peaks.gr
NC_000913	IPOD occupancy	Peak	4624656	4624716	1	+	.	From DlexA_m9_rdm_glu_merged_v6rzlog10p_chipsub_cutoff1.000000_cwt_peaks.gr
NC_000913	IPOD occupancy	Peak	4624926	4624986	1	+	.	From DlexA_m9_rdm_glu_merged_v6rzlog10p_chipsub_cutoff1.000000_cwt_peaks.gr
NC_000913	IPOD occupancy	Peak	4625106	4625166	1	+	.	From DlexA_m9_rdm_glu_merged_v6rzlog10p_chipsub_cutoff1.000000_cwt_peaks.gr
NC_000913	IPOD occupancy	Peak	4625231	4625291	1	+	.	From DlexA_m9_rdm_glu_merged_v6rzlog10p_chipsub_cutoff1.000000_cwt_peaks.gr
NC_000913	IPOD occupancy	Peak	4625566	4625626	1	+	.	From DlexA_m9_rdm_glu_merged_v6rzlog10p_chipsub_cutoff1.000000_cwt_peaks.gr
NC_000913	IPOD occupancy	Peak	4627296	4627356	1	+	.	From DlexA_m9_rdm_glu_merged_v6rzlog10p_chipsub_cutoff1.000000_cwt_peaks.gr
NC_000913	IPOD occupancy	Peak	4627381	4627441	1	+	.	From DlexA_m9_rdm_glu_merged_v6rzlog10p_chipsub_cutoff1.000000_cwt_peaks.gr
NC_000913	IPOD occupancy	Peak	4627686	4627746	1	+	.	From DlexA_m9_rdm_glu_merged_v6rzlog10p_chipsub_cutoff1.000000_cwt_peaks.gr
NC_000913	IPOD occupancy	Peak	4628191	4628251	1	+	.	From DlexA_m9_rdm_glu_merged_v6rzlog10p_chipsub_cutoff1.000000_cwt_peaks.gr
NC_000913	IPOD occupancy	Peak	4628406	4628466	1	+	.	From DlexA_m9_rdm_glu_merged_v6rzlog10p_chipsub_cutoff1.000000_cwt_peaks.gr
NC_000913	IPOD occupancy	Peak	4628576	4628636	1	+	.	From DlexA_m9_rdm_glu_merged_v6rzlog10p_chipsub_cutoff1.000000_cwt_peaks.gr
NC_000913	IPOD occupancy	Peak	4628766	4628826	1	+	.	From DlexA_m9_rdm_glu_merged_v6rzlog10p_chipsub_cutoff1.000000_cwt_peaks.gr
NC_000913	IPOD occupancy	Peak	4630701	4630761	1	+	.	From DlexA_m9_rdm_glu_merged_v6rzlog10p_chipsub_cutoff1.000000_cwt_peaks.gr
NC_000913	IPOD occupancy	Peak	4631821	4631881	1	+	.	From DlexA_m9_rdm_glu_merged_v6rzlog10p_chipsub_cutoff1.000000_cwt_peaks.gr
NC_000913	IPOD occupancy	Peak	4632391	4632451	1	+	.	From DlexA_m9_rdm_glu_merged_v6rzlog10p_chipsub_cutoff1.000000_cwt_peaks.gr
NC_000913	IPOD occupancy	Peak	4633151	4633211	1	+	.	From DlexA_m9_rdm_glu_merged_v6rzlog10p_chipsub_cutoff1.000000_cwt_peaks.gr
NC_000913	IPOD occupancy	Peak	4634021	4634081	1	+	.	From DlexA_m9_rdm_glu_merged_v6rzlog10p_chipsub_cutoff1.000000_cwt_peaks.gr
NC_000913	IPOD occupancy	Peak	4634636	4634696	1	+	.	From DlexA_m9_rdm_glu_merged_v6rzlog10p_chipsub_cutoff1.000000_cwt_peaks.gr
NC_000913	IPOD occupancy	Peak	4634816	4634876	1	+	.	From DlexA_m9_rdm_glu_merged_v6rzlog10p_chipsub_cutoff1.000000_cwt_peaks.gr
NC_000913	IPOD occupancy	Peak	4635511	4635571	1	+	.	From DlexA_m9_rdm_glu_merged_v6rzlog10p_chipsub_cutoff1.000000_cwt_peaks.gr
NC_000913	IPOD occupancy	Peak	4635631	4635691	1	+	.	From DlexA_m9_rdm_glu_merged_v6rzlog10p_chipsub_cutoff1.000000_cwt_peaks.gr
NC_000913	IPOD occupancy	Peak	4636941	4637001	1	+	.	From DlexA_m9_rdm_glu_merged_v6rzlog10p_chipsub_cutoff1.000000_cwt_peaks.gr
NC_000913	IPOD occupancy	Peak	4637576	4637636	1	+	.	From DlexA_m9_rdm_glu_merged_v6rzlog10p_chipsub_cutoff1.000000_cwt_peaks.gr
NC_000913	IPOD occupancy	Peak	4639071	4639131	1	+	.	From DlexA_m9_rdm_glu_merged_v6rzlog10p_chipsub_cutoff1.000000_cwt_peaks.gr
NC_000913	IPOD occupancy	Peak	4639171	4639316	1	+	.	From DlexA_m9_rdm_glu_merged_v6rzlog10p_chipsub_cutoff1.000000_cwt_peaks.gr
NC_000913	IPOD occupancy	Peak	4640121	4640181	1	+	.	From DlexA_m9_rdm_glu_merged_v6rzlog10p_chipsub_cutoff1.000000_cwt_peaks.gr
NC_000913	IPOD occupancy	Peak	4640296	4640356	1	+	.	From DlexA_m9_rdm_glu_merged_v6rzlog10p_chipsub_cutoff1.000000_cwt_peaks.gr
NC_000913	IPOD occupancy	Peak	4640591	4640761	1	+	.	From DlexA_m9_rdm_glu_merged_v6rzlog10p_chipsub_cutoff1.000000_cwt_peaks.gr
NC_000913	IPOD occupancy	Peak	4640916	4640976	1	+	.	From DlexA_m9_rdm_glu_merged_v6rzlog10p_chipsub_cutoff1.000000_cwt_peaks.gr
NC_000913	IPOD occupancy	Peak	4641081	4641141	1	+	.	From DlexA_m9_rdm_glu_merged_v6rzlog10p_chipsub_cutoff1.000000_cwt_peaks.gr
NC_000913	IPOD occupancy	Peak	4641381	4641441	1	+	.	From DlexA_m9_rdm_glu_merged_v6rzlog10p_chipsub_cutoff1.000000_cwt_peaks.gr
NC_000913	IPOD occupancy	Peak	4641591	4641651	1	+	.	From DlexA_m9_rdm_glu_merged_v6rzlog10p_chipsub_cutoff1.000000_cwt_peaks.gr
NC_000913	IPOD occupancy	Peak	1	46	2	+	.	From DlexA_m9_rdm_glu_merged_v6rzlog10p_chipsub_cutoff2.000000_cwt_peaks.gr
NC_000913	IPOD occupancy	Peak	81	141	2	+	.	From DlexA_m9_rdm_glu_merged_v6rzlog10p_chipsub_cutoff2.000000_cwt_peaks.gr
NC_000913	IPOD occupancy	Peak	1786	1846	2	+	.	From DlexA_m9_rdm_glu_merged_v6rzlog10p_chipsub_cutoff2.000000_cwt_peaks.gr
NC_000913	IPOD occupancy	Peak	4711	4771	2	+	.	From DlexA_m9_rdm_glu_merged_v6rzlog10p_chipsub_cutoff2.000000_cwt_peaks.gr
NC_000913	IPOD occupancy	Peak	5096	5156	2	+	.	From DlexA_m9_rdm_glu_merged_v6rzlog10p_chipsub_cutoff2.000000_cwt_peaks.gr
NC_000913	IPOD occupancy	Peak	5311	5371	2	+	.	From DlexA_m9_rdm_glu_merged_v6rzlog10p_chipsub_cutoff2.000000_cwt_peaks.gr
NC_000913	IPOD occupancy	Peak	5591	5651	2	+	.	From DlexA_m9_rdm_glu_merged_v6rzlog10p_chipsub_cutoff2.000000_cwt_peaks.gr
NC_000913	IPOD occupancy	Peak	5901	5961	2	+	.	From DlexA_m9_rdm_glu_merged_v6rzlog10p_chipsub_cutoff2.000000_cwt_peaks.gr
NC_000913	IPOD occupancy	Peak	10481	10541	2	+	.	From DlexA_m9_rdm_glu_merged_v6rzlog10p_chipsub_cutoff2.000000_cwt_peaks.gr
NC_000913	IPOD occupancy	Peak	10956	11016	2	+	.	From DlexA_m9_rdm_glu_merged_v6rzlog10p_chipsub_cutoff2.000000_cwt_peaks.gr
NC_000913	IPOD occupancy	Peak	11311	11371	2	+	.	From DlexA_m9_rdm_glu_merged_v6rzlog10p_chipsub_cutoff2.000000_cwt_peaks.gr
NC_000913	IPOD occupancy	Peak	11476	11536	2	+	.	From DlexA_m9_rdm_glu_merged_v6rzlog10p_chipsub_cutoff2.000000_cwt_peaks.gr
NC_000913	IPOD occupancy	Peak	12546	12606	2	+	.	From DlexA_m9_rdm_glu_merged_v6rzlog10p_chipsub_cutoff2.000000_cwt_peaks.gr
NC_000913	IPOD occupancy	Peak	12731	12791	2	+	.	From DlexA_m9_rdm_glu_merged_v6rzlog10p_chipsub_cutoff2.000000_cwt_peaks.gr
NC_000913	IPOD occupancy	Peak	15431	15491	2	+	.	From DlexA_m9_rdm_glu_merged_v6rzlog10p_chipsub_cutoff2.000000_cwt_peaks.gr
NC_000913	IPOD occupancy	Peak	16591	16651	2	+	.	From DlexA_m9_rdm_glu_merged_v6rzlog10p_chipsub_cutoff2.000000_cwt_peaks.gr
NC_000913	IPOD occupancy	Peak	17251	17311	2	+	.	From DlexA_m9_rdm_glu_merged_v6rzlog10p_chipsub_cutoff2.000000_cwt_peaks.gr
NC_000913	IPOD occupancy	Peak	17631	17691	2	+	.	From DlexA_m9_rdm_glu_merged_v6rzlog10p_chipsub_cutoff2.000000_cwt_peaks.gr
NC_000913	IPOD occupancy	Peak	18711	18771	2	+	.	From DlexA_m9_rdm_glu_merged_v6rzlog10p_chipsub_cutoff2.000000_cwt_peaks.gr
NC_000913	IPOD occupancy	Peak	19311	19371	2	+	.	From DlexA_m9_rdm_glu_merged_v6rzlog10p_chipsub_cutoff2.000000_cwt_peaks.gr
NC_000913	IPOD occupancy	Peak	19716	19776	2	+	.	From DlexA_m9_rdm_glu_merged_v6rzlog10p_chipsub_cutoff2.000000_cwt_peaks.gr
NC_000913	IPOD occupancy	Peak	19821	19881	2	+	.	From DlexA_m9_rdm_glu_merged_v6rzlog10p_chipsub_cutoff2.000000_cwt_peaks.gr
NC_000913	IPOD occupancy	Peak	25261	25321	2	+	.	From DlexA_m9_rdm_glu_merged_v6rzlog10p_chipsub_cutoff2.000000_cwt_peaks.gr
NC_000913	IPOD occupancy	Peak	25651	25711	2	+	.	From DlexA_m9_rdm_glu_merged_v6rzlog10p_chipsub_cutoff2.000000_cwt_peaks.gr
NC_000913	IPOD occupancy	Peak	27271	27331	2	+	.	From DlexA_m9_rdm_glu_merged_v6rzlog10p_chipsub_cutoff2.000000_cwt_peaks.gr
NC_000913	IPOD occupancy	Peak	28341	28401	2	+	.	From DlexA_m9_rdm_glu_merged_v6rzlog10p_chipsub_cutoff2.000000_cwt_peaks.gr
NC_000913	IPOD occupancy	Peak	28816	28876	2	+	.	From DlexA_m9_rdm_glu_merged_v6rzlog10p_chipsub_cutoff2.000000_cwt_peaks.gr
NC_000913	IPOD occupancy	Peak	29191	29251	2	+	.	From DlexA_m9_rdm_glu_merged_v6rzlog10p_chipsub_cutoff2.000000_cwt_peaks.gr
NC_000913	IPOD occupancy	Peak	29401	29461	2	+	.	From DlexA_m9_rdm_glu_merged_v6rzlog10p_chipsub_cutoff2.000000_cwt_peaks.gr
NC_000913	IPOD occupancy	Peak	29606	29666	2	+	.	From DlexA_m9_rdm_glu_merged_v6rzlog10p_chipsub_cutoff2.000000_cwt_peaks.gr
NC_000913	IPOD occupancy	Peak	32431	32491	2	+	.	From DlexA_m9_rdm_glu_merged_v6rzlog10p_chipsub_cutoff2.000000_cwt_peaks.gr
NC_000913	IPOD occupancy	Peak	34201	34261	2	+	.	From DlexA_m9_rdm_glu_merged_v6rzlog10p_chipsub_cutoff2.000000_cwt_peaks.gr
NC_000913	IPOD occupancy	Peak	34436	34496	2	+	.	From DlexA_m9_rdm_glu_merged_v6rzlog10p_chipsub_cutoff2.000000_cwt_peaks.gr
NC_000913	IPOD occupancy	Peak	34881	34941	2	+	.	From DlexA_m9_rdm_glu_merged_v6rzlog10p_chipsub_cutoff2.000000_cwt_peaks.gr
NC_000913	IPOD occupancy	Peak	35166	35226	2	+	.	From DlexA_m9_rdm_glu_merged_v6rzlog10p_chipsub_cutoff2.000000_cwt_peaks.gr
NC_000913	IPOD occupancy	Peak	36266	36326	2	+	.	From DlexA_m9_rdm_glu_merged_v6rzlog10p_chipsub_cutoff2.000000_cwt_peaks.gr
NC_000913	IPOD occupancy	Peak	37666	37726	2	+	.	From DlexA_m9_rdm_glu_merged_v6rzlog10p_chipsub_cutoff2.000000_cwt_peaks.gr
NC_000913	IPOD occupancy	Peak	38071	38131	2	+	.	From DlexA_m9_rdm_glu_merged_v6rzlog10p_chipsub_cutoff2.000000_cwt_peaks.gr
NC_000913	IPOD occupancy	Peak	40371	40431	2	+	.	From DlexA_m9_rdm_glu_merged_v6rzlog10p_chipsub_cutoff2.000000_cwt_peaks.gr
NC_000913	IPOD occupancy	Peak	40781	40841	2	+	.	From DlexA_m9_rdm_glu_merged_v6rzlog10p_chipsub_cutoff2.000000_cwt_peaks.gr
NC_000913	IPOD occupancy	Peak	41766	41826	2	+	.	From DlexA_m9_rdm_glu_merged_v6rzlog10p_chipsub_cutoff2.000000_cwt_peaks.gr
NC_000913	IPOD occupancy	Peak	41966	42026	2	+	.	From DlexA_m9_rdm_glu_merged_v6rzlog10p_chipsub_cutoff2.000000_cwt_peaks.gr
NC_000913	IPOD occupancy	Peak	42171	42231	2	+	.	From DlexA_m9_rdm_glu_merged_v6rzlog10p_chipsub_cutoff2.000000_cwt_peaks.gr
NC_000913	IPOD occupancy	Peak	42426	42486	2	+	.	From DlexA_m9_rdm_glu_merged_v6rzlog10p_chipsub_cutoff2.000000_cwt_peaks.gr
NC_000913	IPOD occupancy	Peak	45246	45306	2	+	.	From DlexA_m9_rdm_glu_merged_v6rzlog10p_chipsub_cutoff2.000000_cwt_peaks.gr
NC_000913	IPOD occupancy	Peak	46966	47026	2	+	.	From DlexA_m9_rdm_glu_merged_v6rzlog10p_chipsub_cutoff2.000000_cwt_peaks.gr
NC_000913	IPOD occupancy	Peak	47131	47191	2	+	.	From DlexA_m9_rdm_glu_merged_v6rzlog10p_chipsub_cutoff2.000000_cwt_peaks.gr
NC_000913	IPOD occupancy	Peak	47241	47301	2	+	.	From DlexA_m9_rdm_glu_merged_v6rzlog10p_chipsub_cutoff2.000000_cwt_peaks.gr
NC_000913	IPOD occupancy	Peak	49056	49116	2	+	.	From DlexA_m9_rdm_glu_merged_v6rzlog10p_chipsub_cutoff2.000000_cwt_peaks.gr
NC_000913	IPOD occupancy	Peak	49501	49561	2	+	.	From DlexA_m9_rdm_glu_merged_v6rzlog10p_chipsub_cutoff2.000000_cwt_peaks.gr
NC_000913	IPOD occupancy	Peak	50266	50326	2	+	.	From DlexA_m9_rdm_glu_merged_v6rzlog10p_chipsub_cutoff2.000000_cwt_peaks.gr
NC_000913	IPOD occupancy	Peak	51141	51201	2	+	.	From DlexA_m9_rdm_glu_merged_v6rzlog10p_chipsub_cutoff2.000000_cwt_peaks.gr
NC_000913	IPOD occupancy	Peak	52041	52101	2	+	.	From DlexA_m9_rdm_glu_merged_v6rzlog10p_chipsub_cutoff2.000000_cwt_peaks.gr
NC_000913	IPOD occupancy	Peak	54271	54331	2	+	.	From DlexA_m9_rdm_glu_merged_v6rzlog10p_chipsub_cutoff2.000000_cwt_peaks.gr
NC_000913	IPOD occupancy	Peak	54726	54786	2	+	.	From DlexA_m9_rdm_glu_merged_v6rzlog10p_chipsub_cutoff2.000000_cwt_peaks.gr
NC_000913	IPOD occupancy	Peak	56186	56246	2	+	.	From DlexA_m9_rdm_glu_merged_v6rzlog10p_chipsub_cutoff2.000000_cwt_peaks.gr
NC_000913	IPOD occupancy	Peak	56311	56371	2	+	.	From DlexA_m9_rdm_glu_merged_v6rzlog10p_chipsub_cutoff2.000000_cwt_peaks.gr
NC_000913	IPOD occupancy	Peak	58136	58196	2	+	.	From DlexA_m9_rdm_glu_merged_v6rzlog10p_chipsub_cutoff2.000000_cwt_peaks.gr
NC_000913	IPOD occupancy	Peak	58381	58441	2	+	.	From DlexA_m9_rdm_glu_merged_v6rzlog10p_chipsub_cutoff2.000000_cwt_peaks.gr
NC_000913	IPOD occupancy	Peak	58491	58551	2	+	.	From DlexA_m9_rdm_glu_merged_v6rzlog10p_chipsub_cutoff2.000000_cwt_peaks.gr
NC_000913	IPOD occupancy	Peak	58836	58896	2	+	.	From DlexA_m9_rdm_glu_merged_v6rzlog10p_chipsub_cutoff2.000000_cwt_peaks.gr
NC_000913	IPOD occupancy	Peak	59136	59196	2	+	.	From DlexA_m9_rdm_glu_merged_v6rzlog10p_chipsub_cutoff2.000000_cwt_peaks.gr
NC_000913	IPOD occupancy	Peak	59321	59381	2	+	.	From DlexA_m9_rdm_glu_merged_v6rzlog10p_chipsub_cutoff2.000000_cwt_peaks.gr
NC_000913	IPOD occupancy	Peak	59441	59501	2	+	.	From DlexA_m9_rdm_glu_merged_v6rzlog10p_chipsub_cutoff2.000000_cwt_peaks.gr
NC_000913	IPOD occupancy	Peak	59711	59771	2	+	.	From DlexA_m9_rdm_glu_merged_v6rzlog10p_chipsub_cutoff2.000000_cwt_peaks.gr
NC_000913	IPOD occupancy	Peak	60256	60316	2	+	.	From DlexA_m9_rdm_glu_merged_v6rzlog10p_chipsub_cutoff2.000000_cwt_peaks.gr
NC_000913	IPOD occupancy	Peak	60841	60901	2	+	.	From DlexA_m9_rdm_glu_merged_v6rzlog10p_chipsub_cutoff2.000000_cwt_peaks.gr
NC_000913	IPOD occupancy	Peak	61826	61886	2	+	.	From DlexA_m9_rdm_glu_merged_v6rzlog10p_chipsub_cutoff2.000000_cwt_peaks.gr
NC_000913	IPOD occupancy	Peak	63006	63066	2	+	.	From DlexA_m9_rdm_glu_merged_v6rzlog10p_chipsub_cutoff2.000000_cwt_peaks.gr
NC_000913	IPOD occupancy	Peak	64831	64891	2	+	.	From DlexA_m9_rdm_glu_merged_v6rzlog10p_chipsub_cutoff2.000000_cwt_peaks.gr
NC_000913	IPOD occupancy	Peak	66621	66681	2	+	.	From DlexA_m9_rdm_glu_merged_v6rzlog10p_chipsub_cutoff2.000000_cwt_peaks.gr
NC_000913	IPOD occupancy	Peak	66716	66776	2	+	.	From DlexA_m9_rdm_glu_merged_v6rzlog10p_chipsub_cutoff2.000000_cwt_peaks.gr
NC_000913	IPOD occupancy	Peak	70336	70396	2	+	.	From DlexA_m9_rdm_glu_merged_v6rzlog10p_chipsub_cutoff2.000000_cwt_peaks.gr
NC_000913	IPOD occupancy	Peak	70856	70916	2	+	.	From DlexA_m9_rdm_glu_merged_v6rzlog10p_chipsub_cutoff2.000000_cwt_peaks.gr
NC_000913	IPOD occupancy	Peak	71611	71671	2	+	.	From DlexA_m9_rdm_glu_merged_v6rzlog10p_chipsub_cutoff2.000000_cwt_peaks.gr
NC_000913	IPOD occupancy	Peak	72061	72121	2	+	.	From DlexA_m9_rdm_glu_merged_v6rzlog10p_chipsub_cutoff2.000000_cwt_peaks.gr
NC_000913	IPOD occupancy	Peak	73461	73521	2	+	.	From DlexA_m9_rdm_glu_merged_v6rzlog10p_chipsub_cutoff2.000000_cwt_peaks.gr
NC_000913	IPOD occupancy	Peak	75846	75906	2	+	.	From DlexA_m9_rdm_glu_merged_v6rzlog10p_chipsub_cutoff2.000000_cwt_peaks.gr
NC_000913	IPOD occupancy	Peak	76001	76061	2	+	.	From DlexA_m9_rdm_glu_merged_v6rzlog10p_chipsub_cutoff2.000000_cwt_peaks.gr
NC_000913	IPOD occupancy	Peak	76641	76701	2	+	.	From DlexA_m9_rdm_glu_merged_v6rzlog10p_chipsub_cutoff2.000000_cwt_peaks.gr
NC_000913	IPOD occupancy	Peak	76806	76866	2	+	.	From DlexA_m9_rdm_glu_merged_v6rzlog10p_chipsub_cutoff2.000000_cwt_peaks.gr
NC_000913	IPOD occupancy	Peak	77851	77911	2	+	.	From DlexA_m9_rdm_glu_merged_v6rzlog10p_chipsub_cutoff2.000000_cwt_peaks.gr
NC_000913	IPOD occupancy	Peak	78301	78361	2	+	.	From DlexA_m9_rdm_glu_merged_v6rzlog10p_chipsub_cutoff2.000000_cwt_peaks.gr
NC_000913	IPOD occupancy	Peak	78406	78466	2	+	.	From DlexA_m9_rdm_glu_merged_v6rzlog10p_chipsub_cutoff2.000000_cwt_peaks.gr
NC_000913	IPOD occupancy	Peak	78741	78801	2	+	.	From DlexA_m9_rdm_glu_merged_v6rzlog10p_chipsub_cutoff2.000000_cwt_peaks.gr
NC_000913	IPOD occupancy	Peak	79441	79501	2	+	.	From DlexA_m9_rdm_glu_merged_v6rzlog10p_chipsub_cutoff2.000000_cwt_peaks.gr
NC_000913	IPOD occupancy	Peak	81616	81676	2	+	.	From DlexA_m9_rdm_glu_merged_v6rzlog10p_chipsub_cutoff2.000000_cwt_peaks.gr
NC_000913	IPOD occupancy	Peak	81806	81866	2	+	.	From DlexA_m9_rdm_glu_merged_v6rzlog10p_chipsub_cutoff2.000000_cwt_peaks.gr
NC_000913	IPOD occupancy	Peak	82186	82246	2	+	.	From DlexA_m9_rdm_glu_merged_v6rzlog10p_chipsub_cutoff2.000000_cwt_peaks.gr
NC_000913	IPOD occupancy	Peak	82456	82516	2	+	.	From DlexA_m9_rdm_glu_merged_v6rzlog10p_chipsub_cutoff2.000000_cwt_peaks.gr
NC_000913	IPOD occupancy	Peak	83806	83866	2	+	.	From DlexA_m9_rdm_glu_merged_v6rzlog10p_chipsub_cutoff2.000000_cwt_peaks.gr
NC_000913	IPOD occupancy	Peak	84051	84111	2	+	.	From DlexA_m9_rdm_glu_merged_v6rzlog10p_chipsub_cutoff2.000000_cwt_peaks.gr
NC_000913	IPOD occupancy	Peak	84251	84311	2	+	.	From DlexA_m9_rdm_glu_merged_v6rzlog10p_chipsub_cutoff2.000000_cwt_peaks.gr
NC_000913	IPOD occupancy	Peak	84761	84821	2	+	.	From DlexA_m9_rdm_glu_merged_v6rzlog10p_chipsub_cutoff2.000000_cwt_peaks.gr
NC_000913	IPOD occupancy	Peak	85341	85401	2	+	.	From DlexA_m9_rdm_glu_merged_v6rzlog10p_chipsub_cutoff2.000000_cwt_peaks.gr
NC_000913	IPOD occupancy	Peak	85556	85616	2	+	.	From DlexA_m9_rdm_glu_merged_v6rzlog10p_chipsub_cutoff2.000000_cwt_peaks.gr
NC_000913	IPOD occupancy	Peak	85721	85781	2	+	.	From DlexA_m9_rdm_glu_merged_v6rzlog10p_chipsub_cutoff2.000000_cwt_peaks.gr
NC_000913	IPOD occupancy	Peak	86091	86236	2	+	.	From DlexA_m9_rdm_glu_merged_v6rzlog10p_chipsub_cutoff2.000000_cwt_peaks.gr
NC_000913	IPOD occupancy	Peak	86521	86581	2	+	.	From DlexA_m9_rdm_glu_merged_v6rzlog10p_chipsub_cutoff2.000000_cwt_peaks.gr
NC_000913	IPOD occupancy	Peak	87336	87396	2	+	.	From DlexA_m9_rdm_glu_merged_v6rzlog10p_chipsub_cutoff2.000000_cwt_peaks.gr
NC_000913	IPOD occupancy	Peak	88206	88266	2	+	.	From DlexA_m9_rdm_glu_merged_v6rzlog10p_chipsub_cutoff2.000000_cwt_peaks.gr
NC_000913	IPOD occupancy	Peak	89096	89156	2	+	.	From DlexA_m9_rdm_glu_merged_v6rzlog10p_chipsub_cutoff2.000000_cwt_peaks.gr
NC_000913	IPOD occupancy	Peak	90411	90471	2	+	.	From DlexA_m9_rdm_glu_merged_v6rzlog10p_chipsub_cutoff2.000000_cwt_peaks.gr
NC_000913	IPOD occupancy	Peak	91351	91411	2	+	.	From DlexA_m9_rdm_glu_merged_v6rzlog10p_chipsub_cutoff2.000000_cwt_peaks.gr
NC_000913	IPOD occupancy	Peak	92521	92581	2	+	.	From DlexA_m9_rdm_glu_merged_v6rzlog10p_chipsub_cutoff2.000000_cwt_peaks.gr
NC_000913	IPOD occupancy	Peak	93776	93836	2	+	.	From DlexA_m9_rdm_glu_merged_v6rzlog10p_chipsub_cutoff2.000000_cwt_peaks.gr
NC_000913	IPOD occupancy	Peak	93926	93986	2	+	.	From DlexA_m9_rdm_glu_merged_v6rzlog10p_chipsub_cutoff2.000000_cwt_peaks.gr
NC_000913	IPOD occupancy	Peak	95881	95941	2	+	.	From DlexA_m9_rdm_glu_merged_v6rzlog10p_chipsub_cutoff2.000000_cwt_peaks.gr
NC_000913	IPOD occupancy	Peak	96316	96376	2	+	.	From DlexA_m9_rdm_glu_merged_v6rzlog10p_chipsub_cutoff2.000000_cwt_peaks.gr
NC_000913	IPOD occupancy	Peak	96646	96706	2	+	.	From DlexA_m9_rdm_glu_merged_v6rzlog10p_chipsub_cutoff2.000000_cwt_peaks.gr
NC_000913	IPOD occupancy	Peak	97521	97581	2	+	.	From DlexA_m9_rdm_glu_merged_v6rzlog10p_chipsub_cutoff2.000000_cwt_peaks.gr
NC_000913	IPOD occupancy	Peak	97621	97681	2	+	.	From DlexA_m9_rdm_glu_merged_v6rzlog10p_chipsub_cutoff2.000000_cwt_peaks.gr
NC_000913	IPOD occupancy	Peak	99541	99601	2	+	.	From DlexA_m9_rdm_glu_merged_v6rzlog10p_chipsub_cutoff2.000000_cwt_peaks.gr
NC_000913	IPOD occupancy	Peak	99996	100056	2	+	.	From DlexA_m9_rdm_glu_merged_v6rzlog10p_chipsub_cutoff2.000000_cwt_peaks.gr
NC_000913	IPOD occupancy	Peak	100721	100781	2	+	.	From DlexA_m9_rdm_glu_merged_v6rzlog10p_chipsub_cutoff2.000000_cwt_peaks.gr
NC_000913	IPOD occupancy	Peak	101936	101996	2	+	.	From DlexA_m9_rdm_glu_merged_v6rzlog10p_chipsub_cutoff2.000000_cwt_peaks.gr
NC_000913	IPOD occupancy	Peak	102851	102911	2	+	.	From DlexA_m9_rdm_glu_merged_v6rzlog10p_chipsub_cutoff2.000000_cwt_peaks.gr
NC_000913	IPOD occupancy	Peak	103111	103171	2	+	.	From DlexA_m9_rdm_glu_merged_v6rzlog10p_chipsub_cutoff2.000000_cwt_peaks.gr
NC_000913	IPOD occupancy	Peak	103411	103471	2	+	.	From DlexA_m9_rdm_glu_merged_v6rzlog10p_chipsub_cutoff2.000000_cwt_peaks.gr
NC_000913	IPOD occupancy	Peak	103511	103571	2	+	.	From DlexA_m9_rdm_glu_merged_v6rzlog10p_chipsub_cutoff2.000000_cwt_peaks.gr
NC_000913	IPOD occupancy	Peak	104456	104516	2	+	.	From DlexA_m9_rdm_glu_merged_v6rzlog10p_chipsub_cutoff2.000000_cwt_peaks.gr
NC_000913	IPOD occupancy	Peak	104941	105001	2	+	.	From DlexA_m9_rdm_glu_merged_v6rzlog10p_chipsub_cutoff2.000000_cwt_peaks.gr
NC_000913	IPOD occupancy	Peak	105291	105351	2	+	.	From DlexA_m9_rdm_glu_merged_v6rzlog10p_chipsub_cutoff2.000000_cwt_peaks.gr
NC_000913	IPOD occupancy	Peak	105396	105456	2	+	.	From DlexA_m9_rdm_glu_merged_v6rzlog10p_chipsub_cutoff2.000000_cwt_peaks.gr
NC_000913	IPOD occupancy	Peak	107311	107371	2	+	.	From DlexA_m9_rdm_glu_merged_v6rzlog10p_chipsub_cutoff2.000000_cwt_peaks.gr
NC_000913	IPOD occupancy	Peak	107926	107986	2	+	.	From DlexA_m9_rdm_glu_merged_v6rzlog10p_chipsub_cutoff2.000000_cwt_peaks.gr
NC_000913	IPOD occupancy	Peak	108271	108331	2	+	.	From DlexA_m9_rdm_glu_merged_v6rzlog10p_chipsub_cutoff2.000000_cwt_peaks.gr
NC_000913	IPOD occupancy	Peak	109561	109621	2	+	.	From DlexA_m9_rdm_glu_merged_v6rzlog10p_chipsub_cutoff2.000000_cwt_peaks.gr
NC_000913	IPOD occupancy	Peak	111026	111086	2	+	.	From DlexA_m9_rdm_glu_merged_v6rzlog10p_chipsub_cutoff2.000000_cwt_peaks.gr
NC_000913	IPOD occupancy	Peak	111506	111566	2	+	.	From DlexA_m9_rdm_glu_merged_v6rzlog10p_chipsub_cutoff2.000000_cwt_peaks.gr
NC_000913	IPOD occupancy	Peak	113041	113101	2	+	.	From DlexA_m9_rdm_glu_merged_v6rzlog10p_chipsub_cutoff2.000000_cwt_peaks.gr
NC_000913	IPOD occupancy	Peak	114946	115006	2	+	.	From DlexA_m9_rdm_glu_merged_v6rzlog10p_chipsub_cutoff2.000000_cwt_peaks.gr
NC_000913	IPOD occupancy	Peak	115206	115266	2	+	.	From DlexA_m9_rdm_glu_merged_v6rzlog10p_chipsub_cutoff2.000000_cwt_peaks.gr
NC_000913	IPOD occupancy	Peak	116046	116106	2	+	.	From DlexA_m9_rdm_glu_merged_v6rzlog10p_chipsub_cutoff2.000000_cwt_peaks.gr
NC_000913	IPOD occupancy	Peak	116331	116391	2	+	.	From DlexA_m9_rdm_glu_merged_v6rzlog10p_chipsub_cutoff2.000000_cwt_peaks.gr
NC_000913	IPOD occupancy	Peak	117081	117141	2	+	.	From DlexA_m9_rdm_glu_merged_v6rzlog10p_chipsub_cutoff2.000000_cwt_peaks.gr
NC_000913	IPOD occupancy	Peak	118776	118836	2	+	.	From DlexA_m9_rdm_glu_merged_v6rzlog10p_chipsub_cutoff2.000000_cwt_peaks.gr
NC_000913	IPOD occupancy	Peak	119071	119131	2	+	.	From DlexA_m9_rdm_glu_merged_v6rzlog10p_chipsub_cutoff2.000000_cwt_peaks.gr
NC_000913	IPOD occupancy	Peak	119531	119591	2	+	.	From DlexA_m9_rdm_glu_merged_v6rzlog10p_chipsub_cutoff2.000000_cwt_peaks.gr
NC_000913	IPOD occupancy	Peak	119666	119726	2	+	.	From DlexA_m9_rdm_glu_merged_v6rzlog10p_chipsub_cutoff2.000000_cwt_peaks.gr
NC_000913	IPOD occupancy	Peak	120696	120756	2	+	.	From DlexA_m9_rdm_glu_merged_v6rzlog10p_chipsub_cutoff2.000000_cwt_peaks.gr
NC_000913	IPOD occupancy	Peak	121776	121836	2	+	.	From DlexA_m9_rdm_glu_merged_v6rzlog10p_chipsub_cutoff2.000000_cwt_peaks.gr
NC_000913	IPOD occupancy	Peak	121966	122026	2	+	.	From DlexA_m9_rdm_glu_merged_v6rzlog10p_chipsub_cutoff2.000000_cwt_peaks.gr
NC_000913	IPOD occupancy	Peak	122856	122916	2	+	.	From DlexA_m9_rdm_glu_merged_v6rzlog10p_chipsub_cutoff2.000000_cwt_peaks.gr
NC_000913	IPOD occupancy	Peak	122971	123031	2	+	.	From DlexA_m9_rdm_glu_merged_v6rzlog10p_chipsub_cutoff2.000000_cwt_peaks.gr
NC_000913	IPOD occupancy	Peak	123621	123681	2	+	.	From DlexA_m9_rdm_glu_merged_v6rzlog10p_chipsub_cutoff2.000000_cwt_peaks.gr
NC_000913	IPOD occupancy	Peak	124671	124731	2	+	.	From DlexA_m9_rdm_glu_merged_v6rzlog10p_chipsub_cutoff2.000000_cwt_peaks.gr
NC_000913	IPOD occupancy	Peak	124776	124836	2	+	.	From DlexA_m9_rdm_glu_merged_v6rzlog10p_chipsub_cutoff2.000000_cwt_peaks.gr
NC_000913	IPOD occupancy	Peak	130101	130161	2	+	.	From DlexA_m9_rdm_glu_merged_v6rzlog10p_chipsub_cutoff2.000000_cwt_peaks.gr
NC_000913	IPOD occupancy	Peak	130291	130351	2	+	.	From DlexA_m9_rdm_glu_merged_v6rzlog10p_chipsub_cutoff2.000000_cwt_peaks.gr
NC_000913	IPOD occupancy	Peak	130491	130551	2	+	.	From DlexA_m9_rdm_glu_merged_v6rzlog10p_chipsub_cutoff2.000000_cwt_peaks.gr
NC_000913	IPOD occupancy	Peak	131986	132046	2	+	.	From DlexA_m9_rdm_glu_merged_v6rzlog10p_chipsub_cutoff2.000000_cwt_peaks.gr
NC_000913	IPOD occupancy	Peak	135521	135581	2	+	.	From DlexA_m9_rdm_glu_merged_v6rzlog10p_chipsub_cutoff2.000000_cwt_peaks.gr
NC_000913	IPOD occupancy	Peak	138141	138201	2	+	.	From DlexA_m9_rdm_glu_merged_v6rzlog10p_chipsub_cutoff2.000000_cwt_peaks.gr
NC_000913	IPOD occupancy	Peak	138616	138676	2	+	.	From DlexA_m9_rdm_glu_merged_v6rzlog10p_chipsub_cutoff2.000000_cwt_peaks.gr
NC_000913	IPOD occupancy	Peak	138731	138791	2	+	.	From DlexA_m9_rdm_glu_merged_v6rzlog10p_chipsub_cutoff2.000000_cwt_peaks.gr
NC_000913	IPOD occupancy	Peak	141231	141291	2	+	.	From DlexA_m9_rdm_glu_merged_v6rzlog10p_chipsub_cutoff2.000000_cwt_peaks.gr
NC_000913	IPOD occupancy	Peak	142276	142336	2	+	.	From DlexA_m9_rdm_glu_merged_v6rzlog10p_chipsub_cutoff2.000000_cwt_peaks.gr
NC_000913	IPOD occupancy	Peak	142366	142426	2	+	.	From DlexA_m9_rdm_glu_merged_v6rzlog10p_chipsub_cutoff2.000000_cwt_peaks.gr
NC_000913	IPOD occupancy	Peak	143206	143266	2	+	.	From DlexA_m9_rdm_glu_merged_v6rzlog10p_chipsub_cutoff2.000000_cwt_peaks.gr
NC_000913	IPOD occupancy	Peak	143801	143861	2	+	.	From DlexA_m9_rdm_glu_merged_v6rzlog10p_chipsub_cutoff2.000000_cwt_peaks.gr
NC_000913	IPOD occupancy	Peak	145261	145321	2	+	.	From DlexA_m9_rdm_glu_merged_v6rzlog10p_chipsub_cutoff2.000000_cwt_peaks.gr
NC_000913	IPOD occupancy	Peak	145481	145541	2	+	.	From DlexA_m9_rdm_glu_merged_v6rzlog10p_chipsub_cutoff2.000000_cwt_peaks.gr
NC_000913	IPOD occupancy	Peak	146211	146271	2	+	.	From DlexA_m9_rdm_glu_merged_v6rzlog10p_chipsub_cutoff2.000000_cwt_peaks.gr
NC_000913	IPOD occupancy	Peak	146841	146901	2	+	.	From DlexA_m9_rdm_glu_merged_v6rzlog10p_chipsub_cutoff2.000000_cwt_peaks.gr
NC_000913	IPOD occupancy	Peak	147836	147896	2	+	.	From DlexA_m9_rdm_glu_merged_v6rzlog10p_chipsub_cutoff2.000000_cwt_peaks.gr
NC_000913	IPOD occupancy	Peak	148886	148946	2	+	.	From DlexA_m9_rdm_glu_merged_v6rzlog10p_chipsub_cutoff2.000000_cwt_peaks.gr
NC_000913	IPOD occupancy	Peak	149871	149931	2	+	.	From DlexA_m9_rdm_glu_merged_v6rzlog10p_chipsub_cutoff2.000000_cwt_peaks.gr
NC_000913	IPOD occupancy	Peak	150041	150101	2	+	.	From DlexA_m9_rdm_glu_merged_v6rzlog10p_chipsub_cutoff2.000000_cwt_peaks.gr
NC_000913	IPOD occupancy	Peak	150196	150256	2	+	.	From DlexA_m9_rdm_glu_merged_v6rzlog10p_chipsub_cutoff2.000000_cwt_peaks.gr
NC_000913	IPOD occupancy	Peak	150336	150396	2	+	.	From DlexA_m9_rdm_glu_merged_v6rzlog10p_chipsub_cutoff2.000000_cwt_peaks.gr
NC_000913	IPOD occupancy	Peak	150516	150576	2	+	.	From DlexA_m9_rdm_glu_merged_v6rzlog10p_chipsub_cutoff2.000000_cwt_peaks.gr
NC_000913	IPOD occupancy	Peak	150856	150966	2	+	.	From DlexA_m9_rdm_glu_merged_v6rzlog10p_chipsub_cutoff2.000000_cwt_peaks.gr
NC_000913	IPOD occupancy	Peak	150986	151046	2	+	.	From DlexA_m9_rdm_glu_merged_v6rzlog10p_chipsub_cutoff2.000000_cwt_peaks.gr
NC_000913	IPOD occupancy	Peak	151181	151241	2	+	.	From DlexA_m9_rdm_glu_merged_v6rzlog10p_chipsub_cutoff2.000000_cwt_peaks.gr
NC_000913	IPOD occupancy	Peak	151306	151366	2	+	.	From DlexA_m9_rdm_glu_merged_v6rzlog10p_chipsub_cutoff2.000000_cwt_peaks.gr
NC_000913	IPOD occupancy	Peak	151756	151816	2	+	.	From DlexA_m9_rdm_glu_merged_v6rzlog10p_chipsub_cutoff2.000000_cwt_peaks.gr
NC_000913	IPOD occupancy	Peak	152011	152071	2	+	.	From DlexA_m9_rdm_glu_merged_v6rzlog10p_chipsub_cutoff2.000000_cwt_peaks.gr
NC_000913	IPOD occupancy	Peak	152201	152261	2	+	.	From DlexA_m9_rdm_glu_merged_v6rzlog10p_chipsub_cutoff2.000000_cwt_peaks.gr
NC_000913	IPOD occupancy	Peak	152621	152681	2	+	.	From DlexA_m9_rdm_glu_merged_v6rzlog10p_chipsub_cutoff2.000000_cwt_peaks.gr
NC_000913	IPOD occupancy	Peak	152731	152791	2	+	.	From DlexA_m9_rdm_glu_merged_v6rzlog10p_chipsub_cutoff2.000000_cwt_peaks.gr
NC_000913	IPOD occupancy	Peak	152841	152901	2	+	.	From DlexA_m9_rdm_glu_merged_v6rzlog10p_chipsub_cutoff2.000000_cwt_peaks.gr
NC_000913	IPOD occupancy	Peak	153006	153066	2	+	.	From DlexA_m9_rdm_glu_merged_v6rzlog10p_chipsub_cutoff2.000000_cwt_peaks.gr
NC_000913	IPOD occupancy	Peak	153166	153226	2	+	.	From DlexA_m9_rdm_glu_merged_v6rzlog10p_chipsub_cutoff2.000000_cwt_peaks.gr
NC_000913	IPOD occupancy	Peak	153481	153541	2	+	.	From DlexA_m9_rdm_glu_merged_v6rzlog10p_chipsub_cutoff2.000000_cwt_peaks.gr
NC_000913	IPOD occupancy	Peak	153621	153681	2	+	.	From DlexA_m9_rdm_glu_merged_v6rzlog10p_chipsub_cutoff2.000000_cwt_peaks.gr
NC_000913	IPOD occupancy	Peak	154201	154261	2	+	.	From DlexA_m9_rdm_glu_merged_v6rzlog10p_chipsub_cutoff2.000000_cwt_peaks.gr
NC_000913	IPOD occupancy	Peak	154516	154576	2	+	.	From DlexA_m9_rdm_glu_merged_v6rzlog10p_chipsub_cutoff2.000000_cwt_peaks.gr
NC_000913	IPOD occupancy	Peak	154716	154776	2	+	.	From DlexA_m9_rdm_glu_merged_v6rzlog10p_chipsub_cutoff2.000000_cwt_peaks.gr
NC_000913	IPOD occupancy	Peak	155181	155241	2	+	.	From DlexA_m9_rdm_glu_merged_v6rzlog10p_chipsub_cutoff2.000000_cwt_peaks.gr
NC_000913	IPOD occupancy	Peak	155906	155966	2	+	.	From DlexA_m9_rdm_glu_merged_v6rzlog10p_chipsub_cutoff2.000000_cwt_peaks.gr
NC_000913	IPOD occupancy	Peak	156026	156086	2	+	.	From DlexA_m9_rdm_glu_merged_v6rzlog10p_chipsub_cutoff2.000000_cwt_peaks.gr
NC_000913	IPOD occupancy	Peak	156176	156236	2	+	.	From DlexA_m9_rdm_glu_merged_v6rzlog10p_chipsub_cutoff2.000000_cwt_peaks.gr
NC_000913	IPOD occupancy	Peak	156276	156336	2	+	.	From DlexA_m9_rdm_glu_merged_v6rzlog10p_chipsub_cutoff2.000000_cwt_peaks.gr
NC_000913	IPOD occupancy	Peak	156461	156521	2	+	.	From DlexA_m9_rdm_glu_merged_v6rzlog10p_chipsub_cutoff2.000000_cwt_peaks.gr
NC_000913	IPOD occupancy	Peak	156756	156816	2	+	.	From DlexA_m9_rdm_glu_merged_v6rzlog10p_chipsub_cutoff2.000000_cwt_peaks.gr
NC_000913	IPOD occupancy	Peak	156951	157011	2	+	.	From DlexA_m9_rdm_glu_merged_v6rzlog10p_chipsub_cutoff2.000000_cwt_peaks.gr
NC_000913	IPOD occupancy	Peak	157046	157106	2	+	.	From DlexA_m9_rdm_glu_merged_v6rzlog10p_chipsub_cutoff2.000000_cwt_peaks.gr
NC_000913	IPOD occupancy	Peak	157241	157301	2	+	.	From DlexA_m9_rdm_glu_merged_v6rzlog10p_chipsub_cutoff2.000000_cwt_peaks.gr
NC_000913	IPOD occupancy	Peak	157611	157671	2	+	.	From DlexA_m9_rdm_glu_merged_v6rzlog10p_chipsub_cutoff2.000000_cwt_peaks.gr
NC_000913	IPOD occupancy	Peak	158301	158361	2	+	.	From DlexA_m9_rdm_glu_merged_v6rzlog10p_chipsub_cutoff2.000000_cwt_peaks.gr
NC_000913	IPOD occupancy	Peak	158526	158586	2	+	.	From DlexA_m9_rdm_glu_merged_v6rzlog10p_chipsub_cutoff2.000000_cwt_peaks.gr
NC_000913	IPOD occupancy	Peak	162186	162246	2	+	.	From DlexA_m9_rdm_glu_merged_v6rzlog10p_chipsub_cutoff2.000000_cwt_peaks.gr
NC_000913	IPOD occupancy	Peak	162526	162586	2	+	.	From DlexA_m9_rdm_glu_merged_v6rzlog10p_chipsub_cutoff2.000000_cwt_peaks.gr
NC_000913	IPOD occupancy	Peak	164151	164211	2	+	.	From DlexA_m9_rdm_glu_merged_v6rzlog10p_chipsub_cutoff2.000000_cwt_peaks.gr
NC_000913	IPOD occupancy	Peak	165856	165916	2	+	.	From DlexA_m9_rdm_glu_merged_v6rzlog10p_chipsub_cutoff2.000000_cwt_peaks.gr
NC_000913	IPOD occupancy	Peak	166486	166546	2	+	.	From DlexA_m9_rdm_glu_merged_v6rzlog10p_chipsub_cutoff2.000000_cwt_peaks.gr
NC_000913	IPOD occupancy	Peak	167456	167516	2	+	.	From DlexA_m9_rdm_glu_merged_v6rzlog10p_chipsub_cutoff2.000000_cwt_peaks.gr
NC_000913	IPOD occupancy	Peak	167896	167956	2	+	.	From DlexA_m9_rdm_glu_merged_v6rzlog10p_chipsub_cutoff2.000000_cwt_peaks.gr
NC_000913	IPOD occupancy	Peak	169526	169586	2	+	.	From DlexA_m9_rdm_glu_merged_v6rzlog10p_chipsub_cutoff2.000000_cwt_peaks.gr
NC_000913	IPOD occupancy	Peak	169871	169931	2	+	.	From DlexA_m9_rdm_glu_merged_v6rzlog10p_chipsub_cutoff2.000000_cwt_peaks.gr
NC_000913	IPOD occupancy	Peak	171921	171981	2	+	.	From DlexA_m9_rdm_glu_merged_v6rzlog10p_chipsub_cutoff2.000000_cwt_peaks.gr
NC_000913	IPOD occupancy	Peak	172071	172131	2	+	.	From DlexA_m9_rdm_glu_merged_v6rzlog10p_chipsub_cutoff2.000000_cwt_peaks.gr
NC_000913	IPOD occupancy	Peak	172661	172721	2	+	.	From DlexA_m9_rdm_glu_merged_v6rzlog10p_chipsub_cutoff2.000000_cwt_peaks.gr
NC_000913	IPOD occupancy	Peak	177126	177186	2	+	.	From DlexA_m9_rdm_glu_merged_v6rzlog10p_chipsub_cutoff2.000000_cwt_peaks.gr
NC_000913	IPOD occupancy	Peak	177721	177781	2	+	.	From DlexA_m9_rdm_glu_merged_v6rzlog10p_chipsub_cutoff2.000000_cwt_peaks.gr
NC_000913	IPOD occupancy	Peak	178101	178161	2	+	.	From DlexA_m9_rdm_glu_merged_v6rzlog10p_chipsub_cutoff2.000000_cwt_peaks.gr
NC_000913	IPOD occupancy	Peak	180361	180421	2	+	.	From DlexA_m9_rdm_glu_merged_v6rzlog10p_chipsub_cutoff2.000000_cwt_peaks.gr
NC_000913	IPOD occupancy	Peak	180776	180836	2	+	.	From DlexA_m9_rdm_glu_merged_v6rzlog10p_chipsub_cutoff2.000000_cwt_peaks.gr
NC_000913	IPOD occupancy	Peak	181671	181731	2	+	.	From DlexA_m9_rdm_glu_merged_v6rzlog10p_chipsub_cutoff2.000000_cwt_peaks.gr
NC_000913	IPOD occupancy	Peak	182481	182541	2	+	.	From DlexA_m9_rdm_glu_merged_v6rzlog10p_chipsub_cutoff2.000000_cwt_peaks.gr
NC_000913	IPOD occupancy	Peak	183306	183366	2	+	.	From DlexA_m9_rdm_glu_merged_v6rzlog10p_chipsub_cutoff2.000000_cwt_peaks.gr
NC_000913	IPOD occupancy	Peak	183841	183901	2	+	.	From DlexA_m9_rdm_glu_merged_v6rzlog10p_chipsub_cutoff2.000000_cwt_peaks.gr
NC_000913	IPOD occupancy	Peak	184766	184826	2	+	.	From DlexA_m9_rdm_glu_merged_v6rzlog10p_chipsub_cutoff2.000000_cwt_peaks.gr
NC_000913	IPOD occupancy	Peak	185191	185251	2	+	.	From DlexA_m9_rdm_glu_merged_v6rzlog10p_chipsub_cutoff2.000000_cwt_peaks.gr
NC_000913	IPOD occupancy	Peak	185926	185986	2	+	.	From DlexA_m9_rdm_glu_merged_v6rzlog10p_chipsub_cutoff2.000000_cwt_peaks.gr
NC_000913	IPOD occupancy	Peak	186301	186361	2	+	.	From DlexA_m9_rdm_glu_merged_v6rzlog10p_chipsub_cutoff2.000000_cwt_peaks.gr
NC_000913	IPOD occupancy	Peak	187471	187531	2	+	.	From DlexA_m9_rdm_glu_merged_v6rzlog10p_chipsub_cutoff2.000000_cwt_peaks.gr
NC_000913	IPOD occupancy	Peak	187821	187881	2	+	.	From DlexA_m9_rdm_glu_merged_v6rzlog10p_chipsub_cutoff2.000000_cwt_peaks.gr
NC_000913	IPOD occupancy	Peak	188126	188186	2	+	.	From DlexA_m9_rdm_glu_merged_v6rzlog10p_chipsub_cutoff2.000000_cwt_peaks.gr
NC_000913	IPOD occupancy	Peak	188796	188856	2	+	.	From DlexA_m9_rdm_glu_merged_v6rzlog10p_chipsub_cutoff2.000000_cwt_peaks.gr
NC_000913	IPOD occupancy	Peak	189201	189261	2	+	.	From DlexA_m9_rdm_glu_merged_v6rzlog10p_chipsub_cutoff2.000000_cwt_peaks.gr
NC_000913	IPOD occupancy	Peak	189836	189896	2	+	.	From DlexA_m9_rdm_glu_merged_v6rzlog10p_chipsub_cutoff2.000000_cwt_peaks.gr
NC_000913	IPOD occupancy	Peak	190796	190856	2	+	.	From DlexA_m9_rdm_glu_merged_v6rzlog10p_chipsub_cutoff2.000000_cwt_peaks.gr
NC_000913	IPOD occupancy	Peak	191941	192001	2	+	.	From DlexA_m9_rdm_glu_merged_v6rzlog10p_chipsub_cutoff2.000000_cwt_peaks.gr
NC_000913	IPOD occupancy	Peak	194261	194321	2	+	.	From DlexA_m9_rdm_glu_merged_v6rzlog10p_chipsub_cutoff2.000000_cwt_peaks.gr
NC_000913	IPOD occupancy	Peak	194571	194631	2	+	.	From DlexA_m9_rdm_glu_merged_v6rzlog10p_chipsub_cutoff2.000000_cwt_peaks.gr
NC_000913	IPOD occupancy	Peak	195396	195456	2	+	.	From DlexA_m9_rdm_glu_merged_v6rzlog10p_chipsub_cutoff2.000000_cwt_peaks.gr
NC_000913	IPOD occupancy	Peak	196076	196136	2	+	.	From DlexA_m9_rdm_glu_merged_v6rzlog10p_chipsub_cutoff2.000000_cwt_peaks.gr
NC_000913	IPOD occupancy	Peak	196511	196571	2	+	.	From DlexA_m9_rdm_glu_merged_v6rzlog10p_chipsub_cutoff2.000000_cwt_peaks.gr
NC_000913	IPOD occupancy	Peak	197676	197736	2	+	.	From DlexA_m9_rdm_glu_merged_v6rzlog10p_chipsub_cutoff2.000000_cwt_peaks.gr
NC_000913	IPOD occupancy	Peak	199261	199321	2	+	.	From DlexA_m9_rdm_glu_merged_v6rzlog10p_chipsub_cutoff2.000000_cwt_peaks.gr
NC_000913	IPOD occupancy	Peak	200171	200231	2	+	.	From DlexA_m9_rdm_glu_merged_v6rzlog10p_chipsub_cutoff2.000000_cwt_peaks.gr
NC_000913	IPOD occupancy	Peak	200431	200491	2	+	.	From DlexA_m9_rdm_glu_merged_v6rzlog10p_chipsub_cutoff2.000000_cwt_peaks.gr
NC_000913	IPOD occupancy	Peak	201631	201691	2	+	.	From DlexA_m9_rdm_glu_merged_v6rzlog10p_chipsub_cutoff2.000000_cwt_peaks.gr
NC_000913	IPOD occupancy	Peak	202546	202606	2	+	.	From DlexA_m9_rdm_glu_merged_v6rzlog10p_chipsub_cutoff2.000000_cwt_peaks.gr
NC_000913	IPOD occupancy	Peak	203646	203706	2	+	.	From DlexA_m9_rdm_glu_merged_v6rzlog10p_chipsub_cutoff2.000000_cwt_peaks.gr
NC_000913	IPOD occupancy	Peak	208831	208891	2	+	.	From DlexA_m9_rdm_glu_merged_v6rzlog10p_chipsub_cutoff2.000000_cwt_peaks.gr
NC_000913	IPOD occupancy	Peak	211411	211471	2	+	.	From DlexA_m9_rdm_glu_merged_v6rzlog10p_chipsub_cutoff2.000000_cwt_peaks.gr
NC_000913	IPOD occupancy	Peak	212826	212886	2	+	.	From DlexA_m9_rdm_glu_merged_v6rzlog10p_chipsub_cutoff2.000000_cwt_peaks.gr
NC_000913	IPOD occupancy	Peak	213896	213956	2	+	.	From DlexA_m9_rdm_glu_merged_v6rzlog10p_chipsub_cutoff2.000000_cwt_peaks.gr
NC_000913	IPOD occupancy	Peak	214916	214976	2	+	.	From DlexA_m9_rdm_glu_merged_v6rzlog10p_chipsub_cutoff2.000000_cwt_peaks.gr
NC_000913	IPOD occupancy	Peak	216001	216061	2	+	.	From DlexA_m9_rdm_glu_merged_v6rzlog10p_chipsub_cutoff2.000000_cwt_peaks.gr
NC_000913	IPOD occupancy	Peak	216121	216181	2	+	.	From DlexA_m9_rdm_glu_merged_v6rzlog10p_chipsub_cutoff2.000000_cwt_peaks.gr
NC_000913	IPOD occupancy	Peak	216221	216281	2	+	.	From DlexA_m9_rdm_glu_merged_v6rzlog10p_chipsub_cutoff2.000000_cwt_peaks.gr
NC_000913	IPOD occupancy	Peak	220546	220606	2	+	.	From DlexA_m9_rdm_glu_merged_v6rzlog10p_chipsub_cutoff2.000000_cwt_peaks.gr
NC_000913	IPOD occupancy	Peak	220916	220976	2	+	.	From DlexA_m9_rdm_glu_merged_v6rzlog10p_chipsub_cutoff2.000000_cwt_peaks.gr
NC_000913	IPOD occupancy	Peak	221011	221071	2	+	.	From DlexA_m9_rdm_glu_merged_v6rzlog10p_chipsub_cutoff2.000000_cwt_peaks.gr
NC_000913	IPOD occupancy	Peak	223186	223246	2	+	.	From DlexA_m9_rdm_glu_merged_v6rzlog10p_chipsub_cutoff2.000000_cwt_peaks.gr
NC_000913	IPOD occupancy	Peak	223826	223886	2	+	.	From DlexA_m9_rdm_glu_merged_v6rzlog10p_chipsub_cutoff2.000000_cwt_peaks.gr
NC_000913	IPOD occupancy	Peak	225801	225861	2	+	.	From DlexA_m9_rdm_glu_merged_v6rzlog10p_chipsub_cutoff2.000000_cwt_peaks.gr
NC_000913	IPOD occupancy	Peak	226091	226151	2	+	.	From DlexA_m9_rdm_glu_merged_v6rzlog10p_chipsub_cutoff2.000000_cwt_peaks.gr
NC_000913	IPOD occupancy	Peak	226371	226431	2	+	.	From DlexA_m9_rdm_glu_merged_v6rzlog10p_chipsub_cutoff2.000000_cwt_peaks.gr
NC_000913	IPOD occupancy	Peak	226681	226741	2	+	.	From DlexA_m9_rdm_glu_merged_v6rzlog10p_chipsub_cutoff2.000000_cwt_peaks.gr
NC_000913	IPOD occupancy	Peak	227041	227101	2	+	.	From DlexA_m9_rdm_glu_merged_v6rzlog10p_chipsub_cutoff2.000000_cwt_peaks.gr
NC_000913	IPOD occupancy	Peak	227131	227191	2	+	.	From DlexA_m9_rdm_glu_merged_v6rzlog10p_chipsub_cutoff2.000000_cwt_peaks.gr
NC_000913	IPOD occupancy	Peak	229241	229301	2	+	.	From DlexA_m9_rdm_glu_merged_v6rzlog10p_chipsub_cutoff2.000000_cwt_peaks.gr
NC_000913	IPOD occupancy	Peak	229711	229771	2	+	.	From DlexA_m9_rdm_glu_merged_v6rzlog10p_chipsub_cutoff2.000000_cwt_peaks.gr
NC_000913	IPOD occupancy	Peak	229836	229896	2	+	.	From DlexA_m9_rdm_glu_merged_v6rzlog10p_chipsub_cutoff2.000000_cwt_peaks.gr
NC_000913	IPOD occupancy	Peak	232326	232386	2	+	.	From DlexA_m9_rdm_glu_merged_v6rzlog10p_chipsub_cutoff2.000000_cwt_peaks.gr
NC_000913	IPOD occupancy	Peak	232501	232561	2	+	.	From DlexA_m9_rdm_glu_merged_v6rzlog10p_chipsub_cutoff2.000000_cwt_peaks.gr
NC_000913	IPOD occupancy	Peak	233591	233651	2	+	.	From DlexA_m9_rdm_glu_merged_v6rzlog10p_chipsub_cutoff2.000000_cwt_peaks.gr
NC_000913	IPOD occupancy	Peak	234316	234376	2	+	.	From DlexA_m9_rdm_glu_merged_v6rzlog10p_chipsub_cutoff2.000000_cwt_peaks.gr
NC_000913	IPOD occupancy	Peak	237206	237266	2	+	.	From DlexA_m9_rdm_glu_merged_v6rzlog10p_chipsub_cutoff2.000000_cwt_peaks.gr
NC_000913	IPOD occupancy	Peak	237321	237381	2	+	.	From DlexA_m9_rdm_glu_merged_v6rzlog10p_chipsub_cutoff2.000000_cwt_peaks.gr
NC_000913	IPOD occupancy	Peak	237411	237471	2	+	.	From DlexA_m9_rdm_glu_merged_v6rzlog10p_chipsub_cutoff2.000000_cwt_peaks.gr
NC_000913	IPOD occupancy	Peak	237541	237601	2	+	.	From DlexA_m9_rdm_glu_merged_v6rzlog10p_chipsub_cutoff2.000000_cwt_peaks.gr
NC_000913	IPOD occupancy	Peak	237681	237846	2	+	.	From DlexA_m9_rdm_glu_merged_v6rzlog10p_chipsub_cutoff2.000000_cwt_peaks.gr
NC_000913	IPOD occupancy	Peak	238081	238141	2	+	.	From DlexA_m9_rdm_glu_merged_v6rzlog10p_chipsub_cutoff2.000000_cwt_peaks.gr
NC_000913	IPOD occupancy	Peak	238276	238336	2	+	.	From DlexA_m9_rdm_glu_merged_v6rzlog10p_chipsub_cutoff2.000000_cwt_peaks.gr
NC_000913	IPOD occupancy	Peak	238386	238446	2	+	.	From DlexA_m9_rdm_glu_merged_v6rzlog10p_chipsub_cutoff2.000000_cwt_peaks.gr
NC_000913	IPOD occupancy	Peak	238491	238551	2	+	.	From DlexA_m9_rdm_glu_merged_v6rzlog10p_chipsub_cutoff2.000000_cwt_peaks.gr
NC_000913	IPOD occupancy	Peak	238586	238646	2	+	.	From DlexA_m9_rdm_glu_merged_v6rzlog10p_chipsub_cutoff2.000000_cwt_peaks.gr
NC_000913	IPOD occupancy	Peak	238756	238816	2	+	.	From DlexA_m9_rdm_glu_merged_v6rzlog10p_chipsub_cutoff2.000000_cwt_peaks.gr
NC_000913	IPOD occupancy	Peak	240246	240306	2	+	.	From DlexA_m9_rdm_glu_merged_v6rzlog10p_chipsub_cutoff2.000000_cwt_peaks.gr
NC_000913	IPOD occupancy	Peak	241221	241281	2	+	.	From DlexA_m9_rdm_glu_merged_v6rzlog10p_chipsub_cutoff2.000000_cwt_peaks.gr
NC_000913	IPOD occupancy	Peak	242061	242121	2	+	.	From DlexA_m9_rdm_glu_merged_v6rzlog10p_chipsub_cutoff2.000000_cwt_peaks.gr
NC_000913	IPOD occupancy	Peak	243091	243151	2	+	.	From DlexA_m9_rdm_glu_merged_v6rzlog10p_chipsub_cutoff2.000000_cwt_peaks.gr
NC_000913	IPOD occupancy	Peak	243201	243261	2	+	.	From DlexA_m9_rdm_glu_merged_v6rzlog10p_chipsub_cutoff2.000000_cwt_peaks.gr
NC_000913	IPOD occupancy	Peak	243786	243846	2	+	.	From DlexA_m9_rdm_glu_merged_v6rzlog10p_chipsub_cutoff2.000000_cwt_peaks.gr
NC_000913	IPOD occupancy	Peak	244061	244121	2	+	.	From DlexA_m9_rdm_glu_merged_v6rzlog10p_chipsub_cutoff2.000000_cwt_peaks.gr
NC_000913	IPOD occupancy	Peak	246126	246186	2	+	.	From DlexA_m9_rdm_glu_merged_v6rzlog10p_chipsub_cutoff2.000000_cwt_peaks.gr
NC_000913	IPOD occupancy	Peak	246221	246281	2	+	.	From DlexA_m9_rdm_glu_merged_v6rzlog10p_chipsub_cutoff2.000000_cwt_peaks.gr
NC_000913	IPOD occupancy	Peak	246596	246656	2	+	.	From DlexA_m9_rdm_glu_merged_v6rzlog10p_chipsub_cutoff2.000000_cwt_peaks.gr
NC_000913	IPOD occupancy	Peak	246741	246801	2	+	.	From DlexA_m9_rdm_glu_merged_v6rzlog10p_chipsub_cutoff2.000000_cwt_peaks.gr
NC_000913	IPOD occupancy	Peak	247961	248021	2	+	.	From DlexA_m9_rdm_glu_merged_v6rzlog10p_chipsub_cutoff2.000000_cwt_peaks.gr
NC_000913	IPOD occupancy	Peak	248911	248971	2	+	.	From DlexA_m9_rdm_glu_merged_v6rzlog10p_chipsub_cutoff2.000000_cwt_peaks.gr
NC_000913	IPOD occupancy	Peak	251946	252096	2	+	.	From DlexA_m9_rdm_glu_merged_v6rzlog10p_chipsub_cutoff2.000000_cwt_peaks.gr
NC_000913	IPOD occupancy	Peak	252271	252331	2	+	.	From DlexA_m9_rdm_glu_merged_v6rzlog10p_chipsub_cutoff2.000000_cwt_peaks.gr
NC_000913	IPOD occupancy	Peak	252441	252501	2	+	.	From DlexA_m9_rdm_glu_merged_v6rzlog10p_chipsub_cutoff2.000000_cwt_peaks.gr
NC_000913	IPOD occupancy	Peak	252681	252741	2	+	.	From DlexA_m9_rdm_glu_merged_v6rzlog10p_chipsub_cutoff2.000000_cwt_peaks.gr
NC_000913	IPOD occupancy	Peak	252901	252961	2	+	.	From DlexA_m9_rdm_glu_merged_v6rzlog10p_chipsub_cutoff2.000000_cwt_peaks.gr
NC_000913	IPOD occupancy	Peak	253316	253376	2	+	.	From DlexA_m9_rdm_glu_merged_v6rzlog10p_chipsub_cutoff2.000000_cwt_peaks.gr
NC_000913	IPOD occupancy	Peak	255596	255656	2	+	.	From DlexA_m9_rdm_glu_merged_v6rzlog10p_chipsub_cutoff2.000000_cwt_peaks.gr
NC_000913	IPOD occupancy	Peak	256341	256401	2	+	.	From DlexA_m9_rdm_glu_merged_v6rzlog10p_chipsub_cutoff2.000000_cwt_peaks.gr
NC_000913	IPOD occupancy	Peak	256641	256701	2	+	.	From DlexA_m9_rdm_glu_merged_v6rzlog10p_chipsub_cutoff2.000000_cwt_peaks.gr
NC_000913	IPOD occupancy	Peak	259071	259131	2	+	.	From DlexA_m9_rdm_glu_merged_v6rzlog10p_chipsub_cutoff2.000000_cwt_peaks.gr
NC_000913	IPOD occupancy	Peak	259186	259246	2	+	.	From DlexA_m9_rdm_glu_merged_v6rzlog10p_chipsub_cutoff2.000000_cwt_peaks.gr
NC_000913	IPOD occupancy	Peak	259351	259411	2	+	.	From DlexA_m9_rdm_glu_merged_v6rzlog10p_chipsub_cutoff2.000000_cwt_peaks.gr
NC_000913	IPOD occupancy	Peak	259986	260046	2	+	.	From DlexA_m9_rdm_glu_merged_v6rzlog10p_chipsub_cutoff2.000000_cwt_peaks.gr
NC_000913	IPOD occupancy	Peak	260176	260236	2	+	.	From DlexA_m9_rdm_glu_merged_v6rzlog10p_chipsub_cutoff2.000000_cwt_peaks.gr
NC_000913	IPOD occupancy	Peak	262921	262981	2	+	.	From DlexA_m9_rdm_glu_merged_v6rzlog10p_chipsub_cutoff2.000000_cwt_peaks.gr
NC_000913	IPOD occupancy	Peak	263296	263356	2	+	.	From DlexA_m9_rdm_glu_merged_v6rzlog10p_chipsub_cutoff2.000000_cwt_peaks.gr
NC_000913	IPOD occupancy	Peak	265796	265856	2	+	.	From DlexA_m9_rdm_glu_merged_v6rzlog10p_chipsub_cutoff2.000000_cwt_peaks.gr
NC_000913	IPOD occupancy	Peak	266971	267031	2	+	.	From DlexA_m9_rdm_glu_merged_v6rzlog10p_chipsub_cutoff2.000000_cwt_peaks.gr
NC_000913	IPOD occupancy	Peak	268501	268561	2	+	.	From DlexA_m9_rdm_glu_merged_v6rzlog10p_chipsub_cutoff2.000000_cwt_peaks.gr
NC_000913	IPOD occupancy	Peak	268896	268956	2	+	.	From DlexA_m9_rdm_glu_merged_v6rzlog10p_chipsub_cutoff2.000000_cwt_peaks.gr
NC_000913	IPOD occupancy	Peak	270196	270256	2	+	.	From DlexA_m9_rdm_glu_merged_v6rzlog10p_chipsub_cutoff2.000000_cwt_peaks.gr
NC_000913	IPOD occupancy	Peak	270566	270626	2	+	.	From DlexA_m9_rdm_glu_merged_v6rzlog10p_chipsub_cutoff2.000000_cwt_peaks.gr
NC_000913	IPOD occupancy	Peak	271481	271541	2	+	.	From DlexA_m9_rdm_glu_merged_v6rzlog10p_chipsub_cutoff2.000000_cwt_peaks.gr
NC_000913	IPOD occupancy	Peak	271661	271721	2	+	.	From DlexA_m9_rdm_glu_merged_v6rzlog10p_chipsub_cutoff2.000000_cwt_peaks.gr
NC_000913	IPOD occupancy	Peak	273501	273561	2	+	.	From DlexA_m9_rdm_glu_merged_v6rzlog10p_chipsub_cutoff2.000000_cwt_peaks.gr
NC_000913	IPOD occupancy	Peak	273786	273846	2	+	.	From DlexA_m9_rdm_glu_merged_v6rzlog10p_chipsub_cutoff2.000000_cwt_peaks.gr
NC_000913	IPOD occupancy	Peak	274576	274636	2	+	.	From DlexA_m9_rdm_glu_merged_v6rzlog10p_chipsub_cutoff2.000000_cwt_peaks.gr
NC_000913	IPOD occupancy	Peak	274696	274756	2	+	.	From DlexA_m9_rdm_glu_merged_v6rzlog10p_chipsub_cutoff2.000000_cwt_peaks.gr
NC_000913	IPOD occupancy	Peak	274826	274886	2	+	.	From DlexA_m9_rdm_glu_merged_v6rzlog10p_chipsub_cutoff2.000000_cwt_peaks.gr
NC_000913	IPOD occupancy	Peak	275056	275116	2	+	.	From DlexA_m9_rdm_glu_merged_v6rzlog10p_chipsub_cutoff2.000000_cwt_peaks.gr
NC_000913	IPOD occupancy	Peak	275256	275316	2	+	.	From DlexA_m9_rdm_glu_merged_v6rzlog10p_chipsub_cutoff2.000000_cwt_peaks.gr
NC_000913	IPOD occupancy	Peak	279256	279316	2	+	.	From DlexA_m9_rdm_glu_merged_v6rzlog10p_chipsub_cutoff2.000000_cwt_peaks.gr
NC_000913	IPOD occupancy	Peak	280201	280261	2	+	.	From DlexA_m9_rdm_glu_merged_v6rzlog10p_chipsub_cutoff2.000000_cwt_peaks.gr
NC_000913	IPOD occupancy	Peak	282206	282266	2	+	.	From DlexA_m9_rdm_glu_merged_v6rzlog10p_chipsub_cutoff2.000000_cwt_peaks.gr
NC_000913	IPOD occupancy	Peak	283006	283066	2	+	.	From DlexA_m9_rdm_glu_merged_v6rzlog10p_chipsub_cutoff2.000000_cwt_peaks.gr
NC_000913	IPOD occupancy	Peak	285301	285361	2	+	.	From DlexA_m9_rdm_glu_merged_v6rzlog10p_chipsub_cutoff2.000000_cwt_peaks.gr
NC_000913	IPOD occupancy	Peak	290326	290386	2	+	.	From DlexA_m9_rdm_glu_merged_v6rzlog10p_chipsub_cutoff2.000000_cwt_peaks.gr
NC_000913	IPOD occupancy	Peak	290666	290726	2	+	.	From DlexA_m9_rdm_glu_merged_v6rzlog10p_chipsub_cutoff2.000000_cwt_peaks.gr
NC_000913	IPOD occupancy	Peak	290806	290866	2	+	.	From DlexA_m9_rdm_glu_merged_v6rzlog10p_chipsub_cutoff2.000000_cwt_peaks.gr
NC_000913	IPOD occupancy	Peak	290956	291016	2	+	.	From DlexA_m9_rdm_glu_merged_v6rzlog10p_chipsub_cutoff2.000000_cwt_peaks.gr
NC_000913	IPOD occupancy	Peak	291051	291111	2	+	.	From DlexA_m9_rdm_glu_merged_v6rzlog10p_chipsub_cutoff2.000000_cwt_peaks.gr
NC_000913	IPOD occupancy	Peak	291611	291671	2	+	.	From DlexA_m9_rdm_glu_merged_v6rzlog10p_chipsub_cutoff2.000000_cwt_peaks.gr
NC_000913	IPOD occupancy	Peak	292866	292926	2	+	.	From DlexA_m9_rdm_glu_merged_v6rzlog10p_chipsub_cutoff2.000000_cwt_peaks.gr
NC_000913	IPOD occupancy	Peak	293046	293106	2	+	.	From DlexA_m9_rdm_glu_merged_v6rzlog10p_chipsub_cutoff2.000000_cwt_peaks.gr
NC_000913	IPOD occupancy	Peak	293641	293701	2	+	.	From DlexA_m9_rdm_glu_merged_v6rzlog10p_chipsub_cutoff2.000000_cwt_peaks.gr
NC_000913	IPOD occupancy	Peak	293801	293861	2	+	.	From DlexA_m9_rdm_glu_merged_v6rzlog10p_chipsub_cutoff2.000000_cwt_peaks.gr
NC_000913	IPOD occupancy	Peak	294086	294146	2	+	.	From DlexA_m9_rdm_glu_merged_v6rzlog10p_chipsub_cutoff2.000000_cwt_peaks.gr
NC_000913	IPOD occupancy	Peak	294196	294256	2	+	.	From DlexA_m9_rdm_glu_merged_v6rzlog10p_chipsub_cutoff2.000000_cwt_peaks.gr
NC_000913	IPOD occupancy	Peak	294331	294391	2	+	.	From DlexA_m9_rdm_glu_merged_v6rzlog10p_chipsub_cutoff2.000000_cwt_peaks.gr
NC_000913	IPOD occupancy	Peak	294526	294586	2	+	.	From DlexA_m9_rdm_glu_merged_v6rzlog10p_chipsub_cutoff2.000000_cwt_peaks.gr
NC_000913	IPOD occupancy	Peak	294881	294941	2	+	.	From DlexA_m9_rdm_glu_merged_v6rzlog10p_chipsub_cutoff2.000000_cwt_peaks.gr
NC_000913	IPOD occupancy	Peak	295646	295706	2	+	.	From DlexA_m9_rdm_glu_merged_v6rzlog10p_chipsub_cutoff2.000000_cwt_peaks.gr
NC_000913	IPOD occupancy	Peak	296356	296416	2	+	.	From DlexA_m9_rdm_glu_merged_v6rzlog10p_chipsub_cutoff2.000000_cwt_peaks.gr
NC_000913	IPOD occupancy	Peak	297231	297291	2	+	.	From DlexA_m9_rdm_glu_merged_v6rzlog10p_chipsub_cutoff2.000000_cwt_peaks.gr
NC_000913	IPOD occupancy	Peak	302741	302801	2	+	.	From DlexA_m9_rdm_glu_merged_v6rzlog10p_chipsub_cutoff2.000000_cwt_peaks.gr
NC_000913	IPOD occupancy	Peak	302936	302996	2	+	.	From DlexA_m9_rdm_glu_merged_v6rzlog10p_chipsub_cutoff2.000000_cwt_peaks.gr
NC_000913	IPOD occupancy	Peak	303301	303361	2	+	.	From DlexA_m9_rdm_glu_merged_v6rzlog10p_chipsub_cutoff2.000000_cwt_peaks.gr
NC_000913	IPOD occupancy	Peak	303501	303561	2	+	.	From DlexA_m9_rdm_glu_merged_v6rzlog10p_chipsub_cutoff2.000000_cwt_peaks.gr
NC_000913	IPOD occupancy	Peak	303811	303871	2	+	.	From DlexA_m9_rdm_glu_merged_v6rzlog10p_chipsub_cutoff2.000000_cwt_peaks.gr
NC_000913	IPOD occupancy	Peak	305636	305696	2	+	.	From DlexA_m9_rdm_glu_merged_v6rzlog10p_chipsub_cutoff2.000000_cwt_peaks.gr
NC_000913	IPOD occupancy	Peak	306771	306831	2	+	.	From DlexA_m9_rdm_glu_merged_v6rzlog10p_chipsub_cutoff2.000000_cwt_peaks.gr
NC_000913	IPOD occupancy	Peak	308626	308686	2	+	.	From DlexA_m9_rdm_glu_merged_v6rzlog10p_chipsub_cutoff2.000000_cwt_peaks.gr
NC_000913	IPOD occupancy	Peak	310361	310421	2	+	.	From DlexA_m9_rdm_glu_merged_v6rzlog10p_chipsub_cutoff2.000000_cwt_peaks.gr
NC_000913	IPOD occupancy	Peak	310801	310861	2	+	.	From DlexA_m9_rdm_glu_merged_v6rzlog10p_chipsub_cutoff2.000000_cwt_peaks.gr
NC_000913	IPOD occupancy	Peak	310906	310966	2	+	.	From DlexA_m9_rdm_glu_merged_v6rzlog10p_chipsub_cutoff2.000000_cwt_peaks.gr
NC_000913	IPOD occupancy	Peak	311081	311141	2	+	.	From DlexA_m9_rdm_glu_merged_v6rzlog10p_chipsub_cutoff2.000000_cwt_peaks.gr
NC_000913	IPOD occupancy	Peak	311361	311421	2	+	.	From DlexA_m9_rdm_glu_merged_v6rzlog10p_chipsub_cutoff2.000000_cwt_peaks.gr
NC_000913	IPOD occupancy	Peak	311481	311541	2	+	.	From DlexA_m9_rdm_glu_merged_v6rzlog10p_chipsub_cutoff2.000000_cwt_peaks.gr
NC_000913	IPOD occupancy	Peak	311586	311646	2	+	.	From DlexA_m9_rdm_glu_merged_v6rzlog10p_chipsub_cutoff2.000000_cwt_peaks.gr
NC_000913	IPOD occupancy	Peak	311796	311856	2	+	.	From DlexA_m9_rdm_glu_merged_v6rzlog10p_chipsub_cutoff2.000000_cwt_peaks.gr
NC_000913	IPOD occupancy	Peak	312036	312096	2	+	.	From DlexA_m9_rdm_glu_merged_v6rzlog10p_chipsub_cutoff2.000000_cwt_peaks.gr
NC_000913	IPOD occupancy	Peak	312271	312331	2	+	.	From DlexA_m9_rdm_glu_merged_v6rzlog10p_chipsub_cutoff2.000000_cwt_peaks.gr
NC_000913	IPOD occupancy	Peak	312766	312826	2	+	.	From DlexA_m9_rdm_glu_merged_v6rzlog10p_chipsub_cutoff2.000000_cwt_peaks.gr
NC_000913	IPOD occupancy	Peak	313066	313126	2	+	.	From DlexA_m9_rdm_glu_merged_v6rzlog10p_chipsub_cutoff2.000000_cwt_peaks.gr
NC_000913	IPOD occupancy	Peak	313326	313386	2	+	.	From DlexA_m9_rdm_glu_merged_v6rzlog10p_chipsub_cutoff2.000000_cwt_peaks.gr
NC_000913	IPOD occupancy	Peak	313466	313526	2	+	.	From DlexA_m9_rdm_glu_merged_v6rzlog10p_chipsub_cutoff2.000000_cwt_peaks.gr
NC_000913	IPOD occupancy	Peak	313676	313736	2	+	.	From DlexA_m9_rdm_glu_merged_v6rzlog10p_chipsub_cutoff2.000000_cwt_peaks.gr
NC_000913	IPOD occupancy	Peak	313776	313836	2	+	.	From DlexA_m9_rdm_glu_merged_v6rzlog10p_chipsub_cutoff2.000000_cwt_peaks.gr
NC_000913	IPOD occupancy	Peak	313946	314006	2	+	.	From DlexA_m9_rdm_glu_merged_v6rzlog10p_chipsub_cutoff2.000000_cwt_peaks.gr
NC_000913	IPOD occupancy	Peak	314201	314261	2	+	.	From DlexA_m9_rdm_glu_merged_v6rzlog10p_chipsub_cutoff2.000000_cwt_peaks.gr
NC_000913	IPOD occupancy	Peak	314331	314391	2	+	.	From DlexA_m9_rdm_glu_merged_v6rzlog10p_chipsub_cutoff2.000000_cwt_peaks.gr
NC_000913	IPOD occupancy	Peak	314631	314691	2	+	.	From DlexA_m9_rdm_glu_merged_v6rzlog10p_chipsub_cutoff2.000000_cwt_peaks.gr
NC_000913	IPOD occupancy	Peak	315121	315181	2	+	.	From DlexA_m9_rdm_glu_merged_v6rzlog10p_chipsub_cutoff2.000000_cwt_peaks.gr
NC_000913	IPOD occupancy	Peak	315276	315336	2	+	.	From DlexA_m9_rdm_glu_merged_v6rzlog10p_chipsub_cutoff2.000000_cwt_peaks.gr
NC_000913	IPOD occupancy	Peak	316866	316926	2	+	.	From DlexA_m9_rdm_glu_merged_v6rzlog10p_chipsub_cutoff2.000000_cwt_peaks.gr
NC_000913	IPOD occupancy	Peak	317506	317666	2	+	.	From DlexA_m9_rdm_glu_merged_v6rzlog10p_chipsub_cutoff2.000000_cwt_peaks.gr
NC_000913	IPOD occupancy	Peak	318211	318271	2	+	.	From DlexA_m9_rdm_glu_merged_v6rzlog10p_chipsub_cutoff2.000000_cwt_peaks.gr
NC_000913	IPOD occupancy	Peak	318321	318381	2	+	.	From DlexA_m9_rdm_glu_merged_v6rzlog10p_chipsub_cutoff2.000000_cwt_peaks.gr
NC_000913	IPOD occupancy	Peak	318541	318601	2	+	.	From DlexA_m9_rdm_glu_merged_v6rzlog10p_chipsub_cutoff2.000000_cwt_peaks.gr
NC_000913	IPOD occupancy	Peak	318686	318746	2	+	.	From DlexA_m9_rdm_glu_merged_v6rzlog10p_chipsub_cutoff2.000000_cwt_peaks.gr
NC_000913	IPOD occupancy	Peak	318836	318896	2	+	.	From DlexA_m9_rdm_glu_merged_v6rzlog10p_chipsub_cutoff2.000000_cwt_peaks.gr
NC_000913	IPOD occupancy	Peak	319061	319121	2	+	.	From DlexA_m9_rdm_glu_merged_v6rzlog10p_chipsub_cutoff2.000000_cwt_peaks.gr
NC_000913	IPOD occupancy	Peak	319306	319366	2	+	.	From DlexA_m9_rdm_glu_merged_v6rzlog10p_chipsub_cutoff2.000000_cwt_peaks.gr
NC_000913	IPOD occupancy	Peak	319526	319586	2	+	.	From DlexA_m9_rdm_glu_merged_v6rzlog10p_chipsub_cutoff2.000000_cwt_peaks.gr
NC_000913	IPOD occupancy	Peak	319741	319801	2	+	.	From DlexA_m9_rdm_glu_merged_v6rzlog10p_chipsub_cutoff2.000000_cwt_peaks.gr
NC_000913	IPOD occupancy	Peak	319841	319901	2	+	.	From DlexA_m9_rdm_glu_merged_v6rzlog10p_chipsub_cutoff2.000000_cwt_peaks.gr
NC_000913	IPOD occupancy	Peak	319971	320031	2	+	.	From DlexA_m9_rdm_glu_merged_v6rzlog10p_chipsub_cutoff2.000000_cwt_peaks.gr
NC_000913	IPOD occupancy	Peak	320151	320211	2	+	.	From DlexA_m9_rdm_glu_merged_v6rzlog10p_chipsub_cutoff2.000000_cwt_peaks.gr
NC_000913	IPOD occupancy	Peak	321306	321366	2	+	.	From DlexA_m9_rdm_glu_merged_v6rzlog10p_chipsub_cutoff2.000000_cwt_peaks.gr
NC_000913	IPOD occupancy	Peak	321451	321511	2	+	.	From DlexA_m9_rdm_glu_merged_v6rzlog10p_chipsub_cutoff2.000000_cwt_peaks.gr
NC_000913	IPOD occupancy	Peak	322316	322376	2	+	.	From DlexA_m9_rdm_glu_merged_v6rzlog10p_chipsub_cutoff2.000000_cwt_peaks.gr
NC_000913	IPOD occupancy	Peak	323181	323241	2	+	.	From DlexA_m9_rdm_glu_merged_v6rzlog10p_chipsub_cutoff2.000000_cwt_peaks.gr
NC_000913	IPOD occupancy	Peak	324546	324606	2	+	.	From DlexA_m9_rdm_glu_merged_v6rzlog10p_chipsub_cutoff2.000000_cwt_peaks.gr
NC_000913	IPOD occupancy	Peak	324661	324721	2	+	.	From DlexA_m9_rdm_glu_merged_v6rzlog10p_chipsub_cutoff2.000000_cwt_peaks.gr
NC_000913	IPOD occupancy	Peak	324796	324856	2	+	.	From DlexA_m9_rdm_glu_merged_v6rzlog10p_chipsub_cutoff2.000000_cwt_peaks.gr
NC_000913	IPOD occupancy	Peak	324896	324956	2	+	.	From DlexA_m9_rdm_glu_merged_v6rzlog10p_chipsub_cutoff2.000000_cwt_peaks.gr
NC_000913	IPOD occupancy	Peak	325021	325081	2	+	.	From DlexA_m9_rdm_glu_merged_v6rzlog10p_chipsub_cutoff2.000000_cwt_peaks.gr
NC_000913	IPOD occupancy	Peak	325116	325266	2	+	.	From DlexA_m9_rdm_glu_merged_v6rzlog10p_chipsub_cutoff2.000000_cwt_peaks.gr
NC_000913	IPOD occupancy	Peak	325366	325426	2	+	.	From DlexA_m9_rdm_glu_merged_v6rzlog10p_chipsub_cutoff2.000000_cwt_peaks.gr
NC_000913	IPOD occupancy	Peak	327226	327286	2	+	.	From DlexA_m9_rdm_glu_merged_v6rzlog10p_chipsub_cutoff2.000000_cwt_peaks.gr
NC_000913	IPOD occupancy	Peak	329246	329306	2	+	.	From DlexA_m9_rdm_glu_merged_v6rzlog10p_chipsub_cutoff2.000000_cwt_peaks.gr
NC_000913	IPOD occupancy	Peak	329411	329471	2	+	.	From DlexA_m9_rdm_glu_merged_v6rzlog10p_chipsub_cutoff2.000000_cwt_peaks.gr
NC_000913	IPOD occupancy	Peak	331561	331621	2	+	.	From DlexA_m9_rdm_glu_merged_v6rzlog10p_chipsub_cutoff2.000000_cwt_peaks.gr
NC_000913	IPOD occupancy	Peak	331786	331846	2	+	.	From DlexA_m9_rdm_glu_merged_v6rzlog10p_chipsub_cutoff2.000000_cwt_peaks.gr
NC_000913	IPOD occupancy	Peak	331931	331991	2	+	.	From DlexA_m9_rdm_glu_merged_v6rzlog10p_chipsub_cutoff2.000000_cwt_peaks.gr
NC_000913	IPOD occupancy	Peak	332146	332296	2	+	.	From DlexA_m9_rdm_glu_merged_v6rzlog10p_chipsub_cutoff2.000000_cwt_peaks.gr
NC_000913	IPOD occupancy	Peak	332486	332546	2	+	.	From DlexA_m9_rdm_glu_merged_v6rzlog10p_chipsub_cutoff2.000000_cwt_peaks.gr
NC_000913	IPOD occupancy	Peak	332631	332691	2	+	.	From DlexA_m9_rdm_glu_merged_v6rzlog10p_chipsub_cutoff2.000000_cwt_peaks.gr
NC_000913	IPOD occupancy	Peak	333006	333066	2	+	.	From DlexA_m9_rdm_glu_merged_v6rzlog10p_chipsub_cutoff2.000000_cwt_peaks.gr
NC_000913	IPOD occupancy	Peak	333406	333466	2	+	.	From DlexA_m9_rdm_glu_merged_v6rzlog10p_chipsub_cutoff2.000000_cwt_peaks.gr
NC_000913	IPOD occupancy	Peak	333521	333581	2	+	.	From DlexA_m9_rdm_glu_merged_v6rzlog10p_chipsub_cutoff2.000000_cwt_peaks.gr
NC_000913	IPOD occupancy	Peak	333701	333761	2	+	.	From DlexA_m9_rdm_glu_merged_v6rzlog10p_chipsub_cutoff2.000000_cwt_peaks.gr
NC_000913	IPOD occupancy	Peak	335061	335121	2	+	.	From DlexA_m9_rdm_glu_merged_v6rzlog10p_chipsub_cutoff2.000000_cwt_peaks.gr
NC_000913	IPOD occupancy	Peak	335256	335316	2	+	.	From DlexA_m9_rdm_glu_merged_v6rzlog10p_chipsub_cutoff2.000000_cwt_peaks.gr
NC_000913	IPOD occupancy	Peak	335461	335521	2	+	.	From DlexA_m9_rdm_glu_merged_v6rzlog10p_chipsub_cutoff2.000000_cwt_peaks.gr
NC_000913	IPOD occupancy	Peak	335716	335776	2	+	.	From DlexA_m9_rdm_glu_merged_v6rzlog10p_chipsub_cutoff2.000000_cwt_peaks.gr
NC_000913	IPOD occupancy	Peak	336051	336111	2	+	.	From DlexA_m9_rdm_glu_merged_v6rzlog10p_chipsub_cutoff2.000000_cwt_peaks.gr
NC_000913	IPOD occupancy	Peak	336316	336376	2	+	.	From DlexA_m9_rdm_glu_merged_v6rzlog10p_chipsub_cutoff2.000000_cwt_peaks.gr
NC_000913	IPOD occupancy	Peak	336461	336521	2	+	.	From DlexA_m9_rdm_glu_merged_v6rzlog10p_chipsub_cutoff2.000000_cwt_peaks.gr
NC_000913	IPOD occupancy	Peak	336776	336836	2	+	.	From DlexA_m9_rdm_glu_merged_v6rzlog10p_chipsub_cutoff2.000000_cwt_peaks.gr
NC_000913	IPOD occupancy	Peak	339846	339906	2	+	.	From DlexA_m9_rdm_glu_merged_v6rzlog10p_chipsub_cutoff2.000000_cwt_peaks.gr
NC_000913	IPOD occupancy	Peak	339996	340056	2	+	.	From DlexA_m9_rdm_glu_merged_v6rzlog10p_chipsub_cutoff2.000000_cwt_peaks.gr
NC_000913	IPOD occupancy	Peak	341091	341151	2	+	.	From DlexA_m9_rdm_glu_merged_v6rzlog10p_chipsub_cutoff2.000000_cwt_peaks.gr
NC_000913	IPOD occupancy	Peak	342851	342911	2	+	.	From DlexA_m9_rdm_glu_merged_v6rzlog10p_chipsub_cutoff2.000000_cwt_peaks.gr
NC_000913	IPOD occupancy	Peak	343911	343971	2	+	.	From DlexA_m9_rdm_glu_merged_v6rzlog10p_chipsub_cutoff2.000000_cwt_peaks.gr
NC_000913	IPOD occupancy	Peak	344021	344081	2	+	.	From DlexA_m9_rdm_glu_merged_v6rzlog10p_chipsub_cutoff2.000000_cwt_peaks.gr
NC_000913	IPOD occupancy	Peak	344206	344266	2	+	.	From DlexA_m9_rdm_glu_merged_v6rzlog10p_chipsub_cutoff2.000000_cwt_peaks.gr
NC_000913	IPOD occupancy	Peak	344316	344376	2	+	.	From DlexA_m9_rdm_glu_merged_v6rzlog10p_chipsub_cutoff2.000000_cwt_peaks.gr
NC_000913	IPOD occupancy	Peak	344421	344481	2	+	.	From DlexA_m9_rdm_glu_merged_v6rzlog10p_chipsub_cutoff2.000000_cwt_peaks.gr
NC_000913	IPOD occupancy	Peak	344636	344696	2	+	.	From DlexA_m9_rdm_glu_merged_v6rzlog10p_chipsub_cutoff2.000000_cwt_peaks.gr
NC_000913	IPOD occupancy	Peak	344901	344961	2	+	.	From DlexA_m9_rdm_glu_merged_v6rzlog10p_chipsub_cutoff2.000000_cwt_peaks.gr
NC_000913	IPOD occupancy	Peak	345006	345066	2	+	.	From DlexA_m9_rdm_glu_merged_v6rzlog10p_chipsub_cutoff2.000000_cwt_peaks.gr
NC_000913	IPOD occupancy	Peak	345871	345931	2	+	.	From DlexA_m9_rdm_glu_merged_v6rzlog10p_chipsub_cutoff2.000000_cwt_peaks.gr
NC_000913	IPOD occupancy	Peak	346211	346271	2	+	.	From DlexA_m9_rdm_glu_merged_v6rzlog10p_chipsub_cutoff2.000000_cwt_peaks.gr
NC_000913	IPOD occupancy	Peak	346311	346371	2	+	.	From DlexA_m9_rdm_glu_merged_v6rzlog10p_chipsub_cutoff2.000000_cwt_peaks.gr
NC_000913	IPOD occupancy	Peak	346446	346506	2	+	.	From DlexA_m9_rdm_glu_merged_v6rzlog10p_chipsub_cutoff2.000000_cwt_peaks.gr
NC_000913	IPOD occupancy	Peak	346581	346641	2	+	.	From DlexA_m9_rdm_glu_merged_v6rzlog10p_chipsub_cutoff2.000000_cwt_peaks.gr
NC_000913	IPOD occupancy	Peak	348556	348616	2	+	.	From DlexA_m9_rdm_glu_merged_v6rzlog10p_chipsub_cutoff2.000000_cwt_peaks.gr
NC_000913	IPOD occupancy	Peak	349831	349891	2	+	.	From DlexA_m9_rdm_glu_merged_v6rzlog10p_chipsub_cutoff2.000000_cwt_peaks.gr
NC_000913	IPOD occupancy	Peak	351181	351241	2	+	.	From DlexA_m9_rdm_glu_merged_v6rzlog10p_chipsub_cutoff2.000000_cwt_peaks.gr
NC_000913	IPOD occupancy	Peak	354791	354851	2	+	.	From DlexA_m9_rdm_glu_merged_v6rzlog10p_chipsub_cutoff2.000000_cwt_peaks.gr
NC_000913	IPOD occupancy	Peak	356151	356211	2	+	.	From DlexA_m9_rdm_glu_merged_v6rzlog10p_chipsub_cutoff2.000000_cwt_peaks.gr
NC_000913	IPOD occupancy	Peak	357496	357556	2	+	.	From DlexA_m9_rdm_glu_merged_v6rzlog10p_chipsub_cutoff2.000000_cwt_peaks.gr
NC_000913	IPOD occupancy	Peak	357686	357746	2	+	.	From DlexA_m9_rdm_glu_merged_v6rzlog10p_chipsub_cutoff2.000000_cwt_peaks.gr
NC_000913	IPOD occupancy	Peak	358686	358746	2	+	.	From DlexA_m9_rdm_glu_merged_v6rzlog10p_chipsub_cutoff2.000000_cwt_peaks.gr
NC_000913	IPOD occupancy	Peak	361431	361491	2	+	.	From DlexA_m9_rdm_glu_merged_v6rzlog10p_chipsub_cutoff2.000000_cwt_peaks.gr
NC_000913	IPOD occupancy	Peak	361546	361606	2	+	.	From DlexA_m9_rdm_glu_merged_v6rzlog10p_chipsub_cutoff2.000000_cwt_peaks.gr
NC_000913	IPOD occupancy	Peak	361826	361886	2	+	.	From DlexA_m9_rdm_glu_merged_v6rzlog10p_chipsub_cutoff2.000000_cwt_peaks.gr
NC_000913	IPOD occupancy	Peak	362846	362906	2	+	.	From DlexA_m9_rdm_glu_merged_v6rzlog10p_chipsub_cutoff2.000000_cwt_peaks.gr
NC_000913	IPOD occupancy	Peak	363001	363061	2	+	.	From DlexA_m9_rdm_glu_merged_v6rzlog10p_chipsub_cutoff2.000000_cwt_peaks.gr
NC_000913	IPOD occupancy	Peak	363146	363206	2	+	.	From DlexA_m9_rdm_glu_merged_v6rzlog10p_chipsub_cutoff2.000000_cwt_peaks.gr
NC_000913	IPOD occupancy	Peak	366306	366366	2	+	.	From DlexA_m9_rdm_glu_merged_v6rzlog10p_chipsub_cutoff2.000000_cwt_peaks.gr
NC_000913	IPOD occupancy	Peak	366636	366696	2	+	.	From DlexA_m9_rdm_glu_merged_v6rzlog10p_chipsub_cutoff2.000000_cwt_peaks.gr
NC_000913	IPOD occupancy	Peak	368401	368461	2	+	.	From DlexA_m9_rdm_glu_merged_v6rzlog10p_chipsub_cutoff2.000000_cwt_peaks.gr
NC_000913	IPOD occupancy	Peak	369201	369261	2	+	.	From DlexA_m9_rdm_glu_merged_v6rzlog10p_chipsub_cutoff2.000000_cwt_peaks.gr
NC_000913	IPOD occupancy	Peak	371501	371561	2	+	.	From DlexA_m9_rdm_glu_merged_v6rzlog10p_chipsub_cutoff2.000000_cwt_peaks.gr
NC_000913	IPOD occupancy	Peak	372466	372526	2	+	.	From DlexA_m9_rdm_glu_merged_v6rzlog10p_chipsub_cutoff2.000000_cwt_peaks.gr
NC_000913	IPOD occupancy	Peak	373096	373156	2	+	.	From DlexA_m9_rdm_glu_merged_v6rzlog10p_chipsub_cutoff2.000000_cwt_peaks.gr
NC_000913	IPOD occupancy	Peak	374861	374921	2	+	.	From DlexA_m9_rdm_glu_merged_v6rzlog10p_chipsub_cutoff2.000000_cwt_peaks.gr
NC_000913	IPOD occupancy	Peak	374996	375056	2	+	.	From DlexA_m9_rdm_glu_merged_v6rzlog10p_chipsub_cutoff2.000000_cwt_peaks.gr
NC_000913	IPOD occupancy	Peak	375246	375306	2	+	.	From DlexA_m9_rdm_glu_merged_v6rzlog10p_chipsub_cutoff2.000000_cwt_peaks.gr
NC_000913	IPOD occupancy	Peak	378106	378166	2	+	.	From DlexA_m9_rdm_glu_merged_v6rzlog10p_chipsub_cutoff2.000000_cwt_peaks.gr
NC_000913	IPOD occupancy	Peak	379576	379636	2	+	.	From DlexA_m9_rdm_glu_merged_v6rzlog10p_chipsub_cutoff2.000000_cwt_peaks.gr
NC_000913	IPOD occupancy	Peak	379926	379986	2	+	.	From DlexA_m9_rdm_glu_merged_v6rzlog10p_chipsub_cutoff2.000000_cwt_peaks.gr
NC_000913	IPOD occupancy	Peak	380321	380381	2	+	.	From DlexA_m9_rdm_glu_merged_v6rzlog10p_chipsub_cutoff2.000000_cwt_peaks.gr
NC_000913	IPOD occupancy	Peak	380546	380606	2	+	.	From DlexA_m9_rdm_glu_merged_v6rzlog10p_chipsub_cutoff2.000000_cwt_peaks.gr
NC_000913	IPOD occupancy	Peak	380851	380911	2	+	.	From DlexA_m9_rdm_glu_merged_v6rzlog10p_chipsub_cutoff2.000000_cwt_peaks.gr
NC_000913	IPOD occupancy	Peak	381306	381366	2	+	.	From DlexA_m9_rdm_glu_merged_v6rzlog10p_chipsub_cutoff2.000000_cwt_peaks.gr
NC_000913	IPOD occupancy	Peak	382536	382596	2	+	.	From DlexA_m9_rdm_glu_merged_v6rzlog10p_chipsub_cutoff2.000000_cwt_peaks.gr
NC_000913	IPOD occupancy	Peak	382851	382911	2	+	.	From DlexA_m9_rdm_glu_merged_v6rzlog10p_chipsub_cutoff2.000000_cwt_peaks.gr
NC_000913	IPOD occupancy	Peak	383306	383366	2	+	.	From DlexA_m9_rdm_glu_merged_v6rzlog10p_chipsub_cutoff2.000000_cwt_peaks.gr
NC_000913	IPOD occupancy	Peak	383706	383766	2	+	.	From DlexA_m9_rdm_glu_merged_v6rzlog10p_chipsub_cutoff2.000000_cwt_peaks.gr
NC_000913	IPOD occupancy	Peak	383886	383946	2	+	.	From DlexA_m9_rdm_glu_merged_v6rzlog10p_chipsub_cutoff2.000000_cwt_peaks.gr
NC_000913	IPOD occupancy	Peak	384056	384116	2	+	.	From DlexA_m9_rdm_glu_merged_v6rzlog10p_chipsub_cutoff2.000000_cwt_peaks.gr
NC_000913	IPOD occupancy	Peak	384246	384306	2	+	.	From DlexA_m9_rdm_glu_merged_v6rzlog10p_chipsub_cutoff2.000000_cwt_peaks.gr
NC_000913	IPOD occupancy	Peak	384601	384661	2	+	.	From DlexA_m9_rdm_glu_merged_v6rzlog10p_chipsub_cutoff2.000000_cwt_peaks.gr
NC_000913	IPOD occupancy	Peak	384881	384941	2	+	.	From DlexA_m9_rdm_glu_merged_v6rzlog10p_chipsub_cutoff2.000000_cwt_peaks.gr
NC_000913	IPOD occupancy	Peak	385136	385196	2	+	.	From DlexA_m9_rdm_glu_merged_v6rzlog10p_chipsub_cutoff2.000000_cwt_peaks.gr
NC_000913	IPOD occupancy	Peak	388701	388761	2	+	.	From DlexA_m9_rdm_glu_merged_v6rzlog10p_chipsub_cutoff2.000000_cwt_peaks.gr
NC_000913	IPOD occupancy	Peak	388816	388876	2	+	.	From DlexA_m9_rdm_glu_merged_v6rzlog10p_chipsub_cutoff2.000000_cwt_peaks.gr
NC_000913	IPOD occupancy	Peak	390006	390066	2	+	.	From DlexA_m9_rdm_glu_merged_v6rzlog10p_chipsub_cutoff2.000000_cwt_peaks.gr
NC_000913	IPOD occupancy	Peak	390176	390236	2	+	.	From DlexA_m9_rdm_glu_merged_v6rzlog10p_chipsub_cutoff2.000000_cwt_peaks.gr
NC_000913	IPOD occupancy	Peak	390431	390491	2	+	.	From DlexA_m9_rdm_glu_merged_v6rzlog10p_chipsub_cutoff2.000000_cwt_peaks.gr
NC_000913	IPOD occupancy	Peak	390521	390581	2	+	.	From DlexA_m9_rdm_glu_merged_v6rzlog10p_chipsub_cutoff2.000000_cwt_peaks.gr
NC_000913	IPOD occupancy	Peak	390611	390671	2	+	.	From DlexA_m9_rdm_glu_merged_v6rzlog10p_chipsub_cutoff2.000000_cwt_peaks.gr
NC_000913	IPOD occupancy	Peak	390766	390826	2	+	.	From DlexA_m9_rdm_glu_merged_v6rzlog10p_chipsub_cutoff2.000000_cwt_peaks.gr
NC_000913	IPOD occupancy	Peak	391521	391581	2	+	.	From DlexA_m9_rdm_glu_merged_v6rzlog10p_chipsub_cutoff2.000000_cwt_peaks.gr
NC_000913	IPOD occupancy	Peak	394406	394466	2	+	.	From DlexA_m9_rdm_glu_merged_v6rzlog10p_chipsub_cutoff2.000000_cwt_peaks.gr
NC_000913	IPOD occupancy	Peak	394596	394656	2	+	.	From DlexA_m9_rdm_glu_merged_v6rzlog10p_chipsub_cutoff2.000000_cwt_peaks.gr
NC_000913	IPOD occupancy	Peak	394736	394796	2	+	.	From DlexA_m9_rdm_glu_merged_v6rzlog10p_chipsub_cutoff2.000000_cwt_peaks.gr
NC_000913	IPOD occupancy	Peak	394961	395021	2	+	.	From DlexA_m9_rdm_glu_merged_v6rzlog10p_chipsub_cutoff2.000000_cwt_peaks.gr
NC_000913	IPOD occupancy	Peak	396576	396636	2	+	.	From DlexA_m9_rdm_glu_merged_v6rzlog10p_chipsub_cutoff2.000000_cwt_peaks.gr
NC_000913	IPOD occupancy	Peak	396811	396871	2	+	.	From DlexA_m9_rdm_glu_merged_v6rzlog10p_chipsub_cutoff2.000000_cwt_peaks.gr
NC_000913	IPOD occupancy	Peak	397751	397811	2	+	.	From DlexA_m9_rdm_glu_merged_v6rzlog10p_chipsub_cutoff2.000000_cwt_peaks.gr
NC_000913	IPOD occupancy	Peak	401151	401211	2	+	.	From DlexA_m9_rdm_glu_merged_v6rzlog10p_chipsub_cutoff2.000000_cwt_peaks.gr
NC_000913	IPOD occupancy	Peak	401616	401676	2	+	.	From DlexA_m9_rdm_glu_merged_v6rzlog10p_chipsub_cutoff2.000000_cwt_peaks.gr
NC_000913	IPOD occupancy	Peak	401706	401766	2	+	.	From DlexA_m9_rdm_glu_merged_v6rzlog10p_chipsub_cutoff2.000000_cwt_peaks.gr
NC_000913	IPOD occupancy	Peak	401916	401976	2	+	.	From DlexA_m9_rdm_glu_merged_v6rzlog10p_chipsub_cutoff2.000000_cwt_peaks.gr
NC_000913	IPOD occupancy	Peak	403251	403311	2	+	.	From DlexA_m9_rdm_glu_merged_v6rzlog10p_chipsub_cutoff2.000000_cwt_peaks.gr
NC_000913	IPOD occupancy	Peak	404351	404411	2	+	.	From DlexA_m9_rdm_glu_merged_v6rzlog10p_chipsub_cutoff2.000000_cwt_peaks.gr
NC_000913	IPOD occupancy	Peak	404631	404691	2	+	.	From DlexA_m9_rdm_glu_merged_v6rzlog10p_chipsub_cutoff2.000000_cwt_peaks.gr
NC_000913	IPOD occupancy	Peak	406216	406276	2	+	.	From DlexA_m9_rdm_glu_merged_v6rzlog10p_chipsub_cutoff2.000000_cwt_peaks.gr
NC_000913	IPOD occupancy	Peak	407236	407296	2	+	.	From DlexA_m9_rdm_glu_merged_v6rzlog10p_chipsub_cutoff2.000000_cwt_peaks.gr
NC_000913	IPOD occupancy	Peak	407701	407761	2	+	.	From DlexA_m9_rdm_glu_merged_v6rzlog10p_chipsub_cutoff2.000000_cwt_peaks.gr
NC_000913	IPOD occupancy	Peak	407886	407946	2	+	.	From DlexA_m9_rdm_glu_merged_v6rzlog10p_chipsub_cutoff2.000000_cwt_peaks.gr
NC_000913	IPOD occupancy	Peak	408036	408096	2	+	.	From DlexA_m9_rdm_glu_merged_v6rzlog10p_chipsub_cutoff2.000000_cwt_peaks.gr
NC_000913	IPOD occupancy	Peak	408541	408601	2	+	.	From DlexA_m9_rdm_glu_merged_v6rzlog10p_chipsub_cutoff2.000000_cwt_peaks.gr
NC_000913	IPOD occupancy	Peak	408981	409041	2	+	.	From DlexA_m9_rdm_glu_merged_v6rzlog10p_chipsub_cutoff2.000000_cwt_peaks.gr
NC_000913	IPOD occupancy	Peak	410911	410971	2	+	.	From DlexA_m9_rdm_glu_merged_v6rzlog10p_chipsub_cutoff2.000000_cwt_peaks.gr
NC_000913	IPOD occupancy	Peak	411531	411591	2	+	.	From DlexA_m9_rdm_glu_merged_v6rzlog10p_chipsub_cutoff2.000000_cwt_peaks.gr
NC_000913	IPOD occupancy	Peak	411676	411736	2	+	.	From DlexA_m9_rdm_glu_merged_v6rzlog10p_chipsub_cutoff2.000000_cwt_peaks.gr
NC_000913	IPOD occupancy	Peak	412251	412311	2	+	.	From DlexA_m9_rdm_glu_merged_v6rzlog10p_chipsub_cutoff2.000000_cwt_peaks.gr
NC_000913	IPOD occupancy	Peak	412571	412631	2	+	.	From DlexA_m9_rdm_glu_merged_v6rzlog10p_chipsub_cutoff2.000000_cwt_peaks.gr
NC_000913	IPOD occupancy	Peak	413141	413201	2	+	.	From DlexA_m9_rdm_glu_merged_v6rzlog10p_chipsub_cutoff2.000000_cwt_peaks.gr
NC_000913	IPOD occupancy	Peak	414011	414071	2	+	.	From DlexA_m9_rdm_glu_merged_v6rzlog10p_chipsub_cutoff2.000000_cwt_peaks.gr
NC_000913	IPOD occupancy	Peak	414776	414836	2	+	.	From DlexA_m9_rdm_glu_merged_v6rzlog10p_chipsub_cutoff2.000000_cwt_peaks.gr
NC_000913	IPOD occupancy	Peak	415036	415096	2	+	.	From DlexA_m9_rdm_glu_merged_v6rzlog10p_chipsub_cutoff2.000000_cwt_peaks.gr
NC_000913	IPOD occupancy	Peak	415971	416031	2	+	.	From DlexA_m9_rdm_glu_merged_v6rzlog10p_chipsub_cutoff2.000000_cwt_peaks.gr
NC_000913	IPOD occupancy	Peak	417046	417106	2	+	.	From DlexA_m9_rdm_glu_merged_v6rzlog10p_chipsub_cutoff2.000000_cwt_peaks.gr
NC_000913	IPOD occupancy	Peak	418761	418821	2	+	.	From DlexA_m9_rdm_glu_merged_v6rzlog10p_chipsub_cutoff2.000000_cwt_peaks.gr
NC_000913	IPOD occupancy	Peak	422616	422676	2	+	.	From DlexA_m9_rdm_glu_merged_v6rzlog10p_chipsub_cutoff2.000000_cwt_peaks.gr
NC_000913	IPOD occupancy	Peak	423116	423176	2	+	.	From DlexA_m9_rdm_glu_merged_v6rzlog10p_chipsub_cutoff2.000000_cwt_peaks.gr
NC_000913	IPOD occupancy	Peak	425401	425461	2	+	.	From DlexA_m9_rdm_glu_merged_v6rzlog10p_chipsub_cutoff2.000000_cwt_peaks.gr
NC_000913	IPOD occupancy	Peak	427346	427406	2	+	.	From DlexA_m9_rdm_glu_merged_v6rzlog10p_chipsub_cutoff2.000000_cwt_peaks.gr
NC_000913	IPOD occupancy	Peak	428306	428366	2	+	.	From DlexA_m9_rdm_glu_merged_v6rzlog10p_chipsub_cutoff2.000000_cwt_peaks.gr
NC_000913	IPOD occupancy	Peak	429201	429261	2	+	.	From DlexA_m9_rdm_glu_merged_v6rzlog10p_chipsub_cutoff2.000000_cwt_peaks.gr
NC_000913	IPOD occupancy	Peak	430806	430866	2	+	.	From DlexA_m9_rdm_glu_merged_v6rzlog10p_chipsub_cutoff2.000000_cwt_peaks.gr
NC_000913	IPOD occupancy	Peak	431081	431141	2	+	.	From DlexA_m9_rdm_glu_merged_v6rzlog10p_chipsub_cutoff2.000000_cwt_peaks.gr
NC_000913	IPOD occupancy	Peak	432296	432356	2	+	.	From DlexA_m9_rdm_glu_merged_v6rzlog10p_chipsub_cutoff2.000000_cwt_peaks.gr
NC_000913	IPOD occupancy	Peak	432431	432491	2	+	.	From DlexA_m9_rdm_glu_merged_v6rzlog10p_chipsub_cutoff2.000000_cwt_peaks.gr
NC_000913	IPOD occupancy	Peak	434266	434326	2	+	.	From DlexA_m9_rdm_glu_merged_v6rzlog10p_chipsub_cutoff2.000000_cwt_peaks.gr
NC_000913	IPOD occupancy	Peak	434881	434941	2	+	.	From DlexA_m9_rdm_glu_merged_v6rzlog10p_chipsub_cutoff2.000000_cwt_peaks.gr
NC_000913	IPOD occupancy	Peak	435941	436001	2	+	.	From DlexA_m9_rdm_glu_merged_v6rzlog10p_chipsub_cutoff2.000000_cwt_peaks.gr
NC_000913	IPOD occupancy	Peak	437396	437456	2	+	.	From DlexA_m9_rdm_glu_merged_v6rzlog10p_chipsub_cutoff2.000000_cwt_peaks.gr
NC_000913	IPOD occupancy	Peak	440166	440226	2	+	.	From DlexA_m9_rdm_glu_merged_v6rzlog10p_chipsub_cutoff2.000000_cwt_peaks.gr
NC_000913	IPOD occupancy	Peak	440826	440886	2	+	.	From DlexA_m9_rdm_glu_merged_v6rzlog10p_chipsub_cutoff2.000000_cwt_peaks.gr
NC_000913	IPOD occupancy	Peak	442656	442716	2	+	.	From DlexA_m9_rdm_glu_merged_v6rzlog10p_chipsub_cutoff2.000000_cwt_peaks.gr
NC_000913	IPOD occupancy	Peak	443041	443101	2	+	.	From DlexA_m9_rdm_glu_merged_v6rzlog10p_chipsub_cutoff2.000000_cwt_peaks.gr
NC_000913	IPOD occupancy	Peak	443786	443846	2	+	.	From DlexA_m9_rdm_glu_merged_v6rzlog10p_chipsub_cutoff2.000000_cwt_peaks.gr
NC_000913	IPOD occupancy	Peak	443886	443946	2	+	.	From DlexA_m9_rdm_glu_merged_v6rzlog10p_chipsub_cutoff2.000000_cwt_peaks.gr
NC_000913	IPOD occupancy	Peak	444541	444601	2	+	.	From DlexA_m9_rdm_glu_merged_v6rzlog10p_chipsub_cutoff2.000000_cwt_peaks.gr
NC_000913	IPOD occupancy	Peak	447501	447561	2	+	.	From DlexA_m9_rdm_glu_merged_v6rzlog10p_chipsub_cutoff2.000000_cwt_peaks.gr
NC_000913	IPOD occupancy	Peak	448031	448091	2	+	.	From DlexA_m9_rdm_glu_merged_v6rzlog10p_chipsub_cutoff2.000000_cwt_peaks.gr
NC_000913	IPOD occupancy	Peak	448281	448341	2	+	.	From DlexA_m9_rdm_glu_merged_v6rzlog10p_chipsub_cutoff2.000000_cwt_peaks.gr
NC_000913	IPOD occupancy	Peak	449071	449131	2	+	.	From DlexA_m9_rdm_glu_merged_v6rzlog10p_chipsub_cutoff2.000000_cwt_peaks.gr
NC_000913	IPOD occupancy	Peak	449811	449871	2	+	.	From DlexA_m9_rdm_glu_merged_v6rzlog10p_chipsub_cutoff2.000000_cwt_peaks.gr
NC_000913	IPOD occupancy	Peak	451816	451876	2	+	.	From DlexA_m9_rdm_glu_merged_v6rzlog10p_chipsub_cutoff2.000000_cwt_peaks.gr
NC_000913	IPOD occupancy	Peak	452026	452086	2	+	.	From DlexA_m9_rdm_glu_merged_v6rzlog10p_chipsub_cutoff2.000000_cwt_peaks.gr
NC_000913	IPOD occupancy	Peak	452276	452336	2	+	.	From DlexA_m9_rdm_glu_merged_v6rzlog10p_chipsub_cutoff2.000000_cwt_peaks.gr
NC_000913	IPOD occupancy	Peak	452376	452436	2	+	.	From DlexA_m9_rdm_glu_merged_v6rzlog10p_chipsub_cutoff2.000000_cwt_peaks.gr
NC_000913	IPOD occupancy	Peak	452971	453031	2	+	.	From DlexA_m9_rdm_glu_merged_v6rzlog10p_chipsub_cutoff2.000000_cwt_peaks.gr
NC_000913	IPOD occupancy	Peak	453496	453556	2	+	.	From DlexA_m9_rdm_glu_merged_v6rzlog10p_chipsub_cutoff2.000000_cwt_peaks.gr
NC_000913	IPOD occupancy	Peak	455426	455486	2	+	.	From DlexA_m9_rdm_glu_merged_v6rzlog10p_chipsub_cutoff2.000000_cwt_peaks.gr
NC_000913	IPOD occupancy	Peak	456276	456336	2	+	.	From DlexA_m9_rdm_glu_merged_v6rzlog10p_chipsub_cutoff2.000000_cwt_peaks.gr
NC_000913	IPOD occupancy	Peak	460561	460621	2	+	.	From DlexA_m9_rdm_glu_merged_v6rzlog10p_chipsub_cutoff2.000000_cwt_peaks.gr
NC_000913	IPOD occupancy	Peak	461206	461266	2	+	.	From DlexA_m9_rdm_glu_merged_v6rzlog10p_chipsub_cutoff2.000000_cwt_peaks.gr
NC_000913	IPOD occupancy	Peak	463351	463411	2	+	.	From DlexA_m9_rdm_glu_merged_v6rzlog10p_chipsub_cutoff2.000000_cwt_peaks.gr
NC_000913	IPOD occupancy	Peak	463896	463956	2	+	.	From DlexA_m9_rdm_glu_merged_v6rzlog10p_chipsub_cutoff2.000000_cwt_peaks.gr
NC_000913	IPOD occupancy	Peak	464336	464396	2	+	.	From DlexA_m9_rdm_glu_merged_v6rzlog10p_chipsub_cutoff2.000000_cwt_peaks.gr
NC_000913	IPOD occupancy	Peak	464581	464641	2	+	.	From DlexA_m9_rdm_glu_merged_v6rzlog10p_chipsub_cutoff2.000000_cwt_peaks.gr
NC_000913	IPOD occupancy	Peak	464706	464766	2	+	.	From DlexA_m9_rdm_glu_merged_v6rzlog10p_chipsub_cutoff2.000000_cwt_peaks.gr
NC_000913	IPOD occupancy	Peak	465436	465496	2	+	.	From DlexA_m9_rdm_glu_merged_v6rzlog10p_chipsub_cutoff2.000000_cwt_peaks.gr
NC_000913	IPOD occupancy	Peak	466176	466236	2	+	.	From DlexA_m9_rdm_glu_merged_v6rzlog10p_chipsub_cutoff2.000000_cwt_peaks.gr
NC_000913	IPOD occupancy	Peak	466626	466686	2	+	.	From DlexA_m9_rdm_glu_merged_v6rzlog10p_chipsub_cutoff2.000000_cwt_peaks.gr
NC_000913	IPOD occupancy	Peak	467296	467356	2	+	.	From DlexA_m9_rdm_glu_merged_v6rzlog10p_chipsub_cutoff2.000000_cwt_peaks.gr
NC_000913	IPOD occupancy	Peak	468986	469046	2	+	.	From DlexA_m9_rdm_glu_merged_v6rzlog10p_chipsub_cutoff2.000000_cwt_peaks.gr
NC_000913	IPOD occupancy	Peak	471486	471546	2	+	.	From DlexA_m9_rdm_glu_merged_v6rzlog10p_chipsub_cutoff2.000000_cwt_peaks.gr
NC_000913	IPOD occupancy	Peak	472526	472586	2	+	.	From DlexA_m9_rdm_glu_merged_v6rzlog10p_chipsub_cutoff2.000000_cwt_peaks.gr
NC_000913	IPOD occupancy	Peak	477446	477506	2	+	.	From DlexA_m9_rdm_glu_merged_v6rzlog10p_chipsub_cutoff2.000000_cwt_peaks.gr
NC_000913	IPOD occupancy	Peak	478111	478171	2	+	.	From DlexA_m9_rdm_glu_merged_v6rzlog10p_chipsub_cutoff2.000000_cwt_peaks.gr
NC_000913	IPOD occupancy	Peak	480031	480091	2	+	.	From DlexA_m9_rdm_glu_merged_v6rzlog10p_chipsub_cutoff2.000000_cwt_peaks.gr
NC_000913	IPOD occupancy	Peak	481061	481121	2	+	.	From DlexA_m9_rdm_glu_merged_v6rzlog10p_chipsub_cutoff2.000000_cwt_peaks.gr
NC_000913	IPOD occupancy	Peak	484161	484221	2	+	.	From DlexA_m9_rdm_glu_merged_v6rzlog10p_chipsub_cutoff2.000000_cwt_peaks.gr
NC_000913	IPOD occupancy	Peak	485711	485771	2	+	.	From DlexA_m9_rdm_glu_merged_v6rzlog10p_chipsub_cutoff2.000000_cwt_peaks.gr
NC_000913	IPOD occupancy	Peak	486751	486811	2	+	.	From DlexA_m9_rdm_glu_merged_v6rzlog10p_chipsub_cutoff2.000000_cwt_peaks.gr
NC_000913	IPOD occupancy	Peak	487761	487821	2	+	.	From DlexA_m9_rdm_glu_merged_v6rzlog10p_chipsub_cutoff2.000000_cwt_peaks.gr
NC_000913	IPOD occupancy	Peak	488621	488681	2	+	.	From DlexA_m9_rdm_glu_merged_v6rzlog10p_chipsub_cutoff2.000000_cwt_peaks.gr
NC_000913	IPOD occupancy	Peak	489316	489376	2	+	.	From DlexA_m9_rdm_glu_merged_v6rzlog10p_chipsub_cutoff2.000000_cwt_peaks.gr
NC_000913	IPOD occupancy	Peak	489986	490046	2	+	.	From DlexA_m9_rdm_glu_merged_v6rzlog10p_chipsub_cutoff2.000000_cwt_peaks.gr
NC_000913	IPOD occupancy	Peak	490131	490191	2	+	.	From DlexA_m9_rdm_glu_merged_v6rzlog10p_chipsub_cutoff2.000000_cwt_peaks.gr
NC_000913	IPOD occupancy	Peak	493051	493111	2	+	.	From DlexA_m9_rdm_glu_merged_v6rzlog10p_chipsub_cutoff2.000000_cwt_peaks.gr
NC_000913	IPOD occupancy	Peak	498921	498981	2	+	.	From DlexA_m9_rdm_glu_merged_v6rzlog10p_chipsub_cutoff2.000000_cwt_peaks.gr
NC_000913	IPOD occupancy	Peak	499491	499551	2	+	.	From DlexA_m9_rdm_glu_merged_v6rzlog10p_chipsub_cutoff2.000000_cwt_peaks.gr
NC_000913	IPOD occupancy	Peak	499656	499716	2	+	.	From DlexA_m9_rdm_glu_merged_v6rzlog10p_chipsub_cutoff2.000000_cwt_peaks.gr
NC_000913	IPOD occupancy	Peak	500471	500531	2	+	.	From DlexA_m9_rdm_glu_merged_v6rzlog10p_chipsub_cutoff2.000000_cwt_peaks.gr
NC_000913	IPOD occupancy	Peak	501256	501316	2	+	.	From DlexA_m9_rdm_glu_merged_v6rzlog10p_chipsub_cutoff2.000000_cwt_peaks.gr
NC_000913	IPOD occupancy	Peak	501506	501566	2	+	.	From DlexA_m9_rdm_glu_merged_v6rzlog10p_chipsub_cutoff2.000000_cwt_peaks.gr
NC_000913	IPOD occupancy	Peak	502066	502126	2	+	.	From DlexA_m9_rdm_glu_merged_v6rzlog10p_chipsub_cutoff2.000000_cwt_peaks.gr
NC_000913	IPOD occupancy	Peak	502626	502686	2	+	.	From DlexA_m9_rdm_glu_merged_v6rzlog10p_chipsub_cutoff2.000000_cwt_peaks.gr
NC_000913	IPOD occupancy	Peak	503926	503986	2	+	.	From DlexA_m9_rdm_glu_merged_v6rzlog10p_chipsub_cutoff2.000000_cwt_peaks.gr
NC_000913	IPOD occupancy	Peak	505001	505061	2	+	.	From DlexA_m9_rdm_glu_merged_v6rzlog10p_chipsub_cutoff2.000000_cwt_peaks.gr
NC_000913	IPOD occupancy	Peak	507936	507996	2	+	.	From DlexA_m9_rdm_glu_merged_v6rzlog10p_chipsub_cutoff2.000000_cwt_peaks.gr
NC_000913	IPOD occupancy	Peak	508306	508366	2	+	.	From DlexA_m9_rdm_glu_merged_v6rzlog10p_chipsub_cutoff2.000000_cwt_peaks.gr
NC_000913	IPOD occupancy	Peak	511516	511576	2	+	.	From DlexA_m9_rdm_glu_merged_v6rzlog10p_chipsub_cutoff2.000000_cwt_peaks.gr
NC_000913	IPOD occupancy	Peak	512181	512241	2	+	.	From DlexA_m9_rdm_glu_merged_v6rzlog10p_chipsub_cutoff2.000000_cwt_peaks.gr
NC_000913	IPOD occupancy	Peak	512546	512606	2	+	.	From DlexA_m9_rdm_glu_merged_v6rzlog10p_chipsub_cutoff2.000000_cwt_peaks.gr
NC_000913	IPOD occupancy	Peak	513551	513611	2	+	.	From DlexA_m9_rdm_glu_merged_v6rzlog10p_chipsub_cutoff2.000000_cwt_peaks.gr
NC_000913	IPOD occupancy	Peak	515556	515616	2	+	.	From DlexA_m9_rdm_glu_merged_v6rzlog10p_chipsub_cutoff2.000000_cwt_peaks.gr
NC_000913	IPOD occupancy	Peak	516346	516406	2	+	.	From DlexA_m9_rdm_glu_merged_v6rzlog10p_chipsub_cutoff2.000000_cwt_peaks.gr
NC_000913	IPOD occupancy	Peak	516496	516556	2	+	.	From DlexA_m9_rdm_glu_merged_v6rzlog10p_chipsub_cutoff2.000000_cwt_peaks.gr
NC_000913	IPOD occupancy	Peak	516766	516826	2	+	.	From DlexA_m9_rdm_glu_merged_v6rzlog10p_chipsub_cutoff2.000000_cwt_peaks.gr
NC_000913	IPOD occupancy	Peak	517396	517456	2	+	.	From DlexA_m9_rdm_glu_merged_v6rzlog10p_chipsub_cutoff2.000000_cwt_peaks.gr
NC_000913	IPOD occupancy	Peak	518846	518906	2	+	.	From DlexA_m9_rdm_glu_merged_v6rzlog10p_chipsub_cutoff2.000000_cwt_peaks.gr
NC_000913	IPOD occupancy	Peak	522911	522971	2	+	.	From DlexA_m9_rdm_glu_merged_v6rzlog10p_chipsub_cutoff2.000000_cwt_peaks.gr
NC_000913	IPOD occupancy	Peak	523126	523186	2	+	.	From DlexA_m9_rdm_glu_merged_v6rzlog10p_chipsub_cutoff2.000000_cwt_peaks.gr
NC_000913	IPOD occupancy	Peak	525896	525956	2	+	.	From DlexA_m9_rdm_glu_merged_v6rzlog10p_chipsub_cutoff2.000000_cwt_peaks.gr
NC_000913	IPOD occupancy	Peak	526016	526076	2	+	.	From DlexA_m9_rdm_glu_merged_v6rzlog10p_chipsub_cutoff2.000000_cwt_peaks.gr
NC_000913	IPOD occupancy	Peak	527371	527431	2	+	.	From DlexA_m9_rdm_glu_merged_v6rzlog10p_chipsub_cutoff2.000000_cwt_peaks.gr
NC_000913	IPOD occupancy	Peak	527541	527601	2	+	.	From DlexA_m9_rdm_glu_merged_v6rzlog10p_chipsub_cutoff2.000000_cwt_peaks.gr
NC_000913	IPOD occupancy	Peak	527726	527786	2	+	.	From DlexA_m9_rdm_glu_merged_v6rzlog10p_chipsub_cutoff2.000000_cwt_peaks.gr
NC_000913	IPOD occupancy	Peak	527871	527931	2	+	.	From DlexA_m9_rdm_glu_merged_v6rzlog10p_chipsub_cutoff2.000000_cwt_peaks.gr
NC_000913	IPOD occupancy	Peak	528481	528541	2	+	.	From DlexA_m9_rdm_glu_merged_v6rzlog10p_chipsub_cutoff2.000000_cwt_peaks.gr
NC_000913	IPOD occupancy	Peak	528571	528631	2	+	.	From DlexA_m9_rdm_glu_merged_v6rzlog10p_chipsub_cutoff2.000000_cwt_peaks.gr
NC_000913	IPOD occupancy	Peak	528681	528741	2	+	.	From DlexA_m9_rdm_glu_merged_v6rzlog10p_chipsub_cutoff2.000000_cwt_peaks.gr
NC_000913	IPOD occupancy	Peak	529231	529291	2	+	.	From DlexA_m9_rdm_glu_merged_v6rzlog10p_chipsub_cutoff2.000000_cwt_peaks.gr
NC_000913	IPOD occupancy	Peak	529406	529466	2	+	.	From DlexA_m9_rdm_glu_merged_v6rzlog10p_chipsub_cutoff2.000000_cwt_peaks.gr
NC_000913	IPOD occupancy	Peak	531446	531506	2	+	.	From DlexA_m9_rdm_glu_merged_v6rzlog10p_chipsub_cutoff2.000000_cwt_peaks.gr
NC_000913	IPOD occupancy	Peak	532266	532326	2	+	.	From DlexA_m9_rdm_glu_merged_v6rzlog10p_chipsub_cutoff2.000000_cwt_peaks.gr
NC_000913	IPOD occupancy	Peak	532581	532641	2	+	.	From DlexA_m9_rdm_glu_merged_v6rzlog10p_chipsub_cutoff2.000000_cwt_peaks.gr
NC_000913	IPOD occupancy	Peak	533626	533686	2	+	.	From DlexA_m9_rdm_glu_merged_v6rzlog10p_chipsub_cutoff2.000000_cwt_peaks.gr
NC_000913	IPOD occupancy	Peak	533856	533916	2	+	.	From DlexA_m9_rdm_glu_merged_v6rzlog10p_chipsub_cutoff2.000000_cwt_peaks.gr
NC_000913	IPOD occupancy	Peak	535691	535751	2	+	.	From DlexA_m9_rdm_glu_merged_v6rzlog10p_chipsub_cutoff2.000000_cwt_peaks.gr
NC_000913	IPOD occupancy	Peak	535811	535871	2	+	.	From DlexA_m9_rdm_glu_merged_v6rzlog10p_chipsub_cutoff2.000000_cwt_peaks.gr
NC_000913	IPOD occupancy	Peak	536096	536156	2	+	.	From DlexA_m9_rdm_glu_merged_v6rzlog10p_chipsub_cutoff2.000000_cwt_peaks.gr
NC_000913	IPOD occupancy	Peak	536211	536271	2	+	.	From DlexA_m9_rdm_glu_merged_v6rzlog10p_chipsub_cutoff2.000000_cwt_peaks.gr
NC_000913	IPOD occupancy	Peak	536356	536416	2	+	.	From DlexA_m9_rdm_glu_merged_v6rzlog10p_chipsub_cutoff2.000000_cwt_peaks.gr
NC_000913	IPOD occupancy	Peak	536551	536611	2	+	.	From DlexA_m9_rdm_glu_merged_v6rzlog10p_chipsub_cutoff2.000000_cwt_peaks.gr
NC_000913	IPOD occupancy	Peak	537551	537611	2	+	.	From DlexA_m9_rdm_glu_merged_v6rzlog10p_chipsub_cutoff2.000000_cwt_peaks.gr
NC_000913	IPOD occupancy	Peak	537806	537866	2	+	.	From DlexA_m9_rdm_glu_merged_v6rzlog10p_chipsub_cutoff2.000000_cwt_peaks.gr
NC_000913	IPOD occupancy	Peak	538161	538221	2	+	.	From DlexA_m9_rdm_glu_merged_v6rzlog10p_chipsub_cutoff2.000000_cwt_peaks.gr
NC_000913	IPOD occupancy	Peak	538846	538906	2	+	.	From DlexA_m9_rdm_glu_merged_v6rzlog10p_chipsub_cutoff2.000000_cwt_peaks.gr
NC_000913	IPOD occupancy	Peak	538941	539001	2	+	.	From DlexA_m9_rdm_glu_merged_v6rzlog10p_chipsub_cutoff2.000000_cwt_peaks.gr
NC_000913	IPOD occupancy	Peak	539081	539141	2	+	.	From DlexA_m9_rdm_glu_merged_v6rzlog10p_chipsub_cutoff2.000000_cwt_peaks.gr
NC_000913	IPOD occupancy	Peak	541706	541766	2	+	.	From DlexA_m9_rdm_glu_merged_v6rzlog10p_chipsub_cutoff2.000000_cwt_peaks.gr
NC_000913	IPOD occupancy	Peak	543111	543171	2	+	.	From DlexA_m9_rdm_glu_merged_v6rzlog10p_chipsub_cutoff2.000000_cwt_peaks.gr
NC_000913	IPOD occupancy	Peak	544026	544086	2	+	.	From DlexA_m9_rdm_glu_merged_v6rzlog10p_chipsub_cutoff2.000000_cwt_peaks.gr
NC_000913	IPOD occupancy	Peak	545316	545376	2	+	.	From DlexA_m9_rdm_glu_merged_v6rzlog10p_chipsub_cutoff2.000000_cwt_peaks.gr
NC_000913	IPOD occupancy	Peak	545421	545481	2	+	.	From DlexA_m9_rdm_glu_merged_v6rzlog10p_chipsub_cutoff2.000000_cwt_peaks.gr
NC_000913	IPOD occupancy	Peak	545541	545601	2	+	.	From DlexA_m9_rdm_glu_merged_v6rzlog10p_chipsub_cutoff2.000000_cwt_peaks.gr
NC_000913	IPOD occupancy	Peak	546396	546456	2	+	.	From DlexA_m9_rdm_glu_merged_v6rzlog10p_chipsub_cutoff2.000000_cwt_peaks.gr
NC_000913	IPOD occupancy	Peak	546701	546761	2	+	.	From DlexA_m9_rdm_glu_merged_v6rzlog10p_chipsub_cutoff2.000000_cwt_peaks.gr
NC_000913	IPOD occupancy	Peak	548311	548371	2	+	.	From DlexA_m9_rdm_glu_merged_v6rzlog10p_chipsub_cutoff2.000000_cwt_peaks.gr
NC_000913	IPOD occupancy	Peak	551411	551471	2	+	.	From DlexA_m9_rdm_glu_merged_v6rzlog10p_chipsub_cutoff2.000000_cwt_peaks.gr
NC_000913	IPOD occupancy	Peak	551711	551771	2	+	.	From DlexA_m9_rdm_glu_merged_v6rzlog10p_chipsub_cutoff2.000000_cwt_peaks.gr
NC_000913	IPOD occupancy	Peak	556881	556941	2	+	.	From DlexA_m9_rdm_glu_merged_v6rzlog10p_chipsub_cutoff2.000000_cwt_peaks.gr
NC_000913	IPOD occupancy	Peak	557931	557991	2	+	.	From DlexA_m9_rdm_glu_merged_v6rzlog10p_chipsub_cutoff2.000000_cwt_peaks.gr
NC_000913	IPOD occupancy	Peak	558161	558221	2	+	.	From DlexA_m9_rdm_glu_merged_v6rzlog10p_chipsub_cutoff2.000000_cwt_peaks.gr
NC_000913	IPOD occupancy	Peak	558391	558451	2	+	.	From DlexA_m9_rdm_glu_merged_v6rzlog10p_chipsub_cutoff2.000000_cwt_peaks.gr
NC_000913	IPOD occupancy	Peak	558746	558806	2	+	.	From DlexA_m9_rdm_glu_merged_v6rzlog10p_chipsub_cutoff2.000000_cwt_peaks.gr
NC_000913	IPOD occupancy	Peak	558936	558996	2	+	.	From DlexA_m9_rdm_glu_merged_v6rzlog10p_chipsub_cutoff2.000000_cwt_peaks.gr
NC_000913	IPOD occupancy	Peak	559061	559121	2	+	.	From DlexA_m9_rdm_glu_merged_v6rzlog10p_chipsub_cutoff2.000000_cwt_peaks.gr
NC_000913	IPOD occupancy	Peak	559451	559511	2	+	.	From DlexA_m9_rdm_glu_merged_v6rzlog10p_chipsub_cutoff2.000000_cwt_peaks.gr
NC_000913	IPOD occupancy	Peak	559666	559776	2	+	.	From DlexA_m9_rdm_glu_merged_v6rzlog10p_chipsub_cutoff2.000000_cwt_peaks.gr
NC_000913	IPOD occupancy	Peak	559786	559846	2	+	.	From DlexA_m9_rdm_glu_merged_v6rzlog10p_chipsub_cutoff2.000000_cwt_peaks.gr
NC_000913	IPOD occupancy	Peak	559921	559981	2	+	.	From DlexA_m9_rdm_glu_merged_v6rzlog10p_chipsub_cutoff2.000000_cwt_peaks.gr
NC_000913	IPOD occupancy	Peak	560216	560276	2	+	.	From DlexA_m9_rdm_glu_merged_v6rzlog10p_chipsub_cutoff2.000000_cwt_peaks.gr
NC_000913	IPOD occupancy	Peak	560306	560406	2	+	.	From DlexA_m9_rdm_glu_merged_v6rzlog10p_chipsub_cutoff2.000000_cwt_peaks.gr
NC_000913	IPOD occupancy	Peak	561406	561466	2	+	.	From DlexA_m9_rdm_glu_merged_v6rzlog10p_chipsub_cutoff2.000000_cwt_peaks.gr
NC_000913	IPOD occupancy	Peak	561591	561651	2	+	.	From DlexA_m9_rdm_glu_merged_v6rzlog10p_chipsub_cutoff2.000000_cwt_peaks.gr
NC_000913	IPOD occupancy	Peak	562086	562146	2	+	.	From DlexA_m9_rdm_glu_merged_v6rzlog10p_chipsub_cutoff2.000000_cwt_peaks.gr
NC_000913	IPOD occupancy	Peak	562301	562361	2	+	.	From DlexA_m9_rdm_glu_merged_v6rzlog10p_chipsub_cutoff2.000000_cwt_peaks.gr
NC_000913	IPOD occupancy	Peak	562406	562466	2	+	.	From DlexA_m9_rdm_glu_merged_v6rzlog10p_chipsub_cutoff2.000000_cwt_peaks.gr
NC_000913	IPOD occupancy	Peak	562561	562621	2	+	.	From DlexA_m9_rdm_glu_merged_v6rzlog10p_chipsub_cutoff2.000000_cwt_peaks.gr
NC_000913	IPOD occupancy	Peak	562741	562801	2	+	.	From DlexA_m9_rdm_glu_merged_v6rzlog10p_chipsub_cutoff2.000000_cwt_peaks.gr
NC_000913	IPOD occupancy	Peak	562906	562966	2	+	.	From DlexA_m9_rdm_glu_merged_v6rzlog10p_chipsub_cutoff2.000000_cwt_peaks.gr
NC_000913	IPOD occupancy	Peak	563391	563451	2	+	.	From DlexA_m9_rdm_glu_merged_v6rzlog10p_chipsub_cutoff2.000000_cwt_peaks.gr
NC_000913	IPOD occupancy	Peak	563821	563881	2	+	.	From DlexA_m9_rdm_glu_merged_v6rzlog10p_chipsub_cutoff2.000000_cwt_peaks.gr
NC_000913	IPOD occupancy	Peak	563936	563996	2	+	.	From DlexA_m9_rdm_glu_merged_v6rzlog10p_chipsub_cutoff2.000000_cwt_peaks.gr
NC_000913	IPOD occupancy	Peak	564116	564176	2	+	.	From DlexA_m9_rdm_glu_merged_v6rzlog10p_chipsub_cutoff2.000000_cwt_peaks.gr
NC_000913	IPOD occupancy	Peak	565156	565216	2	+	.	From DlexA_m9_rdm_glu_merged_v6rzlog10p_chipsub_cutoff2.000000_cwt_peaks.gr
NC_000913	IPOD occupancy	Peak	565286	565346	2	+	.	From DlexA_m9_rdm_glu_merged_v6rzlog10p_chipsub_cutoff2.000000_cwt_peaks.gr
NC_000913	IPOD occupancy	Peak	566786	566846	2	+	.	From DlexA_m9_rdm_glu_merged_v6rzlog10p_chipsub_cutoff2.000000_cwt_peaks.gr
NC_000913	IPOD occupancy	Peak	568481	568541	2	+	.	From DlexA_m9_rdm_glu_merged_v6rzlog10p_chipsub_cutoff2.000000_cwt_peaks.gr
NC_000913	IPOD occupancy	Peak	568611	568671	2	+	.	From DlexA_m9_rdm_glu_merged_v6rzlog10p_chipsub_cutoff2.000000_cwt_peaks.gr
NC_000913	IPOD occupancy	Peak	568716	568776	2	+	.	From DlexA_m9_rdm_glu_merged_v6rzlog10p_chipsub_cutoff2.000000_cwt_peaks.gr
NC_000913	IPOD occupancy	Peak	568806	568866	2	+	.	From DlexA_m9_rdm_glu_merged_v6rzlog10p_chipsub_cutoff2.000000_cwt_peaks.gr
NC_000913	IPOD occupancy	Peak	568991	569051	2	+	.	From DlexA_m9_rdm_glu_merged_v6rzlog10p_chipsub_cutoff2.000000_cwt_peaks.gr
NC_000913	IPOD occupancy	Peak	569231	569291	2	+	.	From DlexA_m9_rdm_glu_merged_v6rzlog10p_chipsub_cutoff2.000000_cwt_peaks.gr
NC_000913	IPOD occupancy	Peak	569521	569581	2	+	.	From DlexA_m9_rdm_glu_merged_v6rzlog10p_chipsub_cutoff2.000000_cwt_peaks.gr
NC_000913	IPOD occupancy	Peak	569681	569741	2	+	.	From DlexA_m9_rdm_glu_merged_v6rzlog10p_chipsub_cutoff2.000000_cwt_peaks.gr
NC_000913	IPOD occupancy	Peak	569786	569846	2	+	.	From DlexA_m9_rdm_glu_merged_v6rzlog10p_chipsub_cutoff2.000000_cwt_peaks.gr
NC_000913	IPOD occupancy	Peak	569931	569991	2	+	.	From DlexA_m9_rdm_glu_merged_v6rzlog10p_chipsub_cutoff2.000000_cwt_peaks.gr
NC_000913	IPOD occupancy	Peak	570271	570331	2	+	.	From DlexA_m9_rdm_glu_merged_v6rzlog10p_chipsub_cutoff2.000000_cwt_peaks.gr
NC_000913	IPOD occupancy	Peak	570421	570481	2	+	.	From DlexA_m9_rdm_glu_merged_v6rzlog10p_chipsub_cutoff2.000000_cwt_peaks.gr
NC_000913	IPOD occupancy	Peak	570581	570641	2	+	.	From DlexA_m9_rdm_glu_merged_v6rzlog10p_chipsub_cutoff2.000000_cwt_peaks.gr
NC_000913	IPOD occupancy	Peak	570741	570801	2	+	.	From DlexA_m9_rdm_glu_merged_v6rzlog10p_chipsub_cutoff2.000000_cwt_peaks.gr
NC_000913	IPOD occupancy	Peak	570876	570936	2	+	.	From DlexA_m9_rdm_glu_merged_v6rzlog10p_chipsub_cutoff2.000000_cwt_peaks.gr
NC_000913	IPOD occupancy	Peak	571476	571536	2	+	.	From DlexA_m9_rdm_glu_merged_v6rzlog10p_chipsub_cutoff2.000000_cwt_peaks.gr
NC_000913	IPOD occupancy	Peak	571596	571656	2	+	.	From DlexA_m9_rdm_glu_merged_v6rzlog10p_chipsub_cutoff2.000000_cwt_peaks.gr
NC_000913	IPOD occupancy	Peak	571726	571786	2	+	.	From DlexA_m9_rdm_glu_merged_v6rzlog10p_chipsub_cutoff2.000000_cwt_peaks.gr
NC_000913	IPOD occupancy	Peak	571906	571966	2	+	.	From DlexA_m9_rdm_glu_merged_v6rzlog10p_chipsub_cutoff2.000000_cwt_peaks.gr
NC_000913	IPOD occupancy	Peak	572076	572136	2	+	.	From DlexA_m9_rdm_glu_merged_v6rzlog10p_chipsub_cutoff2.000000_cwt_peaks.gr
NC_000913	IPOD occupancy	Peak	573861	573921	2	+	.	From DlexA_m9_rdm_glu_merged_v6rzlog10p_chipsub_cutoff2.000000_cwt_peaks.gr
NC_000913	IPOD occupancy	Peak	574146	574206	2	+	.	From DlexA_m9_rdm_glu_merged_v6rzlog10p_chipsub_cutoff2.000000_cwt_peaks.gr
NC_000913	IPOD occupancy	Peak	574301	574361	2	+	.	From DlexA_m9_rdm_glu_merged_v6rzlog10p_chipsub_cutoff2.000000_cwt_peaks.gr
NC_000913	IPOD occupancy	Peak	574636	574696	2	+	.	From DlexA_m9_rdm_glu_merged_v6rzlog10p_chipsub_cutoff2.000000_cwt_peaks.gr
NC_000913	IPOD occupancy	Peak	575691	575751	2	+	.	From DlexA_m9_rdm_glu_merged_v6rzlog10p_chipsub_cutoff2.000000_cwt_peaks.gr
NC_000913	IPOD occupancy	Peak	575986	576046	2	+	.	From DlexA_m9_rdm_glu_merged_v6rzlog10p_chipsub_cutoff2.000000_cwt_peaks.gr
NC_000913	IPOD occupancy	Peak	576716	576776	2	+	.	From DlexA_m9_rdm_glu_merged_v6rzlog10p_chipsub_cutoff2.000000_cwt_peaks.gr
NC_000913	IPOD occupancy	Peak	576951	577011	2	+	.	From DlexA_m9_rdm_glu_merged_v6rzlog10p_chipsub_cutoff2.000000_cwt_peaks.gr
NC_000913	IPOD occupancy	Peak	577696	577756	2	+	.	From DlexA_m9_rdm_glu_merged_v6rzlog10p_chipsub_cutoff2.000000_cwt_peaks.gr
NC_000913	IPOD occupancy	Peak	578296	578356	2	+	.	From DlexA_m9_rdm_glu_merged_v6rzlog10p_chipsub_cutoff2.000000_cwt_peaks.gr
NC_000913	IPOD occupancy	Peak	578516	578576	2	+	.	From DlexA_m9_rdm_glu_merged_v6rzlog10p_chipsub_cutoff2.000000_cwt_peaks.gr
NC_000913	IPOD occupancy	Peak	578651	578711	2	+	.	From DlexA_m9_rdm_glu_merged_v6rzlog10p_chipsub_cutoff2.000000_cwt_peaks.gr
NC_000913	IPOD occupancy	Peak	578811	578871	2	+	.	From DlexA_m9_rdm_glu_merged_v6rzlog10p_chipsub_cutoff2.000000_cwt_peaks.gr
NC_000913	IPOD occupancy	Peak	578956	579016	2	+	.	From DlexA_m9_rdm_glu_merged_v6rzlog10p_chipsub_cutoff2.000000_cwt_peaks.gr
NC_000913	IPOD occupancy	Peak	579236	579296	2	+	.	From DlexA_m9_rdm_glu_merged_v6rzlog10p_chipsub_cutoff2.000000_cwt_peaks.gr
NC_000913	IPOD occupancy	Peak	579416	579476	2	+	.	From DlexA_m9_rdm_glu_merged_v6rzlog10p_chipsub_cutoff2.000000_cwt_peaks.gr
NC_000913	IPOD occupancy	Peak	579671	579731	2	+	.	From DlexA_m9_rdm_glu_merged_v6rzlog10p_chipsub_cutoff2.000000_cwt_peaks.gr
NC_000913	IPOD occupancy	Peak	579916	579976	2	+	.	From DlexA_m9_rdm_glu_merged_v6rzlog10p_chipsub_cutoff2.000000_cwt_peaks.gr
NC_000913	IPOD occupancy	Peak	580236	580296	2	+	.	From DlexA_m9_rdm_glu_merged_v6rzlog10p_chipsub_cutoff2.000000_cwt_peaks.gr
NC_000913	IPOD occupancy	Peak	580346	580406	2	+	.	From DlexA_m9_rdm_glu_merged_v6rzlog10p_chipsub_cutoff2.000000_cwt_peaks.gr
NC_000913	IPOD occupancy	Peak	580476	580536	2	+	.	From DlexA_m9_rdm_glu_merged_v6rzlog10p_chipsub_cutoff2.000000_cwt_peaks.gr
NC_000913	IPOD occupancy	Peak	580871	580931	2	+	.	From DlexA_m9_rdm_glu_merged_v6rzlog10p_chipsub_cutoff2.000000_cwt_peaks.gr
NC_000913	IPOD occupancy	Peak	581141	581201	2	+	.	From DlexA_m9_rdm_glu_merged_v6rzlog10p_chipsub_cutoff2.000000_cwt_peaks.gr
NC_000913	IPOD occupancy	Peak	581296	581356	2	+	.	From DlexA_m9_rdm_glu_merged_v6rzlog10p_chipsub_cutoff2.000000_cwt_peaks.gr
NC_000913	IPOD occupancy	Peak	581596	581656	2	+	.	From DlexA_m9_rdm_glu_merged_v6rzlog10p_chipsub_cutoff2.000000_cwt_peaks.gr
NC_000913	IPOD occupancy	Peak	581691	581751	2	+	.	From DlexA_m9_rdm_glu_merged_v6rzlog10p_chipsub_cutoff2.000000_cwt_peaks.gr
NC_000913	IPOD occupancy	Peak	582486	582546	2	+	.	From DlexA_m9_rdm_glu_merged_v6rzlog10p_chipsub_cutoff2.000000_cwt_peaks.gr
NC_000913	IPOD occupancy	Peak	583116	583176	2	+	.	From DlexA_m9_rdm_glu_merged_v6rzlog10p_chipsub_cutoff2.000000_cwt_peaks.gr
NC_000913	IPOD occupancy	Peak	583306	583366	2	+	.	From DlexA_m9_rdm_glu_merged_v6rzlog10p_chipsub_cutoff2.000000_cwt_peaks.gr
NC_000913	IPOD occupancy	Peak	583451	583606	2	+	.	From DlexA_m9_rdm_glu_merged_v6rzlog10p_chipsub_cutoff2.000000_cwt_peaks.gr
NC_000913	IPOD occupancy	Peak	583726	583786	2	+	.	From DlexA_m9_rdm_glu_merged_v6rzlog10p_chipsub_cutoff2.000000_cwt_peaks.gr
NC_000913	IPOD occupancy	Peak	583821	583881	2	+	.	From DlexA_m9_rdm_glu_merged_v6rzlog10p_chipsub_cutoff2.000000_cwt_peaks.gr
NC_000913	IPOD occupancy	Peak	584056	584116	2	+	.	From DlexA_m9_rdm_glu_merged_v6rzlog10p_chipsub_cutoff2.000000_cwt_peaks.gr
NC_000913	IPOD occupancy	Peak	584316	584376	2	+	.	From DlexA_m9_rdm_glu_merged_v6rzlog10p_chipsub_cutoff2.000000_cwt_peaks.gr
NC_000913	IPOD occupancy	Peak	584566	584626	2	+	.	From DlexA_m9_rdm_glu_merged_v6rzlog10p_chipsub_cutoff2.000000_cwt_peaks.gr
NC_000913	IPOD occupancy	Peak	584751	584811	2	+	.	From DlexA_m9_rdm_glu_merged_v6rzlog10p_chipsub_cutoff2.000000_cwt_peaks.gr
NC_000913	IPOD occupancy	Peak	585221	585281	2	+	.	From DlexA_m9_rdm_glu_merged_v6rzlog10p_chipsub_cutoff2.000000_cwt_peaks.gr
NC_000913	IPOD occupancy	Peak	585381	585441	2	+	.	From DlexA_m9_rdm_glu_merged_v6rzlog10p_chipsub_cutoff2.000000_cwt_peaks.gr
NC_000913	IPOD occupancy	Peak	585681	585741	2	+	.	From DlexA_m9_rdm_glu_merged_v6rzlog10p_chipsub_cutoff2.000000_cwt_peaks.gr
NC_000913	IPOD occupancy	Peak	586016	586076	2	+	.	From DlexA_m9_rdm_glu_merged_v6rzlog10p_chipsub_cutoff2.000000_cwt_peaks.gr
NC_000913	IPOD occupancy	Peak	586256	586316	2	+	.	From DlexA_m9_rdm_glu_merged_v6rzlog10p_chipsub_cutoff2.000000_cwt_peaks.gr
NC_000913	IPOD occupancy	Peak	586686	586746	2	+	.	From DlexA_m9_rdm_glu_merged_v6rzlog10p_chipsub_cutoff2.000000_cwt_peaks.gr
NC_000913	IPOD occupancy	Peak	588021	588081	2	+	.	From DlexA_m9_rdm_glu_merged_v6rzlog10p_chipsub_cutoff2.000000_cwt_peaks.gr
NC_000913	IPOD occupancy	Peak	590096	590156	2	+	.	From DlexA_m9_rdm_glu_merged_v6rzlog10p_chipsub_cutoff2.000000_cwt_peaks.gr
NC_000913	IPOD occupancy	Peak	590301	590361	2	+	.	From DlexA_m9_rdm_glu_merged_v6rzlog10p_chipsub_cutoff2.000000_cwt_peaks.gr
NC_000913	IPOD occupancy	Peak	590861	590921	2	+	.	From DlexA_m9_rdm_glu_merged_v6rzlog10p_chipsub_cutoff2.000000_cwt_peaks.gr
NC_000913	IPOD occupancy	Peak	591121	591181	2	+	.	From DlexA_m9_rdm_glu_merged_v6rzlog10p_chipsub_cutoff2.000000_cwt_peaks.gr
NC_000913	IPOD occupancy	Peak	591316	591376	2	+	.	From DlexA_m9_rdm_glu_merged_v6rzlog10p_chipsub_cutoff2.000000_cwt_peaks.gr
NC_000913	IPOD occupancy	Peak	593241	593301	2	+	.	From DlexA_m9_rdm_glu_merged_v6rzlog10p_chipsub_cutoff2.000000_cwt_peaks.gr
NC_000913	IPOD occupancy	Peak	593926	593986	2	+	.	From DlexA_m9_rdm_glu_merged_v6rzlog10p_chipsub_cutoff2.000000_cwt_peaks.gr
NC_000913	IPOD occupancy	Peak	594211	594271	2	+	.	From DlexA_m9_rdm_glu_merged_v6rzlog10p_chipsub_cutoff2.000000_cwt_peaks.gr
NC_000913	IPOD occupancy	Peak	594486	594546	2	+	.	From DlexA_m9_rdm_glu_merged_v6rzlog10p_chipsub_cutoff2.000000_cwt_peaks.gr
NC_000913	IPOD occupancy	Peak	594606	594666	2	+	.	From DlexA_m9_rdm_glu_merged_v6rzlog10p_chipsub_cutoff2.000000_cwt_peaks.gr
NC_000913	IPOD occupancy	Peak	594866	594926	2	+	.	From DlexA_m9_rdm_glu_merged_v6rzlog10p_chipsub_cutoff2.000000_cwt_peaks.gr
NC_000913	IPOD occupancy	Peak	596091	596151	2	+	.	From DlexA_m9_rdm_glu_merged_v6rzlog10p_chipsub_cutoff2.000000_cwt_peaks.gr
NC_000913	IPOD occupancy	Peak	597091	597151	2	+	.	From DlexA_m9_rdm_glu_merged_v6rzlog10p_chipsub_cutoff2.000000_cwt_peaks.gr
NC_000913	IPOD occupancy	Peak	597431	597491	2	+	.	From DlexA_m9_rdm_glu_merged_v6rzlog10p_chipsub_cutoff2.000000_cwt_peaks.gr
NC_000913	IPOD occupancy	Peak	597946	598006	2	+	.	From DlexA_m9_rdm_glu_merged_v6rzlog10p_chipsub_cutoff2.000000_cwt_peaks.gr
NC_000913	IPOD occupancy	Peak	598681	598741	2	+	.	From DlexA_m9_rdm_glu_merged_v6rzlog10p_chipsub_cutoff2.000000_cwt_peaks.gr
NC_000913	IPOD occupancy	Peak	598881	598941	2	+	.	From DlexA_m9_rdm_glu_merged_v6rzlog10p_chipsub_cutoff2.000000_cwt_peaks.gr
NC_000913	IPOD occupancy	Peak	599831	599891	2	+	.	From DlexA_m9_rdm_glu_merged_v6rzlog10p_chipsub_cutoff2.000000_cwt_peaks.gr
NC_000913	IPOD occupancy	Peak	600706	600766	2	+	.	From DlexA_m9_rdm_glu_merged_v6rzlog10p_chipsub_cutoff2.000000_cwt_peaks.gr
NC_000913	IPOD occupancy	Peak	601846	601906	2	+	.	From DlexA_m9_rdm_glu_merged_v6rzlog10p_chipsub_cutoff2.000000_cwt_peaks.gr
NC_000913	IPOD occupancy	Peak	602016	602076	2	+	.	From DlexA_m9_rdm_glu_merged_v6rzlog10p_chipsub_cutoff2.000000_cwt_peaks.gr
NC_000913	IPOD occupancy	Peak	602361	602421	2	+	.	From DlexA_m9_rdm_glu_merged_v6rzlog10p_chipsub_cutoff2.000000_cwt_peaks.gr
NC_000913	IPOD occupancy	Peak	602851	602911	2	+	.	From DlexA_m9_rdm_glu_merged_v6rzlog10p_chipsub_cutoff2.000000_cwt_peaks.gr
NC_000913	IPOD occupancy	Peak	604706	604766	2	+	.	From DlexA_m9_rdm_glu_merged_v6rzlog10p_chipsub_cutoff2.000000_cwt_peaks.gr
NC_000913	IPOD occupancy	Peak	604996	605056	2	+	.	From DlexA_m9_rdm_glu_merged_v6rzlog10p_chipsub_cutoff2.000000_cwt_peaks.gr
NC_000913	IPOD occupancy	Peak	605651	605711	2	+	.	From DlexA_m9_rdm_glu_merged_v6rzlog10p_chipsub_cutoff2.000000_cwt_peaks.gr
NC_000913	IPOD occupancy	Peak	606011	606071	2	+	.	From DlexA_m9_rdm_glu_merged_v6rzlog10p_chipsub_cutoff2.000000_cwt_peaks.gr
NC_000913	IPOD occupancy	Peak	607581	607641	2	+	.	From DlexA_m9_rdm_glu_merged_v6rzlog10p_chipsub_cutoff2.000000_cwt_peaks.gr
NC_000913	IPOD occupancy	Peak	607821	607881	2	+	.	From DlexA_m9_rdm_glu_merged_v6rzlog10p_chipsub_cutoff2.000000_cwt_peaks.gr
NC_000913	IPOD occupancy	Peak	608021	608081	2	+	.	From DlexA_m9_rdm_glu_merged_v6rzlog10p_chipsub_cutoff2.000000_cwt_peaks.gr
NC_000913	IPOD occupancy	Peak	608171	608231	2	+	.	From DlexA_m9_rdm_glu_merged_v6rzlog10p_chipsub_cutoff2.000000_cwt_peaks.gr
NC_000913	IPOD occupancy	Peak	609526	609586	2	+	.	From DlexA_m9_rdm_glu_merged_v6rzlog10p_chipsub_cutoff2.000000_cwt_peaks.gr
NC_000913	IPOD occupancy	Peak	609721	609781	2	+	.	From DlexA_m9_rdm_glu_merged_v6rzlog10p_chipsub_cutoff2.000000_cwt_peaks.gr
NC_000913	IPOD occupancy	Peak	609861	609921	2	+	.	From DlexA_m9_rdm_glu_merged_v6rzlog10p_chipsub_cutoff2.000000_cwt_peaks.gr
NC_000913	IPOD occupancy	Peak	612466	612526	2	+	.	From DlexA_m9_rdm_glu_merged_v6rzlog10p_chipsub_cutoff2.000000_cwt_peaks.gr
NC_000913	IPOD occupancy	Peak	612661	612721	2	+	.	From DlexA_m9_rdm_glu_merged_v6rzlog10p_chipsub_cutoff2.000000_cwt_peaks.gr
NC_000913	IPOD occupancy	Peak	615191	615251	2	+	.	From DlexA_m9_rdm_glu_merged_v6rzlog10p_chipsub_cutoff2.000000_cwt_peaks.gr
NC_000913	IPOD occupancy	Peak	616476	616536	2	+	.	From DlexA_m9_rdm_glu_merged_v6rzlog10p_chipsub_cutoff2.000000_cwt_peaks.gr
NC_000913	IPOD occupancy	Peak	616931	616991	2	+	.	From DlexA_m9_rdm_glu_merged_v6rzlog10p_chipsub_cutoff2.000000_cwt_peaks.gr
NC_000913	IPOD occupancy	Peak	617991	618051	2	+	.	From DlexA_m9_rdm_glu_merged_v6rzlog10p_chipsub_cutoff2.000000_cwt_peaks.gr
NC_000913	IPOD occupancy	Peak	618096	618156	2	+	.	From DlexA_m9_rdm_glu_merged_v6rzlog10p_chipsub_cutoff2.000000_cwt_peaks.gr
NC_000913	IPOD occupancy	Peak	618231	618291	2	+	.	From DlexA_m9_rdm_glu_merged_v6rzlog10p_chipsub_cutoff2.000000_cwt_peaks.gr
NC_000913	IPOD occupancy	Peak	618531	618591	2	+	.	From DlexA_m9_rdm_glu_merged_v6rzlog10p_chipsub_cutoff2.000000_cwt_peaks.gr
NC_000913	IPOD occupancy	Peak	620191	620251	2	+	.	From DlexA_m9_rdm_glu_merged_v6rzlog10p_chipsub_cutoff2.000000_cwt_peaks.gr
NC_000913	IPOD occupancy	Peak	620721	620781	2	+	.	From DlexA_m9_rdm_glu_merged_v6rzlog10p_chipsub_cutoff2.000000_cwt_peaks.gr
NC_000913	IPOD occupancy	Peak	624701	624761	2	+	.	From DlexA_m9_rdm_glu_merged_v6rzlog10p_chipsub_cutoff2.000000_cwt_peaks.gr
NC_000913	IPOD occupancy	Peak	624826	624886	2	+	.	From DlexA_m9_rdm_glu_merged_v6rzlog10p_chipsub_cutoff2.000000_cwt_peaks.gr
NC_000913	IPOD occupancy	Peak	628111	628171	2	+	.	From DlexA_m9_rdm_glu_merged_v6rzlog10p_chipsub_cutoff2.000000_cwt_peaks.gr
NC_000913	IPOD occupancy	Peak	629811	629871	2	+	.	From DlexA_m9_rdm_glu_merged_v6rzlog10p_chipsub_cutoff2.000000_cwt_peaks.gr
NC_000913	IPOD occupancy	Peak	630021	630081	2	+	.	From DlexA_m9_rdm_glu_merged_v6rzlog10p_chipsub_cutoff2.000000_cwt_peaks.gr
NC_000913	IPOD occupancy	Peak	632236	632296	2	+	.	From DlexA_m9_rdm_glu_merged_v6rzlog10p_chipsub_cutoff2.000000_cwt_peaks.gr
NC_000913	IPOD occupancy	Peak	633476	633536	2	+	.	From DlexA_m9_rdm_glu_merged_v6rzlog10p_chipsub_cutoff2.000000_cwt_peaks.gr
NC_000913	IPOD occupancy	Peak	633816	633876	2	+	.	From DlexA_m9_rdm_glu_merged_v6rzlog10p_chipsub_cutoff2.000000_cwt_peaks.gr
NC_000913	IPOD occupancy	Peak	634281	634341	2	+	.	From DlexA_m9_rdm_glu_merged_v6rzlog10p_chipsub_cutoff2.000000_cwt_peaks.gr
NC_000913	IPOD occupancy	Peak	636736	636796	2	+	.	From DlexA_m9_rdm_glu_merged_v6rzlog10p_chipsub_cutoff2.000000_cwt_peaks.gr
NC_000913	IPOD occupancy	Peak	636851	636911	2	+	.	From DlexA_m9_rdm_glu_merged_v6rzlog10p_chipsub_cutoff2.000000_cwt_peaks.gr
NC_000913	IPOD occupancy	Peak	636996	637056	2	+	.	From DlexA_m9_rdm_glu_merged_v6rzlog10p_chipsub_cutoff2.000000_cwt_peaks.gr
NC_000913	IPOD occupancy	Peak	637516	637576	2	+	.	From DlexA_m9_rdm_glu_merged_v6rzlog10p_chipsub_cutoff2.000000_cwt_peaks.gr
NC_000913	IPOD occupancy	Peak	637641	637701	2	+	.	From DlexA_m9_rdm_glu_merged_v6rzlog10p_chipsub_cutoff2.000000_cwt_peaks.gr
NC_000913	IPOD occupancy	Peak	637946	638006	2	+	.	From DlexA_m9_rdm_glu_merged_v6rzlog10p_chipsub_cutoff2.000000_cwt_peaks.gr
NC_000913	IPOD occupancy	Peak	638451	638511	2	+	.	From DlexA_m9_rdm_glu_merged_v6rzlog10p_chipsub_cutoff2.000000_cwt_peaks.gr
NC_000913	IPOD occupancy	Peak	639081	639141	2	+	.	From DlexA_m9_rdm_glu_merged_v6rzlog10p_chipsub_cutoff2.000000_cwt_peaks.gr
NC_000913	IPOD occupancy	Peak	639721	639781	2	+	.	From DlexA_m9_rdm_glu_merged_v6rzlog10p_chipsub_cutoff2.000000_cwt_peaks.gr
NC_000913	IPOD occupancy	Peak	642791	642851	2	+	.	From DlexA_m9_rdm_glu_merged_v6rzlog10p_chipsub_cutoff2.000000_cwt_peaks.gr
NC_000913	IPOD occupancy	Peak	646581	646641	2	+	.	From DlexA_m9_rdm_glu_merged_v6rzlog10p_chipsub_cutoff2.000000_cwt_peaks.gr
NC_000913	IPOD occupancy	Peak	649536	649596	2	+	.	From DlexA_m9_rdm_glu_merged_v6rzlog10p_chipsub_cutoff2.000000_cwt_peaks.gr
NC_000913	IPOD occupancy	Peak	650126	650186	2	+	.	From DlexA_m9_rdm_glu_merged_v6rzlog10p_chipsub_cutoff2.000000_cwt_peaks.gr
NC_000913	IPOD occupancy	Peak	651846	651906	2	+	.	From DlexA_m9_rdm_glu_merged_v6rzlog10p_chipsub_cutoff2.000000_cwt_peaks.gr
NC_000913	IPOD occupancy	Peak	652131	652191	2	+	.	From DlexA_m9_rdm_glu_merged_v6rzlog10p_chipsub_cutoff2.000000_cwt_peaks.gr
NC_000913	IPOD occupancy	Peak	652326	652386	2	+	.	From DlexA_m9_rdm_glu_merged_v6rzlog10p_chipsub_cutoff2.000000_cwt_peaks.gr
NC_000913	IPOD occupancy	Peak	653206	653266	2	+	.	From DlexA_m9_rdm_glu_merged_v6rzlog10p_chipsub_cutoff2.000000_cwt_peaks.gr
NC_000913	IPOD occupancy	Peak	653826	653886	2	+	.	From DlexA_m9_rdm_glu_merged_v6rzlog10p_chipsub_cutoff2.000000_cwt_peaks.gr
NC_000913	IPOD occupancy	Peak	655126	655186	2	+	.	From DlexA_m9_rdm_glu_merged_v6rzlog10p_chipsub_cutoff2.000000_cwt_peaks.gr
NC_000913	IPOD occupancy	Peak	655881	655941	2	+	.	From DlexA_m9_rdm_glu_merged_v6rzlog10p_chipsub_cutoff2.000000_cwt_peaks.gr
NC_000913	IPOD occupancy	Peak	656056	656116	2	+	.	From DlexA_m9_rdm_glu_merged_v6rzlog10p_chipsub_cutoff2.000000_cwt_peaks.gr
NC_000913	IPOD occupancy	Peak	656266	656326	2	+	.	From DlexA_m9_rdm_glu_merged_v6rzlog10p_chipsub_cutoff2.000000_cwt_peaks.gr
NC_000913	IPOD occupancy	Peak	659196	659256	2	+	.	From DlexA_m9_rdm_glu_merged_v6rzlog10p_chipsub_cutoff2.000000_cwt_peaks.gr
NC_000913	IPOD occupancy	Peak	659806	659866	2	+	.	From DlexA_m9_rdm_glu_merged_v6rzlog10p_chipsub_cutoff2.000000_cwt_peaks.gr
NC_000913	IPOD occupancy	Peak	660836	660896	2	+	.	From DlexA_m9_rdm_glu_merged_v6rzlog10p_chipsub_cutoff2.000000_cwt_peaks.gr
NC_000913	IPOD occupancy	Peak	661231	661291	2	+	.	From DlexA_m9_rdm_glu_merged_v6rzlog10p_chipsub_cutoff2.000000_cwt_peaks.gr
NC_000913	IPOD occupancy	Peak	661371	661431	2	+	.	From DlexA_m9_rdm_glu_merged_v6rzlog10p_chipsub_cutoff2.000000_cwt_peaks.gr
NC_000913	IPOD occupancy	Peak	661586	661646	2	+	.	From DlexA_m9_rdm_glu_merged_v6rzlog10p_chipsub_cutoff2.000000_cwt_peaks.gr
NC_000913	IPOD occupancy	Peak	661766	661826	2	+	.	From DlexA_m9_rdm_glu_merged_v6rzlog10p_chipsub_cutoff2.000000_cwt_peaks.gr
NC_000913	IPOD occupancy	Peak	666051	666111	2	+	.	From DlexA_m9_rdm_glu_merged_v6rzlog10p_chipsub_cutoff2.000000_cwt_peaks.gr
NC_000913	IPOD occupancy	Peak	666261	666321	2	+	.	From DlexA_m9_rdm_glu_merged_v6rzlog10p_chipsub_cutoff2.000000_cwt_peaks.gr
NC_000913	IPOD occupancy	Peak	666766	666826	2	+	.	From DlexA_m9_rdm_glu_merged_v6rzlog10p_chipsub_cutoff2.000000_cwt_peaks.gr
NC_000913	IPOD occupancy	Peak	669841	669901	2	+	.	From DlexA_m9_rdm_glu_merged_v6rzlog10p_chipsub_cutoff2.000000_cwt_peaks.gr
NC_000913	IPOD occupancy	Peak	671871	671931	2	+	.	From DlexA_m9_rdm_glu_merged_v6rzlog10p_chipsub_cutoff2.000000_cwt_peaks.gr
NC_000913	IPOD occupancy	Peak	672226	672286	2	+	.	From DlexA_m9_rdm_glu_merged_v6rzlog10p_chipsub_cutoff2.000000_cwt_peaks.gr
NC_000913	IPOD occupancy	Peak	675491	675551	2	+	.	From DlexA_m9_rdm_glu_merged_v6rzlog10p_chipsub_cutoff2.000000_cwt_peaks.gr
NC_000913	IPOD occupancy	Peak	676566	676626	2	+	.	From DlexA_m9_rdm_glu_merged_v6rzlog10p_chipsub_cutoff2.000000_cwt_peaks.gr
NC_000913	IPOD occupancy	Peak	676761	676821	2	+	.	From DlexA_m9_rdm_glu_merged_v6rzlog10p_chipsub_cutoff2.000000_cwt_peaks.gr
NC_000913	IPOD occupancy	Peak	676941	677001	2	+	.	From DlexA_m9_rdm_glu_merged_v6rzlog10p_chipsub_cutoff2.000000_cwt_peaks.gr
NC_000913	IPOD occupancy	Peak	677201	677261	2	+	.	From DlexA_m9_rdm_glu_merged_v6rzlog10p_chipsub_cutoff2.000000_cwt_peaks.gr
NC_000913	IPOD occupancy	Peak	677296	677356	2	+	.	From DlexA_m9_rdm_glu_merged_v6rzlog10p_chipsub_cutoff2.000000_cwt_peaks.gr
NC_000913	IPOD occupancy	Peak	677406	677466	2	+	.	From DlexA_m9_rdm_glu_merged_v6rzlog10p_chipsub_cutoff2.000000_cwt_peaks.gr
NC_000913	IPOD occupancy	Peak	677861	677921	2	+	.	From DlexA_m9_rdm_glu_merged_v6rzlog10p_chipsub_cutoff2.000000_cwt_peaks.gr
NC_000913	IPOD occupancy	Peak	678771	678831	2	+	.	From DlexA_m9_rdm_glu_merged_v6rzlog10p_chipsub_cutoff2.000000_cwt_peaks.gr
NC_000913	IPOD occupancy	Peak	678936	678996	2	+	.	From DlexA_m9_rdm_glu_merged_v6rzlog10p_chipsub_cutoff2.000000_cwt_peaks.gr
NC_000913	IPOD occupancy	Peak	679356	679416	2	+	.	From DlexA_m9_rdm_glu_merged_v6rzlog10p_chipsub_cutoff2.000000_cwt_peaks.gr
NC_000913	IPOD occupancy	Peak	679621	679681	2	+	.	From DlexA_m9_rdm_glu_merged_v6rzlog10p_chipsub_cutoff2.000000_cwt_peaks.gr
NC_000913	IPOD occupancy	Peak	681231	681291	2	+	.	From DlexA_m9_rdm_glu_merged_v6rzlog10p_chipsub_cutoff2.000000_cwt_peaks.gr
NC_000913	IPOD occupancy	Peak	682031	682091	2	+	.	From DlexA_m9_rdm_glu_merged_v6rzlog10p_chipsub_cutoff2.000000_cwt_peaks.gr
NC_000913	IPOD occupancy	Peak	683251	683311	2	+	.	From DlexA_m9_rdm_glu_merged_v6rzlog10p_chipsub_cutoff2.000000_cwt_peaks.gr
NC_000913	IPOD occupancy	Peak	683371	683431	2	+	.	From DlexA_m9_rdm_glu_merged_v6rzlog10p_chipsub_cutoff2.000000_cwt_peaks.gr
NC_000913	IPOD occupancy	Peak	685216	685276	2	+	.	From DlexA_m9_rdm_glu_merged_v6rzlog10p_chipsub_cutoff2.000000_cwt_peaks.gr
NC_000913	IPOD occupancy	Peak	685391	685451	2	+	.	From DlexA_m9_rdm_glu_merged_v6rzlog10p_chipsub_cutoff2.000000_cwt_peaks.gr
NC_000913	IPOD occupancy	Peak	686641	686701	2	+	.	From DlexA_m9_rdm_glu_merged_v6rzlog10p_chipsub_cutoff2.000000_cwt_peaks.gr
NC_000913	IPOD occupancy	Peak	687196	687256	2	+	.	From DlexA_m9_rdm_glu_merged_v6rzlog10p_chipsub_cutoff2.000000_cwt_peaks.gr
NC_000913	IPOD occupancy	Peak	687726	687786	2	+	.	From DlexA_m9_rdm_glu_merged_v6rzlog10p_chipsub_cutoff2.000000_cwt_peaks.gr
NC_000913	IPOD occupancy	Peak	687861	687921	2	+	.	From DlexA_m9_rdm_glu_merged_v6rzlog10p_chipsub_cutoff2.000000_cwt_peaks.gr
NC_000913	IPOD occupancy	Peak	688946	689006	2	+	.	From DlexA_m9_rdm_glu_merged_v6rzlog10p_chipsub_cutoff2.000000_cwt_peaks.gr
NC_000913	IPOD occupancy	Peak	689216	689276	2	+	.	From DlexA_m9_rdm_glu_merged_v6rzlog10p_chipsub_cutoff2.000000_cwt_peaks.gr
NC_000913	IPOD occupancy	Peak	689581	689641	2	+	.	From DlexA_m9_rdm_glu_merged_v6rzlog10p_chipsub_cutoff2.000000_cwt_peaks.gr
NC_000913	IPOD occupancy	Peak	690861	690921	2	+	.	From DlexA_m9_rdm_glu_merged_v6rzlog10p_chipsub_cutoff2.000000_cwt_peaks.gr
NC_000913	IPOD occupancy	Peak	693851	693911	2	+	.	From DlexA_m9_rdm_glu_merged_v6rzlog10p_chipsub_cutoff2.000000_cwt_peaks.gr
NC_000913	IPOD occupancy	Peak	696116	696176	2	+	.	From DlexA_m9_rdm_glu_merged_v6rzlog10p_chipsub_cutoff2.000000_cwt_peaks.gr
NC_000913	IPOD occupancy	Peak	696336	696396	2	+	.	From DlexA_m9_rdm_glu_merged_v6rzlog10p_chipsub_cutoff2.000000_cwt_peaks.gr
NC_000913	IPOD occupancy	Peak	697391	697451	2	+	.	From DlexA_m9_rdm_glu_merged_v6rzlog10p_chipsub_cutoff2.000000_cwt_peaks.gr
NC_000913	IPOD occupancy	Peak	698146	698206	2	+	.	From DlexA_m9_rdm_glu_merged_v6rzlog10p_chipsub_cutoff2.000000_cwt_peaks.gr
NC_000913	IPOD occupancy	Peak	699321	699381	2	+	.	From DlexA_m9_rdm_glu_merged_v6rzlog10p_chipsub_cutoff2.000000_cwt_peaks.gr
NC_000913	IPOD occupancy	Peak	700566	700626	2	+	.	From DlexA_m9_rdm_glu_merged_v6rzlog10p_chipsub_cutoff2.000000_cwt_peaks.gr
NC_000913	IPOD occupancy	Peak	702816	702876	2	+	.	From DlexA_m9_rdm_glu_merged_v6rzlog10p_chipsub_cutoff2.000000_cwt_peaks.gr
NC_000913	IPOD occupancy	Peak	703771	703831	2	+	.	From DlexA_m9_rdm_glu_merged_v6rzlog10p_chipsub_cutoff2.000000_cwt_peaks.gr
NC_000913	IPOD occupancy	Peak	704186	704246	2	+	.	From DlexA_m9_rdm_glu_merged_v6rzlog10p_chipsub_cutoff2.000000_cwt_peaks.gr
NC_000913	IPOD occupancy	Peak	706391	706451	2	+	.	From DlexA_m9_rdm_glu_merged_v6rzlog10p_chipsub_cutoff2.000000_cwt_peaks.gr
NC_000913	IPOD occupancy	Peak	708046	708106	2	+	.	From DlexA_m9_rdm_glu_merged_v6rzlog10p_chipsub_cutoff2.000000_cwt_peaks.gr
NC_000913	IPOD occupancy	Peak	708156	708216	2	+	.	From DlexA_m9_rdm_glu_merged_v6rzlog10p_chipsub_cutoff2.000000_cwt_peaks.gr
NC_000913	IPOD occupancy	Peak	708291	708351	2	+	.	From DlexA_m9_rdm_glu_merged_v6rzlog10p_chipsub_cutoff2.000000_cwt_peaks.gr
NC_000913	IPOD occupancy	Peak	708576	708636	2	+	.	From DlexA_m9_rdm_glu_merged_v6rzlog10p_chipsub_cutoff2.000000_cwt_peaks.gr
NC_000913	IPOD occupancy	Peak	710856	710916	2	+	.	From DlexA_m9_rdm_glu_merged_v6rzlog10p_chipsub_cutoff2.000000_cwt_peaks.gr
NC_000913	IPOD occupancy	Peak	712541	712601	2	+	.	From DlexA_m9_rdm_glu_merged_v6rzlog10p_chipsub_cutoff2.000000_cwt_peaks.gr
NC_000913	IPOD occupancy	Peak	713611	713671	2	+	.	From DlexA_m9_rdm_glu_merged_v6rzlog10p_chipsub_cutoff2.000000_cwt_peaks.gr
NC_000913	IPOD occupancy	Peak	715281	715341	2	+	.	From DlexA_m9_rdm_glu_merged_v6rzlog10p_chipsub_cutoff2.000000_cwt_peaks.gr
NC_000913	IPOD occupancy	Peak	715666	715726	2	+	.	From DlexA_m9_rdm_glu_merged_v6rzlog10p_chipsub_cutoff2.000000_cwt_peaks.gr
NC_000913	IPOD occupancy	Peak	715881	715941	2	+	.	From DlexA_m9_rdm_glu_merged_v6rzlog10p_chipsub_cutoff2.000000_cwt_peaks.gr
NC_000913	IPOD occupancy	Peak	716551	716611	2	+	.	From DlexA_m9_rdm_glu_merged_v6rzlog10p_chipsub_cutoff2.000000_cwt_peaks.gr
NC_000913	IPOD occupancy	Peak	716651	716711	2	+	.	From DlexA_m9_rdm_glu_merged_v6rzlog10p_chipsub_cutoff2.000000_cwt_peaks.gr
NC_000913	IPOD occupancy	Peak	718976	719036	2	+	.	From DlexA_m9_rdm_glu_merged_v6rzlog10p_chipsub_cutoff2.000000_cwt_peaks.gr
NC_000913	IPOD occupancy	Peak	719356	719416	2	+	.	From DlexA_m9_rdm_glu_merged_v6rzlog10p_chipsub_cutoff2.000000_cwt_peaks.gr
NC_000913	IPOD occupancy	Peak	720446	720506	2	+	.	From DlexA_m9_rdm_glu_merged_v6rzlog10p_chipsub_cutoff2.000000_cwt_peaks.gr
NC_000913	IPOD occupancy	Peak	720606	720666	2	+	.	From DlexA_m9_rdm_glu_merged_v6rzlog10p_chipsub_cutoff2.000000_cwt_peaks.gr
NC_000913	IPOD occupancy	Peak	720831	720951	2	+	.	From DlexA_m9_rdm_glu_merged_v6rzlog10p_chipsub_cutoff2.000000_cwt_peaks.gr
NC_000913	IPOD occupancy	Peak	721021	721081	2	+	.	From DlexA_m9_rdm_glu_merged_v6rzlog10p_chipsub_cutoff2.000000_cwt_peaks.gr
NC_000913	IPOD occupancy	Peak	721696	721756	2	+	.	From DlexA_m9_rdm_glu_merged_v6rzlog10p_chipsub_cutoff2.000000_cwt_peaks.gr
NC_000913	IPOD occupancy	Peak	722596	722656	2	+	.	From DlexA_m9_rdm_glu_merged_v6rzlog10p_chipsub_cutoff2.000000_cwt_peaks.gr
NC_000913	IPOD occupancy	Peak	724926	724986	2	+	.	From DlexA_m9_rdm_glu_merged_v6rzlog10p_chipsub_cutoff2.000000_cwt_peaks.gr
NC_000913	IPOD occupancy	Peak	725096	725156	2	+	.	From DlexA_m9_rdm_glu_merged_v6rzlog10p_chipsub_cutoff2.000000_cwt_peaks.gr
NC_000913	IPOD occupancy	Peak	725836	725896	2	+	.	From DlexA_m9_rdm_glu_merged_v6rzlog10p_chipsub_cutoff2.000000_cwt_peaks.gr
NC_000913	IPOD occupancy	Peak	727021	727081	2	+	.	From DlexA_m9_rdm_glu_merged_v6rzlog10p_chipsub_cutoff2.000000_cwt_peaks.gr
NC_000913	IPOD occupancy	Peak	728751	728811	2	+	.	From DlexA_m9_rdm_glu_merged_v6rzlog10p_chipsub_cutoff2.000000_cwt_peaks.gr
NC_000913	IPOD occupancy	Peak	729426	729486	2	+	.	From DlexA_m9_rdm_glu_merged_v6rzlog10p_chipsub_cutoff2.000000_cwt_peaks.gr
NC_000913	IPOD occupancy	Peak	730056	730116	2	+	.	From DlexA_m9_rdm_glu_merged_v6rzlog10p_chipsub_cutoff2.000000_cwt_peaks.gr
NC_000913	IPOD occupancy	Peak	730216	730276	2	+	.	From DlexA_m9_rdm_glu_merged_v6rzlog10p_chipsub_cutoff2.000000_cwt_peaks.gr
NC_000913	IPOD occupancy	Peak	730376	730436	2	+	.	From DlexA_m9_rdm_glu_merged_v6rzlog10p_chipsub_cutoff2.000000_cwt_peaks.gr
NC_000913	IPOD occupancy	Peak	730586	730646	2	+	.	From DlexA_m9_rdm_glu_merged_v6rzlog10p_chipsub_cutoff2.000000_cwt_peaks.gr
NC_000913	IPOD occupancy	Peak	731296	731356	2	+	.	From DlexA_m9_rdm_glu_merged_v6rzlog10p_chipsub_cutoff2.000000_cwt_peaks.gr
NC_000913	IPOD occupancy	Peak	731486	731546	2	+	.	From DlexA_m9_rdm_glu_merged_v6rzlog10p_chipsub_cutoff2.000000_cwt_peaks.gr
NC_000913	IPOD occupancy	Peak	731591	731651	2	+	.	From DlexA_m9_rdm_glu_merged_v6rzlog10p_chipsub_cutoff2.000000_cwt_peaks.gr
NC_000913	IPOD occupancy	Peak	732196	732256	2	+	.	From DlexA_m9_rdm_glu_merged_v6rzlog10p_chipsub_cutoff2.000000_cwt_peaks.gr
NC_000913	IPOD occupancy	Peak	732476	732536	2	+	.	From DlexA_m9_rdm_glu_merged_v6rzlog10p_chipsub_cutoff2.000000_cwt_peaks.gr
NC_000913	IPOD occupancy	Peak	732696	732756	2	+	.	From DlexA_m9_rdm_glu_merged_v6rzlog10p_chipsub_cutoff2.000000_cwt_peaks.gr
NC_000913	IPOD occupancy	Peak	733276	733336	2	+	.	From DlexA_m9_rdm_glu_merged_v6rzlog10p_chipsub_cutoff2.000000_cwt_peaks.gr
NC_000913	IPOD occupancy	Peak	733756	733816	2	+	.	From DlexA_m9_rdm_glu_merged_v6rzlog10p_chipsub_cutoff2.000000_cwt_peaks.gr
NC_000913	IPOD occupancy	Peak	733916	733976	2	+	.	From DlexA_m9_rdm_glu_merged_v6rzlog10p_chipsub_cutoff2.000000_cwt_peaks.gr
NC_000913	IPOD occupancy	Peak	734076	734136	2	+	.	From DlexA_m9_rdm_glu_merged_v6rzlog10p_chipsub_cutoff2.000000_cwt_peaks.gr
NC_000913	IPOD occupancy	Peak	734206	734266	2	+	.	From DlexA_m9_rdm_glu_merged_v6rzlog10p_chipsub_cutoff2.000000_cwt_peaks.gr
NC_000913	IPOD occupancy	Peak	734326	734386	2	+	.	From DlexA_m9_rdm_glu_merged_v6rzlog10p_chipsub_cutoff2.000000_cwt_peaks.gr
NC_000913	IPOD occupancy	Peak	734511	734571	2	+	.	From DlexA_m9_rdm_glu_merged_v6rzlog10p_chipsub_cutoff2.000000_cwt_peaks.gr
NC_000913	IPOD occupancy	Peak	734731	734791	2	+	.	From DlexA_m9_rdm_glu_merged_v6rzlog10p_chipsub_cutoff2.000000_cwt_peaks.gr
NC_000913	IPOD occupancy	Peak	734976	735036	2	+	.	From DlexA_m9_rdm_glu_merged_v6rzlog10p_chipsub_cutoff2.000000_cwt_peaks.gr
NC_000913	IPOD occupancy	Peak	735171	735231	2	+	.	From DlexA_m9_rdm_glu_merged_v6rzlog10p_chipsub_cutoff2.000000_cwt_peaks.gr
NC_000913	IPOD occupancy	Peak	735361	735421	2	+	.	From DlexA_m9_rdm_glu_merged_v6rzlog10p_chipsub_cutoff2.000000_cwt_peaks.gr
NC_000913	IPOD occupancy	Peak	735656	735716	2	+	.	From DlexA_m9_rdm_glu_merged_v6rzlog10p_chipsub_cutoff2.000000_cwt_peaks.gr
NC_000913	IPOD occupancy	Peak	735731	735841	2	+	.	From DlexA_m9_rdm_glu_merged_v6rzlog10p_chipsub_cutoff2.000000_cwt_peaks.gr
NC_000913	IPOD occupancy	Peak	736226	736286	2	+	.	From DlexA_m9_rdm_glu_merged_v6rzlog10p_chipsub_cutoff2.000000_cwt_peaks.gr
NC_000913	IPOD occupancy	Peak	736406	736466	2	+	.	From DlexA_m9_rdm_glu_merged_v6rzlog10p_chipsub_cutoff2.000000_cwt_peaks.gr
NC_000913	IPOD occupancy	Peak	736591	736651	2	+	.	From DlexA_m9_rdm_glu_merged_v6rzlog10p_chipsub_cutoff2.000000_cwt_peaks.gr
NC_000913	IPOD occupancy	Peak	736826	736886	2	+	.	From DlexA_m9_rdm_glu_merged_v6rzlog10p_chipsub_cutoff2.000000_cwt_peaks.gr
NC_000913	IPOD occupancy	Peak	737001	737061	2	+	.	From DlexA_m9_rdm_glu_merged_v6rzlog10p_chipsub_cutoff2.000000_cwt_peaks.gr
NC_000913	IPOD occupancy	Peak	737286	737346	2	+	.	From DlexA_m9_rdm_glu_merged_v6rzlog10p_chipsub_cutoff2.000000_cwt_peaks.gr
NC_000913	IPOD occupancy	Peak	737486	737546	2	+	.	From DlexA_m9_rdm_glu_merged_v6rzlog10p_chipsub_cutoff2.000000_cwt_peaks.gr
NC_000913	IPOD occupancy	Peak	737746	737821	2	+	.	From DlexA_m9_rdm_glu_merged_v6rzlog10p_chipsub_cutoff2.000000_cwt_peaks.gr
NC_000913	IPOD occupancy	Peak	737836	737896	2	+	.	From DlexA_m9_rdm_glu_merged_v6rzlog10p_chipsub_cutoff2.000000_cwt_peaks.gr
NC_000913	IPOD occupancy	Peak	738071	738131	2	+	.	From DlexA_m9_rdm_glu_merged_v6rzlog10p_chipsub_cutoff2.000000_cwt_peaks.gr
NC_000913	IPOD occupancy	Peak	738186	738246	2	+	.	From DlexA_m9_rdm_glu_merged_v6rzlog10p_chipsub_cutoff2.000000_cwt_peaks.gr
NC_000913	IPOD occupancy	Peak	738501	738561	2	+	.	From DlexA_m9_rdm_glu_merged_v6rzlog10p_chipsub_cutoff2.000000_cwt_peaks.gr
NC_000913	IPOD occupancy	Peak	738621	738681	2	+	.	From DlexA_m9_rdm_glu_merged_v6rzlog10p_chipsub_cutoff2.000000_cwt_peaks.gr
NC_000913	IPOD occupancy	Peak	738801	738861	2	+	.	From DlexA_m9_rdm_glu_merged_v6rzlog10p_chipsub_cutoff2.000000_cwt_peaks.gr
NC_000913	IPOD occupancy	Peak	738906	738966	2	+	.	From DlexA_m9_rdm_glu_merged_v6rzlog10p_chipsub_cutoff2.000000_cwt_peaks.gr
NC_000913	IPOD occupancy	Peak	739706	739766	2	+	.	From DlexA_m9_rdm_glu_merged_v6rzlog10p_chipsub_cutoff2.000000_cwt_peaks.gr
NC_000913	IPOD occupancy	Peak	740356	740416	2	+	.	From DlexA_m9_rdm_glu_merged_v6rzlog10p_chipsub_cutoff2.000000_cwt_peaks.gr
NC_000913	IPOD occupancy	Peak	740976	741036	2	+	.	From DlexA_m9_rdm_glu_merged_v6rzlog10p_chipsub_cutoff2.000000_cwt_peaks.gr
NC_000913	IPOD occupancy	Peak	741166	741226	2	+	.	From DlexA_m9_rdm_glu_merged_v6rzlog10p_chipsub_cutoff2.000000_cwt_peaks.gr
NC_000913	IPOD occupancy	Peak	742641	742701	2	+	.	From DlexA_m9_rdm_glu_merged_v6rzlog10p_chipsub_cutoff2.000000_cwt_peaks.gr
NC_000913	IPOD occupancy	Peak	742816	742876	2	+	.	From DlexA_m9_rdm_glu_merged_v6rzlog10p_chipsub_cutoff2.000000_cwt_peaks.gr
NC_000913	IPOD occupancy	Peak	743521	743581	2	+	.	From DlexA_m9_rdm_glu_merged_v6rzlog10p_chipsub_cutoff2.000000_cwt_peaks.gr
NC_000913	IPOD occupancy	Peak	745231	745291	2	+	.	From DlexA_m9_rdm_glu_merged_v6rzlog10p_chipsub_cutoff2.000000_cwt_peaks.gr
NC_000913	IPOD occupancy	Peak	747621	747681	2	+	.	From DlexA_m9_rdm_glu_merged_v6rzlog10p_chipsub_cutoff2.000000_cwt_peaks.gr
NC_000913	IPOD occupancy	Peak	748116	748176	2	+	.	From DlexA_m9_rdm_glu_merged_v6rzlog10p_chipsub_cutoff2.000000_cwt_peaks.gr
NC_000913	IPOD occupancy	Peak	748436	748496	2	+	.	From DlexA_m9_rdm_glu_merged_v6rzlog10p_chipsub_cutoff2.000000_cwt_peaks.gr
NC_000913	IPOD occupancy	Peak	748841	748901	2	+	.	From DlexA_m9_rdm_glu_merged_v6rzlog10p_chipsub_cutoff2.000000_cwt_peaks.gr
NC_000913	IPOD occupancy	Peak	749656	749716	2	+	.	From DlexA_m9_rdm_glu_merged_v6rzlog10p_chipsub_cutoff2.000000_cwt_peaks.gr
NC_000913	IPOD occupancy	Peak	749801	749861	2	+	.	From DlexA_m9_rdm_glu_merged_v6rzlog10p_chipsub_cutoff2.000000_cwt_peaks.gr
NC_000913	IPOD occupancy	Peak	751876	751936	2	+	.	From DlexA_m9_rdm_glu_merged_v6rzlog10p_chipsub_cutoff2.000000_cwt_peaks.gr
NC_000913	IPOD occupancy	Peak	752041	752101	2	+	.	From DlexA_m9_rdm_glu_merged_v6rzlog10p_chipsub_cutoff2.000000_cwt_peaks.gr
NC_000913	IPOD occupancy	Peak	752166	752226	2	+	.	From DlexA_m9_rdm_glu_merged_v6rzlog10p_chipsub_cutoff2.000000_cwt_peaks.gr
NC_000913	IPOD occupancy	Peak	752646	752706	2	+	.	From DlexA_m9_rdm_glu_merged_v6rzlog10p_chipsub_cutoff2.000000_cwt_peaks.gr
NC_000913	IPOD occupancy	Peak	752791	752851	2	+	.	From DlexA_m9_rdm_glu_merged_v6rzlog10p_chipsub_cutoff2.000000_cwt_peaks.gr
NC_000913	IPOD occupancy	Peak	752931	752991	2	+	.	From DlexA_m9_rdm_glu_merged_v6rzlog10p_chipsub_cutoff2.000000_cwt_peaks.gr
NC_000913	IPOD occupancy	Peak	753061	753121	2	+	.	From DlexA_m9_rdm_glu_merged_v6rzlog10p_chipsub_cutoff2.000000_cwt_peaks.gr
NC_000913	IPOD occupancy	Peak	753791	753851	2	+	.	From DlexA_m9_rdm_glu_merged_v6rzlog10p_chipsub_cutoff2.000000_cwt_peaks.gr
NC_000913	IPOD occupancy	Peak	753906	753966	2	+	.	From DlexA_m9_rdm_glu_merged_v6rzlog10p_chipsub_cutoff2.000000_cwt_peaks.gr
NC_000913	IPOD occupancy	Peak	754441	754501	2	+	.	From DlexA_m9_rdm_glu_merged_v6rzlog10p_chipsub_cutoff2.000000_cwt_peaks.gr
NC_000913	IPOD occupancy	Peak	755151	755211	2	+	.	From DlexA_m9_rdm_glu_merged_v6rzlog10p_chipsub_cutoff2.000000_cwt_peaks.gr
NC_000913	IPOD occupancy	Peak	756071	756131	2	+	.	From DlexA_m9_rdm_glu_merged_v6rzlog10p_chipsub_cutoff2.000000_cwt_peaks.gr
NC_000913	IPOD occupancy	Peak	757696	757756	2	+	.	From DlexA_m9_rdm_glu_merged_v6rzlog10p_chipsub_cutoff2.000000_cwt_peaks.gr
NC_000913	IPOD occupancy	Peak	758286	758346	2	+	.	From DlexA_m9_rdm_glu_merged_v6rzlog10p_chipsub_cutoff2.000000_cwt_peaks.gr
NC_000913	IPOD occupancy	Peak	758656	758716	2	+	.	From DlexA_m9_rdm_glu_merged_v6rzlog10p_chipsub_cutoff2.000000_cwt_peaks.gr
NC_000913	IPOD occupancy	Peak	761481	761541	2	+	.	From DlexA_m9_rdm_glu_merged_v6rzlog10p_chipsub_cutoff2.000000_cwt_peaks.gr
NC_000913	IPOD occupancy	Peak	762371	762431	2	+	.	From DlexA_m9_rdm_glu_merged_v6rzlog10p_chipsub_cutoff2.000000_cwt_peaks.gr
NC_000913	IPOD occupancy	Peak	762571	762631	2	+	.	From DlexA_m9_rdm_glu_merged_v6rzlog10p_chipsub_cutoff2.000000_cwt_peaks.gr
NC_000913	IPOD occupancy	Peak	762991	763051	2	+	.	From DlexA_m9_rdm_glu_merged_v6rzlog10p_chipsub_cutoff2.000000_cwt_peaks.gr
NC_000913	IPOD occupancy	Peak	765011	765071	2	+	.	From DlexA_m9_rdm_glu_merged_v6rzlog10p_chipsub_cutoff2.000000_cwt_peaks.gr
NC_000913	IPOD occupancy	Peak	765916	765976	2	+	.	From DlexA_m9_rdm_glu_merged_v6rzlog10p_chipsub_cutoff2.000000_cwt_peaks.gr
NC_000913	IPOD occupancy	Peak	766631	766691	2	+	.	From DlexA_m9_rdm_glu_merged_v6rzlog10p_chipsub_cutoff2.000000_cwt_peaks.gr
NC_000913	IPOD occupancy	Peak	768826	768886	2	+	.	From DlexA_m9_rdm_glu_merged_v6rzlog10p_chipsub_cutoff2.000000_cwt_peaks.gr
NC_000913	IPOD occupancy	Peak	769296	769356	2	+	.	From DlexA_m9_rdm_glu_merged_v6rzlog10p_chipsub_cutoff2.000000_cwt_peaks.gr
NC_000913	IPOD occupancy	Peak	769541	769601	2	+	.	From DlexA_m9_rdm_glu_merged_v6rzlog10p_chipsub_cutoff2.000000_cwt_peaks.gr
NC_000913	IPOD occupancy	Peak	769751	769811	2	+	.	From DlexA_m9_rdm_glu_merged_v6rzlog10p_chipsub_cutoff2.000000_cwt_peaks.gr
NC_000913	IPOD occupancy	Peak	770261	770321	2	+	.	From DlexA_m9_rdm_glu_merged_v6rzlog10p_chipsub_cutoff2.000000_cwt_peaks.gr
NC_000913	IPOD occupancy	Peak	770841	770901	2	+	.	From DlexA_m9_rdm_glu_merged_v6rzlog10p_chipsub_cutoff2.000000_cwt_peaks.gr
NC_000913	IPOD occupancy	Peak	771021	771081	2	+	.	From DlexA_m9_rdm_glu_merged_v6rzlog10p_chipsub_cutoff2.000000_cwt_peaks.gr
NC_000913	IPOD occupancy	Peak	771586	771646	2	+	.	From DlexA_m9_rdm_glu_merged_v6rzlog10p_chipsub_cutoff2.000000_cwt_peaks.gr
NC_000913	IPOD occupancy	Peak	773466	773526	2	+	.	From DlexA_m9_rdm_glu_merged_v6rzlog10p_chipsub_cutoff2.000000_cwt_peaks.gr
NC_000913	IPOD occupancy	Peak	773696	773756	2	+	.	From DlexA_m9_rdm_glu_merged_v6rzlog10p_chipsub_cutoff2.000000_cwt_peaks.gr
NC_000913	IPOD occupancy	Peak	774121	774181	2	+	.	From DlexA_m9_rdm_glu_merged_v6rzlog10p_chipsub_cutoff2.000000_cwt_peaks.gr
NC_000913	IPOD occupancy	Peak	774296	774356	2	+	.	From DlexA_m9_rdm_glu_merged_v6rzlog10p_chipsub_cutoff2.000000_cwt_peaks.gr
NC_000913	IPOD occupancy	Peak	775196	775256	2	+	.	From DlexA_m9_rdm_glu_merged_v6rzlog10p_chipsub_cutoff2.000000_cwt_peaks.gr
NC_000913	IPOD occupancy	Peak	778111	778171	2	+	.	From DlexA_m9_rdm_glu_merged_v6rzlog10p_chipsub_cutoff2.000000_cwt_peaks.gr
NC_000913	IPOD occupancy	Peak	778271	778331	2	+	.	From DlexA_m9_rdm_glu_merged_v6rzlog10p_chipsub_cutoff2.000000_cwt_peaks.gr
NC_000913	IPOD occupancy	Peak	779596	779656	2	+	.	From DlexA_m9_rdm_glu_merged_v6rzlog10p_chipsub_cutoff2.000000_cwt_peaks.gr
NC_000913	IPOD occupancy	Peak	782561	782621	2	+	.	From DlexA_m9_rdm_glu_merged_v6rzlog10p_chipsub_cutoff2.000000_cwt_peaks.gr
NC_000913	IPOD occupancy	Peak	783186	783246	2	+	.	From DlexA_m9_rdm_glu_merged_v6rzlog10p_chipsub_cutoff2.000000_cwt_peaks.gr
NC_000913	IPOD occupancy	Peak	783681	783741	2	+	.	From DlexA_m9_rdm_glu_merged_v6rzlog10p_chipsub_cutoff2.000000_cwt_peaks.gr
NC_000913	IPOD occupancy	Peak	783981	784041	2	+	.	From DlexA_m9_rdm_glu_merged_v6rzlog10p_chipsub_cutoff2.000000_cwt_peaks.gr
NC_000913	IPOD occupancy	Peak	784496	784556	2	+	.	From DlexA_m9_rdm_glu_merged_v6rzlog10p_chipsub_cutoff2.000000_cwt_peaks.gr
NC_000913	IPOD occupancy	Peak	784966	785026	2	+	.	From DlexA_m9_rdm_glu_merged_v6rzlog10p_chipsub_cutoff2.000000_cwt_peaks.gr
NC_000913	IPOD occupancy	Peak	785546	785606	2	+	.	From DlexA_m9_rdm_glu_merged_v6rzlog10p_chipsub_cutoff2.000000_cwt_peaks.gr
NC_000913	IPOD occupancy	Peak	785761	785821	2	+	.	From DlexA_m9_rdm_glu_merged_v6rzlog10p_chipsub_cutoff2.000000_cwt_peaks.gr
NC_000913	IPOD occupancy	Peak	785946	786006	2	+	.	From DlexA_m9_rdm_glu_merged_v6rzlog10p_chipsub_cutoff2.000000_cwt_peaks.gr
NC_000913	IPOD occupancy	Peak	787771	787831	2	+	.	From DlexA_m9_rdm_glu_merged_v6rzlog10p_chipsub_cutoff2.000000_cwt_peaks.gr
NC_000913	IPOD occupancy	Peak	788861	788921	2	+	.	From DlexA_m9_rdm_glu_merged_v6rzlog10p_chipsub_cutoff2.000000_cwt_peaks.gr
NC_000913	IPOD occupancy	Peak	792941	793001	2	+	.	From DlexA_m9_rdm_glu_merged_v6rzlog10p_chipsub_cutoff2.000000_cwt_peaks.gr
NC_000913	IPOD occupancy	Peak	794071	794131	2	+	.	From DlexA_m9_rdm_glu_merged_v6rzlog10p_chipsub_cutoff2.000000_cwt_peaks.gr
NC_000913	IPOD occupancy	Peak	795716	795776	2	+	.	From DlexA_m9_rdm_glu_merged_v6rzlog10p_chipsub_cutoff2.000000_cwt_peaks.gr
NC_000913	IPOD occupancy	Peak	797431	797491	2	+	.	From DlexA_m9_rdm_glu_merged_v6rzlog10p_chipsub_cutoff2.000000_cwt_peaks.gr
NC_000913	IPOD occupancy	Peak	797591	797651	2	+	.	From DlexA_m9_rdm_glu_merged_v6rzlog10p_chipsub_cutoff2.000000_cwt_peaks.gr
NC_000913	IPOD occupancy	Peak	798171	798231	2	+	.	From DlexA_m9_rdm_glu_merged_v6rzlog10p_chipsub_cutoff2.000000_cwt_peaks.gr
NC_000913	IPOD occupancy	Peak	799126	799186	2	+	.	From DlexA_m9_rdm_glu_merged_v6rzlog10p_chipsub_cutoff2.000000_cwt_peaks.gr
NC_000913	IPOD occupancy	Peak	799761	799821	2	+	.	From DlexA_m9_rdm_glu_merged_v6rzlog10p_chipsub_cutoff2.000000_cwt_peaks.gr
NC_000913	IPOD occupancy	Peak	800096	800156	2	+	.	From DlexA_m9_rdm_glu_merged_v6rzlog10p_chipsub_cutoff2.000000_cwt_peaks.gr
NC_000913	IPOD occupancy	Peak	800191	800251	2	+	.	From DlexA_m9_rdm_glu_merged_v6rzlog10p_chipsub_cutoff2.000000_cwt_peaks.gr
NC_000913	IPOD occupancy	Peak	800296	800356	2	+	.	From DlexA_m9_rdm_glu_merged_v6rzlog10p_chipsub_cutoff2.000000_cwt_peaks.gr
NC_000913	IPOD occupancy	Peak	800426	800486	2	+	.	From DlexA_m9_rdm_glu_merged_v6rzlog10p_chipsub_cutoff2.000000_cwt_peaks.gr
NC_000913	IPOD occupancy	Peak	800531	800591	2	+	.	From DlexA_m9_rdm_glu_merged_v6rzlog10p_chipsub_cutoff2.000000_cwt_peaks.gr
NC_000913	IPOD occupancy	Peak	800631	800691	2	+	.	From DlexA_m9_rdm_glu_merged_v6rzlog10p_chipsub_cutoff2.000000_cwt_peaks.gr
NC_000913	IPOD occupancy	Peak	800716	800776	2	+	.	From DlexA_m9_rdm_glu_merged_v6rzlog10p_chipsub_cutoff2.000000_cwt_peaks.gr
NC_000913	IPOD occupancy	Peak	800826	800886	2	+	.	From DlexA_m9_rdm_glu_merged_v6rzlog10p_chipsub_cutoff2.000000_cwt_peaks.gr
NC_000913	IPOD occupancy	Peak	800966	801026	2	+	.	From DlexA_m9_rdm_glu_merged_v6rzlog10p_chipsub_cutoff2.000000_cwt_peaks.gr
NC_000913	IPOD occupancy	Peak	801291	801351	2	+	.	From DlexA_m9_rdm_glu_merged_v6rzlog10p_chipsub_cutoff2.000000_cwt_peaks.gr
NC_000913	IPOD occupancy	Peak	801466	801526	2	+	.	From DlexA_m9_rdm_glu_merged_v6rzlog10p_chipsub_cutoff2.000000_cwt_peaks.gr
NC_000913	IPOD occupancy	Peak	801901	801961	2	+	.	From DlexA_m9_rdm_glu_merged_v6rzlog10p_chipsub_cutoff2.000000_cwt_peaks.gr
NC_000913	IPOD occupancy	Peak	802596	802656	2	+	.	From DlexA_m9_rdm_glu_merged_v6rzlog10p_chipsub_cutoff2.000000_cwt_peaks.gr
NC_000913	IPOD occupancy	Peak	803336	803396	2	+	.	From DlexA_m9_rdm_glu_merged_v6rzlog10p_chipsub_cutoff2.000000_cwt_peaks.gr
NC_000913	IPOD occupancy	Peak	803676	803736	2	+	.	From DlexA_m9_rdm_glu_merged_v6rzlog10p_chipsub_cutoff2.000000_cwt_peaks.gr
NC_000913	IPOD occupancy	Peak	803866	803926	2	+	.	From DlexA_m9_rdm_glu_merged_v6rzlog10p_chipsub_cutoff2.000000_cwt_peaks.gr
NC_000913	IPOD occupancy	Peak	804686	804746	2	+	.	From DlexA_m9_rdm_glu_merged_v6rzlog10p_chipsub_cutoff2.000000_cwt_peaks.gr
NC_000913	IPOD occupancy	Peak	804986	805046	2	+	.	From DlexA_m9_rdm_glu_merged_v6rzlog10p_chipsub_cutoff2.000000_cwt_peaks.gr
NC_000913	IPOD occupancy	Peak	805336	805396	2	+	.	From DlexA_m9_rdm_glu_merged_v6rzlog10p_chipsub_cutoff2.000000_cwt_peaks.gr
NC_000913	IPOD occupancy	Peak	806046	806106	2	+	.	From DlexA_m9_rdm_glu_merged_v6rzlog10p_chipsub_cutoff2.000000_cwt_peaks.gr
NC_000913	IPOD occupancy	Peak	806731	806791	2	+	.	From DlexA_m9_rdm_glu_merged_v6rzlog10p_chipsub_cutoff2.000000_cwt_peaks.gr
NC_000913	IPOD occupancy	Peak	810051	810111	2	+	.	From DlexA_m9_rdm_glu_merged_v6rzlog10p_chipsub_cutoff2.000000_cwt_peaks.gr
NC_000913	IPOD occupancy	Peak	812036	812096	2	+	.	From DlexA_m9_rdm_glu_merged_v6rzlog10p_chipsub_cutoff2.000000_cwt_peaks.gr
NC_000913	IPOD occupancy	Peak	812231	812291	2	+	.	From DlexA_m9_rdm_glu_merged_v6rzlog10p_chipsub_cutoff2.000000_cwt_peaks.gr
NC_000913	IPOD occupancy	Peak	812716	812776	2	+	.	From DlexA_m9_rdm_glu_merged_v6rzlog10p_chipsub_cutoff2.000000_cwt_peaks.gr
NC_000913	IPOD occupancy	Peak	812996	813056	2	+	.	From DlexA_m9_rdm_glu_merged_v6rzlog10p_chipsub_cutoff2.000000_cwt_peaks.gr
NC_000913	IPOD occupancy	Peak	813196	813256	2	+	.	From DlexA_m9_rdm_glu_merged_v6rzlog10p_chipsub_cutoff2.000000_cwt_peaks.gr
NC_000913	IPOD occupancy	Peak	813971	814031	2	+	.	From DlexA_m9_rdm_glu_merged_v6rzlog10p_chipsub_cutoff2.000000_cwt_peaks.gr
NC_000913	IPOD occupancy	Peak	815601	815661	2	+	.	From DlexA_m9_rdm_glu_merged_v6rzlog10p_chipsub_cutoff2.000000_cwt_peaks.gr
NC_000913	IPOD occupancy	Peak	816231	816291	2	+	.	From DlexA_m9_rdm_glu_merged_v6rzlog10p_chipsub_cutoff2.000000_cwt_peaks.gr
NC_000913	IPOD occupancy	Peak	817976	818036	2	+	.	From DlexA_m9_rdm_glu_merged_v6rzlog10p_chipsub_cutoff2.000000_cwt_peaks.gr
NC_000913	IPOD occupancy	Peak	820046	820106	2	+	.	From DlexA_m9_rdm_glu_merged_v6rzlog10p_chipsub_cutoff2.000000_cwt_peaks.gr
NC_000913	IPOD occupancy	Peak	820796	820856	2	+	.	From DlexA_m9_rdm_glu_merged_v6rzlog10p_chipsub_cutoff2.000000_cwt_peaks.gr
NC_000913	IPOD occupancy	Peak	820966	821026	2	+	.	From DlexA_m9_rdm_glu_merged_v6rzlog10p_chipsub_cutoff2.000000_cwt_peaks.gr
NC_000913	IPOD occupancy	Peak	821141	821201	2	+	.	From DlexA_m9_rdm_glu_merged_v6rzlog10p_chipsub_cutoff2.000000_cwt_peaks.gr
NC_000913	IPOD occupancy	Peak	821271	821331	2	+	.	From DlexA_m9_rdm_glu_merged_v6rzlog10p_chipsub_cutoff2.000000_cwt_peaks.gr
NC_000913	IPOD occupancy	Peak	827241	827301	2	+	.	From DlexA_m9_rdm_glu_merged_v6rzlog10p_chipsub_cutoff2.000000_cwt_peaks.gr
NC_000913	IPOD occupancy	Peak	829966	830026	2	+	.	From DlexA_m9_rdm_glu_merged_v6rzlog10p_chipsub_cutoff2.000000_cwt_peaks.gr
NC_000913	IPOD occupancy	Peak	830591	830651	2	+	.	From DlexA_m9_rdm_glu_merged_v6rzlog10p_chipsub_cutoff2.000000_cwt_peaks.gr
NC_000913	IPOD occupancy	Peak	833561	833621	2	+	.	From DlexA_m9_rdm_glu_merged_v6rzlog10p_chipsub_cutoff2.000000_cwt_peaks.gr
NC_000913	IPOD occupancy	Peak	834846	834906	2	+	.	From DlexA_m9_rdm_glu_merged_v6rzlog10p_chipsub_cutoff2.000000_cwt_peaks.gr
NC_000913	IPOD occupancy	Peak	835121	835181	2	+	.	From DlexA_m9_rdm_glu_merged_v6rzlog10p_chipsub_cutoff2.000000_cwt_peaks.gr
NC_000913	IPOD occupancy	Peak	837656	837716	2	+	.	From DlexA_m9_rdm_glu_merged_v6rzlog10p_chipsub_cutoff2.000000_cwt_peaks.gr
NC_000913	IPOD occupancy	Peak	838246	838306	2	+	.	From DlexA_m9_rdm_glu_merged_v6rzlog10p_chipsub_cutoff2.000000_cwt_peaks.gr
NC_000913	IPOD occupancy	Peak	838461	838521	2	+	.	From DlexA_m9_rdm_glu_merged_v6rzlog10p_chipsub_cutoff2.000000_cwt_peaks.gr
NC_000913	IPOD occupancy	Peak	840246	840306	2	+	.	From DlexA_m9_rdm_glu_merged_v6rzlog10p_chipsub_cutoff2.000000_cwt_peaks.gr
NC_000913	IPOD occupancy	Peak	841616	841676	2	+	.	From DlexA_m9_rdm_glu_merged_v6rzlog10p_chipsub_cutoff2.000000_cwt_peaks.gr
NC_000913	IPOD occupancy	Peak	841796	841856	2	+	.	From DlexA_m9_rdm_glu_merged_v6rzlog10p_chipsub_cutoff2.000000_cwt_peaks.gr
NC_000913	IPOD occupancy	Peak	842171	842231	2	+	.	From DlexA_m9_rdm_glu_merged_v6rzlog10p_chipsub_cutoff2.000000_cwt_peaks.gr
NC_000913	IPOD occupancy	Peak	843756	843816	2	+	.	From DlexA_m9_rdm_glu_merged_v6rzlog10p_chipsub_cutoff2.000000_cwt_peaks.gr
NC_000913	IPOD occupancy	Peak	843881	843941	2	+	.	From DlexA_m9_rdm_glu_merged_v6rzlog10p_chipsub_cutoff2.000000_cwt_peaks.gr
NC_000913	IPOD occupancy	Peak	844876	844936	2	+	.	From DlexA_m9_rdm_glu_merged_v6rzlog10p_chipsub_cutoff2.000000_cwt_peaks.gr
NC_000913	IPOD occupancy	Peak	847111	847171	2	+	.	From DlexA_m9_rdm_glu_merged_v6rzlog10p_chipsub_cutoff2.000000_cwt_peaks.gr
NC_000913	IPOD occupancy	Peak	848381	848441	2	+	.	From DlexA_m9_rdm_glu_merged_v6rzlog10p_chipsub_cutoff2.000000_cwt_peaks.gr
NC_000913	IPOD occupancy	Peak	849141	849201	2	+	.	From DlexA_m9_rdm_glu_merged_v6rzlog10p_chipsub_cutoff2.000000_cwt_peaks.gr
NC_000913	IPOD occupancy	Peak	850761	850821	2	+	.	From DlexA_m9_rdm_glu_merged_v6rzlog10p_chipsub_cutoff2.000000_cwt_peaks.gr
NC_000913	IPOD occupancy	Peak	852291	852351	2	+	.	From DlexA_m9_rdm_glu_merged_v6rzlog10p_chipsub_cutoff2.000000_cwt_peaks.gr
NC_000913	IPOD occupancy	Peak	852561	852621	2	+	.	From DlexA_m9_rdm_glu_merged_v6rzlog10p_chipsub_cutoff2.000000_cwt_peaks.gr
NC_000913	IPOD occupancy	Peak	853051	853111	2	+	.	From DlexA_m9_rdm_glu_merged_v6rzlog10p_chipsub_cutoff2.000000_cwt_peaks.gr
NC_000913	IPOD occupancy	Peak	853681	853741	2	+	.	From DlexA_m9_rdm_glu_merged_v6rzlog10p_chipsub_cutoff2.000000_cwt_peaks.gr
NC_000913	IPOD occupancy	Peak	854511	854571	2	+	.	From DlexA_m9_rdm_glu_merged_v6rzlog10p_chipsub_cutoff2.000000_cwt_peaks.gr
NC_000913	IPOD occupancy	Peak	857511	857571	2	+	.	From DlexA_m9_rdm_glu_merged_v6rzlog10p_chipsub_cutoff2.000000_cwt_peaks.gr
NC_000913	IPOD occupancy	Peak	857631	857691	2	+	.	From DlexA_m9_rdm_glu_merged_v6rzlog10p_chipsub_cutoff2.000000_cwt_peaks.gr
NC_000913	IPOD occupancy	Peak	857746	857806	2	+	.	From DlexA_m9_rdm_glu_merged_v6rzlog10p_chipsub_cutoff2.000000_cwt_peaks.gr
NC_000913	IPOD occupancy	Peak	858521	858581	2	+	.	From DlexA_m9_rdm_glu_merged_v6rzlog10p_chipsub_cutoff2.000000_cwt_peaks.gr
NC_000913	IPOD occupancy	Peak	858816	858876	2	+	.	From DlexA_m9_rdm_glu_merged_v6rzlog10p_chipsub_cutoff2.000000_cwt_peaks.gr
NC_000913	IPOD occupancy	Peak	859111	859171	2	+	.	From DlexA_m9_rdm_glu_merged_v6rzlog10p_chipsub_cutoff2.000000_cwt_peaks.gr
NC_000913	IPOD occupancy	Peak	860086	860146	2	+	.	From DlexA_m9_rdm_glu_merged_v6rzlog10p_chipsub_cutoff2.000000_cwt_peaks.gr
NC_000913	IPOD occupancy	Peak	861026	861086	2	+	.	From DlexA_m9_rdm_glu_merged_v6rzlog10p_chipsub_cutoff2.000000_cwt_peaks.gr
NC_000913	IPOD occupancy	Peak	861751	861811	2	+	.	From DlexA_m9_rdm_glu_merged_v6rzlog10p_chipsub_cutoff2.000000_cwt_peaks.gr
NC_000913	IPOD occupancy	Peak	862376	862436	2	+	.	From DlexA_m9_rdm_glu_merged_v6rzlog10p_chipsub_cutoff2.000000_cwt_peaks.gr
NC_000913	IPOD occupancy	Peak	862456	862516	2	+	.	From DlexA_m9_rdm_glu_merged_v6rzlog10p_chipsub_cutoff2.000000_cwt_peaks.gr
NC_000913	IPOD occupancy	Peak	868131	868191	2	+	.	From DlexA_m9_rdm_glu_merged_v6rzlog10p_chipsub_cutoff2.000000_cwt_peaks.gr
NC_000913	IPOD occupancy	Peak	869356	869416	2	+	.	From DlexA_m9_rdm_glu_merged_v6rzlog10p_chipsub_cutoff2.000000_cwt_peaks.gr
NC_000913	IPOD occupancy	Peak	870196	870256	2	+	.	From DlexA_m9_rdm_glu_merged_v6rzlog10p_chipsub_cutoff2.000000_cwt_peaks.gr
NC_000913	IPOD occupancy	Peak	870696	870756	2	+	.	From DlexA_m9_rdm_glu_merged_v6rzlog10p_chipsub_cutoff2.000000_cwt_peaks.gr
NC_000913	IPOD occupancy	Peak	872001	872061	2	+	.	From DlexA_m9_rdm_glu_merged_v6rzlog10p_chipsub_cutoff2.000000_cwt_peaks.gr
NC_000913	IPOD occupancy	Peak	873116	873176	2	+	.	From DlexA_m9_rdm_glu_merged_v6rzlog10p_chipsub_cutoff2.000000_cwt_peaks.gr
NC_000913	IPOD occupancy	Peak	873291	873351	2	+	.	From DlexA_m9_rdm_glu_merged_v6rzlog10p_chipsub_cutoff2.000000_cwt_peaks.gr
NC_000913	IPOD occupancy	Peak	873686	873746	2	+	.	From DlexA_m9_rdm_glu_merged_v6rzlog10p_chipsub_cutoff2.000000_cwt_peaks.gr
NC_000913	IPOD occupancy	Peak	873831	873891	2	+	.	From DlexA_m9_rdm_glu_merged_v6rzlog10p_chipsub_cutoff2.000000_cwt_peaks.gr
NC_000913	IPOD occupancy	Peak	874101	874161	2	+	.	From DlexA_m9_rdm_glu_merged_v6rzlog10p_chipsub_cutoff2.000000_cwt_peaks.gr
NC_000913	IPOD occupancy	Peak	874281	874341	2	+	.	From DlexA_m9_rdm_glu_merged_v6rzlog10p_chipsub_cutoff2.000000_cwt_peaks.gr
NC_000913	IPOD occupancy	Peak	874531	874591	2	+	.	From DlexA_m9_rdm_glu_merged_v6rzlog10p_chipsub_cutoff2.000000_cwt_peaks.gr
NC_000913	IPOD occupancy	Peak	874716	874776	2	+	.	From DlexA_m9_rdm_glu_merged_v6rzlog10p_chipsub_cutoff2.000000_cwt_peaks.gr
NC_000913	IPOD occupancy	Peak	874966	875026	2	+	.	From DlexA_m9_rdm_glu_merged_v6rzlog10p_chipsub_cutoff2.000000_cwt_peaks.gr
NC_000913	IPOD occupancy	Peak	875336	875396	2	+	.	From DlexA_m9_rdm_glu_merged_v6rzlog10p_chipsub_cutoff2.000000_cwt_peaks.gr
NC_000913	IPOD occupancy	Peak	875476	875536	2	+	.	From DlexA_m9_rdm_glu_merged_v6rzlog10p_chipsub_cutoff2.000000_cwt_peaks.gr
NC_000913	IPOD occupancy	Peak	875606	875666	2	+	.	From DlexA_m9_rdm_glu_merged_v6rzlog10p_chipsub_cutoff2.000000_cwt_peaks.gr
NC_000913	IPOD occupancy	Peak	875861	875921	2	+	.	From DlexA_m9_rdm_glu_merged_v6rzlog10p_chipsub_cutoff2.000000_cwt_peaks.gr
NC_000913	IPOD occupancy	Peak	875981	876041	2	+	.	From DlexA_m9_rdm_glu_merged_v6rzlog10p_chipsub_cutoff2.000000_cwt_peaks.gr
NC_000913	IPOD occupancy	Peak	876086	876146	2	+	.	From DlexA_m9_rdm_glu_merged_v6rzlog10p_chipsub_cutoff2.000000_cwt_peaks.gr
NC_000913	IPOD occupancy	Peak	878211	878271	2	+	.	From DlexA_m9_rdm_glu_merged_v6rzlog10p_chipsub_cutoff2.000000_cwt_peaks.gr
NC_000913	IPOD occupancy	Peak	878331	878391	2	+	.	From DlexA_m9_rdm_glu_merged_v6rzlog10p_chipsub_cutoff2.000000_cwt_peaks.gr
NC_000913	IPOD occupancy	Peak	879951	880011	2	+	.	From DlexA_m9_rdm_glu_merged_v6rzlog10p_chipsub_cutoff2.000000_cwt_peaks.gr
NC_000913	IPOD occupancy	Peak	883946	884006	2	+	.	From DlexA_m9_rdm_glu_merged_v6rzlog10p_chipsub_cutoff2.000000_cwt_peaks.gr
NC_000913	IPOD occupancy	Peak	884391	884451	2	+	.	From DlexA_m9_rdm_glu_merged_v6rzlog10p_chipsub_cutoff2.000000_cwt_peaks.gr
NC_000913	IPOD occupancy	Peak	884596	884656	2	+	.	From DlexA_m9_rdm_glu_merged_v6rzlog10p_chipsub_cutoff2.000000_cwt_peaks.gr
NC_000913	IPOD occupancy	Peak	887366	887426	2	+	.	From DlexA_m9_rdm_glu_merged_v6rzlog10p_chipsub_cutoff2.000000_cwt_peaks.gr
NC_000913	IPOD occupancy	Peak	887601	887661	2	+	.	From DlexA_m9_rdm_glu_merged_v6rzlog10p_chipsub_cutoff2.000000_cwt_peaks.gr
NC_000913	IPOD occupancy	Peak	888216	888276	2	+	.	From DlexA_m9_rdm_glu_merged_v6rzlog10p_chipsub_cutoff2.000000_cwt_peaks.gr
NC_000913	IPOD occupancy	Peak	888606	888666	2	+	.	From DlexA_m9_rdm_glu_merged_v6rzlog10p_chipsub_cutoff2.000000_cwt_peaks.gr
NC_000913	IPOD occupancy	Peak	889636	889696	2	+	.	From DlexA_m9_rdm_glu_merged_v6rzlog10p_chipsub_cutoff2.000000_cwt_peaks.gr
NC_000913	IPOD occupancy	Peak	889816	889876	2	+	.	From DlexA_m9_rdm_glu_merged_v6rzlog10p_chipsub_cutoff2.000000_cwt_peaks.gr
NC_000913	IPOD occupancy	Peak	890406	890466	2	+	.	From DlexA_m9_rdm_glu_merged_v6rzlog10p_chipsub_cutoff2.000000_cwt_peaks.gr
NC_000913	IPOD occupancy	Peak	891811	891871	2	+	.	From DlexA_m9_rdm_glu_merged_v6rzlog10p_chipsub_cutoff2.000000_cwt_peaks.gr
NC_000913	IPOD occupancy	Peak	893006	893066	2	+	.	From DlexA_m9_rdm_glu_merged_v6rzlog10p_chipsub_cutoff2.000000_cwt_peaks.gr
NC_000913	IPOD occupancy	Peak	893496	893556	2	+	.	From DlexA_m9_rdm_glu_merged_v6rzlog10p_chipsub_cutoff2.000000_cwt_peaks.gr
NC_000913	IPOD occupancy	Peak	893696	893756	2	+	.	From DlexA_m9_rdm_glu_merged_v6rzlog10p_chipsub_cutoff2.000000_cwt_peaks.gr
NC_000913	IPOD occupancy	Peak	893936	893996	2	+	.	From DlexA_m9_rdm_glu_merged_v6rzlog10p_chipsub_cutoff2.000000_cwt_peaks.gr
NC_000913	IPOD occupancy	Peak	894341	894401	2	+	.	From DlexA_m9_rdm_glu_merged_v6rzlog10p_chipsub_cutoff2.000000_cwt_peaks.gr
NC_000913	IPOD occupancy	Peak	894436	894496	2	+	.	From DlexA_m9_rdm_glu_merged_v6rzlog10p_chipsub_cutoff2.000000_cwt_peaks.gr
NC_000913	IPOD occupancy	Peak	895276	895336	2	+	.	From DlexA_m9_rdm_glu_merged_v6rzlog10p_chipsub_cutoff2.000000_cwt_peaks.gr
NC_000913	IPOD occupancy	Peak	896236	896296	2	+	.	From DlexA_m9_rdm_glu_merged_v6rzlog10p_chipsub_cutoff2.000000_cwt_peaks.gr
NC_000913	IPOD occupancy	Peak	896731	896791	2	+	.	From DlexA_m9_rdm_glu_merged_v6rzlog10p_chipsub_cutoff2.000000_cwt_peaks.gr
NC_000913	IPOD occupancy	Peak	899006	899066	2	+	.	From DlexA_m9_rdm_glu_merged_v6rzlog10p_chipsub_cutoff2.000000_cwt_peaks.gr
NC_000913	IPOD occupancy	Peak	899271	899331	2	+	.	From DlexA_m9_rdm_glu_merged_v6rzlog10p_chipsub_cutoff2.000000_cwt_peaks.gr
NC_000913	IPOD occupancy	Peak	899721	899781	2	+	.	From DlexA_m9_rdm_glu_merged_v6rzlog10p_chipsub_cutoff2.000000_cwt_peaks.gr
NC_000913	IPOD occupancy	Peak	900071	900131	2	+	.	From DlexA_m9_rdm_glu_merged_v6rzlog10p_chipsub_cutoff2.000000_cwt_peaks.gr
NC_000913	IPOD occupancy	Peak	900426	900486	2	+	.	From DlexA_m9_rdm_glu_merged_v6rzlog10p_chipsub_cutoff2.000000_cwt_peaks.gr
NC_000913	IPOD occupancy	Peak	900646	900706	2	+	.	From DlexA_m9_rdm_glu_merged_v6rzlog10p_chipsub_cutoff2.000000_cwt_peaks.gr
NC_000913	IPOD occupancy	Peak	901666	901726	2	+	.	From DlexA_m9_rdm_glu_merged_v6rzlog10p_chipsub_cutoff2.000000_cwt_peaks.gr
NC_000913	IPOD occupancy	Peak	902496	902556	2	+	.	From DlexA_m9_rdm_glu_merged_v6rzlog10p_chipsub_cutoff2.000000_cwt_peaks.gr
NC_000913	IPOD occupancy	Peak	903776	903836	2	+	.	From DlexA_m9_rdm_glu_merged_v6rzlog10p_chipsub_cutoff2.000000_cwt_peaks.gr
NC_000913	IPOD occupancy	Peak	903906	903966	2	+	.	From DlexA_m9_rdm_glu_merged_v6rzlog10p_chipsub_cutoff2.000000_cwt_peaks.gr
NC_000913	IPOD occupancy	Peak	904426	904486	2	+	.	From DlexA_m9_rdm_glu_merged_v6rzlog10p_chipsub_cutoff2.000000_cwt_peaks.gr
NC_000913	IPOD occupancy	Peak	905326	905386	2	+	.	From DlexA_m9_rdm_glu_merged_v6rzlog10p_chipsub_cutoff2.000000_cwt_peaks.gr
NC_000913	IPOD occupancy	Peak	906041	906101	2	+	.	From DlexA_m9_rdm_glu_merged_v6rzlog10p_chipsub_cutoff2.000000_cwt_peaks.gr
NC_000913	IPOD occupancy	Peak	906176	906236	2	+	.	From DlexA_m9_rdm_glu_merged_v6rzlog10p_chipsub_cutoff2.000000_cwt_peaks.gr
NC_000913	IPOD occupancy	Peak	906361	906421	2	+	.	From DlexA_m9_rdm_glu_merged_v6rzlog10p_chipsub_cutoff2.000000_cwt_peaks.gr
NC_000913	IPOD occupancy	Peak	907051	907111	2	+	.	From DlexA_m9_rdm_glu_merged_v6rzlog10p_chipsub_cutoff2.000000_cwt_peaks.gr
NC_000913	IPOD occupancy	Peak	909031	909091	2	+	.	From DlexA_m9_rdm_glu_merged_v6rzlog10p_chipsub_cutoff2.000000_cwt_peaks.gr
NC_000913	IPOD occupancy	Peak	910291	910351	2	+	.	From DlexA_m9_rdm_glu_merged_v6rzlog10p_chipsub_cutoff2.000000_cwt_peaks.gr
NC_000913	IPOD occupancy	Peak	911136	911196	2	+	.	From DlexA_m9_rdm_glu_merged_v6rzlog10p_chipsub_cutoff2.000000_cwt_peaks.gr
NC_000913	IPOD occupancy	Peak	913271	913331	2	+	.	From DlexA_m9_rdm_glu_merged_v6rzlog10p_chipsub_cutoff2.000000_cwt_peaks.gr
NC_000913	IPOD occupancy	Peak	913806	913866	2	+	.	From DlexA_m9_rdm_glu_merged_v6rzlog10p_chipsub_cutoff2.000000_cwt_peaks.gr
NC_000913	IPOD occupancy	Peak	914381	914441	2	+	.	From DlexA_m9_rdm_glu_merged_v6rzlog10p_chipsub_cutoff2.000000_cwt_peaks.gr
NC_000913	IPOD occupancy	Peak	914626	914686	2	+	.	From DlexA_m9_rdm_glu_merged_v6rzlog10p_chipsub_cutoff2.000000_cwt_peaks.gr
NC_000913	IPOD occupancy	Peak	914731	914791	2	+	.	From DlexA_m9_rdm_glu_merged_v6rzlog10p_chipsub_cutoff2.000000_cwt_peaks.gr
NC_000913	IPOD occupancy	Peak	914931	914991	2	+	.	From DlexA_m9_rdm_glu_merged_v6rzlog10p_chipsub_cutoff2.000000_cwt_peaks.gr
NC_000913	IPOD occupancy	Peak	915076	915136	2	+	.	From DlexA_m9_rdm_glu_merged_v6rzlog10p_chipsub_cutoff2.000000_cwt_peaks.gr
NC_000913	IPOD occupancy	Peak	915491	915551	2	+	.	From DlexA_m9_rdm_glu_merged_v6rzlog10p_chipsub_cutoff2.000000_cwt_peaks.gr
NC_000913	IPOD occupancy	Peak	916266	916326	2	+	.	From DlexA_m9_rdm_glu_merged_v6rzlog10p_chipsub_cutoff2.000000_cwt_peaks.gr
NC_000913	IPOD occupancy	Peak	917356	917416	2	+	.	From DlexA_m9_rdm_glu_merged_v6rzlog10p_chipsub_cutoff2.000000_cwt_peaks.gr
NC_000913	IPOD occupancy	Peak	917536	917596	2	+	.	From DlexA_m9_rdm_glu_merged_v6rzlog10p_chipsub_cutoff2.000000_cwt_peaks.gr
NC_000913	IPOD occupancy	Peak	918306	918366	2	+	.	From DlexA_m9_rdm_glu_merged_v6rzlog10p_chipsub_cutoff2.000000_cwt_peaks.gr
NC_000913	IPOD occupancy	Peak	918521	918581	2	+	.	From DlexA_m9_rdm_glu_merged_v6rzlog10p_chipsub_cutoff2.000000_cwt_peaks.gr
NC_000913	IPOD occupancy	Peak	921246	921306	2	+	.	From DlexA_m9_rdm_glu_merged_v6rzlog10p_chipsub_cutoff2.000000_cwt_peaks.gr
NC_000913	IPOD occupancy	Peak	921466	921526	2	+	.	From DlexA_m9_rdm_glu_merged_v6rzlog10p_chipsub_cutoff2.000000_cwt_peaks.gr
NC_000913	IPOD occupancy	Peak	923006	923066	2	+	.	From DlexA_m9_rdm_glu_merged_v6rzlog10p_chipsub_cutoff2.000000_cwt_peaks.gr
NC_000913	IPOD occupancy	Peak	924421	924481	2	+	.	From DlexA_m9_rdm_glu_merged_v6rzlog10p_chipsub_cutoff2.000000_cwt_peaks.gr
NC_000913	IPOD occupancy	Peak	924801	924861	2	+	.	From DlexA_m9_rdm_glu_merged_v6rzlog10p_chipsub_cutoff2.000000_cwt_peaks.gr
NC_000913	IPOD occupancy	Peak	925626	925686	2	+	.	From DlexA_m9_rdm_glu_merged_v6rzlog10p_chipsub_cutoff2.000000_cwt_peaks.gr
NC_000913	IPOD occupancy	Peak	927616	927676	2	+	.	From DlexA_m9_rdm_glu_merged_v6rzlog10p_chipsub_cutoff2.000000_cwt_peaks.gr
NC_000913	IPOD occupancy	Peak	929121	929181	2	+	.	From DlexA_m9_rdm_glu_merged_v6rzlog10p_chipsub_cutoff2.000000_cwt_peaks.gr
NC_000913	IPOD occupancy	Peak	929706	929766	2	+	.	From DlexA_m9_rdm_glu_merged_v6rzlog10p_chipsub_cutoff2.000000_cwt_peaks.gr
NC_000913	IPOD occupancy	Peak	930531	930591	2	+	.	From DlexA_m9_rdm_glu_merged_v6rzlog10p_chipsub_cutoff2.000000_cwt_peaks.gr
NC_000913	IPOD occupancy	Peak	931436	931496	2	+	.	From DlexA_m9_rdm_glu_merged_v6rzlog10p_chipsub_cutoff2.000000_cwt_peaks.gr
NC_000913	IPOD occupancy	Peak	931781	931841	2	+	.	From DlexA_m9_rdm_glu_merged_v6rzlog10p_chipsub_cutoff2.000000_cwt_peaks.gr
NC_000913	IPOD occupancy	Peak	932356	932416	2	+	.	From DlexA_m9_rdm_glu_merged_v6rzlog10p_chipsub_cutoff2.000000_cwt_peaks.gr
NC_000913	IPOD occupancy	Peak	932626	932686	2	+	.	From DlexA_m9_rdm_glu_merged_v6rzlog10p_chipsub_cutoff2.000000_cwt_peaks.gr
NC_000913	IPOD occupancy	Peak	932871	932931	2	+	.	From DlexA_m9_rdm_glu_merged_v6rzlog10p_chipsub_cutoff2.000000_cwt_peaks.gr
NC_000913	IPOD occupancy	Peak	933521	933581	2	+	.	From DlexA_m9_rdm_glu_merged_v6rzlog10p_chipsub_cutoff2.000000_cwt_peaks.gr
NC_000913	IPOD occupancy	Peak	933661	933721	2	+	.	From DlexA_m9_rdm_glu_merged_v6rzlog10p_chipsub_cutoff2.000000_cwt_peaks.gr
NC_000913	IPOD occupancy	Peak	933856	933916	2	+	.	From DlexA_m9_rdm_glu_merged_v6rzlog10p_chipsub_cutoff2.000000_cwt_peaks.gr
NC_000913	IPOD occupancy	Peak	934116	934176	2	+	.	From DlexA_m9_rdm_glu_merged_v6rzlog10p_chipsub_cutoff2.000000_cwt_peaks.gr
NC_000913	IPOD occupancy	Peak	934371	934431	2	+	.	From DlexA_m9_rdm_glu_merged_v6rzlog10p_chipsub_cutoff2.000000_cwt_peaks.gr
NC_000913	IPOD occupancy	Peak	936441	936501	2	+	.	From DlexA_m9_rdm_glu_merged_v6rzlog10p_chipsub_cutoff2.000000_cwt_peaks.gr
NC_000913	IPOD occupancy	Peak	936696	936756	2	+	.	From DlexA_m9_rdm_glu_merged_v6rzlog10p_chipsub_cutoff2.000000_cwt_peaks.gr
NC_000913	IPOD occupancy	Peak	937561	937621	2	+	.	From DlexA_m9_rdm_glu_merged_v6rzlog10p_chipsub_cutoff2.000000_cwt_peaks.gr
NC_000913	IPOD occupancy	Peak	937801	937861	2	+	.	From DlexA_m9_rdm_glu_merged_v6rzlog10p_chipsub_cutoff2.000000_cwt_peaks.gr
NC_000913	IPOD occupancy	Peak	938471	938531	2	+	.	From DlexA_m9_rdm_glu_merged_v6rzlog10p_chipsub_cutoff2.000000_cwt_peaks.gr
NC_000913	IPOD occupancy	Peak	938731	938791	2	+	.	From DlexA_m9_rdm_glu_merged_v6rzlog10p_chipsub_cutoff2.000000_cwt_peaks.gr
NC_000913	IPOD occupancy	Peak	939961	940021	2	+	.	From DlexA_m9_rdm_glu_merged_v6rzlog10p_chipsub_cutoff2.000000_cwt_peaks.gr
NC_000913	IPOD occupancy	Peak	940851	940911	2	+	.	From DlexA_m9_rdm_glu_merged_v6rzlog10p_chipsub_cutoff2.000000_cwt_peaks.gr
NC_000913	IPOD occupancy	Peak	941861	941921	2	+	.	From DlexA_m9_rdm_glu_merged_v6rzlog10p_chipsub_cutoff2.000000_cwt_peaks.gr
NC_000913	IPOD occupancy	Peak	942386	942446	2	+	.	From DlexA_m9_rdm_glu_merged_v6rzlog10p_chipsub_cutoff2.000000_cwt_peaks.gr
NC_000913	IPOD occupancy	Peak	943176	943236	2	+	.	From DlexA_m9_rdm_glu_merged_v6rzlog10p_chipsub_cutoff2.000000_cwt_peaks.gr
NC_000913	IPOD occupancy	Peak	943281	943341	2	+	.	From DlexA_m9_rdm_glu_merged_v6rzlog10p_chipsub_cutoff2.000000_cwt_peaks.gr
NC_000913	IPOD occupancy	Peak	943741	943801	2	+	.	From DlexA_m9_rdm_glu_merged_v6rzlog10p_chipsub_cutoff2.000000_cwt_peaks.gr
NC_000913	IPOD occupancy	Peak	945686	945746	2	+	.	From DlexA_m9_rdm_glu_merged_v6rzlog10p_chipsub_cutoff2.000000_cwt_peaks.gr
NC_000913	IPOD occupancy	Peak	947076	947136	2	+	.	From DlexA_m9_rdm_glu_merged_v6rzlog10p_chipsub_cutoff2.000000_cwt_peaks.gr
NC_000913	IPOD occupancy	Peak	947356	947416	2	+	.	From DlexA_m9_rdm_glu_merged_v6rzlog10p_chipsub_cutoff2.000000_cwt_peaks.gr
NC_000913	IPOD occupancy	Peak	947791	947851	2	+	.	From DlexA_m9_rdm_glu_merged_v6rzlog10p_chipsub_cutoff2.000000_cwt_peaks.gr
NC_000913	IPOD occupancy	Peak	948006	948066	2	+	.	From DlexA_m9_rdm_glu_merged_v6rzlog10p_chipsub_cutoff2.000000_cwt_peaks.gr
NC_000913	IPOD occupancy	Peak	948381	948441	2	+	.	From DlexA_m9_rdm_glu_merged_v6rzlog10p_chipsub_cutoff2.000000_cwt_peaks.gr
NC_000913	IPOD occupancy	Peak	948801	948861	2	+	.	From DlexA_m9_rdm_glu_merged_v6rzlog10p_chipsub_cutoff2.000000_cwt_peaks.gr
NC_000913	IPOD occupancy	Peak	949206	949266	2	+	.	From DlexA_m9_rdm_glu_merged_v6rzlog10p_chipsub_cutoff2.000000_cwt_peaks.gr
NC_000913	IPOD occupancy	Peak	949851	949911	2	+	.	From DlexA_m9_rdm_glu_merged_v6rzlog10p_chipsub_cutoff2.000000_cwt_peaks.gr
NC_000913	IPOD occupancy	Peak	949946	950006	2	+	.	From DlexA_m9_rdm_glu_merged_v6rzlog10p_chipsub_cutoff2.000000_cwt_peaks.gr
NC_000913	IPOD occupancy	Peak	950081	950141	2	+	.	From DlexA_m9_rdm_glu_merged_v6rzlog10p_chipsub_cutoff2.000000_cwt_peaks.gr
NC_000913	IPOD occupancy	Peak	950216	950276	2	+	.	From DlexA_m9_rdm_glu_merged_v6rzlog10p_chipsub_cutoff2.000000_cwt_peaks.gr
NC_000913	IPOD occupancy	Peak	951256	951316	2	+	.	From DlexA_m9_rdm_glu_merged_v6rzlog10p_chipsub_cutoff2.000000_cwt_peaks.gr
NC_000913	IPOD occupancy	Peak	952106	952166	2	+	.	From DlexA_m9_rdm_glu_merged_v6rzlog10p_chipsub_cutoff2.000000_cwt_peaks.gr
NC_000913	IPOD occupancy	Peak	955221	955281	2	+	.	From DlexA_m9_rdm_glu_merged_v6rzlog10p_chipsub_cutoff2.000000_cwt_peaks.gr
NC_000913	IPOD occupancy	Peak	955396	955456	2	+	.	From DlexA_m9_rdm_glu_merged_v6rzlog10p_chipsub_cutoff2.000000_cwt_peaks.gr
NC_000913	IPOD occupancy	Peak	956091	956151	2	+	.	From DlexA_m9_rdm_glu_merged_v6rzlog10p_chipsub_cutoff2.000000_cwt_peaks.gr
NC_000913	IPOD occupancy	Peak	956991	957051	2	+	.	From DlexA_m9_rdm_glu_merged_v6rzlog10p_chipsub_cutoff2.000000_cwt_peaks.gr
NC_000913	IPOD occupancy	Peak	957231	957291	2	+	.	From DlexA_m9_rdm_glu_merged_v6rzlog10p_chipsub_cutoff2.000000_cwt_peaks.gr
NC_000913	IPOD occupancy	Peak	957341	957401	2	+	.	From DlexA_m9_rdm_glu_merged_v6rzlog10p_chipsub_cutoff2.000000_cwt_peaks.gr
NC_000913	IPOD occupancy	Peak	957496	957556	2	+	.	From DlexA_m9_rdm_glu_merged_v6rzlog10p_chipsub_cutoff2.000000_cwt_peaks.gr
NC_000913	IPOD occupancy	Peak	957891	957951	2	+	.	From DlexA_m9_rdm_glu_merged_v6rzlog10p_chipsub_cutoff2.000000_cwt_peaks.gr
NC_000913	IPOD occupancy	Peak	958056	958116	2	+	.	From DlexA_m9_rdm_glu_merged_v6rzlog10p_chipsub_cutoff2.000000_cwt_peaks.gr
NC_000913	IPOD occupancy	Peak	958446	958506	2	+	.	From DlexA_m9_rdm_glu_merged_v6rzlog10p_chipsub_cutoff2.000000_cwt_peaks.gr
NC_000913	IPOD occupancy	Peak	958966	959026	2	+	.	From DlexA_m9_rdm_glu_merged_v6rzlog10p_chipsub_cutoff2.000000_cwt_peaks.gr
NC_000913	IPOD occupancy	Peak	960206	960266	2	+	.	From DlexA_m9_rdm_glu_merged_v6rzlog10p_chipsub_cutoff2.000000_cwt_peaks.gr
NC_000913	IPOD occupancy	Peak	960331	960391	2	+	.	From DlexA_m9_rdm_glu_merged_v6rzlog10p_chipsub_cutoff2.000000_cwt_peaks.gr
NC_000913	IPOD occupancy	Peak	960491	960551	2	+	.	From DlexA_m9_rdm_glu_merged_v6rzlog10p_chipsub_cutoff2.000000_cwt_peaks.gr
NC_000913	IPOD occupancy	Peak	960826	960886	2	+	.	From DlexA_m9_rdm_glu_merged_v6rzlog10p_chipsub_cutoff2.000000_cwt_peaks.gr
NC_000913	IPOD occupancy	Peak	961311	961371	2	+	.	From DlexA_m9_rdm_glu_merged_v6rzlog10p_chipsub_cutoff2.000000_cwt_peaks.gr
NC_000913	IPOD occupancy	Peak	964936	964996	2	+	.	From DlexA_m9_rdm_glu_merged_v6rzlog10p_chipsub_cutoff2.000000_cwt_peaks.gr
NC_000913	IPOD occupancy	Peak	965456	965516	2	+	.	From DlexA_m9_rdm_glu_merged_v6rzlog10p_chipsub_cutoff2.000000_cwt_peaks.gr
NC_000913	IPOD occupancy	Peak	966411	966471	2	+	.	From DlexA_m9_rdm_glu_merged_v6rzlog10p_chipsub_cutoff2.000000_cwt_peaks.gr
NC_000913	IPOD occupancy	Peak	969516	969576	2	+	.	From DlexA_m9_rdm_glu_merged_v6rzlog10p_chipsub_cutoff2.000000_cwt_peaks.gr
NC_000913	IPOD occupancy	Peak	969751	969811	2	+	.	From DlexA_m9_rdm_glu_merged_v6rzlog10p_chipsub_cutoff2.000000_cwt_peaks.gr
NC_000913	IPOD occupancy	Peak	970351	970411	2	+	.	From DlexA_m9_rdm_glu_merged_v6rzlog10p_chipsub_cutoff2.000000_cwt_peaks.gr
NC_000913	IPOD occupancy	Peak	970906	970966	2	+	.	From DlexA_m9_rdm_glu_merged_v6rzlog10p_chipsub_cutoff2.000000_cwt_peaks.gr
NC_000913	IPOD occupancy	Peak	971671	971731	2	+	.	From DlexA_m9_rdm_glu_merged_v6rzlog10p_chipsub_cutoff2.000000_cwt_peaks.gr
NC_000913	IPOD occupancy	Peak	972436	972496	2	+	.	From DlexA_m9_rdm_glu_merged_v6rzlog10p_chipsub_cutoff2.000000_cwt_peaks.gr
NC_000913	IPOD occupancy	Peak	973141	973201	2	+	.	From DlexA_m9_rdm_glu_merged_v6rzlog10p_chipsub_cutoff2.000000_cwt_peaks.gr
NC_000913	IPOD occupancy	Peak	975066	975126	2	+	.	From DlexA_m9_rdm_glu_merged_v6rzlog10p_chipsub_cutoff2.000000_cwt_peaks.gr
NC_000913	IPOD occupancy	Peak	976261	976321	2	+	.	From DlexA_m9_rdm_glu_merged_v6rzlog10p_chipsub_cutoff2.000000_cwt_peaks.gr
NC_000913	IPOD occupancy	Peak	984381	984441	2	+	.	From DlexA_m9_rdm_glu_merged_v6rzlog10p_chipsub_cutoff2.000000_cwt_peaks.gr
NC_000913	IPOD occupancy	Peak	985966	986026	2	+	.	From DlexA_m9_rdm_glu_merged_v6rzlog10p_chipsub_cutoff2.000000_cwt_peaks.gr
NC_000913	IPOD occupancy	Peak	986566	986626	2	+	.	From DlexA_m9_rdm_glu_merged_v6rzlog10p_chipsub_cutoff2.000000_cwt_peaks.gr
NC_000913	IPOD occupancy	Peak	986721	986781	2	+	.	From DlexA_m9_rdm_glu_merged_v6rzlog10p_chipsub_cutoff2.000000_cwt_peaks.gr
NC_000913	IPOD occupancy	Peak	987881	987941	2	+	.	From DlexA_m9_rdm_glu_merged_v6rzlog10p_chipsub_cutoff2.000000_cwt_peaks.gr
NC_000913	IPOD occupancy	Peak	989286	989346	2	+	.	From DlexA_m9_rdm_glu_merged_v6rzlog10p_chipsub_cutoff2.000000_cwt_peaks.gr
NC_000913	IPOD occupancy	Peak	990866	990926	2	+	.	From DlexA_m9_rdm_glu_merged_v6rzlog10p_chipsub_cutoff2.000000_cwt_peaks.gr
NC_000913	IPOD occupancy	Peak	992056	992116	2	+	.	From DlexA_m9_rdm_glu_merged_v6rzlog10p_chipsub_cutoff2.000000_cwt_peaks.gr
NC_000913	IPOD occupancy	Peak	993951	994011	2	+	.	From DlexA_m9_rdm_glu_merged_v6rzlog10p_chipsub_cutoff2.000000_cwt_peaks.gr
NC_000913	IPOD occupancy	Peak	995946	996006	2	+	.	From DlexA_m9_rdm_glu_merged_v6rzlog10p_chipsub_cutoff2.000000_cwt_peaks.gr
NC_000913	IPOD occupancy	Peak	996791	996851	2	+	.	From DlexA_m9_rdm_glu_merged_v6rzlog10p_chipsub_cutoff2.000000_cwt_peaks.gr
NC_000913	IPOD occupancy	Peak	997051	997111	2	+	.	From DlexA_m9_rdm_glu_merged_v6rzlog10p_chipsub_cutoff2.000000_cwt_peaks.gr
NC_000913	IPOD occupancy	Peak	997576	997636	2	+	.	From DlexA_m9_rdm_glu_merged_v6rzlog10p_chipsub_cutoff2.000000_cwt_peaks.gr
NC_000913	IPOD occupancy	Peak	997791	997851	2	+	.	From DlexA_m9_rdm_glu_merged_v6rzlog10p_chipsub_cutoff2.000000_cwt_peaks.gr
NC_000913	IPOD occupancy	Peak	998086	998146	2	+	.	From DlexA_m9_rdm_glu_merged_v6rzlog10p_chipsub_cutoff2.000000_cwt_peaks.gr
NC_000913	IPOD occupancy	Peak	998391	998451	2	+	.	From DlexA_m9_rdm_glu_merged_v6rzlog10p_chipsub_cutoff2.000000_cwt_peaks.gr
NC_000913	IPOD occupancy	Peak	998671	998731	2	+	.	From DlexA_m9_rdm_glu_merged_v6rzlog10p_chipsub_cutoff2.000000_cwt_peaks.gr
NC_000913	IPOD occupancy	Peak	999031	999091	2	+	.	From DlexA_m9_rdm_glu_merged_v6rzlog10p_chipsub_cutoff2.000000_cwt_peaks.gr
NC_000913	IPOD occupancy	Peak	999186	999246	2	+	.	From DlexA_m9_rdm_glu_merged_v6rzlog10p_chipsub_cutoff2.000000_cwt_peaks.gr
NC_000913	IPOD occupancy	Peak	999726	999881	2	+	.	From DlexA_m9_rdm_glu_merged_v6rzlog10p_chipsub_cutoff2.000000_cwt_peaks.gr
NC_000913	IPOD occupancy	Peak	1000096	1000156	2	+	.	From DlexA_m9_rdm_glu_merged_v6rzlog10p_chipsub_cutoff2.000000_cwt_peaks.gr
NC_000913	IPOD occupancy	Peak	1000396	1000456	2	+	.	From DlexA_m9_rdm_glu_merged_v6rzlog10p_chipsub_cutoff2.000000_cwt_peaks.gr
NC_000913	IPOD occupancy	Peak	1000831	1000891	2	+	.	From DlexA_m9_rdm_glu_merged_v6rzlog10p_chipsub_cutoff2.000000_cwt_peaks.gr
NC_000913	IPOD occupancy	Peak	1001546	1001606	2	+	.	From DlexA_m9_rdm_glu_merged_v6rzlog10p_chipsub_cutoff2.000000_cwt_peaks.gr
NC_000913	IPOD occupancy	Peak	1002111	1002171	2	+	.	From DlexA_m9_rdm_glu_merged_v6rzlog10p_chipsub_cutoff2.000000_cwt_peaks.gr
NC_000913	IPOD occupancy	Peak	1002336	1002396	2	+	.	From DlexA_m9_rdm_glu_merged_v6rzlog10p_chipsub_cutoff2.000000_cwt_peaks.gr
NC_000913	IPOD occupancy	Peak	1002426	1002486	2	+	.	From DlexA_m9_rdm_glu_merged_v6rzlog10p_chipsub_cutoff2.000000_cwt_peaks.gr
NC_000913	IPOD occupancy	Peak	1002751	1002811	2	+	.	From DlexA_m9_rdm_glu_merged_v6rzlog10p_chipsub_cutoff2.000000_cwt_peaks.gr
NC_000913	IPOD occupancy	Peak	1003021	1003081	2	+	.	From DlexA_m9_rdm_glu_merged_v6rzlog10p_chipsub_cutoff2.000000_cwt_peaks.gr
NC_000913	IPOD occupancy	Peak	1003426	1003486	2	+	.	From DlexA_m9_rdm_glu_merged_v6rzlog10p_chipsub_cutoff2.000000_cwt_peaks.gr
NC_000913	IPOD occupancy	Peak	1004071	1004131	2	+	.	From DlexA_m9_rdm_glu_merged_v6rzlog10p_chipsub_cutoff2.000000_cwt_peaks.gr
NC_000913	IPOD occupancy	Peak	1005231	1005291	2	+	.	From DlexA_m9_rdm_glu_merged_v6rzlog10p_chipsub_cutoff2.000000_cwt_peaks.gr
NC_000913	IPOD occupancy	Peak	1005466	1005526	2	+	.	From DlexA_m9_rdm_glu_merged_v6rzlog10p_chipsub_cutoff2.000000_cwt_peaks.gr
NC_000913	IPOD occupancy	Peak	1010211	1010271	2	+	.	From DlexA_m9_rdm_glu_merged_v6rzlog10p_chipsub_cutoff2.000000_cwt_peaks.gr
NC_000913	IPOD occupancy	Peak	1011321	1011381	2	+	.	From DlexA_m9_rdm_glu_merged_v6rzlog10p_chipsub_cutoff2.000000_cwt_peaks.gr
NC_000913	IPOD occupancy	Peak	1012781	1012841	2	+	.	From DlexA_m9_rdm_glu_merged_v6rzlog10p_chipsub_cutoff2.000000_cwt_peaks.gr
NC_000913	IPOD occupancy	Peak	1013141	1013201	2	+	.	From DlexA_m9_rdm_glu_merged_v6rzlog10p_chipsub_cutoff2.000000_cwt_peaks.gr
NC_000913	IPOD occupancy	Peak	1013231	1013291	2	+	.	From DlexA_m9_rdm_glu_merged_v6rzlog10p_chipsub_cutoff2.000000_cwt_peaks.gr
NC_000913	IPOD occupancy	Peak	1013836	1013896	2	+	.	From DlexA_m9_rdm_glu_merged_v6rzlog10p_chipsub_cutoff2.000000_cwt_peaks.gr
NC_000913	IPOD occupancy	Peak	1014076	1014136	2	+	.	From DlexA_m9_rdm_glu_merged_v6rzlog10p_chipsub_cutoff2.000000_cwt_peaks.gr
NC_000913	IPOD occupancy	Peak	1014221	1014281	2	+	.	From DlexA_m9_rdm_glu_merged_v6rzlog10p_chipsub_cutoff2.000000_cwt_peaks.gr
NC_000913	IPOD occupancy	Peak	1015071	1015131	2	+	.	From DlexA_m9_rdm_glu_merged_v6rzlog10p_chipsub_cutoff2.000000_cwt_peaks.gr
NC_000913	IPOD occupancy	Peak	1017571	1017631	2	+	.	From DlexA_m9_rdm_glu_merged_v6rzlog10p_chipsub_cutoff2.000000_cwt_peaks.gr
NC_000913	IPOD occupancy	Peak	1020596	1020656	2	+	.	From DlexA_m9_rdm_glu_merged_v6rzlog10p_chipsub_cutoff2.000000_cwt_peaks.gr
NC_000913	IPOD occupancy	Peak	1021906	1021966	2	+	.	From DlexA_m9_rdm_glu_merged_v6rzlog10p_chipsub_cutoff2.000000_cwt_peaks.gr
NC_000913	IPOD occupancy	Peak	1023466	1023526	2	+	.	From DlexA_m9_rdm_glu_merged_v6rzlog10p_chipsub_cutoff2.000000_cwt_peaks.gr
NC_000913	IPOD occupancy	Peak	1023866	1023926	2	+	.	From DlexA_m9_rdm_glu_merged_v6rzlog10p_chipsub_cutoff2.000000_cwt_peaks.gr
NC_000913	IPOD occupancy	Peak	1024011	1024071	2	+	.	From DlexA_m9_rdm_glu_merged_v6rzlog10p_chipsub_cutoff2.000000_cwt_peaks.gr
NC_000913	IPOD occupancy	Peak	1027331	1027391	2	+	.	From DlexA_m9_rdm_glu_merged_v6rzlog10p_chipsub_cutoff2.000000_cwt_peaks.gr
NC_000913	IPOD occupancy	Peak	1027806	1027866	2	+	.	From DlexA_m9_rdm_glu_merged_v6rzlog10p_chipsub_cutoff2.000000_cwt_peaks.gr
NC_000913	IPOD occupancy	Peak	1028451	1028511	2	+	.	From DlexA_m9_rdm_glu_merged_v6rzlog10p_chipsub_cutoff2.000000_cwt_peaks.gr
NC_000913	IPOD occupancy	Peak	1031016	1031076	2	+	.	From DlexA_m9_rdm_glu_merged_v6rzlog10p_chipsub_cutoff2.000000_cwt_peaks.gr
NC_000913	IPOD occupancy	Peak	1033076	1033136	2	+	.	From DlexA_m9_rdm_glu_merged_v6rzlog10p_chipsub_cutoff2.000000_cwt_peaks.gr
NC_000913	IPOD occupancy	Peak	1036801	1036861	2	+	.	From DlexA_m9_rdm_glu_merged_v6rzlog10p_chipsub_cutoff2.000000_cwt_peaks.gr
NC_000913	IPOD occupancy	Peak	1040566	1040626	2	+	.	From DlexA_m9_rdm_glu_merged_v6rzlog10p_chipsub_cutoff2.000000_cwt_peaks.gr
NC_000913	IPOD occupancy	Peak	1041401	1041461	2	+	.	From DlexA_m9_rdm_glu_merged_v6rzlog10p_chipsub_cutoff2.000000_cwt_peaks.gr
NC_000913	IPOD occupancy	Peak	1041551	1041611	2	+	.	From DlexA_m9_rdm_glu_merged_v6rzlog10p_chipsub_cutoff2.000000_cwt_peaks.gr
NC_000913	IPOD occupancy	Peak	1042466	1042526	2	+	.	From DlexA_m9_rdm_glu_merged_v6rzlog10p_chipsub_cutoff2.000000_cwt_peaks.gr
NC_000913	IPOD occupancy	Peak	1043446	1043506	2	+	.	From DlexA_m9_rdm_glu_merged_v6rzlog10p_chipsub_cutoff2.000000_cwt_peaks.gr
NC_000913	IPOD occupancy	Peak	1043681	1043741	2	+	.	From DlexA_m9_rdm_glu_merged_v6rzlog10p_chipsub_cutoff2.000000_cwt_peaks.gr
NC_000913	IPOD occupancy	Peak	1044301	1044361	2	+	.	From DlexA_m9_rdm_glu_merged_v6rzlog10p_chipsub_cutoff2.000000_cwt_peaks.gr
NC_000913	IPOD occupancy	Peak	1045511	1045571	2	+	.	From DlexA_m9_rdm_glu_merged_v6rzlog10p_chipsub_cutoff2.000000_cwt_peaks.gr
NC_000913	IPOD occupancy	Peak	1045796	1045856	2	+	.	From DlexA_m9_rdm_glu_merged_v6rzlog10p_chipsub_cutoff2.000000_cwt_peaks.gr
NC_000913	IPOD occupancy	Peak	1046406	1046466	2	+	.	From DlexA_m9_rdm_glu_merged_v6rzlog10p_chipsub_cutoff2.000000_cwt_peaks.gr
NC_000913	IPOD occupancy	Peak	1047116	1047176	2	+	.	From DlexA_m9_rdm_glu_merged_v6rzlog10p_chipsub_cutoff2.000000_cwt_peaks.gr
NC_000913	IPOD occupancy	Peak	1049096	1049156	2	+	.	From DlexA_m9_rdm_glu_merged_v6rzlog10p_chipsub_cutoff2.000000_cwt_peaks.gr
NC_000913	IPOD occupancy	Peak	1049716	1049776	2	+	.	From DlexA_m9_rdm_glu_merged_v6rzlog10p_chipsub_cutoff2.000000_cwt_peaks.gr
NC_000913	IPOD occupancy	Peak	1049996	1050056	2	+	.	From DlexA_m9_rdm_glu_merged_v6rzlog10p_chipsub_cutoff2.000000_cwt_peaks.gr
NC_000913	IPOD occupancy	Peak	1050716	1050776	2	+	.	From DlexA_m9_rdm_glu_merged_v6rzlog10p_chipsub_cutoff2.000000_cwt_peaks.gr
NC_000913	IPOD occupancy	Peak	1052356	1052416	2	+	.	From DlexA_m9_rdm_glu_merged_v6rzlog10p_chipsub_cutoff2.000000_cwt_peaks.gr
NC_000913	IPOD occupancy	Peak	1052826	1052886	2	+	.	From DlexA_m9_rdm_glu_merged_v6rzlog10p_chipsub_cutoff2.000000_cwt_peaks.gr
NC_000913	IPOD occupancy	Peak	1053196	1053256	2	+	.	From DlexA_m9_rdm_glu_merged_v6rzlog10p_chipsub_cutoff2.000000_cwt_peaks.gr
NC_000913	IPOD occupancy	Peak	1053361	1053421	2	+	.	From DlexA_m9_rdm_glu_merged_v6rzlog10p_chipsub_cutoff2.000000_cwt_peaks.gr
NC_000913	IPOD occupancy	Peak	1053721	1053781	2	+	.	From DlexA_m9_rdm_glu_merged_v6rzlog10p_chipsub_cutoff2.000000_cwt_peaks.gr
NC_000913	IPOD occupancy	Peak	1054081	1054141	2	+	.	From DlexA_m9_rdm_glu_merged_v6rzlog10p_chipsub_cutoff2.000000_cwt_peaks.gr
NC_000913	IPOD occupancy	Peak	1055556	1055616	2	+	.	From DlexA_m9_rdm_glu_merged_v6rzlog10p_chipsub_cutoff2.000000_cwt_peaks.gr
NC_000913	IPOD occupancy	Peak	1055826	1055886	2	+	.	From DlexA_m9_rdm_glu_merged_v6rzlog10p_chipsub_cutoff2.000000_cwt_peaks.gr
NC_000913	IPOD occupancy	Peak	1056221	1056281	2	+	.	From DlexA_m9_rdm_glu_merged_v6rzlog10p_chipsub_cutoff2.000000_cwt_peaks.gr
NC_000913	IPOD occupancy	Peak	1057771	1057831	2	+	.	From DlexA_m9_rdm_glu_merged_v6rzlog10p_chipsub_cutoff2.000000_cwt_peaks.gr
NC_000913	IPOD occupancy	Peak	1058371	1058431	2	+	.	From DlexA_m9_rdm_glu_merged_v6rzlog10p_chipsub_cutoff2.000000_cwt_peaks.gr
NC_000913	IPOD occupancy	Peak	1058686	1058746	2	+	.	From DlexA_m9_rdm_glu_merged_v6rzlog10p_chipsub_cutoff2.000000_cwt_peaks.gr
NC_000913	IPOD occupancy	Peak	1059151	1059211	2	+	.	From DlexA_m9_rdm_glu_merged_v6rzlog10p_chipsub_cutoff2.000000_cwt_peaks.gr
NC_000913	IPOD occupancy	Peak	1061381	1061441	2	+	.	From DlexA_m9_rdm_glu_merged_v6rzlog10p_chipsub_cutoff2.000000_cwt_peaks.gr
NC_000913	IPOD occupancy	Peak	1062826	1062886	2	+	.	From DlexA_m9_rdm_glu_merged_v6rzlog10p_chipsub_cutoff2.000000_cwt_peaks.gr
NC_000913	IPOD occupancy	Peak	1063306	1063366	2	+	.	From DlexA_m9_rdm_glu_merged_v6rzlog10p_chipsub_cutoff2.000000_cwt_peaks.gr
NC_000913	IPOD occupancy	Peak	1064011	1064071	2	+	.	From DlexA_m9_rdm_glu_merged_v6rzlog10p_chipsub_cutoff2.000000_cwt_peaks.gr
NC_000913	IPOD occupancy	Peak	1064256	1064316	2	+	.	From DlexA_m9_rdm_glu_merged_v6rzlog10p_chipsub_cutoff2.000000_cwt_peaks.gr
NC_000913	IPOD occupancy	Peak	1064436	1064496	2	+	.	From DlexA_m9_rdm_glu_merged_v6rzlog10p_chipsub_cutoff2.000000_cwt_peaks.gr
NC_000913	IPOD occupancy	Peak	1064601	1064661	2	+	.	From DlexA_m9_rdm_glu_merged_v6rzlog10p_chipsub_cutoff2.000000_cwt_peaks.gr
NC_000913	IPOD occupancy	Peak	1064781	1064841	2	+	.	From DlexA_m9_rdm_glu_merged_v6rzlog10p_chipsub_cutoff2.000000_cwt_peaks.gr
NC_000913	IPOD occupancy	Peak	1064926	1064986	2	+	.	From DlexA_m9_rdm_glu_merged_v6rzlog10p_chipsub_cutoff2.000000_cwt_peaks.gr
NC_000913	IPOD occupancy	Peak	1065066	1065126	2	+	.	From DlexA_m9_rdm_glu_merged_v6rzlog10p_chipsub_cutoff2.000000_cwt_peaks.gr
NC_000913	IPOD occupancy	Peak	1065271	1065331	2	+	.	From DlexA_m9_rdm_glu_merged_v6rzlog10p_chipsub_cutoff2.000000_cwt_peaks.gr
NC_000913	IPOD occupancy	Peak	1065536	1065596	2	+	.	From DlexA_m9_rdm_glu_merged_v6rzlog10p_chipsub_cutoff2.000000_cwt_peaks.gr
NC_000913	IPOD occupancy	Peak	1065946	1066006	2	+	.	From DlexA_m9_rdm_glu_merged_v6rzlog10p_chipsub_cutoff2.000000_cwt_peaks.gr
NC_000913	IPOD occupancy	Peak	1066276	1066336	2	+	.	From DlexA_m9_rdm_glu_merged_v6rzlog10p_chipsub_cutoff2.000000_cwt_peaks.gr
NC_000913	IPOD occupancy	Peak	1066641	1066701	2	+	.	From DlexA_m9_rdm_glu_merged_v6rzlog10p_chipsub_cutoff2.000000_cwt_peaks.gr
NC_000913	IPOD occupancy	Peak	1067776	1067936	2	+	.	From DlexA_m9_rdm_glu_merged_v6rzlog10p_chipsub_cutoff2.000000_cwt_peaks.gr
NC_000913	IPOD occupancy	Peak	1068031	1068091	2	+	.	From DlexA_m9_rdm_glu_merged_v6rzlog10p_chipsub_cutoff2.000000_cwt_peaks.gr
NC_000913	IPOD occupancy	Peak	1068376	1068436	2	+	.	From DlexA_m9_rdm_glu_merged_v6rzlog10p_chipsub_cutoff2.000000_cwt_peaks.gr
NC_000913	IPOD occupancy	Peak	1072021	1072081	2	+	.	From DlexA_m9_rdm_glu_merged_v6rzlog10p_chipsub_cutoff2.000000_cwt_peaks.gr
NC_000913	IPOD occupancy	Peak	1072136	1072196	2	+	.	From DlexA_m9_rdm_glu_merged_v6rzlog10p_chipsub_cutoff2.000000_cwt_peaks.gr
NC_000913	IPOD occupancy	Peak	1075626	1075686	2	+	.	From DlexA_m9_rdm_glu_merged_v6rzlog10p_chipsub_cutoff2.000000_cwt_peaks.gr
NC_000913	IPOD occupancy	Peak	1082191	1082251	2	+	.	From DlexA_m9_rdm_glu_merged_v6rzlog10p_chipsub_cutoff2.000000_cwt_peaks.gr
NC_000913	IPOD occupancy	Peak	1083206	1083266	2	+	.	From DlexA_m9_rdm_glu_merged_v6rzlog10p_chipsub_cutoff2.000000_cwt_peaks.gr
NC_000913	IPOD occupancy	Peak	1084616	1084676	2	+	.	From DlexA_m9_rdm_glu_merged_v6rzlog10p_chipsub_cutoff2.000000_cwt_peaks.gr
NC_000913	IPOD occupancy	Peak	1084866	1084926	2	+	.	From DlexA_m9_rdm_glu_merged_v6rzlog10p_chipsub_cutoff2.000000_cwt_peaks.gr
NC_000913	IPOD occupancy	Peak	1085451	1085511	2	+	.	From DlexA_m9_rdm_glu_merged_v6rzlog10p_chipsub_cutoff2.000000_cwt_peaks.gr
NC_000913	IPOD occupancy	Peak	1086386	1086446	2	+	.	From DlexA_m9_rdm_glu_merged_v6rzlog10p_chipsub_cutoff2.000000_cwt_peaks.gr
NC_000913	IPOD occupancy	Peak	1086486	1086546	2	+	.	From DlexA_m9_rdm_glu_merged_v6rzlog10p_chipsub_cutoff2.000000_cwt_peaks.gr
NC_000913	IPOD occupancy	Peak	1086696	1086756	2	+	.	From DlexA_m9_rdm_glu_merged_v6rzlog10p_chipsub_cutoff2.000000_cwt_peaks.gr
NC_000913	IPOD occupancy	Peak	1087051	1087111	2	+	.	From DlexA_m9_rdm_glu_merged_v6rzlog10p_chipsub_cutoff2.000000_cwt_peaks.gr
NC_000913	IPOD occupancy	Peak	1087791	1087851	2	+	.	From DlexA_m9_rdm_glu_merged_v6rzlog10p_chipsub_cutoff2.000000_cwt_peaks.gr
NC_000913	IPOD occupancy	Peak	1087886	1087946	2	+	.	From DlexA_m9_rdm_glu_merged_v6rzlog10p_chipsub_cutoff2.000000_cwt_peaks.gr
NC_000913	IPOD occupancy	Peak	1088051	1088111	2	+	.	From DlexA_m9_rdm_glu_merged_v6rzlog10p_chipsub_cutoff2.000000_cwt_peaks.gr
NC_000913	IPOD occupancy	Peak	1088216	1088276	2	+	.	From DlexA_m9_rdm_glu_merged_v6rzlog10p_chipsub_cutoff2.000000_cwt_peaks.gr
NC_000913	IPOD occupancy	Peak	1088856	1088916	2	+	.	From DlexA_m9_rdm_glu_merged_v6rzlog10p_chipsub_cutoff2.000000_cwt_peaks.gr
NC_000913	IPOD occupancy	Peak	1088951	1089011	2	+	.	From DlexA_m9_rdm_glu_merged_v6rzlog10p_chipsub_cutoff2.000000_cwt_peaks.gr
NC_000913	IPOD occupancy	Peak	1089036	1089096	2	+	.	From DlexA_m9_rdm_glu_merged_v6rzlog10p_chipsub_cutoff2.000000_cwt_peaks.gr
NC_000913	IPOD occupancy	Peak	1089216	1089276	2	+	.	From DlexA_m9_rdm_glu_merged_v6rzlog10p_chipsub_cutoff2.000000_cwt_peaks.gr
NC_000913	IPOD occupancy	Peak	1089861	1089921	2	+	.	From DlexA_m9_rdm_glu_merged_v6rzlog10p_chipsub_cutoff2.000000_cwt_peaks.gr
NC_000913	IPOD occupancy	Peak	1090121	1090181	2	+	.	From DlexA_m9_rdm_glu_merged_v6rzlog10p_chipsub_cutoff2.000000_cwt_peaks.gr
NC_000913	IPOD occupancy	Peak	1090866	1090926	2	+	.	From DlexA_m9_rdm_glu_merged_v6rzlog10p_chipsub_cutoff2.000000_cwt_peaks.gr
NC_000913	IPOD occupancy	Peak	1091266	1091326	2	+	.	From DlexA_m9_rdm_glu_merged_v6rzlog10p_chipsub_cutoff2.000000_cwt_peaks.gr
NC_000913	IPOD occupancy	Peak	1091391	1091451	2	+	.	From DlexA_m9_rdm_glu_merged_v6rzlog10p_chipsub_cutoff2.000000_cwt_peaks.gr
NC_000913	IPOD occupancy	Peak	1091686	1091746	2	+	.	From DlexA_m9_rdm_glu_merged_v6rzlog10p_chipsub_cutoff2.000000_cwt_peaks.gr
NC_000913	IPOD occupancy	Peak	1092011	1092071	2	+	.	From DlexA_m9_rdm_glu_merged_v6rzlog10p_chipsub_cutoff2.000000_cwt_peaks.gr
NC_000913	IPOD occupancy	Peak	1092286	1092346	2	+	.	From DlexA_m9_rdm_glu_merged_v6rzlog10p_chipsub_cutoff2.000000_cwt_peaks.gr
NC_000913	IPOD occupancy	Peak	1092651	1092711	2	+	.	From DlexA_m9_rdm_glu_merged_v6rzlog10p_chipsub_cutoff2.000000_cwt_peaks.gr
NC_000913	IPOD occupancy	Peak	1093021	1093081	2	+	.	From DlexA_m9_rdm_glu_merged_v6rzlog10p_chipsub_cutoff2.000000_cwt_peaks.gr
NC_000913	IPOD occupancy	Peak	1093116	1093176	2	+	.	From DlexA_m9_rdm_glu_merged_v6rzlog10p_chipsub_cutoff2.000000_cwt_peaks.gr
NC_000913	IPOD occupancy	Peak	1093216	1093276	2	+	.	From DlexA_m9_rdm_glu_merged_v6rzlog10p_chipsub_cutoff2.000000_cwt_peaks.gr
NC_000913	IPOD occupancy	Peak	1093601	1093661	2	+	.	From DlexA_m9_rdm_glu_merged_v6rzlog10p_chipsub_cutoff2.000000_cwt_peaks.gr
NC_000913	IPOD occupancy	Peak	1093726	1093786	2	+	.	From DlexA_m9_rdm_glu_merged_v6rzlog10p_chipsub_cutoff2.000000_cwt_peaks.gr
NC_000913	IPOD occupancy	Peak	1095401	1095461	2	+	.	From DlexA_m9_rdm_glu_merged_v6rzlog10p_chipsub_cutoff2.000000_cwt_peaks.gr
NC_000913	IPOD occupancy	Peak	1095681	1095741	2	+	.	From DlexA_m9_rdm_glu_merged_v6rzlog10p_chipsub_cutoff2.000000_cwt_peaks.gr
NC_000913	IPOD occupancy	Peak	1095856	1095916	2	+	.	From DlexA_m9_rdm_glu_merged_v6rzlog10p_chipsub_cutoff2.000000_cwt_peaks.gr
NC_000913	IPOD occupancy	Peak	1096046	1096106	2	+	.	From DlexA_m9_rdm_glu_merged_v6rzlog10p_chipsub_cutoff2.000000_cwt_peaks.gr
NC_000913	IPOD occupancy	Peak	1096606	1096666	2	+	.	From DlexA_m9_rdm_glu_merged_v6rzlog10p_chipsub_cutoff2.000000_cwt_peaks.gr
NC_000913	IPOD occupancy	Peak	1096861	1096921	2	+	.	From DlexA_m9_rdm_glu_merged_v6rzlog10p_chipsub_cutoff2.000000_cwt_peaks.gr
NC_000913	IPOD occupancy	Peak	1097036	1097096	2	+	.	From DlexA_m9_rdm_glu_merged_v6rzlog10p_chipsub_cutoff2.000000_cwt_peaks.gr
NC_000913	IPOD occupancy	Peak	1097346	1097406	2	+	.	From DlexA_m9_rdm_glu_merged_v6rzlog10p_chipsub_cutoff2.000000_cwt_peaks.gr
NC_000913	IPOD occupancy	Peak	1098471	1098531	2	+	.	From DlexA_m9_rdm_glu_merged_v6rzlog10p_chipsub_cutoff2.000000_cwt_peaks.gr
NC_000913	IPOD occupancy	Peak	1098931	1098991	2	+	.	From DlexA_m9_rdm_glu_merged_v6rzlog10p_chipsub_cutoff2.000000_cwt_peaks.gr
NC_000913	IPOD occupancy	Peak	1099601	1099661	2	+	.	From DlexA_m9_rdm_glu_merged_v6rzlog10p_chipsub_cutoff2.000000_cwt_peaks.gr
NC_000913	IPOD occupancy	Peak	1101686	1101746	2	+	.	From DlexA_m9_rdm_glu_merged_v6rzlog10p_chipsub_cutoff2.000000_cwt_peaks.gr
NC_000913	IPOD occupancy	Peak	1101946	1102006	2	+	.	From DlexA_m9_rdm_glu_merged_v6rzlog10p_chipsub_cutoff2.000000_cwt_peaks.gr
NC_000913	IPOD occupancy	Peak	1102131	1102191	2	+	.	From DlexA_m9_rdm_glu_merged_v6rzlog10p_chipsub_cutoff2.000000_cwt_peaks.gr
NC_000913	IPOD occupancy	Peak	1102361	1102421	2	+	.	From DlexA_m9_rdm_glu_merged_v6rzlog10p_chipsub_cutoff2.000000_cwt_peaks.gr
NC_000913	IPOD occupancy	Peak	1102926	1102986	2	+	.	From DlexA_m9_rdm_glu_merged_v6rzlog10p_chipsub_cutoff2.000000_cwt_peaks.gr
NC_000913	IPOD occupancy	Peak	1103146	1103206	2	+	.	From DlexA_m9_rdm_glu_merged_v6rzlog10p_chipsub_cutoff2.000000_cwt_peaks.gr
NC_000913	IPOD occupancy	Peak	1103366	1103426	2	+	.	From DlexA_m9_rdm_glu_merged_v6rzlog10p_chipsub_cutoff2.000000_cwt_peaks.gr
NC_000913	IPOD occupancy	Peak	1103516	1103576	2	+	.	From DlexA_m9_rdm_glu_merged_v6rzlog10p_chipsub_cutoff2.000000_cwt_peaks.gr
NC_000913	IPOD occupancy	Peak	1103756	1103816	2	+	.	From DlexA_m9_rdm_glu_merged_v6rzlog10p_chipsub_cutoff2.000000_cwt_peaks.gr
NC_000913	IPOD occupancy	Peak	1104026	1104086	2	+	.	From DlexA_m9_rdm_glu_merged_v6rzlog10p_chipsub_cutoff2.000000_cwt_peaks.gr
NC_000913	IPOD occupancy	Peak	1104186	1104246	2	+	.	From DlexA_m9_rdm_glu_merged_v6rzlog10p_chipsub_cutoff2.000000_cwt_peaks.gr
NC_000913	IPOD occupancy	Peak	1104271	1104331	2	+	.	From DlexA_m9_rdm_glu_merged_v6rzlog10p_chipsub_cutoff2.000000_cwt_peaks.gr
NC_000913	IPOD occupancy	Peak	1104406	1104466	2	+	.	From DlexA_m9_rdm_glu_merged_v6rzlog10p_chipsub_cutoff2.000000_cwt_peaks.gr
NC_000913	IPOD occupancy	Peak	1104881	1104941	2	+	.	From DlexA_m9_rdm_glu_merged_v6rzlog10p_chipsub_cutoff2.000000_cwt_peaks.gr
NC_000913	IPOD occupancy	Peak	1105646	1105706	2	+	.	From DlexA_m9_rdm_glu_merged_v6rzlog10p_chipsub_cutoff2.000000_cwt_peaks.gr
NC_000913	IPOD occupancy	Peak	1107011	1107071	2	+	.	From DlexA_m9_rdm_glu_merged_v6rzlog10p_chipsub_cutoff2.000000_cwt_peaks.gr
NC_000913	IPOD occupancy	Peak	1107646	1107706	2	+	.	From DlexA_m9_rdm_glu_merged_v6rzlog10p_chipsub_cutoff2.000000_cwt_peaks.gr
NC_000913	IPOD occupancy	Peak	1107846	1107906	2	+	.	From DlexA_m9_rdm_glu_merged_v6rzlog10p_chipsub_cutoff2.000000_cwt_peaks.gr
NC_000913	IPOD occupancy	Peak	1108291	1108351	2	+	.	From DlexA_m9_rdm_glu_merged_v6rzlog10p_chipsub_cutoff2.000000_cwt_peaks.gr
NC_000913	IPOD occupancy	Peak	1108416	1108476	2	+	.	From DlexA_m9_rdm_glu_merged_v6rzlog10p_chipsub_cutoff2.000000_cwt_peaks.gr
NC_000913	IPOD occupancy	Peak	1108686	1108746	2	+	.	From DlexA_m9_rdm_glu_merged_v6rzlog10p_chipsub_cutoff2.000000_cwt_peaks.gr
NC_000913	IPOD occupancy	Peak	1108816	1108876	2	+	.	From DlexA_m9_rdm_glu_merged_v6rzlog10p_chipsub_cutoff2.000000_cwt_peaks.gr
NC_000913	IPOD occupancy	Peak	1108936	1108996	2	+	.	From DlexA_m9_rdm_glu_merged_v6rzlog10p_chipsub_cutoff2.000000_cwt_peaks.gr
NC_000913	IPOD occupancy	Peak	1110171	1110231	2	+	.	From DlexA_m9_rdm_glu_merged_v6rzlog10p_chipsub_cutoff2.000000_cwt_peaks.gr
NC_000913	IPOD occupancy	Peak	1111361	1111421	2	+	.	From DlexA_m9_rdm_glu_merged_v6rzlog10p_chipsub_cutoff2.000000_cwt_peaks.gr
NC_000913	IPOD occupancy	Peak	1111681	1111741	2	+	.	From DlexA_m9_rdm_glu_merged_v6rzlog10p_chipsub_cutoff2.000000_cwt_peaks.gr
NC_000913	IPOD occupancy	Peak	1113306	1113366	2	+	.	From DlexA_m9_rdm_glu_merged_v6rzlog10p_chipsub_cutoff2.000000_cwt_peaks.gr
NC_000913	IPOD occupancy	Peak	1114391	1114451	2	+	.	From DlexA_m9_rdm_glu_merged_v6rzlog10p_chipsub_cutoff2.000000_cwt_peaks.gr
NC_000913	IPOD occupancy	Peak	1116016	1116076	2	+	.	From DlexA_m9_rdm_glu_merged_v6rzlog10p_chipsub_cutoff2.000000_cwt_peaks.gr
NC_000913	IPOD occupancy	Peak	1117241	1117301	2	+	.	From DlexA_m9_rdm_glu_merged_v6rzlog10p_chipsub_cutoff2.000000_cwt_peaks.gr
NC_000913	IPOD occupancy	Peak	1117441	1117501	2	+	.	From DlexA_m9_rdm_glu_merged_v6rzlog10p_chipsub_cutoff2.000000_cwt_peaks.gr
NC_000913	IPOD occupancy	Peak	1117806	1117866	2	+	.	From DlexA_m9_rdm_glu_merged_v6rzlog10p_chipsub_cutoff2.000000_cwt_peaks.gr
NC_000913	IPOD occupancy	Peak	1118996	1119056	2	+	.	From DlexA_m9_rdm_glu_merged_v6rzlog10p_chipsub_cutoff2.000000_cwt_peaks.gr
NC_000913	IPOD occupancy	Peak	1119126	1119186	2	+	.	From DlexA_m9_rdm_glu_merged_v6rzlog10p_chipsub_cutoff2.000000_cwt_peaks.gr
NC_000913	IPOD occupancy	Peak	1119346	1119406	2	+	.	From DlexA_m9_rdm_glu_merged_v6rzlog10p_chipsub_cutoff2.000000_cwt_peaks.gr
NC_000913	IPOD occupancy	Peak	1122821	1122881	2	+	.	From DlexA_m9_rdm_glu_merged_v6rzlog10p_chipsub_cutoff2.000000_cwt_peaks.gr
NC_000913	IPOD occupancy	Peak	1123156	1123216	2	+	.	From DlexA_m9_rdm_glu_merged_v6rzlog10p_chipsub_cutoff2.000000_cwt_peaks.gr
NC_000913	IPOD occupancy	Peak	1123421	1123481	2	+	.	From DlexA_m9_rdm_glu_merged_v6rzlog10p_chipsub_cutoff2.000000_cwt_peaks.gr
NC_000913	IPOD occupancy	Peak	1130186	1130246	2	+	.	From DlexA_m9_rdm_glu_merged_v6rzlog10p_chipsub_cutoff2.000000_cwt_peaks.gr
NC_000913	IPOD occupancy	Peak	1134696	1134756	2	+	.	From DlexA_m9_rdm_glu_merged_v6rzlog10p_chipsub_cutoff2.000000_cwt_peaks.gr
NC_000913	IPOD occupancy	Peak	1135706	1135766	2	+	.	From DlexA_m9_rdm_glu_merged_v6rzlog10p_chipsub_cutoff2.000000_cwt_peaks.gr
NC_000913	IPOD occupancy	Peak	1136246	1136306	2	+	.	From DlexA_m9_rdm_glu_merged_v6rzlog10p_chipsub_cutoff2.000000_cwt_peaks.gr
NC_000913	IPOD occupancy	Peak	1138556	1138616	2	+	.	From DlexA_m9_rdm_glu_merged_v6rzlog10p_chipsub_cutoff2.000000_cwt_peaks.gr
NC_000913	IPOD occupancy	Peak	1139906	1139966	2	+	.	From DlexA_m9_rdm_glu_merged_v6rzlog10p_chipsub_cutoff2.000000_cwt_peaks.gr
NC_000913	IPOD occupancy	Peak	1140026	1140086	2	+	.	From DlexA_m9_rdm_glu_merged_v6rzlog10p_chipsub_cutoff2.000000_cwt_peaks.gr
NC_000913	IPOD occupancy	Peak	1145221	1145281	2	+	.	From DlexA_m9_rdm_glu_merged_v6rzlog10p_chipsub_cutoff2.000000_cwt_peaks.gr
NC_000913	IPOD occupancy	Peak	1145656	1145716	2	+	.	From DlexA_m9_rdm_glu_merged_v6rzlog10p_chipsub_cutoff2.000000_cwt_peaks.gr
NC_000913	IPOD occupancy	Peak	1145891	1145951	2	+	.	From DlexA_m9_rdm_glu_merged_v6rzlog10p_chipsub_cutoff2.000000_cwt_peaks.gr
NC_000913	IPOD occupancy	Peak	1154111	1154171	2	+	.	From DlexA_m9_rdm_glu_merged_v6rzlog10p_chipsub_cutoff2.000000_cwt_peaks.gr
NC_000913	IPOD occupancy	Peak	1154476	1154536	2	+	.	From DlexA_m9_rdm_glu_merged_v6rzlog10p_chipsub_cutoff2.000000_cwt_peaks.gr
NC_000913	IPOD occupancy	Peak	1155046	1155106	2	+	.	From DlexA_m9_rdm_glu_merged_v6rzlog10p_chipsub_cutoff2.000000_cwt_peaks.gr
NC_000913	IPOD occupancy	Peak	1156891	1156951	2	+	.	From DlexA_m9_rdm_glu_merged_v6rzlog10p_chipsub_cutoff2.000000_cwt_peaks.gr
NC_000913	IPOD occupancy	Peak	1158626	1158686	2	+	.	From DlexA_m9_rdm_glu_merged_v6rzlog10p_chipsub_cutoff2.000000_cwt_peaks.gr
NC_000913	IPOD occupancy	Peak	1159231	1159291	2	+	.	From DlexA_m9_rdm_glu_merged_v6rzlog10p_chipsub_cutoff2.000000_cwt_peaks.gr
NC_000913	IPOD occupancy	Peak	1160326	1160386	2	+	.	From DlexA_m9_rdm_glu_merged_v6rzlog10p_chipsub_cutoff2.000000_cwt_peaks.gr
NC_000913	IPOD occupancy	Peak	1161141	1161201	2	+	.	From DlexA_m9_rdm_glu_merged_v6rzlog10p_chipsub_cutoff2.000000_cwt_peaks.gr
NC_000913	IPOD occupancy	Peak	1161626	1161686	2	+	.	From DlexA_m9_rdm_glu_merged_v6rzlog10p_chipsub_cutoff2.000000_cwt_peaks.gr
NC_000913	IPOD occupancy	Peak	1164391	1164451	2	+	.	From DlexA_m9_rdm_glu_merged_v6rzlog10p_chipsub_cutoff2.000000_cwt_peaks.gr
NC_000913	IPOD occupancy	Peak	1165916	1165976	2	+	.	From DlexA_m9_rdm_glu_merged_v6rzlog10p_chipsub_cutoff2.000000_cwt_peaks.gr
NC_000913	IPOD occupancy	Peak	1167136	1167196	2	+	.	From DlexA_m9_rdm_glu_merged_v6rzlog10p_chipsub_cutoff2.000000_cwt_peaks.gr
NC_000913	IPOD occupancy	Peak	1167241	1167301	2	+	.	From DlexA_m9_rdm_glu_merged_v6rzlog10p_chipsub_cutoff2.000000_cwt_peaks.gr
NC_000913	IPOD occupancy	Peak	1167991	1168051	2	+	.	From DlexA_m9_rdm_glu_merged_v6rzlog10p_chipsub_cutoff2.000000_cwt_peaks.gr
NC_000913	IPOD occupancy	Peak	1168086	1168146	2	+	.	From DlexA_m9_rdm_glu_merged_v6rzlog10p_chipsub_cutoff2.000000_cwt_peaks.gr
NC_000913	IPOD occupancy	Peak	1168281	1168341	2	+	.	From DlexA_m9_rdm_glu_merged_v6rzlog10p_chipsub_cutoff2.000000_cwt_peaks.gr
NC_000913	IPOD occupancy	Peak	1168951	1169011	2	+	.	From DlexA_m9_rdm_glu_merged_v6rzlog10p_chipsub_cutoff2.000000_cwt_peaks.gr
NC_000913	IPOD occupancy	Peak	1169296	1169356	2	+	.	From DlexA_m9_rdm_glu_merged_v6rzlog10p_chipsub_cutoff2.000000_cwt_peaks.gr
NC_000913	IPOD occupancy	Peak	1170366	1170426	2	+	.	From DlexA_m9_rdm_glu_merged_v6rzlog10p_chipsub_cutoff2.000000_cwt_peaks.gr
NC_000913	IPOD occupancy	Peak	1173391	1173451	2	+	.	From DlexA_m9_rdm_glu_merged_v6rzlog10p_chipsub_cutoff2.000000_cwt_peaks.gr
NC_000913	IPOD occupancy	Peak	1174006	1174066	2	+	.	From DlexA_m9_rdm_glu_merged_v6rzlog10p_chipsub_cutoff2.000000_cwt_peaks.gr
NC_000913	IPOD occupancy	Peak	1174391	1174451	2	+	.	From DlexA_m9_rdm_glu_merged_v6rzlog10p_chipsub_cutoff2.000000_cwt_peaks.gr
NC_000913	IPOD occupancy	Peak	1174936	1174996	2	+	.	From DlexA_m9_rdm_glu_merged_v6rzlog10p_chipsub_cutoff2.000000_cwt_peaks.gr
NC_000913	IPOD occupancy	Peak	1175101	1175161	2	+	.	From DlexA_m9_rdm_glu_merged_v6rzlog10p_chipsub_cutoff2.000000_cwt_peaks.gr
NC_000913	IPOD occupancy	Peak	1175681	1175741	2	+	.	From DlexA_m9_rdm_glu_merged_v6rzlog10p_chipsub_cutoff2.000000_cwt_peaks.gr
NC_000913	IPOD occupancy	Peak	1178071	1178131	2	+	.	From DlexA_m9_rdm_glu_merged_v6rzlog10p_chipsub_cutoff2.000000_cwt_peaks.gr
NC_000913	IPOD occupancy	Peak	1178381	1178441	2	+	.	From DlexA_m9_rdm_glu_merged_v6rzlog10p_chipsub_cutoff2.000000_cwt_peaks.gr
NC_000913	IPOD occupancy	Peak	1180376	1180436	2	+	.	From DlexA_m9_rdm_glu_merged_v6rzlog10p_chipsub_cutoff2.000000_cwt_peaks.gr
NC_000913	IPOD occupancy	Peak	1180551	1180611	2	+	.	From DlexA_m9_rdm_glu_merged_v6rzlog10p_chipsub_cutoff2.000000_cwt_peaks.gr
NC_000913	IPOD occupancy	Peak	1180801	1180861	2	+	.	From DlexA_m9_rdm_glu_merged_v6rzlog10p_chipsub_cutoff2.000000_cwt_peaks.gr
NC_000913	IPOD occupancy	Peak	1180946	1181006	2	+	.	From DlexA_m9_rdm_glu_merged_v6rzlog10p_chipsub_cutoff2.000000_cwt_peaks.gr
NC_000913	IPOD occupancy	Peak	1181046	1181106	2	+	.	From DlexA_m9_rdm_glu_merged_v6rzlog10p_chipsub_cutoff2.000000_cwt_peaks.gr
NC_000913	IPOD occupancy	Peak	1185796	1185856	2	+	.	From DlexA_m9_rdm_glu_merged_v6rzlog10p_chipsub_cutoff2.000000_cwt_peaks.gr
NC_000913	IPOD occupancy	Peak	1186236	1186296	2	+	.	From DlexA_m9_rdm_glu_merged_v6rzlog10p_chipsub_cutoff2.000000_cwt_peaks.gr
NC_000913	IPOD occupancy	Peak	1189546	1189606	2	+	.	From DlexA_m9_rdm_glu_merged_v6rzlog10p_chipsub_cutoff2.000000_cwt_peaks.gr
NC_000913	IPOD occupancy	Peak	1189986	1190046	2	+	.	From DlexA_m9_rdm_glu_merged_v6rzlog10p_chipsub_cutoff2.000000_cwt_peaks.gr
NC_000913	IPOD occupancy	Peak	1190901	1190961	2	+	.	From DlexA_m9_rdm_glu_merged_v6rzlog10p_chipsub_cutoff2.000000_cwt_peaks.gr
NC_000913	IPOD occupancy	Peak	1191486	1191546	2	+	.	From DlexA_m9_rdm_glu_merged_v6rzlog10p_chipsub_cutoff2.000000_cwt_peaks.gr
NC_000913	IPOD occupancy	Peak	1191586	1191646	2	+	.	From DlexA_m9_rdm_glu_merged_v6rzlog10p_chipsub_cutoff2.000000_cwt_peaks.gr
NC_000913	IPOD occupancy	Peak	1192486	1192581	2	+	.	From DlexA_m9_rdm_glu_merged_v6rzlog10p_chipsub_cutoff2.000000_cwt_peaks.gr
NC_000913	IPOD occupancy	Peak	1192611	1192671	2	+	.	From DlexA_m9_rdm_glu_merged_v6rzlog10p_chipsub_cutoff2.000000_cwt_peaks.gr
NC_000913	IPOD occupancy	Peak	1195926	1195986	2	+	.	From DlexA_m9_rdm_glu_merged_v6rzlog10p_chipsub_cutoff2.000000_cwt_peaks.gr
NC_000913	IPOD occupancy	Peak	1196156	1196216	2	+	.	From DlexA_m9_rdm_glu_merged_v6rzlog10p_chipsub_cutoff2.000000_cwt_peaks.gr
NC_000913	IPOD occupancy	Peak	1196606	1196666	2	+	.	From DlexA_m9_rdm_glu_merged_v6rzlog10p_chipsub_cutoff2.000000_cwt_peaks.gr
NC_000913	IPOD occupancy	Peak	1196826	1196886	2	+	.	From DlexA_m9_rdm_glu_merged_v6rzlog10p_chipsub_cutoff2.000000_cwt_peaks.gr
NC_000913	IPOD occupancy	Peak	1197011	1197071	2	+	.	From DlexA_m9_rdm_glu_merged_v6rzlog10p_chipsub_cutoff2.000000_cwt_peaks.gr
NC_000913	IPOD occupancy	Peak	1197251	1197311	2	+	.	From DlexA_m9_rdm_glu_merged_v6rzlog10p_chipsub_cutoff2.000000_cwt_peaks.gr
NC_000913	IPOD occupancy	Peak	1197511	1197571	2	+	.	From DlexA_m9_rdm_glu_merged_v6rzlog10p_chipsub_cutoff2.000000_cwt_peaks.gr
NC_000913	IPOD occupancy	Peak	1197821	1197881	2	+	.	From DlexA_m9_rdm_glu_merged_v6rzlog10p_chipsub_cutoff2.000000_cwt_peaks.gr
NC_000913	IPOD occupancy	Peak	1198046	1198106	2	+	.	From DlexA_m9_rdm_glu_merged_v6rzlog10p_chipsub_cutoff2.000000_cwt_peaks.gr
NC_000913	IPOD occupancy	Peak	1198286	1198346	2	+	.	From DlexA_m9_rdm_glu_merged_v6rzlog10p_chipsub_cutoff2.000000_cwt_peaks.gr
NC_000913	IPOD occupancy	Peak	1198426	1198486	2	+	.	From DlexA_m9_rdm_glu_merged_v6rzlog10p_chipsub_cutoff2.000000_cwt_peaks.gr
NC_000913	IPOD occupancy	Peak	1198601	1198661	2	+	.	From DlexA_m9_rdm_glu_merged_v6rzlog10p_chipsub_cutoff2.000000_cwt_peaks.gr
NC_000913	IPOD occupancy	Peak	1198856	1198916	2	+	.	From DlexA_m9_rdm_glu_merged_v6rzlog10p_chipsub_cutoff2.000000_cwt_peaks.gr
NC_000913	IPOD occupancy	Peak	1198991	1199051	2	+	.	From DlexA_m9_rdm_glu_merged_v6rzlog10p_chipsub_cutoff2.000000_cwt_peaks.gr
NC_000913	IPOD occupancy	Peak	1199151	1199211	2	+	.	From DlexA_m9_rdm_glu_merged_v6rzlog10p_chipsub_cutoff2.000000_cwt_peaks.gr
NC_000913	IPOD occupancy	Peak	1199251	1199311	2	+	.	From DlexA_m9_rdm_glu_merged_v6rzlog10p_chipsub_cutoff2.000000_cwt_peaks.gr
NC_000913	IPOD occupancy	Peak	1199356	1199416	2	+	.	From DlexA_m9_rdm_glu_merged_v6rzlog10p_chipsub_cutoff2.000000_cwt_peaks.gr
NC_000913	IPOD occupancy	Peak	1200731	1200791	2	+	.	From DlexA_m9_rdm_glu_merged_v6rzlog10p_chipsub_cutoff2.000000_cwt_peaks.gr
NC_000913	IPOD occupancy	Peak	1201011	1201071	2	+	.	From DlexA_m9_rdm_glu_merged_v6rzlog10p_chipsub_cutoff2.000000_cwt_peaks.gr
NC_000913	IPOD occupancy	Peak	1201151	1201211	2	+	.	From DlexA_m9_rdm_glu_merged_v6rzlog10p_chipsub_cutoff2.000000_cwt_peaks.gr
NC_000913	IPOD occupancy	Peak	1201631	1201691	2	+	.	From DlexA_m9_rdm_glu_merged_v6rzlog10p_chipsub_cutoff2.000000_cwt_peaks.gr
NC_000913	IPOD occupancy	Peak	1202066	1202126	2	+	.	From DlexA_m9_rdm_glu_merged_v6rzlog10p_chipsub_cutoff2.000000_cwt_peaks.gr
NC_000913	IPOD occupancy	Peak	1202246	1202306	2	+	.	From DlexA_m9_rdm_glu_merged_v6rzlog10p_chipsub_cutoff2.000000_cwt_peaks.gr
NC_000913	IPOD occupancy	Peak	1202506	1202566	2	+	.	From DlexA_m9_rdm_glu_merged_v6rzlog10p_chipsub_cutoff2.000000_cwt_peaks.gr
NC_000913	IPOD occupancy	Peak	1202651	1202711	2	+	.	From DlexA_m9_rdm_glu_merged_v6rzlog10p_chipsub_cutoff2.000000_cwt_peaks.gr
NC_000913	IPOD occupancy	Peak	1207461	1207521	2	+	.	From DlexA_m9_rdm_glu_merged_v6rzlog10p_chipsub_cutoff2.000000_cwt_peaks.gr
NC_000913	IPOD occupancy	Peak	1207586	1207646	2	+	.	From DlexA_m9_rdm_glu_merged_v6rzlog10p_chipsub_cutoff2.000000_cwt_peaks.gr
NC_000913	IPOD occupancy	Peak	1207851	1207911	2	+	.	From DlexA_m9_rdm_glu_merged_v6rzlog10p_chipsub_cutoff2.000000_cwt_peaks.gr
NC_000913	IPOD occupancy	Peak	1207976	1208036	2	+	.	From DlexA_m9_rdm_glu_merged_v6rzlog10p_chipsub_cutoff2.000000_cwt_peaks.gr
NC_000913	IPOD occupancy	Peak	1208541	1208601	2	+	.	From DlexA_m9_rdm_glu_merged_v6rzlog10p_chipsub_cutoff2.000000_cwt_peaks.gr
NC_000913	IPOD occupancy	Peak	1208646	1208706	2	+	.	From DlexA_m9_rdm_glu_merged_v6rzlog10p_chipsub_cutoff2.000000_cwt_peaks.gr
NC_000913	IPOD occupancy	Peak	1208751	1208811	2	+	.	From DlexA_m9_rdm_glu_merged_v6rzlog10p_chipsub_cutoff2.000000_cwt_peaks.gr
NC_000913	IPOD occupancy	Peak	1208906	1208966	2	+	.	From DlexA_m9_rdm_glu_merged_v6rzlog10p_chipsub_cutoff2.000000_cwt_peaks.gr
NC_000913	IPOD occupancy	Peak	1209076	1209136	2	+	.	From DlexA_m9_rdm_glu_merged_v6rzlog10p_chipsub_cutoff2.000000_cwt_peaks.gr
NC_000913	IPOD occupancy	Peak	1209271	1209331	2	+	.	From DlexA_m9_rdm_glu_merged_v6rzlog10p_chipsub_cutoff2.000000_cwt_peaks.gr
NC_000913	IPOD occupancy	Peak	1209446	1209506	2	+	.	From DlexA_m9_rdm_glu_merged_v6rzlog10p_chipsub_cutoff2.000000_cwt_peaks.gr
NC_000913	IPOD occupancy	Peak	1209931	1209991	2	+	.	From DlexA_m9_rdm_glu_merged_v6rzlog10p_chipsub_cutoff2.000000_cwt_peaks.gr
NC_000913	IPOD occupancy	Peak	1210321	1210381	2	+	.	From DlexA_m9_rdm_glu_merged_v6rzlog10p_chipsub_cutoff2.000000_cwt_peaks.gr
NC_000913	IPOD occupancy	Peak	1210466	1210526	2	+	.	From DlexA_m9_rdm_glu_merged_v6rzlog10p_chipsub_cutoff2.000000_cwt_peaks.gr
NC_000913	IPOD occupancy	Peak	1210696	1210856	2	+	.	From DlexA_m9_rdm_glu_merged_v6rzlog10p_chipsub_cutoff2.000000_cwt_peaks.gr
NC_000913	IPOD occupancy	Peak	1210981	1211041	2	+	.	From DlexA_m9_rdm_glu_merged_v6rzlog10p_chipsub_cutoff2.000000_cwt_peaks.gr
NC_000913	IPOD occupancy	Peak	1211141	1211201	2	+	.	From DlexA_m9_rdm_glu_merged_v6rzlog10p_chipsub_cutoff2.000000_cwt_peaks.gr
NC_000913	IPOD occupancy	Peak	1211276	1211336	2	+	.	From DlexA_m9_rdm_glu_merged_v6rzlog10p_chipsub_cutoff2.000000_cwt_peaks.gr
NC_000913	IPOD occupancy	Peak	1211626	1211686	2	+	.	From DlexA_m9_rdm_glu_merged_v6rzlog10p_chipsub_cutoff2.000000_cwt_peaks.gr
NC_000913	IPOD occupancy	Peak	1211806	1211866	2	+	.	From DlexA_m9_rdm_glu_merged_v6rzlog10p_chipsub_cutoff2.000000_cwt_peaks.gr
NC_000913	IPOD occupancy	Peak	1211886	1211986	2	+	.	From DlexA_m9_rdm_glu_merged_v6rzlog10p_chipsub_cutoff2.000000_cwt_peaks.gr
NC_000913	IPOD occupancy	Peak	1212206	1212266	2	+	.	From DlexA_m9_rdm_glu_merged_v6rzlog10p_chipsub_cutoff2.000000_cwt_peaks.gr
NC_000913	IPOD occupancy	Peak	1212366	1212426	2	+	.	From DlexA_m9_rdm_glu_merged_v6rzlog10p_chipsub_cutoff2.000000_cwt_peaks.gr
NC_000913	IPOD occupancy	Peak	1212521	1212581	2	+	.	From DlexA_m9_rdm_glu_merged_v6rzlog10p_chipsub_cutoff2.000000_cwt_peaks.gr
NC_000913	IPOD occupancy	Peak	1212726	1212786	2	+	.	From DlexA_m9_rdm_glu_merged_v6rzlog10p_chipsub_cutoff2.000000_cwt_peaks.gr
NC_000913	IPOD occupancy	Peak	1212896	1212956	2	+	.	From DlexA_m9_rdm_glu_merged_v6rzlog10p_chipsub_cutoff2.000000_cwt_peaks.gr
NC_000913	IPOD occupancy	Peak	1213601	1213661	2	+	.	From DlexA_m9_rdm_glu_merged_v6rzlog10p_chipsub_cutoff2.000000_cwt_peaks.gr
NC_000913	IPOD occupancy	Peak	1213691	1213751	2	+	.	From DlexA_m9_rdm_glu_merged_v6rzlog10p_chipsub_cutoff2.000000_cwt_peaks.gr
NC_000913	IPOD occupancy	Peak	1214311	1214371	2	+	.	From DlexA_m9_rdm_glu_merged_v6rzlog10p_chipsub_cutoff2.000000_cwt_peaks.gr
NC_000913	IPOD occupancy	Peak	1215656	1215716	2	+	.	From DlexA_m9_rdm_glu_merged_v6rzlog10p_chipsub_cutoff2.000000_cwt_peaks.gr
NC_000913	IPOD occupancy	Peak	1216041	1216101	2	+	.	From DlexA_m9_rdm_glu_merged_v6rzlog10p_chipsub_cutoff2.000000_cwt_peaks.gr
NC_000913	IPOD occupancy	Peak	1216136	1216196	2	+	.	From DlexA_m9_rdm_glu_merged_v6rzlog10p_chipsub_cutoff2.000000_cwt_peaks.gr
NC_000913	IPOD occupancy	Peak	1216366	1216426	2	+	.	From DlexA_m9_rdm_glu_merged_v6rzlog10p_chipsub_cutoff2.000000_cwt_peaks.gr
NC_000913	IPOD occupancy	Peak	1216506	1216566	2	+	.	From DlexA_m9_rdm_glu_merged_v6rzlog10p_chipsub_cutoff2.000000_cwt_peaks.gr
NC_000913	IPOD occupancy	Peak	1216626	1216686	2	+	.	From DlexA_m9_rdm_glu_merged_v6rzlog10p_chipsub_cutoff2.000000_cwt_peaks.gr
NC_000913	IPOD occupancy	Peak	1216736	1216796	2	+	.	From DlexA_m9_rdm_glu_merged_v6rzlog10p_chipsub_cutoff2.000000_cwt_peaks.gr
NC_000913	IPOD occupancy	Peak	1216906	1216966	2	+	.	From DlexA_m9_rdm_glu_merged_v6rzlog10p_chipsub_cutoff2.000000_cwt_peaks.gr
NC_000913	IPOD occupancy	Peak	1217161	1217221	2	+	.	From DlexA_m9_rdm_glu_merged_v6rzlog10p_chipsub_cutoff2.000000_cwt_peaks.gr
NC_000913	IPOD occupancy	Peak	1217336	1217396	2	+	.	From DlexA_m9_rdm_glu_merged_v6rzlog10p_chipsub_cutoff2.000000_cwt_peaks.gr
NC_000913	IPOD occupancy	Peak	1217441	1217501	2	+	.	From DlexA_m9_rdm_glu_merged_v6rzlog10p_chipsub_cutoff2.000000_cwt_peaks.gr
NC_000913	IPOD occupancy	Peak	1217701	1217761	2	+	.	From DlexA_m9_rdm_glu_merged_v6rzlog10p_chipsub_cutoff2.000000_cwt_peaks.gr
NC_000913	IPOD occupancy	Peak	1217881	1217941	2	+	.	From DlexA_m9_rdm_glu_merged_v6rzlog10p_chipsub_cutoff2.000000_cwt_peaks.gr
NC_000913	IPOD occupancy	Peak	1217971	1218031	2	+	.	From DlexA_m9_rdm_glu_merged_v6rzlog10p_chipsub_cutoff2.000000_cwt_peaks.gr
NC_000913	IPOD occupancy	Peak	1218081	1218141	2	+	.	From DlexA_m9_rdm_glu_merged_v6rzlog10p_chipsub_cutoff2.000000_cwt_peaks.gr
NC_000913	IPOD occupancy	Peak	1218191	1218251	2	+	.	From DlexA_m9_rdm_glu_merged_v6rzlog10p_chipsub_cutoff2.000000_cwt_peaks.gr
NC_000913	IPOD occupancy	Peak	1219146	1219206	2	+	.	From DlexA_m9_rdm_glu_merged_v6rzlog10p_chipsub_cutoff2.000000_cwt_peaks.gr
NC_000913	IPOD occupancy	Peak	1219451	1219511	2	+	.	From DlexA_m9_rdm_glu_merged_v6rzlog10p_chipsub_cutoff2.000000_cwt_peaks.gr
NC_000913	IPOD occupancy	Peak	1219716	1219776	2	+	.	From DlexA_m9_rdm_glu_merged_v6rzlog10p_chipsub_cutoff2.000000_cwt_peaks.gr
NC_000913	IPOD occupancy	Peak	1219876	1219936	2	+	.	From DlexA_m9_rdm_glu_merged_v6rzlog10p_chipsub_cutoff2.000000_cwt_peaks.gr
NC_000913	IPOD occupancy	Peak	1220051	1220111	2	+	.	From DlexA_m9_rdm_glu_merged_v6rzlog10p_chipsub_cutoff2.000000_cwt_peaks.gr
NC_000913	IPOD occupancy	Peak	1220296	1220356	2	+	.	From DlexA_m9_rdm_glu_merged_v6rzlog10p_chipsub_cutoff2.000000_cwt_peaks.gr
NC_000913	IPOD occupancy	Peak	1220391	1220451	2	+	.	From DlexA_m9_rdm_glu_merged_v6rzlog10p_chipsub_cutoff2.000000_cwt_peaks.gr
NC_000913	IPOD occupancy	Peak	1220516	1220576	2	+	.	From DlexA_m9_rdm_glu_merged_v6rzlog10p_chipsub_cutoff2.000000_cwt_peaks.gr
NC_000913	IPOD occupancy	Peak	1220666	1220726	2	+	.	From DlexA_m9_rdm_glu_merged_v6rzlog10p_chipsub_cutoff2.000000_cwt_peaks.gr
NC_000913	IPOD occupancy	Peak	1220881	1220941	2	+	.	From DlexA_m9_rdm_glu_merged_v6rzlog10p_chipsub_cutoff2.000000_cwt_peaks.gr
NC_000913	IPOD occupancy	Peak	1221716	1221776	2	+	.	From DlexA_m9_rdm_glu_merged_v6rzlog10p_chipsub_cutoff2.000000_cwt_peaks.gr
NC_000913	IPOD occupancy	Peak	1222031	1222091	2	+	.	From DlexA_m9_rdm_glu_merged_v6rzlog10p_chipsub_cutoff2.000000_cwt_peaks.gr
NC_000913	IPOD occupancy	Peak	1223016	1223076	2	+	.	From DlexA_m9_rdm_glu_merged_v6rzlog10p_chipsub_cutoff2.000000_cwt_peaks.gr
NC_000913	IPOD occupancy	Peak	1223231	1223291	2	+	.	From DlexA_m9_rdm_glu_merged_v6rzlog10p_chipsub_cutoff2.000000_cwt_peaks.gr
NC_000913	IPOD occupancy	Peak	1223536	1223596	2	+	.	From DlexA_m9_rdm_glu_merged_v6rzlog10p_chipsub_cutoff2.000000_cwt_peaks.gr
NC_000913	IPOD occupancy	Peak	1224051	1224111	2	+	.	From DlexA_m9_rdm_glu_merged_v6rzlog10p_chipsub_cutoff2.000000_cwt_peaks.gr
NC_000913	IPOD occupancy	Peak	1224376	1224436	2	+	.	From DlexA_m9_rdm_glu_merged_v6rzlog10p_chipsub_cutoff2.000000_cwt_peaks.gr
NC_000913	IPOD occupancy	Peak	1225631	1225691	2	+	.	From DlexA_m9_rdm_glu_merged_v6rzlog10p_chipsub_cutoff2.000000_cwt_peaks.gr
NC_000913	IPOD occupancy	Peak	1226241	1226301	2	+	.	From DlexA_m9_rdm_glu_merged_v6rzlog10p_chipsub_cutoff2.000000_cwt_peaks.gr
NC_000913	IPOD occupancy	Peak	1226716	1226776	2	+	.	From DlexA_m9_rdm_glu_merged_v6rzlog10p_chipsub_cutoff2.000000_cwt_peaks.gr
NC_000913	IPOD occupancy	Peak	1226931	1226991	2	+	.	From DlexA_m9_rdm_glu_merged_v6rzlog10p_chipsub_cutoff2.000000_cwt_peaks.gr
NC_000913	IPOD occupancy	Peak	1227066	1227126	2	+	.	From DlexA_m9_rdm_glu_merged_v6rzlog10p_chipsub_cutoff2.000000_cwt_peaks.gr
NC_000913	IPOD occupancy	Peak	1227186	1227246	2	+	.	From DlexA_m9_rdm_glu_merged_v6rzlog10p_chipsub_cutoff2.000000_cwt_peaks.gr
NC_000913	IPOD occupancy	Peak	1227286	1227346	2	+	.	From DlexA_m9_rdm_glu_merged_v6rzlog10p_chipsub_cutoff2.000000_cwt_peaks.gr
NC_000913	IPOD occupancy	Peak	1228126	1228186	2	+	.	From DlexA_m9_rdm_glu_merged_v6rzlog10p_chipsub_cutoff2.000000_cwt_peaks.gr
NC_000913	IPOD occupancy	Peak	1229401	1229461	2	+	.	From DlexA_m9_rdm_glu_merged_v6rzlog10p_chipsub_cutoff2.000000_cwt_peaks.gr
NC_000913	IPOD occupancy	Peak	1229541	1229601	2	+	.	From DlexA_m9_rdm_glu_merged_v6rzlog10p_chipsub_cutoff2.000000_cwt_peaks.gr
NC_000913	IPOD occupancy	Peak	1229671	1229731	2	+	.	From DlexA_m9_rdm_glu_merged_v6rzlog10p_chipsub_cutoff2.000000_cwt_peaks.gr
NC_000913	IPOD occupancy	Peak	1229876	1229936	2	+	.	From DlexA_m9_rdm_glu_merged_v6rzlog10p_chipsub_cutoff2.000000_cwt_peaks.gr
NC_000913	IPOD occupancy	Peak	1230051	1230206	2	+	.	From DlexA_m9_rdm_glu_merged_v6rzlog10p_chipsub_cutoff2.000000_cwt_peaks.gr
NC_000913	IPOD occupancy	Peak	1230391	1230451	2	+	.	From DlexA_m9_rdm_glu_merged_v6rzlog10p_chipsub_cutoff2.000000_cwt_peaks.gr
NC_000913	IPOD occupancy	Peak	1230506	1230566	2	+	.	From DlexA_m9_rdm_glu_merged_v6rzlog10p_chipsub_cutoff2.000000_cwt_peaks.gr
NC_000913	IPOD occupancy	Peak	1230696	1230756	2	+	.	From DlexA_m9_rdm_glu_merged_v6rzlog10p_chipsub_cutoff2.000000_cwt_peaks.gr
NC_000913	IPOD occupancy	Peak	1232051	1232111	2	+	.	From DlexA_m9_rdm_glu_merged_v6rzlog10p_chipsub_cutoff2.000000_cwt_peaks.gr
NC_000913	IPOD occupancy	Peak	1234386	1234446	2	+	.	From DlexA_m9_rdm_glu_merged_v6rzlog10p_chipsub_cutoff2.000000_cwt_peaks.gr
NC_000913	IPOD occupancy	Peak	1235951	1236011	2	+	.	From DlexA_m9_rdm_glu_merged_v6rzlog10p_chipsub_cutoff2.000000_cwt_peaks.gr
NC_000913	IPOD occupancy	Peak	1236311	1236371	2	+	.	From DlexA_m9_rdm_glu_merged_v6rzlog10p_chipsub_cutoff2.000000_cwt_peaks.gr
NC_000913	IPOD occupancy	Peak	1236826	1236886	2	+	.	From DlexA_m9_rdm_glu_merged_v6rzlog10p_chipsub_cutoff2.000000_cwt_peaks.gr
NC_000913	IPOD occupancy	Peak	1237356	1237416	2	+	.	From DlexA_m9_rdm_glu_merged_v6rzlog10p_chipsub_cutoff2.000000_cwt_peaks.gr
NC_000913	IPOD occupancy	Peak	1237991	1238051	2	+	.	From DlexA_m9_rdm_glu_merged_v6rzlog10p_chipsub_cutoff2.000000_cwt_peaks.gr
NC_000913	IPOD occupancy	Peak	1242746	1242806	2	+	.	From DlexA_m9_rdm_glu_merged_v6rzlog10p_chipsub_cutoff2.000000_cwt_peaks.gr
NC_000913	IPOD occupancy	Peak	1243496	1243556	2	+	.	From DlexA_m9_rdm_glu_merged_v6rzlog10p_chipsub_cutoff2.000000_cwt_peaks.gr
NC_000913	IPOD occupancy	Peak	1243656	1243716	2	+	.	From DlexA_m9_rdm_glu_merged_v6rzlog10p_chipsub_cutoff2.000000_cwt_peaks.gr
NC_000913	IPOD occupancy	Peak	1244196	1244256	2	+	.	From DlexA_m9_rdm_glu_merged_v6rzlog10p_chipsub_cutoff2.000000_cwt_peaks.gr
NC_000913	IPOD occupancy	Peak	1244576	1244636	2	+	.	From DlexA_m9_rdm_glu_merged_v6rzlog10p_chipsub_cutoff2.000000_cwt_peaks.gr
NC_000913	IPOD occupancy	Peak	1245356	1245416	2	+	.	From DlexA_m9_rdm_glu_merged_v6rzlog10p_chipsub_cutoff2.000000_cwt_peaks.gr
NC_000913	IPOD occupancy	Peak	1247371	1247431	2	+	.	From DlexA_m9_rdm_glu_merged_v6rzlog10p_chipsub_cutoff2.000000_cwt_peaks.gr
NC_000913	IPOD occupancy	Peak	1247591	1247651	2	+	.	From DlexA_m9_rdm_glu_merged_v6rzlog10p_chipsub_cutoff2.000000_cwt_peaks.gr
NC_000913	IPOD occupancy	Peak	1248001	1248061	2	+	.	From DlexA_m9_rdm_glu_merged_v6rzlog10p_chipsub_cutoff2.000000_cwt_peaks.gr
NC_000913	IPOD occupancy	Peak	1249731	1249791	2	+	.	From DlexA_m9_rdm_glu_merged_v6rzlog10p_chipsub_cutoff2.000000_cwt_peaks.gr
NC_000913	IPOD occupancy	Peak	1251656	1251716	2	+	.	From DlexA_m9_rdm_glu_merged_v6rzlog10p_chipsub_cutoff2.000000_cwt_peaks.gr
NC_000913	IPOD occupancy	Peak	1252681	1252741	2	+	.	From DlexA_m9_rdm_glu_merged_v6rzlog10p_chipsub_cutoff2.000000_cwt_peaks.gr
NC_000913	IPOD occupancy	Peak	1253706	1253766	2	+	.	From DlexA_m9_rdm_glu_merged_v6rzlog10p_chipsub_cutoff2.000000_cwt_peaks.gr
NC_000913	IPOD occupancy	Peak	1253921	1253981	2	+	.	From DlexA_m9_rdm_glu_merged_v6rzlog10p_chipsub_cutoff2.000000_cwt_peaks.gr
NC_000913	IPOD occupancy	Peak	1255756	1255816	2	+	.	From DlexA_m9_rdm_glu_merged_v6rzlog10p_chipsub_cutoff2.000000_cwt_peaks.gr
NC_000913	IPOD occupancy	Peak	1255991	1256051	2	+	.	From DlexA_m9_rdm_glu_merged_v6rzlog10p_chipsub_cutoff2.000000_cwt_peaks.gr
NC_000913	IPOD occupancy	Peak	1256111	1256171	2	+	.	From DlexA_m9_rdm_glu_merged_v6rzlog10p_chipsub_cutoff2.000000_cwt_peaks.gr
NC_000913	IPOD occupancy	Peak	1256236	1256296	2	+	.	From DlexA_m9_rdm_glu_merged_v6rzlog10p_chipsub_cutoff2.000000_cwt_peaks.gr
NC_000913	IPOD occupancy	Peak	1256511	1256571	2	+	.	From DlexA_m9_rdm_glu_merged_v6rzlog10p_chipsub_cutoff2.000000_cwt_peaks.gr
NC_000913	IPOD occupancy	Peak	1258121	1258181	2	+	.	From DlexA_m9_rdm_glu_merged_v6rzlog10p_chipsub_cutoff2.000000_cwt_peaks.gr
NC_000913	IPOD occupancy	Peak	1260801	1260861	2	+	.	From DlexA_m9_rdm_glu_merged_v6rzlog10p_chipsub_cutoff2.000000_cwt_peaks.gr
NC_000913	IPOD occupancy	Peak	1263166	1263226	2	+	.	From DlexA_m9_rdm_glu_merged_v6rzlog10p_chipsub_cutoff2.000000_cwt_peaks.gr
NC_000913	IPOD occupancy	Peak	1264586	1264646	2	+	.	From DlexA_m9_rdm_glu_merged_v6rzlog10p_chipsub_cutoff2.000000_cwt_peaks.gr
NC_000913	IPOD occupancy	Peak	1266006	1266066	2	+	.	From DlexA_m9_rdm_glu_merged_v6rzlog10p_chipsub_cutoff2.000000_cwt_peaks.gr
NC_000913	IPOD occupancy	Peak	1267726	1267786	2	+	.	From DlexA_m9_rdm_glu_merged_v6rzlog10p_chipsub_cutoff2.000000_cwt_peaks.gr
NC_000913	IPOD occupancy	Peak	1269011	1269071	2	+	.	From DlexA_m9_rdm_glu_merged_v6rzlog10p_chipsub_cutoff2.000000_cwt_peaks.gr
NC_000913	IPOD occupancy	Peak	1269611	1269671	2	+	.	From DlexA_m9_rdm_glu_merged_v6rzlog10p_chipsub_cutoff2.000000_cwt_peaks.gr
NC_000913	IPOD occupancy	Peak	1270186	1270246	2	+	.	From DlexA_m9_rdm_glu_merged_v6rzlog10p_chipsub_cutoff2.000000_cwt_peaks.gr
NC_000913	IPOD occupancy	Peak	1270716	1270776	2	+	.	From DlexA_m9_rdm_glu_merged_v6rzlog10p_chipsub_cutoff2.000000_cwt_peaks.gr
NC_000913	IPOD occupancy	Peak	1271131	1271191	2	+	.	From DlexA_m9_rdm_glu_merged_v6rzlog10p_chipsub_cutoff2.000000_cwt_peaks.gr
NC_000913	IPOD occupancy	Peak	1271431	1271491	2	+	.	From DlexA_m9_rdm_glu_merged_v6rzlog10p_chipsub_cutoff2.000000_cwt_peaks.gr
NC_000913	IPOD occupancy	Peak	1272186	1272246	2	+	.	From DlexA_m9_rdm_glu_merged_v6rzlog10p_chipsub_cutoff2.000000_cwt_peaks.gr
NC_000913	IPOD occupancy	Peak	1272291	1272351	2	+	.	From DlexA_m9_rdm_glu_merged_v6rzlog10p_chipsub_cutoff2.000000_cwt_peaks.gr
NC_000913	IPOD occupancy	Peak	1272951	1273011	2	+	.	From DlexA_m9_rdm_glu_merged_v6rzlog10p_chipsub_cutoff2.000000_cwt_peaks.gr
NC_000913	IPOD occupancy	Peak	1273371	1273431	2	+	.	From DlexA_m9_rdm_glu_merged_v6rzlog10p_chipsub_cutoff2.000000_cwt_peaks.gr
NC_000913	IPOD occupancy	Peak	1275646	1275706	2	+	.	From DlexA_m9_rdm_glu_merged_v6rzlog10p_chipsub_cutoff2.000000_cwt_peaks.gr
NC_000913	IPOD occupancy	Peak	1276351	1276411	2	+	.	From DlexA_m9_rdm_glu_merged_v6rzlog10p_chipsub_cutoff2.000000_cwt_peaks.gr
NC_000913	IPOD occupancy	Peak	1276731	1276791	2	+	.	From DlexA_m9_rdm_glu_merged_v6rzlog10p_chipsub_cutoff2.000000_cwt_peaks.gr
NC_000913	IPOD occupancy	Peak	1277851	1277911	2	+	.	From DlexA_m9_rdm_glu_merged_v6rzlog10p_chipsub_cutoff2.000000_cwt_peaks.gr
NC_000913	IPOD occupancy	Peak	1279661	1279721	2	+	.	From DlexA_m9_rdm_glu_merged_v6rzlog10p_chipsub_cutoff2.000000_cwt_peaks.gr
NC_000913	IPOD occupancy	Peak	1281511	1281571	2	+	.	From DlexA_m9_rdm_glu_merged_v6rzlog10p_chipsub_cutoff2.000000_cwt_peaks.gr
NC_000913	IPOD occupancy	Peak	1283331	1283391	2	+	.	From DlexA_m9_rdm_glu_merged_v6rzlog10p_chipsub_cutoff2.000000_cwt_peaks.gr
NC_000913	IPOD occupancy	Peak	1285151	1285211	2	+	.	From DlexA_m9_rdm_glu_merged_v6rzlog10p_chipsub_cutoff2.000000_cwt_peaks.gr
NC_000913	IPOD occupancy	Peak	1286741	1286801	2	+	.	From DlexA_m9_rdm_glu_merged_v6rzlog10p_chipsub_cutoff2.000000_cwt_peaks.gr
NC_000913	IPOD occupancy	Peak	1287261	1287321	2	+	.	From DlexA_m9_rdm_glu_merged_v6rzlog10p_chipsub_cutoff2.000000_cwt_peaks.gr
NC_000913	IPOD occupancy	Peak	1289416	1289476	2	+	.	From DlexA_m9_rdm_glu_merged_v6rzlog10p_chipsub_cutoff2.000000_cwt_peaks.gr
NC_000913	IPOD occupancy	Peak	1289796	1289856	2	+	.	From DlexA_m9_rdm_glu_merged_v6rzlog10p_chipsub_cutoff2.000000_cwt_peaks.gr
NC_000913	IPOD occupancy	Peak	1290021	1290081	2	+	.	From DlexA_m9_rdm_glu_merged_v6rzlog10p_chipsub_cutoff2.000000_cwt_peaks.gr
NC_000913	IPOD occupancy	Peak	1290886	1290946	2	+	.	From DlexA_m9_rdm_glu_merged_v6rzlog10p_chipsub_cutoff2.000000_cwt_peaks.gr
NC_000913	IPOD occupancy	Peak	1294681	1294741	2	+	.	From DlexA_m9_rdm_glu_merged_v6rzlog10p_chipsub_cutoff2.000000_cwt_peaks.gr
NC_000913	IPOD occupancy	Peak	1295511	1295571	2	+	.	From DlexA_m9_rdm_glu_merged_v6rzlog10p_chipsub_cutoff2.000000_cwt_peaks.gr
NC_000913	IPOD occupancy	Peak	1295861	1295921	2	+	.	From DlexA_m9_rdm_glu_merged_v6rzlog10p_chipsub_cutoff2.000000_cwt_peaks.gr
NC_000913	IPOD occupancy	Peak	1297411	1297471	2	+	.	From DlexA_m9_rdm_glu_merged_v6rzlog10p_chipsub_cutoff2.000000_cwt_peaks.gr
NC_000913	IPOD occupancy	Peak	1298626	1298686	2	+	.	From DlexA_m9_rdm_glu_merged_v6rzlog10p_chipsub_cutoff2.000000_cwt_peaks.gr
NC_000913	IPOD occupancy	Peak	1299036	1299096	2	+	.	From DlexA_m9_rdm_glu_merged_v6rzlog10p_chipsub_cutoff2.000000_cwt_peaks.gr
NC_000913	IPOD occupancy	Peak	1299811	1299871	2	+	.	From DlexA_m9_rdm_glu_merged_v6rzlog10p_chipsub_cutoff2.000000_cwt_peaks.gr
NC_000913	IPOD occupancy	Peak	1300396	1300456	2	+	.	From DlexA_m9_rdm_glu_merged_v6rzlog10p_chipsub_cutoff2.000000_cwt_peaks.gr
NC_000913	IPOD occupancy	Peak	1300511	1300571	2	+	.	From DlexA_m9_rdm_glu_merged_v6rzlog10p_chipsub_cutoff2.000000_cwt_peaks.gr
NC_000913	IPOD occupancy	Peak	1301016	1301076	2	+	.	From DlexA_m9_rdm_glu_merged_v6rzlog10p_chipsub_cutoff2.000000_cwt_peaks.gr
NC_000913	IPOD occupancy	Peak	1301126	1301186	2	+	.	From DlexA_m9_rdm_glu_merged_v6rzlog10p_chipsub_cutoff2.000000_cwt_peaks.gr
NC_000913	IPOD occupancy	Peak	1301896	1301956	2	+	.	From DlexA_m9_rdm_glu_merged_v6rzlog10p_chipsub_cutoff2.000000_cwt_peaks.gr
NC_000913	IPOD occupancy	Peak	1302056	1302116	2	+	.	From DlexA_m9_rdm_glu_merged_v6rzlog10p_chipsub_cutoff2.000000_cwt_peaks.gr
NC_000913	IPOD occupancy	Peak	1302756	1302816	2	+	.	From DlexA_m9_rdm_glu_merged_v6rzlog10p_chipsub_cutoff2.000000_cwt_peaks.gr
NC_000913	IPOD occupancy	Peak	1303121	1303181	2	+	.	From DlexA_m9_rdm_glu_merged_v6rzlog10p_chipsub_cutoff2.000000_cwt_peaks.gr
NC_000913	IPOD occupancy	Peak	1303321	1303381	2	+	.	From DlexA_m9_rdm_glu_merged_v6rzlog10p_chipsub_cutoff2.000000_cwt_peaks.gr
NC_000913	IPOD occupancy	Peak	1309176	1309236	2	+	.	From DlexA_m9_rdm_glu_merged_v6rzlog10p_chipsub_cutoff2.000000_cwt_peaks.gr
NC_000913	IPOD occupancy	Peak	1309531	1309591	2	+	.	From DlexA_m9_rdm_glu_merged_v6rzlog10p_chipsub_cutoff2.000000_cwt_peaks.gr
NC_000913	IPOD occupancy	Peak	1310116	1310176	2	+	.	From DlexA_m9_rdm_glu_merged_v6rzlog10p_chipsub_cutoff2.000000_cwt_peaks.gr
NC_000913	IPOD occupancy	Peak	1310556	1310616	2	+	.	From DlexA_m9_rdm_glu_merged_v6rzlog10p_chipsub_cutoff2.000000_cwt_peaks.gr
NC_000913	IPOD occupancy	Peak	1311881	1311941	2	+	.	From DlexA_m9_rdm_glu_merged_v6rzlog10p_chipsub_cutoff2.000000_cwt_peaks.gr
NC_000913	IPOD occupancy	Peak	1312631	1312691	2	+	.	From DlexA_m9_rdm_glu_merged_v6rzlog10p_chipsub_cutoff2.000000_cwt_peaks.gr
NC_000913	IPOD occupancy	Peak	1312926	1312986	2	+	.	From DlexA_m9_rdm_glu_merged_v6rzlog10p_chipsub_cutoff2.000000_cwt_peaks.gr
NC_000913	IPOD occupancy	Peak	1313536	1313596	2	+	.	From DlexA_m9_rdm_glu_merged_v6rzlog10p_chipsub_cutoff2.000000_cwt_peaks.gr
NC_000913	IPOD occupancy	Peak	1313941	1314001	2	+	.	From DlexA_m9_rdm_glu_merged_v6rzlog10p_chipsub_cutoff2.000000_cwt_peaks.gr
NC_000913	IPOD occupancy	Peak	1314386	1314446	2	+	.	From DlexA_m9_rdm_glu_merged_v6rzlog10p_chipsub_cutoff2.000000_cwt_peaks.gr
NC_000913	IPOD occupancy	Peak	1314516	1314576	2	+	.	From DlexA_m9_rdm_glu_merged_v6rzlog10p_chipsub_cutoff2.000000_cwt_peaks.gr
NC_000913	IPOD occupancy	Peak	1314681	1314741	2	+	.	From DlexA_m9_rdm_glu_merged_v6rzlog10p_chipsub_cutoff2.000000_cwt_peaks.gr
NC_000913	IPOD occupancy	Peak	1314896	1314956	2	+	.	From DlexA_m9_rdm_glu_merged_v6rzlog10p_chipsub_cutoff2.000000_cwt_peaks.gr
NC_000913	IPOD occupancy	Peak	1315021	1315081	2	+	.	From DlexA_m9_rdm_glu_merged_v6rzlog10p_chipsub_cutoff2.000000_cwt_peaks.gr
NC_000913	IPOD occupancy	Peak	1315196	1315256	2	+	.	From DlexA_m9_rdm_glu_merged_v6rzlog10p_chipsub_cutoff2.000000_cwt_peaks.gr
NC_000913	IPOD occupancy	Peak	1315281	1315341	2	+	.	From DlexA_m9_rdm_glu_merged_v6rzlog10p_chipsub_cutoff2.000000_cwt_peaks.gr
NC_000913	IPOD occupancy	Peak	1315516	1315576	2	+	.	From DlexA_m9_rdm_glu_merged_v6rzlog10p_chipsub_cutoff2.000000_cwt_peaks.gr
NC_000913	IPOD occupancy	Peak	1315726	1315786	2	+	.	From DlexA_m9_rdm_glu_merged_v6rzlog10p_chipsub_cutoff2.000000_cwt_peaks.gr
NC_000913	IPOD occupancy	Peak	1315816	1315876	2	+	.	From DlexA_m9_rdm_glu_merged_v6rzlog10p_chipsub_cutoff2.000000_cwt_peaks.gr
NC_000913	IPOD occupancy	Peak	1316061	1316121	2	+	.	From DlexA_m9_rdm_glu_merged_v6rzlog10p_chipsub_cutoff2.000000_cwt_peaks.gr
NC_000913	IPOD occupancy	Peak	1316181	1316241	2	+	.	From DlexA_m9_rdm_glu_merged_v6rzlog10p_chipsub_cutoff2.000000_cwt_peaks.gr
NC_000913	IPOD occupancy	Peak	1316321	1316381	2	+	.	From DlexA_m9_rdm_glu_merged_v6rzlog10p_chipsub_cutoff2.000000_cwt_peaks.gr
NC_000913	IPOD occupancy	Peak	1318391	1318451	2	+	.	From DlexA_m9_rdm_glu_merged_v6rzlog10p_chipsub_cutoff2.000000_cwt_peaks.gr
NC_000913	IPOD occupancy	Peak	1318811	1318871	2	+	.	From DlexA_m9_rdm_glu_merged_v6rzlog10p_chipsub_cutoff2.000000_cwt_peaks.gr
NC_000913	IPOD occupancy	Peak	1321266	1321326	2	+	.	From DlexA_m9_rdm_glu_merged_v6rzlog10p_chipsub_cutoff2.000000_cwt_peaks.gr
NC_000913	IPOD occupancy	Peak	1321851	1321911	2	+	.	From DlexA_m9_rdm_glu_merged_v6rzlog10p_chipsub_cutoff2.000000_cwt_peaks.gr
NC_000913	IPOD occupancy	Peak	1322526	1322586	2	+	.	From DlexA_m9_rdm_glu_merged_v6rzlog10p_chipsub_cutoff2.000000_cwt_peaks.gr
NC_000913	IPOD occupancy	Peak	1322931	1322991	2	+	.	From DlexA_m9_rdm_glu_merged_v6rzlog10p_chipsub_cutoff2.000000_cwt_peaks.gr
NC_000913	IPOD occupancy	Peak	1323466	1323526	2	+	.	From DlexA_m9_rdm_glu_merged_v6rzlog10p_chipsub_cutoff2.000000_cwt_peaks.gr
NC_000913	IPOD occupancy	Peak	1324091	1324151	2	+	.	From DlexA_m9_rdm_glu_merged_v6rzlog10p_chipsub_cutoff2.000000_cwt_peaks.gr
NC_000913	IPOD occupancy	Peak	1324786	1324846	2	+	.	From DlexA_m9_rdm_glu_merged_v6rzlog10p_chipsub_cutoff2.000000_cwt_peaks.gr
NC_000913	IPOD occupancy	Peak	1324906	1324966	2	+	.	From DlexA_m9_rdm_glu_merged_v6rzlog10p_chipsub_cutoff2.000000_cwt_peaks.gr
NC_000913	IPOD occupancy	Peak	1327741	1327801	2	+	.	From DlexA_m9_rdm_glu_merged_v6rzlog10p_chipsub_cutoff2.000000_cwt_peaks.gr
NC_000913	IPOD occupancy	Peak	1327951	1328011	2	+	.	From DlexA_m9_rdm_glu_merged_v6rzlog10p_chipsub_cutoff2.000000_cwt_peaks.gr
NC_000913	IPOD occupancy	Peak	1332151	1332211	2	+	.	From DlexA_m9_rdm_glu_merged_v6rzlog10p_chipsub_cutoff2.000000_cwt_peaks.gr
NC_000913	IPOD occupancy	Peak	1333061	1333121	2	+	.	From DlexA_m9_rdm_glu_merged_v6rzlog10p_chipsub_cutoff2.000000_cwt_peaks.gr
NC_000913	IPOD occupancy	Peak	1333716	1333776	2	+	.	From DlexA_m9_rdm_glu_merged_v6rzlog10p_chipsub_cutoff2.000000_cwt_peaks.gr
NC_000913	IPOD occupancy	Peak	1333841	1333901	2	+	.	From DlexA_m9_rdm_glu_merged_v6rzlog10p_chipsub_cutoff2.000000_cwt_peaks.gr
NC_000913	IPOD occupancy	Peak	1334691	1334751	2	+	.	From DlexA_m9_rdm_glu_merged_v6rzlog10p_chipsub_cutoff2.000000_cwt_peaks.gr
NC_000913	IPOD occupancy	Peak	1335456	1335516	2	+	.	From DlexA_m9_rdm_glu_merged_v6rzlog10p_chipsub_cutoff2.000000_cwt_peaks.gr
NC_000913	IPOD occupancy	Peak	1335696	1335756	2	+	.	From DlexA_m9_rdm_glu_merged_v6rzlog10p_chipsub_cutoff2.000000_cwt_peaks.gr
NC_000913	IPOD occupancy	Peak	1336766	1336826	2	+	.	From DlexA_m9_rdm_glu_merged_v6rzlog10p_chipsub_cutoff2.000000_cwt_peaks.gr
NC_000913	IPOD occupancy	Peak	1336886	1336946	2	+	.	From DlexA_m9_rdm_glu_merged_v6rzlog10p_chipsub_cutoff2.000000_cwt_peaks.gr
NC_000913	IPOD occupancy	Peak	1338201	1338261	2	+	.	From DlexA_m9_rdm_glu_merged_v6rzlog10p_chipsub_cutoff2.000000_cwt_peaks.gr
NC_000913	IPOD occupancy	Peak	1338531	1338591	2	+	.	From DlexA_m9_rdm_glu_merged_v6rzlog10p_chipsub_cutoff2.000000_cwt_peaks.gr
NC_000913	IPOD occupancy	Peak	1340691	1340751	2	+	.	From DlexA_m9_rdm_glu_merged_v6rzlog10p_chipsub_cutoff2.000000_cwt_peaks.gr
NC_000913	IPOD occupancy	Peak	1341186	1341246	2	+	.	From DlexA_m9_rdm_glu_merged_v6rzlog10p_chipsub_cutoff2.000000_cwt_peaks.gr
NC_000913	IPOD occupancy	Peak	1341491	1341551	2	+	.	From DlexA_m9_rdm_glu_merged_v6rzlog10p_chipsub_cutoff2.000000_cwt_peaks.gr
NC_000913	IPOD occupancy	Peak	1342106	1342166	2	+	.	From DlexA_m9_rdm_glu_merged_v6rzlog10p_chipsub_cutoff2.000000_cwt_peaks.gr
NC_000913	IPOD occupancy	Peak	1342896	1342956	2	+	.	From DlexA_m9_rdm_glu_merged_v6rzlog10p_chipsub_cutoff2.000000_cwt_peaks.gr
NC_000913	IPOD occupancy	Peak	1342996	1343056	2	+	.	From DlexA_m9_rdm_glu_merged_v6rzlog10p_chipsub_cutoff2.000000_cwt_peaks.gr
NC_000913	IPOD occupancy	Peak	1343226	1343286	2	+	.	From DlexA_m9_rdm_glu_merged_v6rzlog10p_chipsub_cutoff2.000000_cwt_peaks.gr
NC_000913	IPOD occupancy	Peak	1343321	1343381	2	+	.	From DlexA_m9_rdm_glu_merged_v6rzlog10p_chipsub_cutoff2.000000_cwt_peaks.gr
NC_000913	IPOD occupancy	Peak	1343501	1343561	2	+	.	From DlexA_m9_rdm_glu_merged_v6rzlog10p_chipsub_cutoff2.000000_cwt_peaks.gr
NC_000913	IPOD occupancy	Peak	1344336	1344396	2	+	.	From DlexA_m9_rdm_glu_merged_v6rzlog10p_chipsub_cutoff2.000000_cwt_peaks.gr
NC_000913	IPOD occupancy	Peak	1344706	1344766	2	+	.	From DlexA_m9_rdm_glu_merged_v6rzlog10p_chipsub_cutoff2.000000_cwt_peaks.gr
NC_000913	IPOD occupancy	Peak	1345931	1345991	2	+	.	From DlexA_m9_rdm_glu_merged_v6rzlog10p_chipsub_cutoff2.000000_cwt_peaks.gr
NC_000913	IPOD occupancy	Peak	1346291	1346351	2	+	.	From DlexA_m9_rdm_glu_merged_v6rzlog10p_chipsub_cutoff2.000000_cwt_peaks.gr
NC_000913	IPOD occupancy	Peak	1346881	1346941	2	+	.	From DlexA_m9_rdm_glu_merged_v6rzlog10p_chipsub_cutoff2.000000_cwt_peaks.gr
NC_000913	IPOD occupancy	Peak	1347021	1347081	2	+	.	From DlexA_m9_rdm_glu_merged_v6rzlog10p_chipsub_cutoff2.000000_cwt_peaks.gr
NC_000913	IPOD occupancy	Peak	1349576	1349636	2	+	.	From DlexA_m9_rdm_glu_merged_v6rzlog10p_chipsub_cutoff2.000000_cwt_peaks.gr
NC_000913	IPOD occupancy	Peak	1351446	1351506	2	+	.	From DlexA_m9_rdm_glu_merged_v6rzlog10p_chipsub_cutoff2.000000_cwt_peaks.gr
NC_000913	IPOD occupancy	Peak	1351986	1352046	2	+	.	From DlexA_m9_rdm_glu_merged_v6rzlog10p_chipsub_cutoff2.000000_cwt_peaks.gr
NC_000913	IPOD occupancy	Peak	1352311	1352371	2	+	.	From DlexA_m9_rdm_glu_merged_v6rzlog10p_chipsub_cutoff2.000000_cwt_peaks.gr
NC_000913	IPOD occupancy	Peak	1352956	1353016	2	+	.	From DlexA_m9_rdm_glu_merged_v6rzlog10p_chipsub_cutoff2.000000_cwt_peaks.gr
NC_000913	IPOD occupancy	Peak	1353586	1353646	2	+	.	From DlexA_m9_rdm_glu_merged_v6rzlog10p_chipsub_cutoff2.000000_cwt_peaks.gr
NC_000913	IPOD occupancy	Peak	1354496	1354556	2	+	.	From DlexA_m9_rdm_glu_merged_v6rzlog10p_chipsub_cutoff2.000000_cwt_peaks.gr
NC_000913	IPOD occupancy	Peak	1355436	1355496	2	+	.	From DlexA_m9_rdm_glu_merged_v6rzlog10p_chipsub_cutoff2.000000_cwt_peaks.gr
NC_000913	IPOD occupancy	Peak	1357401	1357461	2	+	.	From DlexA_m9_rdm_glu_merged_v6rzlog10p_chipsub_cutoff2.000000_cwt_peaks.gr
NC_000913	IPOD occupancy	Peak	1357996	1358056	2	+	.	From DlexA_m9_rdm_glu_merged_v6rzlog10p_chipsub_cutoff2.000000_cwt_peaks.gr
NC_000913	IPOD occupancy	Peak	1358636	1358696	2	+	.	From DlexA_m9_rdm_glu_merged_v6rzlog10p_chipsub_cutoff2.000000_cwt_peaks.gr
NC_000913	IPOD occupancy	Peak	1360021	1360081	2	+	.	From DlexA_m9_rdm_glu_merged_v6rzlog10p_chipsub_cutoff2.000000_cwt_peaks.gr
NC_000913	IPOD occupancy	Peak	1361531	1361591	2	+	.	From DlexA_m9_rdm_glu_merged_v6rzlog10p_chipsub_cutoff2.000000_cwt_peaks.gr
NC_000913	IPOD occupancy	Peak	1362381	1362441	2	+	.	From DlexA_m9_rdm_glu_merged_v6rzlog10p_chipsub_cutoff2.000000_cwt_peaks.gr
NC_000913	IPOD occupancy	Peak	1362791	1362851	2	+	.	From DlexA_m9_rdm_glu_merged_v6rzlog10p_chipsub_cutoff2.000000_cwt_peaks.gr
NC_000913	IPOD occupancy	Peak	1364251	1364311	2	+	.	From DlexA_m9_rdm_glu_merged_v6rzlog10p_chipsub_cutoff2.000000_cwt_peaks.gr
NC_000913	IPOD occupancy	Peak	1370086	1370146	2	+	.	From DlexA_m9_rdm_glu_merged_v6rzlog10p_chipsub_cutoff2.000000_cwt_peaks.gr
NC_000913	IPOD occupancy	Peak	1370561	1370621	2	+	.	From DlexA_m9_rdm_glu_merged_v6rzlog10p_chipsub_cutoff2.000000_cwt_peaks.gr
NC_000913	IPOD occupancy	Peak	1370946	1371006	2	+	.	From DlexA_m9_rdm_glu_merged_v6rzlog10p_chipsub_cutoff2.000000_cwt_peaks.gr
NC_000913	IPOD occupancy	Peak	1371521	1371581	2	+	.	From DlexA_m9_rdm_glu_merged_v6rzlog10p_chipsub_cutoff2.000000_cwt_peaks.gr
NC_000913	IPOD occupancy	Peak	1371671	1371731	2	+	.	From DlexA_m9_rdm_glu_merged_v6rzlog10p_chipsub_cutoff2.000000_cwt_peaks.gr
NC_000913	IPOD occupancy	Peak	1371781	1371841	2	+	.	From DlexA_m9_rdm_glu_merged_v6rzlog10p_chipsub_cutoff2.000000_cwt_peaks.gr
NC_000913	IPOD occupancy	Peak	1377896	1377956	2	+	.	From DlexA_m9_rdm_glu_merged_v6rzlog10p_chipsub_cutoff2.000000_cwt_peaks.gr
NC_000913	IPOD occupancy	Peak	1379276	1379336	2	+	.	From DlexA_m9_rdm_glu_merged_v6rzlog10p_chipsub_cutoff2.000000_cwt_peaks.gr
NC_000913	IPOD occupancy	Peak	1381481	1381541	2	+	.	From DlexA_m9_rdm_glu_merged_v6rzlog10p_chipsub_cutoff2.000000_cwt_peaks.gr
NC_000913	IPOD occupancy	Peak	1381651	1381711	2	+	.	From DlexA_m9_rdm_glu_merged_v6rzlog10p_chipsub_cutoff2.000000_cwt_peaks.gr
NC_000913	IPOD occupancy	Peak	1381801	1381861	2	+	.	From DlexA_m9_rdm_glu_merged_v6rzlog10p_chipsub_cutoff2.000000_cwt_peaks.gr
NC_000913	IPOD occupancy	Peak	1381916	1381976	2	+	.	From DlexA_m9_rdm_glu_merged_v6rzlog10p_chipsub_cutoff2.000000_cwt_peaks.gr
NC_000913	IPOD occupancy	Peak	1382281	1382341	2	+	.	From DlexA_m9_rdm_glu_merged_v6rzlog10p_chipsub_cutoff2.000000_cwt_peaks.gr
NC_000913	IPOD occupancy	Peak	1382966	1383026	2	+	.	From DlexA_m9_rdm_glu_merged_v6rzlog10p_chipsub_cutoff2.000000_cwt_peaks.gr
NC_000913	IPOD occupancy	Peak	1383331	1383391	2	+	.	From DlexA_m9_rdm_glu_merged_v6rzlog10p_chipsub_cutoff2.000000_cwt_peaks.gr
NC_000913	IPOD occupancy	Peak	1384896	1384956	2	+	.	From DlexA_m9_rdm_glu_merged_v6rzlog10p_chipsub_cutoff2.000000_cwt_peaks.gr
NC_000913	IPOD occupancy	Peak	1385146	1385206	2	+	.	From DlexA_m9_rdm_glu_merged_v6rzlog10p_chipsub_cutoff2.000000_cwt_peaks.gr
NC_000913	IPOD occupancy	Peak	1387166	1387226	2	+	.	From DlexA_m9_rdm_glu_merged_v6rzlog10p_chipsub_cutoff2.000000_cwt_peaks.gr
NC_000913	IPOD occupancy	Peak	1390766	1390826	2	+	.	From DlexA_m9_rdm_glu_merged_v6rzlog10p_chipsub_cutoff2.000000_cwt_peaks.gr
NC_000913	IPOD occupancy	Peak	1390886	1390946	2	+	.	From DlexA_m9_rdm_glu_merged_v6rzlog10p_chipsub_cutoff2.000000_cwt_peaks.gr
NC_000913	IPOD occupancy	Peak	1391121	1391181	2	+	.	From DlexA_m9_rdm_glu_merged_v6rzlog10p_chipsub_cutoff2.000000_cwt_peaks.gr
NC_000913	IPOD occupancy	Peak	1391716	1391776	2	+	.	From DlexA_m9_rdm_glu_merged_v6rzlog10p_chipsub_cutoff2.000000_cwt_peaks.gr
NC_000913	IPOD occupancy	Peak	1391906	1391966	2	+	.	From DlexA_m9_rdm_glu_merged_v6rzlog10p_chipsub_cutoff2.000000_cwt_peaks.gr
NC_000913	IPOD occupancy	Peak	1392866	1392926	2	+	.	From DlexA_m9_rdm_glu_merged_v6rzlog10p_chipsub_cutoff2.000000_cwt_peaks.gr
NC_000913	IPOD occupancy	Peak	1393081	1393141	2	+	.	From DlexA_m9_rdm_glu_merged_v6rzlog10p_chipsub_cutoff2.000000_cwt_peaks.gr
NC_000913	IPOD occupancy	Peak	1394571	1394631	2	+	.	From DlexA_m9_rdm_glu_merged_v6rzlog10p_chipsub_cutoff2.000000_cwt_peaks.gr
NC_000913	IPOD occupancy	Peak	1394761	1394821	2	+	.	From DlexA_m9_rdm_glu_merged_v6rzlog10p_chipsub_cutoff2.000000_cwt_peaks.gr
NC_000913	IPOD occupancy	Peak	1395036	1395096	2	+	.	From DlexA_m9_rdm_glu_merged_v6rzlog10p_chipsub_cutoff2.000000_cwt_peaks.gr
NC_000913	IPOD occupancy	Peak	1395511	1395571	2	+	.	From DlexA_m9_rdm_glu_merged_v6rzlog10p_chipsub_cutoff2.000000_cwt_peaks.gr
NC_000913	IPOD occupancy	Peak	1395711	1395771	2	+	.	From DlexA_m9_rdm_glu_merged_v6rzlog10p_chipsub_cutoff2.000000_cwt_peaks.gr
NC_000913	IPOD occupancy	Peak	1396091	1396151	2	+	.	From DlexA_m9_rdm_glu_merged_v6rzlog10p_chipsub_cutoff2.000000_cwt_peaks.gr
NC_000913	IPOD occupancy	Peak	1399036	1399096	2	+	.	From DlexA_m9_rdm_glu_merged_v6rzlog10p_chipsub_cutoff2.000000_cwt_peaks.gr
NC_000913	IPOD occupancy	Peak	1401116	1401176	2	+	.	From DlexA_m9_rdm_glu_merged_v6rzlog10p_chipsub_cutoff2.000000_cwt_peaks.gr
NC_000913	IPOD occupancy	Peak	1402536	1402596	2	+	.	From DlexA_m9_rdm_glu_merged_v6rzlog10p_chipsub_cutoff2.000000_cwt_peaks.gr
NC_000913	IPOD occupancy	Peak	1403936	1403996	2	+	.	From DlexA_m9_rdm_glu_merged_v6rzlog10p_chipsub_cutoff2.000000_cwt_peaks.gr
NC_000913	IPOD occupancy	Peak	1404341	1404401	2	+	.	From DlexA_m9_rdm_glu_merged_v6rzlog10p_chipsub_cutoff2.000000_cwt_peaks.gr
NC_000913	IPOD occupancy	Peak	1404611	1404671	2	+	.	From DlexA_m9_rdm_glu_merged_v6rzlog10p_chipsub_cutoff2.000000_cwt_peaks.gr
NC_000913	IPOD occupancy	Peak	1405631	1405691	2	+	.	From DlexA_m9_rdm_glu_merged_v6rzlog10p_chipsub_cutoff2.000000_cwt_peaks.gr
NC_000913	IPOD occupancy	Peak	1405831	1405891	2	+	.	From DlexA_m9_rdm_glu_merged_v6rzlog10p_chipsub_cutoff2.000000_cwt_peaks.gr
NC_000913	IPOD occupancy	Peak	1407256	1407316	2	+	.	From DlexA_m9_rdm_glu_merged_v6rzlog10p_chipsub_cutoff2.000000_cwt_peaks.gr
NC_000913	IPOD occupancy	Peak	1409006	1409066	2	+	.	From DlexA_m9_rdm_glu_merged_v6rzlog10p_chipsub_cutoff2.000000_cwt_peaks.gr
NC_000913	IPOD occupancy	Peak	1410121	1410181	2	+	.	From DlexA_m9_rdm_glu_merged_v6rzlog10p_chipsub_cutoff2.000000_cwt_peaks.gr
NC_000913	IPOD occupancy	Peak	1410701	1410761	2	+	.	From DlexA_m9_rdm_glu_merged_v6rzlog10p_chipsub_cutoff2.000000_cwt_peaks.gr
NC_000913	IPOD occupancy	Peak	1410876	1410936	2	+	.	From DlexA_m9_rdm_glu_merged_v6rzlog10p_chipsub_cutoff2.000000_cwt_peaks.gr
NC_000913	IPOD occupancy	Peak	1411911	1411971	2	+	.	From DlexA_m9_rdm_glu_merged_v6rzlog10p_chipsub_cutoff2.000000_cwt_peaks.gr
NC_000913	IPOD occupancy	Peak	1412641	1412701	2	+	.	From DlexA_m9_rdm_glu_merged_v6rzlog10p_chipsub_cutoff2.000000_cwt_peaks.gr
NC_000913	IPOD occupancy	Peak	1412836	1412896	2	+	.	From DlexA_m9_rdm_glu_merged_v6rzlog10p_chipsub_cutoff2.000000_cwt_peaks.gr
NC_000913	IPOD occupancy	Peak	1413201	1413261	2	+	.	From DlexA_m9_rdm_glu_merged_v6rzlog10p_chipsub_cutoff2.000000_cwt_peaks.gr
NC_000913	IPOD occupancy	Peak	1413491	1413551	2	+	.	From DlexA_m9_rdm_glu_merged_v6rzlog10p_chipsub_cutoff2.000000_cwt_peaks.gr
NC_000913	IPOD occupancy	Peak	1413726	1413786	2	+	.	From DlexA_m9_rdm_glu_merged_v6rzlog10p_chipsub_cutoff2.000000_cwt_peaks.gr
NC_000913	IPOD occupancy	Peak	1413901	1414051	2	+	.	From DlexA_m9_rdm_glu_merged_v6rzlog10p_chipsub_cutoff2.000000_cwt_peaks.gr
NC_000913	IPOD occupancy	Peak	1414081	1414141	2	+	.	From DlexA_m9_rdm_glu_merged_v6rzlog10p_chipsub_cutoff2.000000_cwt_peaks.gr
NC_000913	IPOD occupancy	Peak	1414796	1414856	2	+	.	From DlexA_m9_rdm_glu_merged_v6rzlog10p_chipsub_cutoff2.000000_cwt_peaks.gr
NC_000913	IPOD occupancy	Peak	1417621	1417681	2	+	.	From DlexA_m9_rdm_glu_merged_v6rzlog10p_chipsub_cutoff2.000000_cwt_peaks.gr
NC_000913	IPOD occupancy	Peak	1417731	1417791	2	+	.	From DlexA_m9_rdm_glu_merged_v6rzlog10p_chipsub_cutoff2.000000_cwt_peaks.gr
NC_000913	IPOD occupancy	Peak	1417901	1417961	2	+	.	From DlexA_m9_rdm_glu_merged_v6rzlog10p_chipsub_cutoff2.000000_cwt_peaks.gr
NC_000913	IPOD occupancy	Peak	1418106	1418201	2	+	.	From DlexA_m9_rdm_glu_merged_v6rzlog10p_chipsub_cutoff2.000000_cwt_peaks.gr
NC_000913	IPOD occupancy	Peak	1418211	1418271	2	+	.	From DlexA_m9_rdm_glu_merged_v6rzlog10p_chipsub_cutoff2.000000_cwt_peaks.gr
NC_000913	IPOD occupancy	Peak	1418941	1419001	2	+	.	From DlexA_m9_rdm_glu_merged_v6rzlog10p_chipsub_cutoff2.000000_cwt_peaks.gr
NC_000913	IPOD occupancy	Peak	1419086	1419146	2	+	.	From DlexA_m9_rdm_glu_merged_v6rzlog10p_chipsub_cutoff2.000000_cwt_peaks.gr
NC_000913	IPOD occupancy	Peak	1419621	1419681	2	+	.	From DlexA_m9_rdm_glu_merged_v6rzlog10p_chipsub_cutoff2.000000_cwt_peaks.gr
NC_000913	IPOD occupancy	Peak	1419781	1419841	2	+	.	From DlexA_m9_rdm_glu_merged_v6rzlog10p_chipsub_cutoff2.000000_cwt_peaks.gr
NC_000913	IPOD occupancy	Peak	1420636	1420696	2	+	.	From DlexA_m9_rdm_glu_merged_v6rzlog10p_chipsub_cutoff2.000000_cwt_peaks.gr
NC_000913	IPOD occupancy	Peak	1421246	1421306	2	+	.	From DlexA_m9_rdm_glu_merged_v6rzlog10p_chipsub_cutoff2.000000_cwt_peaks.gr
NC_000913	IPOD occupancy	Peak	1421576	1421636	2	+	.	From DlexA_m9_rdm_glu_merged_v6rzlog10p_chipsub_cutoff2.000000_cwt_peaks.gr
NC_000913	IPOD occupancy	Peak	1423366	1423426	2	+	.	From DlexA_m9_rdm_glu_merged_v6rzlog10p_chipsub_cutoff2.000000_cwt_peaks.gr
NC_000913	IPOD occupancy	Peak	1423651	1423711	2	+	.	From DlexA_m9_rdm_glu_merged_v6rzlog10p_chipsub_cutoff2.000000_cwt_peaks.gr
NC_000913	IPOD occupancy	Peak	1423851	1423911	2	+	.	From DlexA_m9_rdm_glu_merged_v6rzlog10p_chipsub_cutoff2.000000_cwt_peaks.gr
NC_000913	IPOD occupancy	Peak	1424011	1424071	2	+	.	From DlexA_m9_rdm_glu_merged_v6rzlog10p_chipsub_cutoff2.000000_cwt_peaks.gr
NC_000913	IPOD occupancy	Peak	1424136	1424196	2	+	.	From DlexA_m9_rdm_glu_merged_v6rzlog10p_chipsub_cutoff2.000000_cwt_peaks.gr
NC_000913	IPOD occupancy	Peak	1424231	1424291	2	+	.	From DlexA_m9_rdm_glu_merged_v6rzlog10p_chipsub_cutoff2.000000_cwt_peaks.gr
NC_000913	IPOD occupancy	Peak	1424336	1424396	2	+	.	From DlexA_m9_rdm_glu_merged_v6rzlog10p_chipsub_cutoff2.000000_cwt_peaks.gr
NC_000913	IPOD occupancy	Peak	1424451	1424511	2	+	.	From DlexA_m9_rdm_glu_merged_v6rzlog10p_chipsub_cutoff2.000000_cwt_peaks.gr
NC_000913	IPOD occupancy	Peak	1424541	1424716	2	+	.	From DlexA_m9_rdm_glu_merged_v6rzlog10p_chipsub_cutoff2.000000_cwt_peaks.gr
NC_000913	IPOD occupancy	Peak	1424986	1425046	2	+	.	From DlexA_m9_rdm_glu_merged_v6rzlog10p_chipsub_cutoff2.000000_cwt_peaks.gr
NC_000913	IPOD occupancy	Peak	1425211	1425271	2	+	.	From DlexA_m9_rdm_glu_merged_v6rzlog10p_chipsub_cutoff2.000000_cwt_peaks.gr
NC_000913	IPOD occupancy	Peak	1425736	1425796	2	+	.	From DlexA_m9_rdm_glu_merged_v6rzlog10p_chipsub_cutoff2.000000_cwt_peaks.gr
NC_000913	IPOD occupancy	Peak	1426286	1426346	2	+	.	From DlexA_m9_rdm_glu_merged_v6rzlog10p_chipsub_cutoff2.000000_cwt_peaks.gr
NC_000913	IPOD occupancy	Peak	1428191	1428251	2	+	.	From DlexA_m9_rdm_glu_merged_v6rzlog10p_chipsub_cutoff2.000000_cwt_peaks.gr
NC_000913	IPOD occupancy	Peak	1428956	1429016	2	+	.	From DlexA_m9_rdm_glu_merged_v6rzlog10p_chipsub_cutoff2.000000_cwt_peaks.gr
NC_000913	IPOD occupancy	Peak	1430861	1430921	2	+	.	From DlexA_m9_rdm_glu_merged_v6rzlog10p_chipsub_cutoff2.000000_cwt_peaks.gr
NC_000913	IPOD occupancy	Peak	1431301	1431361	2	+	.	From DlexA_m9_rdm_glu_merged_v6rzlog10p_chipsub_cutoff2.000000_cwt_peaks.gr
NC_000913	IPOD occupancy	Peak	1432166	1432226	2	+	.	From DlexA_m9_rdm_glu_merged_v6rzlog10p_chipsub_cutoff2.000000_cwt_peaks.gr
NC_000913	IPOD occupancy	Peak	1432301	1432361	2	+	.	From DlexA_m9_rdm_glu_merged_v6rzlog10p_chipsub_cutoff2.000000_cwt_peaks.gr
NC_000913	IPOD occupancy	Peak	1432566	1432626	2	+	.	From DlexA_m9_rdm_glu_merged_v6rzlog10p_chipsub_cutoff2.000000_cwt_peaks.gr
NC_000913	IPOD occupancy	Peak	1433061	1433121	2	+	.	From DlexA_m9_rdm_glu_merged_v6rzlog10p_chipsub_cutoff2.000000_cwt_peaks.gr
NC_000913	IPOD occupancy	Peak	1433406	1433466	2	+	.	From DlexA_m9_rdm_glu_merged_v6rzlog10p_chipsub_cutoff2.000000_cwt_peaks.gr
NC_000913	IPOD occupancy	Peak	1434106	1434166	2	+	.	From DlexA_m9_rdm_glu_merged_v6rzlog10p_chipsub_cutoff2.000000_cwt_peaks.gr
NC_000913	IPOD occupancy	Peak	1434266	1434326	2	+	.	From DlexA_m9_rdm_glu_merged_v6rzlog10p_chipsub_cutoff2.000000_cwt_peaks.gr
NC_000913	IPOD occupancy	Peak	1434406	1434466	2	+	.	From DlexA_m9_rdm_glu_merged_v6rzlog10p_chipsub_cutoff2.000000_cwt_peaks.gr
NC_000913	IPOD occupancy	Peak	1434686	1434746	2	+	.	From DlexA_m9_rdm_glu_merged_v6rzlog10p_chipsub_cutoff2.000000_cwt_peaks.gr
NC_000913	IPOD occupancy	Peak	1434876	1434936	2	+	.	From DlexA_m9_rdm_glu_merged_v6rzlog10p_chipsub_cutoff2.000000_cwt_peaks.gr
NC_000913	IPOD occupancy	Peak	1435361	1435421	2	+	.	From DlexA_m9_rdm_glu_merged_v6rzlog10p_chipsub_cutoff2.000000_cwt_peaks.gr
NC_000913	IPOD occupancy	Peak	1435826	1435886	2	+	.	From DlexA_m9_rdm_glu_merged_v6rzlog10p_chipsub_cutoff2.000000_cwt_peaks.gr
NC_000913	IPOD occupancy	Peak	1436496	1436556	2	+	.	From DlexA_m9_rdm_glu_merged_v6rzlog10p_chipsub_cutoff2.000000_cwt_peaks.gr
NC_000913	IPOD occupancy	Peak	1436621	1436681	2	+	.	From DlexA_m9_rdm_glu_merged_v6rzlog10p_chipsub_cutoff2.000000_cwt_peaks.gr
NC_000913	IPOD occupancy	Peak	1437051	1437111	2	+	.	From DlexA_m9_rdm_glu_merged_v6rzlog10p_chipsub_cutoff2.000000_cwt_peaks.gr
NC_000913	IPOD occupancy	Peak	1439256	1439316	2	+	.	From DlexA_m9_rdm_glu_merged_v6rzlog10p_chipsub_cutoff2.000000_cwt_peaks.gr
NC_000913	IPOD occupancy	Peak	1441311	1441371	2	+	.	From DlexA_m9_rdm_glu_merged_v6rzlog10p_chipsub_cutoff2.000000_cwt_peaks.gr
NC_000913	IPOD occupancy	Peak	1441656	1441716	2	+	.	From DlexA_m9_rdm_glu_merged_v6rzlog10p_chipsub_cutoff2.000000_cwt_peaks.gr
NC_000913	IPOD occupancy	Peak	1442006	1442066	2	+	.	From DlexA_m9_rdm_glu_merged_v6rzlog10p_chipsub_cutoff2.000000_cwt_peaks.gr
NC_000913	IPOD occupancy	Peak	1445436	1445496	2	+	.	From DlexA_m9_rdm_glu_merged_v6rzlog10p_chipsub_cutoff2.000000_cwt_peaks.gr
NC_000913	IPOD occupancy	Peak	1445761	1445821	2	+	.	From DlexA_m9_rdm_glu_merged_v6rzlog10p_chipsub_cutoff2.000000_cwt_peaks.gr
NC_000913	IPOD occupancy	Peak	1446326	1446386	2	+	.	From DlexA_m9_rdm_glu_merged_v6rzlog10p_chipsub_cutoff2.000000_cwt_peaks.gr
NC_000913	IPOD occupancy	Peak	1447311	1447371	2	+	.	From DlexA_m9_rdm_glu_merged_v6rzlog10p_chipsub_cutoff2.000000_cwt_peaks.gr
NC_000913	IPOD occupancy	Peak	1448361	1448421	2	+	.	From DlexA_m9_rdm_glu_merged_v6rzlog10p_chipsub_cutoff2.000000_cwt_peaks.gr
NC_000913	IPOD occupancy	Peak	1449666	1449726	2	+	.	From DlexA_m9_rdm_glu_merged_v6rzlog10p_chipsub_cutoff2.000000_cwt_peaks.gr
NC_000913	IPOD occupancy	Peak	1450301	1450361	2	+	.	From DlexA_m9_rdm_glu_merged_v6rzlog10p_chipsub_cutoff2.000000_cwt_peaks.gr
NC_000913	IPOD occupancy	Peak	1451021	1451081	2	+	.	From DlexA_m9_rdm_glu_merged_v6rzlog10p_chipsub_cutoff2.000000_cwt_peaks.gr
NC_000913	IPOD occupancy	Peak	1451501	1451561	2	+	.	From DlexA_m9_rdm_glu_merged_v6rzlog10p_chipsub_cutoff2.000000_cwt_peaks.gr
NC_000913	IPOD occupancy	Peak	1451921	1451981	2	+	.	From DlexA_m9_rdm_glu_merged_v6rzlog10p_chipsub_cutoff2.000000_cwt_peaks.gr
NC_000913	IPOD occupancy	Peak	1453671	1453731	2	+	.	From DlexA_m9_rdm_glu_merged_v6rzlog10p_chipsub_cutoff2.000000_cwt_peaks.gr
NC_000913	IPOD occupancy	Peak	1453806	1453866	2	+	.	From DlexA_m9_rdm_glu_merged_v6rzlog10p_chipsub_cutoff2.000000_cwt_peaks.gr
NC_000913	IPOD occupancy	Peak	1454831	1454891	2	+	.	From DlexA_m9_rdm_glu_merged_v6rzlog10p_chipsub_cutoff2.000000_cwt_peaks.gr
NC_000913	IPOD occupancy	Peak	1455306	1455366	2	+	.	From DlexA_m9_rdm_glu_merged_v6rzlog10p_chipsub_cutoff2.000000_cwt_peaks.gr
NC_000913	IPOD occupancy	Peak	1459036	1459096	2	+	.	From DlexA_m9_rdm_glu_merged_v6rzlog10p_chipsub_cutoff2.000000_cwt_peaks.gr
NC_000913	IPOD occupancy	Peak	1460291	1460351	2	+	.	From DlexA_m9_rdm_glu_merged_v6rzlog10p_chipsub_cutoff2.000000_cwt_peaks.gr
NC_000913	IPOD occupancy	Peak	1461511	1461571	2	+	.	From DlexA_m9_rdm_glu_merged_v6rzlog10p_chipsub_cutoff2.000000_cwt_peaks.gr
NC_000913	IPOD occupancy	Peak	1462091	1462151	2	+	.	From DlexA_m9_rdm_glu_merged_v6rzlog10p_chipsub_cutoff2.000000_cwt_peaks.gr
NC_000913	IPOD occupancy	Peak	1462641	1462701	2	+	.	From DlexA_m9_rdm_glu_merged_v6rzlog10p_chipsub_cutoff2.000000_cwt_peaks.gr
NC_000913	IPOD occupancy	Peak	1463101	1463161	2	+	.	From DlexA_m9_rdm_glu_merged_v6rzlog10p_chipsub_cutoff2.000000_cwt_peaks.gr
NC_000913	IPOD occupancy	Peak	1463881	1463941	2	+	.	From DlexA_m9_rdm_glu_merged_v6rzlog10p_chipsub_cutoff2.000000_cwt_peaks.gr
NC_000913	IPOD occupancy	Peak	1464211	1464271	2	+	.	From DlexA_m9_rdm_glu_merged_v6rzlog10p_chipsub_cutoff2.000000_cwt_peaks.gr
NC_000913	IPOD occupancy	Peak	1464431	1464491	2	+	.	From DlexA_m9_rdm_glu_merged_v6rzlog10p_chipsub_cutoff2.000000_cwt_peaks.gr
NC_000913	IPOD occupancy	Peak	1465171	1465231	2	+	.	From DlexA_m9_rdm_glu_merged_v6rzlog10p_chipsub_cutoff2.000000_cwt_peaks.gr
NC_000913	IPOD occupancy	Peak	1465366	1465426	2	+	.	From DlexA_m9_rdm_glu_merged_v6rzlog10p_chipsub_cutoff2.000000_cwt_peaks.gr
NC_000913	IPOD occupancy	Peak	1465846	1465906	2	+	.	From DlexA_m9_rdm_glu_merged_v6rzlog10p_chipsub_cutoff2.000000_cwt_peaks.gr
NC_000913	IPOD occupancy	Peak	1466141	1466201	2	+	.	From DlexA_m9_rdm_glu_merged_v6rzlog10p_chipsub_cutoff2.000000_cwt_peaks.gr
NC_000913	IPOD occupancy	Peak	1466436	1466496	2	+	.	From DlexA_m9_rdm_glu_merged_v6rzlog10p_chipsub_cutoff2.000000_cwt_peaks.gr
NC_000913	IPOD occupancy	Peak	1466736	1466796	2	+	.	From DlexA_m9_rdm_glu_merged_v6rzlog10p_chipsub_cutoff2.000000_cwt_peaks.gr
NC_000913	IPOD occupancy	Peak	1467081	1467141	2	+	.	From DlexA_m9_rdm_glu_merged_v6rzlog10p_chipsub_cutoff2.000000_cwt_peaks.gr
NC_000913	IPOD occupancy	Peak	1467376	1467436	2	+	.	From DlexA_m9_rdm_glu_merged_v6rzlog10p_chipsub_cutoff2.000000_cwt_peaks.gr
NC_000913	IPOD occupancy	Peak	1467721	1467781	2	+	.	From DlexA_m9_rdm_glu_merged_v6rzlog10p_chipsub_cutoff2.000000_cwt_peaks.gr
NC_000913	IPOD occupancy	Peak	1469276	1469336	2	+	.	From DlexA_m9_rdm_glu_merged_v6rzlog10p_chipsub_cutoff2.000000_cwt_peaks.gr
NC_000913	IPOD occupancy	Peak	1471021	1471081	2	+	.	From DlexA_m9_rdm_glu_merged_v6rzlog10p_chipsub_cutoff2.000000_cwt_peaks.gr
NC_000913	IPOD occupancy	Peak	1471116	1471176	2	+	.	From DlexA_m9_rdm_glu_merged_v6rzlog10p_chipsub_cutoff2.000000_cwt_peaks.gr
NC_000913	IPOD occupancy	Peak	1472566	1472626	2	+	.	From DlexA_m9_rdm_glu_merged_v6rzlog10p_chipsub_cutoff2.000000_cwt_peaks.gr
NC_000913	IPOD occupancy	Peak	1475221	1475281	2	+	.	From DlexA_m9_rdm_glu_merged_v6rzlog10p_chipsub_cutoff2.000000_cwt_peaks.gr
NC_000913	IPOD occupancy	Peak	1475591	1475651	2	+	.	From DlexA_m9_rdm_glu_merged_v6rzlog10p_chipsub_cutoff2.000000_cwt_peaks.gr
NC_000913	IPOD occupancy	Peak	1475726	1475786	2	+	.	From DlexA_m9_rdm_glu_merged_v6rzlog10p_chipsub_cutoff2.000000_cwt_peaks.gr
NC_000913	IPOD occupancy	Peak	1476011	1476071	2	+	.	From DlexA_m9_rdm_glu_merged_v6rzlog10p_chipsub_cutoff2.000000_cwt_peaks.gr
NC_000913	IPOD occupancy	Peak	1476231	1476291	2	+	.	From DlexA_m9_rdm_glu_merged_v6rzlog10p_chipsub_cutoff2.000000_cwt_peaks.gr
NC_000913	IPOD occupancy	Peak	1477446	1477506	2	+	.	From DlexA_m9_rdm_glu_merged_v6rzlog10p_chipsub_cutoff2.000000_cwt_peaks.gr
NC_000913	IPOD occupancy	Peak	1477911	1477971	2	+	.	From DlexA_m9_rdm_glu_merged_v6rzlog10p_chipsub_cutoff2.000000_cwt_peaks.gr
NC_000913	IPOD occupancy	Peak	1478106	1478166	2	+	.	From DlexA_m9_rdm_glu_merged_v6rzlog10p_chipsub_cutoff2.000000_cwt_peaks.gr
NC_000913	IPOD occupancy	Peak	1478496	1478556	2	+	.	From DlexA_m9_rdm_glu_merged_v6rzlog10p_chipsub_cutoff2.000000_cwt_peaks.gr
NC_000913	IPOD occupancy	Peak	1478731	1478791	2	+	.	From DlexA_m9_rdm_glu_merged_v6rzlog10p_chipsub_cutoff2.000000_cwt_peaks.gr
NC_000913	IPOD occupancy	Peak	1478901	1478961	2	+	.	From DlexA_m9_rdm_glu_merged_v6rzlog10p_chipsub_cutoff2.000000_cwt_peaks.gr
NC_000913	IPOD occupancy	Peak	1479066	1479126	2	+	.	From DlexA_m9_rdm_glu_merged_v6rzlog10p_chipsub_cutoff2.000000_cwt_peaks.gr
NC_000913	IPOD occupancy	Peak	1479966	1480026	2	+	.	From DlexA_m9_rdm_glu_merged_v6rzlog10p_chipsub_cutoff2.000000_cwt_peaks.gr
NC_000913	IPOD occupancy	Peak	1480801	1480861	2	+	.	From DlexA_m9_rdm_glu_merged_v6rzlog10p_chipsub_cutoff2.000000_cwt_peaks.gr
NC_000913	IPOD occupancy	Peak	1481581	1481641	2	+	.	From DlexA_m9_rdm_glu_merged_v6rzlog10p_chipsub_cutoff2.000000_cwt_peaks.gr
NC_000913	IPOD occupancy	Peak	1482076	1482136	2	+	.	From DlexA_m9_rdm_glu_merged_v6rzlog10p_chipsub_cutoff2.000000_cwt_peaks.gr
NC_000913	IPOD occupancy	Peak	1488166	1488226	2	+	.	From DlexA_m9_rdm_glu_merged_v6rzlog10p_chipsub_cutoff2.000000_cwt_peaks.gr
NC_000913	IPOD occupancy	Peak	1489901	1489961	2	+	.	From DlexA_m9_rdm_glu_merged_v6rzlog10p_chipsub_cutoff2.000000_cwt_peaks.gr
NC_000913	IPOD occupancy	Peak	1491621	1491681	2	+	.	From DlexA_m9_rdm_glu_merged_v6rzlog10p_chipsub_cutoff2.000000_cwt_peaks.gr
NC_000913	IPOD occupancy	Peak	1492356	1492416	2	+	.	From DlexA_m9_rdm_glu_merged_v6rzlog10p_chipsub_cutoff2.000000_cwt_peaks.gr
NC_000913	IPOD occupancy	Peak	1492846	1492906	2	+	.	From DlexA_m9_rdm_glu_merged_v6rzlog10p_chipsub_cutoff2.000000_cwt_peaks.gr
NC_000913	IPOD occupancy	Peak	1494606	1494666	2	+	.	From DlexA_m9_rdm_glu_merged_v6rzlog10p_chipsub_cutoff2.000000_cwt_peaks.gr
NC_000913	IPOD occupancy	Peak	1495746	1495806	2	+	.	From DlexA_m9_rdm_glu_merged_v6rzlog10p_chipsub_cutoff2.000000_cwt_peaks.gr
NC_000913	IPOD occupancy	Peak	1497616	1497676	2	+	.	From DlexA_m9_rdm_glu_merged_v6rzlog10p_chipsub_cutoff2.000000_cwt_peaks.gr
NC_000913	IPOD occupancy	Peak	1497876	1497936	2	+	.	From DlexA_m9_rdm_glu_merged_v6rzlog10p_chipsub_cutoff2.000000_cwt_peaks.gr
NC_000913	IPOD occupancy	Peak	1498306	1498366	2	+	.	From DlexA_m9_rdm_glu_merged_v6rzlog10p_chipsub_cutoff2.000000_cwt_peaks.gr
NC_000913	IPOD occupancy	Peak	1498966	1499026	2	+	.	From DlexA_m9_rdm_glu_merged_v6rzlog10p_chipsub_cutoff2.000000_cwt_peaks.gr
NC_000913	IPOD occupancy	Peak	1499421	1499481	2	+	.	From DlexA_m9_rdm_glu_merged_v6rzlog10p_chipsub_cutoff2.000000_cwt_peaks.gr
NC_000913	IPOD occupancy	Peak	1499821	1499881	2	+	.	From DlexA_m9_rdm_glu_merged_v6rzlog10p_chipsub_cutoff2.000000_cwt_peaks.gr
NC_000913	IPOD occupancy	Peak	1500336	1500396	2	+	.	From DlexA_m9_rdm_glu_merged_v6rzlog10p_chipsub_cutoff2.000000_cwt_peaks.gr
NC_000913	IPOD occupancy	Peak	1501786	1501846	2	+	.	From DlexA_m9_rdm_glu_merged_v6rzlog10p_chipsub_cutoff2.000000_cwt_peaks.gr
NC_000913	IPOD occupancy	Peak	1502236	1502296	2	+	.	From DlexA_m9_rdm_glu_merged_v6rzlog10p_chipsub_cutoff2.000000_cwt_peaks.gr
NC_000913	IPOD occupancy	Peak	1503026	1503086	2	+	.	From DlexA_m9_rdm_glu_merged_v6rzlog10p_chipsub_cutoff2.000000_cwt_peaks.gr
NC_000913	IPOD occupancy	Peak	1503761	1503821	2	+	.	From DlexA_m9_rdm_glu_merged_v6rzlog10p_chipsub_cutoff2.000000_cwt_peaks.gr
NC_000913	IPOD occupancy	Peak	1504681	1504741	2	+	.	From DlexA_m9_rdm_glu_merged_v6rzlog10p_chipsub_cutoff2.000000_cwt_peaks.gr
NC_000913	IPOD occupancy	Peak	1509671	1509731	2	+	.	From DlexA_m9_rdm_glu_merged_v6rzlog10p_chipsub_cutoff2.000000_cwt_peaks.gr
NC_000913	IPOD occupancy	Peak	1509901	1509961	2	+	.	From DlexA_m9_rdm_glu_merged_v6rzlog10p_chipsub_cutoff2.000000_cwt_peaks.gr
NC_000913	IPOD occupancy	Peak	1511451	1511511	2	+	.	From DlexA_m9_rdm_glu_merged_v6rzlog10p_chipsub_cutoff2.000000_cwt_peaks.gr
NC_000913	IPOD occupancy	Peak	1511961	1512021	2	+	.	From DlexA_m9_rdm_glu_merged_v6rzlog10p_chipsub_cutoff2.000000_cwt_peaks.gr
NC_000913	IPOD occupancy	Peak	1512646	1512706	2	+	.	From DlexA_m9_rdm_glu_merged_v6rzlog10p_chipsub_cutoff2.000000_cwt_peaks.gr
NC_000913	IPOD occupancy	Peak	1515541	1515601	2	+	.	From DlexA_m9_rdm_glu_merged_v6rzlog10p_chipsub_cutoff2.000000_cwt_peaks.gr
NC_000913	IPOD occupancy	Peak	1517081	1517141	2	+	.	From DlexA_m9_rdm_glu_merged_v6rzlog10p_chipsub_cutoff2.000000_cwt_peaks.gr
NC_000913	IPOD occupancy	Peak	1517401	1517461	2	+	.	From DlexA_m9_rdm_glu_merged_v6rzlog10p_chipsub_cutoff2.000000_cwt_peaks.gr
NC_000913	IPOD occupancy	Peak	1519331	1519391	2	+	.	From DlexA_m9_rdm_glu_merged_v6rzlog10p_chipsub_cutoff2.000000_cwt_peaks.gr
NC_000913	IPOD occupancy	Peak	1524476	1524536	2	+	.	From DlexA_m9_rdm_glu_merged_v6rzlog10p_chipsub_cutoff2.000000_cwt_peaks.gr
NC_000913	IPOD occupancy	Peak	1526011	1526071	2	+	.	From DlexA_m9_rdm_glu_merged_v6rzlog10p_chipsub_cutoff2.000000_cwt_peaks.gr
NC_000913	IPOD occupancy	Peak	1526621	1526681	2	+	.	From DlexA_m9_rdm_glu_merged_v6rzlog10p_chipsub_cutoff2.000000_cwt_peaks.gr
NC_000913	IPOD occupancy	Peak	1526801	1526861	2	+	.	From DlexA_m9_rdm_glu_merged_v6rzlog10p_chipsub_cutoff2.000000_cwt_peaks.gr
NC_000913	IPOD occupancy	Peak	1526956	1527016	2	+	.	From DlexA_m9_rdm_glu_merged_v6rzlog10p_chipsub_cutoff2.000000_cwt_peaks.gr
NC_000913	IPOD occupancy	Peak	1527096	1527156	2	+	.	From DlexA_m9_rdm_glu_merged_v6rzlog10p_chipsub_cutoff2.000000_cwt_peaks.gr
NC_000913	IPOD occupancy	Peak	1527281	1527341	2	+	.	From DlexA_m9_rdm_glu_merged_v6rzlog10p_chipsub_cutoff2.000000_cwt_peaks.gr
NC_000913	IPOD occupancy	Peak	1527481	1527541	2	+	.	From DlexA_m9_rdm_glu_merged_v6rzlog10p_chipsub_cutoff2.000000_cwt_peaks.gr
NC_000913	IPOD occupancy	Peak	1527676	1527736	2	+	.	From DlexA_m9_rdm_glu_merged_v6rzlog10p_chipsub_cutoff2.000000_cwt_peaks.gr
NC_000913	IPOD occupancy	Peak	1528346	1528491	2	+	.	From DlexA_m9_rdm_glu_merged_v6rzlog10p_chipsub_cutoff2.000000_cwt_peaks.gr
NC_000913	IPOD occupancy	Peak	1529246	1529306	2	+	.	From DlexA_m9_rdm_glu_merged_v6rzlog10p_chipsub_cutoff2.000000_cwt_peaks.gr
NC_000913	IPOD occupancy	Peak	1529446	1529506	2	+	.	From DlexA_m9_rdm_glu_merged_v6rzlog10p_chipsub_cutoff2.000000_cwt_peaks.gr
NC_000913	IPOD occupancy	Peak	1529646	1529706	2	+	.	From DlexA_m9_rdm_glu_merged_v6rzlog10p_chipsub_cutoff2.000000_cwt_peaks.gr
NC_000913	IPOD occupancy	Peak	1530071	1530131	2	+	.	From DlexA_m9_rdm_glu_merged_v6rzlog10p_chipsub_cutoff2.000000_cwt_peaks.gr
NC_000913	IPOD occupancy	Peak	1530191	1530251	2	+	.	From DlexA_m9_rdm_glu_merged_v6rzlog10p_chipsub_cutoff2.000000_cwt_peaks.gr
NC_000913	IPOD occupancy	Peak	1530301	1530361	2	+	.	From DlexA_m9_rdm_glu_merged_v6rzlog10p_chipsub_cutoff2.000000_cwt_peaks.gr
NC_000913	IPOD occupancy	Peak	1530491	1530551	2	+	.	From DlexA_m9_rdm_glu_merged_v6rzlog10p_chipsub_cutoff2.000000_cwt_peaks.gr
NC_000913	IPOD occupancy	Peak	1530621	1530681	2	+	.	From DlexA_m9_rdm_glu_merged_v6rzlog10p_chipsub_cutoff2.000000_cwt_peaks.gr
NC_000913	IPOD occupancy	Peak	1530736	1530796	2	+	.	From DlexA_m9_rdm_glu_merged_v6rzlog10p_chipsub_cutoff2.000000_cwt_peaks.gr
NC_000913	IPOD occupancy	Peak	1530911	1530971	2	+	.	From DlexA_m9_rdm_glu_merged_v6rzlog10p_chipsub_cutoff2.000000_cwt_peaks.gr
NC_000913	IPOD occupancy	Peak	1531051	1531111	2	+	.	From DlexA_m9_rdm_glu_merged_v6rzlog10p_chipsub_cutoff2.000000_cwt_peaks.gr
NC_000913	IPOD occupancy	Peak	1531416	1531476	2	+	.	From DlexA_m9_rdm_glu_merged_v6rzlog10p_chipsub_cutoff2.000000_cwt_peaks.gr
NC_000913	IPOD occupancy	Peak	1531591	1531651	2	+	.	From DlexA_m9_rdm_glu_merged_v6rzlog10p_chipsub_cutoff2.000000_cwt_peaks.gr
NC_000913	IPOD occupancy	Peak	1531886	1531946	2	+	.	From DlexA_m9_rdm_glu_merged_v6rzlog10p_chipsub_cutoff2.000000_cwt_peaks.gr
NC_000913	IPOD occupancy	Peak	1532211	1532271	2	+	.	From DlexA_m9_rdm_glu_merged_v6rzlog10p_chipsub_cutoff2.000000_cwt_peaks.gr
NC_000913	IPOD occupancy	Peak	1532311	1532371	2	+	.	From DlexA_m9_rdm_glu_merged_v6rzlog10p_chipsub_cutoff2.000000_cwt_peaks.gr
NC_000913	IPOD occupancy	Peak	1532501	1532561	2	+	.	From DlexA_m9_rdm_glu_merged_v6rzlog10p_chipsub_cutoff2.000000_cwt_peaks.gr
NC_000913	IPOD occupancy	Peak	1533631	1533691	2	+	.	From DlexA_m9_rdm_glu_merged_v6rzlog10p_chipsub_cutoff2.000000_cwt_peaks.gr
NC_000913	IPOD occupancy	Peak	1534481	1534541	2	+	.	From DlexA_m9_rdm_glu_merged_v6rzlog10p_chipsub_cutoff2.000000_cwt_peaks.gr
NC_000913	IPOD occupancy	Peak	1542231	1542291	2	+	.	From DlexA_m9_rdm_glu_merged_v6rzlog10p_chipsub_cutoff2.000000_cwt_peaks.gr
NC_000913	IPOD occupancy	Peak	1543931	1543991	2	+	.	From DlexA_m9_rdm_glu_merged_v6rzlog10p_chipsub_cutoff2.000000_cwt_peaks.gr
NC_000913	IPOD occupancy	Peak	1544036	1544096	2	+	.	From DlexA_m9_rdm_glu_merged_v6rzlog10p_chipsub_cutoff2.000000_cwt_peaks.gr
NC_000913	IPOD occupancy	Peak	1544121	1544181	2	+	.	From DlexA_m9_rdm_glu_merged_v6rzlog10p_chipsub_cutoff2.000000_cwt_peaks.gr
NC_000913	IPOD occupancy	Peak	1544306	1544366	2	+	.	From DlexA_m9_rdm_glu_merged_v6rzlog10p_chipsub_cutoff2.000000_cwt_peaks.gr
NC_000913	IPOD occupancy	Peak	1544436	1544496	2	+	.	From DlexA_m9_rdm_glu_merged_v6rzlog10p_chipsub_cutoff2.000000_cwt_peaks.gr
NC_000913	IPOD occupancy	Peak	1544566	1544626	2	+	.	From DlexA_m9_rdm_glu_merged_v6rzlog10p_chipsub_cutoff2.000000_cwt_peaks.gr
NC_000913	IPOD occupancy	Peak	1544756	1544816	2	+	.	From DlexA_m9_rdm_glu_merged_v6rzlog10p_chipsub_cutoff2.000000_cwt_peaks.gr
NC_000913	IPOD occupancy	Peak	1544851	1544911	2	+	.	From DlexA_m9_rdm_glu_merged_v6rzlog10p_chipsub_cutoff2.000000_cwt_peaks.gr
NC_000913	IPOD occupancy	Peak	1545056	1545116	2	+	.	From DlexA_m9_rdm_glu_merged_v6rzlog10p_chipsub_cutoff2.000000_cwt_peaks.gr
NC_000913	IPOD occupancy	Peak	1545201	1545261	2	+	.	From DlexA_m9_rdm_glu_merged_v6rzlog10p_chipsub_cutoff2.000000_cwt_peaks.gr
NC_000913	IPOD occupancy	Peak	1545336	1545396	2	+	.	From DlexA_m9_rdm_glu_merged_v6rzlog10p_chipsub_cutoff2.000000_cwt_peaks.gr
NC_000913	IPOD occupancy	Peak	1545516	1545576	2	+	.	From DlexA_m9_rdm_glu_merged_v6rzlog10p_chipsub_cutoff2.000000_cwt_peaks.gr
NC_000913	IPOD occupancy	Peak	1545671	1545731	2	+	.	From DlexA_m9_rdm_glu_merged_v6rzlog10p_chipsub_cutoff2.000000_cwt_peaks.gr
NC_000913	IPOD occupancy	Peak	1545781	1545841	2	+	.	From DlexA_m9_rdm_glu_merged_v6rzlog10p_chipsub_cutoff2.000000_cwt_peaks.gr
NC_000913	IPOD occupancy	Peak	1546001	1546061	2	+	.	From DlexA_m9_rdm_glu_merged_v6rzlog10p_chipsub_cutoff2.000000_cwt_peaks.gr
NC_000913	IPOD occupancy	Peak	1546211	1546271	2	+	.	From DlexA_m9_rdm_glu_merged_v6rzlog10p_chipsub_cutoff2.000000_cwt_peaks.gr
NC_000913	IPOD occupancy	Peak	1546416	1546476	2	+	.	From DlexA_m9_rdm_glu_merged_v6rzlog10p_chipsub_cutoff2.000000_cwt_peaks.gr
NC_000913	IPOD occupancy	Peak	1546611	1546671	2	+	.	From DlexA_m9_rdm_glu_merged_v6rzlog10p_chipsub_cutoff2.000000_cwt_peaks.gr
NC_000913	IPOD occupancy	Peak	1546786	1546846	2	+	.	From DlexA_m9_rdm_glu_merged_v6rzlog10p_chipsub_cutoff2.000000_cwt_peaks.gr
NC_000913	IPOD occupancy	Peak	1550891	1550951	2	+	.	From DlexA_m9_rdm_glu_merged_v6rzlog10p_chipsub_cutoff2.000000_cwt_peaks.gr
NC_000913	IPOD occupancy	Peak	1551801	1551861	2	+	.	From DlexA_m9_rdm_glu_merged_v6rzlog10p_chipsub_cutoff2.000000_cwt_peaks.gr
NC_000913	IPOD occupancy	Peak	1552101	1552161	2	+	.	From DlexA_m9_rdm_glu_merged_v6rzlog10p_chipsub_cutoff2.000000_cwt_peaks.gr
NC_000913	IPOD occupancy	Peak	1552731	1552791	2	+	.	From DlexA_m9_rdm_glu_merged_v6rzlog10p_chipsub_cutoff2.000000_cwt_peaks.gr
NC_000913	IPOD occupancy	Peak	1554861	1554921	2	+	.	From DlexA_m9_rdm_glu_merged_v6rzlog10p_chipsub_cutoff2.000000_cwt_peaks.gr
NC_000913	IPOD occupancy	Peak	1555351	1555411	2	+	.	From DlexA_m9_rdm_glu_merged_v6rzlog10p_chipsub_cutoff2.000000_cwt_peaks.gr
NC_000913	IPOD occupancy	Peak	1556421	1556481	2	+	.	From DlexA_m9_rdm_glu_merged_v6rzlog10p_chipsub_cutoff2.000000_cwt_peaks.gr
NC_000913	IPOD occupancy	Peak	1557911	1557971	2	+	.	From DlexA_m9_rdm_glu_merged_v6rzlog10p_chipsub_cutoff2.000000_cwt_peaks.gr
NC_000913	IPOD occupancy	Peak	1558001	1558061	2	+	.	From DlexA_m9_rdm_glu_merged_v6rzlog10p_chipsub_cutoff2.000000_cwt_peaks.gr
NC_000913	IPOD occupancy	Peak	1559476	1559536	2	+	.	From DlexA_m9_rdm_glu_merged_v6rzlog10p_chipsub_cutoff2.000000_cwt_peaks.gr
NC_000913	IPOD occupancy	Peak	1562301	1562361	2	+	.	From DlexA_m9_rdm_glu_merged_v6rzlog10p_chipsub_cutoff2.000000_cwt_peaks.gr
NC_000913	IPOD occupancy	Peak	1563016	1563076	2	+	.	From DlexA_m9_rdm_glu_merged_v6rzlog10p_chipsub_cutoff2.000000_cwt_peaks.gr
NC_000913	IPOD occupancy	Peak	1564461	1564521	2	+	.	From DlexA_m9_rdm_glu_merged_v6rzlog10p_chipsub_cutoff2.000000_cwt_peaks.gr
NC_000913	IPOD occupancy	Peak	1565541	1565601	2	+	.	From DlexA_m9_rdm_glu_merged_v6rzlog10p_chipsub_cutoff2.000000_cwt_peaks.gr
NC_000913	IPOD occupancy	Peak	1566321	1566381	2	+	.	From DlexA_m9_rdm_glu_merged_v6rzlog10p_chipsub_cutoff2.000000_cwt_peaks.gr
NC_000913	IPOD occupancy	Peak	1566526	1566586	2	+	.	From DlexA_m9_rdm_glu_merged_v6rzlog10p_chipsub_cutoff2.000000_cwt_peaks.gr
NC_000913	IPOD occupancy	Peak	1567386	1567446	2	+	.	From DlexA_m9_rdm_glu_merged_v6rzlog10p_chipsub_cutoff2.000000_cwt_peaks.gr
NC_000913	IPOD occupancy	Peak	1567961	1568021	2	+	.	From DlexA_m9_rdm_glu_merged_v6rzlog10p_chipsub_cutoff2.000000_cwt_peaks.gr
NC_000913	IPOD occupancy	Peak	1568291	1568351	2	+	.	From DlexA_m9_rdm_glu_merged_v6rzlog10p_chipsub_cutoff2.000000_cwt_peaks.gr
NC_000913	IPOD occupancy	Peak	1569281	1569341	2	+	.	From DlexA_m9_rdm_glu_merged_v6rzlog10p_chipsub_cutoff2.000000_cwt_peaks.gr
NC_000913	IPOD occupancy	Peak	1569396	1569456	2	+	.	From DlexA_m9_rdm_glu_merged_v6rzlog10p_chipsub_cutoff2.000000_cwt_peaks.gr
NC_000913	IPOD occupancy	Peak	1570161	1570221	2	+	.	From DlexA_m9_rdm_glu_merged_v6rzlog10p_chipsub_cutoff2.000000_cwt_peaks.gr
NC_000913	IPOD occupancy	Peak	1570381	1570441	2	+	.	From DlexA_m9_rdm_glu_merged_v6rzlog10p_chipsub_cutoff2.000000_cwt_peaks.gr
NC_000913	IPOD occupancy	Peak	1570701	1570761	2	+	.	From DlexA_m9_rdm_glu_merged_v6rzlog10p_chipsub_cutoff2.000000_cwt_peaks.gr
NC_000913	IPOD occupancy	Peak	1570876	1570936	2	+	.	From DlexA_m9_rdm_glu_merged_v6rzlog10p_chipsub_cutoff2.000000_cwt_peaks.gr
NC_000913	IPOD occupancy	Peak	1571431	1571491	2	+	.	From DlexA_m9_rdm_glu_merged_v6rzlog10p_chipsub_cutoff2.000000_cwt_peaks.gr
NC_000913	IPOD occupancy	Peak	1571696	1571756	2	+	.	From DlexA_m9_rdm_glu_merged_v6rzlog10p_chipsub_cutoff2.000000_cwt_peaks.gr
NC_000913	IPOD occupancy	Peak	1572046	1572106	2	+	.	From DlexA_m9_rdm_glu_merged_v6rzlog10p_chipsub_cutoff2.000000_cwt_peaks.gr
NC_000913	IPOD occupancy	Peak	1572296	1572356	2	+	.	From DlexA_m9_rdm_glu_merged_v6rzlog10p_chipsub_cutoff2.000000_cwt_peaks.gr
NC_000913	IPOD occupancy	Peak	1572411	1572471	2	+	.	From DlexA_m9_rdm_glu_merged_v6rzlog10p_chipsub_cutoff2.000000_cwt_peaks.gr
NC_000913	IPOD occupancy	Peak	1572701	1572761	2	+	.	From DlexA_m9_rdm_glu_merged_v6rzlog10p_chipsub_cutoff2.000000_cwt_peaks.gr
NC_000913	IPOD occupancy	Peak	1573001	1573061	2	+	.	From DlexA_m9_rdm_glu_merged_v6rzlog10p_chipsub_cutoff2.000000_cwt_peaks.gr
NC_000913	IPOD occupancy	Peak	1574496	1574556	2	+	.	From DlexA_m9_rdm_glu_merged_v6rzlog10p_chipsub_cutoff2.000000_cwt_peaks.gr
NC_000913	IPOD occupancy	Peak	1576076	1576136	2	+	.	From DlexA_m9_rdm_glu_merged_v6rzlog10p_chipsub_cutoff2.000000_cwt_peaks.gr
NC_000913	IPOD occupancy	Peak	1576291	1576351	2	+	.	From DlexA_m9_rdm_glu_merged_v6rzlog10p_chipsub_cutoff2.000000_cwt_peaks.gr
NC_000913	IPOD occupancy	Peak	1576521	1576581	2	+	.	From DlexA_m9_rdm_glu_merged_v6rzlog10p_chipsub_cutoff2.000000_cwt_peaks.gr
NC_000913	IPOD occupancy	Peak	1577611	1577671	2	+	.	From DlexA_m9_rdm_glu_merged_v6rzlog10p_chipsub_cutoff2.000000_cwt_peaks.gr
NC_000913	IPOD occupancy	Peak	1578166	1578226	2	+	.	From DlexA_m9_rdm_glu_merged_v6rzlog10p_chipsub_cutoff2.000000_cwt_peaks.gr
NC_000913	IPOD occupancy	Peak	1578341	1578401	2	+	.	From DlexA_m9_rdm_glu_merged_v6rzlog10p_chipsub_cutoff2.000000_cwt_peaks.gr
NC_000913	IPOD occupancy	Peak	1578741	1578801	2	+	.	From DlexA_m9_rdm_glu_merged_v6rzlog10p_chipsub_cutoff2.000000_cwt_peaks.gr
NC_000913	IPOD occupancy	Peak	1579016	1579076	2	+	.	From DlexA_m9_rdm_glu_merged_v6rzlog10p_chipsub_cutoff2.000000_cwt_peaks.gr
NC_000913	IPOD occupancy	Peak	1579441	1579501	2	+	.	From DlexA_m9_rdm_glu_merged_v6rzlog10p_chipsub_cutoff2.000000_cwt_peaks.gr
NC_000913	IPOD occupancy	Peak	1579606	1579666	2	+	.	From DlexA_m9_rdm_glu_merged_v6rzlog10p_chipsub_cutoff2.000000_cwt_peaks.gr
NC_000913	IPOD occupancy	Peak	1579901	1579961	2	+	.	From DlexA_m9_rdm_glu_merged_v6rzlog10p_chipsub_cutoff2.000000_cwt_peaks.gr
NC_000913	IPOD occupancy	Peak	1580076	1580136	2	+	.	From DlexA_m9_rdm_glu_merged_v6rzlog10p_chipsub_cutoff2.000000_cwt_peaks.gr
NC_000913	IPOD occupancy	Peak	1580296	1580356	2	+	.	From DlexA_m9_rdm_glu_merged_v6rzlog10p_chipsub_cutoff2.000000_cwt_peaks.gr
NC_000913	IPOD occupancy	Peak	1580481	1580541	2	+	.	From DlexA_m9_rdm_glu_merged_v6rzlog10p_chipsub_cutoff2.000000_cwt_peaks.gr
NC_000913	IPOD occupancy	Peak	1580646	1580706	2	+	.	From DlexA_m9_rdm_glu_merged_v6rzlog10p_chipsub_cutoff2.000000_cwt_peaks.gr
NC_000913	IPOD occupancy	Peak	1581026	1581126	2	+	.	From DlexA_m9_rdm_glu_merged_v6rzlog10p_chipsub_cutoff2.000000_cwt_peaks.gr
NC_000913	IPOD occupancy	Peak	1581151	1581211	2	+	.	From DlexA_m9_rdm_glu_merged_v6rzlog10p_chipsub_cutoff2.000000_cwt_peaks.gr
NC_000913	IPOD occupancy	Peak	1581476	1581536	2	+	.	From DlexA_m9_rdm_glu_merged_v6rzlog10p_chipsub_cutoff2.000000_cwt_peaks.gr
NC_000913	IPOD occupancy	Peak	1582021	1582081	2	+	.	From DlexA_m9_rdm_glu_merged_v6rzlog10p_chipsub_cutoff2.000000_cwt_peaks.gr
NC_000913	IPOD occupancy	Peak	1582776	1582836	2	+	.	From DlexA_m9_rdm_glu_merged_v6rzlog10p_chipsub_cutoff2.000000_cwt_peaks.gr
NC_000913	IPOD occupancy	Peak	1582906	1582966	2	+	.	From DlexA_m9_rdm_glu_merged_v6rzlog10p_chipsub_cutoff2.000000_cwt_peaks.gr
NC_000913	IPOD occupancy	Peak	1583281	1583341	2	+	.	From DlexA_m9_rdm_glu_merged_v6rzlog10p_chipsub_cutoff2.000000_cwt_peaks.gr
NC_000913	IPOD occupancy	Peak	1583376	1583436	2	+	.	From DlexA_m9_rdm_glu_merged_v6rzlog10p_chipsub_cutoff2.000000_cwt_peaks.gr
NC_000913	IPOD occupancy	Peak	1583641	1583701	2	+	.	From DlexA_m9_rdm_glu_merged_v6rzlog10p_chipsub_cutoff2.000000_cwt_peaks.gr
NC_000913	IPOD occupancy	Peak	1583851	1583911	2	+	.	From DlexA_m9_rdm_glu_merged_v6rzlog10p_chipsub_cutoff2.000000_cwt_peaks.gr
NC_000913	IPOD occupancy	Peak	1583966	1584026	2	+	.	From DlexA_m9_rdm_glu_merged_v6rzlog10p_chipsub_cutoff2.000000_cwt_peaks.gr
NC_000913	IPOD occupancy	Peak	1584091	1584151	2	+	.	From DlexA_m9_rdm_glu_merged_v6rzlog10p_chipsub_cutoff2.000000_cwt_peaks.gr
NC_000913	IPOD occupancy	Peak	1586356	1586416	2	+	.	From DlexA_m9_rdm_glu_merged_v6rzlog10p_chipsub_cutoff2.000000_cwt_peaks.gr
NC_000913	IPOD occupancy	Peak	1586581	1586641	2	+	.	From DlexA_m9_rdm_glu_merged_v6rzlog10p_chipsub_cutoff2.000000_cwt_peaks.gr
NC_000913	IPOD occupancy	Peak	1586771	1586831	2	+	.	From DlexA_m9_rdm_glu_merged_v6rzlog10p_chipsub_cutoff2.000000_cwt_peaks.gr
NC_000913	IPOD occupancy	Peak	1587211	1587271	2	+	.	From DlexA_m9_rdm_glu_merged_v6rzlog10p_chipsub_cutoff2.000000_cwt_peaks.gr
NC_000913	IPOD occupancy	Peak	1587671	1587731	2	+	.	From DlexA_m9_rdm_glu_merged_v6rzlog10p_chipsub_cutoff2.000000_cwt_peaks.gr
NC_000913	IPOD occupancy	Peak	1587866	1587926	2	+	.	From DlexA_m9_rdm_glu_merged_v6rzlog10p_chipsub_cutoff2.000000_cwt_peaks.gr
NC_000913	IPOD occupancy	Peak	1588121	1588181	2	+	.	From DlexA_m9_rdm_glu_merged_v6rzlog10p_chipsub_cutoff2.000000_cwt_peaks.gr
NC_000913	IPOD occupancy	Peak	1588821	1588881	2	+	.	From DlexA_m9_rdm_glu_merged_v6rzlog10p_chipsub_cutoff2.000000_cwt_peaks.gr
NC_000913	IPOD occupancy	Peak	1589721	1589781	2	+	.	From DlexA_m9_rdm_glu_merged_v6rzlog10p_chipsub_cutoff2.000000_cwt_peaks.gr
NC_000913	IPOD occupancy	Peak	1589896	1589956	2	+	.	From DlexA_m9_rdm_glu_merged_v6rzlog10p_chipsub_cutoff2.000000_cwt_peaks.gr
NC_000913	IPOD occupancy	Peak	1590256	1590316	2	+	.	From DlexA_m9_rdm_glu_merged_v6rzlog10p_chipsub_cutoff2.000000_cwt_peaks.gr
NC_000913	IPOD occupancy	Peak	1590736	1590796	2	+	.	From DlexA_m9_rdm_glu_merged_v6rzlog10p_chipsub_cutoff2.000000_cwt_peaks.gr
NC_000913	IPOD occupancy	Peak	1591371	1591431	2	+	.	From DlexA_m9_rdm_glu_merged_v6rzlog10p_chipsub_cutoff2.000000_cwt_peaks.gr
NC_000913	IPOD occupancy	Peak	1591636	1591696	2	+	.	From DlexA_m9_rdm_glu_merged_v6rzlog10p_chipsub_cutoff2.000000_cwt_peaks.gr
NC_000913	IPOD occupancy	Peak	1591741	1591801	2	+	.	From DlexA_m9_rdm_glu_merged_v6rzlog10p_chipsub_cutoff2.000000_cwt_peaks.gr
NC_000913	IPOD occupancy	Peak	1591901	1591961	2	+	.	From DlexA_m9_rdm_glu_merged_v6rzlog10p_chipsub_cutoff2.000000_cwt_peaks.gr
NC_000913	IPOD occupancy	Peak	1593311	1593371	2	+	.	From DlexA_m9_rdm_glu_merged_v6rzlog10p_chipsub_cutoff2.000000_cwt_peaks.gr
NC_000913	IPOD occupancy	Peak	1594176	1594236	2	+	.	From DlexA_m9_rdm_glu_merged_v6rzlog10p_chipsub_cutoff2.000000_cwt_peaks.gr
NC_000913	IPOD occupancy	Peak	1596886	1596946	2	+	.	From DlexA_m9_rdm_glu_merged_v6rzlog10p_chipsub_cutoff2.000000_cwt_peaks.gr
NC_000913	IPOD occupancy	Peak	1597141	1597201	2	+	.	From DlexA_m9_rdm_glu_merged_v6rzlog10p_chipsub_cutoff2.000000_cwt_peaks.gr
NC_000913	IPOD occupancy	Peak	1597461	1597521	2	+	.	From DlexA_m9_rdm_glu_merged_v6rzlog10p_chipsub_cutoff2.000000_cwt_peaks.gr
NC_000913	IPOD occupancy	Peak	1597841	1597901	2	+	.	From DlexA_m9_rdm_glu_merged_v6rzlog10p_chipsub_cutoff2.000000_cwt_peaks.gr
NC_000913	IPOD occupancy	Peak	1598091	1598151	2	+	.	From DlexA_m9_rdm_glu_merged_v6rzlog10p_chipsub_cutoff2.000000_cwt_peaks.gr
NC_000913	IPOD occupancy	Peak	1598206	1598266	2	+	.	From DlexA_m9_rdm_glu_merged_v6rzlog10p_chipsub_cutoff2.000000_cwt_peaks.gr
NC_000913	IPOD occupancy	Peak	1598376	1598436	2	+	.	From DlexA_m9_rdm_glu_merged_v6rzlog10p_chipsub_cutoff2.000000_cwt_peaks.gr
NC_000913	IPOD occupancy	Peak	1599036	1599096	2	+	.	From DlexA_m9_rdm_glu_merged_v6rzlog10p_chipsub_cutoff2.000000_cwt_peaks.gr
NC_000913	IPOD occupancy	Peak	1599276	1599336	2	+	.	From DlexA_m9_rdm_glu_merged_v6rzlog10p_chipsub_cutoff2.000000_cwt_peaks.gr
NC_000913	IPOD occupancy	Peak	1600236	1600296	2	+	.	From DlexA_m9_rdm_glu_merged_v6rzlog10p_chipsub_cutoff2.000000_cwt_peaks.gr
NC_000913	IPOD occupancy	Peak	1600446	1600506	2	+	.	From DlexA_m9_rdm_glu_merged_v6rzlog10p_chipsub_cutoff2.000000_cwt_peaks.gr
NC_000913	IPOD occupancy	Peak	1600536	1600596	2	+	.	From DlexA_m9_rdm_glu_merged_v6rzlog10p_chipsub_cutoff2.000000_cwt_peaks.gr
NC_000913	IPOD occupancy	Peak	1601236	1601296	2	+	.	From DlexA_m9_rdm_glu_merged_v6rzlog10p_chipsub_cutoff2.000000_cwt_peaks.gr
NC_000913	IPOD occupancy	Peak	1601411	1601471	2	+	.	From DlexA_m9_rdm_glu_merged_v6rzlog10p_chipsub_cutoff2.000000_cwt_peaks.gr
NC_000913	IPOD occupancy	Peak	1604111	1604171	2	+	.	From DlexA_m9_rdm_glu_merged_v6rzlog10p_chipsub_cutoff2.000000_cwt_peaks.gr
NC_000913	IPOD occupancy	Peak	1605021	1605081	2	+	.	From DlexA_m9_rdm_glu_merged_v6rzlog10p_chipsub_cutoff2.000000_cwt_peaks.gr
NC_000913	IPOD occupancy	Peak	1605876	1605936	2	+	.	From DlexA_m9_rdm_glu_merged_v6rzlog10p_chipsub_cutoff2.000000_cwt_peaks.gr
NC_000913	IPOD occupancy	Peak	1606526	1606586	2	+	.	From DlexA_m9_rdm_glu_merged_v6rzlog10p_chipsub_cutoff2.000000_cwt_peaks.gr
NC_000913	IPOD occupancy	Peak	1606931	1606991	2	+	.	From DlexA_m9_rdm_glu_merged_v6rzlog10p_chipsub_cutoff2.000000_cwt_peaks.gr
NC_000913	IPOD occupancy	Peak	1607131	1607191	2	+	.	From DlexA_m9_rdm_glu_merged_v6rzlog10p_chipsub_cutoff2.000000_cwt_peaks.gr
NC_000913	IPOD occupancy	Peak	1608446	1608506	2	+	.	From DlexA_m9_rdm_glu_merged_v6rzlog10p_chipsub_cutoff2.000000_cwt_peaks.gr
NC_000913	IPOD occupancy	Peak	1609146	1609206	2	+	.	From DlexA_m9_rdm_glu_merged_v6rzlog10p_chipsub_cutoff2.000000_cwt_peaks.gr
NC_000913	IPOD occupancy	Peak	1610691	1610751	2	+	.	From DlexA_m9_rdm_glu_merged_v6rzlog10p_chipsub_cutoff2.000000_cwt_peaks.gr
NC_000913	IPOD occupancy	Peak	1610831	1610891	2	+	.	From DlexA_m9_rdm_glu_merged_v6rzlog10p_chipsub_cutoff2.000000_cwt_peaks.gr
NC_000913	IPOD occupancy	Peak	1612016	1612076	2	+	.	From DlexA_m9_rdm_glu_merged_v6rzlog10p_chipsub_cutoff2.000000_cwt_peaks.gr
NC_000913	IPOD occupancy	Peak	1612571	1612631	2	+	.	From DlexA_m9_rdm_glu_merged_v6rzlog10p_chipsub_cutoff2.000000_cwt_peaks.gr
NC_000913	IPOD occupancy	Peak	1614511	1614571	2	+	.	From DlexA_m9_rdm_glu_merged_v6rzlog10p_chipsub_cutoff2.000000_cwt_peaks.gr
NC_000913	IPOD occupancy	Peak	1615686	1615746	2	+	.	From DlexA_m9_rdm_glu_merged_v6rzlog10p_chipsub_cutoff2.000000_cwt_peaks.gr
NC_000913	IPOD occupancy	Peak	1615846	1615906	2	+	.	From DlexA_m9_rdm_glu_merged_v6rzlog10p_chipsub_cutoff2.000000_cwt_peaks.gr
NC_000913	IPOD occupancy	Peak	1616031	1616091	2	+	.	From DlexA_m9_rdm_glu_merged_v6rzlog10p_chipsub_cutoff2.000000_cwt_peaks.gr
NC_000913	IPOD occupancy	Peak	1616206	1616266	2	+	.	From DlexA_m9_rdm_glu_merged_v6rzlog10p_chipsub_cutoff2.000000_cwt_peaks.gr
NC_000913	IPOD occupancy	Peak	1616346	1616406	2	+	.	From DlexA_m9_rdm_glu_merged_v6rzlog10p_chipsub_cutoff2.000000_cwt_peaks.gr
NC_000913	IPOD occupancy	Peak	1616606	1616666	2	+	.	From DlexA_m9_rdm_glu_merged_v6rzlog10p_chipsub_cutoff2.000000_cwt_peaks.gr
NC_000913	IPOD occupancy	Peak	1619156	1619216	2	+	.	From DlexA_m9_rdm_glu_merged_v6rzlog10p_chipsub_cutoff2.000000_cwt_peaks.gr
NC_000913	IPOD occupancy	Peak	1619866	1619926	2	+	.	From DlexA_m9_rdm_glu_merged_v6rzlog10p_chipsub_cutoff2.000000_cwt_peaks.gr
NC_000913	IPOD occupancy	Peak	1621986	1622046	2	+	.	From DlexA_m9_rdm_glu_merged_v6rzlog10p_chipsub_cutoff2.000000_cwt_peaks.gr
NC_000913	IPOD occupancy	Peak	1623466	1623526	2	+	.	From DlexA_m9_rdm_glu_merged_v6rzlog10p_chipsub_cutoff2.000000_cwt_peaks.gr
NC_000913	IPOD occupancy	Peak	1623571	1623631	2	+	.	From DlexA_m9_rdm_glu_merged_v6rzlog10p_chipsub_cutoff2.000000_cwt_peaks.gr
NC_000913	IPOD occupancy	Peak	1623991	1624051	2	+	.	From DlexA_m9_rdm_glu_merged_v6rzlog10p_chipsub_cutoff2.000000_cwt_peaks.gr
NC_000913	IPOD occupancy	Peak	1624536	1624596	2	+	.	From DlexA_m9_rdm_glu_merged_v6rzlog10p_chipsub_cutoff2.000000_cwt_peaks.gr
NC_000913	IPOD occupancy	Peak	1624736	1624796	2	+	.	From DlexA_m9_rdm_glu_merged_v6rzlog10p_chipsub_cutoff2.000000_cwt_peaks.gr
NC_000913	IPOD occupancy	Peak	1625946	1626006	2	+	.	From DlexA_m9_rdm_glu_merged_v6rzlog10p_chipsub_cutoff2.000000_cwt_peaks.gr
NC_000913	IPOD occupancy	Peak	1626036	1626096	2	+	.	From DlexA_m9_rdm_glu_merged_v6rzlog10p_chipsub_cutoff2.000000_cwt_peaks.gr
NC_000913	IPOD occupancy	Peak	1627026	1627086	2	+	.	From DlexA_m9_rdm_glu_merged_v6rzlog10p_chipsub_cutoff2.000000_cwt_peaks.gr
NC_000913	IPOD occupancy	Peak	1627176	1627236	2	+	.	From DlexA_m9_rdm_glu_merged_v6rzlog10p_chipsub_cutoff2.000000_cwt_peaks.gr
NC_000913	IPOD occupancy	Peak	1627801	1627861	2	+	.	From DlexA_m9_rdm_glu_merged_v6rzlog10p_chipsub_cutoff2.000000_cwt_peaks.gr
NC_000913	IPOD occupancy	Peak	1628726	1628786	2	+	.	From DlexA_m9_rdm_glu_merged_v6rzlog10p_chipsub_cutoff2.000000_cwt_peaks.gr
NC_000913	IPOD occupancy	Peak	1629501	1629561	2	+	.	From DlexA_m9_rdm_glu_merged_v6rzlog10p_chipsub_cutoff2.000000_cwt_peaks.gr
NC_000913	IPOD occupancy	Peak	1629641	1629701	2	+	.	From DlexA_m9_rdm_glu_merged_v6rzlog10p_chipsub_cutoff2.000000_cwt_peaks.gr
NC_000913	IPOD occupancy	Peak	1629966	1630026	2	+	.	From DlexA_m9_rdm_glu_merged_v6rzlog10p_chipsub_cutoff2.000000_cwt_peaks.gr
NC_000913	IPOD occupancy	Peak	1630256	1630316	2	+	.	From DlexA_m9_rdm_glu_merged_v6rzlog10p_chipsub_cutoff2.000000_cwt_peaks.gr
NC_000913	IPOD occupancy	Peak	1630911	1630971	2	+	.	From DlexA_m9_rdm_glu_merged_v6rzlog10p_chipsub_cutoff2.000000_cwt_peaks.gr
NC_000913	IPOD occupancy	Peak	1631116	1631176	2	+	.	From DlexA_m9_rdm_glu_merged_v6rzlog10p_chipsub_cutoff2.000000_cwt_peaks.gr
NC_000913	IPOD occupancy	Peak	1631521	1631581	2	+	.	From DlexA_m9_rdm_glu_merged_v6rzlog10p_chipsub_cutoff2.000000_cwt_peaks.gr
NC_000913	IPOD occupancy	Peak	1631701	1631761	2	+	.	From DlexA_m9_rdm_glu_merged_v6rzlog10p_chipsub_cutoff2.000000_cwt_peaks.gr
NC_000913	IPOD occupancy	Peak	1631896	1631956	2	+	.	From DlexA_m9_rdm_glu_merged_v6rzlog10p_chipsub_cutoff2.000000_cwt_peaks.gr
NC_000913	IPOD occupancy	Peak	1632881	1632941	2	+	.	From DlexA_m9_rdm_glu_merged_v6rzlog10p_chipsub_cutoff2.000000_cwt_peaks.gr
NC_000913	IPOD occupancy	Peak	1632996	1633056	2	+	.	From DlexA_m9_rdm_glu_merged_v6rzlog10p_chipsub_cutoff2.000000_cwt_peaks.gr
NC_000913	IPOD occupancy	Peak	1633216	1633276	2	+	.	From DlexA_m9_rdm_glu_merged_v6rzlog10p_chipsub_cutoff2.000000_cwt_peaks.gr
NC_000913	IPOD occupancy	Peak	1633851	1633911	2	+	.	From DlexA_m9_rdm_glu_merged_v6rzlog10p_chipsub_cutoff2.000000_cwt_peaks.gr
NC_000913	IPOD occupancy	Peak	1634166	1634226	2	+	.	From DlexA_m9_rdm_glu_merged_v6rzlog10p_chipsub_cutoff2.000000_cwt_peaks.gr
NC_000913	IPOD occupancy	Peak	1634546	1634606	2	+	.	From DlexA_m9_rdm_glu_merged_v6rzlog10p_chipsub_cutoff2.000000_cwt_peaks.gr
NC_000913	IPOD occupancy	Peak	1634681	1634741	2	+	.	From DlexA_m9_rdm_glu_merged_v6rzlog10p_chipsub_cutoff2.000000_cwt_peaks.gr
NC_000913	IPOD occupancy	Peak	1634926	1634986	2	+	.	From DlexA_m9_rdm_glu_merged_v6rzlog10p_chipsub_cutoff2.000000_cwt_peaks.gr
NC_000913	IPOD occupancy	Peak	1635746	1635806	2	+	.	From DlexA_m9_rdm_glu_merged_v6rzlog10p_chipsub_cutoff2.000000_cwt_peaks.gr
NC_000913	IPOD occupancy	Peak	1635871	1635931	2	+	.	From DlexA_m9_rdm_glu_merged_v6rzlog10p_chipsub_cutoff2.000000_cwt_peaks.gr
NC_000913	IPOD occupancy	Peak	1636276	1636336	2	+	.	From DlexA_m9_rdm_glu_merged_v6rzlog10p_chipsub_cutoff2.000000_cwt_peaks.gr
NC_000913	IPOD occupancy	Peak	1636656	1636716	2	+	.	From DlexA_m9_rdm_glu_merged_v6rzlog10p_chipsub_cutoff2.000000_cwt_peaks.gr
NC_000913	IPOD occupancy	Peak	1636771	1636831	2	+	.	From DlexA_m9_rdm_glu_merged_v6rzlog10p_chipsub_cutoff2.000000_cwt_peaks.gr
NC_000913	IPOD occupancy	Peak	1637216	1637276	2	+	.	From DlexA_m9_rdm_glu_merged_v6rzlog10p_chipsub_cutoff2.000000_cwt_peaks.gr
NC_000913	IPOD occupancy	Peak	1637376	1637436	2	+	.	From DlexA_m9_rdm_glu_merged_v6rzlog10p_chipsub_cutoff2.000000_cwt_peaks.gr
NC_000913	IPOD occupancy	Peak	1637531	1637591	2	+	.	From DlexA_m9_rdm_glu_merged_v6rzlog10p_chipsub_cutoff2.000000_cwt_peaks.gr
NC_000913	IPOD occupancy	Peak	1637936	1637996	2	+	.	From DlexA_m9_rdm_glu_merged_v6rzlog10p_chipsub_cutoff2.000000_cwt_peaks.gr
NC_000913	IPOD occupancy	Peak	1638156	1638216	2	+	.	From DlexA_m9_rdm_glu_merged_v6rzlog10p_chipsub_cutoff2.000000_cwt_peaks.gr
NC_000913	IPOD occupancy	Peak	1638406	1638466	2	+	.	From DlexA_m9_rdm_glu_merged_v6rzlog10p_chipsub_cutoff2.000000_cwt_peaks.gr
NC_000913	IPOD occupancy	Peak	1638496	1638556	2	+	.	From DlexA_m9_rdm_glu_merged_v6rzlog10p_chipsub_cutoff2.000000_cwt_peaks.gr
NC_000913	IPOD occupancy	Peak	1638736	1638821	2	+	.	From DlexA_m9_rdm_glu_merged_v6rzlog10p_chipsub_cutoff2.000000_cwt_peaks.gr
NC_000913	IPOD occupancy	Peak	1638836	1638896	2	+	.	From DlexA_m9_rdm_glu_merged_v6rzlog10p_chipsub_cutoff2.000000_cwt_peaks.gr
NC_000913	IPOD occupancy	Peak	1639006	1639066	2	+	.	From DlexA_m9_rdm_glu_merged_v6rzlog10p_chipsub_cutoff2.000000_cwt_peaks.gr
NC_000913	IPOD occupancy	Peak	1640306	1640366	2	+	.	From DlexA_m9_rdm_glu_merged_v6rzlog10p_chipsub_cutoff2.000000_cwt_peaks.gr
NC_000913	IPOD occupancy	Peak	1640716	1640776	2	+	.	From DlexA_m9_rdm_glu_merged_v6rzlog10p_chipsub_cutoff2.000000_cwt_peaks.gr
NC_000913	IPOD occupancy	Peak	1640981	1641041	2	+	.	From DlexA_m9_rdm_glu_merged_v6rzlog10p_chipsub_cutoff2.000000_cwt_peaks.gr
NC_000913	IPOD occupancy	Peak	1641196	1641256	2	+	.	From DlexA_m9_rdm_glu_merged_v6rzlog10p_chipsub_cutoff2.000000_cwt_peaks.gr
NC_000913	IPOD occupancy	Peak	1641301	1641361	2	+	.	From DlexA_m9_rdm_glu_merged_v6rzlog10p_chipsub_cutoff2.000000_cwt_peaks.gr
NC_000913	IPOD occupancy	Peak	1641406	1641466	2	+	.	From DlexA_m9_rdm_glu_merged_v6rzlog10p_chipsub_cutoff2.000000_cwt_peaks.gr
NC_000913	IPOD occupancy	Peak	1642786	1642846	2	+	.	From DlexA_m9_rdm_glu_merged_v6rzlog10p_chipsub_cutoff2.000000_cwt_peaks.gr
NC_000913	IPOD occupancy	Peak	1644971	1645031	2	+	.	From DlexA_m9_rdm_glu_merged_v6rzlog10p_chipsub_cutoff2.000000_cwt_peaks.gr
NC_000913	IPOD occupancy	Peak	1646796	1646856	2	+	.	From DlexA_m9_rdm_glu_merged_v6rzlog10p_chipsub_cutoff2.000000_cwt_peaks.gr
NC_000913	IPOD occupancy	Peak	1648361	1648421	2	+	.	From DlexA_m9_rdm_glu_merged_v6rzlog10p_chipsub_cutoff2.000000_cwt_peaks.gr
NC_000913	IPOD occupancy	Peak	1649501	1649561	2	+	.	From DlexA_m9_rdm_glu_merged_v6rzlog10p_chipsub_cutoff2.000000_cwt_peaks.gr
NC_000913	IPOD occupancy	Peak	1649591	1649651	2	+	.	From DlexA_m9_rdm_glu_merged_v6rzlog10p_chipsub_cutoff2.000000_cwt_peaks.gr
NC_000913	IPOD occupancy	Peak	1649686	1649746	2	+	.	From DlexA_m9_rdm_glu_merged_v6rzlog10p_chipsub_cutoff2.000000_cwt_peaks.gr
NC_000913	IPOD occupancy	Peak	1649981	1650041	2	+	.	From DlexA_m9_rdm_glu_merged_v6rzlog10p_chipsub_cutoff2.000000_cwt_peaks.gr
NC_000913	IPOD occupancy	Peak	1650431	1650491	2	+	.	From DlexA_m9_rdm_glu_merged_v6rzlog10p_chipsub_cutoff2.000000_cwt_peaks.gr
NC_000913	IPOD occupancy	Peak	1650866	1650926	2	+	.	From DlexA_m9_rdm_glu_merged_v6rzlog10p_chipsub_cutoff2.000000_cwt_peaks.gr
NC_000913	IPOD occupancy	Peak	1650996	1651056	2	+	.	From DlexA_m9_rdm_glu_merged_v6rzlog10p_chipsub_cutoff2.000000_cwt_peaks.gr
NC_000913	IPOD occupancy	Peak	1651451	1651511	2	+	.	From DlexA_m9_rdm_glu_merged_v6rzlog10p_chipsub_cutoff2.000000_cwt_peaks.gr
NC_000913	IPOD occupancy	Peak	1651856	1651916	2	+	.	From DlexA_m9_rdm_glu_merged_v6rzlog10p_chipsub_cutoff2.000000_cwt_peaks.gr
NC_000913	IPOD occupancy	Peak	1652596	1652751	2	+	.	From DlexA_m9_rdm_glu_merged_v6rzlog10p_chipsub_cutoff2.000000_cwt_peaks.gr
NC_000913	IPOD occupancy	Peak	1652941	1653001	2	+	.	From DlexA_m9_rdm_glu_merged_v6rzlog10p_chipsub_cutoff2.000000_cwt_peaks.gr
NC_000913	IPOD occupancy	Peak	1653751	1653811	2	+	.	From DlexA_m9_rdm_glu_merged_v6rzlog10p_chipsub_cutoff2.000000_cwt_peaks.gr
NC_000913	IPOD occupancy	Peak	1656136	1656196	2	+	.	From DlexA_m9_rdm_glu_merged_v6rzlog10p_chipsub_cutoff2.000000_cwt_peaks.gr
NC_000913	IPOD occupancy	Peak	1656871	1656931	2	+	.	From DlexA_m9_rdm_glu_merged_v6rzlog10p_chipsub_cutoff2.000000_cwt_peaks.gr
NC_000913	IPOD occupancy	Peak	1656986	1657046	2	+	.	From DlexA_m9_rdm_glu_merged_v6rzlog10p_chipsub_cutoff2.000000_cwt_peaks.gr
NC_000913	IPOD occupancy	Peak	1657921	1657981	2	+	.	From DlexA_m9_rdm_glu_merged_v6rzlog10p_chipsub_cutoff2.000000_cwt_peaks.gr
NC_000913	IPOD occupancy	Peak	1658011	1658071	2	+	.	From DlexA_m9_rdm_glu_merged_v6rzlog10p_chipsub_cutoff2.000000_cwt_peaks.gr
NC_000913	IPOD occupancy	Peak	1658506	1658566	2	+	.	From DlexA_m9_rdm_glu_merged_v6rzlog10p_chipsub_cutoff2.000000_cwt_peaks.gr
NC_000913	IPOD occupancy	Peak	1659496	1659556	2	+	.	From DlexA_m9_rdm_glu_merged_v6rzlog10p_chipsub_cutoff2.000000_cwt_peaks.gr
NC_000913	IPOD occupancy	Peak	1661941	1662001	2	+	.	From DlexA_m9_rdm_glu_merged_v6rzlog10p_chipsub_cutoff2.000000_cwt_peaks.gr
NC_000913	IPOD occupancy	Peak	1662506	1662566	2	+	.	From DlexA_m9_rdm_glu_merged_v6rzlog10p_chipsub_cutoff2.000000_cwt_peaks.gr
NC_000913	IPOD occupancy	Peak	1663161	1663221	2	+	.	From DlexA_m9_rdm_glu_merged_v6rzlog10p_chipsub_cutoff2.000000_cwt_peaks.gr
NC_000913	IPOD occupancy	Peak	1664201	1664261	2	+	.	From DlexA_m9_rdm_glu_merged_v6rzlog10p_chipsub_cutoff2.000000_cwt_peaks.gr
NC_000913	IPOD occupancy	Peak	1666651	1666711	2	+	.	From DlexA_m9_rdm_glu_merged_v6rzlog10p_chipsub_cutoff2.000000_cwt_peaks.gr
NC_000913	IPOD occupancy	Peak	1666981	1667041	2	+	.	From DlexA_m9_rdm_glu_merged_v6rzlog10p_chipsub_cutoff2.000000_cwt_peaks.gr
NC_000913	IPOD occupancy	Peak	1667181	1667241	2	+	.	From DlexA_m9_rdm_glu_merged_v6rzlog10p_chipsub_cutoff2.000000_cwt_peaks.gr
NC_000913	IPOD occupancy	Peak	1667331	1667391	2	+	.	From DlexA_m9_rdm_glu_merged_v6rzlog10p_chipsub_cutoff2.000000_cwt_peaks.gr
NC_000913	IPOD occupancy	Peak	1667526	1667586	2	+	.	From DlexA_m9_rdm_glu_merged_v6rzlog10p_chipsub_cutoff2.000000_cwt_peaks.gr
NC_000913	IPOD occupancy	Peak	1669586	1669646	2	+	.	From DlexA_m9_rdm_glu_merged_v6rzlog10p_chipsub_cutoff2.000000_cwt_peaks.gr
NC_000913	IPOD occupancy	Peak	1671336	1671396	2	+	.	From DlexA_m9_rdm_glu_merged_v6rzlog10p_chipsub_cutoff2.000000_cwt_peaks.gr
NC_000913	IPOD occupancy	Peak	1674331	1674391	2	+	.	From DlexA_m9_rdm_glu_merged_v6rzlog10p_chipsub_cutoff2.000000_cwt_peaks.gr
NC_000913	IPOD occupancy	Peak	1675546	1675606	2	+	.	From DlexA_m9_rdm_glu_merged_v6rzlog10p_chipsub_cutoff2.000000_cwt_peaks.gr
NC_000913	IPOD occupancy	Peak	1676336	1676396	2	+	.	From DlexA_m9_rdm_glu_merged_v6rzlog10p_chipsub_cutoff2.000000_cwt_peaks.gr
NC_000913	IPOD occupancy	Peak	1678691	1678751	2	+	.	From DlexA_m9_rdm_glu_merged_v6rzlog10p_chipsub_cutoff2.000000_cwt_peaks.gr
NC_000913	IPOD occupancy	Peak	1678926	1678986	2	+	.	From DlexA_m9_rdm_glu_merged_v6rzlog10p_chipsub_cutoff2.000000_cwt_peaks.gr
NC_000913	IPOD occupancy	Peak	1679351	1679411	2	+	.	From DlexA_m9_rdm_glu_merged_v6rzlog10p_chipsub_cutoff2.000000_cwt_peaks.gr
NC_000913	IPOD occupancy	Peak	1679506	1679566	2	+	.	From DlexA_m9_rdm_glu_merged_v6rzlog10p_chipsub_cutoff2.000000_cwt_peaks.gr
NC_000913	IPOD occupancy	Peak	1680936	1680996	2	+	.	From DlexA_m9_rdm_glu_merged_v6rzlog10p_chipsub_cutoff2.000000_cwt_peaks.gr
NC_000913	IPOD occupancy	Peak	1682901	1682961	2	+	.	From DlexA_m9_rdm_glu_merged_v6rzlog10p_chipsub_cutoff2.000000_cwt_peaks.gr
NC_000913	IPOD occupancy	Peak	1683291	1683351	2	+	.	From DlexA_m9_rdm_glu_merged_v6rzlog10p_chipsub_cutoff2.000000_cwt_peaks.gr
NC_000913	IPOD occupancy	Peak	1683486	1683546	2	+	.	From DlexA_m9_rdm_glu_merged_v6rzlog10p_chipsub_cutoff2.000000_cwt_peaks.gr
NC_000913	IPOD occupancy	Peak	1684206	1684266	2	+	.	From DlexA_m9_rdm_glu_merged_v6rzlog10p_chipsub_cutoff2.000000_cwt_peaks.gr
NC_000913	IPOD occupancy	Peak	1687341	1687401	2	+	.	From DlexA_m9_rdm_glu_merged_v6rzlog10p_chipsub_cutoff2.000000_cwt_peaks.gr
NC_000913	IPOD occupancy	Peak	1687816	1687876	2	+	.	From DlexA_m9_rdm_glu_merged_v6rzlog10p_chipsub_cutoff2.000000_cwt_peaks.gr
NC_000913	IPOD occupancy	Peak	1689406	1689466	2	+	.	From DlexA_m9_rdm_glu_merged_v6rzlog10p_chipsub_cutoff2.000000_cwt_peaks.gr
NC_000913	IPOD occupancy	Peak	1690216	1690276	2	+	.	From DlexA_m9_rdm_glu_merged_v6rzlog10p_chipsub_cutoff2.000000_cwt_peaks.gr
NC_000913	IPOD occupancy	Peak	1691581	1691641	2	+	.	From DlexA_m9_rdm_glu_merged_v6rzlog10p_chipsub_cutoff2.000000_cwt_peaks.gr
NC_000913	IPOD occupancy	Peak	1692336	1692396	2	+	.	From DlexA_m9_rdm_glu_merged_v6rzlog10p_chipsub_cutoff2.000000_cwt_peaks.gr
NC_000913	IPOD occupancy	Peak	1692606	1692666	2	+	.	From DlexA_m9_rdm_glu_merged_v6rzlog10p_chipsub_cutoff2.000000_cwt_peaks.gr
NC_000913	IPOD occupancy	Peak	1692861	1692921	2	+	.	From DlexA_m9_rdm_glu_merged_v6rzlog10p_chipsub_cutoff2.000000_cwt_peaks.gr
NC_000913	IPOD occupancy	Peak	1693076	1693136	2	+	.	From DlexA_m9_rdm_glu_merged_v6rzlog10p_chipsub_cutoff2.000000_cwt_peaks.gr
NC_000913	IPOD occupancy	Peak	1693836	1693896	2	+	.	From DlexA_m9_rdm_glu_merged_v6rzlog10p_chipsub_cutoff2.000000_cwt_peaks.gr
NC_000913	IPOD occupancy	Peak	1696066	1696126	2	+	.	From DlexA_m9_rdm_glu_merged_v6rzlog10p_chipsub_cutoff2.000000_cwt_peaks.gr
NC_000913	IPOD occupancy	Peak	1696216	1696276	2	+	.	From DlexA_m9_rdm_glu_merged_v6rzlog10p_chipsub_cutoff2.000000_cwt_peaks.gr
NC_000913	IPOD occupancy	Peak	1697561	1697621	2	+	.	From DlexA_m9_rdm_glu_merged_v6rzlog10p_chipsub_cutoff2.000000_cwt_peaks.gr
NC_000913	IPOD occupancy	Peak	1701226	1701286	2	+	.	From DlexA_m9_rdm_glu_merged_v6rzlog10p_chipsub_cutoff2.000000_cwt_peaks.gr
NC_000913	IPOD occupancy	Peak	1703721	1703781	2	+	.	From DlexA_m9_rdm_glu_merged_v6rzlog10p_chipsub_cutoff2.000000_cwt_peaks.gr
NC_000913	IPOD occupancy	Peak	1706676	1706736	2	+	.	From DlexA_m9_rdm_glu_merged_v6rzlog10p_chipsub_cutoff2.000000_cwt_peaks.gr
NC_000913	IPOD occupancy	Peak	1706906	1706966	2	+	.	From DlexA_m9_rdm_glu_merged_v6rzlog10p_chipsub_cutoff2.000000_cwt_peaks.gr
NC_000913	IPOD occupancy	Peak	1707636	1707696	2	+	.	From DlexA_m9_rdm_glu_merged_v6rzlog10p_chipsub_cutoff2.000000_cwt_peaks.gr
NC_000913	IPOD occupancy	Peak	1708656	1708716	2	+	.	From DlexA_m9_rdm_glu_merged_v6rzlog10p_chipsub_cutoff2.000000_cwt_peaks.gr
NC_000913	IPOD occupancy	Peak	1709131	1709191	2	+	.	From DlexA_m9_rdm_glu_merged_v6rzlog10p_chipsub_cutoff2.000000_cwt_peaks.gr
NC_000913	IPOD occupancy	Peak	1710801	1710861	2	+	.	From DlexA_m9_rdm_glu_merged_v6rzlog10p_chipsub_cutoff2.000000_cwt_peaks.gr
NC_000913	IPOD occupancy	Peak	1711096	1711156	2	+	.	From DlexA_m9_rdm_glu_merged_v6rzlog10p_chipsub_cutoff2.000000_cwt_peaks.gr
NC_000913	IPOD occupancy	Peak	1712271	1712331	2	+	.	From DlexA_m9_rdm_glu_merged_v6rzlog10p_chipsub_cutoff2.000000_cwt_peaks.gr
NC_000913	IPOD occupancy	Peak	1712921	1712981	2	+	.	From DlexA_m9_rdm_glu_merged_v6rzlog10p_chipsub_cutoff2.000000_cwt_peaks.gr
NC_000913	IPOD occupancy	Peak	1715641	1715701	2	+	.	From DlexA_m9_rdm_glu_merged_v6rzlog10p_chipsub_cutoff2.000000_cwt_peaks.gr
NC_000913	IPOD occupancy	Peak	1717781	1717841	2	+	.	From DlexA_m9_rdm_glu_merged_v6rzlog10p_chipsub_cutoff2.000000_cwt_peaks.gr
NC_000913	IPOD occupancy	Peak	1719311	1719371	2	+	.	From DlexA_m9_rdm_glu_merged_v6rzlog10p_chipsub_cutoff2.000000_cwt_peaks.gr
NC_000913	IPOD occupancy	Peak	1721251	1721311	2	+	.	From DlexA_m9_rdm_glu_merged_v6rzlog10p_chipsub_cutoff2.000000_cwt_peaks.gr
NC_000913	IPOD occupancy	Peak	1722516	1722576	2	+	.	From DlexA_m9_rdm_glu_merged_v6rzlog10p_chipsub_cutoff2.000000_cwt_peaks.gr
NC_000913	IPOD occupancy	Peak	1723516	1723576	2	+	.	From DlexA_m9_rdm_glu_merged_v6rzlog10p_chipsub_cutoff2.000000_cwt_peaks.gr
NC_000913	IPOD occupancy	Peak	1724761	1724821	2	+	.	From DlexA_m9_rdm_glu_merged_v6rzlog10p_chipsub_cutoff2.000000_cwt_peaks.gr
NC_000913	IPOD occupancy	Peak	1729011	1729071	2	+	.	From DlexA_m9_rdm_glu_merged_v6rzlog10p_chipsub_cutoff2.000000_cwt_peaks.gr
NC_000913	IPOD occupancy	Peak	1729821	1729881	2	+	.	From DlexA_m9_rdm_glu_merged_v6rzlog10p_chipsub_cutoff2.000000_cwt_peaks.gr
NC_000913	IPOD occupancy	Peak	1734846	1734906	2	+	.	From DlexA_m9_rdm_glu_merged_v6rzlog10p_chipsub_cutoff2.000000_cwt_peaks.gr
NC_000913	IPOD occupancy	Peak	1735451	1735511	2	+	.	From DlexA_m9_rdm_glu_merged_v6rzlog10p_chipsub_cutoff2.000000_cwt_peaks.gr
NC_000913	IPOD occupancy	Peak	1736076	1736136	2	+	.	From DlexA_m9_rdm_glu_merged_v6rzlog10p_chipsub_cutoff2.000000_cwt_peaks.gr
NC_000913	IPOD occupancy	Peak	1736586	1736646	2	+	.	From DlexA_m9_rdm_glu_merged_v6rzlog10p_chipsub_cutoff2.000000_cwt_peaks.gr
NC_000913	IPOD occupancy	Peak	1739141	1739201	2	+	.	From DlexA_m9_rdm_glu_merged_v6rzlog10p_chipsub_cutoff2.000000_cwt_peaks.gr
NC_000913	IPOD occupancy	Peak	1739421	1739481	2	+	.	From DlexA_m9_rdm_glu_merged_v6rzlog10p_chipsub_cutoff2.000000_cwt_peaks.gr
NC_000913	IPOD occupancy	Peak	1740246	1740306	2	+	.	From DlexA_m9_rdm_glu_merged_v6rzlog10p_chipsub_cutoff2.000000_cwt_peaks.gr
NC_000913	IPOD occupancy	Peak	1741121	1741181	2	+	.	From DlexA_m9_rdm_glu_merged_v6rzlog10p_chipsub_cutoff2.000000_cwt_peaks.gr
NC_000913	IPOD occupancy	Peak	1742226	1742286	2	+	.	From DlexA_m9_rdm_glu_merged_v6rzlog10p_chipsub_cutoff2.000000_cwt_peaks.gr
NC_000913	IPOD occupancy	Peak	1742831	1742891	2	+	.	From DlexA_m9_rdm_glu_merged_v6rzlog10p_chipsub_cutoff2.000000_cwt_peaks.gr
NC_000913	IPOD occupancy	Peak	1743006	1743066	2	+	.	From DlexA_m9_rdm_glu_merged_v6rzlog10p_chipsub_cutoff2.000000_cwt_peaks.gr
NC_000913	IPOD occupancy	Peak	1744961	1745021	2	+	.	From DlexA_m9_rdm_glu_merged_v6rzlog10p_chipsub_cutoff2.000000_cwt_peaks.gr
NC_000913	IPOD occupancy	Peak	1745496	1745556	2	+	.	From DlexA_m9_rdm_glu_merged_v6rzlog10p_chipsub_cutoff2.000000_cwt_peaks.gr
NC_000913	IPOD occupancy	Peak	1746946	1747006	2	+	.	From DlexA_m9_rdm_glu_merged_v6rzlog10p_chipsub_cutoff2.000000_cwt_peaks.gr
NC_000913	IPOD occupancy	Peak	1747081	1747141	2	+	.	From DlexA_m9_rdm_glu_merged_v6rzlog10p_chipsub_cutoff2.000000_cwt_peaks.gr
NC_000913	IPOD occupancy	Peak	1747266	1747326	2	+	.	From DlexA_m9_rdm_glu_merged_v6rzlog10p_chipsub_cutoff2.000000_cwt_peaks.gr
NC_000913	IPOD occupancy	Peak	1747496	1747556	2	+	.	From DlexA_m9_rdm_glu_merged_v6rzlog10p_chipsub_cutoff2.000000_cwt_peaks.gr
NC_000913	IPOD occupancy	Peak	1748141	1748201	2	+	.	From DlexA_m9_rdm_glu_merged_v6rzlog10p_chipsub_cutoff2.000000_cwt_peaks.gr
NC_000913	IPOD occupancy	Peak	1750326	1750386	2	+	.	From DlexA_m9_rdm_glu_merged_v6rzlog10p_chipsub_cutoff2.000000_cwt_peaks.gr
NC_000913	IPOD occupancy	Peak	1751051	1751111	2	+	.	From DlexA_m9_rdm_glu_merged_v6rzlog10p_chipsub_cutoff2.000000_cwt_peaks.gr
NC_000913	IPOD occupancy	Peak	1751681	1751741	2	+	.	From DlexA_m9_rdm_glu_merged_v6rzlog10p_chipsub_cutoff2.000000_cwt_peaks.gr
NC_000913	IPOD occupancy	Peak	1753126	1753186	2	+	.	From DlexA_m9_rdm_glu_merged_v6rzlog10p_chipsub_cutoff2.000000_cwt_peaks.gr
NC_000913	IPOD occupancy	Peak	1753771	1753831	2	+	.	From DlexA_m9_rdm_glu_merged_v6rzlog10p_chipsub_cutoff2.000000_cwt_peaks.gr
NC_000913	IPOD occupancy	Peak	1753911	1753971	2	+	.	From DlexA_m9_rdm_glu_merged_v6rzlog10p_chipsub_cutoff2.000000_cwt_peaks.gr
NC_000913	IPOD occupancy	Peak	1754166	1754226	2	+	.	From DlexA_m9_rdm_glu_merged_v6rzlog10p_chipsub_cutoff2.000000_cwt_peaks.gr
NC_000913	IPOD occupancy	Peak	1754306	1754366	2	+	.	From DlexA_m9_rdm_glu_merged_v6rzlog10p_chipsub_cutoff2.000000_cwt_peaks.gr
NC_000913	IPOD occupancy	Peak	1754416	1754476	2	+	.	From DlexA_m9_rdm_glu_merged_v6rzlog10p_chipsub_cutoff2.000000_cwt_peaks.gr
NC_000913	IPOD occupancy	Peak	1754686	1754746	2	+	.	From DlexA_m9_rdm_glu_merged_v6rzlog10p_chipsub_cutoff2.000000_cwt_peaks.gr
NC_000913	IPOD occupancy	Peak	1754991	1755051	2	+	.	From DlexA_m9_rdm_glu_merged_v6rzlog10p_chipsub_cutoff2.000000_cwt_peaks.gr
NC_000913	IPOD occupancy	Peak	1756081	1756141	2	+	.	From DlexA_m9_rdm_glu_merged_v6rzlog10p_chipsub_cutoff2.000000_cwt_peaks.gr
NC_000913	IPOD occupancy	Peak	1756246	1756306	2	+	.	From DlexA_m9_rdm_glu_merged_v6rzlog10p_chipsub_cutoff2.000000_cwt_peaks.gr
NC_000913	IPOD occupancy	Peak	1756446	1756506	2	+	.	From DlexA_m9_rdm_glu_merged_v6rzlog10p_chipsub_cutoff2.000000_cwt_peaks.gr
NC_000913	IPOD occupancy	Peak	1757086	1757146	2	+	.	From DlexA_m9_rdm_glu_merged_v6rzlog10p_chipsub_cutoff2.000000_cwt_peaks.gr
NC_000913	IPOD occupancy	Peak	1758341	1758401	2	+	.	From DlexA_m9_rdm_glu_merged_v6rzlog10p_chipsub_cutoff2.000000_cwt_peaks.gr
NC_000913	IPOD occupancy	Peak	1758566	1758626	2	+	.	From DlexA_m9_rdm_glu_merged_v6rzlog10p_chipsub_cutoff2.000000_cwt_peaks.gr
NC_000913	IPOD occupancy	Peak	1758996	1759056	2	+	.	From DlexA_m9_rdm_glu_merged_v6rzlog10p_chipsub_cutoff2.000000_cwt_peaks.gr
NC_000913	IPOD occupancy	Peak	1759261	1759321	2	+	.	From DlexA_m9_rdm_glu_merged_v6rzlog10p_chipsub_cutoff2.000000_cwt_peaks.gr
NC_000913	IPOD occupancy	Peak	1760896	1760956	2	+	.	From DlexA_m9_rdm_glu_merged_v6rzlog10p_chipsub_cutoff2.000000_cwt_peaks.gr
NC_000913	IPOD occupancy	Peak	1762481	1762541	2	+	.	From DlexA_m9_rdm_glu_merged_v6rzlog10p_chipsub_cutoff2.000000_cwt_peaks.gr
NC_000913	IPOD occupancy	Peak	1762871	1762931	2	+	.	From DlexA_m9_rdm_glu_merged_v6rzlog10p_chipsub_cutoff2.000000_cwt_peaks.gr
NC_000913	IPOD occupancy	Peak	1768341	1768401	2	+	.	From DlexA_m9_rdm_glu_merged_v6rzlog10p_chipsub_cutoff2.000000_cwt_peaks.gr
NC_000913	IPOD occupancy	Peak	1769281	1769341	2	+	.	From DlexA_m9_rdm_glu_merged_v6rzlog10p_chipsub_cutoff2.000000_cwt_peaks.gr
NC_000913	IPOD occupancy	Peak	1769866	1769926	2	+	.	From DlexA_m9_rdm_glu_merged_v6rzlog10p_chipsub_cutoff2.000000_cwt_peaks.gr
NC_000913	IPOD occupancy	Peak	1770566	1770626	2	+	.	From DlexA_m9_rdm_glu_merged_v6rzlog10p_chipsub_cutoff2.000000_cwt_peaks.gr
NC_000913	IPOD occupancy	Peak	1770891	1770951	2	+	.	From DlexA_m9_rdm_glu_merged_v6rzlog10p_chipsub_cutoff2.000000_cwt_peaks.gr
NC_000913	IPOD occupancy	Peak	1771201	1771261	2	+	.	From DlexA_m9_rdm_glu_merged_v6rzlog10p_chipsub_cutoff2.000000_cwt_peaks.gr
NC_000913	IPOD occupancy	Peak	1771301	1771361	2	+	.	From DlexA_m9_rdm_glu_merged_v6rzlog10p_chipsub_cutoff2.000000_cwt_peaks.gr
NC_000913	IPOD occupancy	Peak	1771466	1771526	2	+	.	From DlexA_m9_rdm_glu_merged_v6rzlog10p_chipsub_cutoff2.000000_cwt_peaks.gr
NC_000913	IPOD occupancy	Peak	1771556	1771616	2	+	.	From DlexA_m9_rdm_glu_merged_v6rzlog10p_chipsub_cutoff2.000000_cwt_peaks.gr
NC_000913	IPOD occupancy	Peak	1771686	1771746	2	+	.	From DlexA_m9_rdm_glu_merged_v6rzlog10p_chipsub_cutoff2.000000_cwt_peaks.gr
NC_000913	IPOD occupancy	Peak	1771871	1771931	2	+	.	From DlexA_m9_rdm_glu_merged_v6rzlog10p_chipsub_cutoff2.000000_cwt_peaks.gr
NC_000913	IPOD occupancy	Peak	1771961	1772021	2	+	.	From DlexA_m9_rdm_glu_merged_v6rzlog10p_chipsub_cutoff2.000000_cwt_peaks.gr
NC_000913	IPOD occupancy	Peak	1772121	1772181	2	+	.	From DlexA_m9_rdm_glu_merged_v6rzlog10p_chipsub_cutoff2.000000_cwt_peaks.gr
NC_000913	IPOD occupancy	Peak	1772401	1772461	2	+	.	From DlexA_m9_rdm_glu_merged_v6rzlog10p_chipsub_cutoff2.000000_cwt_peaks.gr
NC_000913	IPOD occupancy	Peak	1772726	1772786	2	+	.	From DlexA_m9_rdm_glu_merged_v6rzlog10p_chipsub_cutoff2.000000_cwt_peaks.gr
NC_000913	IPOD occupancy	Peak	1772981	1773041	2	+	.	From DlexA_m9_rdm_glu_merged_v6rzlog10p_chipsub_cutoff2.000000_cwt_peaks.gr
NC_000913	IPOD occupancy	Peak	1773251	1773311	2	+	.	From DlexA_m9_rdm_glu_merged_v6rzlog10p_chipsub_cutoff2.000000_cwt_peaks.gr
NC_000913	IPOD occupancy	Peak	1773351	1773411	2	+	.	From DlexA_m9_rdm_glu_merged_v6rzlog10p_chipsub_cutoff2.000000_cwt_peaks.gr
NC_000913	IPOD occupancy	Peak	1773556	1773616	2	+	.	From DlexA_m9_rdm_glu_merged_v6rzlog10p_chipsub_cutoff2.000000_cwt_peaks.gr
NC_000913	IPOD occupancy	Peak	1773656	1773716	2	+	.	From DlexA_m9_rdm_glu_merged_v6rzlog10p_chipsub_cutoff2.000000_cwt_peaks.gr
NC_000913	IPOD occupancy	Peak	1773751	1773811	2	+	.	From DlexA_m9_rdm_glu_merged_v6rzlog10p_chipsub_cutoff2.000000_cwt_peaks.gr
NC_000913	IPOD occupancy	Peak	1773861	1773921	2	+	.	From DlexA_m9_rdm_glu_merged_v6rzlog10p_chipsub_cutoff2.000000_cwt_peaks.gr
NC_000913	IPOD occupancy	Peak	1773986	1774046	2	+	.	From DlexA_m9_rdm_glu_merged_v6rzlog10p_chipsub_cutoff2.000000_cwt_peaks.gr
NC_000913	IPOD occupancy	Peak	1774401	1774461	2	+	.	From DlexA_m9_rdm_glu_merged_v6rzlog10p_chipsub_cutoff2.000000_cwt_peaks.gr
NC_000913	IPOD occupancy	Peak	1774581	1774641	2	+	.	From DlexA_m9_rdm_glu_merged_v6rzlog10p_chipsub_cutoff2.000000_cwt_peaks.gr
NC_000913	IPOD occupancy	Peak	1775011	1775071	2	+	.	From DlexA_m9_rdm_glu_merged_v6rzlog10p_chipsub_cutoff2.000000_cwt_peaks.gr
NC_000913	IPOD occupancy	Peak	1775401	1775461	2	+	.	From DlexA_m9_rdm_glu_merged_v6rzlog10p_chipsub_cutoff2.000000_cwt_peaks.gr
NC_000913	IPOD occupancy	Peak	1775561	1775621	2	+	.	From DlexA_m9_rdm_glu_merged_v6rzlog10p_chipsub_cutoff2.000000_cwt_peaks.gr
NC_000913	IPOD occupancy	Peak	1775726	1775786	2	+	.	From DlexA_m9_rdm_glu_merged_v6rzlog10p_chipsub_cutoff2.000000_cwt_peaks.gr
NC_000913	IPOD occupancy	Peak	1775896	1775956	2	+	.	From DlexA_m9_rdm_glu_merged_v6rzlog10p_chipsub_cutoff2.000000_cwt_peaks.gr
NC_000913	IPOD occupancy	Peak	1776061	1776121	2	+	.	From DlexA_m9_rdm_glu_merged_v6rzlog10p_chipsub_cutoff2.000000_cwt_peaks.gr
NC_000913	IPOD occupancy	Peak	1776556	1776616	2	+	.	From DlexA_m9_rdm_glu_merged_v6rzlog10p_chipsub_cutoff2.000000_cwt_peaks.gr
NC_000913	IPOD occupancy	Peak	1777446	1777506	2	+	.	From DlexA_m9_rdm_glu_merged_v6rzlog10p_chipsub_cutoff2.000000_cwt_peaks.gr
NC_000913	IPOD occupancy	Peak	1777646	1777706	2	+	.	From DlexA_m9_rdm_glu_merged_v6rzlog10p_chipsub_cutoff2.000000_cwt_peaks.gr
NC_000913	IPOD occupancy	Peak	1778151	1778211	2	+	.	From DlexA_m9_rdm_glu_merged_v6rzlog10p_chipsub_cutoff2.000000_cwt_peaks.gr
NC_000913	IPOD occupancy	Peak	1778301	1778361	2	+	.	From DlexA_m9_rdm_glu_merged_v6rzlog10p_chipsub_cutoff2.000000_cwt_peaks.gr
NC_000913	IPOD occupancy	Peak	1778596	1778656	2	+	.	From DlexA_m9_rdm_glu_merged_v6rzlog10p_chipsub_cutoff2.000000_cwt_peaks.gr
NC_000913	IPOD occupancy	Peak	1778716	1778776	2	+	.	From DlexA_m9_rdm_glu_merged_v6rzlog10p_chipsub_cutoff2.000000_cwt_peaks.gr
NC_000913	IPOD occupancy	Peak	1778816	1778876	2	+	.	From DlexA_m9_rdm_glu_merged_v6rzlog10p_chipsub_cutoff2.000000_cwt_peaks.gr
NC_000913	IPOD occupancy	Peak	1779296	1779401	2	+	.	From DlexA_m9_rdm_glu_merged_v6rzlog10p_chipsub_cutoff2.000000_cwt_peaks.gr
NC_000913	IPOD occupancy	Peak	1782521	1782581	2	+	.	From DlexA_m9_rdm_glu_merged_v6rzlog10p_chipsub_cutoff2.000000_cwt_peaks.gr
NC_000913	IPOD occupancy	Peak	1783001	1783061	2	+	.	From DlexA_m9_rdm_glu_merged_v6rzlog10p_chipsub_cutoff2.000000_cwt_peaks.gr
NC_000913	IPOD occupancy	Peak	1783991	1784051	2	+	.	From DlexA_m9_rdm_glu_merged_v6rzlog10p_chipsub_cutoff2.000000_cwt_peaks.gr
NC_000913	IPOD occupancy	Peak	1784421	1784481	2	+	.	From DlexA_m9_rdm_glu_merged_v6rzlog10p_chipsub_cutoff2.000000_cwt_peaks.gr
NC_000913	IPOD occupancy	Peak	1784646	1784706	2	+	.	From DlexA_m9_rdm_glu_merged_v6rzlog10p_chipsub_cutoff2.000000_cwt_peaks.gr
NC_000913	IPOD occupancy	Peak	1785436	1785496	2	+	.	From DlexA_m9_rdm_glu_merged_v6rzlog10p_chipsub_cutoff2.000000_cwt_peaks.gr
NC_000913	IPOD occupancy	Peak	1787786	1787846	2	+	.	From DlexA_m9_rdm_glu_merged_v6rzlog10p_chipsub_cutoff2.000000_cwt_peaks.gr
NC_000913	IPOD occupancy	Peak	1789561	1789621	2	+	.	From DlexA_m9_rdm_glu_merged_v6rzlog10p_chipsub_cutoff2.000000_cwt_peaks.gr
NC_000913	IPOD occupancy	Peak	1790396	1790456	2	+	.	From DlexA_m9_rdm_glu_merged_v6rzlog10p_chipsub_cutoff2.000000_cwt_peaks.gr
NC_000913	IPOD occupancy	Peak	1790591	1790651	2	+	.	From DlexA_m9_rdm_glu_merged_v6rzlog10p_chipsub_cutoff2.000000_cwt_peaks.gr
NC_000913	IPOD occupancy	Peak	1791666	1791751	2	+	.	From DlexA_m9_rdm_glu_merged_v6rzlog10p_chipsub_cutoff2.000000_cwt_peaks.gr
NC_000913	IPOD occupancy	Peak	1791781	1791841	2	+	.	From DlexA_m9_rdm_glu_merged_v6rzlog10p_chipsub_cutoff2.000000_cwt_peaks.gr
NC_000913	IPOD occupancy	Peak	1791951	1792011	2	+	.	From DlexA_m9_rdm_glu_merged_v6rzlog10p_chipsub_cutoff2.000000_cwt_peaks.gr
NC_000913	IPOD occupancy	Peak	1801581	1801641	2	+	.	From DlexA_m9_rdm_glu_merged_v6rzlog10p_chipsub_cutoff2.000000_cwt_peaks.gr
NC_000913	IPOD occupancy	Peak	1803066	1803126	2	+	.	From DlexA_m9_rdm_glu_merged_v6rzlog10p_chipsub_cutoff2.000000_cwt_peaks.gr
NC_000913	IPOD occupancy	Peak	1803356	1803416	2	+	.	From DlexA_m9_rdm_glu_merged_v6rzlog10p_chipsub_cutoff2.000000_cwt_peaks.gr
NC_000913	IPOD occupancy	Peak	1803506	1803566	2	+	.	From DlexA_m9_rdm_glu_merged_v6rzlog10p_chipsub_cutoff2.000000_cwt_peaks.gr
NC_000913	IPOD occupancy	Peak	1803631	1803691	2	+	.	From DlexA_m9_rdm_glu_merged_v6rzlog10p_chipsub_cutoff2.000000_cwt_peaks.gr
NC_000913	IPOD occupancy	Peak	1803836	1803896	2	+	.	From DlexA_m9_rdm_glu_merged_v6rzlog10p_chipsub_cutoff2.000000_cwt_peaks.gr
NC_000913	IPOD occupancy	Peak	1804126	1804186	2	+	.	From DlexA_m9_rdm_glu_merged_v6rzlog10p_chipsub_cutoff2.000000_cwt_peaks.gr
NC_000913	IPOD occupancy	Peak	1804216	1804276	2	+	.	From DlexA_m9_rdm_glu_merged_v6rzlog10p_chipsub_cutoff2.000000_cwt_peaks.gr
NC_000913	IPOD occupancy	Peak	1804361	1804466	2	+	.	From DlexA_m9_rdm_glu_merged_v6rzlog10p_chipsub_cutoff2.000000_cwt_peaks.gr
NC_000913	IPOD occupancy	Peak	1804506	1804566	2	+	.	From DlexA_m9_rdm_glu_merged_v6rzlog10p_chipsub_cutoff2.000000_cwt_peaks.gr
NC_000913	IPOD occupancy	Peak	1804656	1804716	2	+	.	From DlexA_m9_rdm_glu_merged_v6rzlog10p_chipsub_cutoff2.000000_cwt_peaks.gr
NC_000913	IPOD occupancy	Peak	1804876	1805051	2	+	.	From DlexA_m9_rdm_glu_merged_v6rzlog10p_chipsub_cutoff2.000000_cwt_peaks.gr
NC_000913	IPOD occupancy	Peak	1805416	1805476	2	+	.	From DlexA_m9_rdm_glu_merged_v6rzlog10p_chipsub_cutoff2.000000_cwt_peaks.gr
NC_000913	IPOD occupancy	Peak	1806261	1806321	2	+	.	From DlexA_m9_rdm_glu_merged_v6rzlog10p_chipsub_cutoff2.000000_cwt_peaks.gr
NC_000913	IPOD occupancy	Peak	1806676	1806736	2	+	.	From DlexA_m9_rdm_glu_merged_v6rzlog10p_chipsub_cutoff2.000000_cwt_peaks.gr
NC_000913	IPOD occupancy	Peak	1806896	1806956	2	+	.	From DlexA_m9_rdm_glu_merged_v6rzlog10p_chipsub_cutoff2.000000_cwt_peaks.gr
NC_000913	IPOD occupancy	Peak	1807421	1807481	2	+	.	From DlexA_m9_rdm_glu_merged_v6rzlog10p_chipsub_cutoff2.000000_cwt_peaks.gr
NC_000913	IPOD occupancy	Peak	1807526	1807586	2	+	.	From DlexA_m9_rdm_glu_merged_v6rzlog10p_chipsub_cutoff2.000000_cwt_peaks.gr
NC_000913	IPOD occupancy	Peak	1807746	1807806	2	+	.	From DlexA_m9_rdm_glu_merged_v6rzlog10p_chipsub_cutoff2.000000_cwt_peaks.gr
NC_000913	IPOD occupancy	Peak	1808611	1808671	2	+	.	From DlexA_m9_rdm_glu_merged_v6rzlog10p_chipsub_cutoff2.000000_cwt_peaks.gr
NC_000913	IPOD occupancy	Peak	1808711	1808771	2	+	.	From DlexA_m9_rdm_glu_merged_v6rzlog10p_chipsub_cutoff2.000000_cwt_peaks.gr
NC_000913	IPOD occupancy	Peak	1808841	1808901	2	+	.	From DlexA_m9_rdm_glu_merged_v6rzlog10p_chipsub_cutoff2.000000_cwt_peaks.gr
NC_000913	IPOD occupancy	Peak	1809106	1809166	2	+	.	From DlexA_m9_rdm_glu_merged_v6rzlog10p_chipsub_cutoff2.000000_cwt_peaks.gr
NC_000913	IPOD occupancy	Peak	1809411	1809471	2	+	.	From DlexA_m9_rdm_glu_merged_v6rzlog10p_chipsub_cutoff2.000000_cwt_peaks.gr
NC_000913	IPOD occupancy	Peak	1810626	1810686	2	+	.	From DlexA_m9_rdm_glu_merged_v6rzlog10p_chipsub_cutoff2.000000_cwt_peaks.gr
NC_000913	IPOD occupancy	Peak	1811111	1811171	2	+	.	From DlexA_m9_rdm_glu_merged_v6rzlog10p_chipsub_cutoff2.000000_cwt_peaks.gr
NC_000913	IPOD occupancy	Peak	1812406	1812466	2	+	.	From DlexA_m9_rdm_glu_merged_v6rzlog10p_chipsub_cutoff2.000000_cwt_peaks.gr
NC_000913	IPOD occupancy	Peak	1812581	1812641	2	+	.	From DlexA_m9_rdm_glu_merged_v6rzlog10p_chipsub_cutoff2.000000_cwt_peaks.gr
NC_000913	IPOD occupancy	Peak	1812691	1812751	2	+	.	From DlexA_m9_rdm_glu_merged_v6rzlog10p_chipsub_cutoff2.000000_cwt_peaks.gr
NC_000913	IPOD occupancy	Peak	1812806	1812866	2	+	.	From DlexA_m9_rdm_glu_merged_v6rzlog10p_chipsub_cutoff2.000000_cwt_peaks.gr
NC_000913	IPOD occupancy	Peak	1812941	1813001	2	+	.	From DlexA_m9_rdm_glu_merged_v6rzlog10p_chipsub_cutoff2.000000_cwt_peaks.gr
NC_000913	IPOD occupancy	Peak	1813146	1813206	2	+	.	From DlexA_m9_rdm_glu_merged_v6rzlog10p_chipsub_cutoff2.000000_cwt_peaks.gr
NC_000913	IPOD occupancy	Peak	1813241	1813301	2	+	.	From DlexA_m9_rdm_glu_merged_v6rzlog10p_chipsub_cutoff2.000000_cwt_peaks.gr
NC_000913	IPOD occupancy	Peak	1814271	1814331	2	+	.	From DlexA_m9_rdm_glu_merged_v6rzlog10p_chipsub_cutoff2.000000_cwt_peaks.gr
NC_000913	IPOD occupancy	Peak	1814891	1814951	2	+	.	From DlexA_m9_rdm_glu_merged_v6rzlog10p_chipsub_cutoff2.000000_cwt_peaks.gr
NC_000913	IPOD occupancy	Peak	1816211	1816271	2	+	.	From DlexA_m9_rdm_glu_merged_v6rzlog10p_chipsub_cutoff2.000000_cwt_peaks.gr
NC_000913	IPOD occupancy	Peak	1817681	1817741	2	+	.	From DlexA_m9_rdm_glu_merged_v6rzlog10p_chipsub_cutoff2.000000_cwt_peaks.gr
NC_000913	IPOD occupancy	Peak	1818486	1818546	2	+	.	From DlexA_m9_rdm_glu_merged_v6rzlog10p_chipsub_cutoff2.000000_cwt_peaks.gr
NC_000913	IPOD occupancy	Peak	1818746	1818806	2	+	.	From DlexA_m9_rdm_glu_merged_v6rzlog10p_chipsub_cutoff2.000000_cwt_peaks.gr
NC_000913	IPOD occupancy	Peak	1819046	1819106	2	+	.	From DlexA_m9_rdm_glu_merged_v6rzlog10p_chipsub_cutoff2.000000_cwt_peaks.gr
NC_000913	IPOD occupancy	Peak	1819176	1819236	2	+	.	From DlexA_m9_rdm_glu_merged_v6rzlog10p_chipsub_cutoff2.000000_cwt_peaks.gr
NC_000913	IPOD occupancy	Peak	1819341	1819401	2	+	.	From DlexA_m9_rdm_glu_merged_v6rzlog10p_chipsub_cutoff2.000000_cwt_peaks.gr
NC_000913	IPOD occupancy	Peak	1820916	1820976	2	+	.	From DlexA_m9_rdm_glu_merged_v6rzlog10p_chipsub_cutoff2.000000_cwt_peaks.gr
NC_000913	IPOD occupancy	Peak	1821106	1821166	2	+	.	From DlexA_m9_rdm_glu_merged_v6rzlog10p_chipsub_cutoff2.000000_cwt_peaks.gr
NC_000913	IPOD occupancy	Peak	1821231	1821291	2	+	.	From DlexA_m9_rdm_glu_merged_v6rzlog10p_chipsub_cutoff2.000000_cwt_peaks.gr
NC_000913	IPOD occupancy	Peak	1821941	1822001	2	+	.	From DlexA_m9_rdm_glu_merged_v6rzlog10p_chipsub_cutoff2.000000_cwt_peaks.gr
NC_000913	IPOD occupancy	Peak	1822166	1822226	2	+	.	From DlexA_m9_rdm_glu_merged_v6rzlog10p_chipsub_cutoff2.000000_cwt_peaks.gr
NC_000913	IPOD occupancy	Peak	1823796	1823856	2	+	.	From DlexA_m9_rdm_glu_merged_v6rzlog10p_chipsub_cutoff2.000000_cwt_peaks.gr
NC_000913	IPOD occupancy	Peak	1825601	1825661	2	+	.	From DlexA_m9_rdm_glu_merged_v6rzlog10p_chipsub_cutoff2.000000_cwt_peaks.gr
NC_000913	IPOD occupancy	Peak	1825866	1825926	2	+	.	From DlexA_m9_rdm_glu_merged_v6rzlog10p_chipsub_cutoff2.000000_cwt_peaks.gr
NC_000913	IPOD occupancy	Peak	1829386	1829446	2	+	.	From DlexA_m9_rdm_glu_merged_v6rzlog10p_chipsub_cutoff2.000000_cwt_peaks.gr
NC_000913	IPOD occupancy	Peak	1831446	1831506	2	+	.	From DlexA_m9_rdm_glu_merged_v6rzlog10p_chipsub_cutoff2.000000_cwt_peaks.gr
NC_000913	IPOD occupancy	Peak	1831996	1832056	2	+	.	From DlexA_m9_rdm_glu_merged_v6rzlog10p_chipsub_cutoff2.000000_cwt_peaks.gr
NC_000913	IPOD occupancy	Peak	1832111	1832171	2	+	.	From DlexA_m9_rdm_glu_merged_v6rzlog10p_chipsub_cutoff2.000000_cwt_peaks.gr
NC_000913	IPOD occupancy	Peak	1833256	1833316	2	+	.	From DlexA_m9_rdm_glu_merged_v6rzlog10p_chipsub_cutoff2.000000_cwt_peaks.gr
NC_000913	IPOD occupancy	Peak	1834091	1834151	2	+	.	From DlexA_m9_rdm_glu_merged_v6rzlog10p_chipsub_cutoff2.000000_cwt_peaks.gr
NC_000913	IPOD occupancy	Peak	1834261	1834321	2	+	.	From DlexA_m9_rdm_glu_merged_v6rzlog10p_chipsub_cutoff2.000000_cwt_peaks.gr
NC_000913	IPOD occupancy	Peak	1834671	1834731	2	+	.	From DlexA_m9_rdm_glu_merged_v6rzlog10p_chipsub_cutoff2.000000_cwt_peaks.gr
NC_000913	IPOD occupancy	Peak	1835706	1835766	2	+	.	From DlexA_m9_rdm_glu_merged_v6rzlog10p_chipsub_cutoff2.000000_cwt_peaks.gr
NC_000913	IPOD occupancy	Peak	1840551	1840611	2	+	.	From DlexA_m9_rdm_glu_merged_v6rzlog10p_chipsub_cutoff2.000000_cwt_peaks.gr
NC_000913	IPOD occupancy	Peak	1840936	1840996	2	+	.	From DlexA_m9_rdm_glu_merged_v6rzlog10p_chipsub_cutoff2.000000_cwt_peaks.gr
NC_000913	IPOD occupancy	Peak	1841291	1841351	2	+	.	From DlexA_m9_rdm_glu_merged_v6rzlog10p_chipsub_cutoff2.000000_cwt_peaks.gr
NC_000913	IPOD occupancy	Peak	1842471	1842531	2	+	.	From DlexA_m9_rdm_glu_merged_v6rzlog10p_chipsub_cutoff2.000000_cwt_peaks.gr
NC_000913	IPOD occupancy	Peak	1844141	1844201	2	+	.	From DlexA_m9_rdm_glu_merged_v6rzlog10p_chipsub_cutoff2.000000_cwt_peaks.gr
NC_000913	IPOD occupancy	Peak	1844351	1844411	2	+	.	From DlexA_m9_rdm_glu_merged_v6rzlog10p_chipsub_cutoff2.000000_cwt_peaks.gr
NC_000913	IPOD occupancy	Peak	1844581	1844641	2	+	.	From DlexA_m9_rdm_glu_merged_v6rzlog10p_chipsub_cutoff2.000000_cwt_peaks.gr
NC_000913	IPOD occupancy	Peak	1844771	1844831	2	+	.	From DlexA_m9_rdm_glu_merged_v6rzlog10p_chipsub_cutoff2.000000_cwt_peaks.gr
NC_000913	IPOD occupancy	Peak	1844936	1844996	2	+	.	From DlexA_m9_rdm_glu_merged_v6rzlog10p_chipsub_cutoff2.000000_cwt_peaks.gr
NC_000913	IPOD occupancy	Peak	1846111	1846171	2	+	.	From DlexA_m9_rdm_glu_merged_v6rzlog10p_chipsub_cutoff2.000000_cwt_peaks.gr
NC_000913	IPOD occupancy	Peak	1848516	1848576	2	+	.	From DlexA_m9_rdm_glu_merged_v6rzlog10p_chipsub_cutoff2.000000_cwt_peaks.gr
NC_000913	IPOD occupancy	Peak	1849746	1849806	2	+	.	From DlexA_m9_rdm_glu_merged_v6rzlog10p_chipsub_cutoff2.000000_cwt_peaks.gr
NC_000913	IPOD occupancy	Peak	1850256	1850316	2	+	.	From DlexA_m9_rdm_glu_merged_v6rzlog10p_chipsub_cutoff2.000000_cwt_peaks.gr
NC_000913	IPOD occupancy	Peak	1850996	1851056	2	+	.	From DlexA_m9_rdm_glu_merged_v6rzlog10p_chipsub_cutoff2.000000_cwt_peaks.gr
NC_000913	IPOD occupancy	Peak	1852476	1852536	2	+	.	From DlexA_m9_rdm_glu_merged_v6rzlog10p_chipsub_cutoff2.000000_cwt_peaks.gr
NC_000913	IPOD occupancy	Peak	1852586	1852646	2	+	.	From DlexA_m9_rdm_glu_merged_v6rzlog10p_chipsub_cutoff2.000000_cwt_peaks.gr
NC_000913	IPOD occupancy	Peak	1852936	1852996	2	+	.	From DlexA_m9_rdm_glu_merged_v6rzlog10p_chipsub_cutoff2.000000_cwt_peaks.gr
NC_000913	IPOD occupancy	Peak	1853056	1853116	2	+	.	From DlexA_m9_rdm_glu_merged_v6rzlog10p_chipsub_cutoff2.000000_cwt_peaks.gr
NC_000913	IPOD occupancy	Peak	1853856	1853916	2	+	.	From DlexA_m9_rdm_glu_merged_v6rzlog10p_chipsub_cutoff2.000000_cwt_peaks.gr
NC_000913	IPOD occupancy	Peak	1854036	1854096	2	+	.	From DlexA_m9_rdm_glu_merged_v6rzlog10p_chipsub_cutoff2.000000_cwt_peaks.gr
NC_000913	IPOD occupancy	Peak	1854146	1854206	2	+	.	From DlexA_m9_rdm_glu_merged_v6rzlog10p_chipsub_cutoff2.000000_cwt_peaks.gr
NC_000913	IPOD occupancy	Peak	1855186	1855246	2	+	.	From DlexA_m9_rdm_glu_merged_v6rzlog10p_chipsub_cutoff2.000000_cwt_peaks.gr
NC_000913	IPOD occupancy	Peak	1855306	1855366	2	+	.	From DlexA_m9_rdm_glu_merged_v6rzlog10p_chipsub_cutoff2.000000_cwt_peaks.gr
NC_000913	IPOD occupancy	Peak	1855396	1855456	2	+	.	From DlexA_m9_rdm_glu_merged_v6rzlog10p_chipsub_cutoff2.000000_cwt_peaks.gr
NC_000913	IPOD occupancy	Peak	1855771	1855831	2	+	.	From DlexA_m9_rdm_glu_merged_v6rzlog10p_chipsub_cutoff2.000000_cwt_peaks.gr
NC_000913	IPOD occupancy	Peak	1856341	1856401	2	+	.	From DlexA_m9_rdm_glu_merged_v6rzlog10p_chipsub_cutoff2.000000_cwt_peaks.gr
NC_000913	IPOD occupancy	Peak	1856491	1856551	2	+	.	From DlexA_m9_rdm_glu_merged_v6rzlog10p_chipsub_cutoff2.000000_cwt_peaks.gr
NC_000913	IPOD occupancy	Peak	1856676	1856736	2	+	.	From DlexA_m9_rdm_glu_merged_v6rzlog10p_chipsub_cutoff2.000000_cwt_peaks.gr
NC_000913	IPOD occupancy	Peak	1856861	1856921	2	+	.	From DlexA_m9_rdm_glu_merged_v6rzlog10p_chipsub_cutoff2.000000_cwt_peaks.gr
NC_000913	IPOD occupancy	Peak	1857416	1857476	2	+	.	From DlexA_m9_rdm_glu_merged_v6rzlog10p_chipsub_cutoff2.000000_cwt_peaks.gr
NC_000913	IPOD occupancy	Peak	1857571	1857631	2	+	.	From DlexA_m9_rdm_glu_merged_v6rzlog10p_chipsub_cutoff2.000000_cwt_peaks.gr
NC_000913	IPOD occupancy	Peak	1857681	1857741	2	+	.	From DlexA_m9_rdm_glu_merged_v6rzlog10p_chipsub_cutoff2.000000_cwt_peaks.gr
NC_000913	IPOD occupancy	Peak	1858281	1858341	2	+	.	From DlexA_m9_rdm_glu_merged_v6rzlog10p_chipsub_cutoff2.000000_cwt_peaks.gr
NC_000913	IPOD occupancy	Peak	1858721	1858881	2	+	.	From DlexA_m9_rdm_glu_merged_v6rzlog10p_chipsub_cutoff2.000000_cwt_peaks.gr
NC_000913	IPOD occupancy	Peak	1859116	1859176	2	+	.	From DlexA_m9_rdm_glu_merged_v6rzlog10p_chipsub_cutoff2.000000_cwt_peaks.gr
NC_000913	IPOD occupancy	Peak	1859311	1859371	2	+	.	From DlexA_m9_rdm_glu_merged_v6rzlog10p_chipsub_cutoff2.000000_cwt_peaks.gr
NC_000913	IPOD occupancy	Peak	1859716	1859776	2	+	.	From DlexA_m9_rdm_glu_merged_v6rzlog10p_chipsub_cutoff2.000000_cwt_peaks.gr
NC_000913	IPOD occupancy	Peak	1860246	1860306	2	+	.	From DlexA_m9_rdm_glu_merged_v6rzlog10p_chipsub_cutoff2.000000_cwt_peaks.gr
NC_000913	IPOD occupancy	Peak	1860431	1860491	2	+	.	From DlexA_m9_rdm_glu_merged_v6rzlog10p_chipsub_cutoff2.000000_cwt_peaks.gr
NC_000913	IPOD occupancy	Peak	1860546	1860606	2	+	.	From DlexA_m9_rdm_glu_merged_v6rzlog10p_chipsub_cutoff2.000000_cwt_peaks.gr
NC_000913	IPOD occupancy	Peak	1860951	1861011	2	+	.	From DlexA_m9_rdm_glu_merged_v6rzlog10p_chipsub_cutoff2.000000_cwt_peaks.gr
NC_000913	IPOD occupancy	Peak	1861151	1861211	2	+	.	From DlexA_m9_rdm_glu_merged_v6rzlog10p_chipsub_cutoff2.000000_cwt_peaks.gr
NC_000913	IPOD occupancy	Peak	1861361	1861421	2	+	.	From DlexA_m9_rdm_glu_merged_v6rzlog10p_chipsub_cutoff2.000000_cwt_peaks.gr
NC_000913	IPOD occupancy	Peak	1862246	1862306	2	+	.	From DlexA_m9_rdm_glu_merged_v6rzlog10p_chipsub_cutoff2.000000_cwt_peaks.gr
```
