## Supplementary files and data for "Dynamic landscape of protein occupancy across the *Escherichia coli* chromosome": DlexA_m9_rdm_glu_peaks.gff (part 3 of 4)

```
NC_000913	IPOD occupancy	Peak	1865691	1865751	2	+	.	From DlexA_m9_rdm_glu_merged_v6rzlog10p_chipsub_cutoff2.000000_cwt_peaks.gr
NC_000913	IPOD occupancy	Peak	1868921	1868981	2	+	.	From DlexA_m9_rdm_glu_merged_v6rzlog10p_chipsub_cutoff2.000000_cwt_peaks.gr
NC_000913	IPOD occupancy	Peak	1869516	1869576	2	+	.	From DlexA_m9_rdm_glu_merged_v6rzlog10p_chipsub_cutoff2.000000_cwt_peaks.gr
NC_000913	IPOD occupancy	Peak	1869761	1869821	2	+	.	From DlexA_m9_rdm_glu_merged_v6rzlog10p_chipsub_cutoff2.000000_cwt_peaks.gr
NC_000913	IPOD occupancy	Peak	1870041	1870101	2	+	.	From DlexA_m9_rdm_glu_merged_v6rzlog10p_chipsub_cutoff2.000000_cwt_peaks.gr
NC_000913	IPOD occupancy	Peak	1870181	1870241	2	+	.	From DlexA_m9_rdm_glu_merged_v6rzlog10p_chipsub_cutoff2.000000_cwt_peaks.gr
NC_000913	IPOD occupancy	Peak	1870301	1870361	2	+	.	From DlexA_m9_rdm_glu_merged_v6rzlog10p_chipsub_cutoff2.000000_cwt_peaks.gr
NC_000913	IPOD occupancy	Peak	1870471	1870531	2	+	.	From DlexA_m9_rdm_glu_merged_v6rzlog10p_chipsub_cutoff2.000000_cwt_peaks.gr
NC_000913	IPOD occupancy	Peak	1870546	1870651	2	+	.	From DlexA_m9_rdm_glu_merged_v6rzlog10p_chipsub_cutoff2.000000_cwt_peaks.gr
NC_000913	IPOD occupancy	Peak	1870771	1870831	2	+	.	From DlexA_m9_rdm_glu_merged_v6rzlog10p_chipsub_cutoff2.000000_cwt_peaks.gr
NC_000913	IPOD occupancy	Peak	1871226	1871286	2	+	.	From DlexA_m9_rdm_glu_merged_v6rzlog10p_chipsub_cutoff2.000000_cwt_peaks.gr
NC_000913	IPOD occupancy	Peak	1872176	1872236	2	+	.	From DlexA_m9_rdm_glu_merged_v6rzlog10p_chipsub_cutoff2.000000_cwt_peaks.gr
NC_000913	IPOD occupancy	Peak	1872291	1872351	2	+	.	From DlexA_m9_rdm_glu_merged_v6rzlog10p_chipsub_cutoff2.000000_cwt_peaks.gr
NC_000913	IPOD occupancy	Peak	1873731	1873791	2	+	.	From DlexA_m9_rdm_glu_merged_v6rzlog10p_chipsub_cutoff2.000000_cwt_peaks.gr
NC_000913	IPOD occupancy	Peak	1874241	1874301	2	+	.	From DlexA_m9_rdm_glu_merged_v6rzlog10p_chipsub_cutoff2.000000_cwt_peaks.gr
NC_000913	IPOD occupancy	Peak	1874486	1874546	2	+	.	From DlexA_m9_rdm_glu_merged_v6rzlog10p_chipsub_cutoff2.000000_cwt_peaks.gr
NC_000913	IPOD occupancy	Peak	1875226	1875286	2	+	.	From DlexA_m9_rdm_glu_merged_v6rzlog10p_chipsub_cutoff2.000000_cwt_peaks.gr
NC_000913	IPOD occupancy	Peak	1875931	1876071	2	+	.	From DlexA_m9_rdm_glu_merged_v6rzlog10p_chipsub_cutoff2.000000_cwt_peaks.gr
NC_000913	IPOD occupancy	Peak	1877556	1877616	2	+	.	From DlexA_m9_rdm_glu_merged_v6rzlog10p_chipsub_cutoff2.000000_cwt_peaks.gr
NC_000913	IPOD occupancy	Peak	1878031	1878091	2	+	.	From DlexA_m9_rdm_glu_merged_v6rzlog10p_chipsub_cutoff2.000000_cwt_peaks.gr
NC_000913	IPOD occupancy	Peak	1878346	1878406	2	+	.	From DlexA_m9_rdm_glu_merged_v6rzlog10p_chipsub_cutoff2.000000_cwt_peaks.gr
NC_000913	IPOD occupancy	Peak	1878551	1878611	2	+	.	From DlexA_m9_rdm_glu_merged_v6rzlog10p_chipsub_cutoff2.000000_cwt_peaks.gr
NC_000913	IPOD occupancy	Peak	1878991	1879051	2	+	.	From DlexA_m9_rdm_glu_merged_v6rzlog10p_chipsub_cutoff2.000000_cwt_peaks.gr
NC_000913	IPOD occupancy	Peak	1879886	1879946	2	+	.	From DlexA_m9_rdm_glu_merged_v6rzlog10p_chipsub_cutoff2.000000_cwt_peaks.gr
NC_000913	IPOD occupancy	Peak	1880026	1880086	2	+	.	From DlexA_m9_rdm_glu_merged_v6rzlog10p_chipsub_cutoff2.000000_cwt_peaks.gr
NC_000913	IPOD occupancy	Peak	1880156	1880216	2	+	.	From DlexA_m9_rdm_glu_merged_v6rzlog10p_chipsub_cutoff2.000000_cwt_peaks.gr
NC_000913	IPOD occupancy	Peak	1881016	1881076	2	+	.	From DlexA_m9_rdm_glu_merged_v6rzlog10p_chipsub_cutoff2.000000_cwt_peaks.gr
NC_000913	IPOD occupancy	Peak	1881791	1881851	2	+	.	From DlexA_m9_rdm_glu_merged_v6rzlog10p_chipsub_cutoff2.000000_cwt_peaks.gr
NC_000913	IPOD occupancy	Peak	1883106	1883166	2	+	.	From DlexA_m9_rdm_glu_merged_v6rzlog10p_chipsub_cutoff2.000000_cwt_peaks.gr
NC_000913	IPOD occupancy	Peak	1883336	1883396	2	+	.	From DlexA_m9_rdm_glu_merged_v6rzlog10p_chipsub_cutoff2.000000_cwt_peaks.gr
NC_000913	IPOD occupancy	Peak	1883466	1883526	2	+	.	From DlexA_m9_rdm_glu_merged_v6rzlog10p_chipsub_cutoff2.000000_cwt_peaks.gr
NC_000913	IPOD occupancy	Peak	1883831	1883891	2	+	.	From DlexA_m9_rdm_glu_merged_v6rzlog10p_chipsub_cutoff2.000000_cwt_peaks.gr
NC_000913	IPOD occupancy	Peak	1884101	1884161	2	+	.	From DlexA_m9_rdm_glu_merged_v6rzlog10p_chipsub_cutoff2.000000_cwt_peaks.gr
NC_000913	IPOD occupancy	Peak	1884736	1884796	2	+	.	From DlexA_m9_rdm_glu_merged_v6rzlog10p_chipsub_cutoff2.000000_cwt_peaks.gr
NC_000913	IPOD occupancy	Peak	1887016	1887076	2	+	.	From DlexA_m9_rdm_glu_merged_v6rzlog10p_chipsub_cutoff2.000000_cwt_peaks.gr
NC_000913	IPOD occupancy	Peak	1890956	1891016	2	+	.	From DlexA_m9_rdm_glu_merged_v6rzlog10p_chipsub_cutoff2.000000_cwt_peaks.gr
NC_000913	IPOD occupancy	Peak	1891136	1891196	2	+	.	From DlexA_m9_rdm_glu_merged_v6rzlog10p_chipsub_cutoff2.000000_cwt_peaks.gr
NC_000913	IPOD occupancy	Peak	1891811	1891871	2	+	.	From DlexA_m9_rdm_glu_merged_v6rzlog10p_chipsub_cutoff2.000000_cwt_peaks.gr
NC_000913	IPOD occupancy	Peak	1893781	1893841	2	+	.	From DlexA_m9_rdm_glu_merged_v6rzlog10p_chipsub_cutoff2.000000_cwt_peaks.gr
NC_000913	IPOD occupancy	Peak	1894001	1894061	2	+	.	From DlexA_m9_rdm_glu_merged_v6rzlog10p_chipsub_cutoff2.000000_cwt_peaks.gr
NC_000913	IPOD occupancy	Peak	1894521	1894581	2	+	.	From DlexA_m9_rdm_glu_merged_v6rzlog10p_chipsub_cutoff2.000000_cwt_peaks.gr
NC_000913	IPOD occupancy	Peak	1894976	1895036	2	+	.	From DlexA_m9_rdm_glu_merged_v6rzlog10p_chipsub_cutoff2.000000_cwt_peaks.gr
NC_000913	IPOD occupancy	Peak	1895986	1896046	2	+	.	From DlexA_m9_rdm_glu_merged_v6rzlog10p_chipsub_cutoff2.000000_cwt_peaks.gr
NC_000913	IPOD occupancy	Peak	1897686	1897746	2	+	.	From DlexA_m9_rdm_glu_merged_v6rzlog10p_chipsub_cutoff2.000000_cwt_peaks.gr
NC_000913	IPOD occupancy	Peak	1897826	1897886	2	+	.	From DlexA_m9_rdm_glu_merged_v6rzlog10p_chipsub_cutoff2.000000_cwt_peaks.gr
NC_000913	IPOD occupancy	Peak	1900061	1900121	2	+	.	From DlexA_m9_rdm_glu_merged_v6rzlog10p_chipsub_cutoff2.000000_cwt_peaks.gr
NC_000913	IPOD occupancy	Peak	1902696	1902756	2	+	.	From DlexA_m9_rdm_glu_merged_v6rzlog10p_chipsub_cutoff2.000000_cwt_peaks.gr
NC_000913	IPOD occupancy	Peak	1903001	1903061	2	+	.	From DlexA_m9_rdm_glu_merged_v6rzlog10p_chipsub_cutoff2.000000_cwt_peaks.gr
NC_000913	IPOD occupancy	Peak	1903861	1903921	2	+	.	From DlexA_m9_rdm_glu_merged_v6rzlog10p_chipsub_cutoff2.000000_cwt_peaks.gr
NC_000913	IPOD occupancy	Peak	1904386	1904446	2	+	.	From DlexA_m9_rdm_glu_merged_v6rzlog10p_chipsub_cutoff2.000000_cwt_peaks.gr
NC_000913	IPOD occupancy	Peak	1904766	1904826	2	+	.	From DlexA_m9_rdm_glu_merged_v6rzlog10p_chipsub_cutoff2.000000_cwt_peaks.gr
NC_000913	IPOD occupancy	Peak	1904941	1905091	2	+	.	From DlexA_m9_rdm_glu_merged_v6rzlog10p_chipsub_cutoff2.000000_cwt_peaks.gr
NC_000913	IPOD occupancy	Peak	1905216	1905276	2	+	.	From DlexA_m9_rdm_glu_merged_v6rzlog10p_chipsub_cutoff2.000000_cwt_peaks.gr
NC_000913	IPOD occupancy	Peak	1907876	1907936	2	+	.	From DlexA_m9_rdm_glu_merged_v6rzlog10p_chipsub_cutoff2.000000_cwt_peaks.gr
NC_000913	IPOD occupancy	Peak	1908086	1908146	2	+	.	From DlexA_m9_rdm_glu_merged_v6rzlog10p_chipsub_cutoff2.000000_cwt_peaks.gr
NC_000913	IPOD occupancy	Peak	1909691	1909751	2	+	.	From DlexA_m9_rdm_glu_merged_v6rzlog10p_chipsub_cutoff2.000000_cwt_peaks.gr
NC_000913	IPOD occupancy	Peak	1910756	1910816	2	+	.	From DlexA_m9_rdm_glu_merged_v6rzlog10p_chipsub_cutoff2.000000_cwt_peaks.gr
NC_000913	IPOD occupancy	Peak	1911381	1911441	2	+	.	From DlexA_m9_rdm_glu_merged_v6rzlog10p_chipsub_cutoff2.000000_cwt_peaks.gr
NC_000913	IPOD occupancy	Peak	1911676	1911736	2	+	.	From DlexA_m9_rdm_glu_merged_v6rzlog10p_chipsub_cutoff2.000000_cwt_peaks.gr
NC_000913	IPOD occupancy	Peak	1913326	1913386	2	+	.	From DlexA_m9_rdm_glu_merged_v6rzlog10p_chipsub_cutoff2.000000_cwt_peaks.gr
NC_000913	IPOD occupancy	Peak	1914836	1914896	2	+	.	From DlexA_m9_rdm_glu_merged_v6rzlog10p_chipsub_cutoff2.000000_cwt_peaks.gr
NC_000913	IPOD occupancy	Peak	1915806	1915866	2	+	.	From DlexA_m9_rdm_glu_merged_v6rzlog10p_chipsub_cutoff2.000000_cwt_peaks.gr
NC_000913	IPOD occupancy	Peak	1916516	1916576	2	+	.	From DlexA_m9_rdm_glu_merged_v6rzlog10p_chipsub_cutoff2.000000_cwt_peaks.gr
NC_000913	IPOD occupancy	Peak	1917066	1917126	2	+	.	From DlexA_m9_rdm_glu_merged_v6rzlog10p_chipsub_cutoff2.000000_cwt_peaks.gr
NC_000913	IPOD occupancy	Peak	1917366	1917426	2	+	.	From DlexA_m9_rdm_glu_merged_v6rzlog10p_chipsub_cutoff2.000000_cwt_peaks.gr
NC_000913	IPOD occupancy	Peak	1922716	1922776	2	+	.	From DlexA_m9_rdm_glu_merged_v6rzlog10p_chipsub_cutoff2.000000_cwt_peaks.gr
NC_000913	IPOD occupancy	Peak	1923826	1923886	2	+	.	From DlexA_m9_rdm_glu_merged_v6rzlog10p_chipsub_cutoff2.000000_cwt_peaks.gr
NC_000913	IPOD occupancy	Peak	1924981	1925041	2	+	.	From DlexA_m9_rdm_glu_merged_v6rzlog10p_chipsub_cutoff2.000000_cwt_peaks.gr
NC_000913	IPOD occupancy	Peak	1925681	1925741	2	+	.	From DlexA_m9_rdm_glu_merged_v6rzlog10p_chipsub_cutoff2.000000_cwt_peaks.gr
NC_000913	IPOD occupancy	Peak	1926306	1926366	2	+	.	From DlexA_m9_rdm_glu_merged_v6rzlog10p_chipsub_cutoff2.000000_cwt_peaks.gr
NC_000913	IPOD occupancy	Peak	1926526	1926586	2	+	.	From DlexA_m9_rdm_glu_merged_v6rzlog10p_chipsub_cutoff2.000000_cwt_peaks.gr
NC_000913	IPOD occupancy	Peak	1926821	1926881	2	+	.	From DlexA_m9_rdm_glu_merged_v6rzlog10p_chipsub_cutoff2.000000_cwt_peaks.gr
NC_000913	IPOD occupancy	Peak	1927121	1927181	2	+	.	From DlexA_m9_rdm_glu_merged_v6rzlog10p_chipsub_cutoff2.000000_cwt_peaks.gr
NC_000913	IPOD occupancy	Peak	1927661	1927721	2	+	.	From DlexA_m9_rdm_glu_merged_v6rzlog10p_chipsub_cutoff2.000000_cwt_peaks.gr
NC_000913	IPOD occupancy	Peak	1928536	1928596	2	+	.	From DlexA_m9_rdm_glu_merged_v6rzlog10p_chipsub_cutoff2.000000_cwt_peaks.gr
NC_000913	IPOD occupancy	Peak	1928891	1928951	2	+	.	From DlexA_m9_rdm_glu_merged_v6rzlog10p_chipsub_cutoff2.000000_cwt_peaks.gr
NC_000913	IPOD occupancy	Peak	1929531	1929591	2	+	.	From DlexA_m9_rdm_glu_merged_v6rzlog10p_chipsub_cutoff2.000000_cwt_peaks.gr
NC_000913	IPOD occupancy	Peak	1931026	1931086	2	+	.	From DlexA_m9_rdm_glu_merged_v6rzlog10p_chipsub_cutoff2.000000_cwt_peaks.gr
NC_000913	IPOD occupancy	Peak	1931126	1931186	2	+	.	From DlexA_m9_rdm_glu_merged_v6rzlog10p_chipsub_cutoff2.000000_cwt_peaks.gr
NC_000913	IPOD occupancy	Peak	1932761	1932821	2	+	.	From DlexA_m9_rdm_glu_merged_v6rzlog10p_chipsub_cutoff2.000000_cwt_peaks.gr
NC_000913	IPOD occupancy	Peak	1933441	1933501	2	+	.	From DlexA_m9_rdm_glu_merged_v6rzlog10p_chipsub_cutoff2.000000_cwt_peaks.gr
NC_000913	IPOD occupancy	Peak	1933746	1933806	2	+	.	From DlexA_m9_rdm_glu_merged_v6rzlog10p_chipsub_cutoff2.000000_cwt_peaks.gr
NC_000913	IPOD occupancy	Peak	1933996	1934056	2	+	.	From DlexA_m9_rdm_glu_merged_v6rzlog10p_chipsub_cutoff2.000000_cwt_peaks.gr
NC_000913	IPOD occupancy	Peak	1934376	1934436	2	+	.	From DlexA_m9_rdm_glu_merged_v6rzlog10p_chipsub_cutoff2.000000_cwt_peaks.gr
NC_000913	IPOD occupancy	Peak	1934576	1934636	2	+	.	From DlexA_m9_rdm_glu_merged_v6rzlog10p_chipsub_cutoff2.000000_cwt_peaks.gr
NC_000913	IPOD occupancy	Peak	1934791	1934851	2	+	.	From DlexA_m9_rdm_glu_merged_v6rzlog10p_chipsub_cutoff2.000000_cwt_peaks.gr
NC_000913	IPOD occupancy	Peak	1935566	1935626	2	+	.	From DlexA_m9_rdm_glu_merged_v6rzlog10p_chipsub_cutoff2.000000_cwt_peaks.gr
NC_000913	IPOD occupancy	Peak	1935676	1935736	2	+	.	From DlexA_m9_rdm_glu_merged_v6rzlog10p_chipsub_cutoff2.000000_cwt_peaks.gr
NC_000913	IPOD occupancy	Peak	1936641	1936701	2	+	.	From DlexA_m9_rdm_glu_merged_v6rzlog10p_chipsub_cutoff2.000000_cwt_peaks.gr
NC_000913	IPOD occupancy	Peak	1937311	1937371	2	+	.	From DlexA_m9_rdm_glu_merged_v6rzlog10p_chipsub_cutoff2.000000_cwt_peaks.gr
NC_000913	IPOD occupancy	Peak	1937881	1937941	2	+	.	From DlexA_m9_rdm_glu_merged_v6rzlog10p_chipsub_cutoff2.000000_cwt_peaks.gr
NC_000913	IPOD occupancy	Peak	1939336	1939396	2	+	.	From DlexA_m9_rdm_glu_merged_v6rzlog10p_chipsub_cutoff2.000000_cwt_peaks.gr
NC_000913	IPOD occupancy	Peak	1942356	1942416	2	+	.	From DlexA_m9_rdm_glu_merged_v6rzlog10p_chipsub_cutoff2.000000_cwt_peaks.gr
NC_000913	IPOD occupancy	Peak	1944981	1945041	2	+	.	From DlexA_m9_rdm_glu_merged_v6rzlog10p_chipsub_cutoff2.000000_cwt_peaks.gr
NC_000913	IPOD occupancy	Peak	1946271	1946331	2	+	.	From DlexA_m9_rdm_glu_merged_v6rzlog10p_chipsub_cutoff2.000000_cwt_peaks.gr
NC_000913	IPOD occupancy	Peak	1946436	1946496	2	+	.	From DlexA_m9_rdm_glu_merged_v6rzlog10p_chipsub_cutoff2.000000_cwt_peaks.gr
NC_000913	IPOD occupancy	Peak	1946646	1946706	2	+	.	From DlexA_m9_rdm_glu_merged_v6rzlog10p_chipsub_cutoff2.000000_cwt_peaks.gr
NC_000913	IPOD occupancy	Peak	1949581	1949641	2	+	.	From DlexA_m9_rdm_glu_merged_v6rzlog10p_chipsub_cutoff2.000000_cwt_peaks.gr
NC_000913	IPOD occupancy	Peak	1951181	1951241	2	+	.	From DlexA_m9_rdm_glu_merged_v6rzlog10p_chipsub_cutoff2.000000_cwt_peaks.gr
NC_000913	IPOD occupancy	Peak	1952396	1952456	2	+	.	From DlexA_m9_rdm_glu_merged_v6rzlog10p_chipsub_cutoff2.000000_cwt_peaks.gr
NC_000913	IPOD occupancy	Peak	1952806	1952866	2	+	.	From DlexA_m9_rdm_glu_merged_v6rzlog10p_chipsub_cutoff2.000000_cwt_peaks.gr
NC_000913	IPOD occupancy	Peak	1953586	1953646	2	+	.	From DlexA_m9_rdm_glu_merged_v6rzlog10p_chipsub_cutoff2.000000_cwt_peaks.gr
NC_000913	IPOD occupancy	Peak	1953911	1953971	2	+	.	From DlexA_m9_rdm_glu_merged_v6rzlog10p_chipsub_cutoff2.000000_cwt_peaks.gr
NC_000913	IPOD occupancy	Peak	1954461	1954521	2	+	.	From DlexA_m9_rdm_glu_merged_v6rzlog10p_chipsub_cutoff2.000000_cwt_peaks.gr
NC_000913	IPOD occupancy	Peak	1955056	1955116	2	+	.	From DlexA_m9_rdm_glu_merged_v6rzlog10p_chipsub_cutoff2.000000_cwt_peaks.gr
NC_000913	IPOD occupancy	Peak	1955546	1955606	2	+	.	From DlexA_m9_rdm_glu_merged_v6rzlog10p_chipsub_cutoff2.000000_cwt_peaks.gr
NC_000913	IPOD occupancy	Peak	1956606	1956666	2	+	.	From DlexA_m9_rdm_glu_merged_v6rzlog10p_chipsub_cutoff2.000000_cwt_peaks.gr
NC_000913	IPOD occupancy	Peak	1957511	1957571	2	+	.	From DlexA_m9_rdm_glu_merged_v6rzlog10p_chipsub_cutoff2.000000_cwt_peaks.gr
NC_000913	IPOD occupancy	Peak	1957646	1957706	2	+	.	From DlexA_m9_rdm_glu_merged_v6rzlog10p_chipsub_cutoff2.000000_cwt_peaks.gr
NC_000913	IPOD occupancy	Peak	1957856	1957916	2	+	.	From DlexA_m9_rdm_glu_merged_v6rzlog10p_chipsub_cutoff2.000000_cwt_peaks.gr
NC_000913	IPOD occupancy	Peak	1958136	1958196	2	+	.	From DlexA_m9_rdm_glu_merged_v6rzlog10p_chipsub_cutoff2.000000_cwt_peaks.gr
NC_000913	IPOD occupancy	Peak	1958236	1958296	2	+	.	From DlexA_m9_rdm_glu_merged_v6rzlog10p_chipsub_cutoff2.000000_cwt_peaks.gr
NC_000913	IPOD occupancy	Peak	1959226	1959286	2	+	.	From DlexA_m9_rdm_glu_merged_v6rzlog10p_chipsub_cutoff2.000000_cwt_peaks.gr
NC_000913	IPOD occupancy	Peak	1961851	1961911	2	+	.	From DlexA_m9_rdm_glu_merged_v6rzlog10p_chipsub_cutoff2.000000_cwt_peaks.gr
NC_000913	IPOD occupancy	Peak	1962426	1962546	2	+	.	From DlexA_m9_rdm_glu_merged_v6rzlog10p_chipsub_cutoff2.000000_cwt_peaks.gr
NC_000913	IPOD occupancy	Peak	1963631	1963691	2	+	.	From DlexA_m9_rdm_glu_merged_v6rzlog10p_chipsub_cutoff2.000000_cwt_peaks.gr
NC_000913	IPOD occupancy	Peak	1964866	1964926	2	+	.	From DlexA_m9_rdm_glu_merged_v6rzlog10p_chipsub_cutoff2.000000_cwt_peaks.gr
NC_000913	IPOD occupancy	Peak	1965931	1965991	2	+	.	From DlexA_m9_rdm_glu_merged_v6rzlog10p_chipsub_cutoff2.000000_cwt_peaks.gr
NC_000913	IPOD occupancy	Peak	1966766	1966826	2	+	.	From DlexA_m9_rdm_glu_merged_v6rzlog10p_chipsub_cutoff2.000000_cwt_peaks.gr
NC_000913	IPOD occupancy	Peak	1967236	1967296	2	+	.	From DlexA_m9_rdm_glu_merged_v6rzlog10p_chipsub_cutoff2.000000_cwt_peaks.gr
NC_000913	IPOD occupancy	Peak	1967366	1967426	2	+	.	From DlexA_m9_rdm_glu_merged_v6rzlog10p_chipsub_cutoff2.000000_cwt_peaks.gr
NC_000913	IPOD occupancy	Peak	1967496	1967556	2	+	.	From DlexA_m9_rdm_glu_merged_v6rzlog10p_chipsub_cutoff2.000000_cwt_peaks.gr
NC_000913	IPOD occupancy	Peak	1968466	1968526	2	+	.	From DlexA_m9_rdm_glu_merged_v6rzlog10p_chipsub_cutoff2.000000_cwt_peaks.gr
NC_000913	IPOD occupancy	Peak	1968646	1968706	2	+	.	From DlexA_m9_rdm_glu_merged_v6rzlog10p_chipsub_cutoff2.000000_cwt_peaks.gr
NC_000913	IPOD occupancy	Peak	1970221	1970281	2	+	.	From DlexA_m9_rdm_glu_merged_v6rzlog10p_chipsub_cutoff2.000000_cwt_peaks.gr
NC_000913	IPOD occupancy	Peak	1970366	1970426	2	+	.	From DlexA_m9_rdm_glu_merged_v6rzlog10p_chipsub_cutoff2.000000_cwt_peaks.gr
NC_000913	IPOD occupancy	Peak	1972256	1972316	2	+	.	From DlexA_m9_rdm_glu_merged_v6rzlog10p_chipsub_cutoff2.000000_cwt_peaks.gr
NC_000913	IPOD occupancy	Peak	1973226	1973286	2	+	.	From DlexA_m9_rdm_glu_merged_v6rzlog10p_chipsub_cutoff2.000000_cwt_peaks.gr
NC_000913	IPOD occupancy	Peak	1974476	1974536	2	+	.	From DlexA_m9_rdm_glu_merged_v6rzlog10p_chipsub_cutoff2.000000_cwt_peaks.gr
NC_000913	IPOD occupancy	Peak	1976466	1976526	2	+	.	From DlexA_m9_rdm_glu_merged_v6rzlog10p_chipsub_cutoff2.000000_cwt_peaks.gr
NC_000913	IPOD occupancy	Peak	1976881	1976941	2	+	.	From DlexA_m9_rdm_glu_merged_v6rzlog10p_chipsub_cutoff2.000000_cwt_peaks.gr
NC_000913	IPOD occupancy	Peak	1978196	1978256	2	+	.	From DlexA_m9_rdm_glu_merged_v6rzlog10p_chipsub_cutoff2.000000_cwt_peaks.gr
NC_000913	IPOD occupancy	Peak	1978481	1978541	2	+	.	From DlexA_m9_rdm_glu_merged_v6rzlog10p_chipsub_cutoff2.000000_cwt_peaks.gr
NC_000913	IPOD occupancy	Peak	1979161	1979221	2	+	.	From DlexA_m9_rdm_glu_merged_v6rzlog10p_chipsub_cutoff2.000000_cwt_peaks.gr
NC_000913	IPOD occupancy	Peak	1979411	1979471	2	+	.	From DlexA_m9_rdm_glu_merged_v6rzlog10p_chipsub_cutoff2.000000_cwt_peaks.gr
NC_000913	IPOD occupancy	Peak	1979596	1979656	2	+	.	From DlexA_m9_rdm_glu_merged_v6rzlog10p_chipsub_cutoff2.000000_cwt_peaks.gr
NC_000913	IPOD occupancy	Peak	1979711	1979771	2	+	.	From DlexA_m9_rdm_glu_merged_v6rzlog10p_chipsub_cutoff2.000000_cwt_peaks.gr
NC_000913	IPOD occupancy	Peak	1980011	1980071	2	+	.	From DlexA_m9_rdm_glu_merged_v6rzlog10p_chipsub_cutoff2.000000_cwt_peaks.gr
NC_000913	IPOD occupancy	Peak	1980561	1980621	2	+	.	From DlexA_m9_rdm_glu_merged_v6rzlog10p_chipsub_cutoff2.000000_cwt_peaks.gr
NC_000913	IPOD occupancy	Peak	1981051	1981111	2	+	.	From DlexA_m9_rdm_glu_merged_v6rzlog10p_chipsub_cutoff2.000000_cwt_peaks.gr
NC_000913	IPOD occupancy	Peak	1982231	1982291	2	+	.	From DlexA_m9_rdm_glu_merged_v6rzlog10p_chipsub_cutoff2.000000_cwt_peaks.gr
NC_000913	IPOD occupancy	Peak	1983926	1983986	2	+	.	From DlexA_m9_rdm_glu_merged_v6rzlog10p_chipsub_cutoff2.000000_cwt_peaks.gr
NC_000913	IPOD occupancy	Peak	1985441	1985501	2	+	.	From DlexA_m9_rdm_glu_merged_v6rzlog10p_chipsub_cutoff2.000000_cwt_peaks.gr
NC_000913	IPOD occupancy	Peak	1986626	1986686	2	+	.	From DlexA_m9_rdm_glu_merged_v6rzlog10p_chipsub_cutoff2.000000_cwt_peaks.gr
NC_000913	IPOD occupancy	Peak	1986726	1986786	2	+	.	From DlexA_m9_rdm_glu_merged_v6rzlog10p_chipsub_cutoff2.000000_cwt_peaks.gr
NC_000913	IPOD occupancy	Peak	1987141	1987201	2	+	.	From DlexA_m9_rdm_glu_merged_v6rzlog10p_chipsub_cutoff2.000000_cwt_peaks.gr
NC_000913	IPOD occupancy	Peak	1987381	1987441	2	+	.	From DlexA_m9_rdm_glu_merged_v6rzlog10p_chipsub_cutoff2.000000_cwt_peaks.gr
NC_000913	IPOD occupancy	Peak	1988461	1988521	2	+	.	From DlexA_m9_rdm_glu_merged_v6rzlog10p_chipsub_cutoff2.000000_cwt_peaks.gr
NC_000913	IPOD occupancy	Peak	1988611	1988671	2	+	.	From DlexA_m9_rdm_glu_merged_v6rzlog10p_chipsub_cutoff2.000000_cwt_peaks.gr
NC_000913	IPOD occupancy	Peak	1988951	1989011	2	+	.	From DlexA_m9_rdm_glu_merged_v6rzlog10p_chipsub_cutoff2.000000_cwt_peaks.gr
NC_000913	IPOD occupancy	Peak	1989066	1989126	2	+	.	From DlexA_m9_rdm_glu_merged_v6rzlog10p_chipsub_cutoff2.000000_cwt_peaks.gr
NC_000913	IPOD occupancy	Peak	1989916	1989976	2	+	.	From DlexA_m9_rdm_glu_merged_v6rzlog10p_chipsub_cutoff2.000000_cwt_peaks.gr
NC_000913	IPOD occupancy	Peak	1990156	1990216	2	+	.	From DlexA_m9_rdm_glu_merged_v6rzlog10p_chipsub_cutoff2.000000_cwt_peaks.gr
NC_000913	IPOD occupancy	Peak	1990396	1990456	2	+	.	From DlexA_m9_rdm_glu_merged_v6rzlog10p_chipsub_cutoff2.000000_cwt_peaks.gr
NC_000913	IPOD occupancy	Peak	1990551	1990611	2	+	.	From DlexA_m9_rdm_glu_merged_v6rzlog10p_chipsub_cutoff2.000000_cwt_peaks.gr
NC_000913	IPOD occupancy	Peak	1990876	1990936	2	+	.	From DlexA_m9_rdm_glu_merged_v6rzlog10p_chipsub_cutoff2.000000_cwt_peaks.gr
NC_000913	IPOD occupancy	Peak	1991776	1991836	2	+	.	From DlexA_m9_rdm_glu_merged_v6rzlog10p_chipsub_cutoff2.000000_cwt_peaks.gr
NC_000913	IPOD occupancy	Peak	1996886	1996946	2	+	.	From DlexA_m9_rdm_glu_merged_v6rzlog10p_chipsub_cutoff2.000000_cwt_peaks.gr
NC_000913	IPOD occupancy	Peak	1997576	1997636	2	+	.	From DlexA_m9_rdm_glu_merged_v6rzlog10p_chipsub_cutoff2.000000_cwt_peaks.gr
NC_000913	IPOD occupancy	Peak	1997831	1997891	2	+	.	From DlexA_m9_rdm_glu_merged_v6rzlog10p_chipsub_cutoff2.000000_cwt_peaks.gr
NC_000913	IPOD occupancy	Peak	2000031	2000091	2	+	.	From DlexA_m9_rdm_glu_merged_v6rzlog10p_chipsub_cutoff2.000000_cwt_peaks.gr
NC_000913	IPOD occupancy	Peak	2000431	2000491	2	+	.	From DlexA_m9_rdm_glu_merged_v6rzlog10p_chipsub_cutoff2.000000_cwt_peaks.gr
NC_000913	IPOD occupancy	Peak	2001156	2001216	2	+	.	From DlexA_m9_rdm_glu_merged_v6rzlog10p_chipsub_cutoff2.000000_cwt_peaks.gr
NC_000913	IPOD occupancy	Peak	2001991	2002051	2	+	.	From DlexA_m9_rdm_glu_merged_v6rzlog10p_chipsub_cutoff2.000000_cwt_peaks.gr
NC_000913	IPOD occupancy	Peak	2002751	2002811	2	+	.	From DlexA_m9_rdm_glu_merged_v6rzlog10p_chipsub_cutoff2.000000_cwt_peaks.gr
NC_000913	IPOD occupancy	Peak	2004376	2004436	2	+	.	From DlexA_m9_rdm_glu_merged_v6rzlog10p_chipsub_cutoff2.000000_cwt_peaks.gr
NC_000913	IPOD occupancy	Peak	2006556	2006661	2	+	.	From DlexA_m9_rdm_glu_merged_v6rzlog10p_chipsub_cutoff2.000000_cwt_peaks.gr
NC_000913	IPOD occupancy	Peak	2007296	2007356	2	+	.	From DlexA_m9_rdm_glu_merged_v6rzlog10p_chipsub_cutoff2.000000_cwt_peaks.gr
NC_000913	IPOD occupancy	Peak	2010156	2010216	2	+	.	From DlexA_m9_rdm_glu_merged_v6rzlog10p_chipsub_cutoff2.000000_cwt_peaks.gr
NC_000913	IPOD occupancy	Peak	2010256	2010316	2	+	.	From DlexA_m9_rdm_glu_merged_v6rzlog10p_chipsub_cutoff2.000000_cwt_peaks.gr
NC_000913	IPOD occupancy	Peak	2010476	2010536	2	+	.	From DlexA_m9_rdm_glu_merged_v6rzlog10p_chipsub_cutoff2.000000_cwt_peaks.gr
NC_000913	IPOD occupancy	Peak	2011016	2011076	2	+	.	From DlexA_m9_rdm_glu_merged_v6rzlog10p_chipsub_cutoff2.000000_cwt_peaks.gr
NC_000913	IPOD occupancy	Peak	2011201	2011261	2	+	.	From DlexA_m9_rdm_glu_merged_v6rzlog10p_chipsub_cutoff2.000000_cwt_peaks.gr
NC_000913	IPOD occupancy	Peak	2011376	2011436	2	+	.	From DlexA_m9_rdm_glu_merged_v6rzlog10p_chipsub_cutoff2.000000_cwt_peaks.gr
NC_000913	IPOD occupancy	Peak	2011466	2011526	2	+	.	From DlexA_m9_rdm_glu_merged_v6rzlog10p_chipsub_cutoff2.000000_cwt_peaks.gr
NC_000913	IPOD occupancy	Peak	2011641	2011701	2	+	.	From DlexA_m9_rdm_glu_merged_v6rzlog10p_chipsub_cutoff2.000000_cwt_peaks.gr
NC_000913	IPOD occupancy	Peak	2011826	2011886	2	+	.	From DlexA_m9_rdm_glu_merged_v6rzlog10p_chipsub_cutoff2.000000_cwt_peaks.gr
NC_000913	IPOD occupancy	Peak	2012106	2012166	2	+	.	From DlexA_m9_rdm_glu_merged_v6rzlog10p_chipsub_cutoff2.000000_cwt_peaks.gr
NC_000913	IPOD occupancy	Peak	2012251	2012311	2	+	.	From DlexA_m9_rdm_glu_merged_v6rzlog10p_chipsub_cutoff2.000000_cwt_peaks.gr
NC_000913	IPOD occupancy	Peak	2012421	2012481	2	+	.	From DlexA_m9_rdm_glu_merged_v6rzlog10p_chipsub_cutoff2.000000_cwt_peaks.gr
NC_000913	IPOD occupancy	Peak	2014286	2014346	2	+	.	From DlexA_m9_rdm_glu_merged_v6rzlog10p_chipsub_cutoff2.000000_cwt_peaks.gr
NC_000913	IPOD occupancy	Peak	2017911	2017971	2	+	.	From DlexA_m9_rdm_glu_merged_v6rzlog10p_chipsub_cutoff2.000000_cwt_peaks.gr
NC_000913	IPOD occupancy	Peak	2023491	2023551	2	+	.	From DlexA_m9_rdm_glu_merged_v6rzlog10p_chipsub_cutoff2.000000_cwt_peaks.gr
NC_000913	IPOD occupancy	Peak	2023621	2023681	2	+	.	From DlexA_m9_rdm_glu_merged_v6rzlog10p_chipsub_cutoff2.000000_cwt_peaks.gr
NC_000913	IPOD occupancy	Peak	2023896	2024011	2	+	.	From DlexA_m9_rdm_glu_merged_v6rzlog10p_chipsub_cutoff2.000000_cwt_peaks.gr
NC_000913	IPOD occupancy	Peak	2024186	2024246	2	+	.	From DlexA_m9_rdm_glu_merged_v6rzlog10p_chipsub_cutoff2.000000_cwt_peaks.gr
NC_000913	IPOD occupancy	Peak	2024346	2024406	2	+	.	From DlexA_m9_rdm_glu_merged_v6rzlog10p_chipsub_cutoff2.000000_cwt_peaks.gr
NC_000913	IPOD occupancy	Peak	2024446	2024506	2	+	.	From DlexA_m9_rdm_glu_merged_v6rzlog10p_chipsub_cutoff2.000000_cwt_peaks.gr
NC_000913	IPOD occupancy	Peak	2027266	2027326	2	+	.	From DlexA_m9_rdm_glu_merged_v6rzlog10p_chipsub_cutoff2.000000_cwt_peaks.gr
NC_000913	IPOD occupancy	Peak	2028401	2028461	2	+	.	From DlexA_m9_rdm_glu_merged_v6rzlog10p_chipsub_cutoff2.000000_cwt_peaks.gr
NC_000913	IPOD occupancy	Peak	2028506	2028566	2	+	.	From DlexA_m9_rdm_glu_merged_v6rzlog10p_chipsub_cutoff2.000000_cwt_peaks.gr
NC_000913	IPOD occupancy	Peak	2028901	2028961	2	+	.	From DlexA_m9_rdm_glu_merged_v6rzlog10p_chipsub_cutoff2.000000_cwt_peaks.gr
NC_000913	IPOD occupancy	Peak	2031881	2031941	2	+	.	From DlexA_m9_rdm_glu_merged_v6rzlog10p_chipsub_cutoff2.000000_cwt_peaks.gr
NC_000913	IPOD occupancy	Peak	2033601	2033661	2	+	.	From DlexA_m9_rdm_glu_merged_v6rzlog10p_chipsub_cutoff2.000000_cwt_peaks.gr
NC_000913	IPOD occupancy	Peak	2033836	2033896	2	+	.	From DlexA_m9_rdm_glu_merged_v6rzlog10p_chipsub_cutoff2.000000_cwt_peaks.gr
NC_000913	IPOD occupancy	Peak	2033996	2034056	2	+	.	From DlexA_m9_rdm_glu_merged_v6rzlog10p_chipsub_cutoff2.000000_cwt_peaks.gr
NC_000913	IPOD occupancy	Peak	2034536	2034596	2	+	.	From DlexA_m9_rdm_glu_merged_v6rzlog10p_chipsub_cutoff2.000000_cwt_peaks.gr
NC_000913	IPOD occupancy	Peak	2034811	2034871	2	+	.	From DlexA_m9_rdm_glu_merged_v6rzlog10p_chipsub_cutoff2.000000_cwt_peaks.gr
NC_000913	IPOD occupancy	Peak	2035506	2035566	2	+	.	From DlexA_m9_rdm_glu_merged_v6rzlog10p_chipsub_cutoff2.000000_cwt_peaks.gr
NC_000913	IPOD occupancy	Peak	2035866	2035926	2	+	.	From DlexA_m9_rdm_glu_merged_v6rzlog10p_chipsub_cutoff2.000000_cwt_peaks.gr
NC_000913	IPOD occupancy	Peak	2036796	2036856	2	+	.	From DlexA_m9_rdm_glu_merged_v6rzlog10p_chipsub_cutoff2.000000_cwt_peaks.gr
NC_000913	IPOD occupancy	Peak	2037021	2037081	2	+	.	From DlexA_m9_rdm_glu_merged_v6rzlog10p_chipsub_cutoff2.000000_cwt_peaks.gr
NC_000913	IPOD occupancy	Peak	2037171	2037231	2	+	.	From DlexA_m9_rdm_glu_merged_v6rzlog10p_chipsub_cutoff2.000000_cwt_peaks.gr
NC_000913	IPOD occupancy	Peak	2037301	2037361	2	+	.	From DlexA_m9_rdm_glu_merged_v6rzlog10p_chipsub_cutoff2.000000_cwt_peaks.gr
NC_000913	IPOD occupancy	Peak	2037631	2037691	2	+	.	From DlexA_m9_rdm_glu_merged_v6rzlog10p_chipsub_cutoff2.000000_cwt_peaks.gr
NC_000913	IPOD occupancy	Peak	2037746	2037806	2	+	.	From DlexA_m9_rdm_glu_merged_v6rzlog10p_chipsub_cutoff2.000000_cwt_peaks.gr
NC_000913	IPOD occupancy	Peak	2037856	2037916	2	+	.	From DlexA_m9_rdm_glu_merged_v6rzlog10p_chipsub_cutoff2.000000_cwt_peaks.gr
NC_000913	IPOD occupancy	Peak	2038096	2038156	2	+	.	From DlexA_m9_rdm_glu_merged_v6rzlog10p_chipsub_cutoff2.000000_cwt_peaks.gr
NC_000913	IPOD occupancy	Peak	2038261	2038321	2	+	.	From DlexA_m9_rdm_glu_merged_v6rzlog10p_chipsub_cutoff2.000000_cwt_peaks.gr
NC_000913	IPOD occupancy	Peak	2038411	2038471	2	+	.	From DlexA_m9_rdm_glu_merged_v6rzlog10p_chipsub_cutoff2.000000_cwt_peaks.gr
NC_000913	IPOD occupancy	Peak	2038656	2038716	2	+	.	From DlexA_m9_rdm_glu_merged_v6rzlog10p_chipsub_cutoff2.000000_cwt_peaks.gr
NC_000913	IPOD occupancy	Peak	2039116	2039176	2	+	.	From DlexA_m9_rdm_glu_merged_v6rzlog10p_chipsub_cutoff2.000000_cwt_peaks.gr
NC_000913	IPOD occupancy	Peak	2039331	2039391	2	+	.	From DlexA_m9_rdm_glu_merged_v6rzlog10p_chipsub_cutoff2.000000_cwt_peaks.gr
NC_000913	IPOD occupancy	Peak	2040201	2040261	2	+	.	From DlexA_m9_rdm_glu_merged_v6rzlog10p_chipsub_cutoff2.000000_cwt_peaks.gr
NC_000913	IPOD occupancy	Peak	2040801	2040861	2	+	.	From DlexA_m9_rdm_glu_merged_v6rzlog10p_chipsub_cutoff2.000000_cwt_peaks.gr
NC_000913	IPOD occupancy	Peak	2041201	2041261	2	+	.	From DlexA_m9_rdm_glu_merged_v6rzlog10p_chipsub_cutoff2.000000_cwt_peaks.gr
NC_000913	IPOD occupancy	Peak	2041311	2041371	2	+	.	From DlexA_m9_rdm_glu_merged_v6rzlog10p_chipsub_cutoff2.000000_cwt_peaks.gr
NC_000913	IPOD occupancy	Peak	2041631	2041691	2	+	.	From DlexA_m9_rdm_glu_merged_v6rzlog10p_chipsub_cutoff2.000000_cwt_peaks.gr
NC_000913	IPOD occupancy	Peak	2041726	2041786	2	+	.	From DlexA_m9_rdm_glu_merged_v6rzlog10p_chipsub_cutoff2.000000_cwt_peaks.gr
NC_000913	IPOD occupancy	Peak	2041891	2041951	2	+	.	From DlexA_m9_rdm_glu_merged_v6rzlog10p_chipsub_cutoff2.000000_cwt_peaks.gr
NC_000913	IPOD occupancy	Peak	2042141	2042201	2	+	.	From DlexA_m9_rdm_glu_merged_v6rzlog10p_chipsub_cutoff2.000000_cwt_peaks.gr
NC_000913	IPOD occupancy	Peak	2042241	2042301	2	+	.	From DlexA_m9_rdm_glu_merged_v6rzlog10p_chipsub_cutoff2.000000_cwt_peaks.gr
NC_000913	IPOD occupancy	Peak	2042371	2042431	2	+	.	From DlexA_m9_rdm_glu_merged_v6rzlog10p_chipsub_cutoff2.000000_cwt_peaks.gr
NC_000913	IPOD occupancy	Peak	2042496	2042556	2	+	.	From DlexA_m9_rdm_glu_merged_v6rzlog10p_chipsub_cutoff2.000000_cwt_peaks.gr
NC_000913	IPOD occupancy	Peak	2043016	2043076	2	+	.	From DlexA_m9_rdm_glu_merged_v6rzlog10p_chipsub_cutoff2.000000_cwt_peaks.gr
NC_000913	IPOD occupancy	Peak	2043251	2043311	2	+	.	From DlexA_m9_rdm_glu_merged_v6rzlog10p_chipsub_cutoff2.000000_cwt_peaks.gr
NC_000913	IPOD occupancy	Peak	2044036	2044096	2	+	.	From DlexA_m9_rdm_glu_merged_v6rzlog10p_chipsub_cutoff2.000000_cwt_peaks.gr
NC_000913	IPOD occupancy	Peak	2044456	2044516	2	+	.	From DlexA_m9_rdm_glu_merged_v6rzlog10p_chipsub_cutoff2.000000_cwt_peaks.gr
NC_000913	IPOD occupancy	Peak	2044956	2045016	2	+	.	From DlexA_m9_rdm_glu_merged_v6rzlog10p_chipsub_cutoff2.000000_cwt_peaks.gr
NC_000913	IPOD occupancy	Peak	2046171	2046231	2	+	.	From DlexA_m9_rdm_glu_merged_v6rzlog10p_chipsub_cutoff2.000000_cwt_peaks.gr
NC_000913	IPOD occupancy	Peak	2047061	2047121	2	+	.	From DlexA_m9_rdm_glu_merged_v6rzlog10p_chipsub_cutoff2.000000_cwt_peaks.gr
NC_000913	IPOD occupancy	Peak	2047781	2047841	2	+	.	From DlexA_m9_rdm_glu_merged_v6rzlog10p_chipsub_cutoff2.000000_cwt_peaks.gr
NC_000913	IPOD occupancy	Peak	2048451	2048511	2	+	.	From DlexA_m9_rdm_glu_merged_v6rzlog10p_chipsub_cutoff2.000000_cwt_peaks.gr
NC_000913	IPOD occupancy	Peak	2048601	2048661	2	+	.	From DlexA_m9_rdm_glu_merged_v6rzlog10p_chipsub_cutoff2.000000_cwt_peaks.gr
NC_000913	IPOD occupancy	Peak	2050701	2050761	2	+	.	From DlexA_m9_rdm_glu_merged_v6rzlog10p_chipsub_cutoff2.000000_cwt_peaks.gr
NC_000913	IPOD occupancy	Peak	2051256	2051316	2	+	.	From DlexA_m9_rdm_glu_merged_v6rzlog10p_chipsub_cutoff2.000000_cwt_peaks.gr
NC_000913	IPOD occupancy	Peak	2052271	2052331	2	+	.	From DlexA_m9_rdm_glu_merged_v6rzlog10p_chipsub_cutoff2.000000_cwt_peaks.gr
NC_000913	IPOD occupancy	Peak	2052916	2052976	2	+	.	From DlexA_m9_rdm_glu_merged_v6rzlog10p_chipsub_cutoff2.000000_cwt_peaks.gr
NC_000913	IPOD occupancy	Peak	2053091	2053151	2	+	.	From DlexA_m9_rdm_glu_merged_v6rzlog10p_chipsub_cutoff2.000000_cwt_peaks.gr
NC_000913	IPOD occupancy	Peak	2053241	2053301	2	+	.	From DlexA_m9_rdm_glu_merged_v6rzlog10p_chipsub_cutoff2.000000_cwt_peaks.gr
NC_000913	IPOD occupancy	Peak	2055336	2055396	2	+	.	From DlexA_m9_rdm_glu_merged_v6rzlog10p_chipsub_cutoff2.000000_cwt_peaks.gr
NC_000913	IPOD occupancy	Peak	2056506	2056566	2	+	.	From DlexA_m9_rdm_glu_merged_v6rzlog10p_chipsub_cutoff2.000000_cwt_peaks.gr
NC_000913	IPOD occupancy	Peak	2056736	2056796	2	+	.	From DlexA_m9_rdm_glu_merged_v6rzlog10p_chipsub_cutoff2.000000_cwt_peaks.gr
NC_000913	IPOD occupancy	Peak	2057321	2057381	2	+	.	From DlexA_m9_rdm_glu_merged_v6rzlog10p_chipsub_cutoff2.000000_cwt_peaks.gr
NC_000913	IPOD occupancy	Peak	2057621	2057681	2	+	.	From DlexA_m9_rdm_glu_merged_v6rzlog10p_chipsub_cutoff2.000000_cwt_peaks.gr
NC_000913	IPOD occupancy	Peak	2058491	2058551	2	+	.	From DlexA_m9_rdm_glu_merged_v6rzlog10p_chipsub_cutoff2.000000_cwt_peaks.gr
NC_000913	IPOD occupancy	Peak	2059056	2059116	2	+	.	From DlexA_m9_rdm_glu_merged_v6rzlog10p_chipsub_cutoff2.000000_cwt_peaks.gr
NC_000913	IPOD occupancy	Peak	2059241	2059301	2	+	.	From DlexA_m9_rdm_glu_merged_v6rzlog10p_chipsub_cutoff2.000000_cwt_peaks.gr
NC_000913	IPOD occupancy	Peak	2060951	2061011	2	+	.	From DlexA_m9_rdm_glu_merged_v6rzlog10p_chipsub_cutoff2.000000_cwt_peaks.gr
NC_000913	IPOD occupancy	Peak	2061511	2061571	2	+	.	From DlexA_m9_rdm_glu_merged_v6rzlog10p_chipsub_cutoff2.000000_cwt_peaks.gr
NC_000913	IPOD occupancy	Peak	2061766	2061826	2	+	.	From DlexA_m9_rdm_glu_merged_v6rzlog10p_chipsub_cutoff2.000000_cwt_peaks.gr
NC_000913	IPOD occupancy	Peak	2065086	2065146	2	+	.	From DlexA_m9_rdm_glu_merged_v6rzlog10p_chipsub_cutoff2.000000_cwt_peaks.gr
NC_000913	IPOD occupancy	Peak	2065186	2065246	2	+	.	From DlexA_m9_rdm_glu_merged_v6rzlog10p_chipsub_cutoff2.000000_cwt_peaks.gr
NC_000913	IPOD occupancy	Peak	2065451	2065511	2	+	.	From DlexA_m9_rdm_glu_merged_v6rzlog10p_chipsub_cutoff2.000000_cwt_peaks.gr
NC_000913	IPOD occupancy	Peak	2065856	2065916	2	+	.	From DlexA_m9_rdm_glu_merged_v6rzlog10p_chipsub_cutoff2.000000_cwt_peaks.gr
NC_000913	IPOD occupancy	Peak	2065976	2066036	2	+	.	From DlexA_m9_rdm_glu_merged_v6rzlog10p_chipsub_cutoff2.000000_cwt_peaks.gr
NC_000913	IPOD occupancy	Peak	2066086	2066146	2	+	.	From DlexA_m9_rdm_glu_merged_v6rzlog10p_chipsub_cutoff2.000000_cwt_peaks.gr
NC_000913	IPOD occupancy	Peak	2066201	2066261	2	+	.	From DlexA_m9_rdm_glu_merged_v6rzlog10p_chipsub_cutoff2.000000_cwt_peaks.gr
NC_000913	IPOD occupancy	Peak	2066586	2066646	2	+	.	From DlexA_m9_rdm_glu_merged_v6rzlog10p_chipsub_cutoff2.000000_cwt_peaks.gr
NC_000913	IPOD occupancy	Peak	2066741	2066801	2	+	.	From DlexA_m9_rdm_glu_merged_v6rzlog10p_chipsub_cutoff2.000000_cwt_peaks.gr
NC_000913	IPOD occupancy	Peak	2067916	2067976	2	+	.	From DlexA_m9_rdm_glu_merged_v6rzlog10p_chipsub_cutoff2.000000_cwt_peaks.gr
NC_000913	IPOD occupancy	Peak	2068526	2068586	2	+	.	From DlexA_m9_rdm_glu_merged_v6rzlog10p_chipsub_cutoff2.000000_cwt_peaks.gr
NC_000913	IPOD occupancy	Peak	2069116	2069176	2	+	.	From DlexA_m9_rdm_glu_merged_v6rzlog10p_chipsub_cutoff2.000000_cwt_peaks.gr
NC_000913	IPOD occupancy	Peak	2069956	2070016	2	+	.	From DlexA_m9_rdm_glu_merged_v6rzlog10p_chipsub_cutoff2.000000_cwt_peaks.gr
NC_000913	IPOD occupancy	Peak	2070176	2070236	2	+	.	From DlexA_m9_rdm_glu_merged_v6rzlog10p_chipsub_cutoff2.000000_cwt_peaks.gr
NC_000913	IPOD occupancy	Peak	2071306	2071366	2	+	.	From DlexA_m9_rdm_glu_merged_v6rzlog10p_chipsub_cutoff2.000000_cwt_peaks.gr
NC_000913	IPOD occupancy	Peak	2071511	2071571	2	+	.	From DlexA_m9_rdm_glu_merged_v6rzlog10p_chipsub_cutoff2.000000_cwt_peaks.gr
NC_000913	IPOD occupancy	Peak	2074986	2075046	2	+	.	From DlexA_m9_rdm_glu_merged_v6rzlog10p_chipsub_cutoff2.000000_cwt_peaks.gr
NC_000913	IPOD occupancy	Peak	2075151	2075211	2	+	.	From DlexA_m9_rdm_glu_merged_v6rzlog10p_chipsub_cutoff2.000000_cwt_peaks.gr
NC_000913	IPOD occupancy	Peak	2077886	2077946	2	+	.	From DlexA_m9_rdm_glu_merged_v6rzlog10p_chipsub_cutoff2.000000_cwt_peaks.gr
NC_000913	IPOD occupancy	Peak	2079861	2079921	2	+	.	From DlexA_m9_rdm_glu_merged_v6rzlog10p_chipsub_cutoff2.000000_cwt_peaks.gr
NC_000913	IPOD occupancy	Peak	2083356	2083416	2	+	.	From DlexA_m9_rdm_glu_merged_v6rzlog10p_chipsub_cutoff2.000000_cwt_peaks.gr
NC_000913	IPOD occupancy	Peak	2085081	2085141	2	+	.	From DlexA_m9_rdm_glu_merged_v6rzlog10p_chipsub_cutoff2.000000_cwt_peaks.gr
NC_000913	IPOD occupancy	Peak	2085601	2085661	2	+	.	From DlexA_m9_rdm_glu_merged_v6rzlog10p_chipsub_cutoff2.000000_cwt_peaks.gr
NC_000913	IPOD occupancy	Peak	2088096	2088156	2	+	.	From DlexA_m9_rdm_glu_merged_v6rzlog10p_chipsub_cutoff2.000000_cwt_peaks.gr
NC_000913	IPOD occupancy	Peak	2088331	2088391	2	+	.	From DlexA_m9_rdm_glu_merged_v6rzlog10p_chipsub_cutoff2.000000_cwt_peaks.gr
NC_000913	IPOD occupancy	Peak	2089736	2089796	2	+	.	From DlexA_m9_rdm_glu_merged_v6rzlog10p_chipsub_cutoff2.000000_cwt_peaks.gr
NC_000913	IPOD occupancy	Peak	2090156	2090216	2	+	.	From DlexA_m9_rdm_glu_merged_v6rzlog10p_chipsub_cutoff2.000000_cwt_peaks.gr
NC_000913	IPOD occupancy	Peak	2091071	2091131	2	+	.	From DlexA_m9_rdm_glu_merged_v6rzlog10p_chipsub_cutoff2.000000_cwt_peaks.gr
NC_000913	IPOD occupancy	Peak	2093331	2093391	2	+	.	From DlexA_m9_rdm_glu_merged_v6rzlog10p_chipsub_cutoff2.000000_cwt_peaks.gr
NC_000913	IPOD occupancy	Peak	2095096	2095156	2	+	.	From DlexA_m9_rdm_glu_merged_v6rzlog10p_chipsub_cutoff2.000000_cwt_peaks.gr
NC_000913	IPOD occupancy	Peak	2097811	2097871	2	+	.	From DlexA_m9_rdm_glu_merged_v6rzlog10p_chipsub_cutoff2.000000_cwt_peaks.gr
NC_000913	IPOD occupancy	Peak	2098406	2098466	2	+	.	From DlexA_m9_rdm_glu_merged_v6rzlog10p_chipsub_cutoff2.000000_cwt_peaks.gr
NC_000913	IPOD occupancy	Peak	2098831	2098891	2	+	.	From DlexA_m9_rdm_glu_merged_v6rzlog10p_chipsub_cutoff2.000000_cwt_peaks.gr
NC_000913	IPOD occupancy	Peak	2099291	2099351	2	+	.	From DlexA_m9_rdm_glu_merged_v6rzlog10p_chipsub_cutoff2.000000_cwt_peaks.gr
NC_000913	IPOD occupancy	Peak	2099616	2099676	2	+	.	From DlexA_m9_rdm_glu_merged_v6rzlog10p_chipsub_cutoff2.000000_cwt_peaks.gr
NC_000913	IPOD occupancy	Peak	2099731	2099791	2	+	.	From DlexA_m9_rdm_glu_merged_v6rzlog10p_chipsub_cutoff2.000000_cwt_peaks.gr
NC_000913	IPOD occupancy	Peak	2100371	2100431	2	+	.	From DlexA_m9_rdm_glu_merged_v6rzlog10p_chipsub_cutoff2.000000_cwt_peaks.gr
NC_000913	IPOD occupancy	Peak	2100961	2101021	2	+	.	From DlexA_m9_rdm_glu_merged_v6rzlog10p_chipsub_cutoff2.000000_cwt_peaks.gr
NC_000913	IPOD occupancy	Peak	2101341	2101401	2	+	.	From DlexA_m9_rdm_glu_merged_v6rzlog10p_chipsub_cutoff2.000000_cwt_peaks.gr
NC_000913	IPOD occupancy	Peak	2101751	2101811	2	+	.	From DlexA_m9_rdm_glu_merged_v6rzlog10p_chipsub_cutoff2.000000_cwt_peaks.gr
NC_000913	IPOD occupancy	Peak	2102851	2102911	2	+	.	From DlexA_m9_rdm_glu_merged_v6rzlog10p_chipsub_cutoff2.000000_cwt_peaks.gr
NC_000913	IPOD occupancy	Peak	2103071	2103131	2	+	.	From DlexA_m9_rdm_glu_merged_v6rzlog10p_chipsub_cutoff2.000000_cwt_peaks.gr
NC_000913	IPOD occupancy	Peak	2103241	2103301	2	+	.	From DlexA_m9_rdm_glu_merged_v6rzlog10p_chipsub_cutoff2.000000_cwt_peaks.gr
NC_000913	IPOD occupancy	Peak	2103381	2103441	2	+	.	From DlexA_m9_rdm_glu_merged_v6rzlog10p_chipsub_cutoff2.000000_cwt_peaks.gr
NC_000913	IPOD occupancy	Peak	2103501	2103561	2	+	.	From DlexA_m9_rdm_glu_merged_v6rzlog10p_chipsub_cutoff2.000000_cwt_peaks.gr
NC_000913	IPOD occupancy	Peak	2103721	2103781	2	+	.	From DlexA_m9_rdm_glu_merged_v6rzlog10p_chipsub_cutoff2.000000_cwt_peaks.gr
NC_000913	IPOD occupancy	Peak	2103926	2103986	2	+	.	From DlexA_m9_rdm_glu_merged_v6rzlog10p_chipsub_cutoff2.000000_cwt_peaks.gr
NC_000913	IPOD occupancy	Peak	2104151	2104211	2	+	.	From DlexA_m9_rdm_glu_merged_v6rzlog10p_chipsub_cutoff2.000000_cwt_peaks.gr
NC_000913	IPOD occupancy	Peak	2104366	2104426	2	+	.	From DlexA_m9_rdm_glu_merged_v6rzlog10p_chipsub_cutoff2.000000_cwt_peaks.gr
NC_000913	IPOD occupancy	Peak	2104621	2104681	2	+	.	From DlexA_m9_rdm_glu_merged_v6rzlog10p_chipsub_cutoff2.000000_cwt_peaks.gr
NC_000913	IPOD occupancy	Peak	2104751	2104811	2	+	.	From DlexA_m9_rdm_glu_merged_v6rzlog10p_chipsub_cutoff2.000000_cwt_peaks.gr
NC_000913	IPOD occupancy	Peak	2104996	2105056	2	+	.	From DlexA_m9_rdm_glu_merged_v6rzlog10p_chipsub_cutoff2.000000_cwt_peaks.gr
NC_000913	IPOD occupancy	Peak	2105156	2105216	2	+	.	From DlexA_m9_rdm_glu_merged_v6rzlog10p_chipsub_cutoff2.000000_cwt_peaks.gr
NC_000913	IPOD occupancy	Peak	2105286	2105346	2	+	.	From DlexA_m9_rdm_glu_merged_v6rzlog10p_chipsub_cutoff2.000000_cwt_peaks.gr
NC_000913	IPOD occupancy	Peak	2105431	2105491	2	+	.	From DlexA_m9_rdm_glu_merged_v6rzlog10p_chipsub_cutoff2.000000_cwt_peaks.gr
NC_000913	IPOD occupancy	Peak	2105626	2105686	2	+	.	From DlexA_m9_rdm_glu_merged_v6rzlog10p_chipsub_cutoff2.000000_cwt_peaks.gr
NC_000913	IPOD occupancy	Peak	2105836	2105896	2	+	.	From DlexA_m9_rdm_glu_merged_v6rzlog10p_chipsub_cutoff2.000000_cwt_peaks.gr
NC_000913	IPOD occupancy	Peak	2106156	2106216	2	+	.	From DlexA_m9_rdm_glu_merged_v6rzlog10p_chipsub_cutoff2.000000_cwt_peaks.gr
NC_000913	IPOD occupancy	Peak	2106266	2106326	2	+	.	From DlexA_m9_rdm_glu_merged_v6rzlog10p_chipsub_cutoff2.000000_cwt_peaks.gr
NC_000913	IPOD occupancy	Peak	2106551	2106611	2	+	.	From DlexA_m9_rdm_glu_merged_v6rzlog10p_chipsub_cutoff2.000000_cwt_peaks.gr
NC_000913	IPOD occupancy	Peak	2106671	2106731	2	+	.	From DlexA_m9_rdm_glu_merged_v6rzlog10p_chipsub_cutoff2.000000_cwt_peaks.gr
NC_000913	IPOD occupancy	Peak	2106801	2106861	2	+	.	From DlexA_m9_rdm_glu_merged_v6rzlog10p_chipsub_cutoff2.000000_cwt_peaks.gr
NC_000913	IPOD occupancy	Peak	2106921	2106981	2	+	.	From DlexA_m9_rdm_glu_merged_v6rzlog10p_chipsub_cutoff2.000000_cwt_peaks.gr
NC_000913	IPOD occupancy	Peak	2107246	2107306	2	+	.	From DlexA_m9_rdm_glu_merged_v6rzlog10p_chipsub_cutoff2.000000_cwt_peaks.gr
NC_000913	IPOD occupancy	Peak	2107341	2107401	2	+	.	From DlexA_m9_rdm_glu_merged_v6rzlog10p_chipsub_cutoff2.000000_cwt_peaks.gr
NC_000913	IPOD occupancy	Peak	2107481	2107541	2	+	.	From DlexA_m9_rdm_glu_merged_v6rzlog10p_chipsub_cutoff2.000000_cwt_peaks.gr
NC_000913	IPOD occupancy	Peak	2108111	2108171	2	+	.	From DlexA_m9_rdm_glu_merged_v6rzlog10p_chipsub_cutoff2.000000_cwt_peaks.gr
NC_000913	IPOD occupancy	Peak	2108371	2108431	2	+	.	From DlexA_m9_rdm_glu_merged_v6rzlog10p_chipsub_cutoff2.000000_cwt_peaks.gr
NC_000913	IPOD occupancy	Peak	2108561	2108621	2	+	.	From DlexA_m9_rdm_glu_merged_v6rzlog10p_chipsub_cutoff2.000000_cwt_peaks.gr
NC_000913	IPOD occupancy	Peak	2108681	2108741	2	+	.	From DlexA_m9_rdm_glu_merged_v6rzlog10p_chipsub_cutoff2.000000_cwt_peaks.gr
NC_000913	IPOD occupancy	Peak	2108856	2108916	2	+	.	From DlexA_m9_rdm_glu_merged_v6rzlog10p_chipsub_cutoff2.000000_cwt_peaks.gr
NC_000913	IPOD occupancy	Peak	2108956	2109016	2	+	.	From DlexA_m9_rdm_glu_merged_v6rzlog10p_chipsub_cutoff2.000000_cwt_peaks.gr
NC_000913	IPOD occupancy	Peak	2109056	2109116	2	+	.	From DlexA_m9_rdm_glu_merged_v6rzlog10p_chipsub_cutoff2.000000_cwt_peaks.gr
NC_000913	IPOD occupancy	Peak	2109231	2109291	2	+	.	From DlexA_m9_rdm_glu_merged_v6rzlog10p_chipsub_cutoff2.000000_cwt_peaks.gr
NC_000913	IPOD occupancy	Peak	2109551	2109611	2	+	.	From DlexA_m9_rdm_glu_merged_v6rzlog10p_chipsub_cutoff2.000000_cwt_peaks.gr
NC_000913	IPOD occupancy	Peak	2109696	2109756	2	+	.	From DlexA_m9_rdm_glu_merged_v6rzlog10p_chipsub_cutoff2.000000_cwt_peaks.gr
NC_000913	IPOD occupancy	Peak	2109816	2109876	2	+	.	From DlexA_m9_rdm_glu_merged_v6rzlog10p_chipsub_cutoff2.000000_cwt_peaks.gr
NC_000913	IPOD occupancy	Peak	2110151	2110211	2	+	.	From DlexA_m9_rdm_glu_merged_v6rzlog10p_chipsub_cutoff2.000000_cwt_peaks.gr
NC_000913	IPOD occupancy	Peak	2110281	2110341	2	+	.	From DlexA_m9_rdm_glu_merged_v6rzlog10p_chipsub_cutoff2.000000_cwt_peaks.gr
NC_000913	IPOD occupancy	Peak	2110371	2110431	2	+	.	From DlexA_m9_rdm_glu_merged_v6rzlog10p_chipsub_cutoff2.000000_cwt_peaks.gr
NC_000913	IPOD occupancy	Peak	2110676	2110736	2	+	.	From DlexA_m9_rdm_glu_merged_v6rzlog10p_chipsub_cutoff2.000000_cwt_peaks.gr
NC_000913	IPOD occupancy	Peak	2110881	2110941	2	+	.	From DlexA_m9_rdm_glu_merged_v6rzlog10p_chipsub_cutoff2.000000_cwt_peaks.gr
NC_000913	IPOD occupancy	Peak	2111821	2111881	2	+	.	From DlexA_m9_rdm_glu_merged_v6rzlog10p_chipsub_cutoff2.000000_cwt_peaks.gr
NC_000913	IPOD occupancy	Peak	2112011	2112071	2	+	.	From DlexA_m9_rdm_glu_merged_v6rzlog10p_chipsub_cutoff2.000000_cwt_peaks.gr
NC_000913	IPOD occupancy	Peak	2112196	2112256	2	+	.	From DlexA_m9_rdm_glu_merged_v6rzlog10p_chipsub_cutoff2.000000_cwt_peaks.gr
NC_000913	IPOD occupancy	Peak	2112391	2112451	2	+	.	From DlexA_m9_rdm_glu_merged_v6rzlog10p_chipsub_cutoff2.000000_cwt_peaks.gr
NC_000913	IPOD occupancy	Peak	2112591	2112651	2	+	.	From DlexA_m9_rdm_glu_merged_v6rzlog10p_chipsub_cutoff2.000000_cwt_peaks.gr
NC_000913	IPOD occupancy	Peak	2114711	2114771	2	+	.	From DlexA_m9_rdm_glu_merged_v6rzlog10p_chipsub_cutoff2.000000_cwt_peaks.gr
NC_000913	IPOD occupancy	Peak	2114936	2114996	2	+	.	From DlexA_m9_rdm_glu_merged_v6rzlog10p_chipsub_cutoff2.000000_cwt_peaks.gr
NC_000913	IPOD occupancy	Peak	2115056	2115116	2	+	.	From DlexA_m9_rdm_glu_merged_v6rzlog10p_chipsub_cutoff2.000000_cwt_peaks.gr
NC_000913	IPOD occupancy	Peak	2119041	2119101	2	+	.	From DlexA_m9_rdm_glu_merged_v6rzlog10p_chipsub_cutoff2.000000_cwt_peaks.gr
NC_000913	IPOD occupancy	Peak	2120171	2120231	2	+	.	From DlexA_m9_rdm_glu_merged_v6rzlog10p_chipsub_cutoff2.000000_cwt_peaks.gr
NC_000913	IPOD occupancy	Peak	2121461	2121521	2	+	.	From DlexA_m9_rdm_glu_merged_v6rzlog10p_chipsub_cutoff2.000000_cwt_peaks.gr
NC_000913	IPOD occupancy	Peak	2122916	2122976	2	+	.	From DlexA_m9_rdm_glu_merged_v6rzlog10p_chipsub_cutoff2.000000_cwt_peaks.gr
NC_000913	IPOD occupancy	Peak	2123571	2123631	2	+	.	From DlexA_m9_rdm_glu_merged_v6rzlog10p_chipsub_cutoff2.000000_cwt_peaks.gr
NC_000913	IPOD occupancy	Peak	2128296	2128356	2	+	.	From DlexA_m9_rdm_glu_merged_v6rzlog10p_chipsub_cutoff2.000000_cwt_peaks.gr
NC_000913	IPOD occupancy	Peak	2128566	2128626	2	+	.	From DlexA_m9_rdm_glu_merged_v6rzlog10p_chipsub_cutoff2.000000_cwt_peaks.gr
NC_000913	IPOD occupancy	Peak	2128711	2128771	2	+	.	From DlexA_m9_rdm_glu_merged_v6rzlog10p_chipsub_cutoff2.000000_cwt_peaks.gr
NC_000913	IPOD occupancy	Peak	2128876	2128936	2	+	.	From DlexA_m9_rdm_glu_merged_v6rzlog10p_chipsub_cutoff2.000000_cwt_peaks.gr
NC_000913	IPOD occupancy	Peak	2129641	2129701	2	+	.	From DlexA_m9_rdm_glu_merged_v6rzlog10p_chipsub_cutoff2.000000_cwt_peaks.gr
NC_000913	IPOD occupancy	Peak	2129931	2129991	2	+	.	From DlexA_m9_rdm_glu_merged_v6rzlog10p_chipsub_cutoff2.000000_cwt_peaks.gr
NC_000913	IPOD occupancy	Peak	2130161	2130221	2	+	.	From DlexA_m9_rdm_glu_merged_v6rzlog10p_chipsub_cutoff2.000000_cwt_peaks.gr
NC_000913	IPOD occupancy	Peak	2130391	2130451	2	+	.	From DlexA_m9_rdm_glu_merged_v6rzlog10p_chipsub_cutoff2.000000_cwt_peaks.gr
NC_000913	IPOD occupancy	Peak	2130561	2130621	2	+	.	From DlexA_m9_rdm_glu_merged_v6rzlog10p_chipsub_cutoff2.000000_cwt_peaks.gr
NC_000913	IPOD occupancy	Peak	2131381	2131441	2	+	.	From DlexA_m9_rdm_glu_merged_v6rzlog10p_chipsub_cutoff2.000000_cwt_peaks.gr
NC_000913	IPOD occupancy	Peak	2131801	2131861	2	+	.	From DlexA_m9_rdm_glu_merged_v6rzlog10p_chipsub_cutoff2.000000_cwt_peaks.gr
NC_000913	IPOD occupancy	Peak	2132036	2132096	2	+	.	From DlexA_m9_rdm_glu_merged_v6rzlog10p_chipsub_cutoff2.000000_cwt_peaks.gr
NC_000913	IPOD occupancy	Peak	2133106	2133166	2	+	.	From DlexA_m9_rdm_glu_merged_v6rzlog10p_chipsub_cutoff2.000000_cwt_peaks.gr
NC_000913	IPOD occupancy	Peak	2133486	2133546	2	+	.	From DlexA_m9_rdm_glu_merged_v6rzlog10p_chipsub_cutoff2.000000_cwt_peaks.gr
NC_000913	IPOD occupancy	Peak	2136066	2136126	2	+	.	From DlexA_m9_rdm_glu_merged_v6rzlog10p_chipsub_cutoff2.000000_cwt_peaks.gr
NC_000913	IPOD occupancy	Peak	2137221	2137281	2	+	.	From DlexA_m9_rdm_glu_merged_v6rzlog10p_chipsub_cutoff2.000000_cwt_peaks.gr
NC_000913	IPOD occupancy	Peak	2137521	2137581	2	+	.	From DlexA_m9_rdm_glu_merged_v6rzlog10p_chipsub_cutoff2.000000_cwt_peaks.gr
NC_000913	IPOD occupancy	Peak	2137616	2137676	2	+	.	From DlexA_m9_rdm_glu_merged_v6rzlog10p_chipsub_cutoff2.000000_cwt_peaks.gr
NC_000913	IPOD occupancy	Peak	2137776	2137836	2	+	.	From DlexA_m9_rdm_glu_merged_v6rzlog10p_chipsub_cutoff2.000000_cwt_peaks.gr
NC_000913	IPOD occupancy	Peak	2140961	2141021	2	+	.	From DlexA_m9_rdm_glu_merged_v6rzlog10p_chipsub_cutoff2.000000_cwt_peaks.gr
NC_000913	IPOD occupancy	Peak	2145066	2145126	2	+	.	From DlexA_m9_rdm_glu_merged_v6rzlog10p_chipsub_cutoff2.000000_cwt_peaks.gr
NC_000913	IPOD occupancy	Peak	2146181	2146241	2	+	.	From DlexA_m9_rdm_glu_merged_v6rzlog10p_chipsub_cutoff2.000000_cwt_peaks.gr
NC_000913	IPOD occupancy	Peak	2147341	2147401	2	+	.	From DlexA_m9_rdm_glu_merged_v6rzlog10p_chipsub_cutoff2.000000_cwt_peaks.gr
NC_000913	IPOD occupancy	Peak	2149951	2150011	2	+	.	From DlexA_m9_rdm_glu_merged_v6rzlog10p_chipsub_cutoff2.000000_cwt_peaks.gr
NC_000913	IPOD occupancy	Peak	2151051	2151111	2	+	.	From DlexA_m9_rdm_glu_merged_v6rzlog10p_chipsub_cutoff2.000000_cwt_peaks.gr
NC_000913	IPOD occupancy	Peak	2151491	2151551	2	+	.	From DlexA_m9_rdm_glu_merged_v6rzlog10p_chipsub_cutoff2.000000_cwt_peaks.gr
NC_000913	IPOD occupancy	Peak	2153121	2153181	2	+	.	From DlexA_m9_rdm_glu_merged_v6rzlog10p_chipsub_cutoff2.000000_cwt_peaks.gr
NC_000913	IPOD occupancy	Peak	2153826	2153886	2	+	.	From DlexA_m9_rdm_glu_merged_v6rzlog10p_chipsub_cutoff2.000000_cwt_peaks.gr
NC_000913	IPOD occupancy	Peak	2154901	2154961	2	+	.	From DlexA_m9_rdm_glu_merged_v6rzlog10p_chipsub_cutoff2.000000_cwt_peaks.gr
NC_000913	IPOD occupancy	Peak	2156296	2156356	2	+	.	From DlexA_m9_rdm_glu_merged_v6rzlog10p_chipsub_cutoff2.000000_cwt_peaks.gr
NC_000913	IPOD occupancy	Peak	2156921	2156981	2	+	.	From DlexA_m9_rdm_glu_merged_v6rzlog10p_chipsub_cutoff2.000000_cwt_peaks.gr
NC_000913	IPOD occupancy	Peak	2159796	2159856	2	+	.	From DlexA_m9_rdm_glu_merged_v6rzlog10p_chipsub_cutoff2.000000_cwt_peaks.gr
NC_000913	IPOD occupancy	Peak	2162986	2163046	2	+	.	From DlexA_m9_rdm_glu_merged_v6rzlog10p_chipsub_cutoff2.000000_cwt_peaks.gr
NC_000913	IPOD occupancy	Peak	2163916	2163976	2	+	.	From DlexA_m9_rdm_glu_merged_v6rzlog10p_chipsub_cutoff2.000000_cwt_peaks.gr
NC_000913	IPOD occupancy	Peak	2164166	2164226	2	+	.	From DlexA_m9_rdm_glu_merged_v6rzlog10p_chipsub_cutoff2.000000_cwt_peaks.gr
NC_000913	IPOD occupancy	Peak	2167191	2167251	2	+	.	From DlexA_m9_rdm_glu_merged_v6rzlog10p_chipsub_cutoff2.000000_cwt_peaks.gr
NC_000913	IPOD occupancy	Peak	2167561	2167621	2	+	.	From DlexA_m9_rdm_glu_merged_v6rzlog10p_chipsub_cutoff2.000000_cwt_peaks.gr
NC_000913	IPOD occupancy	Peak	2168236	2168296	2	+	.	From DlexA_m9_rdm_glu_merged_v6rzlog10p_chipsub_cutoff2.000000_cwt_peaks.gr
NC_000913	IPOD occupancy	Peak	2168311	2168411	2	+	.	From DlexA_m9_rdm_glu_merged_v6rzlog10p_chipsub_cutoff2.000000_cwt_peaks.gr
NC_000913	IPOD occupancy	Peak	2168471	2168531	2	+	.	From DlexA_m9_rdm_glu_merged_v6rzlog10p_chipsub_cutoff2.000000_cwt_peaks.gr
NC_000913	IPOD occupancy	Peak	2168596	2168656	2	+	.	From DlexA_m9_rdm_glu_merged_v6rzlog10p_chipsub_cutoff2.000000_cwt_peaks.gr
NC_000913	IPOD occupancy	Peak	2169076	2169136	2	+	.	From DlexA_m9_rdm_glu_merged_v6rzlog10p_chipsub_cutoff2.000000_cwt_peaks.gr
NC_000913	IPOD occupancy	Peak	2169661	2169721	2	+	.	From DlexA_m9_rdm_glu_merged_v6rzlog10p_chipsub_cutoff2.000000_cwt_peaks.gr
NC_000913	IPOD occupancy	Peak	2169796	2169856	2	+	.	From DlexA_m9_rdm_glu_merged_v6rzlog10p_chipsub_cutoff2.000000_cwt_peaks.gr
NC_000913	IPOD occupancy	Peak	2170221	2170281	2	+	.	From DlexA_m9_rdm_glu_merged_v6rzlog10p_chipsub_cutoff2.000000_cwt_peaks.gr
NC_000913	IPOD occupancy	Peak	2172561	2172621	2	+	.	From DlexA_m9_rdm_glu_merged_v6rzlog10p_chipsub_cutoff2.000000_cwt_peaks.gr
NC_000913	IPOD occupancy	Peak	2172691	2172751	2	+	.	From DlexA_m9_rdm_glu_merged_v6rzlog10p_chipsub_cutoff2.000000_cwt_peaks.gr
NC_000913	IPOD occupancy	Peak	2172851	2172911	2	+	.	From DlexA_m9_rdm_glu_merged_v6rzlog10p_chipsub_cutoff2.000000_cwt_peaks.gr
NC_000913	IPOD occupancy	Peak	2174171	2174231	2	+	.	From DlexA_m9_rdm_glu_merged_v6rzlog10p_chipsub_cutoff2.000000_cwt_peaks.gr
NC_000913	IPOD occupancy	Peak	2174426	2174486	2	+	.	From DlexA_m9_rdm_glu_merged_v6rzlog10p_chipsub_cutoff2.000000_cwt_peaks.gr
NC_000913	IPOD occupancy	Peak	2174571	2174631	2	+	.	From DlexA_m9_rdm_glu_merged_v6rzlog10p_chipsub_cutoff2.000000_cwt_peaks.gr
NC_000913	IPOD occupancy	Peak	2175091	2175151	2	+	.	From DlexA_m9_rdm_glu_merged_v6rzlog10p_chipsub_cutoff2.000000_cwt_peaks.gr
NC_000913	IPOD occupancy	Peak	2175251	2175311	2	+	.	From DlexA_m9_rdm_glu_merged_v6rzlog10p_chipsub_cutoff2.000000_cwt_peaks.gr
NC_000913	IPOD occupancy	Peak	2175721	2175781	2	+	.	From DlexA_m9_rdm_glu_merged_v6rzlog10p_chipsub_cutoff2.000000_cwt_peaks.gr
NC_000913	IPOD occupancy	Peak	2176516	2176576	2	+	.	From DlexA_m9_rdm_glu_merged_v6rzlog10p_chipsub_cutoff2.000000_cwt_peaks.gr
NC_000913	IPOD occupancy	Peak	2177716	2177776	2	+	.	From DlexA_m9_rdm_glu_merged_v6rzlog10p_chipsub_cutoff2.000000_cwt_peaks.gr
NC_000913	IPOD occupancy	Peak	2178141	2178201	2	+	.	From DlexA_m9_rdm_glu_merged_v6rzlog10p_chipsub_cutoff2.000000_cwt_peaks.gr
NC_000913	IPOD occupancy	Peak	2182311	2182371	2	+	.	From DlexA_m9_rdm_glu_merged_v6rzlog10p_chipsub_cutoff2.000000_cwt_peaks.gr
NC_000913	IPOD occupancy	Peak	2186711	2186771	2	+	.	From DlexA_m9_rdm_glu_merged_v6rzlog10p_chipsub_cutoff2.000000_cwt_peaks.gr
NC_000913	IPOD occupancy	Peak	2187051	2187111	2	+	.	From DlexA_m9_rdm_glu_merged_v6rzlog10p_chipsub_cutoff2.000000_cwt_peaks.gr
NC_000913	IPOD occupancy	Peak	2187321	2187381	2	+	.	From DlexA_m9_rdm_glu_merged_v6rzlog10p_chipsub_cutoff2.000000_cwt_peaks.gr
NC_000913	IPOD occupancy	Peak	2187526	2187586	2	+	.	From DlexA_m9_rdm_glu_merged_v6rzlog10p_chipsub_cutoff2.000000_cwt_peaks.gr
NC_000913	IPOD occupancy	Peak	2187696	2187756	2	+	.	From DlexA_m9_rdm_glu_merged_v6rzlog10p_chipsub_cutoff2.000000_cwt_peaks.gr
NC_000913	IPOD occupancy	Peak	2187896	2187956	2	+	.	From DlexA_m9_rdm_glu_merged_v6rzlog10p_chipsub_cutoff2.000000_cwt_peaks.gr
NC_000913	IPOD occupancy	Peak	2188136	2188196	2	+	.	From DlexA_m9_rdm_glu_merged_v6rzlog10p_chipsub_cutoff2.000000_cwt_peaks.gr
NC_000913	IPOD occupancy	Peak	2188371	2188431	2	+	.	From DlexA_m9_rdm_glu_merged_v6rzlog10p_chipsub_cutoff2.000000_cwt_peaks.gr
NC_000913	IPOD occupancy	Peak	2188591	2188651	2	+	.	From DlexA_m9_rdm_glu_merged_v6rzlog10p_chipsub_cutoff2.000000_cwt_peaks.gr
NC_000913	IPOD occupancy	Peak	2189226	2189286	2	+	.	From DlexA_m9_rdm_glu_merged_v6rzlog10p_chipsub_cutoff2.000000_cwt_peaks.gr
NC_000913	IPOD occupancy	Peak	2190276	2190336	2	+	.	From DlexA_m9_rdm_glu_merged_v6rzlog10p_chipsub_cutoff2.000000_cwt_peaks.gr
NC_000913	IPOD occupancy	Peak	2190411	2190471	2	+	.	From DlexA_m9_rdm_glu_merged_v6rzlog10p_chipsub_cutoff2.000000_cwt_peaks.gr
NC_000913	IPOD occupancy	Peak	2190676	2190736	2	+	.	From DlexA_m9_rdm_glu_merged_v6rzlog10p_chipsub_cutoff2.000000_cwt_peaks.gr
NC_000913	IPOD occupancy	Peak	2190996	2191056	2	+	.	From DlexA_m9_rdm_glu_merged_v6rzlog10p_chipsub_cutoff2.000000_cwt_peaks.gr
NC_000913	IPOD occupancy	Peak	2191266	2191326	2	+	.	From DlexA_m9_rdm_glu_merged_v6rzlog10p_chipsub_cutoff2.000000_cwt_peaks.gr
NC_000913	IPOD occupancy	Peak	2191381	2191441	2	+	.	From DlexA_m9_rdm_glu_merged_v6rzlog10p_chipsub_cutoff2.000000_cwt_peaks.gr
NC_000913	IPOD occupancy	Peak	2191556	2191616	2	+	.	From DlexA_m9_rdm_glu_merged_v6rzlog10p_chipsub_cutoff2.000000_cwt_peaks.gr
NC_000913	IPOD occupancy	Peak	2191751	2191811	2	+	.	From DlexA_m9_rdm_glu_merged_v6rzlog10p_chipsub_cutoff2.000000_cwt_peaks.gr
NC_000913	IPOD occupancy	Peak	2191896	2191956	2	+	.	From DlexA_m9_rdm_glu_merged_v6rzlog10p_chipsub_cutoff2.000000_cwt_peaks.gr
NC_000913	IPOD occupancy	Peak	2192041	2192101	2	+	.	From DlexA_m9_rdm_glu_merged_v6rzlog10p_chipsub_cutoff2.000000_cwt_peaks.gr
NC_000913	IPOD occupancy	Peak	2192216	2192276	2	+	.	From DlexA_m9_rdm_glu_merged_v6rzlog10p_chipsub_cutoff2.000000_cwt_peaks.gr
NC_000913	IPOD occupancy	Peak	2192326	2192386	2	+	.	From DlexA_m9_rdm_glu_merged_v6rzlog10p_chipsub_cutoff2.000000_cwt_peaks.gr
NC_000913	IPOD occupancy	Peak	2192451	2192511	2	+	.	From DlexA_m9_rdm_glu_merged_v6rzlog10p_chipsub_cutoff2.000000_cwt_peaks.gr
NC_000913	IPOD occupancy	Peak	2192786	2192846	2	+	.	From DlexA_m9_rdm_glu_merged_v6rzlog10p_chipsub_cutoff2.000000_cwt_peaks.gr
NC_000913	IPOD occupancy	Peak	2192991	2193051	2	+	.	From DlexA_m9_rdm_glu_merged_v6rzlog10p_chipsub_cutoff2.000000_cwt_peaks.gr
NC_000913	IPOD occupancy	Peak	2193596	2193656	2	+	.	From DlexA_m9_rdm_glu_merged_v6rzlog10p_chipsub_cutoff2.000000_cwt_peaks.gr
NC_000913	IPOD occupancy	Peak	2194616	2194676	2	+	.	From DlexA_m9_rdm_glu_merged_v6rzlog10p_chipsub_cutoff2.000000_cwt_peaks.gr
NC_000913	IPOD occupancy	Peak	2194856	2194916	2	+	.	From DlexA_m9_rdm_glu_merged_v6rzlog10p_chipsub_cutoff2.000000_cwt_peaks.gr
NC_000913	IPOD occupancy	Peak	2195361	2195421	2	+	.	From DlexA_m9_rdm_glu_merged_v6rzlog10p_chipsub_cutoff2.000000_cwt_peaks.gr
NC_000913	IPOD occupancy	Peak	2197066	2197126	2	+	.	From DlexA_m9_rdm_glu_merged_v6rzlog10p_chipsub_cutoff2.000000_cwt_peaks.gr
NC_000913	IPOD occupancy	Peak	2197391	2197451	2	+	.	From DlexA_m9_rdm_glu_merged_v6rzlog10p_chipsub_cutoff2.000000_cwt_peaks.gr
NC_000913	IPOD occupancy	Peak	2197666	2197726	2	+	.	From DlexA_m9_rdm_glu_merged_v6rzlog10p_chipsub_cutoff2.000000_cwt_peaks.gr
NC_000913	IPOD occupancy	Peak	2198091	2198151	2	+	.	From DlexA_m9_rdm_glu_merged_v6rzlog10p_chipsub_cutoff2.000000_cwt_peaks.gr
NC_000913	IPOD occupancy	Peak	2200721	2200781	2	+	.	From DlexA_m9_rdm_glu_merged_v6rzlog10p_chipsub_cutoff2.000000_cwt_peaks.gr
NC_000913	IPOD occupancy	Peak	2201016	2201076	2	+	.	From DlexA_m9_rdm_glu_merged_v6rzlog10p_chipsub_cutoff2.000000_cwt_peaks.gr
NC_000913	IPOD occupancy	Peak	2202861	2202921	2	+	.	From DlexA_m9_rdm_glu_merged_v6rzlog10p_chipsub_cutoff2.000000_cwt_peaks.gr
NC_000913	IPOD occupancy	Peak	2204141	2204201	2	+	.	From DlexA_m9_rdm_glu_merged_v6rzlog10p_chipsub_cutoff2.000000_cwt_peaks.gr
NC_000913	IPOD occupancy	Peak	2204231	2204291	2	+	.	From DlexA_m9_rdm_glu_merged_v6rzlog10p_chipsub_cutoff2.000000_cwt_peaks.gr
NC_000913	IPOD occupancy	Peak	2208831	2208891	2	+	.	From DlexA_m9_rdm_glu_merged_v6rzlog10p_chipsub_cutoff2.000000_cwt_peaks.gr
NC_000913	IPOD occupancy	Peak	2210486	2210546	2	+	.	From DlexA_m9_rdm_glu_merged_v6rzlog10p_chipsub_cutoff2.000000_cwt_peaks.gr
NC_000913	IPOD occupancy	Peak	2212491	2212551	2	+	.	From DlexA_m9_rdm_glu_merged_v6rzlog10p_chipsub_cutoff2.000000_cwt_peaks.gr
NC_000913	IPOD occupancy	Peak	2213616	2213676	2	+	.	From DlexA_m9_rdm_glu_merged_v6rzlog10p_chipsub_cutoff2.000000_cwt_peaks.gr
NC_000913	IPOD occupancy	Peak	2214541	2214601	2	+	.	From DlexA_m9_rdm_glu_merged_v6rzlog10p_chipsub_cutoff2.000000_cwt_peaks.gr
NC_000913	IPOD occupancy	Peak	2215826	2215886	2	+	.	From DlexA_m9_rdm_glu_merged_v6rzlog10p_chipsub_cutoff2.000000_cwt_peaks.gr
NC_000913	IPOD occupancy	Peak	2218036	2218096	2	+	.	From DlexA_m9_rdm_glu_merged_v6rzlog10p_chipsub_cutoff2.000000_cwt_peaks.gr
NC_000913	IPOD occupancy	Peak	2221266	2221326	2	+	.	From DlexA_m9_rdm_glu_merged_v6rzlog10p_chipsub_cutoff2.000000_cwt_peaks.gr
NC_000913	IPOD occupancy	Peak	2224176	2224236	2	+	.	From DlexA_m9_rdm_glu_merged_v6rzlog10p_chipsub_cutoff2.000000_cwt_peaks.gr
NC_000913	IPOD occupancy	Peak	2227146	2227206	2	+	.	From DlexA_m9_rdm_glu_merged_v6rzlog10p_chipsub_cutoff2.000000_cwt_peaks.gr
NC_000913	IPOD occupancy	Peak	2227276	2227336	2	+	.	From DlexA_m9_rdm_glu_merged_v6rzlog10p_chipsub_cutoff2.000000_cwt_peaks.gr
NC_000913	IPOD occupancy	Peak	2228526	2228586	2	+	.	From DlexA_m9_rdm_glu_merged_v6rzlog10p_chipsub_cutoff2.000000_cwt_peaks.gr
NC_000913	IPOD occupancy	Peak	2228861	2228921	2	+	.	From DlexA_m9_rdm_glu_merged_v6rzlog10p_chipsub_cutoff2.000000_cwt_peaks.gr
NC_000913	IPOD occupancy	Peak	2229281	2229341	2	+	.	From DlexA_m9_rdm_glu_merged_v6rzlog10p_chipsub_cutoff2.000000_cwt_peaks.gr
NC_000913	IPOD occupancy	Peak	2229441	2229501	2	+	.	From DlexA_m9_rdm_glu_merged_v6rzlog10p_chipsub_cutoff2.000000_cwt_peaks.gr
NC_000913	IPOD occupancy	Peak	2230791	2230851	2	+	.	From DlexA_m9_rdm_glu_merged_v6rzlog10p_chipsub_cutoff2.000000_cwt_peaks.gr
NC_000913	IPOD occupancy	Peak	2232101	2232161	2	+	.	From DlexA_m9_rdm_glu_merged_v6rzlog10p_chipsub_cutoff2.000000_cwt_peaks.gr
NC_000913	IPOD occupancy	Peak	2233826	2233886	2	+	.	From DlexA_m9_rdm_glu_merged_v6rzlog10p_chipsub_cutoff2.000000_cwt_peaks.gr
NC_000913	IPOD occupancy	Peak	2233946	2234006	2	+	.	From DlexA_m9_rdm_glu_merged_v6rzlog10p_chipsub_cutoff2.000000_cwt_peaks.gr
NC_000913	IPOD occupancy	Peak	2236256	2236316	2	+	.	From DlexA_m9_rdm_glu_merged_v6rzlog10p_chipsub_cutoff2.000000_cwt_peaks.gr
NC_000913	IPOD occupancy	Peak	2236556	2236616	2	+	.	From DlexA_m9_rdm_glu_merged_v6rzlog10p_chipsub_cutoff2.000000_cwt_peaks.gr
NC_000913	IPOD occupancy	Peak	2236671	2236731	2	+	.	From DlexA_m9_rdm_glu_merged_v6rzlog10p_chipsub_cutoff2.000000_cwt_peaks.gr
NC_000913	IPOD occupancy	Peak	2237601	2237661	2	+	.	From DlexA_m9_rdm_glu_merged_v6rzlog10p_chipsub_cutoff2.000000_cwt_peaks.gr
NC_000913	IPOD occupancy	Peak	2237701	2237761	2	+	.	From DlexA_m9_rdm_glu_merged_v6rzlog10p_chipsub_cutoff2.000000_cwt_peaks.gr
NC_000913	IPOD occupancy	Peak	2237931	2237991	2	+	.	From DlexA_m9_rdm_glu_merged_v6rzlog10p_chipsub_cutoff2.000000_cwt_peaks.gr
NC_000913	IPOD occupancy	Peak	2238276	2238336	2	+	.	From DlexA_m9_rdm_glu_merged_v6rzlog10p_chipsub_cutoff2.000000_cwt_peaks.gr
NC_000913	IPOD occupancy	Peak	2238631	2238691	2	+	.	From DlexA_m9_rdm_glu_merged_v6rzlog10p_chipsub_cutoff2.000000_cwt_peaks.gr
NC_000913	IPOD occupancy	Peak	2239281	2239341	2	+	.	From DlexA_m9_rdm_glu_merged_v6rzlog10p_chipsub_cutoff2.000000_cwt_peaks.gr
NC_000913	IPOD occupancy	Peak	2239741	2239801	2	+	.	From DlexA_m9_rdm_glu_merged_v6rzlog10p_chipsub_cutoff2.000000_cwt_peaks.gr
NC_000913	IPOD occupancy	Peak	2240111	2240171	2	+	.	From DlexA_m9_rdm_glu_merged_v6rzlog10p_chipsub_cutoff2.000000_cwt_peaks.gr
NC_000913	IPOD occupancy	Peak	2240321	2240381	2	+	.	From DlexA_m9_rdm_glu_merged_v6rzlog10p_chipsub_cutoff2.000000_cwt_peaks.gr
NC_000913	IPOD occupancy	Peak	2240546	2240606	2	+	.	From DlexA_m9_rdm_glu_merged_v6rzlog10p_chipsub_cutoff2.000000_cwt_peaks.gr
NC_000913	IPOD occupancy	Peak	2240841	2240901	2	+	.	From DlexA_m9_rdm_glu_merged_v6rzlog10p_chipsub_cutoff2.000000_cwt_peaks.gr
NC_000913	IPOD occupancy	Peak	2241281	2241341	2	+	.	From DlexA_m9_rdm_glu_merged_v6rzlog10p_chipsub_cutoff2.000000_cwt_peaks.gr
NC_000913	IPOD occupancy	Peak	2241646	2241706	2	+	.	From DlexA_m9_rdm_glu_merged_v6rzlog10p_chipsub_cutoff2.000000_cwt_peaks.gr
NC_000913	IPOD occupancy	Peak	2241781	2241841	2	+	.	From DlexA_m9_rdm_glu_merged_v6rzlog10p_chipsub_cutoff2.000000_cwt_peaks.gr
NC_000913	IPOD occupancy	Peak	2241896	2241956	2	+	.	From DlexA_m9_rdm_glu_merged_v6rzlog10p_chipsub_cutoff2.000000_cwt_peaks.gr
NC_000913	IPOD occupancy	Peak	2244651	2244711	2	+	.	From DlexA_m9_rdm_glu_merged_v6rzlog10p_chipsub_cutoff2.000000_cwt_peaks.gr
NC_000913	IPOD occupancy	Peak	2246951	2247011	2	+	.	From DlexA_m9_rdm_glu_merged_v6rzlog10p_chipsub_cutoff2.000000_cwt_peaks.gr
NC_000913	IPOD occupancy	Peak	2247106	2247166	2	+	.	From DlexA_m9_rdm_glu_merged_v6rzlog10p_chipsub_cutoff2.000000_cwt_peaks.gr
NC_000913	IPOD occupancy	Peak	2249431	2249491	2	+	.	From DlexA_m9_rdm_glu_merged_v6rzlog10p_chipsub_cutoff2.000000_cwt_peaks.gr
NC_000913	IPOD occupancy	Peak	2249616	2249676	2	+	.	From DlexA_m9_rdm_glu_merged_v6rzlog10p_chipsub_cutoff2.000000_cwt_peaks.gr
NC_000913	IPOD occupancy	Peak	2249856	2249916	2	+	.	From DlexA_m9_rdm_glu_merged_v6rzlog10p_chipsub_cutoff2.000000_cwt_peaks.gr
NC_000913	IPOD occupancy	Peak	2250261	2250321	2	+	.	From DlexA_m9_rdm_glu_merged_v6rzlog10p_chipsub_cutoff2.000000_cwt_peaks.gr
NC_000913	IPOD occupancy	Peak	2251716	2251776	2	+	.	From DlexA_m9_rdm_glu_merged_v6rzlog10p_chipsub_cutoff2.000000_cwt_peaks.gr
NC_000913	IPOD occupancy	Peak	2251891	2251951	2	+	.	From DlexA_m9_rdm_glu_merged_v6rzlog10p_chipsub_cutoff2.000000_cwt_peaks.gr
NC_000913	IPOD occupancy	Peak	2252516	2252576	2	+	.	From DlexA_m9_rdm_glu_merged_v6rzlog10p_chipsub_cutoff2.000000_cwt_peaks.gr
NC_000913	IPOD occupancy	Peak	2252691	2252751	2	+	.	From DlexA_m9_rdm_glu_merged_v6rzlog10p_chipsub_cutoff2.000000_cwt_peaks.gr
NC_000913	IPOD occupancy	Peak	2253126	2253186	2	+	.	From DlexA_m9_rdm_glu_merged_v6rzlog10p_chipsub_cutoff2.000000_cwt_peaks.gr
NC_000913	IPOD occupancy	Peak	2253836	2253896	2	+	.	From DlexA_m9_rdm_glu_merged_v6rzlog10p_chipsub_cutoff2.000000_cwt_peaks.gr
NC_000913	IPOD occupancy	Peak	2255036	2255096	2	+	.	From DlexA_m9_rdm_glu_merged_v6rzlog10p_chipsub_cutoff2.000000_cwt_peaks.gr
NC_000913	IPOD occupancy	Peak	2255291	2255351	2	+	.	From DlexA_m9_rdm_glu_merged_v6rzlog10p_chipsub_cutoff2.000000_cwt_peaks.gr
NC_000913	IPOD occupancy	Peak	2255726	2255786	2	+	.	From DlexA_m9_rdm_glu_merged_v6rzlog10p_chipsub_cutoff2.000000_cwt_peaks.gr
NC_000913	IPOD occupancy	Peak	2255896	2255956	2	+	.	From DlexA_m9_rdm_glu_merged_v6rzlog10p_chipsub_cutoff2.000000_cwt_peaks.gr
NC_000913	IPOD occupancy	Peak	2258341	2258401	2	+	.	From DlexA_m9_rdm_glu_merged_v6rzlog10p_chipsub_cutoff2.000000_cwt_peaks.gr
NC_000913	IPOD occupancy	Peak	2258931	2258991	2	+	.	From DlexA_m9_rdm_glu_merged_v6rzlog10p_chipsub_cutoff2.000000_cwt_peaks.gr
NC_000913	IPOD occupancy	Peak	2259196	2259256	2	+	.	From DlexA_m9_rdm_glu_merged_v6rzlog10p_chipsub_cutoff2.000000_cwt_peaks.gr
NC_000913	IPOD occupancy	Peak	2259346	2259406	2	+	.	From DlexA_m9_rdm_glu_merged_v6rzlog10p_chipsub_cutoff2.000000_cwt_peaks.gr
NC_000913	IPOD occupancy	Peak	2259801	2259861	2	+	.	From DlexA_m9_rdm_glu_merged_v6rzlog10p_chipsub_cutoff2.000000_cwt_peaks.gr
NC_000913	IPOD occupancy	Peak	2261831	2261891	2	+	.	From DlexA_m9_rdm_glu_merged_v6rzlog10p_chipsub_cutoff2.000000_cwt_peaks.gr
NC_000913	IPOD occupancy	Peak	2264546	2264606	2	+	.	From DlexA_m9_rdm_glu_merged_v6rzlog10p_chipsub_cutoff2.000000_cwt_peaks.gr
NC_000913	IPOD occupancy	Peak	2265471	2265531	2	+	.	From DlexA_m9_rdm_glu_merged_v6rzlog10p_chipsub_cutoff2.000000_cwt_peaks.gr
NC_000913	IPOD occupancy	Peak	2265686	2265746	2	+	.	From DlexA_m9_rdm_glu_merged_v6rzlog10p_chipsub_cutoff2.000000_cwt_peaks.gr
NC_000913	IPOD occupancy	Peak	2265956	2266016	2	+	.	From DlexA_m9_rdm_glu_merged_v6rzlog10p_chipsub_cutoff2.000000_cwt_peaks.gr
NC_000913	IPOD occupancy	Peak	2266181	2266241	2	+	.	From DlexA_m9_rdm_glu_merged_v6rzlog10p_chipsub_cutoff2.000000_cwt_peaks.gr
NC_000913	IPOD occupancy	Peak	2266406	2266466	2	+	.	From DlexA_m9_rdm_glu_merged_v6rzlog10p_chipsub_cutoff2.000000_cwt_peaks.gr
NC_000913	IPOD occupancy	Peak	2268931	2268991	2	+	.	From DlexA_m9_rdm_glu_merged_v6rzlog10p_chipsub_cutoff2.000000_cwt_peaks.gr
NC_000913	IPOD occupancy	Peak	2269121	2269181	2	+	.	From DlexA_m9_rdm_glu_merged_v6rzlog10p_chipsub_cutoff2.000000_cwt_peaks.gr
NC_000913	IPOD occupancy	Peak	2269361	2269421	2	+	.	From DlexA_m9_rdm_glu_merged_v6rzlog10p_chipsub_cutoff2.000000_cwt_peaks.gr
NC_000913	IPOD occupancy	Peak	2270041	2270101	2	+	.	From DlexA_m9_rdm_glu_merged_v6rzlog10p_chipsub_cutoff2.000000_cwt_peaks.gr
NC_000913	IPOD occupancy	Peak	2270841	2270901	2	+	.	From DlexA_m9_rdm_glu_merged_v6rzlog10p_chipsub_cutoff2.000000_cwt_peaks.gr
NC_000913	IPOD occupancy	Peak	2271291	2271351	2	+	.	From DlexA_m9_rdm_glu_merged_v6rzlog10p_chipsub_cutoff2.000000_cwt_peaks.gr
NC_000913	IPOD occupancy	Peak	2273731	2273791	2	+	.	From DlexA_m9_rdm_glu_merged_v6rzlog10p_chipsub_cutoff2.000000_cwt_peaks.gr
NC_000913	IPOD occupancy	Peak	2274096	2274156	2	+	.	From DlexA_m9_rdm_glu_merged_v6rzlog10p_chipsub_cutoff2.000000_cwt_peaks.gr
NC_000913	IPOD occupancy	Peak	2274211	2274271	2	+	.	From DlexA_m9_rdm_glu_merged_v6rzlog10p_chipsub_cutoff2.000000_cwt_peaks.gr
NC_000913	IPOD occupancy	Peak	2275191	2275251	2	+	.	From DlexA_m9_rdm_glu_merged_v6rzlog10p_chipsub_cutoff2.000000_cwt_peaks.gr
NC_000913	IPOD occupancy	Peak	2276486	2276546	2	+	.	From DlexA_m9_rdm_glu_merged_v6rzlog10p_chipsub_cutoff2.000000_cwt_peaks.gr
NC_000913	IPOD occupancy	Peak	2276906	2276966	2	+	.	From DlexA_m9_rdm_glu_merged_v6rzlog10p_chipsub_cutoff2.000000_cwt_peaks.gr
NC_000913	IPOD occupancy	Peak	2277601	2277661	2	+	.	From DlexA_m9_rdm_glu_merged_v6rzlog10p_chipsub_cutoff2.000000_cwt_peaks.gr
NC_000913	IPOD occupancy	Peak	2281666	2281726	2	+	.	From DlexA_m9_rdm_glu_merged_v6rzlog10p_chipsub_cutoff2.000000_cwt_peaks.gr
NC_000913	IPOD occupancy	Peak	2282836	2282896	2	+	.	From DlexA_m9_rdm_glu_merged_v6rzlog10p_chipsub_cutoff2.000000_cwt_peaks.gr
NC_000913	IPOD occupancy	Peak	2283496	2283556	2	+	.	From DlexA_m9_rdm_glu_merged_v6rzlog10p_chipsub_cutoff2.000000_cwt_peaks.gr
NC_000913	IPOD occupancy	Peak	2285366	2285426	2	+	.	From DlexA_m9_rdm_glu_merged_v6rzlog10p_chipsub_cutoff2.000000_cwt_peaks.gr
NC_000913	IPOD occupancy	Peak	2285541	2285601	2	+	.	From DlexA_m9_rdm_glu_merged_v6rzlog10p_chipsub_cutoff2.000000_cwt_peaks.gr
NC_000913	IPOD occupancy	Peak	2286126	2286186	2	+	.	From DlexA_m9_rdm_glu_merged_v6rzlog10p_chipsub_cutoff2.000000_cwt_peaks.gr
NC_000913	IPOD occupancy	Peak	2286541	2286601	2	+	.	From DlexA_m9_rdm_glu_merged_v6rzlog10p_chipsub_cutoff2.000000_cwt_peaks.gr
NC_000913	IPOD occupancy	Peak	2286971	2287031	2	+	.	From DlexA_m9_rdm_glu_merged_v6rzlog10p_chipsub_cutoff2.000000_cwt_peaks.gr
NC_000913	IPOD occupancy	Peak	2287336	2287396	2	+	.	From DlexA_m9_rdm_glu_merged_v6rzlog10p_chipsub_cutoff2.000000_cwt_peaks.gr
NC_000913	IPOD occupancy	Peak	2287536	2287596	2	+	.	From DlexA_m9_rdm_glu_merged_v6rzlog10p_chipsub_cutoff2.000000_cwt_peaks.gr
NC_000913	IPOD occupancy	Peak	2288931	2288991	2	+	.	From DlexA_m9_rdm_glu_merged_v6rzlog10p_chipsub_cutoff2.000000_cwt_peaks.gr
NC_000913	IPOD occupancy	Peak	2290016	2290076	2	+	.	From DlexA_m9_rdm_glu_merged_v6rzlog10p_chipsub_cutoff2.000000_cwt_peaks.gr
NC_000913	IPOD occupancy	Peak	2291031	2291091	2	+	.	From DlexA_m9_rdm_glu_merged_v6rzlog10p_chipsub_cutoff2.000000_cwt_peaks.gr
NC_000913	IPOD occupancy	Peak	2291226	2291286	2	+	.	From DlexA_m9_rdm_glu_merged_v6rzlog10p_chipsub_cutoff2.000000_cwt_peaks.gr
NC_000913	IPOD occupancy	Peak	2291496	2291556	2	+	.	From DlexA_m9_rdm_glu_merged_v6rzlog10p_chipsub_cutoff2.000000_cwt_peaks.gr
NC_000913	IPOD occupancy	Peak	2291721	2291781	2	+	.	From DlexA_m9_rdm_glu_merged_v6rzlog10p_chipsub_cutoff2.000000_cwt_peaks.gr
NC_000913	IPOD occupancy	Peak	2292916	2292976	2	+	.	From DlexA_m9_rdm_glu_merged_v6rzlog10p_chipsub_cutoff2.000000_cwt_peaks.gr
NC_000913	IPOD occupancy	Peak	2293301	2293361	2	+	.	From DlexA_m9_rdm_glu_merged_v6rzlog10p_chipsub_cutoff2.000000_cwt_peaks.gr
NC_000913	IPOD occupancy	Peak	2293611	2293671	2	+	.	From DlexA_m9_rdm_glu_merged_v6rzlog10p_chipsub_cutoff2.000000_cwt_peaks.gr
NC_000913	IPOD occupancy	Peak	2295256	2295316	2	+	.	From DlexA_m9_rdm_glu_merged_v6rzlog10p_chipsub_cutoff2.000000_cwt_peaks.gr
NC_000913	IPOD occupancy	Peak	2296326	2296386	2	+	.	From DlexA_m9_rdm_glu_merged_v6rzlog10p_chipsub_cutoff2.000000_cwt_peaks.gr
NC_000913	IPOD occupancy	Peak	2298256	2298316	2	+	.	From DlexA_m9_rdm_glu_merged_v6rzlog10p_chipsub_cutoff2.000000_cwt_peaks.gr
NC_000913	IPOD occupancy	Peak	2301896	2301956	2	+	.	From DlexA_m9_rdm_glu_merged_v6rzlog10p_chipsub_cutoff2.000000_cwt_peaks.gr
NC_000913	IPOD occupancy	Peak	2303701	2303761	2	+	.	From DlexA_m9_rdm_glu_merged_v6rzlog10p_chipsub_cutoff2.000000_cwt_peaks.gr
NC_000913	IPOD occupancy	Peak	2304431	2304491	2	+	.	From DlexA_m9_rdm_glu_merged_v6rzlog10p_chipsub_cutoff2.000000_cwt_peaks.gr
NC_000913	IPOD occupancy	Peak	2304556	2304616	2	+	.	From DlexA_m9_rdm_glu_merged_v6rzlog10p_chipsub_cutoff2.000000_cwt_peaks.gr
NC_000913	IPOD occupancy	Peak	2304686	2304746	2	+	.	From DlexA_m9_rdm_glu_merged_v6rzlog10p_chipsub_cutoff2.000000_cwt_peaks.gr
NC_000913	IPOD occupancy	Peak	2304866	2304926	2	+	.	From DlexA_m9_rdm_glu_merged_v6rzlog10p_chipsub_cutoff2.000000_cwt_peaks.gr
NC_000913	IPOD occupancy	Peak	2305071	2305131	2	+	.	From DlexA_m9_rdm_glu_merged_v6rzlog10p_chipsub_cutoff2.000000_cwt_peaks.gr
NC_000913	IPOD occupancy	Peak	2305316	2305376	2	+	.	From DlexA_m9_rdm_glu_merged_v6rzlog10p_chipsub_cutoff2.000000_cwt_peaks.gr
NC_000913	IPOD occupancy	Peak	2306831	2306891	2	+	.	From DlexA_m9_rdm_glu_merged_v6rzlog10p_chipsub_cutoff2.000000_cwt_peaks.gr
NC_000913	IPOD occupancy	Peak	2307256	2307316	2	+	.	From DlexA_m9_rdm_glu_merged_v6rzlog10p_chipsub_cutoff2.000000_cwt_peaks.gr
NC_000913	IPOD occupancy	Peak	2308481	2308541	2	+	.	From DlexA_m9_rdm_glu_merged_v6rzlog10p_chipsub_cutoff2.000000_cwt_peaks.gr
NC_000913	IPOD occupancy	Peak	2308661	2308721	2	+	.	From DlexA_m9_rdm_glu_merged_v6rzlog10p_chipsub_cutoff2.000000_cwt_peaks.gr
NC_000913	IPOD occupancy	Peak	2309736	2309796	2	+	.	From DlexA_m9_rdm_glu_merged_v6rzlog10p_chipsub_cutoff2.000000_cwt_peaks.gr
NC_000913	IPOD occupancy	Peak	2311756	2311816	2	+	.	From DlexA_m9_rdm_glu_merged_v6rzlog10p_chipsub_cutoff2.000000_cwt_peaks.gr
NC_000913	IPOD occupancy	Peak	2314616	2314676	2	+	.	From DlexA_m9_rdm_glu_merged_v6rzlog10p_chipsub_cutoff2.000000_cwt_peaks.gr
NC_000913	IPOD occupancy	Peak	2315001	2315061	2	+	.	From DlexA_m9_rdm_glu_merged_v6rzlog10p_chipsub_cutoff2.000000_cwt_peaks.gr
NC_000913	IPOD occupancy	Peak	2315126	2315186	2	+	.	From DlexA_m9_rdm_glu_merged_v6rzlog10p_chipsub_cutoff2.000000_cwt_peaks.gr
NC_000913	IPOD occupancy	Peak	2316781	2316841	2	+	.	From DlexA_m9_rdm_glu_merged_v6rzlog10p_chipsub_cutoff2.000000_cwt_peaks.gr
NC_000913	IPOD occupancy	Peak	2316901	2316961	2	+	.	From DlexA_m9_rdm_glu_merged_v6rzlog10p_chipsub_cutoff2.000000_cwt_peaks.gr
NC_000913	IPOD occupancy	Peak	2317236	2317296	2	+	.	From DlexA_m9_rdm_glu_merged_v6rzlog10p_chipsub_cutoff2.000000_cwt_peaks.gr
NC_000913	IPOD occupancy	Peak	2317366	2317426	2	+	.	From DlexA_m9_rdm_glu_merged_v6rzlog10p_chipsub_cutoff2.000000_cwt_peaks.gr
NC_000913	IPOD occupancy	Peak	2318051	2318111	2	+	.	From DlexA_m9_rdm_glu_merged_v6rzlog10p_chipsub_cutoff2.000000_cwt_peaks.gr
NC_000913	IPOD occupancy	Peak	2318371	2318431	2	+	.	From DlexA_m9_rdm_glu_merged_v6rzlog10p_chipsub_cutoff2.000000_cwt_peaks.gr
NC_000913	IPOD occupancy	Peak	2318691	2318751	2	+	.	From DlexA_m9_rdm_glu_merged_v6rzlog10p_chipsub_cutoff2.000000_cwt_peaks.gr
NC_000913	IPOD occupancy	Peak	2318906	2318966	2	+	.	From DlexA_m9_rdm_glu_merged_v6rzlog10p_chipsub_cutoff2.000000_cwt_peaks.gr
NC_000913	IPOD occupancy	Peak	2319311	2319371	2	+	.	From DlexA_m9_rdm_glu_merged_v6rzlog10p_chipsub_cutoff2.000000_cwt_peaks.gr
NC_000913	IPOD occupancy	Peak	2320011	2320071	2	+	.	From DlexA_m9_rdm_glu_merged_v6rzlog10p_chipsub_cutoff2.000000_cwt_peaks.gr
NC_000913	IPOD occupancy	Peak	2320376	2320436	2	+	.	From DlexA_m9_rdm_glu_merged_v6rzlog10p_chipsub_cutoff2.000000_cwt_peaks.gr
NC_000913	IPOD occupancy	Peak	2320966	2321026	2	+	.	From DlexA_m9_rdm_glu_merged_v6rzlog10p_chipsub_cutoff2.000000_cwt_peaks.gr
NC_000913	IPOD occupancy	Peak	2321241	2321301	2	+	.	From DlexA_m9_rdm_glu_merged_v6rzlog10p_chipsub_cutoff2.000000_cwt_peaks.gr
NC_000913	IPOD occupancy	Peak	2321331	2321391	2	+	.	From DlexA_m9_rdm_glu_merged_v6rzlog10p_chipsub_cutoff2.000000_cwt_peaks.gr
NC_000913	IPOD occupancy	Peak	2322751	2322811	2	+	.	From DlexA_m9_rdm_glu_merged_v6rzlog10p_chipsub_cutoff2.000000_cwt_peaks.gr
NC_000913	IPOD occupancy	Peak	2322856	2322916	2	+	.	From DlexA_m9_rdm_glu_merged_v6rzlog10p_chipsub_cutoff2.000000_cwt_peaks.gr
NC_000913	IPOD occupancy	Peak	2323321	2323381	2	+	.	From DlexA_m9_rdm_glu_merged_v6rzlog10p_chipsub_cutoff2.000000_cwt_peaks.gr
NC_000913	IPOD occupancy	Peak	2324081	2324141	2	+	.	From DlexA_m9_rdm_glu_merged_v6rzlog10p_chipsub_cutoff2.000000_cwt_peaks.gr
NC_000913	IPOD occupancy	Peak	2326226	2326286	2	+	.	From DlexA_m9_rdm_glu_merged_v6rzlog10p_chipsub_cutoff2.000000_cwt_peaks.gr
NC_000913	IPOD occupancy	Peak	2327491	2327551	2	+	.	From DlexA_m9_rdm_glu_merged_v6rzlog10p_chipsub_cutoff2.000000_cwt_peaks.gr
NC_000913	IPOD occupancy	Peak	2327916	2327976	2	+	.	From DlexA_m9_rdm_glu_merged_v6rzlog10p_chipsub_cutoff2.000000_cwt_peaks.gr
NC_000913	IPOD occupancy	Peak	2328151	2328211	2	+	.	From DlexA_m9_rdm_glu_merged_v6rzlog10p_chipsub_cutoff2.000000_cwt_peaks.gr
NC_000913	IPOD occupancy	Peak	2329401	2329461	2	+	.	From DlexA_m9_rdm_glu_merged_v6rzlog10p_chipsub_cutoff2.000000_cwt_peaks.gr
NC_000913	IPOD occupancy	Peak	2331396	2331456	2	+	.	From DlexA_m9_rdm_glu_merged_v6rzlog10p_chipsub_cutoff2.000000_cwt_peaks.gr
NC_000913	IPOD occupancy	Peak	2333446	2333506	2	+	.	From DlexA_m9_rdm_glu_merged_v6rzlog10p_chipsub_cutoff2.000000_cwt_peaks.gr
NC_000913	IPOD occupancy	Peak	2334706	2334766	2	+	.	From DlexA_m9_rdm_glu_merged_v6rzlog10p_chipsub_cutoff2.000000_cwt_peaks.gr
NC_000913	IPOD occupancy	Peak	2335136	2335196	2	+	.	From DlexA_m9_rdm_glu_merged_v6rzlog10p_chipsub_cutoff2.000000_cwt_peaks.gr
NC_000913	IPOD occupancy	Peak	2336071	2336131	2	+	.	From DlexA_m9_rdm_glu_merged_v6rzlog10p_chipsub_cutoff2.000000_cwt_peaks.gr
NC_000913	IPOD occupancy	Peak	2338791	2338851	2	+	.	From DlexA_m9_rdm_glu_merged_v6rzlog10p_chipsub_cutoff2.000000_cwt_peaks.gr
NC_000913	IPOD occupancy	Peak	2340601	2340661	2	+	.	From DlexA_m9_rdm_glu_merged_v6rzlog10p_chipsub_cutoff2.000000_cwt_peaks.gr
NC_000913	IPOD occupancy	Peak	2341416	2341476	2	+	.	From DlexA_m9_rdm_glu_merged_v6rzlog10p_chipsub_cutoff2.000000_cwt_peaks.gr
NC_000913	IPOD occupancy	Peak	2341521	2341581	2	+	.	From DlexA_m9_rdm_glu_merged_v6rzlog10p_chipsub_cutoff2.000000_cwt_peaks.gr
NC_000913	IPOD occupancy	Peak	2343231	2343291	2	+	.	From DlexA_m9_rdm_glu_merged_v6rzlog10p_chipsub_cutoff2.000000_cwt_peaks.gr
NC_000913	IPOD occupancy	Peak	2343391	2343451	2	+	.	From DlexA_m9_rdm_glu_merged_v6rzlog10p_chipsub_cutoff2.000000_cwt_peaks.gr
NC_000913	IPOD occupancy	Peak	2343581	2343641	2	+	.	From DlexA_m9_rdm_glu_merged_v6rzlog10p_chipsub_cutoff2.000000_cwt_peaks.gr
NC_000913	IPOD occupancy	Peak	2343826	2343886	2	+	.	From DlexA_m9_rdm_glu_merged_v6rzlog10p_chipsub_cutoff2.000000_cwt_peaks.gr
NC_000913	IPOD occupancy	Peak	2344156	2344216	2	+	.	From DlexA_m9_rdm_glu_merged_v6rzlog10p_chipsub_cutoff2.000000_cwt_peaks.gr
NC_000913	IPOD occupancy	Peak	2344346	2344406	2	+	.	From DlexA_m9_rdm_glu_merged_v6rzlog10p_chipsub_cutoff2.000000_cwt_peaks.gr
NC_000913	IPOD occupancy	Peak	2344516	2344576	2	+	.	From DlexA_m9_rdm_glu_merged_v6rzlog10p_chipsub_cutoff2.000000_cwt_peaks.gr
NC_000913	IPOD occupancy	Peak	2345861	2345921	2	+	.	From DlexA_m9_rdm_glu_merged_v6rzlog10p_chipsub_cutoff2.000000_cwt_peaks.gr
NC_000913	IPOD occupancy	Peak	2346906	2346966	2	+	.	From DlexA_m9_rdm_glu_merged_v6rzlog10p_chipsub_cutoff2.000000_cwt_peaks.gr
NC_000913	IPOD occupancy	Peak	2347741	2347801	2	+	.	From DlexA_m9_rdm_glu_merged_v6rzlog10p_chipsub_cutoff2.000000_cwt_peaks.gr
NC_000913	IPOD occupancy	Peak	2348281	2348341	2	+	.	From DlexA_m9_rdm_glu_merged_v6rzlog10p_chipsub_cutoff2.000000_cwt_peaks.gr
NC_000913	IPOD occupancy	Peak	2348971	2349031	2	+	.	From DlexA_m9_rdm_glu_merged_v6rzlog10p_chipsub_cutoff2.000000_cwt_peaks.gr
NC_000913	IPOD occupancy	Peak	2349646	2349706	2	+	.	From DlexA_m9_rdm_glu_merged_v6rzlog10p_chipsub_cutoff2.000000_cwt_peaks.gr
NC_000913	IPOD occupancy	Peak	2350051	2350111	2	+	.	From DlexA_m9_rdm_glu_merged_v6rzlog10p_chipsub_cutoff2.000000_cwt_peaks.gr
NC_000913	IPOD occupancy	Peak	2350641	2350701	2	+	.	From DlexA_m9_rdm_glu_merged_v6rzlog10p_chipsub_cutoff2.000000_cwt_peaks.gr
NC_000913	IPOD occupancy	Peak	2351046	2351106	2	+	.	From DlexA_m9_rdm_glu_merged_v6rzlog10p_chipsub_cutoff2.000000_cwt_peaks.gr
NC_000913	IPOD occupancy	Peak	2352216	2352276	2	+	.	From DlexA_m9_rdm_glu_merged_v6rzlog10p_chipsub_cutoff2.000000_cwt_peaks.gr
NC_000913	IPOD occupancy	Peak	2352456	2352516	2	+	.	From DlexA_m9_rdm_glu_merged_v6rzlog10p_chipsub_cutoff2.000000_cwt_peaks.gr
NC_000913	IPOD occupancy	Peak	2357126	2357186	2	+	.	From DlexA_m9_rdm_glu_merged_v6rzlog10p_chipsub_cutoff2.000000_cwt_peaks.gr
NC_000913	IPOD occupancy	Peak	2357356	2357416	2	+	.	From DlexA_m9_rdm_glu_merged_v6rzlog10p_chipsub_cutoff2.000000_cwt_peaks.gr
NC_000913	IPOD occupancy	Peak	2357776	2357836	2	+	.	From DlexA_m9_rdm_glu_merged_v6rzlog10p_chipsub_cutoff2.000000_cwt_peaks.gr
NC_000913	IPOD occupancy	Peak	2358811	2358871	2	+	.	From DlexA_m9_rdm_glu_merged_v6rzlog10p_chipsub_cutoff2.000000_cwt_peaks.gr
NC_000913	IPOD occupancy	Peak	2359476	2359536	2	+	.	From DlexA_m9_rdm_glu_merged_v6rzlog10p_chipsub_cutoff2.000000_cwt_peaks.gr
NC_000913	IPOD occupancy	Peak	2360371	2360431	2	+	.	From DlexA_m9_rdm_glu_merged_v6rzlog10p_chipsub_cutoff2.000000_cwt_peaks.gr
NC_000913	IPOD occupancy	Peak	2361076	2361136	2	+	.	From DlexA_m9_rdm_glu_merged_v6rzlog10p_chipsub_cutoff2.000000_cwt_peaks.gr
NC_000913	IPOD occupancy	Peak	2361406	2361466	2	+	.	From DlexA_m9_rdm_glu_merged_v6rzlog10p_chipsub_cutoff2.000000_cwt_peaks.gr
NC_000913	IPOD occupancy	Peak	2364471	2364531	2	+	.	From DlexA_m9_rdm_glu_merged_v6rzlog10p_chipsub_cutoff2.000000_cwt_peaks.gr
NC_000913	IPOD occupancy	Peak	2365101	2365161	2	+	.	From DlexA_m9_rdm_glu_merged_v6rzlog10p_chipsub_cutoff2.000000_cwt_peaks.gr
NC_000913	IPOD occupancy	Peak	2365286	2365346	2	+	.	From DlexA_m9_rdm_glu_merged_v6rzlog10p_chipsub_cutoff2.000000_cwt_peaks.gr
NC_000913	IPOD occupancy	Peak	2365851	2365911	2	+	.	From DlexA_m9_rdm_glu_merged_v6rzlog10p_chipsub_cutoff2.000000_cwt_peaks.gr
NC_000913	IPOD occupancy	Peak	2366611	2366671	2	+	.	From DlexA_m9_rdm_glu_merged_v6rzlog10p_chipsub_cutoff2.000000_cwt_peaks.gr
NC_000913	IPOD occupancy	Peak	2367681	2367741	2	+	.	From DlexA_m9_rdm_glu_merged_v6rzlog10p_chipsub_cutoff2.000000_cwt_peaks.gr
NC_000913	IPOD occupancy	Peak	2369411	2369471	2	+	.	From DlexA_m9_rdm_glu_merged_v6rzlog10p_chipsub_cutoff2.000000_cwt_peaks.gr
NC_000913	IPOD occupancy	Peak	2371611	2371671	2	+	.	From DlexA_m9_rdm_glu_merged_v6rzlog10p_chipsub_cutoff2.000000_cwt_peaks.gr
NC_000913	IPOD occupancy	Peak	2371846	2371906	2	+	.	From DlexA_m9_rdm_glu_merged_v6rzlog10p_chipsub_cutoff2.000000_cwt_peaks.gr
NC_000913	IPOD occupancy	Peak	2372311	2372371	2	+	.	From DlexA_m9_rdm_glu_merged_v6rzlog10p_chipsub_cutoff2.000000_cwt_peaks.gr
NC_000913	IPOD occupancy	Peak	2372886	2372946	2	+	.	From DlexA_m9_rdm_glu_merged_v6rzlog10p_chipsub_cutoff2.000000_cwt_peaks.gr
NC_000913	IPOD occupancy	Peak	2379291	2379351	2	+	.	From DlexA_m9_rdm_glu_merged_v6rzlog10p_chipsub_cutoff2.000000_cwt_peaks.gr
NC_000913	IPOD occupancy	Peak	2381001	2381061	2	+	.	From DlexA_m9_rdm_glu_merged_v6rzlog10p_chipsub_cutoff2.000000_cwt_peaks.gr
NC_000913	IPOD occupancy	Peak	2382036	2382096	2	+	.	From DlexA_m9_rdm_glu_merged_v6rzlog10p_chipsub_cutoff2.000000_cwt_peaks.gr
NC_000913	IPOD occupancy	Peak	2382591	2382651	2	+	.	From DlexA_m9_rdm_glu_merged_v6rzlog10p_chipsub_cutoff2.000000_cwt_peaks.gr
NC_000913	IPOD occupancy	Peak	2382861	2382921	2	+	.	From DlexA_m9_rdm_glu_merged_v6rzlog10p_chipsub_cutoff2.000000_cwt_peaks.gr
NC_000913	IPOD occupancy	Peak	2382951	2383011	2	+	.	From DlexA_m9_rdm_glu_merged_v6rzlog10p_chipsub_cutoff2.000000_cwt_peaks.gr
NC_000913	IPOD occupancy	Peak	2383231	2383291	2	+	.	From DlexA_m9_rdm_glu_merged_v6rzlog10p_chipsub_cutoff2.000000_cwt_peaks.gr
NC_000913	IPOD occupancy	Peak	2383421	2383481	2	+	.	From DlexA_m9_rdm_glu_merged_v6rzlog10p_chipsub_cutoff2.000000_cwt_peaks.gr
NC_000913	IPOD occupancy	Peak	2383541	2383601	2	+	.	From DlexA_m9_rdm_glu_merged_v6rzlog10p_chipsub_cutoff2.000000_cwt_peaks.gr
NC_000913	IPOD occupancy	Peak	2383826	2383886	2	+	.	From DlexA_m9_rdm_glu_merged_v6rzlog10p_chipsub_cutoff2.000000_cwt_peaks.gr
NC_000913	IPOD occupancy	Peak	2383916	2383976	2	+	.	From DlexA_m9_rdm_glu_merged_v6rzlog10p_chipsub_cutoff2.000000_cwt_peaks.gr
NC_000913	IPOD occupancy	Peak	2384351	2384411	2	+	.	From DlexA_m9_rdm_glu_merged_v6rzlog10p_chipsub_cutoff2.000000_cwt_peaks.gr
NC_000913	IPOD occupancy	Peak	2384611	2384671	2	+	.	From DlexA_m9_rdm_glu_merged_v6rzlog10p_chipsub_cutoff2.000000_cwt_peaks.gr
NC_000913	IPOD occupancy	Peak	2384871	2384931	2	+	.	From DlexA_m9_rdm_glu_merged_v6rzlog10p_chipsub_cutoff2.000000_cwt_peaks.gr
NC_000913	IPOD occupancy	Peak	2385196	2385256	2	+	.	From DlexA_m9_rdm_glu_merged_v6rzlog10p_chipsub_cutoff2.000000_cwt_peaks.gr
NC_000913	IPOD occupancy	Peak	2385691	2385751	2	+	.	From DlexA_m9_rdm_glu_merged_v6rzlog10p_chipsub_cutoff2.000000_cwt_peaks.gr
NC_000913	IPOD occupancy	Peak	2385761	2385821	2	+	.	From DlexA_m9_rdm_glu_merged_v6rzlog10p_chipsub_cutoff2.000000_cwt_peaks.gr
NC_000913	IPOD occupancy	Peak	2385856	2385916	2	+	.	From DlexA_m9_rdm_glu_merged_v6rzlog10p_chipsub_cutoff2.000000_cwt_peaks.gr
NC_000913	IPOD occupancy	Peak	2386026	2386086	2	+	.	From DlexA_m9_rdm_glu_merged_v6rzlog10p_chipsub_cutoff2.000000_cwt_peaks.gr
NC_000913	IPOD occupancy	Peak	2386411	2386471	2	+	.	From DlexA_m9_rdm_glu_merged_v6rzlog10p_chipsub_cutoff2.000000_cwt_peaks.gr
NC_000913	IPOD occupancy	Peak	2386606	2386666	2	+	.	From DlexA_m9_rdm_glu_merged_v6rzlog10p_chipsub_cutoff2.000000_cwt_peaks.gr
NC_000913	IPOD occupancy	Peak	2386786	2386846	2	+	.	From DlexA_m9_rdm_glu_merged_v6rzlog10p_chipsub_cutoff2.000000_cwt_peaks.gr
NC_000913	IPOD occupancy	Peak	2387551	2387611	2	+	.	From DlexA_m9_rdm_glu_merged_v6rzlog10p_chipsub_cutoff2.000000_cwt_peaks.gr
NC_000913	IPOD occupancy	Peak	2387741	2387801	2	+	.	From DlexA_m9_rdm_glu_merged_v6rzlog10p_chipsub_cutoff2.000000_cwt_peaks.gr
NC_000913	IPOD occupancy	Peak	2388011	2388071	2	+	.	From DlexA_m9_rdm_glu_merged_v6rzlog10p_chipsub_cutoff2.000000_cwt_peaks.gr
NC_000913	IPOD occupancy	Peak	2388271	2388331	2	+	.	From DlexA_m9_rdm_glu_merged_v6rzlog10p_chipsub_cutoff2.000000_cwt_peaks.gr
NC_000913	IPOD occupancy	Peak	2388416	2388476	2	+	.	From DlexA_m9_rdm_glu_merged_v6rzlog10p_chipsub_cutoff2.000000_cwt_peaks.gr
NC_000913	IPOD occupancy	Peak	2388576	2388636	2	+	.	From DlexA_m9_rdm_glu_merged_v6rzlog10p_chipsub_cutoff2.000000_cwt_peaks.gr
NC_000913	IPOD occupancy	Peak	2388681	2388741	2	+	.	From DlexA_m9_rdm_glu_merged_v6rzlog10p_chipsub_cutoff2.000000_cwt_peaks.gr
NC_000913	IPOD occupancy	Peak	2389066	2389126	2	+	.	From DlexA_m9_rdm_glu_merged_v6rzlog10p_chipsub_cutoff2.000000_cwt_peaks.gr
NC_000913	IPOD occupancy	Peak	2389356	2389416	2	+	.	From DlexA_m9_rdm_glu_merged_v6rzlog10p_chipsub_cutoff2.000000_cwt_peaks.gr
NC_000913	IPOD occupancy	Peak	2389596	2389656	2	+	.	From DlexA_m9_rdm_glu_merged_v6rzlog10p_chipsub_cutoff2.000000_cwt_peaks.gr
NC_000913	IPOD occupancy	Peak	2389696	2389756	2	+	.	From DlexA_m9_rdm_glu_merged_v6rzlog10p_chipsub_cutoff2.000000_cwt_peaks.gr
NC_000913	IPOD occupancy	Peak	2391496	2391556	2	+	.	From DlexA_m9_rdm_glu_merged_v6rzlog10p_chipsub_cutoff2.000000_cwt_peaks.gr
NC_000913	IPOD occupancy	Peak	2392596	2392656	2	+	.	From DlexA_m9_rdm_glu_merged_v6rzlog10p_chipsub_cutoff2.000000_cwt_peaks.gr
NC_000913	IPOD occupancy	Peak	2393006	2393066	2	+	.	From DlexA_m9_rdm_glu_merged_v6rzlog10p_chipsub_cutoff2.000000_cwt_peaks.gr
NC_000913	IPOD occupancy	Peak	2401521	2401581	2	+	.	From DlexA_m9_rdm_glu_merged_v6rzlog10p_chipsub_cutoff2.000000_cwt_peaks.gr
NC_000913	IPOD occupancy	Peak	2407111	2407171	2	+	.	From DlexA_m9_rdm_glu_merged_v6rzlog10p_chipsub_cutoff2.000000_cwt_peaks.gr
NC_000913	IPOD occupancy	Peak	2407371	2407431	2	+	.	From DlexA_m9_rdm_glu_merged_v6rzlog10p_chipsub_cutoff2.000000_cwt_peaks.gr
NC_000913	IPOD occupancy	Peak	2408421	2408481	2	+	.	From DlexA_m9_rdm_glu_merged_v6rzlog10p_chipsub_cutoff2.000000_cwt_peaks.gr
NC_000913	IPOD occupancy	Peak	2409231	2409291	2	+	.	From DlexA_m9_rdm_glu_merged_v6rzlog10p_chipsub_cutoff2.000000_cwt_peaks.gr
NC_000913	IPOD occupancy	Peak	2409766	2409826	2	+	.	From DlexA_m9_rdm_glu_merged_v6rzlog10p_chipsub_cutoff2.000000_cwt_peaks.gr
NC_000913	IPOD occupancy	Peak	2410816	2410876	2	+	.	From DlexA_m9_rdm_glu_merged_v6rzlog10p_chipsub_cutoff2.000000_cwt_peaks.gr
NC_000913	IPOD occupancy	Peak	2411451	2411511	2	+	.	From DlexA_m9_rdm_glu_merged_v6rzlog10p_chipsub_cutoff2.000000_cwt_peaks.gr
NC_000913	IPOD occupancy	Peak	2412791	2412851	2	+	.	From DlexA_m9_rdm_glu_merged_v6rzlog10p_chipsub_cutoff2.000000_cwt_peaks.gr
NC_000913	IPOD occupancy	Peak	2415801	2415861	2	+	.	From DlexA_m9_rdm_glu_merged_v6rzlog10p_chipsub_cutoff2.000000_cwt_peaks.gr
NC_000913	IPOD occupancy	Peak	2416976	2417036	2	+	.	From DlexA_m9_rdm_glu_merged_v6rzlog10p_chipsub_cutoff2.000000_cwt_peaks.gr
NC_000913	IPOD occupancy	Peak	2418581	2418641	2	+	.	From DlexA_m9_rdm_glu_merged_v6rzlog10p_chipsub_cutoff2.000000_cwt_peaks.gr
NC_000913	IPOD occupancy	Peak	2419106	2419166	2	+	.	From DlexA_m9_rdm_glu_merged_v6rzlog10p_chipsub_cutoff2.000000_cwt_peaks.gr
NC_000913	IPOD occupancy	Peak	2419966	2420026	2	+	.	From DlexA_m9_rdm_glu_merged_v6rzlog10p_chipsub_cutoff2.000000_cwt_peaks.gr
NC_000913	IPOD occupancy	Peak	2420831	2420891	2	+	.	From DlexA_m9_rdm_glu_merged_v6rzlog10p_chipsub_cutoff2.000000_cwt_peaks.gr
NC_000913	IPOD occupancy	Peak	2423271	2423331	2	+	.	From DlexA_m9_rdm_glu_merged_v6rzlog10p_chipsub_cutoff2.000000_cwt_peaks.gr
NC_000913	IPOD occupancy	Peak	2423361	2423421	2	+	.	From DlexA_m9_rdm_glu_merged_v6rzlog10p_chipsub_cutoff2.000000_cwt_peaks.gr
NC_000913	IPOD occupancy	Peak	2423821	2423881	2	+	.	From DlexA_m9_rdm_glu_merged_v6rzlog10p_chipsub_cutoff2.000000_cwt_peaks.gr
NC_000913	IPOD occupancy	Peak	2424701	2424761	2	+	.	From DlexA_m9_rdm_glu_merged_v6rzlog10p_chipsub_cutoff2.000000_cwt_peaks.gr
NC_000913	IPOD occupancy	Peak	2426581	2426641	2	+	.	From DlexA_m9_rdm_glu_merged_v6rzlog10p_chipsub_cutoff2.000000_cwt_peaks.gr
NC_000913	IPOD occupancy	Peak	2426896	2426956	2	+	.	From DlexA_m9_rdm_glu_merged_v6rzlog10p_chipsub_cutoff2.000000_cwt_peaks.gr
NC_000913	IPOD occupancy	Peak	2428106	2428166	2	+	.	From DlexA_m9_rdm_glu_merged_v6rzlog10p_chipsub_cutoff2.000000_cwt_peaks.gr
NC_000913	IPOD occupancy	Peak	2430951	2431011	2	+	.	From DlexA_m9_rdm_glu_merged_v6rzlog10p_chipsub_cutoff2.000000_cwt_peaks.gr
NC_000913	IPOD occupancy	Peak	2434611	2434671	2	+	.	From DlexA_m9_rdm_glu_merged_v6rzlog10p_chipsub_cutoff2.000000_cwt_peaks.gr
NC_000913	IPOD occupancy	Peak	2435011	2435071	2	+	.	From DlexA_m9_rdm_glu_merged_v6rzlog10p_chipsub_cutoff2.000000_cwt_peaks.gr
NC_000913	IPOD occupancy	Peak	2438266	2438326	2	+	.	From DlexA_m9_rdm_glu_merged_v6rzlog10p_chipsub_cutoff2.000000_cwt_peaks.gr
NC_000913	IPOD occupancy	Peak	2440716	2440776	2	+	.	From DlexA_m9_rdm_glu_merged_v6rzlog10p_chipsub_cutoff2.000000_cwt_peaks.gr
NC_000913	IPOD occupancy	Peak	2443036	2443096	2	+	.	From DlexA_m9_rdm_glu_merged_v6rzlog10p_chipsub_cutoff2.000000_cwt_peaks.gr
NC_000913	IPOD occupancy	Peak	2445811	2445871	2	+	.	From DlexA_m9_rdm_glu_merged_v6rzlog10p_chipsub_cutoff2.000000_cwt_peaks.gr
NC_000913	IPOD occupancy	Peak	2448021	2448081	2	+	.	From DlexA_m9_rdm_glu_merged_v6rzlog10p_chipsub_cutoff2.000000_cwt_peaks.gr
NC_000913	IPOD occupancy	Peak	2449221	2449281	2	+	.	From DlexA_m9_rdm_glu_merged_v6rzlog10p_chipsub_cutoff2.000000_cwt_peaks.gr
NC_000913	IPOD occupancy	Peak	2450466	2450526	2	+	.	From DlexA_m9_rdm_glu_merged_v6rzlog10p_chipsub_cutoff2.000000_cwt_peaks.gr
NC_000913	IPOD occupancy	Peak	2451141	2451201	2	+	.	From DlexA_m9_rdm_glu_merged_v6rzlog10p_chipsub_cutoff2.000000_cwt_peaks.gr
NC_000913	IPOD occupancy	Peak	2451366	2451426	2	+	.	From DlexA_m9_rdm_glu_merged_v6rzlog10p_chipsub_cutoff2.000000_cwt_peaks.gr
NC_000913	IPOD occupancy	Peak	2451466	2451526	2	+	.	From DlexA_m9_rdm_glu_merged_v6rzlog10p_chipsub_cutoff2.000000_cwt_peaks.gr
NC_000913	IPOD occupancy	Peak	2452321	2452381	2	+	.	From DlexA_m9_rdm_glu_merged_v6rzlog10p_chipsub_cutoff2.000000_cwt_peaks.gr
NC_000913	IPOD occupancy	Peak	2452846	2452906	2	+	.	From DlexA_m9_rdm_glu_merged_v6rzlog10p_chipsub_cutoff2.000000_cwt_peaks.gr
NC_000913	IPOD occupancy	Peak	2453326	2453386	2	+	.	From DlexA_m9_rdm_glu_merged_v6rzlog10p_chipsub_cutoff2.000000_cwt_peaks.gr
NC_000913	IPOD occupancy	Peak	2453941	2454001	2	+	.	From DlexA_m9_rdm_glu_merged_v6rzlog10p_chipsub_cutoff2.000000_cwt_peaks.gr
NC_000913	IPOD occupancy	Peak	2455181	2455241	2	+	.	From DlexA_m9_rdm_glu_merged_v6rzlog10p_chipsub_cutoff2.000000_cwt_peaks.gr
NC_000913	IPOD occupancy	Peak	2455331	2455391	2	+	.	From DlexA_m9_rdm_glu_merged_v6rzlog10p_chipsub_cutoff2.000000_cwt_peaks.gr
NC_000913	IPOD occupancy	Peak	2455651	2455711	2	+	.	From DlexA_m9_rdm_glu_merged_v6rzlog10p_chipsub_cutoff2.000000_cwt_peaks.gr
NC_000913	IPOD occupancy	Peak	2455976	2456036	2	+	.	From DlexA_m9_rdm_glu_merged_v6rzlog10p_chipsub_cutoff2.000000_cwt_peaks.gr
NC_000913	IPOD occupancy	Peak	2458121	2458181	2	+	.	From DlexA_m9_rdm_glu_merged_v6rzlog10p_chipsub_cutoff2.000000_cwt_peaks.gr
NC_000913	IPOD occupancy	Peak	2459511	2459571	2	+	.	From DlexA_m9_rdm_glu_merged_v6rzlog10p_chipsub_cutoff2.000000_cwt_peaks.gr
NC_000913	IPOD occupancy	Peak	2459911	2459971	2	+	.	From DlexA_m9_rdm_glu_merged_v6rzlog10p_chipsub_cutoff2.000000_cwt_peaks.gr
NC_000913	IPOD occupancy	Peak	2460481	2460541	2	+	.	From DlexA_m9_rdm_glu_merged_v6rzlog10p_chipsub_cutoff2.000000_cwt_peaks.gr
NC_000913	IPOD occupancy	Peak	2462946	2463006	2	+	.	From DlexA_m9_rdm_glu_merged_v6rzlog10p_chipsub_cutoff2.000000_cwt_peaks.gr
NC_000913	IPOD occupancy	Peak	2463236	2463296	2	+	.	From DlexA_m9_rdm_glu_merged_v6rzlog10p_chipsub_cutoff2.000000_cwt_peaks.gr
NC_000913	IPOD occupancy	Peak	2463336	2463396	2	+	.	From DlexA_m9_rdm_glu_merged_v6rzlog10p_chipsub_cutoff2.000000_cwt_peaks.gr
NC_000913	IPOD occupancy	Peak	2463551	2463611	2	+	.	From DlexA_m9_rdm_glu_merged_v6rzlog10p_chipsub_cutoff2.000000_cwt_peaks.gr
NC_000913	IPOD occupancy	Peak	2463901	2463961	2	+	.	From DlexA_m9_rdm_glu_merged_v6rzlog10p_chipsub_cutoff2.000000_cwt_peaks.gr
NC_000913	IPOD occupancy	Peak	2464066	2464126	2	+	.	From DlexA_m9_rdm_glu_merged_v6rzlog10p_chipsub_cutoff2.000000_cwt_peaks.gr
NC_000913	IPOD occupancy	Peak	2464231	2464291	2	+	.	From DlexA_m9_rdm_glu_merged_v6rzlog10p_chipsub_cutoff2.000000_cwt_peaks.gr
NC_000913	IPOD occupancy	Peak	2464851	2464911	2	+	.	From DlexA_m9_rdm_glu_merged_v6rzlog10p_chipsub_cutoff2.000000_cwt_peaks.gr
NC_000913	IPOD occupancy	Peak	2466351	2466411	2	+	.	From DlexA_m9_rdm_glu_merged_v6rzlog10p_chipsub_cutoff2.000000_cwt_peaks.gr
NC_000913	IPOD occupancy	Peak	2466496	2466556	2	+	.	From DlexA_m9_rdm_glu_merged_v6rzlog10p_chipsub_cutoff2.000000_cwt_peaks.gr
NC_000913	IPOD occupancy	Peak	2468501	2468561	2	+	.	From DlexA_m9_rdm_glu_merged_v6rzlog10p_chipsub_cutoff2.000000_cwt_peaks.gr
NC_000913	IPOD occupancy	Peak	2468801	2468861	2	+	.	From DlexA_m9_rdm_glu_merged_v6rzlog10p_chipsub_cutoff2.000000_cwt_peaks.gr
NC_000913	IPOD occupancy	Peak	2469011	2469071	2	+	.	From DlexA_m9_rdm_glu_merged_v6rzlog10p_chipsub_cutoff2.000000_cwt_peaks.gr
NC_000913	IPOD occupancy	Peak	2469156	2469216	2	+	.	From DlexA_m9_rdm_glu_merged_v6rzlog10p_chipsub_cutoff2.000000_cwt_peaks.gr
NC_000913	IPOD occupancy	Peak	2469301	2469361	2	+	.	From DlexA_m9_rdm_glu_merged_v6rzlog10p_chipsub_cutoff2.000000_cwt_peaks.gr
NC_000913	IPOD occupancy	Peak	2469431	2469491	2	+	.	From DlexA_m9_rdm_glu_merged_v6rzlog10p_chipsub_cutoff2.000000_cwt_peaks.gr
NC_000913	IPOD occupancy	Peak	2469681	2469741	2	+	.	From DlexA_m9_rdm_glu_merged_v6rzlog10p_chipsub_cutoff2.000000_cwt_peaks.gr
NC_000913	IPOD occupancy	Peak	2469816	2469876	2	+	.	From DlexA_m9_rdm_glu_merged_v6rzlog10p_chipsub_cutoff2.000000_cwt_peaks.gr
NC_000913	IPOD occupancy	Peak	2470111	2470171	2	+	.	From DlexA_m9_rdm_glu_merged_v6rzlog10p_chipsub_cutoff2.000000_cwt_peaks.gr
NC_000913	IPOD occupancy	Peak	2470231	2470291	2	+	.	From DlexA_m9_rdm_glu_merged_v6rzlog10p_chipsub_cutoff2.000000_cwt_peaks.gr
NC_000913	IPOD occupancy	Peak	2470386	2470446	2	+	.	From DlexA_m9_rdm_glu_merged_v6rzlog10p_chipsub_cutoff2.000000_cwt_peaks.gr
NC_000913	IPOD occupancy	Peak	2470681	2470741	2	+	.	From DlexA_m9_rdm_glu_merged_v6rzlog10p_chipsub_cutoff2.000000_cwt_peaks.gr
NC_000913	IPOD occupancy	Peak	2470826	2470886	2	+	.	From DlexA_m9_rdm_glu_merged_v6rzlog10p_chipsub_cutoff2.000000_cwt_peaks.gr
NC_000913	IPOD occupancy	Peak	2470921	2470981	2	+	.	From DlexA_m9_rdm_glu_merged_v6rzlog10p_chipsub_cutoff2.000000_cwt_peaks.gr
NC_000913	IPOD occupancy	Peak	2471021	2471081	2	+	.	From DlexA_m9_rdm_glu_merged_v6rzlog10p_chipsub_cutoff2.000000_cwt_peaks.gr
NC_000913	IPOD occupancy	Peak	2471221	2471281	2	+	.	From DlexA_m9_rdm_glu_merged_v6rzlog10p_chipsub_cutoff2.000000_cwt_peaks.gr
NC_000913	IPOD occupancy	Peak	2471496	2471556	2	+	.	From DlexA_m9_rdm_glu_merged_v6rzlog10p_chipsub_cutoff2.000000_cwt_peaks.gr
NC_000913	IPOD occupancy	Peak	2471776	2471836	2	+	.	From DlexA_m9_rdm_glu_merged_v6rzlog10p_chipsub_cutoff2.000000_cwt_peaks.gr
NC_000913	IPOD occupancy	Peak	2472046	2472106	2	+	.	From DlexA_m9_rdm_glu_merged_v6rzlog10p_chipsub_cutoff2.000000_cwt_peaks.gr
NC_000913	IPOD occupancy	Peak	2473971	2474031	2	+	.	From DlexA_m9_rdm_glu_merged_v6rzlog10p_chipsub_cutoff2.000000_cwt_peaks.gr
NC_000913	IPOD occupancy	Peak	2474246	2474306	2	+	.	From DlexA_m9_rdm_glu_merged_v6rzlog10p_chipsub_cutoff2.000000_cwt_peaks.gr
NC_000913	IPOD occupancy	Peak	2474396	2474456	2	+	.	From DlexA_m9_rdm_glu_merged_v6rzlog10p_chipsub_cutoff2.000000_cwt_peaks.gr
NC_000913	IPOD occupancy	Peak	2474981	2475041	2	+	.	From DlexA_m9_rdm_glu_merged_v6rzlog10p_chipsub_cutoff2.000000_cwt_peaks.gr
NC_000913	IPOD occupancy	Peak	2475161	2475221	2	+	.	From DlexA_m9_rdm_glu_merged_v6rzlog10p_chipsub_cutoff2.000000_cwt_peaks.gr
NC_000913	IPOD occupancy	Peak	2475866	2475926	2	+	.	From DlexA_m9_rdm_glu_merged_v6rzlog10p_chipsub_cutoff2.000000_cwt_peaks.gr
NC_000913	IPOD occupancy	Peak	2476551	2476611	2	+	.	From DlexA_m9_rdm_glu_merged_v6rzlog10p_chipsub_cutoff2.000000_cwt_peaks.gr
NC_000913	IPOD occupancy	Peak	2476681	2476741	2	+	.	From DlexA_m9_rdm_glu_merged_v6rzlog10p_chipsub_cutoff2.000000_cwt_peaks.gr
NC_000913	IPOD occupancy	Peak	2476771	2476831	2	+	.	From DlexA_m9_rdm_glu_merged_v6rzlog10p_chipsub_cutoff2.000000_cwt_peaks.gr
NC_000913	IPOD occupancy	Peak	2477036	2477096	2	+	.	From DlexA_m9_rdm_glu_merged_v6rzlog10p_chipsub_cutoff2.000000_cwt_peaks.gr
NC_000913	IPOD occupancy	Peak	2477306	2477366	2	+	.	From DlexA_m9_rdm_glu_merged_v6rzlog10p_chipsub_cutoff2.000000_cwt_peaks.gr
NC_000913	IPOD occupancy	Peak	2477721	2477781	2	+	.	From DlexA_m9_rdm_glu_merged_v6rzlog10p_chipsub_cutoff2.000000_cwt_peaks.gr
NC_000913	IPOD occupancy	Peak	2478226	2478286	2	+	.	From DlexA_m9_rdm_glu_merged_v6rzlog10p_chipsub_cutoff2.000000_cwt_peaks.gr
NC_000913	IPOD occupancy	Peak	2480141	2480201	2	+	.	From DlexA_m9_rdm_glu_merged_v6rzlog10p_chipsub_cutoff2.000000_cwt_peaks.gr
NC_000913	IPOD occupancy	Peak	2480771	2480831	2	+	.	From DlexA_m9_rdm_glu_merged_v6rzlog10p_chipsub_cutoff2.000000_cwt_peaks.gr
NC_000913	IPOD occupancy	Peak	2481091	2481151	2	+	.	From DlexA_m9_rdm_glu_merged_v6rzlog10p_chipsub_cutoff2.000000_cwt_peaks.gr
NC_000913	IPOD occupancy	Peak	2481311	2481371	2	+	.	From DlexA_m9_rdm_glu_merged_v6rzlog10p_chipsub_cutoff2.000000_cwt_peaks.gr
NC_000913	IPOD occupancy	Peak	2481426	2481486	2	+	.	From DlexA_m9_rdm_glu_merged_v6rzlog10p_chipsub_cutoff2.000000_cwt_peaks.gr
NC_000913	IPOD occupancy	Peak	2481606	2481666	2	+	.	From DlexA_m9_rdm_glu_merged_v6rzlog10p_chipsub_cutoff2.000000_cwt_peaks.gr
NC_000913	IPOD occupancy	Peak	2482061	2482121	2	+	.	From DlexA_m9_rdm_glu_merged_v6rzlog10p_chipsub_cutoff2.000000_cwt_peaks.gr
NC_000913	IPOD occupancy	Peak	2482171	2482231	2	+	.	From DlexA_m9_rdm_glu_merged_v6rzlog10p_chipsub_cutoff2.000000_cwt_peaks.gr
NC_000913	IPOD occupancy	Peak	2482436	2482496	2	+	.	From DlexA_m9_rdm_glu_merged_v6rzlog10p_chipsub_cutoff2.000000_cwt_peaks.gr
NC_000913	IPOD occupancy	Peak	2482781	2482841	2	+	.	From DlexA_m9_rdm_glu_merged_v6rzlog10p_chipsub_cutoff2.000000_cwt_peaks.gr
NC_000913	IPOD occupancy	Peak	2483006	2483066	2	+	.	From DlexA_m9_rdm_glu_merged_v6rzlog10p_chipsub_cutoff2.000000_cwt_peaks.gr
NC_000913	IPOD occupancy	Peak	2483271	2483331	2	+	.	From DlexA_m9_rdm_glu_merged_v6rzlog10p_chipsub_cutoff2.000000_cwt_peaks.gr
NC_000913	IPOD occupancy	Peak	2483371	2483431	2	+	.	From DlexA_m9_rdm_glu_merged_v6rzlog10p_chipsub_cutoff2.000000_cwt_peaks.gr
NC_000913	IPOD occupancy	Peak	2483791	2483851	2	+	.	From DlexA_m9_rdm_glu_merged_v6rzlog10p_chipsub_cutoff2.000000_cwt_peaks.gr
NC_000913	IPOD occupancy	Peak	2483961	2484021	2	+	.	From DlexA_m9_rdm_glu_merged_v6rzlog10p_chipsub_cutoff2.000000_cwt_peaks.gr
NC_000913	IPOD occupancy	Peak	2484191	2484251	2	+	.	From DlexA_m9_rdm_glu_merged_v6rzlog10p_chipsub_cutoff2.000000_cwt_peaks.gr
NC_000913	IPOD occupancy	Peak	2484621	2484681	2	+	.	From DlexA_m9_rdm_glu_merged_v6rzlog10p_chipsub_cutoff2.000000_cwt_peaks.gr
NC_000913	IPOD occupancy	Peak	2484731	2484791	2	+	.	From DlexA_m9_rdm_glu_merged_v6rzlog10p_chipsub_cutoff2.000000_cwt_peaks.gr
NC_000913	IPOD occupancy	Peak	2484906	2484966	2	+	.	From DlexA_m9_rdm_glu_merged_v6rzlog10p_chipsub_cutoff2.000000_cwt_peaks.gr
NC_000913	IPOD occupancy	Peak	2485116	2485176	2	+	.	From DlexA_m9_rdm_glu_merged_v6rzlog10p_chipsub_cutoff2.000000_cwt_peaks.gr
NC_000913	IPOD occupancy	Peak	2485231	2485291	2	+	.	From DlexA_m9_rdm_glu_merged_v6rzlog10p_chipsub_cutoff2.000000_cwt_peaks.gr
NC_000913	IPOD occupancy	Peak	2485361	2485421	2	+	.	From DlexA_m9_rdm_glu_merged_v6rzlog10p_chipsub_cutoff2.000000_cwt_peaks.gr
NC_000913	IPOD occupancy	Peak	2485481	2485541	2	+	.	From DlexA_m9_rdm_glu_merged_v6rzlog10p_chipsub_cutoff2.000000_cwt_peaks.gr
NC_000913	IPOD occupancy	Peak	2485601	2485661	2	+	.	From DlexA_m9_rdm_glu_merged_v6rzlog10p_chipsub_cutoff2.000000_cwt_peaks.gr
NC_000913	IPOD occupancy	Peak	2485751	2485811	2	+	.	From DlexA_m9_rdm_glu_merged_v6rzlog10p_chipsub_cutoff2.000000_cwt_peaks.gr
NC_000913	IPOD occupancy	Peak	2485966	2486026	2	+	.	From DlexA_m9_rdm_glu_merged_v6rzlog10p_chipsub_cutoff2.000000_cwt_peaks.gr
NC_000913	IPOD occupancy	Peak	2486416	2486476	2	+	.	From DlexA_m9_rdm_glu_merged_v6rzlog10p_chipsub_cutoff2.000000_cwt_peaks.gr
NC_000913	IPOD occupancy	Peak	2486976	2487036	2	+	.	From DlexA_m9_rdm_glu_merged_v6rzlog10p_chipsub_cutoff2.000000_cwt_peaks.gr
NC_000913	IPOD occupancy	Peak	2487076	2487136	2	+	.	From DlexA_m9_rdm_glu_merged_v6rzlog10p_chipsub_cutoff2.000000_cwt_peaks.gr
NC_000913	IPOD occupancy	Peak	2487216	2487331	2	+	.	From DlexA_m9_rdm_glu_merged_v6rzlog10p_chipsub_cutoff2.000000_cwt_peaks.gr
NC_000913	IPOD occupancy	Peak	2487811	2487871	2	+	.	From DlexA_m9_rdm_glu_merged_v6rzlog10p_chipsub_cutoff2.000000_cwt_peaks.gr
NC_000913	IPOD occupancy	Peak	2487966	2488026	2	+	.	From DlexA_m9_rdm_glu_merged_v6rzlog10p_chipsub_cutoff2.000000_cwt_peaks.gr
NC_000913	IPOD occupancy	Peak	2488116	2488176	2	+	.	From DlexA_m9_rdm_glu_merged_v6rzlog10p_chipsub_cutoff2.000000_cwt_peaks.gr
NC_000913	IPOD occupancy	Peak	2488606	2488666	2	+	.	From DlexA_m9_rdm_glu_merged_v6rzlog10p_chipsub_cutoff2.000000_cwt_peaks.gr
NC_000913	IPOD occupancy	Peak	2488876	2488936	2	+	.	From DlexA_m9_rdm_glu_merged_v6rzlog10p_chipsub_cutoff2.000000_cwt_peaks.gr
NC_000913	IPOD occupancy	Peak	2489211	2489271	2	+	.	From DlexA_m9_rdm_glu_merged_v6rzlog10p_chipsub_cutoff2.000000_cwt_peaks.gr
NC_000913	IPOD occupancy	Peak	2489736	2489796	2	+	.	From DlexA_m9_rdm_glu_merged_v6rzlog10p_chipsub_cutoff2.000000_cwt_peaks.gr
NC_000913	IPOD occupancy	Peak	2490721	2490781	2	+	.	From DlexA_m9_rdm_glu_merged_v6rzlog10p_chipsub_cutoff2.000000_cwt_peaks.gr
NC_000913	IPOD occupancy	Peak	2490816	2490876	2	+	.	From DlexA_m9_rdm_glu_merged_v6rzlog10p_chipsub_cutoff2.000000_cwt_peaks.gr
NC_000913	IPOD occupancy	Peak	2491226	2491286	2	+	.	From DlexA_m9_rdm_glu_merged_v6rzlog10p_chipsub_cutoff2.000000_cwt_peaks.gr
NC_000913	IPOD occupancy	Peak	2491891	2491951	2	+	.	From DlexA_m9_rdm_glu_merged_v6rzlog10p_chipsub_cutoff2.000000_cwt_peaks.gr
NC_000913	IPOD occupancy	Peak	2492216	2492276	2	+	.	From DlexA_m9_rdm_glu_merged_v6rzlog10p_chipsub_cutoff2.000000_cwt_peaks.gr
NC_000913	IPOD occupancy	Peak	2492546	2492606	2	+	.	From DlexA_m9_rdm_glu_merged_v6rzlog10p_chipsub_cutoff2.000000_cwt_peaks.gr
NC_000913	IPOD occupancy	Peak	2493251	2493311	2	+	.	From DlexA_m9_rdm_glu_merged_v6rzlog10p_chipsub_cutoff2.000000_cwt_peaks.gr
NC_000913	IPOD occupancy	Peak	2493581	2493641	2	+	.	From DlexA_m9_rdm_glu_merged_v6rzlog10p_chipsub_cutoff2.000000_cwt_peaks.gr
NC_000913	IPOD occupancy	Peak	2494041	2494101	2	+	.	From DlexA_m9_rdm_glu_merged_v6rzlog10p_chipsub_cutoff2.000000_cwt_peaks.gr
NC_000913	IPOD occupancy	Peak	2494601	2494661	2	+	.	From DlexA_m9_rdm_glu_merged_v6rzlog10p_chipsub_cutoff2.000000_cwt_peaks.gr
NC_000913	IPOD occupancy	Peak	2494681	2494741	2	+	.	From DlexA_m9_rdm_glu_merged_v6rzlog10p_chipsub_cutoff2.000000_cwt_peaks.gr
NC_000913	IPOD occupancy	Peak	2495121	2495181	2	+	.	From DlexA_m9_rdm_glu_merged_v6rzlog10p_chipsub_cutoff2.000000_cwt_peaks.gr
NC_000913	IPOD occupancy	Peak	2496626	2496686	2	+	.	From DlexA_m9_rdm_glu_merged_v6rzlog10p_chipsub_cutoff2.000000_cwt_peaks.gr
NC_000913	IPOD occupancy	Peak	2496881	2496941	2	+	.	From DlexA_m9_rdm_glu_merged_v6rzlog10p_chipsub_cutoff2.000000_cwt_peaks.gr
NC_000913	IPOD occupancy	Peak	2499496	2499556	2	+	.	From DlexA_m9_rdm_glu_merged_v6rzlog10p_chipsub_cutoff2.000000_cwt_peaks.gr
NC_000913	IPOD occupancy	Peak	2499871	2499931	2	+	.	From DlexA_m9_rdm_glu_merged_v6rzlog10p_chipsub_cutoff2.000000_cwt_peaks.gr
NC_000913	IPOD occupancy	Peak	2500666	2500726	2	+	.	From DlexA_m9_rdm_glu_merged_v6rzlog10p_chipsub_cutoff2.000000_cwt_peaks.gr
NC_000913	IPOD occupancy	Peak	2502721	2502781	2	+	.	From DlexA_m9_rdm_glu_merged_v6rzlog10p_chipsub_cutoff2.000000_cwt_peaks.gr
NC_000913	IPOD occupancy	Peak	2502941	2503001	2	+	.	From DlexA_m9_rdm_glu_merged_v6rzlog10p_chipsub_cutoff2.000000_cwt_peaks.gr
NC_000913	IPOD occupancy	Peak	2504536	2504596	2	+	.	From DlexA_m9_rdm_glu_merged_v6rzlog10p_chipsub_cutoff2.000000_cwt_peaks.gr
NC_000913	IPOD occupancy	Peak	2507881	2507941	2	+	.	From DlexA_m9_rdm_glu_merged_v6rzlog10p_chipsub_cutoff2.000000_cwt_peaks.gr
NC_000913	IPOD occupancy	Peak	2508291	2508351	2	+	.	From DlexA_m9_rdm_glu_merged_v6rzlog10p_chipsub_cutoff2.000000_cwt_peaks.gr
NC_000913	IPOD occupancy	Peak	2508416	2508476	2	+	.	From DlexA_m9_rdm_glu_merged_v6rzlog10p_chipsub_cutoff2.000000_cwt_peaks.gr
NC_000913	IPOD occupancy	Peak	2508526	2508586	2	+	.	From DlexA_m9_rdm_glu_merged_v6rzlog10p_chipsub_cutoff2.000000_cwt_peaks.gr
NC_000913	IPOD occupancy	Peak	2509421	2509481	2	+	.	From DlexA_m9_rdm_glu_merged_v6rzlog10p_chipsub_cutoff2.000000_cwt_peaks.gr
NC_000913	IPOD occupancy	Peak	2509691	2509751	2	+	.	From DlexA_m9_rdm_glu_merged_v6rzlog10p_chipsub_cutoff2.000000_cwt_peaks.gr
NC_000913	IPOD occupancy	Peak	2513121	2513181	2	+	.	From DlexA_m9_rdm_glu_merged_v6rzlog10p_chipsub_cutoff2.000000_cwt_peaks.gr
NC_000913	IPOD occupancy	Peak	2513656	2513716	2	+	.	From DlexA_m9_rdm_glu_merged_v6rzlog10p_chipsub_cutoff2.000000_cwt_peaks.gr
NC_000913	IPOD occupancy	Peak	2513911	2513971	2	+	.	From DlexA_m9_rdm_glu_merged_v6rzlog10p_chipsub_cutoff2.000000_cwt_peaks.gr
NC_000913	IPOD occupancy	Peak	2514266	2514326	2	+	.	From DlexA_m9_rdm_glu_merged_v6rzlog10p_chipsub_cutoff2.000000_cwt_peaks.gr
NC_000913	IPOD occupancy	Peak	2515531	2515591	2	+	.	From DlexA_m9_rdm_glu_merged_v6rzlog10p_chipsub_cutoff2.000000_cwt_peaks.gr
NC_000913	IPOD occupancy	Peak	2515661	2515721	2	+	.	From DlexA_m9_rdm_glu_merged_v6rzlog10p_chipsub_cutoff2.000000_cwt_peaks.gr
NC_000913	IPOD occupancy	Peak	2515756	2515816	2	+	.	From DlexA_m9_rdm_glu_merged_v6rzlog10p_chipsub_cutoff2.000000_cwt_peaks.gr
NC_000913	IPOD occupancy	Peak	2516541	2516601	2	+	.	From DlexA_m9_rdm_glu_merged_v6rzlog10p_chipsub_cutoff2.000000_cwt_peaks.gr
NC_000913	IPOD occupancy	Peak	2516721	2516781	2	+	.	From DlexA_m9_rdm_glu_merged_v6rzlog10p_chipsub_cutoff2.000000_cwt_peaks.gr
NC_000913	IPOD occupancy	Peak	2516876	2516936	2	+	.	From DlexA_m9_rdm_glu_merged_v6rzlog10p_chipsub_cutoff2.000000_cwt_peaks.gr
NC_000913	IPOD occupancy	Peak	2517256	2517316	2	+	.	From DlexA_m9_rdm_glu_merged_v6rzlog10p_chipsub_cutoff2.000000_cwt_peaks.gr
NC_000913	IPOD occupancy	Peak	2517766	2517826	2	+	.	From DlexA_m9_rdm_glu_merged_v6rzlog10p_chipsub_cutoff2.000000_cwt_peaks.gr
NC_000913	IPOD occupancy	Peak	2518971	2519031	2	+	.	From DlexA_m9_rdm_glu_merged_v6rzlog10p_chipsub_cutoff2.000000_cwt_peaks.gr
NC_000913	IPOD occupancy	Peak	2519306	2519366	2	+	.	From DlexA_m9_rdm_glu_merged_v6rzlog10p_chipsub_cutoff2.000000_cwt_peaks.gr
NC_000913	IPOD occupancy	Peak	2521301	2521361	2	+	.	From DlexA_m9_rdm_glu_merged_v6rzlog10p_chipsub_cutoff2.000000_cwt_peaks.gr
NC_000913	IPOD occupancy	Peak	2522196	2522256	2	+	.	From DlexA_m9_rdm_glu_merged_v6rzlog10p_chipsub_cutoff2.000000_cwt_peaks.gr
NC_000913	IPOD occupancy	Peak	2522471	2522531	2	+	.	From DlexA_m9_rdm_glu_merged_v6rzlog10p_chipsub_cutoff2.000000_cwt_peaks.gr
NC_000913	IPOD occupancy	Peak	2522646	2522706	2	+	.	From DlexA_m9_rdm_glu_merged_v6rzlog10p_chipsub_cutoff2.000000_cwt_peaks.gr
NC_000913	IPOD occupancy	Peak	2522971	2523031	2	+	.	From DlexA_m9_rdm_glu_merged_v6rzlog10p_chipsub_cutoff2.000000_cwt_peaks.gr
NC_000913	IPOD occupancy	Peak	2523131	2523191	2	+	.	From DlexA_m9_rdm_glu_merged_v6rzlog10p_chipsub_cutoff2.000000_cwt_peaks.gr
NC_000913	IPOD occupancy	Peak	2524816	2524876	2	+	.	From DlexA_m9_rdm_glu_merged_v6rzlog10p_chipsub_cutoff2.000000_cwt_peaks.gr
NC_000913	IPOD occupancy	Peak	2524966	2525026	2	+	.	From DlexA_m9_rdm_glu_merged_v6rzlog10p_chipsub_cutoff2.000000_cwt_peaks.gr
NC_000913	IPOD occupancy	Peak	2525566	2525626	2	+	.	From DlexA_m9_rdm_glu_merged_v6rzlog10p_chipsub_cutoff2.000000_cwt_peaks.gr
NC_000913	IPOD occupancy	Peak	2525781	2525841	2	+	.	From DlexA_m9_rdm_glu_merged_v6rzlog10p_chipsub_cutoff2.000000_cwt_peaks.gr
NC_000913	IPOD occupancy	Peak	2529701	2529761	2	+	.	From DlexA_m9_rdm_glu_merged_v6rzlog10p_chipsub_cutoff2.000000_cwt_peaks.gr
NC_000913	IPOD occupancy	Peak	2531991	2532051	2	+	.	From DlexA_m9_rdm_glu_merged_v6rzlog10p_chipsub_cutoff2.000000_cwt_peaks.gr
NC_000913	IPOD occupancy	Peak	2537116	2537176	2	+	.	From DlexA_m9_rdm_glu_merged_v6rzlog10p_chipsub_cutoff2.000000_cwt_peaks.gr
NC_000913	IPOD occupancy	Peak	2538556	2538616	2	+	.	From DlexA_m9_rdm_glu_merged_v6rzlog10p_chipsub_cutoff2.000000_cwt_peaks.gr
NC_000913	IPOD occupancy	Peak	2539566	2539626	2	+	.	From DlexA_m9_rdm_glu_merged_v6rzlog10p_chipsub_cutoff2.000000_cwt_peaks.gr
NC_000913	IPOD occupancy	Peak	2543591	2543651	2	+	.	From DlexA_m9_rdm_glu_merged_v6rzlog10p_chipsub_cutoff2.000000_cwt_peaks.gr
NC_000913	IPOD occupancy	Peak	2544786	2544846	2	+	.	From DlexA_m9_rdm_glu_merged_v6rzlog10p_chipsub_cutoff2.000000_cwt_peaks.gr
NC_000913	IPOD occupancy	Peak	2545696	2545756	2	+	.	From DlexA_m9_rdm_glu_merged_v6rzlog10p_chipsub_cutoff2.000000_cwt_peaks.gr
NC_000913	IPOD occupancy	Peak	2546126	2546186	2	+	.	From DlexA_m9_rdm_glu_merged_v6rzlog10p_chipsub_cutoff2.000000_cwt_peaks.gr
NC_000913	IPOD occupancy	Peak	2547496	2547556	2	+	.	From DlexA_m9_rdm_glu_merged_v6rzlog10p_chipsub_cutoff2.000000_cwt_peaks.gr
NC_000913	IPOD occupancy	Peak	2548266	2548326	2	+	.	From DlexA_m9_rdm_glu_merged_v6rzlog10p_chipsub_cutoff2.000000_cwt_peaks.gr
NC_000913	IPOD occupancy	Peak	2549481	2549541	2	+	.	From DlexA_m9_rdm_glu_merged_v6rzlog10p_chipsub_cutoff2.000000_cwt_peaks.gr
NC_000913	IPOD occupancy	Peak	2552876	2552936	2	+	.	From DlexA_m9_rdm_glu_merged_v6rzlog10p_chipsub_cutoff2.000000_cwt_peaks.gr
NC_000913	IPOD occupancy	Peak	2556646	2556706	2	+	.	From DlexA_m9_rdm_glu_merged_v6rzlog10p_chipsub_cutoff2.000000_cwt_peaks.gr
NC_000913	IPOD occupancy	Peak	2559611	2559671	2	+	.	From DlexA_m9_rdm_glu_merged_v6rzlog10p_chipsub_cutoff2.000000_cwt_peaks.gr
NC_000913	IPOD occupancy	Peak	2559896	2559956	2	+	.	From DlexA_m9_rdm_glu_merged_v6rzlog10p_chipsub_cutoff2.000000_cwt_peaks.gr
NC_000913	IPOD occupancy	Peak	2560096	2560156	2	+	.	From DlexA_m9_rdm_glu_merged_v6rzlog10p_chipsub_cutoff2.000000_cwt_peaks.gr
NC_000913	IPOD occupancy	Peak	2560831	2560891	2	+	.	From DlexA_m9_rdm_glu_merged_v6rzlog10p_chipsub_cutoff2.000000_cwt_peaks.gr
NC_000913	IPOD occupancy	Peak	2561021	2561081	2	+	.	From DlexA_m9_rdm_glu_merged_v6rzlog10p_chipsub_cutoff2.000000_cwt_peaks.gr
NC_000913	IPOD occupancy	Peak	2561606	2561666	2	+	.	From DlexA_m9_rdm_glu_merged_v6rzlog10p_chipsub_cutoff2.000000_cwt_peaks.gr
NC_000913	IPOD occupancy	Peak	2562091	2562151	2	+	.	From DlexA_m9_rdm_glu_merged_v6rzlog10p_chipsub_cutoff2.000000_cwt_peaks.gr
NC_000913	IPOD occupancy	Peak	2563441	2563501	2	+	.	From DlexA_m9_rdm_glu_merged_v6rzlog10p_chipsub_cutoff2.000000_cwt_peaks.gr
NC_000913	IPOD occupancy	Peak	2563856	2563916	2	+	.	From DlexA_m9_rdm_glu_merged_v6rzlog10p_chipsub_cutoff2.000000_cwt_peaks.gr
NC_000913	IPOD occupancy	Peak	2564156	2564216	2	+	.	From DlexA_m9_rdm_glu_merged_v6rzlog10p_chipsub_cutoff2.000000_cwt_peaks.gr
NC_000913	IPOD occupancy	Peak	2564336	2564396	2	+	.	From DlexA_m9_rdm_glu_merged_v6rzlog10p_chipsub_cutoff2.000000_cwt_peaks.gr
NC_000913	IPOD occupancy	Peak	2564476	2564536	2	+	.	From DlexA_m9_rdm_glu_merged_v6rzlog10p_chipsub_cutoff2.000000_cwt_peaks.gr
NC_000913	IPOD occupancy	Peak	2564791	2564851	2	+	.	From DlexA_m9_rdm_glu_merged_v6rzlog10p_chipsub_cutoff2.000000_cwt_peaks.gr
NC_000913	IPOD occupancy	Peak	2564896	2564956	2	+	.	From DlexA_m9_rdm_glu_merged_v6rzlog10p_chipsub_cutoff2.000000_cwt_peaks.gr
NC_000913	IPOD occupancy	Peak	2565291	2565351	2	+	.	From DlexA_m9_rdm_glu_merged_v6rzlog10p_chipsub_cutoff2.000000_cwt_peaks.gr
NC_000913	IPOD occupancy	Peak	2565466	2565526	2	+	.	From DlexA_m9_rdm_glu_merged_v6rzlog10p_chipsub_cutoff2.000000_cwt_peaks.gr
NC_000913	IPOD occupancy	Peak	2567161	2567221	2	+	.	From DlexA_m9_rdm_glu_merged_v6rzlog10p_chipsub_cutoff2.000000_cwt_peaks.gr
NC_000913	IPOD occupancy	Peak	2567311	2567371	2	+	.	From DlexA_m9_rdm_glu_merged_v6rzlog10p_chipsub_cutoff2.000000_cwt_peaks.gr
NC_000913	IPOD occupancy	Peak	2567486	2567546	2	+	.	From DlexA_m9_rdm_glu_merged_v6rzlog10p_chipsub_cutoff2.000000_cwt_peaks.gr
NC_000913	IPOD occupancy	Peak	2568051	2568111	2	+	.	From DlexA_m9_rdm_glu_merged_v6rzlog10p_chipsub_cutoff2.000000_cwt_peaks.gr
NC_000913	IPOD occupancy	Peak	2571716	2571776	2	+	.	From DlexA_m9_rdm_glu_merged_v6rzlog10p_chipsub_cutoff2.000000_cwt_peaks.gr
NC_000913	IPOD occupancy	Peak	2571936	2571996	2	+	.	From DlexA_m9_rdm_glu_merged_v6rzlog10p_chipsub_cutoff2.000000_cwt_peaks.gr
NC_000913	IPOD occupancy	Peak	2575251	2575311	2	+	.	From DlexA_m9_rdm_glu_merged_v6rzlog10p_chipsub_cutoff2.000000_cwt_peaks.gr
NC_000913	IPOD occupancy	Peak	2575441	2575501	2	+	.	From DlexA_m9_rdm_glu_merged_v6rzlog10p_chipsub_cutoff2.000000_cwt_peaks.gr
NC_000913	IPOD occupancy	Peak	2575936	2575996	2	+	.	From DlexA_m9_rdm_glu_merged_v6rzlog10p_chipsub_cutoff2.000000_cwt_peaks.gr
NC_000913	IPOD occupancy	Peak	2578486	2578546	2	+	.	From DlexA_m9_rdm_glu_merged_v6rzlog10p_chipsub_cutoff2.000000_cwt_peaks.gr
NC_000913	IPOD occupancy	Peak	2578631	2578691	2	+	.	From DlexA_m9_rdm_glu_merged_v6rzlog10p_chipsub_cutoff2.000000_cwt_peaks.gr
NC_000913	IPOD occupancy	Peak	2578776	2578836	2	+	.	From DlexA_m9_rdm_glu_merged_v6rzlog10p_chipsub_cutoff2.000000_cwt_peaks.gr
NC_000913	IPOD occupancy	Peak	2579016	2579076	2	+	.	From DlexA_m9_rdm_glu_merged_v6rzlog10p_chipsub_cutoff2.000000_cwt_peaks.gr
NC_000913	IPOD occupancy	Peak	2580631	2580691	2	+	.	From DlexA_m9_rdm_glu_merged_v6rzlog10p_chipsub_cutoff2.000000_cwt_peaks.gr
NC_000913	IPOD occupancy	Peak	2582886	2582946	2	+	.	From DlexA_m9_rdm_glu_merged_v6rzlog10p_chipsub_cutoff2.000000_cwt_peaks.gr
NC_000913	IPOD occupancy	Peak	2586086	2586146	2	+	.	From DlexA_m9_rdm_glu_merged_v6rzlog10p_chipsub_cutoff2.000000_cwt_peaks.gr
NC_000913	IPOD occupancy	Peak	2588031	2588091	2	+	.	From DlexA_m9_rdm_glu_merged_v6rzlog10p_chipsub_cutoff2.000000_cwt_peaks.gr
NC_000913	IPOD occupancy	Peak	2588841	2588901	2	+	.	From DlexA_m9_rdm_glu_merged_v6rzlog10p_chipsub_cutoff2.000000_cwt_peaks.gr
NC_000913	IPOD occupancy	Peak	2589926	2589986	2	+	.	From DlexA_m9_rdm_glu_merged_v6rzlog10p_chipsub_cutoff2.000000_cwt_peaks.gr
NC_000913	IPOD occupancy	Peak	2591071	2591131	2	+	.	From DlexA_m9_rdm_glu_merged_v6rzlog10p_chipsub_cutoff2.000000_cwt_peaks.gr
NC_000913	IPOD occupancy	Peak	2591476	2591536	2	+	.	From DlexA_m9_rdm_glu_merged_v6rzlog10p_chipsub_cutoff2.000000_cwt_peaks.gr
NC_000913	IPOD occupancy	Peak	2592221	2592281	2	+	.	From DlexA_m9_rdm_glu_merged_v6rzlog10p_chipsub_cutoff2.000000_cwt_peaks.gr
NC_000913	IPOD occupancy	Peak	2592636	2592696	2	+	.	From DlexA_m9_rdm_glu_merged_v6rzlog10p_chipsub_cutoff2.000000_cwt_peaks.gr
NC_000913	IPOD occupancy	Peak	2593816	2593876	2	+	.	From DlexA_m9_rdm_glu_merged_v6rzlog10p_chipsub_cutoff2.000000_cwt_peaks.gr
NC_000913	IPOD occupancy	Peak	2596286	2596346	2	+	.	From DlexA_m9_rdm_glu_merged_v6rzlog10p_chipsub_cutoff2.000000_cwt_peaks.gr
NC_000913	IPOD occupancy	Peak	2596566	2596626	2	+	.	From DlexA_m9_rdm_glu_merged_v6rzlog10p_chipsub_cutoff2.000000_cwt_peaks.gr
NC_000913	IPOD occupancy	Peak	2597741	2597801	2	+	.	From DlexA_m9_rdm_glu_merged_v6rzlog10p_chipsub_cutoff2.000000_cwt_peaks.gr
NC_000913	IPOD occupancy	Peak	2597911	2597971	2	+	.	From DlexA_m9_rdm_glu_merged_v6rzlog10p_chipsub_cutoff2.000000_cwt_peaks.gr
NC_000913	IPOD occupancy	Peak	2598426	2598486	2	+	.	From DlexA_m9_rdm_glu_merged_v6rzlog10p_chipsub_cutoff2.000000_cwt_peaks.gr
NC_000913	IPOD occupancy	Peak	2598841	2598901	2	+	.	From DlexA_m9_rdm_glu_merged_v6rzlog10p_chipsub_cutoff2.000000_cwt_peaks.gr
NC_000913	IPOD occupancy	Peak	2599956	2600016	2	+	.	From DlexA_m9_rdm_glu_merged_v6rzlog10p_chipsub_cutoff2.000000_cwt_peaks.gr
NC_000913	IPOD occupancy	Peak	2600291	2600351	2	+	.	From DlexA_m9_rdm_glu_merged_v6rzlog10p_chipsub_cutoff2.000000_cwt_peaks.gr
NC_000913	IPOD occupancy	Peak	2601106	2601166	2	+	.	From DlexA_m9_rdm_glu_merged_v6rzlog10p_chipsub_cutoff2.000000_cwt_peaks.gr
NC_000913	IPOD occupancy	Peak	2602086	2602146	2	+	.	From DlexA_m9_rdm_glu_merged_v6rzlog10p_chipsub_cutoff2.000000_cwt_peaks.gr
NC_000913	IPOD occupancy	Peak	2602991	2603051	2	+	.	From DlexA_m9_rdm_glu_merged_v6rzlog10p_chipsub_cutoff2.000000_cwt_peaks.gr
NC_000913	IPOD occupancy	Peak	2603291	2603351	2	+	.	From DlexA_m9_rdm_glu_merged_v6rzlog10p_chipsub_cutoff2.000000_cwt_peaks.gr
NC_000913	IPOD occupancy	Peak	2603906	2603966	2	+	.	From DlexA_m9_rdm_glu_merged_v6rzlog10p_chipsub_cutoff2.000000_cwt_peaks.gr
NC_000913	IPOD occupancy	Peak	2604166	2604226	2	+	.	From DlexA_m9_rdm_glu_merged_v6rzlog10p_chipsub_cutoff2.000000_cwt_peaks.gr
NC_000913	IPOD occupancy	Peak	2607431	2607491	2	+	.	From DlexA_m9_rdm_glu_merged_v6rzlog10p_chipsub_cutoff2.000000_cwt_peaks.gr
NC_000913	IPOD occupancy	Peak	2608611	2608671	2	+	.	From DlexA_m9_rdm_glu_merged_v6rzlog10p_chipsub_cutoff2.000000_cwt_peaks.gr
NC_000913	IPOD occupancy	Peak	2611331	2611391	2	+	.	From DlexA_m9_rdm_glu_merged_v6rzlog10p_chipsub_cutoff2.000000_cwt_peaks.gr
NC_000913	IPOD occupancy	Peak	2612061	2612121	2	+	.	From DlexA_m9_rdm_glu_merged_v6rzlog10p_chipsub_cutoff2.000000_cwt_peaks.gr
NC_000913	IPOD occupancy	Peak	2612351	2612411	2	+	.	From DlexA_m9_rdm_glu_merged_v6rzlog10p_chipsub_cutoff2.000000_cwt_peaks.gr
NC_000913	IPOD occupancy	Peak	2612916	2612976	2	+	.	From DlexA_m9_rdm_glu_merged_v6rzlog10p_chipsub_cutoff2.000000_cwt_peaks.gr
NC_000913	IPOD occupancy	Peak	2615576	2615636	2	+	.	From DlexA_m9_rdm_glu_merged_v6rzlog10p_chipsub_cutoff2.000000_cwt_peaks.gr
NC_000913	IPOD occupancy	Peak	2616281	2616341	2	+	.	From DlexA_m9_rdm_glu_merged_v6rzlog10p_chipsub_cutoff2.000000_cwt_peaks.gr
NC_000913	IPOD occupancy	Peak	2617281	2617341	2	+	.	From DlexA_m9_rdm_glu_merged_v6rzlog10p_chipsub_cutoff2.000000_cwt_peaks.gr
NC_000913	IPOD occupancy	Peak	2617536	2617596	2	+	.	From DlexA_m9_rdm_glu_merged_v6rzlog10p_chipsub_cutoff2.000000_cwt_peaks.gr
NC_000913	IPOD occupancy	Peak	2619896	2619956	2	+	.	From DlexA_m9_rdm_glu_merged_v6rzlog10p_chipsub_cutoff2.000000_cwt_peaks.gr
NC_000913	IPOD occupancy	Peak	2619991	2620051	2	+	.	From DlexA_m9_rdm_glu_merged_v6rzlog10p_chipsub_cutoff2.000000_cwt_peaks.gr
NC_000913	IPOD occupancy	Peak	2621511	2621571	2	+	.	From DlexA_m9_rdm_glu_merged_v6rzlog10p_chipsub_cutoff2.000000_cwt_peaks.gr
NC_000913	IPOD occupancy	Peak	2621981	2622041	2	+	.	From DlexA_m9_rdm_glu_merged_v6rzlog10p_chipsub_cutoff2.000000_cwt_peaks.gr
NC_000913	IPOD occupancy	Peak	2623446	2623506	2	+	.	From DlexA_m9_rdm_glu_merged_v6rzlog10p_chipsub_cutoff2.000000_cwt_peaks.gr
NC_000913	IPOD occupancy	Peak	2623626	2623686	2	+	.	From DlexA_m9_rdm_glu_merged_v6rzlog10p_chipsub_cutoff2.000000_cwt_peaks.gr
NC_000913	IPOD occupancy	Peak	2624961	2625021	2	+	.	From DlexA_m9_rdm_glu_merged_v6rzlog10p_chipsub_cutoff2.000000_cwt_peaks.gr
NC_000913	IPOD occupancy	Peak	2625081	2625141	2	+	.	From DlexA_m9_rdm_glu_merged_v6rzlog10p_chipsub_cutoff2.000000_cwt_peaks.gr
NC_000913	IPOD occupancy	Peak	2625301	2625361	2	+	.	From DlexA_m9_rdm_glu_merged_v6rzlog10p_chipsub_cutoff2.000000_cwt_peaks.gr
NC_000913	IPOD occupancy	Peak	2626886	2626946	2	+	.	From DlexA_m9_rdm_glu_merged_v6rzlog10p_chipsub_cutoff2.000000_cwt_peaks.gr
NC_000913	IPOD occupancy	Peak	2627236	2627296	2	+	.	From DlexA_m9_rdm_glu_merged_v6rzlog10p_chipsub_cutoff2.000000_cwt_peaks.gr
NC_000913	IPOD occupancy	Peak	2627441	2627501	2	+	.	From DlexA_m9_rdm_glu_merged_v6rzlog10p_chipsub_cutoff2.000000_cwt_peaks.gr
NC_000913	IPOD occupancy	Peak	2627811	2627871	2	+	.	From DlexA_m9_rdm_glu_merged_v6rzlog10p_chipsub_cutoff2.000000_cwt_peaks.gr
NC_000913	IPOD occupancy	Peak	2628061	2628121	2	+	.	From DlexA_m9_rdm_glu_merged_v6rzlog10p_chipsub_cutoff2.000000_cwt_peaks.gr
NC_000913	IPOD occupancy	Peak	2628306	2628366	2	+	.	From DlexA_m9_rdm_glu_merged_v6rzlog10p_chipsub_cutoff2.000000_cwt_peaks.gr
NC_000913	IPOD occupancy	Peak	2628781	2628841	2	+	.	From DlexA_m9_rdm_glu_merged_v6rzlog10p_chipsub_cutoff2.000000_cwt_peaks.gr
NC_000913	IPOD occupancy	Peak	2629051	2629111	2	+	.	From DlexA_m9_rdm_glu_merged_v6rzlog10p_chipsub_cutoff2.000000_cwt_peaks.gr
NC_000913	IPOD occupancy	Peak	2629611	2629671	2	+	.	From DlexA_m9_rdm_glu_merged_v6rzlog10p_chipsub_cutoff2.000000_cwt_peaks.gr
NC_000913	IPOD occupancy	Peak	2629881	2629941	2	+	.	From DlexA_m9_rdm_glu_merged_v6rzlog10p_chipsub_cutoff2.000000_cwt_peaks.gr
NC_000913	IPOD occupancy	Peak	2630246	2630306	2	+	.	From DlexA_m9_rdm_glu_merged_v6rzlog10p_chipsub_cutoff2.000000_cwt_peaks.gr
NC_000913	IPOD occupancy	Peak	2630366	2630426	2	+	.	From DlexA_m9_rdm_glu_merged_v6rzlog10p_chipsub_cutoff2.000000_cwt_peaks.gr
NC_000913	IPOD occupancy	Peak	2630866	2630926	2	+	.	From DlexA_m9_rdm_glu_merged_v6rzlog10p_chipsub_cutoff2.000000_cwt_peaks.gr
NC_000913	IPOD occupancy	Peak	2630996	2631056	2	+	.	From DlexA_m9_rdm_glu_merged_v6rzlog10p_chipsub_cutoff2.000000_cwt_peaks.gr
NC_000913	IPOD occupancy	Peak	2632536	2632596	2	+	.	From DlexA_m9_rdm_glu_merged_v6rzlog10p_chipsub_cutoff2.000000_cwt_peaks.gr
NC_000913	IPOD occupancy	Peak	2634691	2634751	2	+	.	From DlexA_m9_rdm_glu_merged_v6rzlog10p_chipsub_cutoff2.000000_cwt_peaks.gr
NC_000913	IPOD occupancy	Peak	2635456	2635516	2	+	.	From DlexA_m9_rdm_glu_merged_v6rzlog10p_chipsub_cutoff2.000000_cwt_peaks.gr
NC_000913	IPOD occupancy	Peak	2635836	2635896	2	+	.	From DlexA_m9_rdm_glu_merged_v6rzlog10p_chipsub_cutoff2.000000_cwt_peaks.gr
NC_000913	IPOD occupancy	Peak	2636671	2636731	2	+	.	From DlexA_m9_rdm_glu_merged_v6rzlog10p_chipsub_cutoff2.000000_cwt_peaks.gr
NC_000913	IPOD occupancy	Peak	2638641	2638701	2	+	.	From DlexA_m9_rdm_glu_merged_v6rzlog10p_chipsub_cutoff2.000000_cwt_peaks.gr
NC_000913	IPOD occupancy	Peak	2639601	2639661	2	+	.	From DlexA_m9_rdm_glu_merged_v6rzlog10p_chipsub_cutoff2.000000_cwt_peaks.gr
NC_000913	IPOD occupancy	Peak	2641451	2641511	2	+	.	From DlexA_m9_rdm_glu_merged_v6rzlog10p_chipsub_cutoff2.000000_cwt_peaks.gr
NC_000913	IPOD occupancy	Peak	2641746	2641806	2	+	.	From DlexA_m9_rdm_glu_merged_v6rzlog10p_chipsub_cutoff2.000000_cwt_peaks.gr
NC_000913	IPOD occupancy	Peak	2641966	2642026	2	+	.	From DlexA_m9_rdm_glu_merged_v6rzlog10p_chipsub_cutoff2.000000_cwt_peaks.gr
NC_000913	IPOD occupancy	Peak	2643046	2643106	2	+	.	From DlexA_m9_rdm_glu_merged_v6rzlog10p_chipsub_cutoff2.000000_cwt_peaks.gr
NC_000913	IPOD occupancy	Peak	2643421	2643481	2	+	.	From DlexA_m9_rdm_glu_merged_v6rzlog10p_chipsub_cutoff2.000000_cwt_peaks.gr
NC_000913	IPOD occupancy	Peak	2644091	2644151	2	+	.	From DlexA_m9_rdm_glu_merged_v6rzlog10p_chipsub_cutoff2.000000_cwt_peaks.gr
NC_000913	IPOD occupancy	Peak	2645611	2645671	2	+	.	From DlexA_m9_rdm_glu_merged_v6rzlog10p_chipsub_cutoff2.000000_cwt_peaks.gr
NC_000913	IPOD occupancy	Peak	2646316	2646376	2	+	.	From DlexA_m9_rdm_glu_merged_v6rzlog10p_chipsub_cutoff2.000000_cwt_peaks.gr
NC_000913	IPOD occupancy	Peak	2649476	2649536	2	+	.	From DlexA_m9_rdm_glu_merged_v6rzlog10p_chipsub_cutoff2.000000_cwt_peaks.gr
NC_000913	IPOD occupancy	Peak	2649636	2649696	2	+	.	From DlexA_m9_rdm_glu_merged_v6rzlog10p_chipsub_cutoff2.000000_cwt_peaks.gr
NC_000913	IPOD occupancy	Peak	2649801	2649861	2	+	.	From DlexA_m9_rdm_glu_merged_v6rzlog10p_chipsub_cutoff2.000000_cwt_peaks.gr
NC_000913	IPOD occupancy	Peak	2650176	2650236	2	+	.	From DlexA_m9_rdm_glu_merged_v6rzlog10p_chipsub_cutoff2.000000_cwt_peaks.gr
NC_000913	IPOD occupancy	Peak	2650886	2650946	2	+	.	From DlexA_m9_rdm_glu_merged_v6rzlog10p_chipsub_cutoff2.000000_cwt_peaks.gr
NC_000913	IPOD occupancy	Peak	2652606	2652666	2	+	.	From DlexA_m9_rdm_glu_merged_v6rzlog10p_chipsub_cutoff2.000000_cwt_peaks.gr
NC_000913	IPOD occupancy	Peak	2653241	2653301	2	+	.	From DlexA_m9_rdm_glu_merged_v6rzlog10p_chipsub_cutoff2.000000_cwt_peaks.gr
NC_000913	IPOD occupancy	Peak	2654016	2654076	2	+	.	From DlexA_m9_rdm_glu_merged_v6rzlog10p_chipsub_cutoff2.000000_cwt_peaks.gr
NC_000913	IPOD occupancy	Peak	2654131	2654191	2	+	.	From DlexA_m9_rdm_glu_merged_v6rzlog10p_chipsub_cutoff2.000000_cwt_peaks.gr
NC_000913	IPOD occupancy	Peak	2654226	2654286	2	+	.	From DlexA_m9_rdm_glu_merged_v6rzlog10p_chipsub_cutoff2.000000_cwt_peaks.gr
NC_000913	IPOD occupancy	Peak	2654996	2655056	2	+	.	From DlexA_m9_rdm_glu_merged_v6rzlog10p_chipsub_cutoff2.000000_cwt_peaks.gr
NC_000913	IPOD occupancy	Peak	2656241	2656301	2	+	.	From DlexA_m9_rdm_glu_merged_v6rzlog10p_chipsub_cutoff2.000000_cwt_peaks.gr
NC_000913	IPOD occupancy	Peak	2657761	2657821	2	+	.	From DlexA_m9_rdm_glu_merged_v6rzlog10p_chipsub_cutoff2.000000_cwt_peaks.gr
NC_000913	IPOD occupancy	Peak	2660266	2660326	2	+	.	From DlexA_m9_rdm_glu_merged_v6rzlog10p_chipsub_cutoff2.000000_cwt_peaks.gr
NC_000913	IPOD occupancy	Peak	2660431	2660491	2	+	.	From DlexA_m9_rdm_glu_merged_v6rzlog10p_chipsub_cutoff2.000000_cwt_peaks.gr
NC_000913	IPOD occupancy	Peak	2661511	2661571	2	+	.	From DlexA_m9_rdm_glu_merged_v6rzlog10p_chipsub_cutoff2.000000_cwt_peaks.gr
NC_000913	IPOD occupancy	Peak	2662506	2662566	2	+	.	From DlexA_m9_rdm_glu_merged_v6rzlog10p_chipsub_cutoff2.000000_cwt_peaks.gr
NC_000913	IPOD occupancy	Peak	2663656	2663716	2	+	.	From DlexA_m9_rdm_glu_merged_v6rzlog10p_chipsub_cutoff2.000000_cwt_peaks.gr
NC_000913	IPOD occupancy	Peak	2664691	2664751	2	+	.	From DlexA_m9_rdm_glu_merged_v6rzlog10p_chipsub_cutoff2.000000_cwt_peaks.gr
NC_000913	IPOD occupancy	Peak	2665251	2665311	2	+	.	From DlexA_m9_rdm_glu_merged_v6rzlog10p_chipsub_cutoff2.000000_cwt_peaks.gr
NC_000913	IPOD occupancy	Peak	2665391	2665451	2	+	.	From DlexA_m9_rdm_glu_merged_v6rzlog10p_chipsub_cutoff2.000000_cwt_peaks.gr
NC_000913	IPOD occupancy	Peak	2665551	2665611	2	+	.	From DlexA_m9_rdm_glu_merged_v6rzlog10p_chipsub_cutoff2.000000_cwt_peaks.gr
NC_000913	IPOD occupancy	Peak	2665871	2665931	2	+	.	From DlexA_m9_rdm_glu_merged_v6rzlog10p_chipsub_cutoff2.000000_cwt_peaks.gr
NC_000913	IPOD occupancy	Peak	2666061	2666121	2	+	.	From DlexA_m9_rdm_glu_merged_v6rzlog10p_chipsub_cutoff2.000000_cwt_peaks.gr
NC_000913	IPOD occupancy	Peak	2666261	2666321	2	+	.	From DlexA_m9_rdm_glu_merged_v6rzlog10p_chipsub_cutoff2.000000_cwt_peaks.gr
NC_000913	IPOD occupancy	Peak	2666431	2666491	2	+	.	From DlexA_m9_rdm_glu_merged_v6rzlog10p_chipsub_cutoff2.000000_cwt_peaks.gr
NC_000913	IPOD occupancy	Peak	2666776	2666836	2	+	.	From DlexA_m9_rdm_glu_merged_v6rzlog10p_chipsub_cutoff2.000000_cwt_peaks.gr
NC_000913	IPOD occupancy	Peak	2668991	2669051	2	+	.	From DlexA_m9_rdm_glu_merged_v6rzlog10p_chipsub_cutoff2.000000_cwt_peaks.gr
NC_000913	IPOD occupancy	Peak	2669426	2669486	2	+	.	From DlexA_m9_rdm_glu_merged_v6rzlog10p_chipsub_cutoff2.000000_cwt_peaks.gr
NC_000913	IPOD occupancy	Peak	2673001	2673061	2	+	.	From DlexA_m9_rdm_glu_merged_v6rzlog10p_chipsub_cutoff2.000000_cwt_peaks.gr
NC_000913	IPOD occupancy	Peak	2673306	2673366	2	+	.	From DlexA_m9_rdm_glu_merged_v6rzlog10p_chipsub_cutoff2.000000_cwt_peaks.gr
NC_000913	IPOD occupancy	Peak	2673836	2673896	2	+	.	From DlexA_m9_rdm_glu_merged_v6rzlog10p_chipsub_cutoff2.000000_cwt_peaks.gr
NC_000913	IPOD occupancy	Peak	2676246	2676306	2	+	.	From DlexA_m9_rdm_glu_merged_v6rzlog10p_chipsub_cutoff2.000000_cwt_peaks.gr
NC_000913	IPOD occupancy	Peak	2676721	2676781	2	+	.	From DlexA_m9_rdm_glu_merged_v6rzlog10p_chipsub_cutoff2.000000_cwt_peaks.gr
NC_000913	IPOD occupancy	Peak	2679236	2679296	2	+	.	From DlexA_m9_rdm_glu_merged_v6rzlog10p_chipsub_cutoff2.000000_cwt_peaks.gr
NC_000913	IPOD occupancy	Peak	2679366	2679426	2	+	.	From DlexA_m9_rdm_glu_merged_v6rzlog10p_chipsub_cutoff2.000000_cwt_peaks.gr
NC_000913	IPOD occupancy	Peak	2679796	2679856	2	+	.	From DlexA_m9_rdm_glu_merged_v6rzlog10p_chipsub_cutoff2.000000_cwt_peaks.gr
NC_000913	IPOD occupancy	Peak	2680446	2680506	2	+	.	From DlexA_m9_rdm_glu_merged_v6rzlog10p_chipsub_cutoff2.000000_cwt_peaks.gr
NC_000913	IPOD occupancy	Peak	2681421	2681481	2	+	.	From DlexA_m9_rdm_glu_merged_v6rzlog10p_chipsub_cutoff2.000000_cwt_peaks.gr
NC_000913	IPOD occupancy	Peak	2681976	2682036	2	+	.	From DlexA_m9_rdm_glu_merged_v6rzlog10p_chipsub_cutoff2.000000_cwt_peaks.gr
NC_000913	IPOD occupancy	Peak	2682846	2682906	2	+	.	From DlexA_m9_rdm_glu_merged_v6rzlog10p_chipsub_cutoff2.000000_cwt_peaks.gr
NC_000913	IPOD occupancy	Peak	2683806	2683866	2	+	.	From DlexA_m9_rdm_glu_merged_v6rzlog10p_chipsub_cutoff2.000000_cwt_peaks.gr
NC_000913	IPOD occupancy	Peak	2684516	2684576	2	+	.	From DlexA_m9_rdm_glu_merged_v6rzlog10p_chipsub_cutoff2.000000_cwt_peaks.gr
NC_000913	IPOD occupancy	Peak	2685251	2685311	2	+	.	From DlexA_m9_rdm_glu_merged_v6rzlog10p_chipsub_cutoff2.000000_cwt_peaks.gr
NC_000913	IPOD occupancy	Peak	2685781	2685841	2	+	.	From DlexA_m9_rdm_glu_merged_v6rzlog10p_chipsub_cutoff2.000000_cwt_peaks.gr
NC_000913	IPOD occupancy	Peak	2685911	2685971	2	+	.	From DlexA_m9_rdm_glu_merged_v6rzlog10p_chipsub_cutoff2.000000_cwt_peaks.gr
NC_000913	IPOD occupancy	Peak	2686201	2686261	2	+	.	From DlexA_m9_rdm_glu_merged_v6rzlog10p_chipsub_cutoff2.000000_cwt_peaks.gr
NC_000913	IPOD occupancy	Peak	2687576	2687636	2	+	.	From DlexA_m9_rdm_glu_merged_v6rzlog10p_chipsub_cutoff2.000000_cwt_peaks.gr
NC_000913	IPOD occupancy	Peak	2688756	2688816	2	+	.	From DlexA_m9_rdm_glu_merged_v6rzlog10p_chipsub_cutoff2.000000_cwt_peaks.gr
NC_000913	IPOD occupancy	Peak	2689336	2689396	2	+	.	From DlexA_m9_rdm_glu_merged_v6rzlog10p_chipsub_cutoff2.000000_cwt_peaks.gr
NC_000913	IPOD occupancy	Peak	2689481	2689541	2	+	.	From DlexA_m9_rdm_glu_merged_v6rzlog10p_chipsub_cutoff2.000000_cwt_peaks.gr
NC_000913	IPOD occupancy	Peak	2689636	2689696	2	+	.	From DlexA_m9_rdm_glu_merged_v6rzlog10p_chipsub_cutoff2.000000_cwt_peaks.gr
NC_000913	IPOD occupancy	Peak	2690471	2690531	2	+	.	From DlexA_m9_rdm_glu_merged_v6rzlog10p_chipsub_cutoff2.000000_cwt_peaks.gr
NC_000913	IPOD occupancy	Peak	2695786	2695846	2	+	.	From DlexA_m9_rdm_glu_merged_v6rzlog10p_chipsub_cutoff2.000000_cwt_peaks.gr
NC_000913	IPOD occupancy	Peak	2696161	2696221	2	+	.	From DlexA_m9_rdm_glu_merged_v6rzlog10p_chipsub_cutoff2.000000_cwt_peaks.gr
NC_000913	IPOD occupancy	Peak	2697116	2697176	2	+	.	From DlexA_m9_rdm_glu_merged_v6rzlog10p_chipsub_cutoff2.000000_cwt_peaks.gr
NC_000913	IPOD occupancy	Peak	2697951	2698011	2	+	.	From DlexA_m9_rdm_glu_merged_v6rzlog10p_chipsub_cutoff2.000000_cwt_peaks.gr
NC_000913	IPOD occupancy	Peak	2698201	2698261	2	+	.	From DlexA_m9_rdm_glu_merged_v6rzlog10p_chipsub_cutoff2.000000_cwt_peaks.gr
NC_000913	IPOD occupancy	Peak	2699981	2700041	2	+	.	From DlexA_m9_rdm_glu_merged_v6rzlog10p_chipsub_cutoff2.000000_cwt_peaks.gr
NC_000913	IPOD occupancy	Peak	2700651	2700711	2	+	.	From DlexA_m9_rdm_glu_merged_v6rzlog10p_chipsub_cutoff2.000000_cwt_peaks.gr
NC_000913	IPOD occupancy	Peak	2701716	2701776	2	+	.	From DlexA_m9_rdm_glu_merged_v6rzlog10p_chipsub_cutoff2.000000_cwt_peaks.gr
NC_000913	IPOD occupancy	Peak	2703651	2703711	2	+	.	From DlexA_m9_rdm_glu_merged_v6rzlog10p_chipsub_cutoff2.000000_cwt_peaks.gr
NC_000913	IPOD occupancy	Peak	2705536	2705596	2	+	.	From DlexA_m9_rdm_glu_merged_v6rzlog10p_chipsub_cutoff2.000000_cwt_peaks.gr
NC_000913	IPOD occupancy	Peak	2706036	2706096	2	+	.	From DlexA_m9_rdm_glu_merged_v6rzlog10p_chipsub_cutoff2.000000_cwt_peaks.gr
NC_000913	IPOD occupancy	Peak	2707501	2707561	2	+	.	From DlexA_m9_rdm_glu_merged_v6rzlog10p_chipsub_cutoff2.000000_cwt_peaks.gr
NC_000913	IPOD occupancy	Peak	2707961	2708021	2	+	.	From DlexA_m9_rdm_glu_merged_v6rzlog10p_chipsub_cutoff2.000000_cwt_peaks.gr
NC_000913	IPOD occupancy	Peak	2708241	2708301	2	+	.	From DlexA_m9_rdm_glu_merged_v6rzlog10p_chipsub_cutoff2.000000_cwt_peaks.gr
NC_000913	IPOD occupancy	Peak	2708396	2708456	2	+	.	From DlexA_m9_rdm_glu_merged_v6rzlog10p_chipsub_cutoff2.000000_cwt_peaks.gr
NC_000913	IPOD occupancy	Peak	2711386	2711446	2	+	.	From DlexA_m9_rdm_glu_merged_v6rzlog10p_chipsub_cutoff2.000000_cwt_peaks.gr
NC_000913	IPOD occupancy	Peak	2713371	2713431	2	+	.	From DlexA_m9_rdm_glu_merged_v6rzlog10p_chipsub_cutoff2.000000_cwt_peaks.gr
NC_000913	IPOD occupancy	Peak	2714306	2714366	2	+	.	From DlexA_m9_rdm_glu_merged_v6rzlog10p_chipsub_cutoff2.000000_cwt_peaks.gr
NC_000913	IPOD occupancy	Peak	2715331	2715391	2	+	.	From DlexA_m9_rdm_glu_merged_v6rzlog10p_chipsub_cutoff2.000000_cwt_peaks.gr
NC_000913	IPOD occupancy	Peak	2716271	2716331	2	+	.	From DlexA_m9_rdm_glu_merged_v6rzlog10p_chipsub_cutoff2.000000_cwt_peaks.gr
NC_000913	IPOD occupancy	Peak	2716996	2717056	2	+	.	From DlexA_m9_rdm_glu_merged_v6rzlog10p_chipsub_cutoff2.000000_cwt_peaks.gr
NC_000913	IPOD occupancy	Peak	2718606	2718666	2	+	.	From DlexA_m9_rdm_glu_merged_v6rzlog10p_chipsub_cutoff2.000000_cwt_peaks.gr
NC_000913	IPOD occupancy	Peak	2719751	2719811	2	+	.	From DlexA_m9_rdm_glu_merged_v6rzlog10p_chipsub_cutoff2.000000_cwt_peaks.gr
NC_000913	IPOD occupancy	Peak	2721096	2721156	2	+	.	From DlexA_m9_rdm_glu_merged_v6rzlog10p_chipsub_cutoff2.000000_cwt_peaks.gr
NC_000913	IPOD occupancy	Peak	2722206	2722266	2	+	.	From DlexA_m9_rdm_glu_merged_v6rzlog10p_chipsub_cutoff2.000000_cwt_peaks.gr
NC_000913	IPOD occupancy	Peak	2722436	2722496	2	+	.	From DlexA_m9_rdm_glu_merged_v6rzlog10p_chipsub_cutoff2.000000_cwt_peaks.gr
NC_000913	IPOD occupancy	Peak	2724651	2724711	2	+	.	From DlexA_m9_rdm_glu_merged_v6rzlog10p_chipsub_cutoff2.000000_cwt_peaks.gr
NC_000913	IPOD occupancy	Peak	2724921	2724981	2	+	.	From DlexA_m9_rdm_glu_merged_v6rzlog10p_chipsub_cutoff2.000000_cwt_peaks.gr
NC_000913	IPOD occupancy	Peak	2729686	2729746	2	+	.	From DlexA_m9_rdm_glu_merged_v6rzlog10p_chipsub_cutoff2.000000_cwt_peaks.gr
NC_000913	IPOD occupancy	Peak	2732076	2732136	2	+	.	From DlexA_m9_rdm_glu_merged_v6rzlog10p_chipsub_cutoff2.000000_cwt_peaks.gr
NC_000913	IPOD occupancy	Peak	2732421	2732481	2	+	.	From DlexA_m9_rdm_glu_merged_v6rzlog10p_chipsub_cutoff2.000000_cwt_peaks.gr
NC_000913	IPOD occupancy	Peak	2734441	2734501	2	+	.	From DlexA_m9_rdm_glu_merged_v6rzlog10p_chipsub_cutoff2.000000_cwt_peaks.gr
NC_000913	IPOD occupancy	Peak	2735696	2735756	2	+	.	From DlexA_m9_rdm_glu_merged_v6rzlog10p_chipsub_cutoff2.000000_cwt_peaks.gr
NC_000913	IPOD occupancy	Peak	2736451	2736511	2	+	.	From DlexA_m9_rdm_glu_merged_v6rzlog10p_chipsub_cutoff2.000000_cwt_peaks.gr
NC_000913	IPOD occupancy	Peak	2736646	2736706	2	+	.	From DlexA_m9_rdm_glu_merged_v6rzlog10p_chipsub_cutoff2.000000_cwt_peaks.gr
NC_000913	IPOD occupancy	Peak	2736786	2736846	2	+	.	From DlexA_m9_rdm_glu_merged_v6rzlog10p_chipsub_cutoff2.000000_cwt_peaks.gr
NC_000913	IPOD occupancy	Peak	2737296	2737356	2	+	.	From DlexA_m9_rdm_glu_merged_v6rzlog10p_chipsub_cutoff2.000000_cwt_peaks.gr
NC_000913	IPOD occupancy	Peak	2739516	2739576	2	+	.	From DlexA_m9_rdm_glu_merged_v6rzlog10p_chipsub_cutoff2.000000_cwt_peaks.gr
NC_000913	IPOD occupancy	Peak	2740006	2740066	2	+	.	From DlexA_m9_rdm_glu_merged_v6rzlog10p_chipsub_cutoff2.000000_cwt_peaks.gr
NC_000913	IPOD occupancy	Peak	2742171	2742231	2	+	.	From DlexA_m9_rdm_glu_merged_v6rzlog10p_chipsub_cutoff2.000000_cwt_peaks.gr
NC_000913	IPOD occupancy	Peak	2742431	2742491	2	+	.	From DlexA_m9_rdm_glu_merged_v6rzlog10p_chipsub_cutoff2.000000_cwt_peaks.gr
NC_000913	IPOD occupancy	Peak	2742646	2742706	2	+	.	From DlexA_m9_rdm_glu_merged_v6rzlog10p_chipsub_cutoff2.000000_cwt_peaks.gr
NC_000913	IPOD occupancy	Peak	2743456	2743516	2	+	.	From DlexA_m9_rdm_glu_merged_v6rzlog10p_chipsub_cutoff2.000000_cwt_peaks.gr
NC_000913	IPOD occupancy	Peak	2743576	2743636	2	+	.	From DlexA_m9_rdm_glu_merged_v6rzlog10p_chipsub_cutoff2.000000_cwt_peaks.gr
NC_000913	IPOD occupancy	Peak	2743871	2743931	2	+	.	From DlexA_m9_rdm_glu_merged_v6rzlog10p_chipsub_cutoff2.000000_cwt_peaks.gr
NC_000913	IPOD occupancy	Peak	2744501	2744561	2	+	.	From DlexA_m9_rdm_glu_merged_v6rzlog10p_chipsub_cutoff2.000000_cwt_peaks.gr
NC_000913	IPOD occupancy	Peak	2748161	2748221	2	+	.	From DlexA_m9_rdm_glu_merged_v6rzlog10p_chipsub_cutoff2.000000_cwt_peaks.gr
NC_000913	IPOD occupancy	Peak	2748286	2748346	2	+	.	From DlexA_m9_rdm_glu_merged_v6rzlog10p_chipsub_cutoff2.000000_cwt_peaks.gr
NC_000913	IPOD occupancy	Peak	2749391	2749451	2	+	.	From DlexA_m9_rdm_glu_merged_v6rzlog10p_chipsub_cutoff2.000000_cwt_peaks.gr
NC_000913	IPOD occupancy	Peak	2749966	2750026	2	+	.	From DlexA_m9_rdm_glu_merged_v6rzlog10p_chipsub_cutoff2.000000_cwt_peaks.gr
NC_000913	IPOD occupancy	Peak	2751311	2751371	2	+	.	From DlexA_m9_rdm_glu_merged_v6rzlog10p_chipsub_cutoff2.000000_cwt_peaks.gr
NC_000913	IPOD occupancy	Peak	2752231	2752291	2	+	.	From DlexA_m9_rdm_glu_merged_v6rzlog10p_chipsub_cutoff2.000000_cwt_peaks.gr
NC_000913	IPOD occupancy	Peak	2753911	2753971	2	+	.	From DlexA_m9_rdm_glu_merged_v6rzlog10p_chipsub_cutoff2.000000_cwt_peaks.gr
NC_000913	IPOD occupancy	Peak	2754361	2754421	2	+	.	From DlexA_m9_rdm_glu_merged_v6rzlog10p_chipsub_cutoff2.000000_cwt_peaks.gr
NC_000913	IPOD occupancy	Peak	2754481	2754541	2	+	.	From DlexA_m9_rdm_glu_merged_v6rzlog10p_chipsub_cutoff2.000000_cwt_peaks.gr
NC_000913	IPOD occupancy	Peak	2755911	2755971	2	+	.	From DlexA_m9_rdm_glu_merged_v6rzlog10p_chipsub_cutoff2.000000_cwt_peaks.gr
NC_000913	IPOD occupancy	Peak	2756571	2756631	2	+	.	From DlexA_m9_rdm_glu_merged_v6rzlog10p_chipsub_cutoff2.000000_cwt_peaks.gr
NC_000913	IPOD occupancy	Peak	2757466	2757526	2	+	.	From DlexA_m9_rdm_glu_merged_v6rzlog10p_chipsub_cutoff2.000000_cwt_peaks.gr
NC_000913	IPOD occupancy	Peak	2757581	2757641	2	+	.	From DlexA_m9_rdm_glu_merged_v6rzlog10p_chipsub_cutoff2.000000_cwt_peaks.gr
NC_000913	IPOD occupancy	Peak	2757786	2757846	2	+	.	From DlexA_m9_rdm_glu_merged_v6rzlog10p_chipsub_cutoff2.000000_cwt_peaks.gr
NC_000913	IPOD occupancy	Peak	2757976	2758036	2	+	.	From DlexA_m9_rdm_glu_merged_v6rzlog10p_chipsub_cutoff2.000000_cwt_peaks.gr
NC_000913	IPOD occupancy	Peak	2758296	2758356	2	+	.	From DlexA_m9_rdm_glu_merged_v6rzlog10p_chipsub_cutoff2.000000_cwt_peaks.gr
NC_000913	IPOD occupancy	Peak	2758536	2758596	2	+	.	From DlexA_m9_rdm_glu_merged_v6rzlog10p_chipsub_cutoff2.000000_cwt_peaks.gr
NC_000913	IPOD occupancy	Peak	2758836	2758896	2	+	.	From DlexA_m9_rdm_glu_merged_v6rzlog10p_chipsub_cutoff2.000000_cwt_peaks.gr
NC_000913	IPOD occupancy	Peak	2758936	2758996	2	+	.	From DlexA_m9_rdm_glu_merged_v6rzlog10p_chipsub_cutoff2.000000_cwt_peaks.gr
NC_000913	IPOD occupancy	Peak	2759296	2759356	2	+	.	From DlexA_m9_rdm_glu_merged_v6rzlog10p_chipsub_cutoff2.000000_cwt_peaks.gr
NC_000913	IPOD occupancy	Peak	2759681	2759741	2	+	.	From DlexA_m9_rdm_glu_merged_v6rzlog10p_chipsub_cutoff2.000000_cwt_peaks.gr
NC_000913	IPOD occupancy	Peak	2759801	2759861	2	+	.	From DlexA_m9_rdm_glu_merged_v6rzlog10p_chipsub_cutoff2.000000_cwt_peaks.gr
NC_000913	IPOD occupancy	Peak	2760006	2760066	2	+	.	From DlexA_m9_rdm_glu_merged_v6rzlog10p_chipsub_cutoff2.000000_cwt_peaks.gr
NC_000913	IPOD occupancy	Peak	2760371	2760431	2	+	.	From DlexA_m9_rdm_glu_merged_v6rzlog10p_chipsub_cutoff2.000000_cwt_peaks.gr
NC_000913	IPOD occupancy	Peak	2760556	2760616	2	+	.	From DlexA_m9_rdm_glu_merged_v6rzlog10p_chipsub_cutoff2.000000_cwt_peaks.gr
NC_000913	IPOD occupancy	Peak	2760736	2760796	2	+	.	From DlexA_m9_rdm_glu_merged_v6rzlog10p_chipsub_cutoff2.000000_cwt_peaks.gr
NC_000913	IPOD occupancy	Peak	2760896	2760956	2	+	.	From DlexA_m9_rdm_glu_merged_v6rzlog10p_chipsub_cutoff2.000000_cwt_peaks.gr
NC_000913	IPOD occupancy	Peak	2761011	2761071	2	+	.	From DlexA_m9_rdm_glu_merged_v6rzlog10p_chipsub_cutoff2.000000_cwt_peaks.gr
NC_000913	IPOD occupancy	Peak	2761761	2761821	2	+	.	From DlexA_m9_rdm_glu_merged_v6rzlog10p_chipsub_cutoff2.000000_cwt_peaks.gr
NC_000913	IPOD occupancy	Peak	2763516	2763576	2	+	.	From DlexA_m9_rdm_glu_merged_v6rzlog10p_chipsub_cutoff2.000000_cwt_peaks.gr
NC_000913	IPOD occupancy	Peak	2764171	2764231	2	+	.	From DlexA_m9_rdm_glu_merged_v6rzlog10p_chipsub_cutoff2.000000_cwt_peaks.gr
NC_000913	IPOD occupancy	Peak	2765551	2765611	2	+	.	From DlexA_m9_rdm_glu_merged_v6rzlog10p_chipsub_cutoff2.000000_cwt_peaks.gr
NC_000913	IPOD occupancy	Peak	2765821	2765881	2	+	.	From DlexA_m9_rdm_glu_merged_v6rzlog10p_chipsub_cutoff2.000000_cwt_peaks.gr
NC_000913	IPOD occupancy	Peak	2766946	2767006	2	+	.	From DlexA_m9_rdm_glu_merged_v6rzlog10p_chipsub_cutoff2.000000_cwt_peaks.gr
NC_000913	IPOD occupancy	Peak	2767601	2767661	2	+	.	From DlexA_m9_rdm_glu_merged_v6rzlog10p_chipsub_cutoff2.000000_cwt_peaks.gr
NC_000913	IPOD occupancy	Peak	2767771	2767831	2	+	.	From DlexA_m9_rdm_glu_merged_v6rzlog10p_chipsub_cutoff2.000000_cwt_peaks.gr
NC_000913	IPOD occupancy	Peak	2768616	2768676	2	+	.	From DlexA_m9_rdm_glu_merged_v6rzlog10p_chipsub_cutoff2.000000_cwt_peaks.gr
NC_000913	IPOD occupancy	Peak	2769471	2769531	2	+	.	From DlexA_m9_rdm_glu_merged_v6rzlog10p_chipsub_cutoff2.000000_cwt_peaks.gr
NC_000913	IPOD occupancy	Peak	2769666	2769726	2	+	.	From DlexA_m9_rdm_glu_merged_v6rzlog10p_chipsub_cutoff2.000000_cwt_peaks.gr
NC_000913	IPOD occupancy	Peak	2769841	2769901	2	+	.	From DlexA_m9_rdm_glu_merged_v6rzlog10p_chipsub_cutoff2.000000_cwt_peaks.gr
NC_000913	IPOD occupancy	Peak	2771111	2771171	2	+	.	From DlexA_m9_rdm_glu_merged_v6rzlog10p_chipsub_cutoff2.000000_cwt_peaks.gr
NC_000913	IPOD occupancy	Peak	2771856	2771916	2	+	.	From DlexA_m9_rdm_glu_merged_v6rzlog10p_chipsub_cutoff2.000000_cwt_peaks.gr
NC_000913	IPOD occupancy	Peak	2772231	2772291	2	+	.	From DlexA_m9_rdm_glu_merged_v6rzlog10p_chipsub_cutoff2.000000_cwt_peaks.gr
NC_000913	IPOD occupancy	Peak	2773251	2773311	2	+	.	From DlexA_m9_rdm_glu_merged_v6rzlog10p_chipsub_cutoff2.000000_cwt_peaks.gr
NC_000913	IPOD occupancy	Peak	2773466	2773526	2	+	.	From DlexA_m9_rdm_glu_merged_v6rzlog10p_chipsub_cutoff2.000000_cwt_peaks.gr
NC_000913	IPOD occupancy	Peak	2773586	2773646	2	+	.	From DlexA_m9_rdm_glu_merged_v6rzlog10p_chipsub_cutoff2.000000_cwt_peaks.gr
NC_000913	IPOD occupancy	Peak	2773691	2773751	2	+	.	From DlexA_m9_rdm_glu_merged_v6rzlog10p_chipsub_cutoff2.000000_cwt_peaks.gr
NC_000913	IPOD occupancy	Peak	2773931	2773991	2	+	.	From DlexA_m9_rdm_glu_merged_v6rzlog10p_chipsub_cutoff2.000000_cwt_peaks.gr
NC_000913	IPOD occupancy	Peak	2774146	2774206	2	+	.	From DlexA_m9_rdm_glu_merged_v6rzlog10p_chipsub_cutoff2.000000_cwt_peaks.gr
NC_000913	IPOD occupancy	Peak	2774261	2774321	2	+	.	From DlexA_m9_rdm_glu_merged_v6rzlog10p_chipsub_cutoff2.000000_cwt_peaks.gr
NC_000913	IPOD occupancy	Peak	2774376	2774436	2	+	.	From DlexA_m9_rdm_glu_merged_v6rzlog10p_chipsub_cutoff2.000000_cwt_peaks.gr
NC_000913	IPOD occupancy	Peak	2774631	2774751	2	+	.	From DlexA_m9_rdm_glu_merged_v6rzlog10p_chipsub_cutoff2.000000_cwt_peaks.gr
NC_000913	IPOD occupancy	Peak	2774761	2774821	2	+	.	From DlexA_m9_rdm_glu_merged_v6rzlog10p_chipsub_cutoff2.000000_cwt_peaks.gr
NC_000913	IPOD occupancy	Peak	2774941	2775001	2	+	.	From DlexA_m9_rdm_glu_merged_v6rzlog10p_chipsub_cutoff2.000000_cwt_peaks.gr
NC_000913	IPOD occupancy	Peak	2775146	2775206	2	+	.	From DlexA_m9_rdm_glu_merged_v6rzlog10p_chipsub_cutoff2.000000_cwt_peaks.gr
NC_000913	IPOD occupancy	Peak	2775306	2775366	2	+	.	From DlexA_m9_rdm_glu_merged_v6rzlog10p_chipsub_cutoff2.000000_cwt_peaks.gr
NC_000913	IPOD occupancy	Peak	2776346	2776406	2	+	.	From DlexA_m9_rdm_glu_merged_v6rzlog10p_chipsub_cutoff2.000000_cwt_peaks.gr
NC_000913	IPOD occupancy	Peak	2777066	2777126	2	+	.	From DlexA_m9_rdm_glu_merged_v6rzlog10p_chipsub_cutoff2.000000_cwt_peaks.gr
NC_000913	IPOD occupancy	Peak	2777236	2777296	2	+	.	From DlexA_m9_rdm_glu_merged_v6rzlog10p_chipsub_cutoff2.000000_cwt_peaks.gr
NC_000913	IPOD occupancy	Peak	2777431	2777491	2	+	.	From DlexA_m9_rdm_glu_merged_v6rzlog10p_chipsub_cutoff2.000000_cwt_peaks.gr
NC_000913	IPOD occupancy	Peak	2777991	2778051	2	+	.	From DlexA_m9_rdm_glu_merged_v6rzlog10p_chipsub_cutoff2.000000_cwt_peaks.gr
NC_000913	IPOD occupancy	Peak	2778461	2778521	2	+	.	From DlexA_m9_rdm_glu_merged_v6rzlog10p_chipsub_cutoff2.000000_cwt_peaks.gr
NC_000913	IPOD occupancy	Peak	2778991	2779051	2	+	.	From DlexA_m9_rdm_glu_merged_v6rzlog10p_chipsub_cutoff2.000000_cwt_peaks.gr
NC_000913	IPOD occupancy	Peak	2779426	2779486	2	+	.	From DlexA_m9_rdm_glu_merged_v6rzlog10p_chipsub_cutoff2.000000_cwt_peaks.gr
NC_000913	IPOD occupancy	Peak	2779531	2779591	2	+	.	From DlexA_m9_rdm_glu_merged_v6rzlog10p_chipsub_cutoff2.000000_cwt_peaks.gr
NC_000913	IPOD occupancy	Peak	2779976	2780036	2	+	.	From DlexA_m9_rdm_glu_merged_v6rzlog10p_chipsub_cutoff2.000000_cwt_peaks.gr
NC_000913	IPOD occupancy	Peak	2780811	2780871	2	+	.	From DlexA_m9_rdm_glu_merged_v6rzlog10p_chipsub_cutoff2.000000_cwt_peaks.gr
NC_000913	IPOD occupancy	Peak	2781021	2781081	2	+	.	From DlexA_m9_rdm_glu_merged_v6rzlog10p_chipsub_cutoff2.000000_cwt_peaks.gr
NC_000913	IPOD occupancy	Peak	2781371	2781431	2	+	.	From DlexA_m9_rdm_glu_merged_v6rzlog10p_chipsub_cutoff2.000000_cwt_peaks.gr
NC_000913	IPOD occupancy	Peak	2781551	2781611	2	+	.	From DlexA_m9_rdm_glu_merged_v6rzlog10p_chipsub_cutoff2.000000_cwt_peaks.gr
NC_000913	IPOD occupancy	Peak	2781701	2781761	2	+	.	From DlexA_m9_rdm_glu_merged_v6rzlog10p_chipsub_cutoff2.000000_cwt_peaks.gr
NC_000913	IPOD occupancy	Peak	2781936	2781996	2	+	.	From DlexA_m9_rdm_glu_merged_v6rzlog10p_chipsub_cutoff2.000000_cwt_peaks.gr
NC_000913	IPOD occupancy	Peak	2782081	2782141	2	+	.	From DlexA_m9_rdm_glu_merged_v6rzlog10p_chipsub_cutoff2.000000_cwt_peaks.gr
NC_000913	IPOD occupancy	Peak	2782446	2782506	2	+	.	From DlexA_m9_rdm_glu_merged_v6rzlog10p_chipsub_cutoff2.000000_cwt_peaks.gr
NC_000913	IPOD occupancy	Peak	2782531	2782591	2	+	.	From DlexA_m9_rdm_glu_merged_v6rzlog10p_chipsub_cutoff2.000000_cwt_peaks.gr
NC_000913	IPOD occupancy	Peak	2782721	2782781	2	+	.	From DlexA_m9_rdm_glu_merged_v6rzlog10p_chipsub_cutoff2.000000_cwt_peaks.gr
NC_000913	IPOD occupancy	Peak	2782846	2782906	2	+	.	From DlexA_m9_rdm_glu_merged_v6rzlog10p_chipsub_cutoff2.000000_cwt_peaks.gr
NC_000913	IPOD occupancy	Peak	2783071	2783131	2	+	.	From DlexA_m9_rdm_glu_merged_v6rzlog10p_chipsub_cutoff2.000000_cwt_peaks.gr
NC_000913	IPOD occupancy	Peak	2783456	2783541	2	+	.	From DlexA_m9_rdm_glu_merged_v6rzlog10p_chipsub_cutoff2.000000_cwt_peaks.gr
NC_000913	IPOD occupancy	Peak	2783551	2783611	2	+	.	From DlexA_m9_rdm_glu_merged_v6rzlog10p_chipsub_cutoff2.000000_cwt_peaks.gr
NC_000913	IPOD occupancy	Peak	2783711	2783771	2	+	.	From DlexA_m9_rdm_glu_merged_v6rzlog10p_chipsub_cutoff2.000000_cwt_peaks.gr
NC_000913	IPOD occupancy	Peak	2783891	2783951	2	+	.	From DlexA_m9_rdm_glu_merged_v6rzlog10p_chipsub_cutoff2.000000_cwt_peaks.gr
NC_000913	IPOD occupancy	Peak	2783986	2784046	2	+	.	From DlexA_m9_rdm_glu_merged_v6rzlog10p_chipsub_cutoff2.000000_cwt_peaks.gr
NC_000913	IPOD occupancy	Peak	2784116	2784176	2	+	.	From DlexA_m9_rdm_glu_merged_v6rzlog10p_chipsub_cutoff2.000000_cwt_peaks.gr
NC_000913	IPOD occupancy	Peak	2784276	2784336	2	+	.	From DlexA_m9_rdm_glu_merged_v6rzlog10p_chipsub_cutoff2.000000_cwt_peaks.gr
NC_000913	IPOD occupancy	Peak	2784366	2784426	2	+	.	From DlexA_m9_rdm_glu_merged_v6rzlog10p_chipsub_cutoff2.000000_cwt_peaks.gr
NC_000913	IPOD occupancy	Peak	2784481	2784541	2	+	.	From DlexA_m9_rdm_glu_merged_v6rzlog10p_chipsub_cutoff2.000000_cwt_peaks.gr
NC_000913	IPOD occupancy	Peak	2784611	2784671	2	+	.	From DlexA_m9_rdm_glu_merged_v6rzlog10p_chipsub_cutoff2.000000_cwt_peaks.gr
NC_000913	IPOD occupancy	Peak	2784716	2784776	2	+	.	From DlexA_m9_rdm_glu_merged_v6rzlog10p_chipsub_cutoff2.000000_cwt_peaks.gr
NC_000913	IPOD occupancy	Peak	2784906	2784966	2	+	.	From DlexA_m9_rdm_glu_merged_v6rzlog10p_chipsub_cutoff2.000000_cwt_peaks.gr
NC_000913	IPOD occupancy	Peak	2785026	2785086	2	+	.	From DlexA_m9_rdm_glu_merged_v6rzlog10p_chipsub_cutoff2.000000_cwt_peaks.gr
NC_000913	IPOD occupancy	Peak	2785156	2785216	2	+	.	From DlexA_m9_rdm_glu_merged_v6rzlog10p_chipsub_cutoff2.000000_cwt_peaks.gr
NC_000913	IPOD occupancy	Peak	2785471	2785531	2	+	.	From DlexA_m9_rdm_glu_merged_v6rzlog10p_chipsub_cutoff2.000000_cwt_peaks.gr
NC_000913	IPOD occupancy	Peak	2785846	2785906	2	+	.	From DlexA_m9_rdm_glu_merged_v6rzlog10p_chipsub_cutoff2.000000_cwt_peaks.gr
NC_000913	IPOD occupancy	Peak	2786046	2786106	2	+	.	From DlexA_m9_rdm_glu_merged_v6rzlog10p_chipsub_cutoff2.000000_cwt_peaks.gr
NC_000913	IPOD occupancy	Peak	2786141	2786201	2	+	.	From DlexA_m9_rdm_glu_merged_v6rzlog10p_chipsub_cutoff2.000000_cwt_peaks.gr
NC_000913	IPOD occupancy	Peak	2786246	2786306	2	+	.	From DlexA_m9_rdm_glu_merged_v6rzlog10p_chipsub_cutoff2.000000_cwt_peaks.gr
NC_000913	IPOD occupancy	Peak	2786351	2786411	2	+	.	From DlexA_m9_rdm_glu_merged_v6rzlog10p_chipsub_cutoff2.000000_cwt_peaks.gr
NC_000913	IPOD occupancy	Peak	2786486	2786546	2	+	.	From DlexA_m9_rdm_glu_merged_v6rzlog10p_chipsub_cutoff2.000000_cwt_peaks.gr
NC_000913	IPOD occupancy	Peak	2786711	2786771	2	+	.	From DlexA_m9_rdm_glu_merged_v6rzlog10p_chipsub_cutoff2.000000_cwt_peaks.gr
NC_000913	IPOD occupancy	Peak	2786921	2786981	2	+	.	From DlexA_m9_rdm_glu_merged_v6rzlog10p_chipsub_cutoff2.000000_cwt_peaks.gr
NC_000913	IPOD occupancy	Peak	2787076	2787136	2	+	.	From DlexA_m9_rdm_glu_merged_v6rzlog10p_chipsub_cutoff2.000000_cwt_peaks.gr
NC_000913	IPOD occupancy	Peak	2787236	2787296	2	+	.	From DlexA_m9_rdm_glu_merged_v6rzlog10p_chipsub_cutoff2.000000_cwt_peaks.gr
NC_000913	IPOD occupancy	Peak	2787366	2787426	2	+	.	From DlexA_m9_rdm_glu_merged_v6rzlog10p_chipsub_cutoff2.000000_cwt_peaks.gr
NC_000913	IPOD occupancy	Peak	2787541	2787601	2	+	.	From DlexA_m9_rdm_glu_merged_v6rzlog10p_chipsub_cutoff2.000000_cwt_peaks.gr
NC_000913	IPOD occupancy	Peak	2787786	2787846	2	+	.	From DlexA_m9_rdm_glu_merged_v6rzlog10p_chipsub_cutoff2.000000_cwt_peaks.gr
NC_000913	IPOD occupancy	Peak	2788066	2788126	2	+	.	From DlexA_m9_rdm_glu_merged_v6rzlog10p_chipsub_cutoff2.000000_cwt_peaks.gr
NC_000913	IPOD occupancy	Peak	2788156	2788216	2	+	.	From DlexA_m9_rdm_glu_merged_v6rzlog10p_chipsub_cutoff2.000000_cwt_peaks.gr
NC_000913	IPOD occupancy	Peak	2788271	2788331	2	+	.	From DlexA_m9_rdm_glu_merged_v6rzlog10p_chipsub_cutoff2.000000_cwt_peaks.gr
NC_000913	IPOD occupancy	Peak	2788386	2788446	2	+	.	From DlexA_m9_rdm_glu_merged_v6rzlog10p_chipsub_cutoff2.000000_cwt_peaks.gr
NC_000913	IPOD occupancy	Peak	2788481	2788541	2	+	.	From DlexA_m9_rdm_glu_merged_v6rzlog10p_chipsub_cutoff2.000000_cwt_peaks.gr
NC_000913	IPOD occupancy	Peak	2788631	2788691	2	+	.	From DlexA_m9_rdm_glu_merged_v6rzlog10p_chipsub_cutoff2.000000_cwt_peaks.gr
NC_000913	IPOD occupancy	Peak	2788841	2788901	2	+	.	From DlexA_m9_rdm_glu_merged_v6rzlog10p_chipsub_cutoff2.000000_cwt_peaks.gr
NC_000913	IPOD occupancy	Peak	2789961	2790021	2	+	.	From DlexA_m9_rdm_glu_merged_v6rzlog10p_chipsub_cutoff2.000000_cwt_peaks.gr
NC_000913	IPOD occupancy	Peak	2792671	2792731	2	+	.	From DlexA_m9_rdm_glu_merged_v6rzlog10p_chipsub_cutoff2.000000_cwt_peaks.gr
NC_000913	IPOD occupancy	Peak	2794981	2795041	2	+	.	From DlexA_m9_rdm_glu_merged_v6rzlog10p_chipsub_cutoff2.000000_cwt_peaks.gr
NC_000913	IPOD occupancy	Peak	2795086	2795146	2	+	.	From DlexA_m9_rdm_glu_merged_v6rzlog10p_chipsub_cutoff2.000000_cwt_peaks.gr
NC_000913	IPOD occupancy	Peak	2795291	2795351	2	+	.	From DlexA_m9_rdm_glu_merged_v6rzlog10p_chipsub_cutoff2.000000_cwt_peaks.gr
NC_000913	IPOD occupancy	Peak	2795536	2795651	2	+	.	From DlexA_m9_rdm_glu_merged_v6rzlog10p_chipsub_cutoff2.000000_cwt_peaks.gr
NC_000913	IPOD occupancy	Peak	2795706	2795766	2	+	.	From DlexA_m9_rdm_glu_merged_v6rzlog10p_chipsub_cutoff2.000000_cwt_peaks.gr
NC_000913	IPOD occupancy	Peak	2796906	2796966	2	+	.	From DlexA_m9_rdm_glu_merged_v6rzlog10p_chipsub_cutoff2.000000_cwt_peaks.gr
NC_000913	IPOD occupancy	Peak	2797176	2797236	2	+	.	From DlexA_m9_rdm_glu_merged_v6rzlog10p_chipsub_cutoff2.000000_cwt_peaks.gr
NC_000913	IPOD occupancy	Peak	2797581	2797641	2	+	.	From DlexA_m9_rdm_glu_merged_v6rzlog10p_chipsub_cutoff2.000000_cwt_peaks.gr
NC_000913	IPOD occupancy	Peak	2798246	2798306	2	+	.	From DlexA_m9_rdm_glu_merged_v6rzlog10p_chipsub_cutoff2.000000_cwt_peaks.gr
NC_000913	IPOD occupancy	Peak	2798806	2798866	2	+	.	From DlexA_m9_rdm_glu_merged_v6rzlog10p_chipsub_cutoff2.000000_cwt_peaks.gr
NC_000913	IPOD occupancy	Peak	2799011	2799071	2	+	.	From DlexA_m9_rdm_glu_merged_v6rzlog10p_chipsub_cutoff2.000000_cwt_peaks.gr
NC_000913	IPOD occupancy	Peak	2799291	2799351	2	+	.	From DlexA_m9_rdm_glu_merged_v6rzlog10p_chipsub_cutoff2.000000_cwt_peaks.gr
NC_000913	IPOD occupancy	Peak	2800186	2800246	2	+	.	From DlexA_m9_rdm_glu_merged_v6rzlog10p_chipsub_cutoff2.000000_cwt_peaks.gr
NC_000913	IPOD occupancy	Peak	2804091	2804151	2	+	.	From DlexA_m9_rdm_glu_merged_v6rzlog10p_chipsub_cutoff2.000000_cwt_peaks.gr
NC_000913	IPOD occupancy	Peak	2804521	2804581	2	+	.	From DlexA_m9_rdm_glu_merged_v6rzlog10p_chipsub_cutoff2.000000_cwt_peaks.gr
NC_000913	IPOD occupancy	Peak	2804796	2804856	2	+	.	From DlexA_m9_rdm_glu_merged_v6rzlog10p_chipsub_cutoff2.000000_cwt_peaks.gr
NC_000913	IPOD occupancy	Peak	2805336	2805396	2	+	.	From DlexA_m9_rdm_glu_merged_v6rzlog10p_chipsub_cutoff2.000000_cwt_peaks.gr
NC_000913	IPOD occupancy	Peak	2808221	2808281	2	+	.	From DlexA_m9_rdm_glu_merged_v6rzlog10p_chipsub_cutoff2.000000_cwt_peaks.gr
NC_000913	IPOD occupancy	Peak	2809536	2809596	2	+	.	From DlexA_m9_rdm_glu_merged_v6rzlog10p_chipsub_cutoff2.000000_cwt_peaks.gr
NC_000913	IPOD occupancy	Peak	2810946	2811006	2	+	.	From DlexA_m9_rdm_glu_merged_v6rzlog10p_chipsub_cutoff2.000000_cwt_peaks.gr
NC_000913	IPOD occupancy	Peak	2813726	2813786	2	+	.	From DlexA_m9_rdm_glu_merged_v6rzlog10p_chipsub_cutoff2.000000_cwt_peaks.gr
NC_000913	IPOD occupancy	Peak	2814166	2814226	2	+	.	From DlexA_m9_rdm_glu_merged_v6rzlog10p_chipsub_cutoff2.000000_cwt_peaks.gr
NC_000913	IPOD occupancy	Peak	2814271	2814331	2	+	.	From DlexA_m9_rdm_glu_merged_v6rzlog10p_chipsub_cutoff2.000000_cwt_peaks.gr
NC_000913	IPOD occupancy	Peak	2816186	2816246	2	+	.	From DlexA_m9_rdm_glu_merged_v6rzlog10p_chipsub_cutoff2.000000_cwt_peaks.gr
NC_000913	IPOD occupancy	Peak	2816456	2816516	2	+	.	From DlexA_m9_rdm_glu_merged_v6rzlog10p_chipsub_cutoff2.000000_cwt_peaks.gr
NC_000913	IPOD occupancy	Peak	2816906	2816966	2	+	.	From DlexA_m9_rdm_glu_merged_v6rzlog10p_chipsub_cutoff2.000000_cwt_peaks.gr
NC_000913	IPOD occupancy	Peak	2817041	2817101	2	+	.	From DlexA_m9_rdm_glu_merged_v6rzlog10p_chipsub_cutoff2.000000_cwt_peaks.gr
NC_000913	IPOD occupancy	Peak	2817556	2817616	2	+	.	From DlexA_m9_rdm_glu_merged_v6rzlog10p_chipsub_cutoff2.000000_cwt_peaks.gr
NC_000913	IPOD occupancy	Peak	2817901	2817961	2	+	.	From DlexA_m9_rdm_glu_merged_v6rzlog10p_chipsub_cutoff2.000000_cwt_peaks.gr
NC_000913	IPOD occupancy	Peak	2823146	2823206	2	+	.	From DlexA_m9_rdm_glu_merged_v6rzlog10p_chipsub_cutoff2.000000_cwt_peaks.gr
NC_000913	IPOD occupancy	Peak	2824301	2824361	2	+	.	From DlexA_m9_rdm_glu_merged_v6rzlog10p_chipsub_cutoff2.000000_cwt_peaks.gr
NC_000913	IPOD occupancy	Peak	2825711	2825771	2	+	.	From DlexA_m9_rdm_glu_merged_v6rzlog10p_chipsub_cutoff2.000000_cwt_peaks.gr
NC_000913	IPOD occupancy	Peak	2826166	2826226	2	+	.	From DlexA_m9_rdm_glu_merged_v6rzlog10p_chipsub_cutoff2.000000_cwt_peaks.gr
NC_000913	IPOD occupancy	Peak	2826701	2826761	2	+	.	From DlexA_m9_rdm_glu_merged_v6rzlog10p_chipsub_cutoff2.000000_cwt_peaks.gr
NC_000913	IPOD occupancy	Peak	2827336	2827396	2	+	.	From DlexA_m9_rdm_glu_merged_v6rzlog10p_chipsub_cutoff2.000000_cwt_peaks.gr
NC_000913	IPOD occupancy	Peak	2828271	2828331	2	+	.	From DlexA_m9_rdm_glu_merged_v6rzlog10p_chipsub_cutoff2.000000_cwt_peaks.gr
NC_000913	IPOD occupancy	Peak	2828506	2828566	2	+	.	From DlexA_m9_rdm_glu_merged_v6rzlog10p_chipsub_cutoff2.000000_cwt_peaks.gr
NC_000913	IPOD occupancy	Peak	2829206	2829266	2	+	.	From DlexA_m9_rdm_glu_merged_v6rzlog10p_chipsub_cutoff2.000000_cwt_peaks.gr
NC_000913	IPOD occupancy	Peak	2832351	2832411	2	+	.	From DlexA_m9_rdm_glu_merged_v6rzlog10p_chipsub_cutoff2.000000_cwt_peaks.gr
NC_000913	IPOD occupancy	Peak	2835981	2836041	2	+	.	From DlexA_m9_rdm_glu_merged_v6rzlog10p_chipsub_cutoff2.000000_cwt_peaks.gr
NC_000913	IPOD occupancy	Peak	2836066	2836126	2	+	.	From DlexA_m9_rdm_glu_merged_v6rzlog10p_chipsub_cutoff2.000000_cwt_peaks.gr
NC_000913	IPOD occupancy	Peak	2837136	2837196	2	+	.	From DlexA_m9_rdm_glu_merged_v6rzlog10p_chipsub_cutoff2.000000_cwt_peaks.gr
NC_000913	IPOD occupancy	Peak	2838161	2838221	2	+	.	From DlexA_m9_rdm_glu_merged_v6rzlog10p_chipsub_cutoff2.000000_cwt_peaks.gr
NC_000913	IPOD occupancy	Peak	2838851	2838911	2	+	.	From DlexA_m9_rdm_glu_merged_v6rzlog10p_chipsub_cutoff2.000000_cwt_peaks.gr
NC_000913	IPOD occupancy	Peak	2839366	2839426	2	+	.	From DlexA_m9_rdm_glu_merged_v6rzlog10p_chipsub_cutoff2.000000_cwt_peaks.gr
NC_000913	IPOD occupancy	Peak	2841491	2841551	2	+	.	From DlexA_m9_rdm_glu_merged_v6rzlog10p_chipsub_cutoff2.000000_cwt_peaks.gr
NC_000913	IPOD occupancy	Peak	2842036	2842096	2	+	.	From DlexA_m9_rdm_glu_merged_v6rzlog10p_chipsub_cutoff2.000000_cwt_peaks.gr
NC_000913	IPOD occupancy	Peak	2851466	2851526	2	+	.	From DlexA_m9_rdm_glu_merged_v6rzlog10p_chipsub_cutoff2.000000_cwt_peaks.gr
NC_000913	IPOD occupancy	Peak	2851641	2851701	2	+	.	From DlexA_m9_rdm_glu_merged_v6rzlog10p_chipsub_cutoff2.000000_cwt_peaks.gr
NC_000913	IPOD occupancy	Peak	2854331	2854391	2	+	.	From DlexA_m9_rdm_glu_merged_v6rzlog10p_chipsub_cutoff2.000000_cwt_peaks.gr
NC_000913	IPOD occupancy	Peak	2854991	2855051	2	+	.	From DlexA_m9_rdm_glu_merged_v6rzlog10p_chipsub_cutoff2.000000_cwt_peaks.gr
NC_000913	IPOD occupancy	Peak	2856381	2856441	2	+	.	From DlexA_m9_rdm_glu_merged_v6rzlog10p_chipsub_cutoff2.000000_cwt_peaks.gr
NC_000913	IPOD occupancy	Peak	2859656	2859776	2	+	.	From DlexA_m9_rdm_glu_merged_v6rzlog10p_chipsub_cutoff2.000000_cwt_peaks.gr
NC_000913	IPOD occupancy	Peak	2859801	2859861	2	+	.	From DlexA_m9_rdm_glu_merged_v6rzlog10p_chipsub_cutoff2.000000_cwt_peaks.gr
NC_000913	IPOD occupancy	Peak	2860151	2860211	2	+	.	From DlexA_m9_rdm_glu_merged_v6rzlog10p_chipsub_cutoff2.000000_cwt_peaks.gr
NC_000913	IPOD occupancy	Peak	2860291	2860351	2	+	.	From DlexA_m9_rdm_glu_merged_v6rzlog10p_chipsub_cutoff2.000000_cwt_peaks.gr
NC_000913	IPOD occupancy	Peak	2860421	2860481	2	+	.	From DlexA_m9_rdm_glu_merged_v6rzlog10p_chipsub_cutoff2.000000_cwt_peaks.gr
NC_000913	IPOD occupancy	Peak	2864731	2864791	2	+	.	From DlexA_m9_rdm_glu_merged_v6rzlog10p_chipsub_cutoff2.000000_cwt_peaks.gr
NC_000913	IPOD occupancy	Peak	2865086	2865146	2	+	.	From DlexA_m9_rdm_glu_merged_v6rzlog10p_chipsub_cutoff2.000000_cwt_peaks.gr
NC_000913	IPOD occupancy	Peak	2865686	2865746	2	+	.	From DlexA_m9_rdm_glu_merged_v6rzlog10p_chipsub_cutoff2.000000_cwt_peaks.gr
NC_000913	IPOD occupancy	Peak	2866126	2866186	2	+	.	From DlexA_m9_rdm_glu_merged_v6rzlog10p_chipsub_cutoff2.000000_cwt_peaks.gr
NC_000913	IPOD occupancy	Peak	2866391	2866451	2	+	.	From DlexA_m9_rdm_glu_merged_v6rzlog10p_chipsub_cutoff2.000000_cwt_peaks.gr
NC_000913	IPOD occupancy	Peak	2868751	2868811	2	+	.	From DlexA_m9_rdm_glu_merged_v6rzlog10p_chipsub_cutoff2.000000_cwt_peaks.gr
NC_000913	IPOD occupancy	Peak	2869541	2869601	2	+	.	From DlexA_m9_rdm_glu_merged_v6rzlog10p_chipsub_cutoff2.000000_cwt_peaks.gr
NC_000913	IPOD occupancy	Peak	2870241	2870301	2	+	.	From DlexA_m9_rdm_glu_merged_v6rzlog10p_chipsub_cutoff2.000000_cwt_peaks.gr
NC_000913	IPOD occupancy	Peak	2874261	2874321	2	+	.	From DlexA_m9_rdm_glu_merged_v6rzlog10p_chipsub_cutoff2.000000_cwt_peaks.gr
NC_000913	IPOD occupancy	Peak	2876086	2876146	2	+	.	From DlexA_m9_rdm_glu_merged_v6rzlog10p_chipsub_cutoff2.000000_cwt_peaks.gr
NC_000913	IPOD occupancy	Peak	2876786	2876846	2	+	.	From DlexA_m9_rdm_glu_merged_v6rzlog10p_chipsub_cutoff2.000000_cwt_peaks.gr
NC_000913	IPOD occupancy	Peak	2877211	2877271	2	+	.	From DlexA_m9_rdm_glu_merged_v6rzlog10p_chipsub_cutoff2.000000_cwt_peaks.gr
NC_000913	IPOD occupancy	Peak	2877491	2877551	2	+	.	From DlexA_m9_rdm_glu_merged_v6rzlog10p_chipsub_cutoff2.000000_cwt_peaks.gr
NC_000913	IPOD occupancy	Peak	2878536	2878596	2	+	.	From DlexA_m9_rdm_glu_merged_v6rzlog10p_chipsub_cutoff2.000000_cwt_peaks.gr
NC_000913	IPOD occupancy	Peak	2878726	2878786	2	+	.	From DlexA_m9_rdm_glu_merged_v6rzlog10p_chipsub_cutoff2.000000_cwt_peaks.gr
NC_000913	IPOD occupancy	Peak	2878961	2879021	2	+	.	From DlexA_m9_rdm_glu_merged_v6rzlog10p_chipsub_cutoff2.000000_cwt_peaks.gr
NC_000913	IPOD occupancy	Peak	2880866	2880926	2	+	.	From DlexA_m9_rdm_glu_merged_v6rzlog10p_chipsub_cutoff2.000000_cwt_peaks.gr
NC_000913	IPOD occupancy	Peak	2881166	2881226	2	+	.	From DlexA_m9_rdm_glu_merged_v6rzlog10p_chipsub_cutoff2.000000_cwt_peaks.gr
NC_000913	IPOD occupancy	Peak	2882581	2882641	2	+	.	From DlexA_m9_rdm_glu_merged_v6rzlog10p_chipsub_cutoff2.000000_cwt_peaks.gr
NC_000913	IPOD occupancy	Peak	2882711	2882771	2	+	.	From DlexA_m9_rdm_glu_merged_v6rzlog10p_chipsub_cutoff2.000000_cwt_peaks.gr
NC_000913	IPOD occupancy	Peak	2882921	2882981	2	+	.	From DlexA_m9_rdm_glu_merged_v6rzlog10p_chipsub_cutoff2.000000_cwt_peaks.gr
NC_000913	IPOD occupancy	Peak	2883081	2883141	2	+	.	From DlexA_m9_rdm_glu_merged_v6rzlog10p_chipsub_cutoff2.000000_cwt_peaks.gr
NC_000913	IPOD occupancy	Peak	2884116	2884176	2	+	.	From DlexA_m9_rdm_glu_merged_v6rzlog10p_chipsub_cutoff2.000000_cwt_peaks.gr
NC_000913	IPOD occupancy	Peak	2884266	2884326	2	+	.	From DlexA_m9_rdm_glu_merged_v6rzlog10p_chipsub_cutoff2.000000_cwt_peaks.gr
NC_000913	IPOD occupancy	Peak	2884391	2884451	2	+	.	From DlexA_m9_rdm_glu_merged_v6rzlog10p_chipsub_cutoff2.000000_cwt_peaks.gr
NC_000913	IPOD occupancy	Peak	2885436	2885496	2	+	.	From DlexA_m9_rdm_glu_merged_v6rzlog10p_chipsub_cutoff2.000000_cwt_peaks.gr
NC_000913	IPOD occupancy	Peak	2885541	2885601	2	+	.	From DlexA_m9_rdm_glu_merged_v6rzlog10p_chipsub_cutoff2.000000_cwt_peaks.gr
NC_000913	IPOD occupancy	Peak	2885676	2885736	2	+	.	From DlexA_m9_rdm_glu_merged_v6rzlog10p_chipsub_cutoff2.000000_cwt_peaks.gr
NC_000913	IPOD occupancy	Peak	2886051	2886111	2	+	.	From DlexA_m9_rdm_glu_merged_v6rzlog10p_chipsub_cutoff2.000000_cwt_peaks.gr
NC_000913	IPOD occupancy	Peak	2886556	2886671	2	+	.	From DlexA_m9_rdm_glu_merged_v6rzlog10p_chipsub_cutoff2.000000_cwt_peaks.gr
NC_000913	IPOD occupancy	Peak	2886951	2887011	2	+	.	From DlexA_m9_rdm_glu_merged_v6rzlog10p_chipsub_cutoff2.000000_cwt_peaks.gr
NC_000913	IPOD occupancy	Peak	2887196	2887256	2	+	.	From DlexA_m9_rdm_glu_merged_v6rzlog10p_chipsub_cutoff2.000000_cwt_peaks.gr
NC_000913	IPOD occupancy	Peak	2887556	2887616	2	+	.	From DlexA_m9_rdm_glu_merged_v6rzlog10p_chipsub_cutoff2.000000_cwt_peaks.gr
NC_000913	IPOD occupancy	Peak	2887661	2887721	2	+	.	From DlexA_m9_rdm_glu_merged_v6rzlog10p_chipsub_cutoff2.000000_cwt_peaks.gr
NC_000913	IPOD occupancy	Peak	2892036	2892096	2	+	.	From DlexA_m9_rdm_glu_merged_v6rzlog10p_chipsub_cutoff2.000000_cwt_peaks.gr
NC_000913	IPOD occupancy	Peak	2892646	2892706	2	+	.	From DlexA_m9_rdm_glu_merged_v6rzlog10p_chipsub_cutoff2.000000_cwt_peaks.gr
NC_000913	IPOD occupancy	Peak	2893696	2893756	2	+	.	From DlexA_m9_rdm_glu_merged_v6rzlog10p_chipsub_cutoff2.000000_cwt_peaks.gr
NC_000913	IPOD occupancy	Peak	2894516	2894576	2	+	.	From DlexA_m9_rdm_glu_merged_v6rzlog10p_chipsub_cutoff2.000000_cwt_peaks.gr
NC_000913	IPOD occupancy	Peak	2895731	2895791	2	+	.	From DlexA_m9_rdm_glu_merged_v6rzlog10p_chipsub_cutoff2.000000_cwt_peaks.gr
NC_000913	IPOD occupancy	Peak	2898731	2898791	2	+	.	From DlexA_m9_rdm_glu_merged_v6rzlog10p_chipsub_cutoff2.000000_cwt_peaks.gr
NC_000913	IPOD occupancy	Peak	2899061	2899121	2	+	.	From DlexA_m9_rdm_glu_merged_v6rzlog10p_chipsub_cutoff2.000000_cwt_peaks.gr
NC_000913	IPOD occupancy	Peak	2899416	2899476	2	+	.	From DlexA_m9_rdm_glu_merged_v6rzlog10p_chipsub_cutoff2.000000_cwt_peaks.gr
NC_000913	IPOD occupancy	Peak	2899676	2899736	2	+	.	From DlexA_m9_rdm_glu_merged_v6rzlog10p_chipsub_cutoff2.000000_cwt_peaks.gr
NC_000913	IPOD occupancy	Peak	2899791	2899851	2	+	.	From DlexA_m9_rdm_glu_merged_v6rzlog10p_chipsub_cutoff2.000000_cwt_peaks.gr
NC_000913	IPOD occupancy	Peak	2899951	2900011	2	+	.	From DlexA_m9_rdm_glu_merged_v6rzlog10p_chipsub_cutoff2.000000_cwt_peaks.gr
NC_000913	IPOD occupancy	Peak	2900081	2900141	2	+	.	From DlexA_m9_rdm_glu_merged_v6rzlog10p_chipsub_cutoff2.000000_cwt_peaks.gr
NC_000913	IPOD occupancy	Peak	2900381	2900441	2	+	.	From DlexA_m9_rdm_glu_merged_v6rzlog10p_chipsub_cutoff2.000000_cwt_peaks.gr
NC_000913	IPOD occupancy	Peak	2900566	2900626	2	+	.	From DlexA_m9_rdm_glu_merged_v6rzlog10p_chipsub_cutoff2.000000_cwt_peaks.gr
NC_000913	IPOD occupancy	Peak	2900676	2900736	2	+	.	From DlexA_m9_rdm_glu_merged_v6rzlog10p_chipsub_cutoff2.000000_cwt_peaks.gr
NC_000913	IPOD occupancy	Peak	2901131	2901191	2	+	.	From DlexA_m9_rdm_glu_merged_v6rzlog10p_chipsub_cutoff2.000000_cwt_peaks.gr
NC_000913	IPOD occupancy	Peak	2902046	2902106	2	+	.	From DlexA_m9_rdm_glu_merged_v6rzlog10p_chipsub_cutoff2.000000_cwt_peaks.gr
NC_000913	IPOD occupancy	Peak	2902381	2902441	2	+	.	From DlexA_m9_rdm_glu_merged_v6rzlog10p_chipsub_cutoff2.000000_cwt_peaks.gr
NC_000913	IPOD occupancy	Peak	2902971	2903031	2	+	.	From DlexA_m9_rdm_glu_merged_v6rzlog10p_chipsub_cutoff2.000000_cwt_peaks.gr
NC_000913	IPOD occupancy	Peak	2903261	2903321	2	+	.	From DlexA_m9_rdm_glu_merged_v6rzlog10p_chipsub_cutoff2.000000_cwt_peaks.gr
NC_000913	IPOD occupancy	Peak	2903406	2903466	2	+	.	From DlexA_m9_rdm_glu_merged_v6rzlog10p_chipsub_cutoff2.000000_cwt_peaks.gr
NC_000913	IPOD occupancy	Peak	2903521	2903581	2	+	.	From DlexA_m9_rdm_glu_merged_v6rzlog10p_chipsub_cutoff2.000000_cwt_peaks.gr
NC_000913	IPOD occupancy	Peak	2903621	2903681	2	+	.	From DlexA_m9_rdm_glu_merged_v6rzlog10p_chipsub_cutoff2.000000_cwt_peaks.gr
NC_000913	IPOD occupancy	Peak	2903816	2903876	2	+	.	From DlexA_m9_rdm_glu_merged_v6rzlog10p_chipsub_cutoff2.000000_cwt_peaks.gr
NC_000913	IPOD occupancy	Peak	2903951	2904011	2	+	.	From DlexA_m9_rdm_glu_merged_v6rzlog10p_chipsub_cutoff2.000000_cwt_peaks.gr
NC_000913	IPOD occupancy	Peak	2904476	2904536	2	+	.	From DlexA_m9_rdm_glu_merged_v6rzlog10p_chipsub_cutoff2.000000_cwt_peaks.gr
NC_000913	IPOD occupancy	Peak	2904701	2904761	2	+	.	From DlexA_m9_rdm_glu_merged_v6rzlog10p_chipsub_cutoff2.000000_cwt_peaks.gr
NC_000913	IPOD occupancy	Peak	2905461	2905521	2	+	.	From DlexA_m9_rdm_glu_merged_v6rzlog10p_chipsub_cutoff2.000000_cwt_peaks.gr
NC_000913	IPOD occupancy	Peak	2905696	2905756	2	+	.	From DlexA_m9_rdm_glu_merged_v6rzlog10p_chipsub_cutoff2.000000_cwt_peaks.gr
NC_000913	IPOD occupancy	Peak	2905891	2905951	2	+	.	From DlexA_m9_rdm_glu_merged_v6rzlog10p_chipsub_cutoff2.000000_cwt_peaks.gr
NC_000913	IPOD occupancy	Peak	2906091	2906151	2	+	.	From DlexA_m9_rdm_glu_merged_v6rzlog10p_chipsub_cutoff2.000000_cwt_peaks.gr
NC_000913	IPOD occupancy	Peak	2906236	2906296	2	+	.	From DlexA_m9_rdm_glu_merged_v6rzlog10p_chipsub_cutoff2.000000_cwt_peaks.gr
NC_000913	IPOD occupancy	Peak	2906386	2906476	2	+	.	From DlexA_m9_rdm_glu_merged_v6rzlog10p_chipsub_cutoff2.000000_cwt_peaks.gr
NC_000913	IPOD occupancy	Peak	2908466	2908526	2	+	.	From DlexA_m9_rdm_glu_merged_v6rzlog10p_chipsub_cutoff2.000000_cwt_peaks.gr
NC_000913	IPOD occupancy	Peak	2910896	2910956	2	+	.	From DlexA_m9_rdm_glu_merged_v6rzlog10p_chipsub_cutoff2.000000_cwt_peaks.gr
NC_000913	IPOD occupancy	Peak	2915316	2915376	2	+	.	From DlexA_m9_rdm_glu_merged_v6rzlog10p_chipsub_cutoff2.000000_cwt_peaks.gr
NC_000913	IPOD occupancy	Peak	2916056	2916116	2	+	.	From DlexA_m9_rdm_glu_merged_v6rzlog10p_chipsub_cutoff2.000000_cwt_peaks.gr
NC_000913	IPOD occupancy	Peak	2917186	2917246	2	+	.	From DlexA_m9_rdm_glu_merged_v6rzlog10p_chipsub_cutoff2.000000_cwt_peaks.gr
NC_000913	IPOD occupancy	Peak	2917926	2917986	2	+	.	From DlexA_m9_rdm_glu_merged_v6rzlog10p_chipsub_cutoff2.000000_cwt_peaks.gr
NC_000913	IPOD occupancy	Peak	2918141	2918201	2	+	.	From DlexA_m9_rdm_glu_merged_v6rzlog10p_chipsub_cutoff2.000000_cwt_peaks.gr
NC_000913	IPOD occupancy	Peak	2919021	2919081	2	+	.	From DlexA_m9_rdm_glu_merged_v6rzlog10p_chipsub_cutoff2.000000_cwt_peaks.gr
NC_000913	IPOD occupancy	Peak	2920616	2920676	2	+	.	From DlexA_m9_rdm_glu_merged_v6rzlog10p_chipsub_cutoff2.000000_cwt_peaks.gr
NC_000913	IPOD occupancy	Peak	2921286	2921346	2	+	.	From DlexA_m9_rdm_glu_merged_v6rzlog10p_chipsub_cutoff2.000000_cwt_peaks.gr
NC_000913	IPOD occupancy	Peak	2922741	2922801	2	+	.	From DlexA_m9_rdm_glu_merged_v6rzlog10p_chipsub_cutoff2.000000_cwt_peaks.gr
NC_000913	IPOD occupancy	Peak	2925391	2925451	2	+	.	From DlexA_m9_rdm_glu_merged_v6rzlog10p_chipsub_cutoff2.000000_cwt_peaks.gr
NC_000913	IPOD occupancy	Peak	2925801	2925861	2	+	.	From DlexA_m9_rdm_glu_merged_v6rzlog10p_chipsub_cutoff2.000000_cwt_peaks.gr
NC_000913	IPOD occupancy	Peak	2927781	2927841	2	+	.	From DlexA_m9_rdm_glu_merged_v6rzlog10p_chipsub_cutoff2.000000_cwt_peaks.gr
NC_000913	IPOD occupancy	Peak	2929231	2929291	2	+	.	From DlexA_m9_rdm_glu_merged_v6rzlog10p_chipsub_cutoff2.000000_cwt_peaks.gr
NC_000913	IPOD occupancy	Peak	2929801	2929861	2	+	.	From DlexA_m9_rdm_glu_merged_v6rzlog10p_chipsub_cutoff2.000000_cwt_peaks.gr
NC_000913	IPOD occupancy	Peak	2930461	2930521	2	+	.	From DlexA_m9_rdm_glu_merged_v6rzlog10p_chipsub_cutoff2.000000_cwt_peaks.gr
NC_000913	IPOD occupancy	Peak	2932986	2933046	2	+	.	From DlexA_m9_rdm_glu_merged_v6rzlog10p_chipsub_cutoff2.000000_cwt_peaks.gr
NC_000913	IPOD occupancy	Peak	2933736	2933796	2	+	.	From DlexA_m9_rdm_glu_merged_v6rzlog10p_chipsub_cutoff2.000000_cwt_peaks.gr
NC_000913	IPOD occupancy	Peak	2933856	2933916	2	+	.	From DlexA_m9_rdm_glu_merged_v6rzlog10p_chipsub_cutoff2.000000_cwt_peaks.gr
NC_000913	IPOD occupancy	Peak	2933986	2934046	2	+	.	From DlexA_m9_rdm_glu_merged_v6rzlog10p_chipsub_cutoff2.000000_cwt_peaks.gr
NC_000913	IPOD occupancy	Peak	2934091	2934151	2	+	.	From DlexA_m9_rdm_glu_merged_v6rzlog10p_chipsub_cutoff2.000000_cwt_peaks.gr
NC_000913	IPOD occupancy	Peak	2934456	2934516	2	+	.	From DlexA_m9_rdm_glu_merged_v6rzlog10p_chipsub_cutoff2.000000_cwt_peaks.gr
NC_000913	IPOD occupancy	Peak	2934576	2934636	2	+	.	From DlexA_m9_rdm_glu_merged_v6rzlog10p_chipsub_cutoff2.000000_cwt_peaks.gr
NC_000913	IPOD occupancy	Peak	2934836	2934896	2	+	.	From DlexA_m9_rdm_glu_merged_v6rzlog10p_chipsub_cutoff2.000000_cwt_peaks.gr
NC_000913	IPOD occupancy	Peak	2934996	2935056	2	+	.	From DlexA_m9_rdm_glu_merged_v6rzlog10p_chipsub_cutoff2.000000_cwt_peaks.gr
NC_000913	IPOD occupancy	Peak	2936291	2936351	2	+	.	From DlexA_m9_rdm_glu_merged_v6rzlog10p_chipsub_cutoff2.000000_cwt_peaks.gr
NC_000913	IPOD occupancy	Peak	2937221	2937281	2	+	.	From DlexA_m9_rdm_glu_merged_v6rzlog10p_chipsub_cutoff2.000000_cwt_peaks.gr
NC_000913	IPOD occupancy	Peak	2937426	2937486	2	+	.	From DlexA_m9_rdm_glu_merged_v6rzlog10p_chipsub_cutoff2.000000_cwt_peaks.gr
NC_000913	IPOD occupancy	Peak	2937851	2937911	2	+	.	From DlexA_m9_rdm_glu_merged_v6rzlog10p_chipsub_cutoff2.000000_cwt_peaks.gr
NC_000913	IPOD occupancy	Peak	2938666	2938726	2	+	.	From DlexA_m9_rdm_glu_merged_v6rzlog10p_chipsub_cutoff2.000000_cwt_peaks.gr
NC_000913	IPOD occupancy	Peak	2941081	2941141	2	+	.	From DlexA_m9_rdm_glu_merged_v6rzlog10p_chipsub_cutoff2.000000_cwt_peaks.gr
NC_000913	IPOD occupancy	Peak	2941741	2941801	2	+	.	From DlexA_m9_rdm_glu_merged_v6rzlog10p_chipsub_cutoff2.000000_cwt_peaks.gr
NC_000913	IPOD occupancy	Peak	2943236	2943296	2	+	.	From DlexA_m9_rdm_glu_merged_v6rzlog10p_chipsub_cutoff2.000000_cwt_peaks.gr
NC_000913	IPOD occupancy	Peak	2943946	2944006	2	+	.	From DlexA_m9_rdm_glu_merged_v6rzlog10p_chipsub_cutoff2.000000_cwt_peaks.gr
NC_000913	IPOD occupancy	Peak	2945451	2945511	2	+	.	From DlexA_m9_rdm_glu_merged_v6rzlog10p_chipsub_cutoff2.000000_cwt_peaks.gr
NC_000913	IPOD occupancy	Peak	2945631	2945691	2	+	.	From DlexA_m9_rdm_glu_merged_v6rzlog10p_chipsub_cutoff2.000000_cwt_peaks.gr
NC_000913	IPOD occupancy	Peak	2945821	2945881	2	+	.	From DlexA_m9_rdm_glu_merged_v6rzlog10p_chipsub_cutoff2.000000_cwt_peaks.gr
NC_000913	IPOD occupancy	Peak	2946636	2946696	2	+	.	From DlexA_m9_rdm_glu_merged_v6rzlog10p_chipsub_cutoff2.000000_cwt_peaks.gr
NC_000913	IPOD occupancy	Peak	2947941	2948001	2	+	.	From DlexA_m9_rdm_glu_merged_v6rzlog10p_chipsub_cutoff2.000000_cwt_peaks.gr
NC_000913	IPOD occupancy	Peak	2948046	2948106	2	+	.	From DlexA_m9_rdm_glu_merged_v6rzlog10p_chipsub_cutoff2.000000_cwt_peaks.gr
NC_000913	IPOD occupancy	Peak	2949201	2949261	2	+	.	From DlexA_m9_rdm_glu_merged_v6rzlog10p_chipsub_cutoff2.000000_cwt_peaks.gr
NC_000913	IPOD occupancy	Peak	2954421	2954481	2	+	.	From DlexA_m9_rdm_glu_merged_v6rzlog10p_chipsub_cutoff2.000000_cwt_peaks.gr
NC_000913	IPOD occupancy	Peak	2954696	2954756	2	+	.	From DlexA_m9_rdm_glu_merged_v6rzlog10p_chipsub_cutoff2.000000_cwt_peaks.gr
NC_000913	IPOD occupancy	Peak	2958896	2958956	2	+	.	From DlexA_m9_rdm_glu_merged_v6rzlog10p_chipsub_cutoff2.000000_cwt_peaks.gr
NC_000913	IPOD occupancy	Peak	2959146	2959206	2	+	.	From DlexA_m9_rdm_glu_merged_v6rzlog10p_chipsub_cutoff2.000000_cwt_peaks.gr
NC_000913	IPOD occupancy	Peak	2959481	2959541	2	+	.	From DlexA_m9_rdm_glu_merged_v6rzlog10p_chipsub_cutoff2.000000_cwt_peaks.gr
NC_000913	IPOD occupancy	Peak	2959766	2959826	2	+	.	From DlexA_m9_rdm_glu_merged_v6rzlog10p_chipsub_cutoff2.000000_cwt_peaks.gr
NC_000913	IPOD occupancy	Peak	2961401	2961461	2	+	.	From DlexA_m9_rdm_glu_merged_v6rzlog10p_chipsub_cutoff2.000000_cwt_peaks.gr
NC_000913	IPOD occupancy	Peak	2961656	2961716	2	+	.	From DlexA_m9_rdm_glu_merged_v6rzlog10p_chipsub_cutoff2.000000_cwt_peaks.gr
NC_000913	IPOD occupancy	Peak	2962631	2962691	2	+	.	From DlexA_m9_rdm_glu_merged_v6rzlog10p_chipsub_cutoff2.000000_cwt_peaks.gr
NC_000913	IPOD occupancy	Peak	2964566	2964626	2	+	.	From DlexA_m9_rdm_glu_merged_v6rzlog10p_chipsub_cutoff2.000000_cwt_peaks.gr
NC_000913	IPOD occupancy	Peak	2964901	2964961	2	+	.	From DlexA_m9_rdm_glu_merged_v6rzlog10p_chipsub_cutoff2.000000_cwt_peaks.gr
NC_000913	IPOD occupancy	Peak	2965901	2965961	2	+	.	From DlexA_m9_rdm_glu_merged_v6rzlog10p_chipsub_cutoff2.000000_cwt_peaks.gr
NC_000913	IPOD occupancy	Peak	2968531	2968591	2	+	.	From DlexA_m9_rdm_glu_merged_v6rzlog10p_chipsub_cutoff2.000000_cwt_peaks.gr
NC_000913	IPOD occupancy	Peak	2969226	2969286	2	+	.	From DlexA_m9_rdm_glu_merged_v6rzlog10p_chipsub_cutoff2.000000_cwt_peaks.gr
NC_000913	IPOD occupancy	Peak	2971441	2971501	2	+	.	From DlexA_m9_rdm_glu_merged_v6rzlog10p_chipsub_cutoff2.000000_cwt_peaks.gr
NC_000913	IPOD occupancy	Peak	2972631	2972691	2	+	.	From DlexA_m9_rdm_glu_merged_v6rzlog10p_chipsub_cutoff2.000000_cwt_peaks.gr
NC_000913	IPOD occupancy	Peak	2973446	2973506	2	+	.	From DlexA_m9_rdm_glu_merged_v6rzlog10p_chipsub_cutoff2.000000_cwt_peaks.gr
NC_000913	IPOD occupancy	Peak	2973826	2973886	2	+	.	From DlexA_m9_rdm_glu_merged_v6rzlog10p_chipsub_cutoff2.000000_cwt_peaks.gr
NC_000913	IPOD occupancy	Peak	2975791	2975851	2	+	.	From DlexA_m9_rdm_glu_merged_v6rzlog10p_chipsub_cutoff2.000000_cwt_peaks.gr
NC_000913	IPOD occupancy	Peak	2976961	2977021	2	+	.	From DlexA_m9_rdm_glu_merged_v6rzlog10p_chipsub_cutoff2.000000_cwt_peaks.gr
NC_000913	IPOD occupancy	Peak	2977366	2977426	2	+	.	From DlexA_m9_rdm_glu_merged_v6rzlog10p_chipsub_cutoff2.000000_cwt_peaks.gr
NC_000913	IPOD occupancy	Peak	2977746	2977806	2	+	.	From DlexA_m9_rdm_glu_merged_v6rzlog10p_chipsub_cutoff2.000000_cwt_peaks.gr
NC_000913	IPOD occupancy	Peak	2978156	2978216	2	+	.	From DlexA_m9_rdm_glu_merged_v6rzlog10p_chipsub_cutoff2.000000_cwt_peaks.gr
NC_000913	IPOD occupancy	Peak	2978576	2978636	2	+	.	From DlexA_m9_rdm_glu_merged_v6rzlog10p_chipsub_cutoff2.000000_cwt_peaks.gr
NC_000913	IPOD occupancy	Peak	2978941	2979001	2	+	.	From DlexA_m9_rdm_glu_merged_v6rzlog10p_chipsub_cutoff2.000000_cwt_peaks.gr
NC_000913	IPOD occupancy	Peak	2980361	2980421	2	+	.	From DlexA_m9_rdm_glu_merged_v6rzlog10p_chipsub_cutoff2.000000_cwt_peaks.gr
NC_000913	IPOD occupancy	Peak	2980541	2980601	2	+	.	From DlexA_m9_rdm_glu_merged_v6rzlog10p_chipsub_cutoff2.000000_cwt_peaks.gr
NC_000913	IPOD occupancy	Peak	2981331	2981391	2	+	.	From DlexA_m9_rdm_glu_merged_v6rzlog10p_chipsub_cutoff2.000000_cwt_peaks.gr
NC_000913	IPOD occupancy	Peak	2982376	2982436	2	+	.	From DlexA_m9_rdm_glu_merged_v6rzlog10p_chipsub_cutoff2.000000_cwt_peaks.gr
NC_000913	IPOD occupancy	Peak	2982691	2982751	2	+	.	From DlexA_m9_rdm_glu_merged_v6rzlog10p_chipsub_cutoff2.000000_cwt_peaks.gr
NC_000913	IPOD occupancy	Peak	2982961	2983021	2	+	.	From DlexA_m9_rdm_glu_merged_v6rzlog10p_chipsub_cutoff2.000000_cwt_peaks.gr
NC_000913	IPOD occupancy	Peak	2984206	2984266	2	+	.	From DlexA_m9_rdm_glu_merged_v6rzlog10p_chipsub_cutoff2.000000_cwt_peaks.gr
NC_000913	IPOD occupancy	Peak	2984336	2984396	2	+	.	From DlexA_m9_rdm_glu_merged_v6rzlog10p_chipsub_cutoff2.000000_cwt_peaks.gr
NC_000913	IPOD occupancy	Peak	2985116	2985176	2	+	.	From DlexA_m9_rdm_glu_merged_v6rzlog10p_chipsub_cutoff2.000000_cwt_peaks.gr
NC_000913	IPOD occupancy	Peak	2986236	2986296	2	+	.	From DlexA_m9_rdm_glu_merged_v6rzlog10p_chipsub_cutoff2.000000_cwt_peaks.gr
NC_000913	IPOD occupancy	Peak	2986371	2986431	2	+	.	From DlexA_m9_rdm_glu_merged_v6rzlog10p_chipsub_cutoff2.000000_cwt_peaks.gr
NC_000913	IPOD occupancy	Peak	2986596	2986656	2	+	.	From DlexA_m9_rdm_glu_merged_v6rzlog10p_chipsub_cutoff2.000000_cwt_peaks.gr
NC_000913	IPOD occupancy	Peak	2986846	2986906	2	+	.	From DlexA_m9_rdm_glu_merged_v6rzlog10p_chipsub_cutoff2.000000_cwt_peaks.gr
NC_000913	IPOD occupancy	Peak	2987126	2987186	2	+	.	From DlexA_m9_rdm_glu_merged_v6rzlog10p_chipsub_cutoff2.000000_cwt_peaks.gr
NC_000913	IPOD occupancy	Peak	2987261	2987321	2	+	.	From DlexA_m9_rdm_glu_merged_v6rzlog10p_chipsub_cutoff2.000000_cwt_peaks.gr
NC_000913	IPOD occupancy	Peak	2987361	2987421	2	+	.	From DlexA_m9_rdm_glu_merged_v6rzlog10p_chipsub_cutoff2.000000_cwt_peaks.gr
NC_000913	IPOD occupancy	Peak	2987546	2987606	2	+	.	From DlexA_m9_rdm_glu_merged_v6rzlog10p_chipsub_cutoff2.000000_cwt_peaks.gr
NC_000913	IPOD occupancy	Peak	2987726	2987786	2	+	.	From DlexA_m9_rdm_glu_merged_v6rzlog10p_chipsub_cutoff2.000000_cwt_peaks.gr
NC_000913	IPOD occupancy	Peak	2987881	2987941	2	+	.	From DlexA_m9_rdm_glu_merged_v6rzlog10p_chipsub_cutoff2.000000_cwt_peaks.gr
NC_000913	IPOD occupancy	Peak	2988011	2988071	2	+	.	From DlexA_m9_rdm_glu_merged_v6rzlog10p_chipsub_cutoff2.000000_cwt_peaks.gr
NC_000913	IPOD occupancy	Peak	2988186	2988246	2	+	.	From DlexA_m9_rdm_glu_merged_v6rzlog10p_chipsub_cutoff2.000000_cwt_peaks.gr
NC_000913	IPOD occupancy	Peak	2988386	2988446	2	+	.	From DlexA_m9_rdm_glu_merged_v6rzlog10p_chipsub_cutoff2.000000_cwt_peaks.gr
NC_000913	IPOD occupancy	Peak	2988481	2988541	2	+	.	From DlexA_m9_rdm_glu_merged_v6rzlog10p_chipsub_cutoff2.000000_cwt_peaks.gr
NC_000913	IPOD occupancy	Peak	2988796	2988856	2	+	.	From DlexA_m9_rdm_glu_merged_v6rzlog10p_chipsub_cutoff2.000000_cwt_peaks.gr
NC_000913	IPOD occupancy	Peak	2988946	2989006	2	+	.	From DlexA_m9_rdm_glu_merged_v6rzlog10p_chipsub_cutoff2.000000_cwt_peaks.gr
NC_000913	IPOD occupancy	Peak	2989096	2989156	2	+	.	From DlexA_m9_rdm_glu_merged_v6rzlog10p_chipsub_cutoff2.000000_cwt_peaks.gr
NC_000913	IPOD occupancy	Peak	2989376	2989436	2	+	.	From DlexA_m9_rdm_glu_merged_v6rzlog10p_chipsub_cutoff2.000000_cwt_peaks.gr
NC_000913	IPOD occupancy	Peak	2989551	2989611	2	+	.	From DlexA_m9_rdm_glu_merged_v6rzlog10p_chipsub_cutoff2.000000_cwt_peaks.gr
NC_000913	IPOD occupancy	Peak	2989741	2989801	2	+	.	From DlexA_m9_rdm_glu_merged_v6rzlog10p_chipsub_cutoff2.000000_cwt_peaks.gr
NC_000913	IPOD occupancy	Peak	2989881	2989941	2	+	.	From DlexA_m9_rdm_glu_merged_v6rzlog10p_chipsub_cutoff2.000000_cwt_peaks.gr
NC_000913	IPOD occupancy	Peak	2989976	2990036	2	+	.	From DlexA_m9_rdm_glu_merged_v6rzlog10p_chipsub_cutoff2.000000_cwt_peaks.gr
NC_000913	IPOD occupancy	Peak	2990076	2990136	2	+	.	From DlexA_m9_rdm_glu_merged_v6rzlog10p_chipsub_cutoff2.000000_cwt_peaks.gr
NC_000913	IPOD occupancy	Peak	2990181	2990241	2	+	.	From DlexA_m9_rdm_glu_merged_v6rzlog10p_chipsub_cutoff2.000000_cwt_peaks.gr
NC_000913	IPOD occupancy	Peak	2990416	2990476	2	+	.	From DlexA_m9_rdm_glu_merged_v6rzlog10p_chipsub_cutoff2.000000_cwt_peaks.gr
NC_000913	IPOD occupancy	Peak	2990661	2990721	2	+	.	From DlexA_m9_rdm_glu_merged_v6rzlog10p_chipsub_cutoff2.000000_cwt_peaks.gr
NC_000913	IPOD occupancy	Peak	2990786	2990846	2	+	.	From DlexA_m9_rdm_glu_merged_v6rzlog10p_chipsub_cutoff2.000000_cwt_peaks.gr
NC_000913	IPOD occupancy	Peak	2991051	2991111	2	+	.	From DlexA_m9_rdm_glu_merged_v6rzlog10p_chipsub_cutoff2.000000_cwt_peaks.gr
NC_000913	IPOD occupancy	Peak	2991176	2991236	2	+	.	From DlexA_m9_rdm_glu_merged_v6rzlog10p_chipsub_cutoff2.000000_cwt_peaks.gr
NC_000913	IPOD occupancy	Peak	2991381	2991441	2	+	.	From DlexA_m9_rdm_glu_merged_v6rzlog10p_chipsub_cutoff2.000000_cwt_peaks.gr
NC_000913	IPOD occupancy	Peak	2991561	2991621	2	+	.	From DlexA_m9_rdm_glu_merged_v6rzlog10p_chipsub_cutoff2.000000_cwt_peaks.gr
NC_000913	IPOD occupancy	Peak	2991716	2991776	2	+	.	From DlexA_m9_rdm_glu_merged_v6rzlog10p_chipsub_cutoff2.000000_cwt_peaks.gr
NC_000913	IPOD occupancy	Peak	2991906	2991966	2	+	.	From DlexA_m9_rdm_glu_merged_v6rzlog10p_chipsub_cutoff2.000000_cwt_peaks.gr
NC_000913	IPOD occupancy	Peak	2992096	2992156	2	+	.	From DlexA_m9_rdm_glu_merged_v6rzlog10p_chipsub_cutoff2.000000_cwt_peaks.gr
NC_000913	IPOD occupancy	Peak	2992201	2992261	2	+	.	From DlexA_m9_rdm_glu_merged_v6rzlog10p_chipsub_cutoff2.000000_cwt_peaks.gr
NC_000913	IPOD occupancy	Peak	2992456	2992516	2	+	.	From DlexA_m9_rdm_glu_merged_v6rzlog10p_chipsub_cutoff2.000000_cwt_peaks.gr
NC_000913	IPOD occupancy	Peak	2992631	2992691	2	+	.	From DlexA_m9_rdm_glu_merged_v6rzlog10p_chipsub_cutoff2.000000_cwt_peaks.gr
NC_000913	IPOD occupancy	Peak	2992801	2992861	2	+	.	From DlexA_m9_rdm_glu_merged_v6rzlog10p_chipsub_cutoff2.000000_cwt_peaks.gr
NC_000913	IPOD occupancy	Peak	2992926	2992986	2	+	.	From DlexA_m9_rdm_glu_merged_v6rzlog10p_chipsub_cutoff2.000000_cwt_peaks.gr
NC_000913	IPOD occupancy	Peak	2993156	2993216	2	+	.	From DlexA_m9_rdm_glu_merged_v6rzlog10p_chipsub_cutoff2.000000_cwt_peaks.gr
NC_000913	IPOD occupancy	Peak	2993331	2993391	2	+	.	From DlexA_m9_rdm_glu_merged_v6rzlog10p_chipsub_cutoff2.000000_cwt_peaks.gr
NC_000913	IPOD occupancy	Peak	2993501	2993561	2	+	.	From DlexA_m9_rdm_glu_merged_v6rzlog10p_chipsub_cutoff2.000000_cwt_peaks.gr
NC_000913	IPOD occupancy	Peak	2993646	2993706	2	+	.	From DlexA_m9_rdm_glu_merged_v6rzlog10p_chipsub_cutoff2.000000_cwt_peaks.gr
NC_000913	IPOD occupancy	Peak	2993791	2993851	2	+	.	From DlexA_m9_rdm_glu_merged_v6rzlog10p_chipsub_cutoff2.000000_cwt_peaks.gr
NC_000913	IPOD occupancy	Peak	2994151	2994211	2	+	.	From DlexA_m9_rdm_glu_merged_v6rzlog10p_chipsub_cutoff2.000000_cwt_peaks.gr
NC_000913	IPOD occupancy	Peak	2994346	2994406	2	+	.	From DlexA_m9_rdm_glu_merged_v6rzlog10p_chipsub_cutoff2.000000_cwt_peaks.gr
NC_000913	IPOD occupancy	Peak	2994501	2994561	2	+	.	From DlexA_m9_rdm_glu_merged_v6rzlog10p_chipsub_cutoff2.000000_cwt_peaks.gr
NC_000913	IPOD occupancy	Peak	2994681	2994741	2	+	.	From DlexA_m9_rdm_glu_merged_v6rzlog10p_chipsub_cutoff2.000000_cwt_peaks.gr
NC_000913	IPOD occupancy	Peak	2994816	2994876	2	+	.	From DlexA_m9_rdm_glu_merged_v6rzlog10p_chipsub_cutoff2.000000_cwt_peaks.gr
NC_000913	IPOD occupancy	Peak	2994966	2995026	2	+	.	From DlexA_m9_rdm_glu_merged_v6rzlog10p_chipsub_cutoff2.000000_cwt_peaks.gr
NC_000913	IPOD occupancy	Peak	2995106	2995166	2	+	.	From DlexA_m9_rdm_glu_merged_v6rzlog10p_chipsub_cutoff2.000000_cwt_peaks.gr
NC_000913	IPOD occupancy	Peak	2995336	2995396	2	+	.	From DlexA_m9_rdm_glu_merged_v6rzlog10p_chipsub_cutoff2.000000_cwt_peaks.gr
NC_000913	IPOD occupancy	Peak	2995521	2995581	2	+	.	From DlexA_m9_rdm_glu_merged_v6rzlog10p_chipsub_cutoff2.000000_cwt_peaks.gr
NC_000913	IPOD occupancy	Peak	2995806	2995866	2	+	.	From DlexA_m9_rdm_glu_merged_v6rzlog10p_chipsub_cutoff2.000000_cwt_peaks.gr
NC_000913	IPOD occupancy	Peak	2995976	2996036	2	+	.	From DlexA_m9_rdm_glu_merged_v6rzlog10p_chipsub_cutoff2.000000_cwt_peaks.gr
NC_000913	IPOD occupancy	Peak	2996126	2996186	2	+	.	From DlexA_m9_rdm_glu_merged_v6rzlog10p_chipsub_cutoff2.000000_cwt_peaks.gr
NC_000913	IPOD occupancy	Peak	2996211	2996271	2	+	.	From DlexA_m9_rdm_glu_merged_v6rzlog10p_chipsub_cutoff2.000000_cwt_peaks.gr
NC_000913	IPOD occupancy	Peak	2996391	2996451	2	+	.	From DlexA_m9_rdm_glu_merged_v6rzlog10p_chipsub_cutoff2.000000_cwt_peaks.gr
NC_000913	IPOD occupancy	Peak	2997601	2997661	2	+	.	From DlexA_m9_rdm_glu_merged_v6rzlog10p_chipsub_cutoff2.000000_cwt_peaks.gr
NC_000913	IPOD occupancy	Peak	2997811	2997871	2	+	.	From DlexA_m9_rdm_glu_merged_v6rzlog10p_chipsub_cutoff2.000000_cwt_peaks.gr
NC_000913	IPOD occupancy	Peak	2998251	2998311	2	+	.	From DlexA_m9_rdm_glu_merged_v6rzlog10p_chipsub_cutoff2.000000_cwt_peaks.gr
NC_000913	IPOD occupancy	Peak	2998781	2998841	2	+	.	From DlexA_m9_rdm_glu_merged_v6rzlog10p_chipsub_cutoff2.000000_cwt_peaks.gr
NC_000913	IPOD occupancy	Peak	3000416	3000476	2	+	.	From DlexA_m9_rdm_glu_merged_v6rzlog10p_chipsub_cutoff2.000000_cwt_peaks.gr
NC_000913	IPOD occupancy	Peak	3000766	3000826	2	+	.	From DlexA_m9_rdm_glu_merged_v6rzlog10p_chipsub_cutoff2.000000_cwt_peaks.gr
NC_000913	IPOD occupancy	Peak	3000866	3000926	2	+	.	From DlexA_m9_rdm_glu_merged_v6rzlog10p_chipsub_cutoff2.000000_cwt_peaks.gr
NC_000913	IPOD occupancy	Peak	3001001	3001061	2	+	.	From DlexA_m9_rdm_glu_merged_v6rzlog10p_chipsub_cutoff2.000000_cwt_peaks.gr
NC_000913	IPOD occupancy	Peak	3002561	3002621	2	+	.	From DlexA_m9_rdm_glu_merged_v6rzlog10p_chipsub_cutoff2.000000_cwt_peaks.gr
NC_000913	IPOD occupancy	Peak	3002831	3002891	2	+	.	From DlexA_m9_rdm_glu_merged_v6rzlog10p_chipsub_cutoff2.000000_cwt_peaks.gr
NC_000913	IPOD occupancy	Peak	3003926	3003986	2	+	.	From DlexA_m9_rdm_glu_merged_v6rzlog10p_chipsub_cutoff2.000000_cwt_peaks.gr
NC_000913	IPOD occupancy	Peak	3004251	3004311	2	+	.	From DlexA_m9_rdm_glu_merged_v6rzlog10p_chipsub_cutoff2.000000_cwt_peaks.gr
NC_000913	IPOD occupancy	Peak	3004796	3004856	2	+	.	From DlexA_m9_rdm_glu_merged_v6rzlog10p_chipsub_cutoff2.000000_cwt_peaks.gr
NC_000913	IPOD occupancy	Peak	3005156	3005216	2	+	.	From DlexA_m9_rdm_glu_merged_v6rzlog10p_chipsub_cutoff2.000000_cwt_peaks.gr
NC_000913	IPOD occupancy	Peak	3005886	3005946	2	+	.	From DlexA_m9_rdm_glu_merged_v6rzlog10p_chipsub_cutoff2.000000_cwt_peaks.gr
NC_000913	IPOD occupancy	Peak	3006001	3006061	2	+	.	From DlexA_m9_rdm_glu_merged_v6rzlog10p_chipsub_cutoff2.000000_cwt_peaks.gr
NC_000913	IPOD occupancy	Peak	3006161	3006221	2	+	.	From DlexA_m9_rdm_glu_merged_v6rzlog10p_chipsub_cutoff2.000000_cwt_peaks.gr
NC_000913	IPOD occupancy	Peak	3008756	3008816	2	+	.	From DlexA_m9_rdm_glu_merged_v6rzlog10p_chipsub_cutoff2.000000_cwt_peaks.gr
NC_000913	IPOD occupancy	Peak	3009136	3009196	2	+	.	From DlexA_m9_rdm_glu_merged_v6rzlog10p_chipsub_cutoff2.000000_cwt_peaks.gr
NC_000913	IPOD occupancy	Peak	3011421	3011481	2	+	.	From DlexA_m9_rdm_glu_merged_v6rzlog10p_chipsub_cutoff2.000000_cwt_peaks.gr
NC_000913	IPOD occupancy	Peak	3011941	3012001	2	+	.	From DlexA_m9_rdm_glu_merged_v6rzlog10p_chipsub_cutoff2.000000_cwt_peaks.gr
NC_000913	IPOD occupancy	Peak	3012916	3012976	2	+	.	From DlexA_m9_rdm_glu_merged_v6rzlog10p_chipsub_cutoff2.000000_cwt_peaks.gr
NC_000913	IPOD occupancy	Peak	3013811	3013871	2	+	.	From DlexA_m9_rdm_glu_merged_v6rzlog10p_chipsub_cutoff2.000000_cwt_peaks.gr
NC_000913	IPOD occupancy	Peak	3014216	3014276	2	+	.	From DlexA_m9_rdm_glu_merged_v6rzlog10p_chipsub_cutoff2.000000_cwt_peaks.gr
NC_000913	IPOD occupancy	Peak	3014501	3014561	2	+	.	From DlexA_m9_rdm_glu_merged_v6rzlog10p_chipsub_cutoff2.000000_cwt_peaks.gr
NC_000913	IPOD occupancy	Peak	3015226	3015286	2	+	.	From DlexA_m9_rdm_glu_merged_v6rzlog10p_chipsub_cutoff2.000000_cwt_peaks.gr
NC_000913	IPOD occupancy	Peak	3015341	3015401	2	+	.	From DlexA_m9_rdm_glu_merged_v6rzlog10p_chipsub_cutoff2.000000_cwt_peaks.gr
NC_000913	IPOD occupancy	Peak	3015596	3015656	2	+	.	From DlexA_m9_rdm_glu_merged_v6rzlog10p_chipsub_cutoff2.000000_cwt_peaks.gr
NC_000913	IPOD occupancy	Peak	3015836	3015896	2	+	.	From DlexA_m9_rdm_glu_merged_v6rzlog10p_chipsub_cutoff2.000000_cwt_peaks.gr
NC_000913	IPOD occupancy	Peak	3016006	3016066	2	+	.	From DlexA_m9_rdm_glu_merged_v6rzlog10p_chipsub_cutoff2.000000_cwt_peaks.gr
NC_000913	IPOD occupancy	Peak	3019511	3019571	2	+	.	From DlexA_m9_rdm_glu_merged_v6rzlog10p_chipsub_cutoff2.000000_cwt_peaks.gr
NC_000913	IPOD occupancy	Peak	3020381	3020441	2	+	.	From DlexA_m9_rdm_glu_merged_v6rzlog10p_chipsub_cutoff2.000000_cwt_peaks.gr
NC_000913	IPOD occupancy	Peak	3020491	3020551	2	+	.	From DlexA_m9_rdm_glu_merged_v6rzlog10p_chipsub_cutoff2.000000_cwt_peaks.gr
NC_000913	IPOD occupancy	Peak	3021371	3021431	2	+	.	From DlexA_m9_rdm_glu_merged_v6rzlog10p_chipsub_cutoff2.000000_cwt_peaks.gr
NC_000913	IPOD occupancy	Peak	3021601	3021661	2	+	.	From DlexA_m9_rdm_glu_merged_v6rzlog10p_chipsub_cutoff2.000000_cwt_peaks.gr
NC_000913	IPOD occupancy	Peak	3022001	3022061	2	+	.	From DlexA_m9_rdm_glu_merged_v6rzlog10p_chipsub_cutoff2.000000_cwt_peaks.gr
NC_000913	IPOD occupancy	Peak	3022171	3022231	2	+	.	From DlexA_m9_rdm_glu_merged_v6rzlog10p_chipsub_cutoff2.000000_cwt_peaks.gr
NC_000913	IPOD occupancy	Peak	3023276	3023336	2	+	.	From DlexA_m9_rdm_glu_merged_v6rzlog10p_chipsub_cutoff2.000000_cwt_peaks.gr
NC_000913	IPOD occupancy	Peak	3023436	3023496	2	+	.	From DlexA_m9_rdm_glu_merged_v6rzlog10p_chipsub_cutoff2.000000_cwt_peaks.gr
NC_000913	IPOD occupancy	Peak	3024141	3024201	2	+	.	From DlexA_m9_rdm_glu_merged_v6rzlog10p_chipsub_cutoff2.000000_cwt_peaks.gr
NC_000913	IPOD occupancy	Peak	3024341	3024401	2	+	.	From DlexA_m9_rdm_glu_merged_v6rzlog10p_chipsub_cutoff2.000000_cwt_peaks.gr
NC_000913	IPOD occupancy	Peak	3025291	3025351	2	+	.	From DlexA_m9_rdm_glu_merged_v6rzlog10p_chipsub_cutoff2.000000_cwt_peaks.gr
NC_000913	IPOD occupancy	Peak	3026221	3026281	2	+	.	From DlexA_m9_rdm_glu_merged_v6rzlog10p_chipsub_cutoff2.000000_cwt_peaks.gr
NC_000913	IPOD occupancy	Peak	3027066	3027126	2	+	.	From DlexA_m9_rdm_glu_merged_v6rzlog10p_chipsub_cutoff2.000000_cwt_peaks.gr
NC_000913	IPOD occupancy	Peak	3027536	3027596	2	+	.	From DlexA_m9_rdm_glu_merged_v6rzlog10p_chipsub_cutoff2.000000_cwt_peaks.gr
NC_000913	IPOD occupancy	Peak	3027846	3027906	2	+	.	From DlexA_m9_rdm_glu_merged_v6rzlog10p_chipsub_cutoff2.000000_cwt_peaks.gr
NC_000913	IPOD occupancy	Peak	3028246	3028306	2	+	.	From DlexA_m9_rdm_glu_merged_v6rzlog10p_chipsub_cutoff2.000000_cwt_peaks.gr
NC_000913	IPOD occupancy	Peak	3030201	3030261	2	+	.	From DlexA_m9_rdm_glu_merged_v6rzlog10p_chipsub_cutoff2.000000_cwt_peaks.gr
NC_000913	IPOD occupancy	Peak	3030976	3031036	2	+	.	From DlexA_m9_rdm_glu_merged_v6rzlog10p_chipsub_cutoff2.000000_cwt_peaks.gr
NC_000913	IPOD occupancy	Peak	3031171	3031231	2	+	.	From DlexA_m9_rdm_glu_merged_v6rzlog10p_chipsub_cutoff2.000000_cwt_peaks.gr
NC_000913	IPOD occupancy	Peak	3032351	3032411	2	+	.	From DlexA_m9_rdm_glu_merged_v6rzlog10p_chipsub_cutoff2.000000_cwt_peaks.gr
NC_000913	IPOD occupancy	Peak	3033461	3033521	2	+	.	From DlexA_m9_rdm_glu_merged_v6rzlog10p_chipsub_cutoff2.000000_cwt_peaks.gr
NC_000913	IPOD occupancy	Peak	3033566	3033626	2	+	.	From DlexA_m9_rdm_glu_merged_v6rzlog10p_chipsub_cutoff2.000000_cwt_peaks.gr
NC_000913	IPOD occupancy	Peak	3034461	3034521	2	+	.	From DlexA_m9_rdm_glu_merged_v6rzlog10p_chipsub_cutoff2.000000_cwt_peaks.gr
NC_000913	IPOD occupancy	Peak	3038436	3038496	2	+	.	From DlexA_m9_rdm_glu_merged_v6rzlog10p_chipsub_cutoff2.000000_cwt_peaks.gr
NC_000913	IPOD occupancy	Peak	3038606	3038666	2	+	.	From DlexA_m9_rdm_glu_merged_v6rzlog10p_chipsub_cutoff2.000000_cwt_peaks.gr
NC_000913	IPOD occupancy	Peak	3041396	3041456	2	+	.	From DlexA_m9_rdm_glu_merged_v6rzlog10p_chipsub_cutoff2.000000_cwt_peaks.gr
NC_000913	IPOD occupancy	Peak	3041766	3041826	2	+	.	From DlexA_m9_rdm_glu_merged_v6rzlog10p_chipsub_cutoff2.000000_cwt_peaks.gr
NC_000913	IPOD occupancy	Peak	3043241	3043301	2	+	.	From DlexA_m9_rdm_glu_merged_v6rzlog10p_chipsub_cutoff2.000000_cwt_peaks.gr
NC_000913	IPOD occupancy	Peak	3043856	3043916	2	+	.	From DlexA_m9_rdm_glu_merged_v6rzlog10p_chipsub_cutoff2.000000_cwt_peaks.gr
NC_000913	IPOD occupancy	Peak	3044116	3044176	2	+	.	From DlexA_m9_rdm_glu_merged_v6rzlog10p_chipsub_cutoff2.000000_cwt_peaks.gr
NC_000913	IPOD occupancy	Peak	3044666	3044726	2	+	.	From DlexA_m9_rdm_glu_merged_v6rzlog10p_chipsub_cutoff2.000000_cwt_peaks.gr
NC_000913	IPOD occupancy	Peak	3045896	3045956	2	+	.	From DlexA_m9_rdm_glu_merged_v6rzlog10p_chipsub_cutoff2.000000_cwt_peaks.gr
NC_000913	IPOD occupancy	Peak	3049421	3049481	2	+	.	From DlexA_m9_rdm_glu_merged_v6rzlog10p_chipsub_cutoff2.000000_cwt_peaks.gr
NC_000913	IPOD occupancy	Peak	3050646	3050706	2	+	.	From DlexA_m9_rdm_glu_merged_v6rzlog10p_chipsub_cutoff2.000000_cwt_peaks.gr
NC_000913	IPOD occupancy	Peak	3050846	3050906	2	+	.	From DlexA_m9_rdm_glu_merged_v6rzlog10p_chipsub_cutoff2.000000_cwt_peaks.gr
NC_000913	IPOD occupancy	Peak	3051976	3052036	2	+	.	From DlexA_m9_rdm_glu_merged_v6rzlog10p_chipsub_cutoff2.000000_cwt_peaks.gr
NC_000913	IPOD occupancy	Peak	3053586	3053646	2	+	.	From DlexA_m9_rdm_glu_merged_v6rzlog10p_chipsub_cutoff2.000000_cwt_peaks.gr
NC_000913	IPOD occupancy	Peak	3053681	3053741	2	+	.	From DlexA_m9_rdm_glu_merged_v6rzlog10p_chipsub_cutoff2.000000_cwt_peaks.gr
NC_000913	IPOD occupancy	Peak	3054451	3054511	2	+	.	From DlexA_m9_rdm_glu_merged_v6rzlog10p_chipsub_cutoff2.000000_cwt_peaks.gr
NC_000913	IPOD occupancy	Peak	3056101	3056161	2	+	.	From DlexA_m9_rdm_glu_merged_v6rzlog10p_chipsub_cutoff2.000000_cwt_peaks.gr
NC_000913	IPOD occupancy	Peak	3057021	3057081	2	+	.	From DlexA_m9_rdm_glu_merged_v6rzlog10p_chipsub_cutoff2.000000_cwt_peaks.gr
NC_000913	IPOD occupancy	Peak	3057861	3057921	2	+	.	From DlexA_m9_rdm_glu_merged_v6rzlog10p_chipsub_cutoff2.000000_cwt_peaks.gr
NC_000913	IPOD occupancy	Peak	3058531	3058591	2	+	.	From DlexA_m9_rdm_glu_merged_v6rzlog10p_chipsub_cutoff2.000000_cwt_peaks.gr
NC_000913	IPOD occupancy	Peak	3058946	3059006	2	+	.	From DlexA_m9_rdm_glu_merged_v6rzlog10p_chipsub_cutoff2.000000_cwt_peaks.gr
NC_000913	IPOD occupancy	Peak	3059511	3059571	2	+	.	From DlexA_m9_rdm_glu_merged_v6rzlog10p_chipsub_cutoff2.000000_cwt_peaks.gr
NC_000913	IPOD occupancy	Peak	3062031	3062091	2	+	.	From DlexA_m9_rdm_glu_merged_v6rzlog10p_chipsub_cutoff2.000000_cwt_peaks.gr
NC_000913	IPOD occupancy	Peak	3063106	3063166	2	+	.	From DlexA_m9_rdm_glu_merged_v6rzlog10p_chipsub_cutoff2.000000_cwt_peaks.gr
NC_000913	IPOD occupancy	Peak	3063191	3063251	2	+	.	From DlexA_m9_rdm_glu_merged_v6rzlog10p_chipsub_cutoff2.000000_cwt_peaks.gr
NC_000913	IPOD occupancy	Peak	3064061	3064121	2	+	.	From DlexA_m9_rdm_glu_merged_v6rzlog10p_chipsub_cutoff2.000000_cwt_peaks.gr
NC_000913	IPOD occupancy	Peak	3066126	3066186	2	+	.	From DlexA_m9_rdm_glu_merged_v6rzlog10p_chipsub_cutoff2.000000_cwt_peaks.gr
NC_000913	IPOD occupancy	Peak	3066291	3066351	2	+	.	From DlexA_m9_rdm_glu_merged_v6rzlog10p_chipsub_cutoff2.000000_cwt_peaks.gr
NC_000913	IPOD occupancy	Peak	3066506	3066566	2	+	.	From DlexA_m9_rdm_glu_merged_v6rzlog10p_chipsub_cutoff2.000000_cwt_peaks.gr
NC_000913	IPOD occupancy	Peak	3066826	3066886	2	+	.	From DlexA_m9_rdm_glu_merged_v6rzlog10p_chipsub_cutoff2.000000_cwt_peaks.gr
NC_000913	IPOD occupancy	Peak	3068221	3068281	2	+	.	From DlexA_m9_rdm_glu_merged_v6rzlog10p_chipsub_cutoff2.000000_cwt_peaks.gr
NC_000913	IPOD occupancy	Peak	3068851	3068911	2	+	.	From DlexA_m9_rdm_glu_merged_v6rzlog10p_chipsub_cutoff2.000000_cwt_peaks.gr
NC_000913	IPOD occupancy	Peak	3070026	3070086	2	+	.	From DlexA_m9_rdm_glu_merged_v6rzlog10p_chipsub_cutoff2.000000_cwt_peaks.gr
NC_000913	IPOD occupancy	Peak	3071301	3071361	2	+	.	From DlexA_m9_rdm_glu_merged_v6rzlog10p_chipsub_cutoff2.000000_cwt_peaks.gr
NC_000913	IPOD occupancy	Peak	3072536	3072596	2	+	.	From DlexA_m9_rdm_glu_merged_v6rzlog10p_chipsub_cutoff2.000000_cwt_peaks.gr
NC_000913	IPOD occupancy	Peak	3073156	3073216	2	+	.	From DlexA_m9_rdm_glu_merged_v6rzlog10p_chipsub_cutoff2.000000_cwt_peaks.gr
NC_000913	IPOD occupancy	Peak	3075806	3075866	2	+	.	From DlexA_m9_rdm_glu_merged_v6rzlog10p_chipsub_cutoff2.000000_cwt_peaks.gr
NC_000913	IPOD occupancy	Peak	3076951	3077011	2	+	.	From DlexA_m9_rdm_glu_merged_v6rzlog10p_chipsub_cutoff2.000000_cwt_peaks.gr
NC_000913	IPOD occupancy	Peak	3077066	3077126	2	+	.	From DlexA_m9_rdm_glu_merged_v6rzlog10p_chipsub_cutoff2.000000_cwt_peaks.gr
NC_000913	IPOD occupancy	Peak	3077336	3077396	2	+	.	From DlexA_m9_rdm_glu_merged_v6rzlog10p_chipsub_cutoff2.000000_cwt_peaks.gr
NC_000913	IPOD occupancy	Peak	3077486	3077546	2	+	.	From DlexA_m9_rdm_glu_merged_v6rzlog10p_chipsub_cutoff2.000000_cwt_peaks.gr
NC_000913	IPOD occupancy	Peak	3078556	3078616	2	+	.	From DlexA_m9_rdm_glu_merged_v6rzlog10p_chipsub_cutoff2.000000_cwt_peaks.gr
NC_000913	IPOD occupancy	Peak	3078646	3078706	2	+	.	From DlexA_m9_rdm_glu_merged_v6rzlog10p_chipsub_cutoff2.000000_cwt_peaks.gr
NC_000913	IPOD occupancy	Peak	3078746	3078806	2	+	.	From DlexA_m9_rdm_glu_merged_v6rzlog10p_chipsub_cutoff2.000000_cwt_peaks.gr
NC_000913	IPOD occupancy	Peak	3078946	3079006	2	+	.	From DlexA_m9_rdm_glu_merged_v6rzlog10p_chipsub_cutoff2.000000_cwt_peaks.gr
NC_000913	IPOD occupancy	Peak	3079041	3079101	2	+	.	From DlexA_m9_rdm_glu_merged_v6rzlog10p_chipsub_cutoff2.000000_cwt_peaks.gr
NC_000913	IPOD occupancy	Peak	3079171	3079231	2	+	.	From DlexA_m9_rdm_glu_merged_v6rzlog10p_chipsub_cutoff2.000000_cwt_peaks.gr
NC_000913	IPOD occupancy	Peak	3079286	3079346	2	+	.	From DlexA_m9_rdm_glu_merged_v6rzlog10p_chipsub_cutoff2.000000_cwt_peaks.gr
NC_000913	IPOD occupancy	Peak	3079496	3079556	2	+	.	From DlexA_m9_rdm_glu_merged_v6rzlog10p_chipsub_cutoff2.000000_cwt_peaks.gr
NC_000913	IPOD occupancy	Peak	3084281	3084341	2	+	.	From DlexA_m9_rdm_glu_merged_v6rzlog10p_chipsub_cutoff2.000000_cwt_peaks.gr
NC_000913	IPOD occupancy	Peak	3086036	3086096	2	+	.	From DlexA_m9_rdm_glu_merged_v6rzlog10p_chipsub_cutoff2.000000_cwt_peaks.gr
NC_000913	IPOD occupancy	Peak	3087961	3088021	2	+	.	From DlexA_m9_rdm_glu_merged_v6rzlog10p_chipsub_cutoff2.000000_cwt_peaks.gr
NC_000913	IPOD occupancy	Peak	3088131	3088191	2	+	.	From DlexA_m9_rdm_glu_merged_v6rzlog10p_chipsub_cutoff2.000000_cwt_peaks.gr
NC_000913	IPOD occupancy	Peak	3088691	3088751	2	+	.	From DlexA_m9_rdm_glu_merged_v6rzlog10p_chipsub_cutoff2.000000_cwt_peaks.gr
NC_000913	IPOD occupancy	Peak	3090236	3090296	2	+	.	From DlexA_m9_rdm_glu_merged_v6rzlog10p_chipsub_cutoff2.000000_cwt_peaks.gr
NC_000913	IPOD occupancy	Peak	3091756	3091816	2	+	.	From DlexA_m9_rdm_glu_merged_v6rzlog10p_chipsub_cutoff2.000000_cwt_peaks.gr
NC_000913	IPOD occupancy	Peak	3095461	3095521	2	+	.	From DlexA_m9_rdm_glu_merged_v6rzlog10p_chipsub_cutoff2.000000_cwt_peaks.gr
NC_000913	IPOD occupancy	Peak	3095846	3095906	2	+	.	From DlexA_m9_rdm_glu_merged_v6rzlog10p_chipsub_cutoff2.000000_cwt_peaks.gr
NC_000913	IPOD occupancy	Peak	3096296	3096356	2	+	.	From DlexA_m9_rdm_glu_merged_v6rzlog10p_chipsub_cutoff2.000000_cwt_peaks.gr
NC_000913	IPOD occupancy	Peak	3099086	3099146	2	+	.	From DlexA_m9_rdm_glu_merged_v6rzlog10p_chipsub_cutoff2.000000_cwt_peaks.gr
NC_000913	IPOD occupancy	Peak	3100076	3100136	2	+	.	From DlexA_m9_rdm_glu_merged_v6rzlog10p_chipsub_cutoff2.000000_cwt_peaks.gr
NC_000913	IPOD occupancy	Peak	3100241	3100301	2	+	.	From DlexA_m9_rdm_glu_merged_v6rzlog10p_chipsub_cutoff2.000000_cwt_peaks.gr
NC_000913	IPOD occupancy	Peak	3100756	3100816	2	+	.	From DlexA_m9_rdm_glu_merged_v6rzlog10p_chipsub_cutoff2.000000_cwt_peaks.gr
NC_000913	IPOD occupancy	Peak	3104946	3105006	2	+	.	From DlexA_m9_rdm_glu_merged_v6rzlog10p_chipsub_cutoff2.000000_cwt_peaks.gr
NC_000913	IPOD occupancy	Peak	3105671	3105731	2	+	.	From DlexA_m9_rdm_glu_merged_v6rzlog10p_chipsub_cutoff2.000000_cwt_peaks.gr
NC_000913	IPOD occupancy	Peak	3105896	3105956	2	+	.	From DlexA_m9_rdm_glu_merged_v6rzlog10p_chipsub_cutoff2.000000_cwt_peaks.gr
NC_000913	IPOD occupancy	Peak	3106006	3106066	2	+	.	From DlexA_m9_rdm_glu_merged_v6rzlog10p_chipsub_cutoff2.000000_cwt_peaks.gr
NC_000913	IPOD occupancy	Peak	3106226	3106286	2	+	.	From DlexA_m9_rdm_glu_merged_v6rzlog10p_chipsub_cutoff2.000000_cwt_peaks.gr
NC_000913	IPOD occupancy	Peak	3108931	3108991	2	+	.	From DlexA_m9_rdm_glu_merged_v6rzlog10p_chipsub_cutoff2.000000_cwt_peaks.gr
NC_000913	IPOD occupancy	Peak	3109266	3109326	2	+	.	From DlexA_m9_rdm_glu_merged_v6rzlog10p_chipsub_cutoff2.000000_cwt_peaks.gr
NC_000913	IPOD occupancy	Peak	3110011	3110071	2	+	.	From DlexA_m9_rdm_glu_merged_v6rzlog10p_chipsub_cutoff2.000000_cwt_peaks.gr
NC_000913	IPOD occupancy	Peak	3112006	3112066	2	+	.	From DlexA_m9_rdm_glu_merged_v6rzlog10p_chipsub_cutoff2.000000_cwt_peaks.gr
NC_000913	IPOD occupancy	Peak	3113121	3113181	2	+	.	From DlexA_m9_rdm_glu_merged_v6rzlog10p_chipsub_cutoff2.000000_cwt_peaks.gr
NC_000913	IPOD occupancy	Peak	3113456	3113516	2	+	.	From DlexA_m9_rdm_glu_merged_v6rzlog10p_chipsub_cutoff2.000000_cwt_peaks.gr
NC_000913	IPOD occupancy	Peak	3116391	3116451	2	+	.	From DlexA_m9_rdm_glu_merged_v6rzlog10p_chipsub_cutoff2.000000_cwt_peaks.gr
NC_000913	IPOD occupancy	Peak	3116586	3116646	2	+	.	From DlexA_m9_rdm_glu_merged_v6rzlog10p_chipsub_cutoff2.000000_cwt_peaks.gr
NC_000913	IPOD occupancy	Peak	3116681	3116741	2	+	.	From DlexA_m9_rdm_glu_merged_v6rzlog10p_chipsub_cutoff2.000000_cwt_peaks.gr
NC_000913	IPOD occupancy	Peak	3117026	3117086	2	+	.	From DlexA_m9_rdm_glu_merged_v6rzlog10p_chipsub_cutoff2.000000_cwt_peaks.gr
NC_000913	IPOD occupancy	Peak	3117861	3117921	2	+	.	From DlexA_m9_rdm_glu_merged_v6rzlog10p_chipsub_cutoff2.000000_cwt_peaks.gr
NC_000913	IPOD occupancy	Peak	3119106	3119166	2	+	.	From DlexA_m9_rdm_glu_merged_v6rzlog10p_chipsub_cutoff2.000000_cwt_peaks.gr
NC_000913	IPOD occupancy	Peak	3119306	3119366	2	+	.	From DlexA_m9_rdm_glu_merged_v6rzlog10p_chipsub_cutoff2.000000_cwt_peaks.gr
NC_000913	IPOD occupancy	Peak	3119516	3119576	2	+	.	From DlexA_m9_rdm_glu_merged_v6rzlog10p_chipsub_cutoff2.000000_cwt_peaks.gr
NC_000913	IPOD occupancy	Peak	3120076	3120136	2	+	.	From DlexA_m9_rdm_glu_merged_v6rzlog10p_chipsub_cutoff2.000000_cwt_peaks.gr
NC_000913	IPOD occupancy	Peak	3120211	3120271	2	+	.	From DlexA_m9_rdm_glu_merged_v6rzlog10p_chipsub_cutoff2.000000_cwt_peaks.gr
NC_000913	IPOD occupancy	Peak	3121276	3121336	2	+	.	From DlexA_m9_rdm_glu_merged_v6rzlog10p_chipsub_cutoff2.000000_cwt_peaks.gr
NC_000913	IPOD occupancy	Peak	3123181	3123241	2	+	.	From DlexA_m9_rdm_glu_merged_v6rzlog10p_chipsub_cutoff2.000000_cwt_peaks.gr
NC_000913	IPOD occupancy	Peak	3124226	3124286	2	+	.	From DlexA_m9_rdm_glu_merged_v6rzlog10p_chipsub_cutoff2.000000_cwt_peaks.gr
NC_000913	IPOD occupancy	Peak	3125881	3125941	2	+	.	From DlexA_m9_rdm_glu_merged_v6rzlog10p_chipsub_cutoff2.000000_cwt_peaks.gr
NC_000913	IPOD occupancy	Peak	3129051	3129111	2	+	.	From DlexA_m9_rdm_glu_merged_v6rzlog10p_chipsub_cutoff2.000000_cwt_peaks.gr
NC_000913	IPOD occupancy	Peak	3129396	3129456	2	+	.	From DlexA_m9_rdm_glu_merged_v6rzlog10p_chipsub_cutoff2.000000_cwt_peaks.gr
NC_000913	IPOD occupancy	Peak	3130186	3130246	2	+	.	From DlexA_m9_rdm_glu_merged_v6rzlog10p_chipsub_cutoff2.000000_cwt_peaks.gr
NC_000913	IPOD occupancy	Peak	3131701	3131761	2	+	.	From DlexA_m9_rdm_glu_merged_v6rzlog10p_chipsub_cutoff2.000000_cwt_peaks.gr
NC_000913	IPOD occupancy	Peak	3132656	3132716	2	+	.	From DlexA_m9_rdm_glu_merged_v6rzlog10p_chipsub_cutoff2.000000_cwt_peaks.gr
NC_000913	IPOD occupancy	Peak	3133181	3133241	2	+	.	From DlexA_m9_rdm_glu_merged_v6rzlog10p_chipsub_cutoff2.000000_cwt_peaks.gr
NC_000913	IPOD occupancy	Peak	3133931	3133991	2	+	.	From DlexA_m9_rdm_glu_merged_v6rzlog10p_chipsub_cutoff2.000000_cwt_peaks.gr
NC_000913	IPOD occupancy	Peak	3134086	3134146	2	+	.	From DlexA_m9_rdm_glu_merged_v6rzlog10p_chipsub_cutoff2.000000_cwt_peaks.gr
NC_000913	IPOD occupancy	Peak	3134291	3134351	2	+	.	From DlexA_m9_rdm_glu_merged_v6rzlog10p_chipsub_cutoff2.000000_cwt_peaks.gr
NC_000913	IPOD occupancy	Peak	3134706	3134766	2	+	.	From DlexA_m9_rdm_glu_merged_v6rzlog10p_chipsub_cutoff2.000000_cwt_peaks.gr
NC_000913	IPOD occupancy	Peak	3136331	3136391	2	+	.	From DlexA_m9_rdm_glu_merged_v6rzlog10p_chipsub_cutoff2.000000_cwt_peaks.gr
NC_000913	IPOD occupancy	Peak	3136551	3136611	2	+	.	From DlexA_m9_rdm_glu_merged_v6rzlog10p_chipsub_cutoff2.000000_cwt_peaks.gr
NC_000913	IPOD occupancy	Peak	3137336	3137396	2	+	.	From DlexA_m9_rdm_glu_merged_v6rzlog10p_chipsub_cutoff2.000000_cwt_peaks.gr
NC_000913	IPOD occupancy	Peak	3137911	3137971	2	+	.	From DlexA_m9_rdm_glu_merged_v6rzlog10p_chipsub_cutoff2.000000_cwt_peaks.gr
NC_000913	IPOD occupancy	Peak	3138061	3138121	2	+	.	From DlexA_m9_rdm_glu_merged_v6rzlog10p_chipsub_cutoff2.000000_cwt_peaks.gr
NC_000913	IPOD occupancy	Peak	3138311	3138371	2	+	.	From DlexA_m9_rdm_glu_merged_v6rzlog10p_chipsub_cutoff2.000000_cwt_peaks.gr
NC_000913	IPOD occupancy	Peak	3138706	3138766	2	+	.	From DlexA_m9_rdm_glu_merged_v6rzlog10p_chipsub_cutoff2.000000_cwt_peaks.gr
NC_000913	IPOD occupancy	Peak	3139856	3139916	2	+	.	From DlexA_m9_rdm_glu_merged_v6rzlog10p_chipsub_cutoff2.000000_cwt_peaks.gr
NC_000913	IPOD occupancy	Peak	3139966	3140026	2	+	.	From DlexA_m9_rdm_glu_merged_v6rzlog10p_chipsub_cutoff2.000000_cwt_peaks.gr
NC_000913	IPOD occupancy	Peak	3140646	3140706	2	+	.	From DlexA_m9_rdm_glu_merged_v6rzlog10p_chipsub_cutoff2.000000_cwt_peaks.gr
NC_000913	IPOD occupancy	Peak	3141666	3141726	2	+	.	From DlexA_m9_rdm_glu_merged_v6rzlog10p_chipsub_cutoff2.000000_cwt_peaks.gr
NC_000913	IPOD occupancy	Peak	3141876	3141936	2	+	.	From DlexA_m9_rdm_glu_merged_v6rzlog10p_chipsub_cutoff2.000000_cwt_peaks.gr
NC_000913	IPOD occupancy	Peak	3142006	3142066	2	+	.	From DlexA_m9_rdm_glu_merged_v6rzlog10p_chipsub_cutoff2.000000_cwt_peaks.gr
NC_000913	IPOD occupancy	Peak	3145861	3145921	2	+	.	From DlexA_m9_rdm_glu_merged_v6rzlog10p_chipsub_cutoff2.000000_cwt_peaks.gr
NC_000913	IPOD occupancy	Peak	3146831	3146891	2	+	.	From DlexA_m9_rdm_glu_merged_v6rzlog10p_chipsub_cutoff2.000000_cwt_peaks.gr
NC_000913	IPOD occupancy	Peak	3146936	3146996	2	+	.	From DlexA_m9_rdm_glu_merged_v6rzlog10p_chipsub_cutoff2.000000_cwt_peaks.gr
NC_000913	IPOD occupancy	Peak	3149666	3149726	2	+	.	From DlexA_m9_rdm_glu_merged_v6rzlog10p_chipsub_cutoff2.000000_cwt_peaks.gr
NC_000913	IPOD occupancy	Peak	3150626	3150686	2	+	.	From DlexA_m9_rdm_glu_merged_v6rzlog10p_chipsub_cutoff2.000000_cwt_peaks.gr
NC_000913	IPOD occupancy	Peak	3150731	3150791	2	+	.	From DlexA_m9_rdm_glu_merged_v6rzlog10p_chipsub_cutoff2.000000_cwt_peaks.gr
NC_000913	IPOD occupancy	Peak	3151226	3151286	2	+	.	From DlexA_m9_rdm_glu_merged_v6rzlog10p_chipsub_cutoff2.000000_cwt_peaks.gr
NC_000913	IPOD occupancy	Peak	3152181	3152241	2	+	.	From DlexA_m9_rdm_glu_merged_v6rzlog10p_chipsub_cutoff2.000000_cwt_peaks.gr
NC_000913	IPOD occupancy	Peak	3152866	3152926	2	+	.	From DlexA_m9_rdm_glu_merged_v6rzlog10p_chipsub_cutoff2.000000_cwt_peaks.gr
NC_000913	IPOD occupancy	Peak	3153181	3153241	2	+	.	From DlexA_m9_rdm_glu_merged_v6rzlog10p_chipsub_cutoff2.000000_cwt_peaks.gr
NC_000913	IPOD occupancy	Peak	3154811	3154871	2	+	.	From DlexA_m9_rdm_glu_merged_v6rzlog10p_chipsub_cutoff2.000000_cwt_peaks.gr
NC_000913	IPOD occupancy	Peak	3154941	3155001	2	+	.	From DlexA_m9_rdm_glu_merged_v6rzlog10p_chipsub_cutoff2.000000_cwt_peaks.gr
NC_000913	IPOD occupancy	Peak	3155931	3155991	2	+	.	From DlexA_m9_rdm_glu_merged_v6rzlog10p_chipsub_cutoff2.000000_cwt_peaks.gr
NC_000913	IPOD occupancy	Peak	3156596	3156656	2	+	.	From DlexA_m9_rdm_glu_merged_v6rzlog10p_chipsub_cutoff2.000000_cwt_peaks.gr
NC_000913	IPOD occupancy	Peak	3156971	3157031	2	+	.	From DlexA_m9_rdm_glu_merged_v6rzlog10p_chipsub_cutoff2.000000_cwt_peaks.gr
NC_000913	IPOD occupancy	Peak	3158576	3158636	2	+	.	From DlexA_m9_rdm_glu_merged_v6rzlog10p_chipsub_cutoff2.000000_cwt_peaks.gr
NC_000913	IPOD occupancy	Peak	3162081	3162141	2	+	.	From DlexA_m9_rdm_glu_merged_v6rzlog10p_chipsub_cutoff2.000000_cwt_peaks.gr
NC_000913	IPOD occupancy	Peak	3163241	3163301	2	+	.	From DlexA_m9_rdm_glu_merged_v6rzlog10p_chipsub_cutoff2.000000_cwt_peaks.gr
NC_000913	IPOD occupancy	Peak	3163401	3163461	2	+	.	From DlexA_m9_rdm_glu_merged_v6rzlog10p_chipsub_cutoff2.000000_cwt_peaks.gr
NC_000913	IPOD occupancy	Peak	3164776	3164836	2	+	.	From DlexA_m9_rdm_glu_merged_v6rzlog10p_chipsub_cutoff2.000000_cwt_peaks.gr
NC_000913	IPOD occupancy	Peak	3166106	3166166	2	+	.	From DlexA_m9_rdm_glu_merged_v6rzlog10p_chipsub_cutoff2.000000_cwt_peaks.gr
NC_000913	IPOD occupancy	Peak	3167851	3167911	2	+	.	From DlexA_m9_rdm_glu_merged_v6rzlog10p_chipsub_cutoff2.000000_cwt_peaks.gr
NC_000913	IPOD occupancy	Peak	3168091	3168151	2	+	.	From DlexA_m9_rdm_glu_merged_v6rzlog10p_chipsub_cutoff2.000000_cwt_peaks.gr
NC_000913	IPOD occupancy	Peak	3169696	3169756	2	+	.	From DlexA_m9_rdm_glu_merged_v6rzlog10p_chipsub_cutoff2.000000_cwt_peaks.gr
NC_000913	IPOD occupancy	Peak	3170421	3170481	2	+	.	From DlexA_m9_rdm_glu_merged_v6rzlog10p_chipsub_cutoff2.000000_cwt_peaks.gr
NC_000913	IPOD occupancy	Peak	3171841	3171901	2	+	.	From DlexA_m9_rdm_glu_merged_v6rzlog10p_chipsub_cutoff2.000000_cwt_peaks.gr
NC_000913	IPOD occupancy	Peak	3171976	3172036	2	+	.	From DlexA_m9_rdm_glu_merged_v6rzlog10p_chipsub_cutoff2.000000_cwt_peaks.gr
NC_000913	IPOD occupancy	Peak	3172126	3172186	2	+	.	From DlexA_m9_rdm_glu_merged_v6rzlog10p_chipsub_cutoff2.000000_cwt_peaks.gr
NC_000913	IPOD occupancy	Peak	3172221	3172281	2	+	.	From DlexA_m9_rdm_glu_merged_v6rzlog10p_chipsub_cutoff2.000000_cwt_peaks.gr
NC_000913	IPOD occupancy	Peak	3172326	3172386	2	+	.	From DlexA_m9_rdm_glu_merged_v6rzlog10p_chipsub_cutoff2.000000_cwt_peaks.gr
NC_000913	IPOD occupancy	Peak	3175211	3175271	2	+	.	From DlexA_m9_rdm_glu_merged_v6rzlog10p_chipsub_cutoff2.000000_cwt_peaks.gr
NC_000913	IPOD occupancy	Peak	3175666	3175726	2	+	.	From DlexA_m9_rdm_glu_merged_v6rzlog10p_chipsub_cutoff2.000000_cwt_peaks.gr
NC_000913	IPOD occupancy	Peak	3176436	3176496	2	+	.	From DlexA_m9_rdm_glu_merged_v6rzlog10p_chipsub_cutoff2.000000_cwt_peaks.gr
NC_000913	IPOD occupancy	Peak	3179161	3179221	2	+	.	From DlexA_m9_rdm_glu_merged_v6rzlog10p_chipsub_cutoff2.000000_cwt_peaks.gr
NC_000913	IPOD occupancy	Peak	3179341	3179401	2	+	.	From DlexA_m9_rdm_glu_merged_v6rzlog10p_chipsub_cutoff2.000000_cwt_peaks.gr
NC_000913	IPOD occupancy	Peak	3181536	3181596	2	+	.	From DlexA_m9_rdm_glu_merged_v6rzlog10p_chipsub_cutoff2.000000_cwt_peaks.gr
NC_000913	IPOD occupancy	Peak	3182296	3182356	2	+	.	From DlexA_m9_rdm_glu_merged_v6rzlog10p_chipsub_cutoff2.000000_cwt_peaks.gr
NC_000913	IPOD occupancy	Peak	3183196	3183256	2	+	.	From DlexA_m9_rdm_glu_merged_v6rzlog10p_chipsub_cutoff2.000000_cwt_peaks.gr
NC_000913	IPOD occupancy	Peak	3183581	3183641	2	+	.	From DlexA_m9_rdm_glu_merged_v6rzlog10p_chipsub_cutoff2.000000_cwt_peaks.gr
NC_000913	IPOD occupancy	Peak	3183846	3183906	2	+	.	From DlexA_m9_rdm_glu_merged_v6rzlog10p_chipsub_cutoff2.000000_cwt_peaks.gr
NC_000913	IPOD occupancy	Peak	3185161	3185221	2	+	.	From DlexA_m9_rdm_glu_merged_v6rzlog10p_chipsub_cutoff2.000000_cwt_peaks.gr
NC_000913	IPOD occupancy	Peak	3185371	3185431	2	+	.	From DlexA_m9_rdm_glu_merged_v6rzlog10p_chipsub_cutoff2.000000_cwt_peaks.gr
NC_000913	IPOD occupancy	Peak	3185501	3185561	2	+	.	From DlexA_m9_rdm_glu_merged_v6rzlog10p_chipsub_cutoff2.000000_cwt_peaks.gr
NC_000913	IPOD occupancy	Peak	3186121	3186181	2	+	.	From DlexA_m9_rdm_glu_merged_v6rzlog10p_chipsub_cutoff2.000000_cwt_peaks.gr
NC_000913	IPOD occupancy	Peak	3187351	3187411	2	+	.	From DlexA_m9_rdm_glu_merged_v6rzlog10p_chipsub_cutoff2.000000_cwt_peaks.gr
NC_000913	IPOD occupancy	Peak	3187541	3187601	2	+	.	From DlexA_m9_rdm_glu_merged_v6rzlog10p_chipsub_cutoff2.000000_cwt_peaks.gr
NC_000913	IPOD occupancy	Peak	3187656	3187716	2	+	.	From DlexA_m9_rdm_glu_merged_v6rzlog10p_chipsub_cutoff2.000000_cwt_peaks.gr
NC_000913	IPOD occupancy	Peak	3187756	3187816	2	+	.	From DlexA_m9_rdm_glu_merged_v6rzlog10p_chipsub_cutoff2.000000_cwt_peaks.gr
NC_000913	IPOD occupancy	Peak	3187871	3187931	2	+	.	From DlexA_m9_rdm_glu_merged_v6rzlog10p_chipsub_cutoff2.000000_cwt_peaks.gr
NC_000913	IPOD occupancy	Peak	3188056	3188116	2	+	.	From DlexA_m9_rdm_glu_merged_v6rzlog10p_chipsub_cutoff2.000000_cwt_peaks.gr
NC_000913	IPOD occupancy	Peak	3188291	3188351	2	+	.	From DlexA_m9_rdm_glu_merged_v6rzlog10p_chipsub_cutoff2.000000_cwt_peaks.gr
NC_000913	IPOD occupancy	Peak	3188511	3188571	2	+	.	From DlexA_m9_rdm_glu_merged_v6rzlog10p_chipsub_cutoff2.000000_cwt_peaks.gr
NC_000913	IPOD occupancy	Peak	3188611	3188671	2	+	.	From DlexA_m9_rdm_glu_merged_v6rzlog10p_chipsub_cutoff2.000000_cwt_peaks.gr
NC_000913	IPOD occupancy	Peak	3188841	3188901	2	+	.	From DlexA_m9_rdm_glu_merged_v6rzlog10p_chipsub_cutoff2.000000_cwt_peaks.gr
NC_000913	IPOD occupancy	Peak	3189066	3189126	2	+	.	From DlexA_m9_rdm_glu_merged_v6rzlog10p_chipsub_cutoff2.000000_cwt_peaks.gr
NC_000913	IPOD occupancy	Peak	3189466	3189526	2	+	.	From DlexA_m9_rdm_glu_merged_v6rzlog10p_chipsub_cutoff2.000000_cwt_peaks.gr
NC_000913	IPOD occupancy	Peak	3189606	3189666	2	+	.	From DlexA_m9_rdm_glu_merged_v6rzlog10p_chipsub_cutoff2.000000_cwt_peaks.gr
NC_000913	IPOD occupancy	Peak	3189981	3190041	2	+	.	From DlexA_m9_rdm_glu_merged_v6rzlog10p_chipsub_cutoff2.000000_cwt_peaks.gr
NC_000913	IPOD occupancy	Peak	3190526	3190686	2	+	.	From DlexA_m9_rdm_glu_merged_v6rzlog10p_chipsub_cutoff2.000000_cwt_peaks.gr
NC_000913	IPOD occupancy	Peak	3191146	3191206	2	+	.	From DlexA_m9_rdm_glu_merged_v6rzlog10p_chipsub_cutoff2.000000_cwt_peaks.gr
NC_000913	IPOD occupancy	Peak	3191241	3191301	2	+	.	From DlexA_m9_rdm_glu_merged_v6rzlog10p_chipsub_cutoff2.000000_cwt_peaks.gr
NC_000913	IPOD occupancy	Peak	3191336	3191396	2	+	.	From DlexA_m9_rdm_glu_merged_v6rzlog10p_chipsub_cutoff2.000000_cwt_peaks.gr
NC_000913	IPOD occupancy	Peak	3191456	3191516	2	+	.	From DlexA_m9_rdm_glu_merged_v6rzlog10p_chipsub_cutoff2.000000_cwt_peaks.gr
NC_000913	IPOD occupancy	Peak	3191676	3191736	2	+	.	From DlexA_m9_rdm_glu_merged_v6rzlog10p_chipsub_cutoff2.000000_cwt_peaks.gr
NC_000913	IPOD occupancy	Peak	3191891	3191951	2	+	.	From DlexA_m9_rdm_glu_merged_v6rzlog10p_chipsub_cutoff2.000000_cwt_peaks.gr
NC_000913	IPOD occupancy	Peak	3192346	3192406	2	+	.	From DlexA_m9_rdm_glu_merged_v6rzlog10p_chipsub_cutoff2.000000_cwt_peaks.gr
NC_000913	IPOD occupancy	Peak	3192591	3192651	2	+	.	From DlexA_m9_rdm_glu_merged_v6rzlog10p_chipsub_cutoff2.000000_cwt_peaks.gr
NC_000913	IPOD occupancy	Peak	3192721	3192781	2	+	.	From DlexA_m9_rdm_glu_merged_v6rzlog10p_chipsub_cutoff2.000000_cwt_peaks.gr
NC_000913	IPOD occupancy	Peak	3192826	3192886	2	+	.	From DlexA_m9_rdm_glu_merged_v6rzlog10p_chipsub_cutoff2.000000_cwt_peaks.gr
NC_000913	IPOD occupancy	Peak	3194566	3194626	2	+	.	From DlexA_m9_rdm_glu_merged_v6rzlog10p_chipsub_cutoff2.000000_cwt_peaks.gr
NC_000913	IPOD occupancy	Peak	3197081	3197141	2	+	.	From DlexA_m9_rdm_glu_merged_v6rzlog10p_chipsub_cutoff2.000000_cwt_peaks.gr
NC_000913	IPOD occupancy	Peak	3197956	3198016	2	+	.	From DlexA_m9_rdm_glu_merged_v6rzlog10p_chipsub_cutoff2.000000_cwt_peaks.gr
NC_000913	IPOD occupancy	Peak	3199506	3199566	2	+	.	From DlexA_m9_rdm_glu_merged_v6rzlog10p_chipsub_cutoff2.000000_cwt_peaks.gr
NC_000913	IPOD occupancy	Peak	3199791	3199851	2	+	.	From DlexA_m9_rdm_glu_merged_v6rzlog10p_chipsub_cutoff2.000000_cwt_peaks.gr
NC_000913	IPOD occupancy	Peak	3200111	3200171	2	+	.	From DlexA_m9_rdm_glu_merged_v6rzlog10p_chipsub_cutoff2.000000_cwt_peaks.gr
NC_000913	IPOD occupancy	Peak	3201506	3201566	2	+	.	From DlexA_m9_rdm_glu_merged_v6rzlog10p_chipsub_cutoff2.000000_cwt_peaks.gr
NC_000913	IPOD occupancy	Peak	3203161	3203221	2	+	.	From DlexA_m9_rdm_glu_merged_v6rzlog10p_chipsub_cutoff2.000000_cwt_peaks.gr
NC_000913	IPOD occupancy	Peak	3203756	3203816	2	+	.	From DlexA_m9_rdm_glu_merged_v6rzlog10p_chipsub_cutoff2.000000_cwt_peaks.gr
NC_000913	IPOD occupancy	Peak	3204206	3204266	2	+	.	From DlexA_m9_rdm_glu_merged_v6rzlog10p_chipsub_cutoff2.000000_cwt_peaks.gr
NC_000913	IPOD occupancy	Peak	3205771	3205831	2	+	.	From DlexA_m9_rdm_glu_merged_v6rzlog10p_chipsub_cutoff2.000000_cwt_peaks.gr
NC_000913	IPOD occupancy	Peak	3206101	3206161	2	+	.	From DlexA_m9_rdm_glu_merged_v6rzlog10p_chipsub_cutoff2.000000_cwt_peaks.gr
NC_000913	IPOD occupancy	Peak	3206346	3206406	2	+	.	From DlexA_m9_rdm_glu_merged_v6rzlog10p_chipsub_cutoff2.000000_cwt_peaks.gr
NC_000913	IPOD occupancy	Peak	3208311	3208371	2	+	.	From DlexA_m9_rdm_glu_merged_v6rzlog10p_chipsub_cutoff2.000000_cwt_peaks.gr
NC_000913	IPOD occupancy	Peak	3213146	3213206	2	+	.	From DlexA_m9_rdm_glu_merged_v6rzlog10p_chipsub_cutoff2.000000_cwt_peaks.gr
NC_000913	IPOD occupancy	Peak	3216521	3216581	2	+	.	From DlexA_m9_rdm_glu_merged_v6rzlog10p_chipsub_cutoff2.000000_cwt_peaks.gr
NC_000913	IPOD occupancy	Peak	3216716	3216776	2	+	.	From DlexA_m9_rdm_glu_merged_v6rzlog10p_chipsub_cutoff2.000000_cwt_peaks.gr
NC_000913	IPOD occupancy	Peak	3218186	3218246	2	+	.	From DlexA_m9_rdm_glu_merged_v6rzlog10p_chipsub_cutoff2.000000_cwt_peaks.gr
NC_000913	IPOD occupancy	Peak	3218431	3218491	2	+	.	From DlexA_m9_rdm_glu_merged_v6rzlog10p_chipsub_cutoff2.000000_cwt_peaks.gr
NC_000913	IPOD occupancy	Peak	3219141	3219201	2	+	.	From DlexA_m9_rdm_glu_merged_v6rzlog10p_chipsub_cutoff2.000000_cwt_peaks.gr
NC_000913	IPOD occupancy	Peak	3221946	3222006	2	+	.	From DlexA_m9_rdm_glu_merged_v6rzlog10p_chipsub_cutoff2.000000_cwt_peaks.gr
NC_000913	IPOD occupancy	Peak	3222506	3222566	2	+	.	From DlexA_m9_rdm_glu_merged_v6rzlog10p_chipsub_cutoff2.000000_cwt_peaks.gr
NC_000913	IPOD occupancy	Peak	3224331	3224391	2	+	.	From DlexA_m9_rdm_glu_merged_v6rzlog10p_chipsub_cutoff2.000000_cwt_peaks.gr
NC_000913	IPOD occupancy	Peak	3225181	3225241	2	+	.	From DlexA_m9_rdm_glu_merged_v6rzlog10p_chipsub_cutoff2.000000_cwt_peaks.gr
NC_000913	IPOD occupancy	Peak	3225961	3226021	2	+	.	From DlexA_m9_rdm_glu_merged_v6rzlog10p_chipsub_cutoff2.000000_cwt_peaks.gr
NC_000913	IPOD occupancy	Peak	3226371	3226431	2	+	.	From DlexA_m9_rdm_glu_merged_v6rzlog10p_chipsub_cutoff2.000000_cwt_peaks.gr
NC_000913	IPOD occupancy	Peak	3226561	3226621	2	+	.	From DlexA_m9_rdm_glu_merged_v6rzlog10p_chipsub_cutoff2.000000_cwt_peaks.gr
NC_000913	IPOD occupancy	Peak	3227291	3227351	2	+	.	From DlexA_m9_rdm_glu_merged_v6rzlog10p_chipsub_cutoff2.000000_cwt_peaks.gr
NC_000913	IPOD occupancy	Peak	3227571	3227631	2	+	.	From DlexA_m9_rdm_glu_merged_v6rzlog10p_chipsub_cutoff2.000000_cwt_peaks.gr
NC_000913	IPOD occupancy	Peak	3227961	3228021	2	+	.	From DlexA_m9_rdm_glu_merged_v6rzlog10p_chipsub_cutoff2.000000_cwt_peaks.gr
NC_000913	IPOD occupancy	Peak	3228156	3228216	2	+	.	From DlexA_m9_rdm_glu_merged_v6rzlog10p_chipsub_cutoff2.000000_cwt_peaks.gr
NC_000913	IPOD occupancy	Peak	3228856	3228916	2	+	.	From DlexA_m9_rdm_glu_merged_v6rzlog10p_chipsub_cutoff2.000000_cwt_peaks.gr
NC_000913	IPOD occupancy	Peak	3230471	3230531	2	+	.	From DlexA_m9_rdm_glu_merged_v6rzlog10p_chipsub_cutoff2.000000_cwt_peaks.gr
NC_000913	IPOD occupancy	Peak	3231191	3231251	2	+	.	From DlexA_m9_rdm_glu_merged_v6rzlog10p_chipsub_cutoff2.000000_cwt_peaks.gr
NC_000913	IPOD occupancy	Peak	3232046	3232106	2	+	.	From DlexA_m9_rdm_glu_merged_v6rzlog10p_chipsub_cutoff2.000000_cwt_peaks.gr
NC_000913	IPOD occupancy	Peak	3236141	3236201	2	+	.	From DlexA_m9_rdm_glu_merged_v6rzlog10p_chipsub_cutoff2.000000_cwt_peaks.gr
NC_000913	IPOD occupancy	Peak	3238291	3238351	2	+	.	From DlexA_m9_rdm_glu_merged_v6rzlog10p_chipsub_cutoff2.000000_cwt_peaks.gr
NC_000913	IPOD occupancy	Peak	3242291	3242351	2	+	.	From DlexA_m9_rdm_glu_merged_v6rzlog10p_chipsub_cutoff2.000000_cwt_peaks.gr
NC_000913	IPOD occupancy	Peak	3243011	3243071	2	+	.	From DlexA_m9_rdm_glu_merged_v6rzlog10p_chipsub_cutoff2.000000_cwt_peaks.gr
NC_000913	IPOD occupancy	Peak	3244791	3244851	2	+	.	From DlexA_m9_rdm_glu_merged_v6rzlog10p_chipsub_cutoff2.000000_cwt_peaks.gr
NC_000913	IPOD occupancy	Peak	3245201	3245261	2	+	.	From DlexA_m9_rdm_glu_merged_v6rzlog10p_chipsub_cutoff2.000000_cwt_peaks.gr
NC_000913	IPOD occupancy	Peak	3245331	3245391	2	+	.	From DlexA_m9_rdm_glu_merged_v6rzlog10p_chipsub_cutoff2.000000_cwt_peaks.gr
NC_000913	IPOD occupancy	Peak	3247736	3247796	2	+	.	From DlexA_m9_rdm_glu_merged_v6rzlog10p_chipsub_cutoff2.000000_cwt_peaks.gr
NC_000913	IPOD occupancy	Peak	3248716	3248776	2	+	.	From DlexA_m9_rdm_glu_merged_v6rzlog10p_chipsub_cutoff2.000000_cwt_peaks.gr
NC_000913	IPOD occupancy	Peak	3248801	3248861	2	+	.	From DlexA_m9_rdm_glu_merged_v6rzlog10p_chipsub_cutoff2.000000_cwt_peaks.gr
NC_000913	IPOD occupancy	Peak	3250466	3250526	2	+	.	From DlexA_m9_rdm_glu_merged_v6rzlog10p_chipsub_cutoff2.000000_cwt_peaks.gr
NC_000913	IPOD occupancy	Peak	3250831	3250891	2	+	.	From DlexA_m9_rdm_glu_merged_v6rzlog10p_chipsub_cutoff2.000000_cwt_peaks.gr
NC_000913	IPOD occupancy	Peak	3251771	3251831	2	+	.	From DlexA_m9_rdm_glu_merged_v6rzlog10p_chipsub_cutoff2.000000_cwt_peaks.gr
NC_000913	IPOD occupancy	Peak	3251881	3251941	2	+	.	From DlexA_m9_rdm_glu_merged_v6rzlog10p_chipsub_cutoff2.000000_cwt_peaks.gr
NC_000913	IPOD occupancy	Peak	3252071	3252131	2	+	.	From DlexA_m9_rdm_glu_merged_v6rzlog10p_chipsub_cutoff2.000000_cwt_peaks.gr
NC_000913	IPOD occupancy	Peak	3252701	3252761	2	+	.	From DlexA_m9_rdm_glu_merged_v6rzlog10p_chipsub_cutoff2.000000_cwt_peaks.gr
NC_000913	IPOD occupancy	Peak	3252986	3253046	2	+	.	From DlexA_m9_rdm_glu_merged_v6rzlog10p_chipsub_cutoff2.000000_cwt_peaks.gr
NC_000913	IPOD occupancy	Peak	3253286	3253346	2	+	.	From DlexA_m9_rdm_glu_merged_v6rzlog10p_chipsub_cutoff2.000000_cwt_peaks.gr
NC_000913	IPOD occupancy	Peak	3254696	3254756	2	+	.	From DlexA_m9_rdm_glu_merged_v6rzlog10p_chipsub_cutoff2.000000_cwt_peaks.gr
NC_000913	IPOD occupancy	Peak	3254856	3254916	2	+	.	From DlexA_m9_rdm_glu_merged_v6rzlog10p_chipsub_cutoff2.000000_cwt_peaks.gr
NC_000913	IPOD occupancy	Peak	3255241	3255301	2	+	.	From DlexA_m9_rdm_glu_merged_v6rzlog10p_chipsub_cutoff2.000000_cwt_peaks.gr
NC_000913	IPOD occupancy	Peak	3256636	3256696	2	+	.	From DlexA_m9_rdm_glu_merged_v6rzlog10p_chipsub_cutoff2.000000_cwt_peaks.gr
NC_000913	IPOD occupancy	Peak	3257261	3257321	2	+	.	From DlexA_m9_rdm_glu_merged_v6rzlog10p_chipsub_cutoff2.000000_cwt_peaks.gr
NC_000913	IPOD occupancy	Peak	3258846	3258906	2	+	.	From DlexA_m9_rdm_glu_merged_v6rzlog10p_chipsub_cutoff2.000000_cwt_peaks.gr
NC_000913	IPOD occupancy	Peak	3259296	3259356	2	+	.	From DlexA_m9_rdm_glu_merged_v6rzlog10p_chipsub_cutoff2.000000_cwt_peaks.gr
NC_000913	IPOD occupancy	Peak	3262291	3262351	2	+	.	From DlexA_m9_rdm_glu_merged_v6rzlog10p_chipsub_cutoff2.000000_cwt_peaks.gr
NC_000913	IPOD occupancy	Peak	3263516	3263576	2	+	.	From DlexA_m9_rdm_glu_merged_v6rzlog10p_chipsub_cutoff2.000000_cwt_peaks.gr
NC_000913	IPOD occupancy	Peak	3263656	3263716	2	+	.	From DlexA_m9_rdm_glu_merged_v6rzlog10p_chipsub_cutoff2.000000_cwt_peaks.gr
NC_000913	IPOD occupancy	Peak	3264991	3265051	2	+	.	From DlexA_m9_rdm_glu_merged_v6rzlog10p_chipsub_cutoff2.000000_cwt_peaks.gr
NC_000913	IPOD occupancy	Peak	3265091	3265151	2	+	.	From DlexA_m9_rdm_glu_merged_v6rzlog10p_chipsub_cutoff2.000000_cwt_peaks.gr
NC_000913	IPOD occupancy	Peak	3265401	3265461	2	+	.	From DlexA_m9_rdm_glu_merged_v6rzlog10p_chipsub_cutoff2.000000_cwt_peaks.gr
NC_000913	IPOD occupancy	Peak	3266001	3266061	2	+	.	From DlexA_m9_rdm_glu_merged_v6rzlog10p_chipsub_cutoff2.000000_cwt_peaks.gr
NC_000913	IPOD occupancy	Peak	3266256	3266316	2	+	.	From DlexA_m9_rdm_glu_merged_v6rzlog10p_chipsub_cutoff2.000000_cwt_peaks.gr
NC_000913	IPOD occupancy	Peak	3267076	3267136	2	+	.	From DlexA_m9_rdm_glu_merged_v6rzlog10p_chipsub_cutoff2.000000_cwt_peaks.gr
NC_000913	IPOD occupancy	Peak	3267166	3267226	2	+	.	From DlexA_m9_rdm_glu_merged_v6rzlog10p_chipsub_cutoff2.000000_cwt_peaks.gr
NC_000913	IPOD occupancy	Peak	3267351	3267411	2	+	.	From DlexA_m9_rdm_glu_merged_v6rzlog10p_chipsub_cutoff2.000000_cwt_peaks.gr
NC_000913	IPOD occupancy	Peak	3267491	3267551	2	+	.	From DlexA_m9_rdm_glu_merged_v6rzlog10p_chipsub_cutoff2.000000_cwt_peaks.gr
NC_000913	IPOD occupancy	Peak	3267586	3267646	2	+	.	From DlexA_m9_rdm_glu_merged_v6rzlog10p_chipsub_cutoff2.000000_cwt_peaks.gr
NC_000913	IPOD occupancy	Peak	3267896	3267956	2	+	.	From DlexA_m9_rdm_glu_merged_v6rzlog10p_chipsub_cutoff2.000000_cwt_peaks.gr
NC_000913	IPOD occupancy	Peak	3267986	3268046	2	+	.	From DlexA_m9_rdm_glu_merged_v6rzlog10p_chipsub_cutoff2.000000_cwt_peaks.gr
NC_000913	IPOD occupancy	Peak	3268111	3268171	2	+	.	From DlexA_m9_rdm_glu_merged_v6rzlog10p_chipsub_cutoff2.000000_cwt_peaks.gr
NC_000913	IPOD occupancy	Peak	3268371	3268431	2	+	.	From DlexA_m9_rdm_glu_merged_v6rzlog10p_chipsub_cutoff2.000000_cwt_peaks.gr
NC_000913	IPOD occupancy	Peak	3268606	3268666	2	+	.	From DlexA_m9_rdm_glu_merged_v6rzlog10p_chipsub_cutoff2.000000_cwt_peaks.gr
NC_000913	IPOD occupancy	Peak	3268781	3268841	2	+	.	From DlexA_m9_rdm_glu_merged_v6rzlog10p_chipsub_cutoff2.000000_cwt_peaks.gr
NC_000913	IPOD occupancy	Peak	3268921	3268981	2	+	.	From DlexA_m9_rdm_glu_merged_v6rzlog10p_chipsub_cutoff2.000000_cwt_peaks.gr
NC_000913	IPOD occupancy	Peak	3269051	3269111	2	+	.	From DlexA_m9_rdm_glu_merged_v6rzlog10p_chipsub_cutoff2.000000_cwt_peaks.gr
NC_000913	IPOD occupancy	Peak	3269161	3269221	2	+	.	From DlexA_m9_rdm_glu_merged_v6rzlog10p_chipsub_cutoff2.000000_cwt_peaks.gr
NC_000913	IPOD occupancy	Peak	3269311	3269371	2	+	.	From DlexA_m9_rdm_glu_merged_v6rzlog10p_chipsub_cutoff2.000000_cwt_peaks.gr
NC_000913	IPOD occupancy	Peak	3269591	3269651	2	+	.	From DlexA_m9_rdm_glu_merged_v6rzlog10p_chipsub_cutoff2.000000_cwt_peaks.gr
NC_000913	IPOD occupancy	Peak	3270041	3270101	2	+	.	From DlexA_m9_rdm_glu_merged_v6rzlog10p_chipsub_cutoff2.000000_cwt_peaks.gr
NC_000913	IPOD occupancy	Peak	3270216	3270276	2	+	.	From DlexA_m9_rdm_glu_merged_v6rzlog10p_chipsub_cutoff2.000000_cwt_peaks.gr
NC_000913	IPOD occupancy	Peak	3270736	3270796	2	+	.	From DlexA_m9_rdm_glu_merged_v6rzlog10p_chipsub_cutoff2.000000_cwt_peaks.gr
NC_000913	IPOD occupancy	Peak	3272006	3272066	2	+	.	From DlexA_m9_rdm_glu_merged_v6rzlog10p_chipsub_cutoff2.000000_cwt_peaks.gr
NC_000913	IPOD occupancy	Peak	3273361	3273421	2	+	.	From DlexA_m9_rdm_glu_merged_v6rzlog10p_chipsub_cutoff2.000000_cwt_peaks.gr
NC_000913	IPOD occupancy	Peak	3273531	3273591	2	+	.	From DlexA_m9_rdm_glu_merged_v6rzlog10p_chipsub_cutoff2.000000_cwt_peaks.gr
NC_000913	IPOD occupancy	Peak	3274131	3274191	2	+	.	From DlexA_m9_rdm_glu_merged_v6rzlog10p_chipsub_cutoff2.000000_cwt_peaks.gr
NC_000913	IPOD occupancy	Peak	3274811	3274871	2	+	.	From DlexA_m9_rdm_glu_merged_v6rzlog10p_chipsub_cutoff2.000000_cwt_peaks.gr
NC_000913	IPOD occupancy	Peak	3275036	3275096	2	+	.	From DlexA_m9_rdm_glu_merged_v6rzlog10p_chipsub_cutoff2.000000_cwt_peaks.gr
NC_000913	IPOD occupancy	Peak	3275196	3275256	2	+	.	From DlexA_m9_rdm_glu_merged_v6rzlog10p_chipsub_cutoff2.000000_cwt_peaks.gr
NC_000913	IPOD occupancy	Peak	3275316	3275376	2	+	.	From DlexA_m9_rdm_glu_merged_v6rzlog10p_chipsub_cutoff2.000000_cwt_peaks.gr
NC_000913	IPOD occupancy	Peak	3276891	3276951	2	+	.	From DlexA_m9_rdm_glu_merged_v6rzlog10p_chipsub_cutoff2.000000_cwt_peaks.gr
NC_000913	IPOD occupancy	Peak	3277931	3277991	2	+	.	From DlexA_m9_rdm_glu_merged_v6rzlog10p_chipsub_cutoff2.000000_cwt_peaks.gr
NC_000913	IPOD occupancy	Peak	3278786	3278846	2	+	.	From DlexA_m9_rdm_glu_merged_v6rzlog10p_chipsub_cutoff2.000000_cwt_peaks.gr
NC_000913	IPOD occupancy	Peak	3280666	3280726	2	+	.	From DlexA_m9_rdm_glu_merged_v6rzlog10p_chipsub_cutoff2.000000_cwt_peaks.gr
NC_000913	IPOD occupancy	Peak	3281861	3281921	2	+	.	From DlexA_m9_rdm_glu_merged_v6rzlog10p_chipsub_cutoff2.000000_cwt_peaks.gr
NC_000913	IPOD occupancy	Peak	3282826	3282886	2	+	.	From DlexA_m9_rdm_glu_merged_v6rzlog10p_chipsub_cutoff2.000000_cwt_peaks.gr
NC_000913	IPOD occupancy	Peak	3283116	3283176	2	+	.	From DlexA_m9_rdm_glu_merged_v6rzlog10p_chipsub_cutoff2.000000_cwt_peaks.gr
NC_000913	IPOD occupancy	Peak	3284096	3284156	2	+	.	From DlexA_m9_rdm_glu_merged_v6rzlog10p_chipsub_cutoff2.000000_cwt_peaks.gr
NC_000913	IPOD occupancy	Peak	3284271	3284331	2	+	.	From DlexA_m9_rdm_glu_merged_v6rzlog10p_chipsub_cutoff2.000000_cwt_peaks.gr
NC_000913	IPOD occupancy	Peak	3284461	3284521	2	+	.	From DlexA_m9_rdm_glu_merged_v6rzlog10p_chipsub_cutoff2.000000_cwt_peaks.gr
NC_000913	IPOD occupancy	Peak	3284651	3284711	2	+	.	From DlexA_m9_rdm_glu_merged_v6rzlog10p_chipsub_cutoff2.000000_cwt_peaks.gr
NC_000913	IPOD occupancy	Peak	3285011	3285071	2	+	.	From DlexA_m9_rdm_glu_merged_v6rzlog10p_chipsub_cutoff2.000000_cwt_peaks.gr
NC_000913	IPOD occupancy	Peak	3287131	3287191	2	+	.	From DlexA_m9_rdm_glu_merged_v6rzlog10p_chipsub_cutoff2.000000_cwt_peaks.gr
NC_000913	IPOD occupancy	Peak	3287231	3287291	2	+	.	From DlexA_m9_rdm_glu_merged_v6rzlog10p_chipsub_cutoff2.000000_cwt_peaks.gr
NC_000913	IPOD occupancy	Peak	3287356	3287416	2	+	.	From DlexA_m9_rdm_glu_merged_v6rzlog10p_chipsub_cutoff2.000000_cwt_peaks.gr
NC_000913	IPOD occupancy	Peak	3287516	3287576	2	+	.	From DlexA_m9_rdm_glu_merged_v6rzlog10p_chipsub_cutoff2.000000_cwt_peaks.gr
NC_000913	IPOD occupancy	Peak	3288066	3288126	2	+	.	From DlexA_m9_rdm_glu_merged_v6rzlog10p_chipsub_cutoff2.000000_cwt_peaks.gr
NC_000913	IPOD occupancy	Peak	3288251	3288311	2	+	.	From DlexA_m9_rdm_glu_merged_v6rzlog10p_chipsub_cutoff2.000000_cwt_peaks.gr
NC_000913	IPOD occupancy	Peak	3288426	3288486	2	+	.	From DlexA_m9_rdm_glu_merged_v6rzlog10p_chipsub_cutoff2.000000_cwt_peaks.gr
NC_000913	IPOD occupancy	Peak	3288546	3288691	2	+	.	From DlexA_m9_rdm_glu_merged_v6rzlog10p_chipsub_cutoff2.000000_cwt_peaks.gr
NC_000913	IPOD occupancy	Peak	3289026	3289086	2	+	.	From DlexA_m9_rdm_glu_merged_v6rzlog10p_chipsub_cutoff2.000000_cwt_peaks.gr
NC_000913	IPOD occupancy	Peak	3289221	3289281	2	+	.	From DlexA_m9_rdm_glu_merged_v6rzlog10p_chipsub_cutoff2.000000_cwt_peaks.gr
NC_000913	IPOD occupancy	Peak	3289341	3289401	2	+	.	From DlexA_m9_rdm_glu_merged_v6rzlog10p_chipsub_cutoff2.000000_cwt_peaks.gr
NC_000913	IPOD occupancy	Peak	3289511	3289571	2	+	.	From DlexA_m9_rdm_glu_merged_v6rzlog10p_chipsub_cutoff2.000000_cwt_peaks.gr
NC_000913	IPOD occupancy	Peak	3290126	3290186	2	+	.	From DlexA_m9_rdm_glu_merged_v6rzlog10p_chipsub_cutoff2.000000_cwt_peaks.gr
NC_000913	IPOD occupancy	Peak	3290666	3290726	2	+	.	From DlexA_m9_rdm_glu_merged_v6rzlog10p_chipsub_cutoff2.000000_cwt_peaks.gr
NC_000913	IPOD occupancy	Peak	3291446	3291506	2	+	.	From DlexA_m9_rdm_glu_merged_v6rzlog10p_chipsub_cutoff2.000000_cwt_peaks.gr
NC_000913	IPOD occupancy	Peak	3291621	3291681	2	+	.	From DlexA_m9_rdm_glu_merged_v6rzlog10p_chipsub_cutoff2.000000_cwt_peaks.gr
NC_000913	IPOD occupancy	Peak	3291716	3291776	2	+	.	From DlexA_m9_rdm_glu_merged_v6rzlog10p_chipsub_cutoff2.000000_cwt_peaks.gr
NC_000913	IPOD occupancy	Peak	3292101	3292161	2	+	.	From DlexA_m9_rdm_glu_merged_v6rzlog10p_chipsub_cutoff2.000000_cwt_peaks.gr
NC_000913	IPOD occupancy	Peak	3295356	3295416	2	+	.	From DlexA_m9_rdm_glu_merged_v6rzlog10p_chipsub_cutoff2.000000_cwt_peaks.gr
NC_000913	IPOD occupancy	Peak	3297351	3297411	2	+	.	From DlexA_m9_rdm_glu_merged_v6rzlog10p_chipsub_cutoff2.000000_cwt_peaks.gr
NC_000913	IPOD occupancy	Peak	3298191	3298251	2	+	.	From DlexA_m9_rdm_glu_merged_v6rzlog10p_chipsub_cutoff2.000000_cwt_peaks.gr
NC_000913	IPOD occupancy	Peak	3298551	3298611	2	+	.	From DlexA_m9_rdm_glu_merged_v6rzlog10p_chipsub_cutoff2.000000_cwt_peaks.gr
NC_000913	IPOD occupancy	Peak	3303116	3303176	2	+	.	From DlexA_m9_rdm_glu_merged_v6rzlog10p_chipsub_cutoff2.000000_cwt_peaks.gr
NC_000913	IPOD occupancy	Peak	3303376	3303436	2	+	.	From DlexA_m9_rdm_glu_merged_v6rzlog10p_chipsub_cutoff2.000000_cwt_peaks.gr
NC_000913	IPOD occupancy	Peak	3305856	3305916	2	+	.	From DlexA_m9_rdm_glu_merged_v6rzlog10p_chipsub_cutoff2.000000_cwt_peaks.gr
NC_000913	IPOD occupancy	Peak	3307891	3307951	2	+	.	From DlexA_m9_rdm_glu_merged_v6rzlog10p_chipsub_cutoff2.000000_cwt_peaks.gr
NC_000913	IPOD occupancy	Peak	3309451	3309511	2	+	.	From DlexA_m9_rdm_glu_merged_v6rzlog10p_chipsub_cutoff2.000000_cwt_peaks.gr
NC_000913	IPOD occupancy	Peak	3309606	3309666	2	+	.	From DlexA_m9_rdm_glu_merged_v6rzlog10p_chipsub_cutoff2.000000_cwt_peaks.gr
NC_000913	IPOD occupancy	Peak	3312141	3312201	2	+	.	From DlexA_m9_rdm_glu_merged_v6rzlog10p_chipsub_cutoff2.000000_cwt_peaks.gr
NC_000913	IPOD occupancy	Peak	3313416	3313476	2	+	.	From DlexA_m9_rdm_glu_merged_v6rzlog10p_chipsub_cutoff2.000000_cwt_peaks.gr
NC_000913	IPOD occupancy	Peak	3317851	3317911	2	+	.	From DlexA_m9_rdm_glu_merged_v6rzlog10p_chipsub_cutoff2.000000_cwt_peaks.gr
NC_000913	IPOD occupancy	Peak	3318561	3318621	2	+	.	From DlexA_m9_rdm_glu_merged_v6rzlog10p_chipsub_cutoff2.000000_cwt_peaks.gr
NC_000913	IPOD occupancy	Peak	3319546	3319606	2	+	.	From DlexA_m9_rdm_glu_merged_v6rzlog10p_chipsub_cutoff2.000000_cwt_peaks.gr
NC_000913	IPOD occupancy	Peak	3320551	3320611	2	+	.	From DlexA_m9_rdm_glu_merged_v6rzlog10p_chipsub_cutoff2.000000_cwt_peaks.gr
NC_000913	IPOD occupancy	Peak	3320711	3320771	2	+	.	From DlexA_m9_rdm_glu_merged_v6rzlog10p_chipsub_cutoff2.000000_cwt_peaks.gr
NC_000913	IPOD occupancy	Peak	3320936	3320996	2	+	.	From DlexA_m9_rdm_glu_merged_v6rzlog10p_chipsub_cutoff2.000000_cwt_peaks.gr
NC_000913	IPOD occupancy	Peak	3321081	3321141	2	+	.	From DlexA_m9_rdm_glu_merged_v6rzlog10p_chipsub_cutoff2.000000_cwt_peaks.gr
NC_000913	IPOD occupancy	Peak	3321206	3321266	2	+	.	From DlexA_m9_rdm_glu_merged_v6rzlog10p_chipsub_cutoff2.000000_cwt_peaks.gr
NC_000913	IPOD occupancy	Peak	3321346	3321406	2	+	.	From DlexA_m9_rdm_glu_merged_v6rzlog10p_chipsub_cutoff2.000000_cwt_peaks.gr
NC_000913	IPOD occupancy	Peak	3321636	3321696	2	+	.	From DlexA_m9_rdm_glu_merged_v6rzlog10p_chipsub_cutoff2.000000_cwt_peaks.gr
NC_000913	IPOD occupancy	Peak	3322256	3322316	2	+	.	From DlexA_m9_rdm_glu_merged_v6rzlog10p_chipsub_cutoff2.000000_cwt_peaks.gr
NC_000913	IPOD occupancy	Peak	3323891	3323951	2	+	.	From DlexA_m9_rdm_glu_merged_v6rzlog10p_chipsub_cutoff2.000000_cwt_peaks.gr
NC_000913	IPOD occupancy	Peak	3324456	3324516	2	+	.	From DlexA_m9_rdm_glu_merged_v6rzlog10p_chipsub_cutoff2.000000_cwt_peaks.gr
NC_000913	IPOD occupancy	Peak	3324756	3324816	2	+	.	From DlexA_m9_rdm_glu_merged_v6rzlog10p_chipsub_cutoff2.000000_cwt_peaks.gr
NC_000913	IPOD occupancy	Peak	3324891	3324951	2	+	.	From DlexA_m9_rdm_glu_merged_v6rzlog10p_chipsub_cutoff2.000000_cwt_peaks.gr
NC_000913	IPOD occupancy	Peak	3324976	3325036	2	+	.	From DlexA_m9_rdm_glu_merged_v6rzlog10p_chipsub_cutoff2.000000_cwt_peaks.gr
NC_000913	IPOD occupancy	Peak	3325181	3325241	2	+	.	From DlexA_m9_rdm_glu_merged_v6rzlog10p_chipsub_cutoff2.000000_cwt_peaks.gr
NC_000913	IPOD occupancy	Peak	3326676	3326736	2	+	.	From DlexA_m9_rdm_glu_merged_v6rzlog10p_chipsub_cutoff2.000000_cwt_peaks.gr
NC_000913	IPOD occupancy	Peak	3330476	3330536	2	+	.	From DlexA_m9_rdm_glu_merged_v6rzlog10p_chipsub_cutoff2.000000_cwt_peaks.gr
NC_000913	IPOD occupancy	Peak	3331796	3331856	2	+	.	From DlexA_m9_rdm_glu_merged_v6rzlog10p_chipsub_cutoff2.000000_cwt_peaks.gr
NC_000913	IPOD occupancy	Peak	3332901	3332961	2	+	.	From DlexA_m9_rdm_glu_merged_v6rzlog10p_chipsub_cutoff2.000000_cwt_peaks.gr
NC_000913	IPOD occupancy	Peak	3334756	3334816	2	+	.	From DlexA_m9_rdm_glu_merged_v6rzlog10p_chipsub_cutoff2.000000_cwt_peaks.gr
NC_000913	IPOD occupancy	Peak	3336596	3336656	2	+	.	From DlexA_m9_rdm_glu_merged_v6rzlog10p_chipsub_cutoff2.000000_cwt_peaks.gr
NC_000913	IPOD occupancy	Peak	3337246	3337306	2	+	.	From DlexA_m9_rdm_glu_merged_v6rzlog10p_chipsub_cutoff2.000000_cwt_peaks.gr
NC_000913	IPOD occupancy	Peak	3337366	3337426	2	+	.	From DlexA_m9_rdm_glu_merged_v6rzlog10p_chipsub_cutoff2.000000_cwt_peaks.gr
NC_000913	IPOD occupancy	Peak	3337466	3337526	2	+	.	From DlexA_m9_rdm_glu_merged_v6rzlog10p_chipsub_cutoff2.000000_cwt_peaks.gr
NC_000913	IPOD occupancy	Peak	3337676	3337736	2	+	.	From DlexA_m9_rdm_glu_merged_v6rzlog10p_chipsub_cutoff2.000000_cwt_peaks.gr
NC_000913	IPOD occupancy	Peak	3337971	3338031	2	+	.	From DlexA_m9_rdm_glu_merged_v6rzlog10p_chipsub_cutoff2.000000_cwt_peaks.gr
NC_000913	IPOD occupancy	Peak	3338436	3338496	2	+	.	From DlexA_m9_rdm_glu_merged_v6rzlog10p_chipsub_cutoff2.000000_cwt_peaks.gr
NC_000913	IPOD occupancy	Peak	3340591	3340651	2	+	.	From DlexA_m9_rdm_glu_merged_v6rzlog10p_chipsub_cutoff2.000000_cwt_peaks.gr
NC_000913	IPOD occupancy	Peak	3340831	3340891	2	+	.	From DlexA_m9_rdm_glu_merged_v6rzlog10p_chipsub_cutoff2.000000_cwt_peaks.gr
NC_000913	IPOD occupancy	Peak	3341221	3341281	2	+	.	From DlexA_m9_rdm_glu_merged_v6rzlog10p_chipsub_cutoff2.000000_cwt_peaks.gr
NC_000913	IPOD occupancy	Peak	3342506	3342566	2	+	.	From DlexA_m9_rdm_glu_merged_v6rzlog10p_chipsub_cutoff2.000000_cwt_peaks.gr
NC_000913	IPOD occupancy	Peak	3343001	3343061	2	+	.	From DlexA_m9_rdm_glu_merged_v6rzlog10p_chipsub_cutoff2.000000_cwt_peaks.gr
NC_000913	IPOD occupancy	Peak	3343266	3343326	2	+	.	From DlexA_m9_rdm_glu_merged_v6rzlog10p_chipsub_cutoff2.000000_cwt_peaks.gr
NC_000913	IPOD occupancy	Peak	3343486	3343546	2	+	.	From DlexA_m9_rdm_glu_merged_v6rzlog10p_chipsub_cutoff2.000000_cwt_peaks.gr
NC_000913	IPOD occupancy	Peak	3345366	3345426	2	+	.	From DlexA_m9_rdm_glu_merged_v6rzlog10p_chipsub_cutoff2.000000_cwt_peaks.gr
NC_000913	IPOD occupancy	Peak	3345511	3345571	2	+	.	From DlexA_m9_rdm_glu_merged_v6rzlog10p_chipsub_cutoff2.000000_cwt_peaks.gr
NC_000913	IPOD occupancy	Peak	3345666	3345726	2	+	.	From DlexA_m9_rdm_glu_merged_v6rzlog10p_chipsub_cutoff2.000000_cwt_peaks.gr
NC_000913	IPOD occupancy	Peak	3346421	3346481	2	+	.	From DlexA_m9_rdm_glu_merged_v6rzlog10p_chipsub_cutoff2.000000_cwt_peaks.gr
NC_000913	IPOD occupancy	Peak	3347866	3347926	2	+	.	From DlexA_m9_rdm_glu_merged_v6rzlog10p_chipsub_cutoff2.000000_cwt_peaks.gr
NC_000913	IPOD occupancy	Peak	3349871	3349931	2	+	.	From DlexA_m9_rdm_glu_merged_v6rzlog10p_chipsub_cutoff2.000000_cwt_peaks.gr
NC_000913	IPOD occupancy	Peak	3350291	3350351	2	+	.	From DlexA_m9_rdm_glu_merged_v6rzlog10p_chipsub_cutoff2.000000_cwt_peaks.gr
NC_000913	IPOD occupancy	Peak	3350471	3350531	2	+	.	From DlexA_m9_rdm_glu_merged_v6rzlog10p_chipsub_cutoff2.000000_cwt_peaks.gr
NC_000913	IPOD occupancy	Peak	3352336	3352396	2	+	.	From DlexA_m9_rdm_glu_merged_v6rzlog10p_chipsub_cutoff2.000000_cwt_peaks.gr
NC_000913	IPOD occupancy	Peak	3352661	3352721	2	+	.	From DlexA_m9_rdm_glu_merged_v6rzlog10p_chipsub_cutoff2.000000_cwt_peaks.gr
NC_000913	IPOD occupancy	Peak	3354316	3354376	2	+	.	From DlexA_m9_rdm_glu_merged_v6rzlog10p_chipsub_cutoff2.000000_cwt_peaks.gr
NC_000913	IPOD occupancy	Peak	3354536	3354596	2	+	.	From DlexA_m9_rdm_glu_merged_v6rzlog10p_chipsub_cutoff2.000000_cwt_peaks.gr
NC_000913	IPOD occupancy	Peak	3359156	3359216	2	+	.	From DlexA_m9_rdm_glu_merged_v6rzlog10p_chipsub_cutoff2.000000_cwt_peaks.gr
NC_000913	IPOD occupancy	Peak	3360601	3360661	2	+	.	From DlexA_m9_rdm_glu_merged_v6rzlog10p_chipsub_cutoff2.000000_cwt_peaks.gr
NC_000913	IPOD occupancy	Peak	3360701	3360761	2	+	.	From DlexA_m9_rdm_glu_merged_v6rzlog10p_chipsub_cutoff2.000000_cwt_peaks.gr
NC_000913	IPOD occupancy	Peak	3360876	3360936	2	+	.	From DlexA_m9_rdm_glu_merged_v6rzlog10p_chipsub_cutoff2.000000_cwt_peaks.gr
NC_000913	IPOD occupancy	Peak	3361136	3361196	2	+	.	From DlexA_m9_rdm_glu_merged_v6rzlog10p_chipsub_cutoff2.000000_cwt_peaks.gr
NC_000913	IPOD occupancy	Peak	3361241	3361301	2	+	.	From DlexA_m9_rdm_glu_merged_v6rzlog10p_chipsub_cutoff2.000000_cwt_peaks.gr
NC_000913	IPOD occupancy	Peak	3361401	3361461	2	+	.	From DlexA_m9_rdm_glu_merged_v6rzlog10p_chipsub_cutoff2.000000_cwt_peaks.gr
NC_000913	IPOD occupancy	Peak	3361931	3361991	2	+	.	From DlexA_m9_rdm_glu_merged_v6rzlog10p_chipsub_cutoff2.000000_cwt_peaks.gr
NC_000913	IPOD occupancy	Peak	3362061	3362121	2	+	.	From DlexA_m9_rdm_glu_merged_v6rzlog10p_chipsub_cutoff2.000000_cwt_peaks.gr
NC_000913	IPOD occupancy	Peak	3362246	3362306	2	+	.	From DlexA_m9_rdm_glu_merged_v6rzlog10p_chipsub_cutoff2.000000_cwt_peaks.gr
NC_000913	IPOD occupancy	Peak	3362741	3362801	2	+	.	From DlexA_m9_rdm_glu_merged_v6rzlog10p_chipsub_cutoff2.000000_cwt_peaks.gr
NC_000913	IPOD occupancy	Peak	3363341	3363401	2	+	.	From DlexA_m9_rdm_glu_merged_v6rzlog10p_chipsub_cutoff2.000000_cwt_peaks.gr
NC_000913	IPOD occupancy	Peak	3363676	3363736	2	+	.	From DlexA_m9_rdm_glu_merged_v6rzlog10p_chipsub_cutoff2.000000_cwt_peaks.gr
NC_000913	IPOD occupancy	Peak	3363976	3364036	2	+	.	From DlexA_m9_rdm_glu_merged_v6rzlog10p_chipsub_cutoff2.000000_cwt_peaks.gr
NC_000913	IPOD occupancy	Peak	3364211	3364271	2	+	.	From DlexA_m9_rdm_glu_merged_v6rzlog10p_chipsub_cutoff2.000000_cwt_peaks.gr
NC_000913	IPOD occupancy	Peak	3364356	3364476	2	+	.	From DlexA_m9_rdm_glu_merged_v6rzlog10p_chipsub_cutoff2.000000_cwt_peaks.gr
NC_000913	IPOD occupancy	Peak	3364696	3364756	2	+	.	From DlexA_m9_rdm_glu_merged_v6rzlog10p_chipsub_cutoff2.000000_cwt_peaks.gr
NC_000913	IPOD occupancy	Peak	3364916	3364976	2	+	.	From DlexA_m9_rdm_glu_merged_v6rzlog10p_chipsub_cutoff2.000000_cwt_peaks.gr
NC_000913	IPOD occupancy	Peak	3365041	3365101	2	+	.	From DlexA_m9_rdm_glu_merged_v6rzlog10p_chipsub_cutoff2.000000_cwt_peaks.gr
NC_000913	IPOD occupancy	Peak	3365726	3365786	2	+	.	From DlexA_m9_rdm_glu_merged_v6rzlog10p_chipsub_cutoff2.000000_cwt_peaks.gr
NC_000913	IPOD occupancy	Peak	3366241	3366301	2	+	.	From DlexA_m9_rdm_glu_merged_v6rzlog10p_chipsub_cutoff2.000000_cwt_peaks.gr
NC_000913	IPOD occupancy	Peak	3366401	3366461	2	+	.	From DlexA_m9_rdm_glu_merged_v6rzlog10p_chipsub_cutoff2.000000_cwt_peaks.gr
NC_000913	IPOD occupancy	Peak	3366661	3366721	2	+	.	From DlexA_m9_rdm_glu_merged_v6rzlog10p_chipsub_cutoff2.000000_cwt_peaks.gr
NC_000913	IPOD occupancy	Peak	3367796	3367856	2	+	.	From DlexA_m9_rdm_glu_merged_v6rzlog10p_chipsub_cutoff2.000000_cwt_peaks.gr
NC_000913	IPOD occupancy	Peak	3368106	3368166	2	+	.	From DlexA_m9_rdm_glu_merged_v6rzlog10p_chipsub_cutoff2.000000_cwt_peaks.gr
NC_000913	IPOD occupancy	Peak	3368846	3368906	2	+	.	From DlexA_m9_rdm_glu_merged_v6rzlog10p_chipsub_cutoff2.000000_cwt_peaks.gr
NC_000913	IPOD occupancy	Peak	3369236	3369296	2	+	.	From DlexA_m9_rdm_glu_merged_v6rzlog10p_chipsub_cutoff2.000000_cwt_peaks.gr
NC_000913	IPOD occupancy	Peak	3372146	3372206	2	+	.	From DlexA_m9_rdm_glu_merged_v6rzlog10p_chipsub_cutoff2.000000_cwt_peaks.gr
NC_000913	IPOD occupancy	Peak	3372821	3372881	2	+	.	From DlexA_m9_rdm_glu_merged_v6rzlog10p_chipsub_cutoff2.000000_cwt_peaks.gr
NC_000913	IPOD occupancy	Peak	3373006	3373066	2	+	.	From DlexA_m9_rdm_glu_merged_v6rzlog10p_chipsub_cutoff2.000000_cwt_peaks.gr
NC_000913	IPOD occupancy	Peak	3373596	3373656	2	+	.	From DlexA_m9_rdm_glu_merged_v6rzlog10p_chipsub_cutoff2.000000_cwt_peaks.gr
NC_000913	IPOD occupancy	Peak	3373801	3373861	2	+	.	From DlexA_m9_rdm_glu_merged_v6rzlog10p_chipsub_cutoff2.000000_cwt_peaks.gr
NC_000913	IPOD occupancy	Peak	3374351	3374411	2	+	.	From DlexA_m9_rdm_glu_merged_v6rzlog10p_chipsub_cutoff2.000000_cwt_peaks.gr
NC_000913	IPOD occupancy	Peak	3374681	3374741	2	+	.	From DlexA_m9_rdm_glu_merged_v6rzlog10p_chipsub_cutoff2.000000_cwt_peaks.gr
NC_000913	IPOD occupancy	Peak	3374876	3374936	2	+	.	From DlexA_m9_rdm_glu_merged_v6rzlog10p_chipsub_cutoff2.000000_cwt_peaks.gr
NC_000913	IPOD occupancy	Peak	3376191	3376251	2	+	.	From DlexA_m9_rdm_glu_merged_v6rzlog10p_chipsub_cutoff2.000000_cwt_peaks.gr
NC_000913	IPOD occupancy	Peak	3376421	3376481	2	+	.	From DlexA_m9_rdm_glu_merged_v6rzlog10p_chipsub_cutoff2.000000_cwt_peaks.gr
NC_000913	IPOD occupancy	Peak	3379086	3379146	2	+	.	From DlexA_m9_rdm_glu_merged_v6rzlog10p_chipsub_cutoff2.000000_cwt_peaks.gr
NC_000913	IPOD occupancy	Peak	3379771	3379831	2	+	.	From DlexA_m9_rdm_glu_merged_v6rzlog10p_chipsub_cutoff2.000000_cwt_peaks.gr
NC_000913	IPOD occupancy	Peak	3380696	3380756	2	+	.	From DlexA_m9_rdm_glu_merged_v6rzlog10p_chipsub_cutoff2.000000_cwt_peaks.gr
NC_000913	IPOD occupancy	Peak	3382451	3382511	2	+	.	From DlexA_m9_rdm_glu_merged_v6rzlog10p_chipsub_cutoff2.000000_cwt_peaks.gr
NC_000913	IPOD occupancy	Peak	3383296	3383356	2	+	.	From DlexA_m9_rdm_glu_merged_v6rzlog10p_chipsub_cutoff2.000000_cwt_peaks.gr
NC_000913	IPOD occupancy	Peak	3387186	3387246	2	+	.	From DlexA_m9_rdm_glu_merged_v6rzlog10p_chipsub_cutoff2.000000_cwt_peaks.gr
NC_000913	IPOD occupancy	Peak	3387376	3387436	2	+	.	From DlexA_m9_rdm_glu_merged_v6rzlog10p_chipsub_cutoff2.000000_cwt_peaks.gr
NC_000913	IPOD occupancy	Peak	3387671	3387731	2	+	.	From DlexA_m9_rdm_glu_merged_v6rzlog10p_chipsub_cutoff2.000000_cwt_peaks.gr
NC_000913	IPOD occupancy	Peak	3389461	3389521	2	+	.	From DlexA_m9_rdm_glu_merged_v6rzlog10p_chipsub_cutoff2.000000_cwt_peaks.gr
NC_000913	IPOD occupancy	Peak	3390546	3390606	2	+	.	From DlexA_m9_rdm_glu_merged_v6rzlog10p_chipsub_cutoff2.000000_cwt_peaks.gr
NC_000913	IPOD occupancy	Peak	3391011	3391071	2	+	.	From DlexA_m9_rdm_glu_merged_v6rzlog10p_chipsub_cutoff2.000000_cwt_peaks.gr
NC_000913	IPOD occupancy	Peak	3392186	3392246	2	+	.	From DlexA_m9_rdm_glu_merged_v6rzlog10p_chipsub_cutoff2.000000_cwt_peaks.gr
NC_000913	IPOD occupancy	Peak	3392281	3392341	2	+	.	From DlexA_m9_rdm_glu_merged_v6rzlog10p_chipsub_cutoff2.000000_cwt_peaks.gr
NC_000913	IPOD occupancy	Peak	3393476	3393536	2	+	.	From DlexA_m9_rdm_glu_merged_v6rzlog10p_chipsub_cutoff2.000000_cwt_peaks.gr
NC_000913	IPOD occupancy	Peak	3393876	3393936	2	+	.	From DlexA_m9_rdm_glu_merged_v6rzlog10p_chipsub_cutoff2.000000_cwt_peaks.gr
NC_000913	IPOD occupancy	Peak	3394246	3394306	2	+	.	From DlexA_m9_rdm_glu_merged_v6rzlog10p_chipsub_cutoff2.000000_cwt_peaks.gr
NC_000913	IPOD occupancy	Peak	3396721	3396781	2	+	.	From DlexA_m9_rdm_glu_merged_v6rzlog10p_chipsub_cutoff2.000000_cwt_peaks.gr
NC_000913	IPOD occupancy	Peak	3398486	3398546	2	+	.	From DlexA_m9_rdm_glu_merged_v6rzlog10p_chipsub_cutoff2.000000_cwt_peaks.gr
NC_000913	IPOD occupancy	Peak	3400551	3400611	2	+	.	From DlexA_m9_rdm_glu_merged_v6rzlog10p_chipsub_cutoff2.000000_cwt_peaks.gr
NC_000913	IPOD occupancy	Peak	3400991	3401051	2	+	.	From DlexA_m9_rdm_glu_merged_v6rzlog10p_chipsub_cutoff2.000000_cwt_peaks.gr
NC_000913	IPOD occupancy	Peak	3403116	3403176	2	+	.	From DlexA_m9_rdm_glu_merged_v6rzlog10p_chipsub_cutoff2.000000_cwt_peaks.gr
NC_000913	IPOD occupancy	Peak	3404326	3404386	2	+	.	From DlexA_m9_rdm_glu_merged_v6rzlog10p_chipsub_cutoff2.000000_cwt_peaks.gr
NC_000913	IPOD occupancy	Peak	3404456	3404516	2	+	.	From DlexA_m9_rdm_glu_merged_v6rzlog10p_chipsub_cutoff2.000000_cwt_peaks.gr
NC_000913	IPOD occupancy	Peak	3408631	3408691	2	+	.	From DlexA_m9_rdm_glu_merged_v6rzlog10p_chipsub_cutoff2.000000_cwt_peaks.gr
NC_000913	IPOD occupancy	Peak	3409141	3409201	2	+	.	From DlexA_m9_rdm_glu_merged_v6rzlog10p_chipsub_cutoff2.000000_cwt_peaks.gr
NC_000913	IPOD occupancy	Peak	3410081	3410141	2	+	.	From DlexA_m9_rdm_glu_merged_v6rzlog10p_chipsub_cutoff2.000000_cwt_peaks.gr
NC_000913	IPOD occupancy	Peak	3410351	3410411	2	+	.	From DlexA_m9_rdm_glu_merged_v6rzlog10p_chipsub_cutoff2.000000_cwt_peaks.gr
NC_000913	IPOD occupancy	Peak	3410536	3410596	2	+	.	From DlexA_m9_rdm_glu_merged_v6rzlog10p_chipsub_cutoff2.000000_cwt_peaks.gr
NC_000913	IPOD occupancy	Peak	3411551	3411611	2	+	.	From DlexA_m9_rdm_glu_merged_v6rzlog10p_chipsub_cutoff2.000000_cwt_peaks.gr
NC_000913	IPOD occupancy	Peak	3412721	3412781	2	+	.	From DlexA_m9_rdm_glu_merged_v6rzlog10p_chipsub_cutoff2.000000_cwt_peaks.gr
NC_000913	IPOD occupancy	Peak	3412951	3413011	2	+	.	From DlexA_m9_rdm_glu_merged_v6rzlog10p_chipsub_cutoff2.000000_cwt_peaks.gr
NC_000913	IPOD occupancy	Peak	3413166	3413226	2	+	.	From DlexA_m9_rdm_glu_merged_v6rzlog10p_chipsub_cutoff2.000000_cwt_peaks.gr
NC_000913	IPOD occupancy	Peak	3413551	3413611	2	+	.	From DlexA_m9_rdm_glu_merged_v6rzlog10p_chipsub_cutoff2.000000_cwt_peaks.gr
NC_000913	IPOD occupancy	Peak	3413981	3414041	2	+	.	From DlexA_m9_rdm_glu_merged_v6rzlog10p_chipsub_cutoff2.000000_cwt_peaks.gr
NC_000913	IPOD occupancy	Peak	3414886	3414946	2	+	.	From DlexA_m9_rdm_glu_merged_v6rzlog10p_chipsub_cutoff2.000000_cwt_peaks.gr
NC_000913	IPOD occupancy	Peak	3415121	3415181	2	+	.	From DlexA_m9_rdm_glu_merged_v6rzlog10p_chipsub_cutoff2.000000_cwt_peaks.gr
NC_000913	IPOD occupancy	Peak	3415216	3415276	2	+	.	From DlexA_m9_rdm_glu_merged_v6rzlog10p_chipsub_cutoff2.000000_cwt_peaks.gr
NC_000913	IPOD occupancy	Peak	3415601	3415661	2	+	.	From DlexA_m9_rdm_glu_merged_v6rzlog10p_chipsub_cutoff2.000000_cwt_peaks.gr
NC_000913	IPOD occupancy	Peak	3416076	3416136	2	+	.	From DlexA_m9_rdm_glu_merged_v6rzlog10p_chipsub_cutoff2.000000_cwt_peaks.gr
NC_000913	IPOD occupancy	Peak	3416636	3416696	2	+	.	From DlexA_m9_rdm_glu_merged_v6rzlog10p_chipsub_cutoff2.000000_cwt_peaks.gr
NC_000913	IPOD occupancy	Peak	3417706	3417766	2	+	.	From DlexA_m9_rdm_glu_merged_v6rzlog10p_chipsub_cutoff2.000000_cwt_peaks.gr
NC_000913	IPOD occupancy	Peak	3418226	3418286	2	+	.	From DlexA_m9_rdm_glu_merged_v6rzlog10p_chipsub_cutoff2.000000_cwt_peaks.gr
NC_000913	IPOD occupancy	Peak	3418356	3418416	2	+	.	From DlexA_m9_rdm_glu_merged_v6rzlog10p_chipsub_cutoff2.000000_cwt_peaks.gr
NC_000913	IPOD occupancy	Peak	3418461	3418521	2	+	.	From DlexA_m9_rdm_glu_merged_v6rzlog10p_chipsub_cutoff2.000000_cwt_peaks.gr
NC_000913	IPOD occupancy	Peak	3418666	3418726	2	+	.	From DlexA_m9_rdm_glu_merged_v6rzlog10p_chipsub_cutoff2.000000_cwt_peaks.gr
NC_000913	IPOD occupancy	Peak	3418996	3419056	2	+	.	From DlexA_m9_rdm_glu_merged_v6rzlog10p_chipsub_cutoff2.000000_cwt_peaks.gr
NC_000913	IPOD occupancy	Peak	3419656	3419716	2	+	.	From DlexA_m9_rdm_glu_merged_v6rzlog10p_chipsub_cutoff2.000000_cwt_peaks.gr
NC_000913	IPOD occupancy	Peak	3419896	3419956	2	+	.	From DlexA_m9_rdm_glu_merged_v6rzlog10p_chipsub_cutoff2.000000_cwt_peaks.gr
NC_000913	IPOD occupancy	Peak	3420241	3420301	2	+	.	From DlexA_m9_rdm_glu_merged_v6rzlog10p_chipsub_cutoff2.000000_cwt_peaks.gr
NC_000913	IPOD occupancy	Peak	3420706	3420766	2	+	.	From DlexA_m9_rdm_glu_merged_v6rzlog10p_chipsub_cutoff2.000000_cwt_peaks.gr
NC_000913	IPOD occupancy	Peak	3421066	3421126	2	+	.	From DlexA_m9_rdm_glu_merged_v6rzlog10p_chipsub_cutoff2.000000_cwt_peaks.gr
NC_000913	IPOD occupancy	Peak	3422466	3422526	2	+	.	From DlexA_m9_rdm_glu_merged_v6rzlog10p_chipsub_cutoff2.000000_cwt_peaks.gr
NC_000913	IPOD occupancy	Peak	3423266	3423326	2	+	.	From DlexA_m9_rdm_glu_merged_v6rzlog10p_chipsub_cutoff2.000000_cwt_peaks.gr
NC_000913	IPOD occupancy	Peak	3429361	3429421	2	+	.	From DlexA_m9_rdm_glu_merged_v6rzlog10p_chipsub_cutoff2.000000_cwt_peaks.gr
NC_000913	IPOD occupancy	Peak	3429711	3429771	2	+	.	From DlexA_m9_rdm_glu_merged_v6rzlog10p_chipsub_cutoff2.000000_cwt_peaks.gr
NC_000913	IPOD occupancy	Peak	3430261	3430321	2	+	.	From DlexA_m9_rdm_glu_merged_v6rzlog10p_chipsub_cutoff2.000000_cwt_peaks.gr
NC_000913	IPOD occupancy	Peak	3431526	3431586	2	+	.	From DlexA_m9_rdm_glu_merged_v6rzlog10p_chipsub_cutoff2.000000_cwt_peaks.gr
NC_000913	IPOD occupancy	Peak	3431686	3431746	2	+	.	From DlexA_m9_rdm_glu_merged_v6rzlog10p_chipsub_cutoff2.000000_cwt_peaks.gr
NC_000913	IPOD occupancy	Peak	3431951	3432011	2	+	.	From DlexA_m9_rdm_glu_merged_v6rzlog10p_chipsub_cutoff2.000000_cwt_peaks.gr
NC_000913	IPOD occupancy	Peak	3432901	3432961	2	+	.	From DlexA_m9_rdm_glu_merged_v6rzlog10p_chipsub_cutoff2.000000_cwt_peaks.gr
NC_000913	IPOD occupancy	Peak	3433026	3433086	2	+	.	From DlexA_m9_rdm_glu_merged_v6rzlog10p_chipsub_cutoff2.000000_cwt_peaks.gr
NC_000913	IPOD occupancy	Peak	3434616	3434676	2	+	.	From DlexA_m9_rdm_glu_merged_v6rzlog10p_chipsub_cutoff2.000000_cwt_peaks.gr
NC_000913	IPOD occupancy	Peak	3435521	3435581	2	+	.	From DlexA_m9_rdm_glu_merged_v6rzlog10p_chipsub_cutoff2.000000_cwt_peaks.gr
NC_000913	IPOD occupancy	Peak	3437931	3437991	2	+	.	From DlexA_m9_rdm_glu_merged_v6rzlog10p_chipsub_cutoff2.000000_cwt_peaks.gr
NC_000913	IPOD occupancy	Peak	3438146	3438206	2	+	.	From DlexA_m9_rdm_glu_merged_v6rzlog10p_chipsub_cutoff2.000000_cwt_peaks.gr
NC_000913	IPOD occupancy	Peak	3438871	3438931	2	+	.	From DlexA_m9_rdm_glu_merged_v6rzlog10p_chipsub_cutoff2.000000_cwt_peaks.gr
NC_000913	IPOD occupancy	Peak	3439236	3439296	2	+	.	From DlexA_m9_rdm_glu_merged_v6rzlog10p_chipsub_cutoff2.000000_cwt_peaks.gr
NC_000913	IPOD occupancy	Peak	3443966	3444026	2	+	.	From DlexA_m9_rdm_glu_merged_v6rzlog10p_chipsub_cutoff2.000000_cwt_peaks.gr
NC_000913	IPOD occupancy	Peak	3446516	3446576	2	+	.	From DlexA_m9_rdm_glu_merged_v6rzlog10p_chipsub_cutoff2.000000_cwt_peaks.gr
NC_000913	IPOD occupancy	Peak	3446866	3446926	2	+	.	From DlexA_m9_rdm_glu_merged_v6rzlog10p_chipsub_cutoff2.000000_cwt_peaks.gr
NC_000913	IPOD occupancy	Peak	3447371	3447431	2	+	.	From DlexA_m9_rdm_glu_merged_v6rzlog10p_chipsub_cutoff2.000000_cwt_peaks.gr
NC_000913	IPOD occupancy	Peak	3447656	3447716	2	+	.	From DlexA_m9_rdm_glu_merged_v6rzlog10p_chipsub_cutoff2.000000_cwt_peaks.gr
NC_000913	IPOD occupancy	Peak	3450836	3450896	2	+	.	From DlexA_m9_rdm_glu_merged_v6rzlog10p_chipsub_cutoff2.000000_cwt_peaks.gr
NC_000913	IPOD occupancy	Peak	3453801	3453861	2	+	.	From DlexA_m9_rdm_glu_merged_v6rzlog10p_chipsub_cutoff2.000000_cwt_peaks.gr
NC_000913	IPOD occupancy	Peak	3454536	3454596	2	+	.	From DlexA_m9_rdm_glu_merged_v6rzlog10p_chipsub_cutoff2.000000_cwt_peaks.gr
NC_000913	IPOD occupancy	Peak	3455456	3455516	2	+	.	From DlexA_m9_rdm_glu_merged_v6rzlog10p_chipsub_cutoff2.000000_cwt_peaks.gr
NC_000913	IPOD occupancy	Peak	3455616	3455676	2	+	.	From DlexA_m9_rdm_glu_merged_v6rzlog10p_chipsub_cutoff2.000000_cwt_peaks.gr
NC_000913	IPOD occupancy	Peak	3455826	3455886	2	+	.	From DlexA_m9_rdm_glu_merged_v6rzlog10p_chipsub_cutoff2.000000_cwt_peaks.gr
NC_000913	IPOD occupancy	Peak	3455966	3456026	2	+	.	From DlexA_m9_rdm_glu_merged_v6rzlog10p_chipsub_cutoff2.000000_cwt_peaks.gr
NC_000913	IPOD occupancy	Peak	3456081	3456141	2	+	.	From DlexA_m9_rdm_glu_merged_v6rzlog10p_chipsub_cutoff2.000000_cwt_peaks.gr
NC_000913	IPOD occupancy	Peak	3456326	3456386	2	+	.	From DlexA_m9_rdm_glu_merged_v6rzlog10p_chipsub_cutoff2.000000_cwt_peaks.gr
NC_000913	IPOD occupancy	Peak	3456596	3456656	2	+	.	From DlexA_m9_rdm_glu_merged_v6rzlog10p_chipsub_cutoff2.000000_cwt_peaks.gr
NC_000913	IPOD occupancy	Peak	3456811	3456871	2	+	.	From DlexA_m9_rdm_glu_merged_v6rzlog10p_chipsub_cutoff2.000000_cwt_peaks.gr
NC_000913	IPOD occupancy	Peak	3461041	3461101	2	+	.	From DlexA_m9_rdm_glu_merged_v6rzlog10p_chipsub_cutoff2.000000_cwt_peaks.gr
NC_000913	IPOD occupancy	Peak	3461191	3461251	2	+	.	From DlexA_m9_rdm_glu_merged_v6rzlog10p_chipsub_cutoff2.000000_cwt_peaks.gr
NC_000913	IPOD occupancy	Peak	3462306	3462366	2	+	.	From DlexA_m9_rdm_glu_merged_v6rzlog10p_chipsub_cutoff2.000000_cwt_peaks.gr
NC_000913	IPOD occupancy	Peak	3462961	3463021	2	+	.	From DlexA_m9_rdm_glu_merged_v6rzlog10p_chipsub_cutoff2.000000_cwt_peaks.gr
NC_000913	IPOD occupancy	Peak	3463581	3463641	2	+	.	From DlexA_m9_rdm_glu_merged_v6rzlog10p_chipsub_cutoff2.000000_cwt_peaks.gr
NC_000913	IPOD occupancy	Peak	3464516	3464576	2	+	.	From DlexA_m9_rdm_glu_merged_v6rzlog10p_chipsub_cutoff2.000000_cwt_peaks.gr
NC_000913	IPOD occupancy	Peak	3465181	3465241	2	+	.	From DlexA_m9_rdm_glu_merged_v6rzlog10p_chipsub_cutoff2.000000_cwt_peaks.gr
NC_000913	IPOD occupancy	Peak	3465786	3465846	2	+	.	From DlexA_m9_rdm_glu_merged_v6rzlog10p_chipsub_cutoff2.000000_cwt_peaks.gr
NC_000913	IPOD occupancy	Peak	3466676	3466736	2	+	.	From DlexA_m9_rdm_glu_merged_v6rzlog10p_chipsub_cutoff2.000000_cwt_peaks.gr
NC_000913	IPOD occupancy	Peak	3467046	3467106	2	+	.	From DlexA_m9_rdm_glu_merged_v6rzlog10p_chipsub_cutoff2.000000_cwt_peaks.gr
NC_000913	IPOD occupancy	Peak	3467776	3467836	2	+	.	From DlexA_m9_rdm_glu_merged_v6rzlog10p_chipsub_cutoff2.000000_cwt_peaks.gr
NC_000913	IPOD occupancy	Peak	3467901	3467961	2	+	.	From DlexA_m9_rdm_glu_merged_v6rzlog10p_chipsub_cutoff2.000000_cwt_peaks.gr
NC_000913	IPOD occupancy	Peak	3468611	3468671	2	+	.	From DlexA_m9_rdm_glu_merged_v6rzlog10p_chipsub_cutoff2.000000_cwt_peaks.gr
NC_000913	IPOD occupancy	Peak	3468761	3468821	2	+	.	From DlexA_m9_rdm_glu_merged_v6rzlog10p_chipsub_cutoff2.000000_cwt_peaks.gr
NC_000913	IPOD occupancy	Peak	3469096	3469156	2	+	.	From DlexA_m9_rdm_glu_merged_v6rzlog10p_chipsub_cutoff2.000000_cwt_peaks.gr
NC_000913	IPOD occupancy	Peak	3469721	3469781	2	+	.	From DlexA_m9_rdm_glu_merged_v6rzlog10p_chipsub_cutoff2.000000_cwt_peaks.gr
NC_000913	IPOD occupancy	Peak	3469816	3469876	2	+	.	From DlexA_m9_rdm_glu_merged_v6rzlog10p_chipsub_cutoff2.000000_cwt_peaks.gr
NC_000913	IPOD occupancy	Peak	3469986	3470046	2	+	.	From DlexA_m9_rdm_glu_merged_v6rzlog10p_chipsub_cutoff2.000000_cwt_peaks.gr
NC_000913	IPOD occupancy	Peak	3470551	3470611	2	+	.	From DlexA_m9_rdm_glu_merged_v6rzlog10p_chipsub_cutoff2.000000_cwt_peaks.gr
NC_000913	IPOD occupancy	Peak	3470941	3471001	2	+	.	From DlexA_m9_rdm_glu_merged_v6rzlog10p_chipsub_cutoff2.000000_cwt_peaks.gr
NC_000913	IPOD occupancy	Peak	3472946	3473006	2	+	.	From DlexA_m9_rdm_glu_merged_v6rzlog10p_chipsub_cutoff2.000000_cwt_peaks.gr
NC_000913	IPOD occupancy	Peak	3473381	3473441	2	+	.	From DlexA_m9_rdm_glu_merged_v6rzlog10p_chipsub_cutoff2.000000_cwt_peaks.gr
NC_000913	IPOD occupancy	Peak	3473506	3473566	2	+	.	From DlexA_m9_rdm_glu_merged_v6rzlog10p_chipsub_cutoff2.000000_cwt_peaks.gr
NC_000913	IPOD occupancy	Peak	3473656	3473716	2	+	.	From DlexA_m9_rdm_glu_merged_v6rzlog10p_chipsub_cutoff2.000000_cwt_peaks.gr
NC_000913	IPOD occupancy	Peak	3473961	3474021	2	+	.	From DlexA_m9_rdm_glu_merged_v6rzlog10p_chipsub_cutoff2.000000_cwt_peaks.gr
NC_000913	IPOD occupancy	Peak	3475101	3475161	2	+	.	From DlexA_m9_rdm_glu_merged_v6rzlog10p_chipsub_cutoff2.000000_cwt_peaks.gr
NC_000913	IPOD occupancy	Peak	3475811	3475871	2	+	.	From DlexA_m9_rdm_glu_merged_v6rzlog10p_chipsub_cutoff2.000000_cwt_peaks.gr
NC_000913	IPOD occupancy	Peak	3476011	3476071	2	+	.	From DlexA_m9_rdm_glu_merged_v6rzlog10p_chipsub_cutoff2.000000_cwt_peaks.gr
NC_000913	IPOD occupancy	Peak	3477286	3477346	2	+	.	From DlexA_m9_rdm_glu_merged_v6rzlog10p_chipsub_cutoff2.000000_cwt_peaks.gr
NC_000913	IPOD occupancy	Peak	3478676	3478736	2	+	.	From DlexA_m9_rdm_glu_merged_v6rzlog10p_chipsub_cutoff2.000000_cwt_peaks.gr
NC_000913	IPOD occupancy	Peak	3481231	3481291	2	+	.	From DlexA_m9_rdm_glu_merged_v6rzlog10p_chipsub_cutoff2.000000_cwt_peaks.gr
NC_000913	IPOD occupancy	Peak	3482316	3482376	2	+	.	From DlexA_m9_rdm_glu_merged_v6rzlog10p_chipsub_cutoff2.000000_cwt_peaks.gr
NC_000913	IPOD occupancy	Peak	3484276	3484336	2	+	.	From DlexA_m9_rdm_glu_merged_v6rzlog10p_chipsub_cutoff2.000000_cwt_peaks.gr
NC_000913	IPOD occupancy	Peak	3484386	3484446	2	+	.	From DlexA_m9_rdm_glu_merged_v6rzlog10p_chipsub_cutoff2.000000_cwt_peaks.gr
NC_000913	IPOD occupancy	Peak	3485296	3485356	2	+	.	From DlexA_m9_rdm_glu_merged_v6rzlog10p_chipsub_cutoff2.000000_cwt_peaks.gr
NC_000913	IPOD occupancy	Peak	3486796	3486856	2	+	.	From DlexA_m9_rdm_glu_merged_v6rzlog10p_chipsub_cutoff2.000000_cwt_peaks.gr
NC_000913	IPOD occupancy	Peak	3487406	3487466	2	+	.	From DlexA_m9_rdm_glu_merged_v6rzlog10p_chipsub_cutoff2.000000_cwt_peaks.gr
NC_000913	IPOD occupancy	Peak	3488246	3488306	2	+	.	From DlexA_m9_rdm_glu_merged_v6rzlog10p_chipsub_cutoff2.000000_cwt_peaks.gr
NC_000913	IPOD occupancy	Peak	3488431	3488491	2	+	.	From DlexA_m9_rdm_glu_merged_v6rzlog10p_chipsub_cutoff2.000000_cwt_peaks.gr
NC_000913	IPOD occupancy	Peak	3490181	3490241	2	+	.	From DlexA_m9_rdm_glu_merged_v6rzlog10p_chipsub_cutoff2.000000_cwt_peaks.gr
NC_000913	IPOD occupancy	Peak	3491181	3491241	2	+	.	From DlexA_m9_rdm_glu_merged_v6rzlog10p_chipsub_cutoff2.000000_cwt_peaks.gr
NC_000913	IPOD occupancy	Peak	3491376	3491436	2	+	.	From DlexA_m9_rdm_glu_merged_v6rzlog10p_chipsub_cutoff2.000000_cwt_peaks.gr
NC_000913	IPOD occupancy	Peak	3492556	3492616	2	+	.	From DlexA_m9_rdm_glu_merged_v6rzlog10p_chipsub_cutoff2.000000_cwt_peaks.gr
NC_000913	IPOD occupancy	Peak	3493881	3493941	2	+	.	From DlexA_m9_rdm_glu_merged_v6rzlog10p_chipsub_cutoff2.000000_cwt_peaks.gr
NC_000913	IPOD occupancy	Peak	3494791	3494851	2	+	.	From DlexA_m9_rdm_glu_merged_v6rzlog10p_chipsub_cutoff2.000000_cwt_peaks.gr
NC_000913	IPOD occupancy	Peak	3496176	3496236	2	+	.	From DlexA_m9_rdm_glu_merged_v6rzlog10p_chipsub_cutoff2.000000_cwt_peaks.gr
NC_000913	IPOD occupancy	Peak	3496981	3497041	2	+	.	From DlexA_m9_rdm_glu_merged_v6rzlog10p_chipsub_cutoff2.000000_cwt_peaks.gr
NC_000913	IPOD occupancy	Peak	3497451	3497511	2	+	.	From DlexA_m9_rdm_glu_merged_v6rzlog10p_chipsub_cutoff2.000000_cwt_peaks.gr
NC_000913	IPOD occupancy	Peak	3497661	3497721	2	+	.	From DlexA_m9_rdm_glu_merged_v6rzlog10p_chipsub_cutoff2.000000_cwt_peaks.gr
NC_000913	IPOD occupancy	Peak	3499251	3499311	2	+	.	From DlexA_m9_rdm_glu_merged_v6rzlog10p_chipsub_cutoff2.000000_cwt_peaks.gr
NC_000913	IPOD occupancy	Peak	3499401	3499461	2	+	.	From DlexA_m9_rdm_glu_merged_v6rzlog10p_chipsub_cutoff2.000000_cwt_peaks.gr
NC_000913	IPOD occupancy	Peak	3499706	3499766	2	+	.	From DlexA_m9_rdm_glu_merged_v6rzlog10p_chipsub_cutoff2.000000_cwt_peaks.gr
NC_000913	IPOD occupancy	Peak	3499801	3499861	2	+	.	From DlexA_m9_rdm_glu_merged_v6rzlog10p_chipsub_cutoff2.000000_cwt_peaks.gr
NC_000913	IPOD occupancy	Peak	3501236	3501296	2	+	.	From DlexA_m9_rdm_glu_merged_v6rzlog10p_chipsub_cutoff2.000000_cwt_peaks.gr
NC_000913	IPOD occupancy	Peak	3502546	3502606	2	+	.	From DlexA_m9_rdm_glu_merged_v6rzlog10p_chipsub_cutoff2.000000_cwt_peaks.gr
NC_000913	IPOD occupancy	Peak	3503921	3503981	2	+	.	From DlexA_m9_rdm_glu_merged_v6rzlog10p_chipsub_cutoff2.000000_cwt_peaks.gr
NC_000913	IPOD occupancy	Peak	3504161	3504221	2	+	.	From DlexA_m9_rdm_glu_merged_v6rzlog10p_chipsub_cutoff2.000000_cwt_peaks.gr
NC_000913	IPOD occupancy	Peak	3504901	3504961	2	+	.	From DlexA_m9_rdm_glu_merged_v6rzlog10p_chipsub_cutoff2.000000_cwt_peaks.gr
NC_000913	IPOD occupancy	Peak	3505656	3505716	2	+	.	From DlexA_m9_rdm_glu_merged_v6rzlog10p_chipsub_cutoff2.000000_cwt_peaks.gr
NC_000913	IPOD occupancy	Peak	3506226	3506286	2	+	.	From DlexA_m9_rdm_glu_merged_v6rzlog10p_chipsub_cutoff2.000000_cwt_peaks.gr
NC_000913	IPOD occupancy	Peak	3506766	3506826	2	+	.	From DlexA_m9_rdm_glu_merged_v6rzlog10p_chipsub_cutoff2.000000_cwt_peaks.gr
NC_000913	IPOD occupancy	Peak	3507316	3507376	2	+	.	From DlexA_m9_rdm_glu_merged_v6rzlog10p_chipsub_cutoff2.000000_cwt_peaks.gr
NC_000913	IPOD occupancy	Peak	3509606	3509666	2	+	.	From DlexA_m9_rdm_glu_merged_v6rzlog10p_chipsub_cutoff2.000000_cwt_peaks.gr
NC_000913	IPOD occupancy	Peak	3509746	3509806	2	+	.	From DlexA_m9_rdm_glu_merged_v6rzlog10p_chipsub_cutoff2.000000_cwt_peaks.gr
NC_000913	IPOD occupancy	Peak	3510006	3510066	2	+	.	From DlexA_m9_rdm_glu_merged_v6rzlog10p_chipsub_cutoff2.000000_cwt_peaks.gr
NC_000913	IPOD occupancy	Peak	3510986	3511046	2	+	.	From DlexA_m9_rdm_glu_merged_v6rzlog10p_chipsub_cutoff2.000000_cwt_peaks.gr
NC_000913	IPOD occupancy	Peak	3511331	3511391	2	+	.	From DlexA_m9_rdm_glu_merged_v6rzlog10p_chipsub_cutoff2.000000_cwt_peaks.gr
NC_000913	IPOD occupancy	Peak	3511671	3511731	2	+	.	From DlexA_m9_rdm_glu_merged_v6rzlog10p_chipsub_cutoff2.000000_cwt_peaks.gr
NC_000913	IPOD occupancy	Peak	3512331	3512391	2	+	.	From DlexA_m9_rdm_glu_merged_v6rzlog10p_chipsub_cutoff2.000000_cwt_peaks.gr
NC_000913	IPOD occupancy	Peak	3513501	3513561	2	+	.	From DlexA_m9_rdm_glu_merged_v6rzlog10p_chipsub_cutoff2.000000_cwt_peaks.gr
NC_000913	IPOD occupancy	Peak	3513721	3513781	2	+	.	From DlexA_m9_rdm_glu_merged_v6rzlog10p_chipsub_cutoff2.000000_cwt_peaks.gr
NC_000913	IPOD occupancy	Peak	3514906	3514966	2	+	.	From DlexA_m9_rdm_glu_merged_v6rzlog10p_chipsub_cutoff2.000000_cwt_peaks.gr
NC_000913	IPOD occupancy	Peak	3515711	3515771	2	+	.	From DlexA_m9_rdm_glu_merged_v6rzlog10p_chipsub_cutoff2.000000_cwt_peaks.gr
NC_000913	IPOD occupancy	Peak	3517261	3517321	2	+	.	From DlexA_m9_rdm_glu_merged_v6rzlog10p_chipsub_cutoff2.000000_cwt_peaks.gr
NC_000913	IPOD occupancy	Peak	3518421	3518481	2	+	.	From DlexA_m9_rdm_glu_merged_v6rzlog10p_chipsub_cutoff2.000000_cwt_peaks.gr
NC_000913	IPOD occupancy	Peak	3518521	3518581	2	+	.	From DlexA_m9_rdm_glu_merged_v6rzlog10p_chipsub_cutoff2.000000_cwt_peaks.gr
NC_000913	IPOD occupancy	Peak	3518941	3519001	2	+	.	From DlexA_m9_rdm_glu_merged_v6rzlog10p_chipsub_cutoff2.000000_cwt_peaks.gr
NC_000913	IPOD occupancy	Peak	3519401	3519461	2	+	.	From DlexA_m9_rdm_glu_merged_v6rzlog10p_chipsub_cutoff2.000000_cwt_peaks.gr
NC_000913	IPOD occupancy	Peak	3520386	3520446	2	+	.	From DlexA_m9_rdm_glu_merged_v6rzlog10p_chipsub_cutoff2.000000_cwt_peaks.gr
NC_000913	IPOD occupancy	Peak	3520476	3520536	2	+	.	From DlexA_m9_rdm_glu_merged_v6rzlog10p_chipsub_cutoff2.000000_cwt_peaks.gr
NC_000913	IPOD occupancy	Peak	3521331	3521391	2	+	.	From DlexA_m9_rdm_glu_merged_v6rzlog10p_chipsub_cutoff2.000000_cwt_peaks.gr
NC_000913	IPOD occupancy	Peak	3522736	3522796	2	+	.	From DlexA_m9_rdm_glu_merged_v6rzlog10p_chipsub_cutoff2.000000_cwt_peaks.gr
NC_000913	IPOD occupancy	Peak	3525501	3525561	2	+	.	From DlexA_m9_rdm_glu_merged_v6rzlog10p_chipsub_cutoff2.000000_cwt_peaks.gr
NC_000913	IPOD occupancy	Peak	3528506	3528566	2	+	.	From DlexA_m9_rdm_glu_merged_v6rzlog10p_chipsub_cutoff2.000000_cwt_peaks.gr
NC_000913	IPOD occupancy	Peak	3529766	3529826	2	+	.	From DlexA_m9_rdm_glu_merged_v6rzlog10p_chipsub_cutoff2.000000_cwt_peaks.gr
NC_000913	IPOD occupancy	Peak	3530556	3530616	2	+	.	From DlexA_m9_rdm_glu_merged_v6rzlog10p_chipsub_cutoff2.000000_cwt_peaks.gr
NC_000913	IPOD occupancy	Peak	3530681	3530741	2	+	.	From DlexA_m9_rdm_glu_merged_v6rzlog10p_chipsub_cutoff2.000000_cwt_peaks.gr
NC_000913	IPOD occupancy	Peak	3531086	3531146	2	+	.	From DlexA_m9_rdm_glu_merged_v6rzlog10p_chipsub_cutoff2.000000_cwt_peaks.gr
NC_000913	IPOD occupancy	Peak	3531976	3532036	2	+	.	From DlexA_m9_rdm_glu_merged_v6rzlog10p_chipsub_cutoff2.000000_cwt_peaks.gr
NC_000913	IPOD occupancy	Peak	3532071	3532131	2	+	.	From DlexA_m9_rdm_glu_merged_v6rzlog10p_chipsub_cutoff2.000000_cwt_peaks.gr
NC_000913	IPOD occupancy	Peak	3534051	3534111	2	+	.	From DlexA_m9_rdm_glu_merged_v6rzlog10p_chipsub_cutoff2.000000_cwt_peaks.gr
NC_000913	IPOD occupancy	Peak	3534426	3534486	2	+	.	From DlexA_m9_rdm_glu_merged_v6rzlog10p_chipsub_cutoff2.000000_cwt_peaks.gr
NC_000913	IPOD occupancy	Peak	3536731	3536791	2	+	.	From DlexA_m9_rdm_glu_merged_v6rzlog10p_chipsub_cutoff2.000000_cwt_peaks.gr
NC_000913	IPOD occupancy	Peak	3537251	3537311	2	+	.	From DlexA_m9_rdm_glu_merged_v6rzlog10p_chipsub_cutoff2.000000_cwt_peaks.gr
NC_000913	IPOD occupancy	Peak	3539851	3539911	2	+	.	From DlexA_m9_rdm_glu_merged_v6rzlog10p_chipsub_cutoff2.000000_cwt_peaks.gr
NC_000913	IPOD occupancy	Peak	3539941	3540001	2	+	.	From DlexA_m9_rdm_glu_merged_v6rzlog10p_chipsub_cutoff2.000000_cwt_peaks.gr
NC_000913	IPOD occupancy	Peak	3540366	3540426	2	+	.	From DlexA_m9_rdm_glu_merged_v6rzlog10p_chipsub_cutoff2.000000_cwt_peaks.gr
NC_000913	IPOD occupancy	Peak	3541951	3542011	2	+	.	From DlexA_m9_rdm_glu_merged_v6rzlog10p_chipsub_cutoff2.000000_cwt_peaks.gr
NC_000913	IPOD occupancy	Peak	3542511	3542571	2	+	.	From DlexA_m9_rdm_glu_merged_v6rzlog10p_chipsub_cutoff2.000000_cwt_peaks.gr
NC_000913	IPOD occupancy	Peak	3543416	3543476	2	+	.	From DlexA_m9_rdm_glu_merged_v6rzlog10p_chipsub_cutoff2.000000_cwt_peaks.gr
NC_000913	IPOD occupancy	Peak	3543751	3543811	2	+	.	From DlexA_m9_rdm_glu_merged_v6rzlog10p_chipsub_cutoff2.000000_cwt_peaks.gr
NC_000913	IPOD occupancy	Peak	3546501	3546561	2	+	.	From DlexA_m9_rdm_glu_merged_v6rzlog10p_chipsub_cutoff2.000000_cwt_peaks.gr
NC_000913	IPOD occupancy	Peak	3547431	3547491	2	+	.	From DlexA_m9_rdm_glu_merged_v6rzlog10p_chipsub_cutoff2.000000_cwt_peaks.gr
NC_000913	IPOD occupancy	Peak	3551566	3551626	2	+	.	From DlexA_m9_rdm_glu_merged_v6rzlog10p_chipsub_cutoff2.000000_cwt_peaks.gr
NC_000913	IPOD occupancy	Peak	3552181	3552241	2	+	.	From DlexA_m9_rdm_glu_merged_v6rzlog10p_chipsub_cutoff2.000000_cwt_peaks.gr
NC_000913	IPOD occupancy	Peak	3552616	3552741	2	+	.	From DlexA_m9_rdm_glu_merged_v6rzlog10p_chipsub_cutoff2.000000_cwt_peaks.gr
NC_000913	IPOD occupancy	Peak	3552781	3552841	2	+	.	From DlexA_m9_rdm_glu_merged_v6rzlog10p_chipsub_cutoff2.000000_cwt_peaks.gr
NC_000913	IPOD occupancy	Peak	3552931	3552991	2	+	.	From DlexA_m9_rdm_glu_merged_v6rzlog10p_chipsub_cutoff2.000000_cwt_peaks.gr
NC_000913	IPOD occupancy	Peak	3557906	3557966	2	+	.	From DlexA_m9_rdm_glu_merged_v6rzlog10p_chipsub_cutoff2.000000_cwt_peaks.gr
NC_000913	IPOD occupancy	Peak	3558081	3558141	2	+	.	From DlexA_m9_rdm_glu_merged_v6rzlog10p_chipsub_cutoff2.000000_cwt_peaks.gr
NC_000913	IPOD occupancy	Peak	3560196	3560256	2	+	.	From DlexA_m9_rdm_glu_merged_v6rzlog10p_chipsub_cutoff2.000000_cwt_peaks.gr
NC_000913	IPOD occupancy	Peak	3561336	3561396	2	+	.	From DlexA_m9_rdm_glu_merged_v6rzlog10p_chipsub_cutoff2.000000_cwt_peaks.gr
NC_000913	IPOD occupancy	Peak	3562861	3562921	2	+	.	From DlexA_m9_rdm_glu_merged_v6rzlog10p_chipsub_cutoff2.000000_cwt_peaks.gr
NC_000913	IPOD occupancy	Peak	3562991	3563051	2	+	.	From DlexA_m9_rdm_glu_merged_v6rzlog10p_chipsub_cutoff2.000000_cwt_peaks.gr
NC_000913	IPOD occupancy	Peak	3564126	3564186	2	+	.	From DlexA_m9_rdm_glu_merged_v6rzlog10p_chipsub_cutoff2.000000_cwt_peaks.gr
NC_000913	IPOD occupancy	Peak	3564741	3564801	2	+	.	From DlexA_m9_rdm_glu_merged_v6rzlog10p_chipsub_cutoff2.000000_cwt_peaks.gr
NC_000913	IPOD occupancy	Peak	3564886	3564946	2	+	.	From DlexA_m9_rdm_glu_merged_v6rzlog10p_chipsub_cutoff2.000000_cwt_peaks.gr
NC_000913	IPOD occupancy	Peak	3565381	3565441	2	+	.	From DlexA_m9_rdm_glu_merged_v6rzlog10p_chipsub_cutoff2.000000_cwt_peaks.gr
NC_000913	IPOD occupancy	Peak	3566556	3566616	2	+	.	From DlexA_m9_rdm_glu_merged_v6rzlog10p_chipsub_cutoff2.000000_cwt_peaks.gr
NC_000913	IPOD occupancy	Peak	3567796	3567856	2	+	.	From DlexA_m9_rdm_glu_merged_v6rzlog10p_chipsub_cutoff2.000000_cwt_peaks.gr
NC_000913	IPOD occupancy	Peak	3568006	3568066	2	+	.	From DlexA_m9_rdm_glu_merged_v6rzlog10p_chipsub_cutoff2.000000_cwt_peaks.gr
NC_000913	IPOD occupancy	Peak	3568221	3568281	2	+	.	From DlexA_m9_rdm_glu_merged_v6rzlog10p_chipsub_cutoff2.000000_cwt_peaks.gr
NC_000913	IPOD occupancy	Peak	3568391	3568451	2	+	.	From DlexA_m9_rdm_glu_merged_v6rzlog10p_chipsub_cutoff2.000000_cwt_peaks.gr
NC_000913	IPOD occupancy	Peak	3570731	3570791	2	+	.	From DlexA_m9_rdm_glu_merged_v6rzlog10p_chipsub_cutoff2.000000_cwt_peaks.gr
NC_000913	IPOD occupancy	Peak	3573631	3573691	2	+	.	From DlexA_m9_rdm_glu_merged_v6rzlog10p_chipsub_cutoff2.000000_cwt_peaks.gr
NC_000913	IPOD occupancy	Peak	3575071	3575131	2	+	.	From DlexA_m9_rdm_glu_merged_v6rzlog10p_chipsub_cutoff2.000000_cwt_peaks.gr
NC_000913	IPOD occupancy	Peak	3576266	3576326	2	+	.	From DlexA_m9_rdm_glu_merged_v6rzlog10p_chipsub_cutoff2.000000_cwt_peaks.gr
NC_000913	IPOD occupancy	Peak	3577621	3577681	2	+	.	From DlexA_m9_rdm_glu_merged_v6rzlog10p_chipsub_cutoff2.000000_cwt_peaks.gr
NC_000913	IPOD occupancy	Peak	3578251	3578311	2	+	.	From DlexA_m9_rdm_glu_merged_v6rzlog10p_chipsub_cutoff2.000000_cwt_peaks.gr
NC_000913	IPOD occupancy	Peak	3579626	3579686	2	+	.	From DlexA_m9_rdm_glu_merged_v6rzlog10p_chipsub_cutoff2.000000_cwt_peaks.gr
NC_000913	IPOD occupancy	Peak	3581056	3581116	2	+	.	From DlexA_m9_rdm_glu_merged_v6rzlog10p_chipsub_cutoff2.000000_cwt_peaks.gr
NC_000913	IPOD occupancy	Peak	3581701	3581761	2	+	.	From DlexA_m9_rdm_glu_merged_v6rzlog10p_chipsub_cutoff2.000000_cwt_peaks.gr
NC_000913	IPOD occupancy	Peak	3582056	3582116	2	+	.	From DlexA_m9_rdm_glu_merged_v6rzlog10p_chipsub_cutoff2.000000_cwt_peaks.gr
NC_000913	IPOD occupancy	Peak	3582211	3582271	2	+	.	From DlexA_m9_rdm_glu_merged_v6rzlog10p_chipsub_cutoff2.000000_cwt_peaks.gr
NC_000913	IPOD occupancy	Peak	3582326	3582386	2	+	.	From DlexA_m9_rdm_glu_merged_v6rzlog10p_chipsub_cutoff2.000000_cwt_peaks.gr
NC_000913	IPOD occupancy	Peak	3582466	3582526	2	+	.	From DlexA_m9_rdm_glu_merged_v6rzlog10p_chipsub_cutoff2.000000_cwt_peaks.gr
NC_000913	IPOD occupancy	Peak	3582621	3582681	2	+	.	From DlexA_m9_rdm_glu_merged_v6rzlog10p_chipsub_cutoff2.000000_cwt_peaks.gr
NC_000913	IPOD occupancy	Peak	3582901	3582961	2	+	.	From DlexA_m9_rdm_glu_merged_v6rzlog10p_chipsub_cutoff2.000000_cwt_peaks.gr
NC_000913	IPOD occupancy	Peak	3583041	3583101	2	+	.	From DlexA_m9_rdm_glu_merged_v6rzlog10p_chipsub_cutoff2.000000_cwt_peaks.gr
NC_000913	IPOD occupancy	Peak	3583141	3583201	2	+	.	From DlexA_m9_rdm_glu_merged_v6rzlog10p_chipsub_cutoff2.000000_cwt_peaks.gr
NC_000913	IPOD occupancy	Peak	3584046	3584106	2	+	.	From DlexA_m9_rdm_glu_merged_v6rzlog10p_chipsub_cutoff2.000000_cwt_peaks.gr
NC_000913	IPOD occupancy	Peak	3584146	3584206	2	+	.	From DlexA_m9_rdm_glu_merged_v6rzlog10p_chipsub_cutoff2.000000_cwt_peaks.gr
NC_000913	IPOD occupancy	Peak	3584386	3584446	2	+	.	From DlexA_m9_rdm_glu_merged_v6rzlog10p_chipsub_cutoff2.000000_cwt_peaks.gr
NC_000913	IPOD occupancy	Peak	3584526	3584586	2	+	.	From DlexA_m9_rdm_glu_merged_v6rzlog10p_chipsub_cutoff2.000000_cwt_peaks.gr
NC_000913	IPOD occupancy	Peak	3584711	3584771	2	+	.	From DlexA_m9_rdm_glu_merged_v6rzlog10p_chipsub_cutoff2.000000_cwt_peaks.gr
NC_000913	IPOD occupancy	Peak	3585706	3585766	2	+	.	From DlexA_m9_rdm_glu_merged_v6rzlog10p_chipsub_cutoff2.000000_cwt_peaks.gr
NC_000913	IPOD occupancy	Peak	3587241	3587301	2	+	.	From DlexA_m9_rdm_glu_merged_v6rzlog10p_chipsub_cutoff2.000000_cwt_peaks.gr
NC_000913	IPOD occupancy	Peak	3591681	3591741	2	+	.	From DlexA_m9_rdm_glu_merged_v6rzlog10p_chipsub_cutoff2.000000_cwt_peaks.gr
NC_000913	IPOD occupancy	Peak	3592586	3592646	2	+	.	From DlexA_m9_rdm_glu_merged_v6rzlog10p_chipsub_cutoff2.000000_cwt_peaks.gr
NC_000913	IPOD occupancy	Peak	3593546	3593606	2	+	.	From DlexA_m9_rdm_glu_merged_v6rzlog10p_chipsub_cutoff2.000000_cwt_peaks.gr
NC_000913	IPOD occupancy	Peak	3594296	3594356	2	+	.	From DlexA_m9_rdm_glu_merged_v6rzlog10p_chipsub_cutoff2.000000_cwt_peaks.gr
NC_000913	IPOD occupancy	Peak	3595116	3595176	2	+	.	From DlexA_m9_rdm_glu_merged_v6rzlog10p_chipsub_cutoff2.000000_cwt_peaks.gr
NC_000913	IPOD occupancy	Peak	3595676	3595736	2	+	.	From DlexA_m9_rdm_glu_merged_v6rzlog10p_chipsub_cutoff2.000000_cwt_peaks.gr
NC_000913	IPOD occupancy	Peak	3596046	3596106	2	+	.	From DlexA_m9_rdm_glu_merged_v6rzlog10p_chipsub_cutoff2.000000_cwt_peaks.gr
NC_000913	IPOD occupancy	Peak	3597246	3597306	2	+	.	From DlexA_m9_rdm_glu_merged_v6rzlog10p_chipsub_cutoff2.000000_cwt_peaks.gr
NC_000913	IPOD occupancy	Peak	3597671	3597731	2	+	.	From DlexA_m9_rdm_glu_merged_v6rzlog10p_chipsub_cutoff2.000000_cwt_peaks.gr
NC_000913	IPOD occupancy	Peak	3598421	3598481	2	+	.	From DlexA_m9_rdm_glu_merged_v6rzlog10p_chipsub_cutoff2.000000_cwt_peaks.gr
NC_000913	IPOD occupancy	Peak	3599681	3599741	2	+	.	From DlexA_m9_rdm_glu_merged_v6rzlog10p_chipsub_cutoff2.000000_cwt_peaks.gr
NC_000913	IPOD occupancy	Peak	3601126	3601186	2	+	.	From DlexA_m9_rdm_glu_merged_v6rzlog10p_chipsub_cutoff2.000000_cwt_peaks.gr
NC_000913	IPOD occupancy	Peak	3601491	3601551	2	+	.	From DlexA_m9_rdm_glu_merged_v6rzlog10p_chipsub_cutoff2.000000_cwt_peaks.gr
NC_000913	IPOD occupancy	Peak	3601721	3601781	2	+	.	From DlexA_m9_rdm_glu_merged_v6rzlog10p_chipsub_cutoff2.000000_cwt_peaks.gr
NC_000913	IPOD occupancy	Peak	3609781	3609841	2	+	.	From DlexA_m9_rdm_glu_merged_v6rzlog10p_chipsub_cutoff2.000000_cwt_peaks.gr
NC_000913	IPOD occupancy	Peak	3611641	3611701	2	+	.	From DlexA_m9_rdm_glu_merged_v6rzlog10p_chipsub_cutoff2.000000_cwt_peaks.gr
NC_000913	IPOD occupancy	Peak	3613696	3613756	2	+	.	From DlexA_m9_rdm_glu_merged_v6rzlog10p_chipsub_cutoff2.000000_cwt_peaks.gr
NC_000913	IPOD occupancy	Peak	3617746	3617806	2	+	.	From DlexA_m9_rdm_glu_merged_v6rzlog10p_chipsub_cutoff2.000000_cwt_peaks.gr
NC_000913	IPOD occupancy	Peak	3619111	3619171	2	+	.	From DlexA_m9_rdm_glu_merged_v6rzlog10p_chipsub_cutoff2.000000_cwt_peaks.gr
NC_000913	IPOD occupancy	Peak	3619351	3619411	2	+	.	From DlexA_m9_rdm_glu_merged_v6rzlog10p_chipsub_cutoff2.000000_cwt_peaks.gr
NC_000913	IPOD occupancy	Peak	3620991	3621051	2	+	.	From DlexA_m9_rdm_glu_merged_v6rzlog10p_chipsub_cutoff2.000000_cwt_peaks.gr
NC_000913	IPOD occupancy	Peak	3621166	3621226	2	+	.	From DlexA_m9_rdm_glu_merged_v6rzlog10p_chipsub_cutoff2.000000_cwt_peaks.gr
NC_000913	IPOD occupancy	Peak	3622661	3622721	2	+	.	From DlexA_m9_rdm_glu_merged_v6rzlog10p_chipsub_cutoff2.000000_cwt_peaks.gr
NC_000913	IPOD occupancy	Peak	3623051	3623111	2	+	.	From DlexA_m9_rdm_glu_merged_v6rzlog10p_chipsub_cutoff2.000000_cwt_peaks.gr
NC_000913	IPOD occupancy	Peak	3623201	3623261	2	+	.	From DlexA_m9_rdm_glu_merged_v6rzlog10p_chipsub_cutoff2.000000_cwt_peaks.gr
NC_000913	IPOD occupancy	Peak	3623426	3623486	2	+	.	From DlexA_m9_rdm_glu_merged_v6rzlog10p_chipsub_cutoff2.000000_cwt_peaks.gr
NC_000913	IPOD occupancy	Peak	3623646	3623706	2	+	.	From DlexA_m9_rdm_glu_merged_v6rzlog10p_chipsub_cutoff2.000000_cwt_peaks.gr
NC_000913	IPOD occupancy	Peak	3623881	3623941	2	+	.	From DlexA_m9_rdm_glu_merged_v6rzlog10p_chipsub_cutoff2.000000_cwt_peaks.gr
NC_000913	IPOD occupancy	Peak	3624121	3624181	2	+	.	From DlexA_m9_rdm_glu_merged_v6rzlog10p_chipsub_cutoff2.000000_cwt_peaks.gr
NC_000913	IPOD occupancy	Peak	3624366	3624426	2	+	.	From DlexA_m9_rdm_glu_merged_v6rzlog10p_chipsub_cutoff2.000000_cwt_peaks.gr
NC_000913	IPOD occupancy	Peak	3624631	3624691	2	+	.	From DlexA_m9_rdm_glu_merged_v6rzlog10p_chipsub_cutoff2.000000_cwt_peaks.gr
NC_000913	IPOD occupancy	Peak	3624796	3624856	2	+	.	From DlexA_m9_rdm_glu_merged_v6rzlog10p_chipsub_cutoff2.000000_cwt_peaks.gr
NC_000913	IPOD occupancy	Peak	3624881	3624941	2	+	.	From DlexA_m9_rdm_glu_merged_v6rzlog10p_chipsub_cutoff2.000000_cwt_peaks.gr
NC_000913	IPOD occupancy	Peak	3625076	3625136	2	+	.	From DlexA_m9_rdm_glu_merged_v6rzlog10p_chipsub_cutoff2.000000_cwt_peaks.gr
NC_000913	IPOD occupancy	Peak	3626211	3626271	2	+	.	From DlexA_m9_rdm_glu_merged_v6rzlog10p_chipsub_cutoff2.000000_cwt_peaks.gr
NC_000913	IPOD occupancy	Peak	3626371	3626431	2	+	.	From DlexA_m9_rdm_glu_merged_v6rzlog10p_chipsub_cutoff2.000000_cwt_peaks.gr
NC_000913	IPOD occupancy	Peak	3626591	3626651	2	+	.	From DlexA_m9_rdm_glu_merged_v6rzlog10p_chipsub_cutoff2.000000_cwt_peaks.gr
NC_000913	IPOD occupancy	Peak	3626856	3626916	2	+	.	From DlexA_m9_rdm_glu_merged_v6rzlog10p_chipsub_cutoff2.000000_cwt_peaks.gr
NC_000913	IPOD occupancy	Peak	3630761	3630821	2	+	.	From DlexA_m9_rdm_glu_merged_v6rzlog10p_chipsub_cutoff2.000000_cwt_peaks.gr
NC_000913	IPOD occupancy	Peak	3630926	3630986	2	+	.	From DlexA_m9_rdm_glu_merged_v6rzlog10p_chipsub_cutoff2.000000_cwt_peaks.gr
NC_000913	IPOD occupancy	Peak	3631076	3631136	2	+	.	From DlexA_m9_rdm_glu_merged_v6rzlog10p_chipsub_cutoff2.000000_cwt_peaks.gr
NC_000913	IPOD occupancy	Peak	3631181	3631241	2	+	.	From DlexA_m9_rdm_glu_merged_v6rzlog10p_chipsub_cutoff2.000000_cwt_peaks.gr
NC_000913	IPOD occupancy	Peak	3631421	3631481	2	+	.	From DlexA_m9_rdm_glu_merged_v6rzlog10p_chipsub_cutoff2.000000_cwt_peaks.gr
NC_000913	IPOD occupancy	Peak	3631586	3631646	2	+	.	From DlexA_m9_rdm_glu_merged_v6rzlog10p_chipsub_cutoff2.000000_cwt_peaks.gr
NC_000913	IPOD occupancy	Peak	3631791	3631851	2	+	.	From DlexA_m9_rdm_glu_merged_v6rzlog10p_chipsub_cutoff2.000000_cwt_peaks.gr
NC_000913	IPOD occupancy	Peak	3632146	3632206	2	+	.	From DlexA_m9_rdm_glu_merged_v6rzlog10p_chipsub_cutoff2.000000_cwt_peaks.gr
NC_000913	IPOD occupancy	Peak	3632246	3632306	2	+	.	From DlexA_m9_rdm_glu_merged_v6rzlog10p_chipsub_cutoff2.000000_cwt_peaks.gr
NC_000913	IPOD occupancy	Peak	3632446	3632506	2	+	.	From DlexA_m9_rdm_glu_merged_v6rzlog10p_chipsub_cutoff2.000000_cwt_peaks.gr
NC_000913	IPOD occupancy	Peak	3632631	3632691	2	+	.	From DlexA_m9_rdm_glu_merged_v6rzlog10p_chipsub_cutoff2.000000_cwt_peaks.gr
NC_000913	IPOD occupancy	Peak	3632881	3632941	2	+	.	From DlexA_m9_rdm_glu_merged_v6rzlog10p_chipsub_cutoff2.000000_cwt_peaks.gr
NC_000913	IPOD occupancy	Peak	3633151	3633211	2	+	.	From DlexA_m9_rdm_glu_merged_v6rzlog10p_chipsub_cutoff2.000000_cwt_peaks.gr
NC_000913	IPOD occupancy	Peak	3633491	3633551	2	+	.	From DlexA_m9_rdm_glu_merged_v6rzlog10p_chipsub_cutoff2.000000_cwt_peaks.gr
NC_000913	IPOD occupancy	Peak	3633641	3633701	2	+	.	From DlexA_m9_rdm_glu_merged_v6rzlog10p_chipsub_cutoff2.000000_cwt_peaks.gr
NC_000913	IPOD occupancy	Peak	3633991	3634051	2	+	.	From DlexA_m9_rdm_glu_merged_v6rzlog10p_chipsub_cutoff2.000000_cwt_peaks.gr
NC_000913	IPOD occupancy	Peak	3634156	3634216	2	+	.	From DlexA_m9_rdm_glu_merged_v6rzlog10p_chipsub_cutoff2.000000_cwt_peaks.gr
NC_000913	IPOD occupancy	Peak	3634456	3634516	2	+	.	From DlexA_m9_rdm_glu_merged_v6rzlog10p_chipsub_cutoff2.000000_cwt_peaks.gr
NC_000913	IPOD occupancy	Peak	3634626	3634686	2	+	.	From DlexA_m9_rdm_glu_merged_v6rzlog10p_chipsub_cutoff2.000000_cwt_peaks.gr
NC_000913	IPOD occupancy	Peak	3634746	3634806	2	+	.	From DlexA_m9_rdm_glu_merged_v6rzlog10p_chipsub_cutoff2.000000_cwt_peaks.gr
NC_000913	IPOD occupancy	Peak	3634856	3634916	2	+	.	From DlexA_m9_rdm_glu_merged_v6rzlog10p_chipsub_cutoff2.000000_cwt_peaks.gr
NC_000913	IPOD occupancy	Peak	3635066	3635126	2	+	.	From DlexA_m9_rdm_glu_merged_v6rzlog10p_chipsub_cutoff2.000000_cwt_peaks.gr
NC_000913	IPOD occupancy	Peak	3635361	3635421	2	+	.	From DlexA_m9_rdm_glu_merged_v6rzlog10p_chipsub_cutoff2.000000_cwt_peaks.gr
NC_000913	IPOD occupancy	Peak	3635611	3635671	2	+	.	From DlexA_m9_rdm_glu_merged_v6rzlog10p_chipsub_cutoff2.000000_cwt_peaks.gr
NC_000913	IPOD occupancy	Peak	3635846	3635906	2	+	.	From DlexA_m9_rdm_glu_merged_v6rzlog10p_chipsub_cutoff2.000000_cwt_peaks.gr
NC_000913	IPOD occupancy	Peak	3635956	3636111	2	+	.	From DlexA_m9_rdm_glu_merged_v6rzlog10p_chipsub_cutoff2.000000_cwt_peaks.gr
NC_000913	IPOD occupancy	Peak	3638741	3638801	2	+	.	From DlexA_m9_rdm_glu_merged_v6rzlog10p_chipsub_cutoff2.000000_cwt_peaks.gr
NC_000913	IPOD occupancy	Peak	3639356	3639416	2	+	.	From DlexA_m9_rdm_glu_merged_v6rzlog10p_chipsub_cutoff2.000000_cwt_peaks.gr
NC_000913	IPOD occupancy	Peak	3639561	3639621	2	+	.	From DlexA_m9_rdm_glu_merged_v6rzlog10p_chipsub_cutoff2.000000_cwt_peaks.gr
NC_000913	IPOD occupancy	Peak	3640256	3640316	2	+	.	From DlexA_m9_rdm_glu_merged_v6rzlog10p_chipsub_cutoff2.000000_cwt_peaks.gr
NC_000913	IPOD occupancy	Peak	3640721	3640781	2	+	.	From DlexA_m9_rdm_glu_merged_v6rzlog10p_chipsub_cutoff2.000000_cwt_peaks.gr
NC_000913	IPOD occupancy	Peak	3642326	3642386	2	+	.	From DlexA_m9_rdm_glu_merged_v6rzlog10p_chipsub_cutoff2.000000_cwt_peaks.gr
NC_000913	IPOD occupancy	Peak	3646206	3646266	2	+	.	From DlexA_m9_rdm_glu_merged_v6rzlog10p_chipsub_cutoff2.000000_cwt_peaks.gr
NC_000913	IPOD occupancy	Peak	3647766	3647826	2	+	.	From DlexA_m9_rdm_glu_merged_v6rzlog10p_chipsub_cutoff2.000000_cwt_peaks.gr
NC_000913	IPOD occupancy	Peak	3648441	3648501	2	+	.	From DlexA_m9_rdm_glu_merged_v6rzlog10p_chipsub_cutoff2.000000_cwt_peaks.gr
NC_000913	IPOD occupancy	Peak	3648876	3648936	2	+	.	From DlexA_m9_rdm_glu_merged_v6rzlog10p_chipsub_cutoff2.000000_cwt_peaks.gr
NC_000913	IPOD occupancy	Peak	3649906	3649966	2	+	.	From DlexA_m9_rdm_glu_merged_v6rzlog10p_chipsub_cutoff2.000000_cwt_peaks.gr
NC_000913	IPOD occupancy	Peak	3650101	3650161	2	+	.	From DlexA_m9_rdm_glu_merged_v6rzlog10p_chipsub_cutoff2.000000_cwt_peaks.gr
NC_000913	IPOD occupancy	Peak	3650206	3650266	2	+	.	From DlexA_m9_rdm_glu_merged_v6rzlog10p_chipsub_cutoff2.000000_cwt_peaks.gr
NC_000913	IPOD occupancy	Peak	3650741	3650801	2	+	.	From DlexA_m9_rdm_glu_merged_v6rzlog10p_chipsub_cutoff2.000000_cwt_peaks.gr
NC_000913	IPOD occupancy	Peak	3650951	3651011	2	+	.	From DlexA_m9_rdm_glu_merged_v6rzlog10p_chipsub_cutoff2.000000_cwt_peaks.gr
NC_000913	IPOD occupancy	Peak	3651151	3651211	2	+	.	From DlexA_m9_rdm_glu_merged_v6rzlog10p_chipsub_cutoff2.000000_cwt_peaks.gr
NC_000913	IPOD occupancy	Peak	3651281	3651341	2	+	.	From DlexA_m9_rdm_glu_merged_v6rzlog10p_chipsub_cutoff2.000000_cwt_peaks.gr
NC_000913	IPOD occupancy	Peak	3651426	3651486	2	+	.	From DlexA_m9_rdm_glu_merged_v6rzlog10p_chipsub_cutoff2.000000_cwt_peaks.gr
NC_000913	IPOD occupancy	Peak	3651616	3651676	2	+	.	From DlexA_m9_rdm_glu_merged_v6rzlog10p_chipsub_cutoff2.000000_cwt_peaks.gr
NC_000913	IPOD occupancy	Peak	3651826	3651886	2	+	.	From DlexA_m9_rdm_glu_merged_v6rzlog10p_chipsub_cutoff2.000000_cwt_peaks.gr
NC_000913	IPOD occupancy	Peak	3651981	3652041	2	+	.	From DlexA_m9_rdm_glu_merged_v6rzlog10p_chipsub_cutoff2.000000_cwt_peaks.gr
NC_000913	IPOD occupancy	Peak	3652141	3652201	2	+	.	From DlexA_m9_rdm_glu_merged_v6rzlog10p_chipsub_cutoff2.000000_cwt_peaks.gr
NC_000913	IPOD occupancy	Peak	3652301	3652361	2	+	.	From DlexA_m9_rdm_glu_merged_v6rzlog10p_chipsub_cutoff2.000000_cwt_peaks.gr
NC_000913	IPOD occupancy	Peak	3653011	3653071	2	+	.	From DlexA_m9_rdm_glu_merged_v6rzlog10p_chipsub_cutoff2.000000_cwt_peaks.gr
NC_000913	IPOD occupancy	Peak	3653146	3653206	2	+	.	From DlexA_m9_rdm_glu_merged_v6rzlog10p_chipsub_cutoff2.000000_cwt_peaks.gr
NC_000913	IPOD occupancy	Peak	3653416	3653476	2	+	.	From DlexA_m9_rdm_glu_merged_v6rzlog10p_chipsub_cutoff2.000000_cwt_peaks.gr
NC_000913	IPOD occupancy	Peak	3653716	3653776	2	+	.	From DlexA_m9_rdm_glu_merged_v6rzlog10p_chipsub_cutoff2.000000_cwt_peaks.gr
NC_000913	IPOD occupancy	Peak	3653896	3653956	2	+	.	From DlexA_m9_rdm_glu_merged_v6rzlog10p_chipsub_cutoff2.000000_cwt_peaks.gr
NC_000913	IPOD occupancy	Peak	3654056	3654116	2	+	.	From DlexA_m9_rdm_glu_merged_v6rzlog10p_chipsub_cutoff2.000000_cwt_peaks.gr
NC_000913	IPOD occupancy	Peak	3654146	3654206	2	+	.	From DlexA_m9_rdm_glu_merged_v6rzlog10p_chipsub_cutoff2.000000_cwt_peaks.gr
NC_000913	IPOD occupancy	Peak	3654326	3654386	2	+	.	From DlexA_m9_rdm_glu_merged_v6rzlog10p_chipsub_cutoff2.000000_cwt_peaks.gr
NC_000913	IPOD occupancy	Peak	3654401	3654461	2	+	.	From DlexA_m9_rdm_glu_merged_v6rzlog10p_chipsub_cutoff2.000000_cwt_peaks.gr
NC_000913	IPOD occupancy	Peak	3654576	3654636	2	+	.	From DlexA_m9_rdm_glu_merged_v6rzlog10p_chipsub_cutoff2.000000_cwt_peaks.gr
NC_000913	IPOD occupancy	Peak	3654801	3654861	2	+	.	From DlexA_m9_rdm_glu_merged_v6rzlog10p_chipsub_cutoff2.000000_cwt_peaks.gr
NC_000913	IPOD occupancy	Peak	3655116	3655176	2	+	.	From DlexA_m9_rdm_glu_merged_v6rzlog10p_chipsub_cutoff2.000000_cwt_peaks.gr
NC_000913	IPOD occupancy	Peak	3655326	3655386	2	+	.	From DlexA_m9_rdm_glu_merged_v6rzlog10p_chipsub_cutoff2.000000_cwt_peaks.gr
NC_000913	IPOD occupancy	Peak	3655616	3655676	2	+	.	From DlexA_m9_rdm_glu_merged_v6rzlog10p_chipsub_cutoff2.000000_cwt_peaks.gr
NC_000913	IPOD occupancy	Peak	3655861	3655921	2	+	.	From DlexA_m9_rdm_glu_merged_v6rzlog10p_chipsub_cutoff2.000000_cwt_peaks.gr
NC_000913	IPOD occupancy	Peak	3656061	3656121	2	+	.	From DlexA_m9_rdm_glu_merged_v6rzlog10p_chipsub_cutoff2.000000_cwt_peaks.gr
NC_000913	IPOD occupancy	Peak	3656151	3656211	2	+	.	From DlexA_m9_rdm_glu_merged_v6rzlog10p_chipsub_cutoff2.000000_cwt_peaks.gr
NC_000913	IPOD occupancy	Peak	3656281	3656341	2	+	.	From DlexA_m9_rdm_glu_merged_v6rzlog10p_chipsub_cutoff2.000000_cwt_peaks.gr
NC_000913	IPOD occupancy	Peak	3656426	3656486	2	+	.	From DlexA_m9_rdm_glu_merged_v6rzlog10p_chipsub_cutoff2.000000_cwt_peaks.gr
NC_000913	IPOD occupancy	Peak	3656506	3656566	2	+	.	From DlexA_m9_rdm_glu_merged_v6rzlog10p_chipsub_cutoff2.000000_cwt_peaks.gr
NC_000913	IPOD occupancy	Peak	3656816	3656876	2	+	.	From DlexA_m9_rdm_glu_merged_v6rzlog10p_chipsub_cutoff2.000000_cwt_peaks.gr
NC_000913	IPOD occupancy	Peak	3656971	3657031	2	+	.	From DlexA_m9_rdm_glu_merged_v6rzlog10p_chipsub_cutoff2.000000_cwt_peaks.gr
NC_000913	IPOD occupancy	Peak	3657151	3657211	2	+	.	From DlexA_m9_rdm_glu_merged_v6rzlog10p_chipsub_cutoff2.000000_cwt_peaks.gr
NC_000913	IPOD occupancy	Peak	3657316	3657376	2	+	.	From DlexA_m9_rdm_glu_merged_v6rzlog10p_chipsub_cutoff2.000000_cwt_peaks.gr
NC_000913	IPOD occupancy	Peak	3657686	3657746	2	+	.	From DlexA_m9_rdm_glu_merged_v6rzlog10p_chipsub_cutoff2.000000_cwt_peaks.gr
NC_000913	IPOD occupancy	Peak	3657891	3657951	2	+	.	From DlexA_m9_rdm_glu_merged_v6rzlog10p_chipsub_cutoff2.000000_cwt_peaks.gr
NC_000913	IPOD occupancy	Peak	3658201	3658261	2	+	.	From DlexA_m9_rdm_glu_merged_v6rzlog10p_chipsub_cutoff2.000000_cwt_peaks.gr
NC_000913	IPOD occupancy	Peak	3658476	3658536	2	+	.	From DlexA_m9_rdm_glu_merged_v6rzlog10p_chipsub_cutoff2.000000_cwt_peaks.gr
NC_000913	IPOD occupancy	Peak	3658871	3658931	2	+	.	From DlexA_m9_rdm_glu_merged_v6rzlog10p_chipsub_cutoff2.000000_cwt_peaks.gr
NC_000913	IPOD occupancy	Peak	3661461	3661521	2	+	.	From DlexA_m9_rdm_glu_merged_v6rzlog10p_chipsub_cutoff2.000000_cwt_peaks.gr
NC_000913	IPOD occupancy	Peak	3663686	3663746	2	+	.	From DlexA_m9_rdm_glu_merged_v6rzlog10p_chipsub_cutoff2.000000_cwt_peaks.gr
NC_000913	IPOD occupancy	Peak	3663926	3663986	2	+	.	From DlexA_m9_rdm_glu_merged_v6rzlog10p_chipsub_cutoff2.000000_cwt_peaks.gr
NC_000913	IPOD occupancy	Peak	3664211	3664271	2	+	.	From DlexA_m9_rdm_glu_merged_v6rzlog10p_chipsub_cutoff2.000000_cwt_peaks.gr
NC_000913	IPOD occupancy	Peak	3664436	3664496	2	+	.	From DlexA_m9_rdm_glu_merged_v6rzlog10p_chipsub_cutoff2.000000_cwt_peaks.gr
NC_000913	IPOD occupancy	Peak	3665176	3665236	2	+	.	From DlexA_m9_rdm_glu_merged_v6rzlog10p_chipsub_cutoff2.000000_cwt_peaks.gr
NC_000913	IPOD occupancy	Peak	3665536	3665596	2	+	.	From DlexA_m9_rdm_glu_merged_v6rzlog10p_chipsub_cutoff2.000000_cwt_peaks.gr
NC_000913	IPOD occupancy	Peak	3665796	3665856	2	+	.	From DlexA_m9_rdm_glu_merged_v6rzlog10p_chipsub_cutoff2.000000_cwt_peaks.gr
NC_000913	IPOD occupancy	Peak	3666046	3666106	2	+	.	From DlexA_m9_rdm_glu_merged_v6rzlog10p_chipsub_cutoff2.000000_cwt_peaks.gr
NC_000913	IPOD occupancy	Peak	3666236	3666296	2	+	.	From DlexA_m9_rdm_glu_merged_v6rzlog10p_chipsub_cutoff2.000000_cwt_peaks.gr
NC_000913	IPOD occupancy	Peak	3666781	3666841	2	+	.	From DlexA_m9_rdm_glu_merged_v6rzlog10p_chipsub_cutoff2.000000_cwt_peaks.gr
NC_000913	IPOD occupancy	Peak	3666986	3667046	2	+	.	From DlexA_m9_rdm_glu_merged_v6rzlog10p_chipsub_cutoff2.000000_cwt_peaks.gr
NC_000913	IPOD occupancy	Peak	3667691	3667751	2	+	.	From DlexA_m9_rdm_glu_merged_v6rzlog10p_chipsub_cutoff2.000000_cwt_peaks.gr
NC_000913	IPOD occupancy	Peak	3668116	3668176	2	+	.	From DlexA_m9_rdm_glu_merged_v6rzlog10p_chipsub_cutoff2.000000_cwt_peaks.gr
NC_000913	IPOD occupancy	Peak	3668811	3668871	2	+	.	From DlexA_m9_rdm_glu_merged_v6rzlog10p_chipsub_cutoff2.000000_cwt_peaks.gr
NC_000913	IPOD occupancy	Peak	3668911	3668971	2	+	.	From DlexA_m9_rdm_glu_merged_v6rzlog10p_chipsub_cutoff2.000000_cwt_peaks.gr
NC_000913	IPOD occupancy	Peak	3669076	3669136	2	+	.	From DlexA_m9_rdm_glu_merged_v6rzlog10p_chipsub_cutoff2.000000_cwt_peaks.gr
NC_000913	IPOD occupancy	Peak	3669281	3669341	2	+	.	From DlexA_m9_rdm_glu_merged_v6rzlog10p_chipsub_cutoff2.000000_cwt_peaks.gr
NC_000913	IPOD occupancy	Peak	3669431	3669491	2	+	.	From DlexA_m9_rdm_glu_merged_v6rzlog10p_chipsub_cutoff2.000000_cwt_peaks.gr
NC_000913	IPOD occupancy	Peak	3672006	3672066	2	+	.	From DlexA_m9_rdm_glu_merged_v6rzlog10p_chipsub_cutoff2.000000_cwt_peaks.gr
NC_000913	IPOD occupancy	Peak	3672306	3672366	2	+	.	From DlexA_m9_rdm_glu_merged_v6rzlog10p_chipsub_cutoff2.000000_cwt_peaks.gr
NC_000913	IPOD occupancy	Peak	3674556	3674616	2	+	.	From DlexA_m9_rdm_glu_merged_v6rzlog10p_chipsub_cutoff2.000000_cwt_peaks.gr
NC_000913	IPOD occupancy	Peak	3674716	3674776	2	+	.	From DlexA_m9_rdm_glu_merged_v6rzlog10p_chipsub_cutoff2.000000_cwt_peaks.gr
NC_000913	IPOD occupancy	Peak	3675546	3675606	2	+	.	From DlexA_m9_rdm_glu_merged_v6rzlog10p_chipsub_cutoff2.000000_cwt_peaks.gr
NC_000913	IPOD occupancy	Peak	3676136	3676196	2	+	.	From DlexA_m9_rdm_glu_merged_v6rzlog10p_chipsub_cutoff2.000000_cwt_peaks.gr
NC_000913	IPOD occupancy	Peak	3676486	3676546	2	+	.	From DlexA_m9_rdm_glu_merged_v6rzlog10p_chipsub_cutoff2.000000_cwt_peaks.gr
NC_000913	IPOD occupancy	Peak	3683471	3683531	2	+	.	From DlexA_m9_rdm_glu_merged_v6rzlog10p_chipsub_cutoff2.000000_cwt_peaks.gr
NC_000913	IPOD occupancy	Peak	3684321	3684381	2	+	.	From DlexA_m9_rdm_glu_merged_v6rzlog10p_chipsub_cutoff2.000000_cwt_peaks.gr
NC_000913	IPOD occupancy	Peak	3684571	3684631	2	+	.	From DlexA_m9_rdm_glu_merged_v6rzlog10p_chipsub_cutoff2.000000_cwt_peaks.gr
NC_000913	IPOD occupancy	Peak	3685486	3685546	2	+	.	From DlexA_m9_rdm_glu_merged_v6rzlog10p_chipsub_cutoff2.000000_cwt_peaks.gr
NC_000913	IPOD occupancy	Peak	3692096	3692156	2	+	.	From DlexA_m9_rdm_glu_merged_v6rzlog10p_chipsub_cutoff2.000000_cwt_peaks.gr
NC_000913	IPOD occupancy	Peak	3692586	3692646	2	+	.	From DlexA_m9_rdm_glu_merged_v6rzlog10p_chipsub_cutoff2.000000_cwt_peaks.gr
NC_000913	IPOD occupancy	Peak	3699981	3700041	2	+	.	From DlexA_m9_rdm_glu_merged_v6rzlog10p_chipsub_cutoff2.000000_cwt_peaks.gr
NC_000913	IPOD occupancy	Peak	3700846	3700906	2	+	.	From DlexA_m9_rdm_glu_merged_v6rzlog10p_chipsub_cutoff2.000000_cwt_peaks.gr
NC_000913	IPOD occupancy	Peak	3701196	3701256	2	+	.	From DlexA_m9_rdm_glu_merged_v6rzlog10p_chipsub_cutoff2.000000_cwt_peaks.gr
NC_000913	IPOD occupancy	Peak	3701516	3701576	2	+	.	From DlexA_m9_rdm_glu_merged_v6rzlog10p_chipsub_cutoff2.000000_cwt_peaks.gr
NC_000913	IPOD occupancy	Peak	3704736	3704796	2	+	.	From DlexA_m9_rdm_glu_merged_v6rzlog10p_chipsub_cutoff2.000000_cwt_peaks.gr
NC_000913	IPOD occupancy	Peak	3705836	3705896	2	+	.	From DlexA_m9_rdm_glu_merged_v6rzlog10p_chipsub_cutoff2.000000_cwt_peaks.gr
NC_000913	IPOD occupancy	Peak	3705976	3706036	2	+	.	From DlexA_m9_rdm_glu_merged_v6rzlog10p_chipsub_cutoff2.000000_cwt_peaks.gr
NC_000913	IPOD occupancy	Peak	3706096	3706156	2	+	.	From DlexA_m9_rdm_glu_merged_v6rzlog10p_chipsub_cutoff2.000000_cwt_peaks.gr
NC_000913	IPOD occupancy	Peak	3708006	3708066	2	+	.	From DlexA_m9_rdm_glu_merged_v6rzlog10p_chipsub_cutoff2.000000_cwt_peaks.gr
NC_000913	IPOD occupancy	Peak	3712156	3712216	2	+	.	From DlexA_m9_rdm_glu_merged_v6rzlog10p_chipsub_cutoff2.000000_cwt_peaks.gr
NC_000913	IPOD occupancy	Peak	3712621	3712681	2	+	.	From DlexA_m9_rdm_glu_merged_v6rzlog10p_chipsub_cutoff2.000000_cwt_peaks.gr
NC_000913	IPOD occupancy	Peak	3718796	3718856	2	+	.	From DlexA_m9_rdm_glu_merged_v6rzlog10p_chipsub_cutoff2.000000_cwt_peaks.gr
NC_000913	IPOD occupancy	Peak	3720321	3720381	2	+	.	From DlexA_m9_rdm_glu_merged_v6rzlog10p_chipsub_cutoff2.000000_cwt_peaks.gr
NC_000913	IPOD occupancy	Peak	3720631	3720691	2	+	.	From DlexA_m9_rdm_glu_merged_v6rzlog10p_chipsub_cutoff2.000000_cwt_peaks.gr
NC_000913	IPOD occupancy	Peak	3721176	3721236	2	+	.	From DlexA_m9_rdm_glu_merged_v6rzlog10p_chipsub_cutoff2.000000_cwt_peaks.gr
NC_000913	IPOD occupancy	Peak	3721776	3721836	2	+	.	From DlexA_m9_rdm_glu_merged_v6rzlog10p_chipsub_cutoff2.000000_cwt_peaks.gr
NC_000913	IPOD occupancy	Peak	3722211	3722271	2	+	.	From DlexA_m9_rdm_glu_merged_v6rzlog10p_chipsub_cutoff2.000000_cwt_peaks.gr
NC_000913	IPOD occupancy	Peak	3722811	3722871	2	+	.	From DlexA_m9_rdm_glu_merged_v6rzlog10p_chipsub_cutoff2.000000_cwt_peaks.gr
NC_000913	IPOD occupancy	Peak	3726381	3726441	2	+	.	From DlexA_m9_rdm_glu_merged_v6rzlog10p_chipsub_cutoff2.000000_cwt_peaks.gr
NC_000913	IPOD occupancy	Peak	3726826	3726886	2	+	.	From DlexA_m9_rdm_glu_merged_v6rzlog10p_chipsub_cutoff2.000000_cwt_peaks.gr
NC_000913	IPOD occupancy	Peak	3727476	3727536	2	+	.	From DlexA_m9_rdm_glu_merged_v6rzlog10p_chipsub_cutoff2.000000_cwt_peaks.gr
NC_000913	IPOD occupancy	Peak	3727826	3727886	2	+	.	From DlexA_m9_rdm_glu_merged_v6rzlog10p_chipsub_cutoff2.000000_cwt_peaks.gr
NC_000913	IPOD occupancy	Peak	3728896	3728956	2	+	.	From DlexA_m9_rdm_glu_merged_v6rzlog10p_chipsub_cutoff2.000000_cwt_peaks.gr
NC_000913	IPOD occupancy	Peak	3729686	3729746	2	+	.	From DlexA_m9_rdm_glu_merged_v6rzlog10p_chipsub_cutoff2.000000_cwt_peaks.gr
NC_000913	IPOD occupancy	Peak	3730816	3730876	2	+	.	From DlexA_m9_rdm_glu_merged_v6rzlog10p_chipsub_cutoff2.000000_cwt_peaks.gr
NC_000913	IPOD occupancy	Peak	3730911	3730971	2	+	.	From DlexA_m9_rdm_glu_merged_v6rzlog10p_chipsub_cutoff2.000000_cwt_peaks.gr
NC_000913	IPOD occupancy	Peak	3734106	3734166	2	+	.	From DlexA_m9_rdm_glu_merged_v6rzlog10p_chipsub_cutoff2.000000_cwt_peaks.gr
NC_000913	IPOD occupancy	Peak	3736016	3736076	2	+	.	From DlexA_m9_rdm_glu_merged_v6rzlog10p_chipsub_cutoff2.000000_cwt_peaks.gr
NC_000913	IPOD occupancy	Peak	3739311	3739371	2	+	.	From DlexA_m9_rdm_glu_merged_v6rzlog10p_chipsub_cutoff2.000000_cwt_peaks.gr
NC_000913	IPOD occupancy	Peak	3742581	3742641	2	+	.	From DlexA_m9_rdm_glu_merged_v6rzlog10p_chipsub_cutoff2.000000_cwt_peaks.gr
NC_000913	IPOD occupancy	Peak	3743236	3743296	2	+	.	From DlexA_m9_rdm_glu_merged_v6rzlog10p_chipsub_cutoff2.000000_cwt_peaks.gr
NC_000913	IPOD occupancy	Peak	3743851	3743911	2	+	.	From DlexA_m9_rdm_glu_merged_v6rzlog10p_chipsub_cutoff2.000000_cwt_peaks.gr
NC_000913	IPOD occupancy	Peak	3744001	3744061	2	+	.	From DlexA_m9_rdm_glu_merged_v6rzlog10p_chipsub_cutoff2.000000_cwt_peaks.gr
NC_000913	IPOD occupancy	Peak	3744246	3744306	2	+	.	From DlexA_m9_rdm_glu_merged_v6rzlog10p_chipsub_cutoff2.000000_cwt_peaks.gr
NC_000913	IPOD occupancy	Peak	3744366	3744426	2	+	.	From DlexA_m9_rdm_glu_merged_v6rzlog10p_chipsub_cutoff2.000000_cwt_peaks.gr
NC_000913	IPOD occupancy	Peak	3744716	3744776	2	+	.	From DlexA_m9_rdm_glu_merged_v6rzlog10p_chipsub_cutoff2.000000_cwt_peaks.gr
NC_000913	IPOD occupancy	Peak	3746006	3746066	2	+	.	From DlexA_m9_rdm_glu_merged_v6rzlog10p_chipsub_cutoff2.000000_cwt_peaks.gr
NC_000913	IPOD occupancy	Peak	3746206	3746266	2	+	.	From DlexA_m9_rdm_glu_merged_v6rzlog10p_chipsub_cutoff2.000000_cwt_peaks.gr
NC_000913	IPOD occupancy	Peak	3746471	3746531	2	+	.	From DlexA_m9_rdm_glu_merged_v6rzlog10p_chipsub_cutoff2.000000_cwt_peaks.gr
NC_000913	IPOD occupancy	Peak	3750866	3750926	2	+	.	From DlexA_m9_rdm_glu_merged_v6rzlog10p_chipsub_cutoff2.000000_cwt_peaks.gr
NC_000913	IPOD occupancy	Peak	3751336	3751396	2	+	.	From DlexA_m9_rdm_glu_merged_v6rzlog10p_chipsub_cutoff2.000000_cwt_peaks.gr
NC_000913	IPOD occupancy	Peak	3751821	3751881	2	+	.	From DlexA_m9_rdm_glu_merged_v6rzlog10p_chipsub_cutoff2.000000_cwt_peaks.gr
NC_000913	IPOD occupancy	Peak	3751931	3751991	2	+	.	From DlexA_m9_rdm_glu_merged_v6rzlog10p_chipsub_cutoff2.000000_cwt_peaks.gr
NC_000913	IPOD occupancy	Peak	3752216	3752276	2	+	.	From DlexA_m9_rdm_glu_merged_v6rzlog10p_chipsub_cutoff2.000000_cwt_peaks.gr
NC_000913	IPOD occupancy	Peak	3754481	3754541	2	+	.	From DlexA_m9_rdm_glu_merged_v6rzlog10p_chipsub_cutoff2.000000_cwt_peaks.gr
NC_000913	IPOD occupancy	Peak	3754636	3754696	2	+	.	From DlexA_m9_rdm_glu_merged_v6rzlog10p_chipsub_cutoff2.000000_cwt_peaks.gr
NC_000913	IPOD occupancy	Peak	3754916	3754976	2	+	.	From DlexA_m9_rdm_glu_merged_v6rzlog10p_chipsub_cutoff2.000000_cwt_peaks.gr
NC_000913	IPOD occupancy	Peak	3757616	3757676	2	+	.	From DlexA_m9_rdm_glu_merged_v6rzlog10p_chipsub_cutoff2.000000_cwt_peaks.gr
NC_000913	IPOD occupancy	Peak	3757756	3757816	2	+	.	From DlexA_m9_rdm_glu_merged_v6rzlog10p_chipsub_cutoff2.000000_cwt_peaks.gr
NC_000913	IPOD occupancy	Peak	3757941	3758021	2	+	.	From DlexA_m9_rdm_glu_merged_v6rzlog10p_chipsub_cutoff2.000000_cwt_peaks.gr
NC_000913	IPOD occupancy	Peak	3758546	3758606	2	+	.	From DlexA_m9_rdm_glu_merged_v6rzlog10p_chipsub_cutoff2.000000_cwt_peaks.gr
NC_000913	IPOD occupancy	Peak	3761721	3761781	2	+	.	From DlexA_m9_rdm_glu_merged_v6rzlog10p_chipsub_cutoff2.000000_cwt_peaks.gr
NC_000913	IPOD occupancy	Peak	3762046	3762106	2	+	.	From DlexA_m9_rdm_glu_merged_v6rzlog10p_chipsub_cutoff2.000000_cwt_peaks.gr
NC_000913	IPOD occupancy	Peak	3763946	3764006	2	+	.	From DlexA_m9_rdm_glu_merged_v6rzlog10p_chipsub_cutoff2.000000_cwt_peaks.gr
NC_000913	IPOD occupancy	Peak	3764126	3764186	2	+	.	From DlexA_m9_rdm_glu_merged_v6rzlog10p_chipsub_cutoff2.000000_cwt_peaks.gr
NC_000913	IPOD occupancy	Peak	3765201	3765261	2	+	.	From DlexA_m9_rdm_glu_merged_v6rzlog10p_chipsub_cutoff2.000000_cwt_peaks.gr
NC_000913	IPOD occupancy	Peak	3765441	3765501	2	+	.	From DlexA_m9_rdm_glu_merged_v6rzlog10p_chipsub_cutoff2.000000_cwt_peaks.gr
NC_000913	IPOD occupancy	Peak	3765701	3765761	2	+	.	From DlexA_m9_rdm_glu_merged_v6rzlog10p_chipsub_cutoff2.000000_cwt_peaks.gr
NC_000913	IPOD occupancy	Peak	3766031	3766091	2	+	.	From DlexA_m9_rdm_glu_merged_v6rzlog10p_chipsub_cutoff2.000000_cwt_peaks.gr
NC_000913	IPOD occupancy	Peak	3766341	3766401	2	+	.	From DlexA_m9_rdm_glu_merged_v6rzlog10p_chipsub_cutoff2.000000_cwt_peaks.gr
NC_000913	IPOD occupancy	Peak	3766551	3766611	2	+	.	From DlexA_m9_rdm_glu_merged_v6rzlog10p_chipsub_cutoff2.000000_cwt_peaks.gr
NC_000913	IPOD occupancy	Peak	3766706	3766766	2	+	.	From DlexA_m9_rdm_glu_merged_v6rzlog10p_chipsub_cutoff2.000000_cwt_peaks.gr
NC_000913	IPOD occupancy	Peak	3766871	3766931	2	+	.	From DlexA_m9_rdm_glu_merged_v6rzlog10p_chipsub_cutoff2.000000_cwt_peaks.gr
NC_000913	IPOD occupancy	Peak	3767271	3767331	2	+	.	From DlexA_m9_rdm_glu_merged_v6rzlog10p_chipsub_cutoff2.000000_cwt_peaks.gr
NC_000913	IPOD occupancy	Peak	3767401	3767461	2	+	.	From DlexA_m9_rdm_glu_merged_v6rzlog10p_chipsub_cutoff2.000000_cwt_peaks.gr
NC_000913	IPOD occupancy	Peak	3767676	3767736	2	+	.	From DlexA_m9_rdm_glu_merged_v6rzlog10p_chipsub_cutoff2.000000_cwt_peaks.gr
NC_000913	IPOD occupancy	Peak	3767816	3767876	2	+	.	From DlexA_m9_rdm_glu_merged_v6rzlog10p_chipsub_cutoff2.000000_cwt_peaks.gr
NC_000913	IPOD occupancy	Peak	3768096	3768156	2	+	.	From DlexA_m9_rdm_glu_merged_v6rzlog10p_chipsub_cutoff2.000000_cwt_peaks.gr
NC_000913	IPOD occupancy	Peak	3768356	3768416	2	+	.	From DlexA_m9_rdm_glu_merged_v6rzlog10p_chipsub_cutoff2.000000_cwt_peaks.gr
NC_000913	IPOD occupancy	Peak	3768481	3768541	2	+	.	From DlexA_m9_rdm_glu_merged_v6rzlog10p_chipsub_cutoff2.000000_cwt_peaks.gr
NC_000913	IPOD occupancy	Peak	3768666	3768726	2	+	.	From DlexA_m9_rdm_glu_merged_v6rzlog10p_chipsub_cutoff2.000000_cwt_peaks.gr
NC_000913	IPOD occupancy	Peak	3768906	3768966	2	+	.	From DlexA_m9_rdm_glu_merged_v6rzlog10p_chipsub_cutoff2.000000_cwt_peaks.gr
NC_000913	IPOD occupancy	Peak	3769066	3769126	2	+	.	From DlexA_m9_rdm_glu_merged_v6rzlog10p_chipsub_cutoff2.000000_cwt_peaks.gr
NC_000913	IPOD occupancy	Peak	3769181	3769241	2	+	.	From DlexA_m9_rdm_glu_merged_v6rzlog10p_chipsub_cutoff2.000000_cwt_peaks.gr
NC_000913	IPOD occupancy	Peak	3769341	3769401	2	+	.	From DlexA_m9_rdm_glu_merged_v6rzlog10p_chipsub_cutoff2.000000_cwt_peaks.gr
NC_000913	IPOD occupancy	Peak	3769541	3769601	2	+	.	From DlexA_m9_rdm_glu_merged_v6rzlog10p_chipsub_cutoff2.000000_cwt_peaks.gr
NC_000913	IPOD occupancy	Peak	3769636	3769696	2	+	.	From DlexA_m9_rdm_glu_merged_v6rzlog10p_chipsub_cutoff2.000000_cwt_peaks.gr
NC_000913	IPOD occupancy	Peak	3769771	3769831	2	+	.	From DlexA_m9_rdm_glu_merged_v6rzlog10p_chipsub_cutoff2.000000_cwt_peaks.gr
NC_000913	IPOD occupancy	Peak	3769916	3769976	2	+	.	From DlexA_m9_rdm_glu_merged_v6rzlog10p_chipsub_cutoff2.000000_cwt_peaks.gr
NC_000913	IPOD occupancy	Peak	3770121	3770181	2	+	.	From DlexA_m9_rdm_glu_merged_v6rzlog10p_chipsub_cutoff2.000000_cwt_peaks.gr
NC_000913	IPOD occupancy	Peak	3771641	3771701	2	+	.	From DlexA_m9_rdm_glu_merged_v6rzlog10p_chipsub_cutoff2.000000_cwt_peaks.gr
NC_000913	IPOD occupancy	Peak	3772091	3772151	2	+	.	From DlexA_m9_rdm_glu_merged_v6rzlog10p_chipsub_cutoff2.000000_cwt_peaks.gr
NC_000913	IPOD occupancy	Peak	3774071	3774131	2	+	.	From DlexA_m9_rdm_glu_merged_v6rzlog10p_chipsub_cutoff2.000000_cwt_peaks.gr
NC_000913	IPOD occupancy	Peak	3774256	3774316	2	+	.	From DlexA_m9_rdm_glu_merged_v6rzlog10p_chipsub_cutoff2.000000_cwt_peaks.gr
NC_000913	IPOD occupancy	Peak	3775596	3775656	2	+	.	From DlexA_m9_rdm_glu_merged_v6rzlog10p_chipsub_cutoff2.000000_cwt_peaks.gr
NC_000913	IPOD occupancy	Peak	3776516	3776576	2	+	.	From DlexA_m9_rdm_glu_merged_v6rzlog10p_chipsub_cutoff2.000000_cwt_peaks.gr
NC_000913	IPOD occupancy	Peak	3777221	3777281	2	+	.	From DlexA_m9_rdm_glu_merged_v6rzlog10p_chipsub_cutoff2.000000_cwt_peaks.gr
NC_000913	IPOD occupancy	Peak	3779881	3779941	2	+	.	From DlexA_m9_rdm_glu_merged_v6rzlog10p_chipsub_cutoff2.000000_cwt_peaks.gr
NC_000913	IPOD occupancy	Peak	3781736	3781796	2	+	.	From DlexA_m9_rdm_glu_merged_v6rzlog10p_chipsub_cutoff2.000000_cwt_peaks.gr
NC_000913	IPOD occupancy	Peak	3782231	3782291	2	+	.	From DlexA_m9_rdm_glu_merged_v6rzlog10p_chipsub_cutoff2.000000_cwt_peaks.gr
NC_000913	IPOD occupancy	Peak	3784146	3784206	2	+	.	From DlexA_m9_rdm_glu_merged_v6rzlog10p_chipsub_cutoff2.000000_cwt_peaks.gr
NC_000913	IPOD occupancy	Peak	3789176	3789236	2	+	.	From DlexA_m9_rdm_glu_merged_v6rzlog10p_chipsub_cutoff2.000000_cwt_peaks.gr
NC_000913	IPOD occupancy	Peak	3789376	3789471	2	+	.	From DlexA_m9_rdm_glu_merged_v6rzlog10p_chipsub_cutoff2.000000_cwt_peaks.gr
NC_000913	IPOD occupancy	Peak	3789511	3789571	2	+	.	From DlexA_m9_rdm_glu_merged_v6rzlog10p_chipsub_cutoff2.000000_cwt_peaks.gr
NC_000913	IPOD occupancy	Peak	3789906	3789966	2	+	.	From DlexA_m9_rdm_glu_merged_v6rzlog10p_chipsub_cutoff2.000000_cwt_peaks.gr
NC_000913	IPOD occupancy	Peak	3792616	3792676	2	+	.	From DlexA_m9_rdm_glu_merged_v6rzlog10p_chipsub_cutoff2.000000_cwt_peaks.gr
NC_000913	IPOD occupancy	Peak	3793011	3793111	2	+	.	From DlexA_m9_rdm_glu_merged_v6rzlog10p_chipsub_cutoff2.000000_cwt_peaks.gr
NC_000913	IPOD occupancy	Peak	3793286	3793346	2	+	.	From DlexA_m9_rdm_glu_merged_v6rzlog10p_chipsub_cutoff2.000000_cwt_peaks.gr
NC_000913	IPOD occupancy	Peak	3793411	3793471	2	+	.	From DlexA_m9_rdm_glu_merged_v6rzlog10p_chipsub_cutoff2.000000_cwt_peaks.gr
NC_000913	IPOD occupancy	Peak	3793696	3793756	2	+	.	From DlexA_m9_rdm_glu_merged_v6rzlog10p_chipsub_cutoff2.000000_cwt_peaks.gr
NC_000913	IPOD occupancy	Peak	3794106	3794166	2	+	.	From DlexA_m9_rdm_glu_merged_v6rzlog10p_chipsub_cutoff2.000000_cwt_peaks.gr
NC_000913	IPOD occupancy	Peak	3794231	3794291	2	+	.	From DlexA_m9_rdm_glu_merged_v6rzlog10p_chipsub_cutoff2.000000_cwt_peaks.gr
NC_000913	IPOD occupancy	Peak	3794741	3794801	2	+	.	From DlexA_m9_rdm_glu_merged_v6rzlog10p_chipsub_cutoff2.000000_cwt_peaks.gr
NC_000913	IPOD occupancy	Peak	3795046	3795106	2	+	.	From DlexA_m9_rdm_glu_merged_v6rzlog10p_chipsub_cutoff2.000000_cwt_peaks.gr
NC_000913	IPOD occupancy	Peak	3795326	3795481	2	+	.	From DlexA_m9_rdm_glu_merged_v6rzlog10p_chipsub_cutoff2.000000_cwt_peaks.gr
NC_000913	IPOD occupancy	Peak	3795676	3795736	2	+	.	From DlexA_m9_rdm_glu_merged_v6rzlog10p_chipsub_cutoff2.000000_cwt_peaks.gr
NC_000913	IPOD occupancy	Peak	3797006	3797066	2	+	.	From DlexA_m9_rdm_glu_merged_v6rzlog10p_chipsub_cutoff2.000000_cwt_peaks.gr
NC_000913	IPOD occupancy	Peak	3797136	3797196	2	+	.	From DlexA_m9_rdm_glu_merged_v6rzlog10p_chipsub_cutoff2.000000_cwt_peaks.gr
NC_000913	IPOD occupancy	Peak	3797246	3797306	2	+	.	From DlexA_m9_rdm_glu_merged_v6rzlog10p_chipsub_cutoff2.000000_cwt_peaks.gr
NC_000913	IPOD occupancy	Peak	3797366	3797426	2	+	.	From DlexA_m9_rdm_glu_merged_v6rzlog10p_chipsub_cutoff2.000000_cwt_peaks.gr
NC_000913	IPOD occupancy	Peak	3797511	3797571	2	+	.	From DlexA_m9_rdm_glu_merged_v6rzlog10p_chipsub_cutoff2.000000_cwt_peaks.gr
NC_000913	IPOD occupancy	Peak	3797706	3797766	2	+	.	From DlexA_m9_rdm_glu_merged_v6rzlog10p_chipsub_cutoff2.000000_cwt_peaks.gr
NC_000913	IPOD occupancy	Peak	3797921	3797981	2	+	.	From DlexA_m9_rdm_glu_merged_v6rzlog10p_chipsub_cutoff2.000000_cwt_peaks.gr
NC_000913	IPOD occupancy	Peak	3798151	3798211	2	+	.	From DlexA_m9_rdm_glu_merged_v6rzlog10p_chipsub_cutoff2.000000_cwt_peaks.gr
NC_000913	IPOD occupancy	Peak	3798311	3798371	2	+	.	From DlexA_m9_rdm_glu_merged_v6rzlog10p_chipsub_cutoff2.000000_cwt_peaks.gr
NC_000913	IPOD occupancy	Peak	3798421	3798481	2	+	.	From DlexA_m9_rdm_glu_merged_v6rzlog10p_chipsub_cutoff2.000000_cwt_peaks.gr
NC_000913	IPOD occupancy	Peak	3798631	3798726	2	+	.	From DlexA_m9_rdm_glu_merged_v6rzlog10p_chipsub_cutoff2.000000_cwt_peaks.gr
NC_000913	IPOD occupancy	Peak	3798876	3798936	2	+	.	From DlexA_m9_rdm_glu_merged_v6rzlog10p_chipsub_cutoff2.000000_cwt_peaks.gr
NC_000913	IPOD occupancy	Peak	3798966	3799071	2	+	.	From DlexA_m9_rdm_glu_merged_v6rzlog10p_chipsub_cutoff2.000000_cwt_peaks.gr
NC_000913	IPOD occupancy	Peak	3799101	3799161	2	+	.	From DlexA_m9_rdm_glu_merged_v6rzlog10p_chipsub_cutoff2.000000_cwt_peaks.gr
NC_000913	IPOD occupancy	Peak	3799456	3799531	2	+	.	From DlexA_m9_rdm_glu_merged_v6rzlog10p_chipsub_cutoff2.000000_cwt_peaks.gr
NC_000913	IPOD occupancy	Peak	3799636	3799696	2	+	.	From DlexA_m9_rdm_glu_merged_v6rzlog10p_chipsub_cutoff2.000000_cwt_peaks.gr
NC_000913	IPOD occupancy	Peak	3799771	3799831	2	+	.	From DlexA_m9_rdm_glu_merged_v6rzlog10p_chipsub_cutoff2.000000_cwt_peaks.gr
NC_000913	IPOD occupancy	Peak	3799986	3800046	2	+	.	From DlexA_m9_rdm_glu_merged_v6rzlog10p_chipsub_cutoff2.000000_cwt_peaks.gr
NC_000913	IPOD occupancy	Peak	3800181	3800241	2	+	.	From DlexA_m9_rdm_glu_merged_v6rzlog10p_chipsub_cutoff2.000000_cwt_peaks.gr
NC_000913	IPOD occupancy	Peak	3800331	3800391	2	+	.	From DlexA_m9_rdm_glu_merged_v6rzlog10p_chipsub_cutoff2.000000_cwt_peaks.gr
NC_000913	IPOD occupancy	Peak	3800531	3800591	2	+	.	From DlexA_m9_rdm_glu_merged_v6rzlog10p_chipsub_cutoff2.000000_cwt_peaks.gr
NC_000913	IPOD occupancy	Peak	3800961	3801021	2	+	.	From DlexA_m9_rdm_glu_merged_v6rzlog10p_chipsub_cutoff2.000000_cwt_peaks.gr
NC_000913	IPOD occupancy	Peak	3801336	3801396	2	+	.	From DlexA_m9_rdm_glu_merged_v6rzlog10p_chipsub_cutoff2.000000_cwt_peaks.gr
NC_000913	IPOD occupancy	Peak	3801436	3801496	2	+	.	From DlexA_m9_rdm_glu_merged_v6rzlog10p_chipsub_cutoff2.000000_cwt_peaks.gr
NC_000913	IPOD occupancy	Peak	3801601	3801661	2	+	.	From DlexA_m9_rdm_glu_merged_v6rzlog10p_chipsub_cutoff2.000000_cwt_peaks.gr
NC_000913	IPOD occupancy	Peak	3801801	3801861	2	+	.	From DlexA_m9_rdm_glu_merged_v6rzlog10p_chipsub_cutoff2.000000_cwt_peaks.gr
NC_000913	IPOD occupancy	Peak	3802096	3802156	2	+	.	From DlexA_m9_rdm_glu_merged_v6rzlog10p_chipsub_cutoff2.000000_cwt_peaks.gr
NC_000913	IPOD occupancy	Peak	3802261	3802321	2	+	.	From DlexA_m9_rdm_glu_merged_v6rzlog10p_chipsub_cutoff2.000000_cwt_peaks.gr
NC_000913	IPOD occupancy	Peak	3802391	3802451	2	+	.	From DlexA_m9_rdm_glu_merged_v6rzlog10p_chipsub_cutoff2.000000_cwt_peaks.gr
NC_000913	IPOD occupancy	Peak	3802481	3802541	2	+	.	From DlexA_m9_rdm_glu_merged_v6rzlog10p_chipsub_cutoff2.000000_cwt_peaks.gr
NC_000913	IPOD occupancy	Peak	3802681	3802741	2	+	.	From DlexA_m9_rdm_glu_merged_v6rzlog10p_chipsub_cutoff2.000000_cwt_peaks.gr
NC_000913	IPOD occupancy	Peak	3802771	3802831	2	+	.	From DlexA_m9_rdm_glu_merged_v6rzlog10p_chipsub_cutoff2.000000_cwt_peaks.gr
NC_000913	IPOD occupancy	Peak	3802876	3802936	2	+	.	From DlexA_m9_rdm_glu_merged_v6rzlog10p_chipsub_cutoff2.000000_cwt_peaks.gr
NC_000913	IPOD occupancy	Peak	3803066	3803126	2	+	.	From DlexA_m9_rdm_glu_merged_v6rzlog10p_chipsub_cutoff2.000000_cwt_peaks.gr
NC_000913	IPOD occupancy	Peak	3803161	3803221	2	+	.	From DlexA_m9_rdm_glu_merged_v6rzlog10p_chipsub_cutoff2.000000_cwt_peaks.gr
NC_000913	IPOD occupancy	Peak	3803406	3803466	2	+	.	From DlexA_m9_rdm_glu_merged_v6rzlog10p_chipsub_cutoff2.000000_cwt_peaks.gr
NC_000913	IPOD occupancy	Peak	3803671	3803731	2	+	.	From DlexA_m9_rdm_glu_merged_v6rzlog10p_chipsub_cutoff2.000000_cwt_peaks.gr
NC_000913	IPOD occupancy	Peak	3803956	3804016	2	+	.	From DlexA_m9_rdm_glu_merged_v6rzlog10p_chipsub_cutoff2.000000_cwt_peaks.gr
NC_000913	IPOD occupancy	Peak	3804186	3804306	2	+	.	From DlexA_m9_rdm_glu_merged_v6rzlog10p_chipsub_cutoff2.000000_cwt_peaks.gr
NC_000913	IPOD occupancy	Peak	3804346	3804406	2	+	.	From DlexA_m9_rdm_glu_merged_v6rzlog10p_chipsub_cutoff2.000000_cwt_peaks.gr
NC_000913	IPOD occupancy	Peak	3804451	3804511	2	+	.	From DlexA_m9_rdm_glu_merged_v6rzlog10p_chipsub_cutoff2.000000_cwt_peaks.gr
NC_000913	IPOD occupancy	Peak	3804581	3804641	2	+	.	From DlexA_m9_rdm_glu_merged_v6rzlog10p_chipsub_cutoff2.000000_cwt_peaks.gr
NC_000913	IPOD occupancy	Peak	3804841	3804901	2	+	.	From DlexA_m9_rdm_glu_merged_v6rzlog10p_chipsub_cutoff2.000000_cwt_peaks.gr
NC_000913	IPOD occupancy	Peak	3805001	3805061	2	+	.	From DlexA_m9_rdm_glu_merged_v6rzlog10p_chipsub_cutoff2.000000_cwt_peaks.gr
NC_000913	IPOD occupancy	Peak	3805126	3805186	2	+	.	From DlexA_m9_rdm_glu_merged_v6rzlog10p_chipsub_cutoff2.000000_cwt_peaks.gr
NC_000913	IPOD occupancy	Peak	3805271	3805331	2	+	.	From DlexA_m9_rdm_glu_merged_v6rzlog10p_chipsub_cutoff2.000000_cwt_peaks.gr
NC_000913	IPOD occupancy	Peak	3805596	3805656	2	+	.	From DlexA_m9_rdm_glu_merged_v6rzlog10p_chipsub_cutoff2.000000_cwt_peaks.gr
NC_000913	IPOD occupancy	Peak	3805756	3805816	2	+	.	From DlexA_m9_rdm_glu_merged_v6rzlog10p_chipsub_cutoff2.000000_cwt_peaks.gr
NC_000913	IPOD occupancy	Peak	3806126	3806186	2	+	.	From DlexA_m9_rdm_glu_merged_v6rzlog10p_chipsub_cutoff2.000000_cwt_peaks.gr
NC_000913	IPOD occupancy	Peak	3806351	3806411	2	+	.	From DlexA_m9_rdm_glu_merged_v6rzlog10p_chipsub_cutoff2.000000_cwt_peaks.gr
NC_000913	IPOD occupancy	Peak	3806846	3806906	2	+	.	From DlexA_m9_rdm_glu_merged_v6rzlog10p_chipsub_cutoff2.000000_cwt_peaks.gr
NC_000913	IPOD occupancy	Peak	3807011	3807071	2	+	.	From DlexA_m9_rdm_glu_merged_v6rzlog10p_chipsub_cutoff2.000000_cwt_peaks.gr
NC_000913	IPOD occupancy	Peak	3807491	3807551	2	+	.	From DlexA_m9_rdm_glu_merged_v6rzlog10p_chipsub_cutoff2.000000_cwt_peaks.gr
NC_000913	IPOD occupancy	Peak	3807971	3808031	2	+	.	From DlexA_m9_rdm_glu_merged_v6rzlog10p_chipsub_cutoff2.000000_cwt_peaks.gr
NC_000913	IPOD occupancy	Peak	3808271	3808331	2	+	.	From DlexA_m9_rdm_glu_merged_v6rzlog10p_chipsub_cutoff2.000000_cwt_peaks.gr
NC_000913	IPOD occupancy	Peak	3809056	3809116	2	+	.	From DlexA_m9_rdm_glu_merged_v6rzlog10p_chipsub_cutoff2.000000_cwt_peaks.gr
NC_000913	IPOD occupancy	Peak	3810346	3810406	2	+	.	From DlexA_m9_rdm_glu_merged_v6rzlog10p_chipsub_cutoff2.000000_cwt_peaks.gr
NC_000913	IPOD occupancy	Peak	3812346	3812406	2	+	.	From DlexA_m9_rdm_glu_merged_v6rzlog10p_chipsub_cutoff2.000000_cwt_peaks.gr
NC_000913	IPOD occupancy	Peak	3813786	3813846	2	+	.	From DlexA_m9_rdm_glu_merged_v6rzlog10p_chipsub_cutoff2.000000_cwt_peaks.gr
NC_000913	IPOD occupancy	Peak	3814426	3814486	2	+	.	From DlexA_m9_rdm_glu_merged_v6rzlog10p_chipsub_cutoff2.000000_cwt_peaks.gr
NC_000913	IPOD occupancy	Peak	3818716	3818776	2	+	.	From DlexA_m9_rdm_glu_merged_v6rzlog10p_chipsub_cutoff2.000000_cwt_peaks.gr
NC_000913	IPOD occupancy	Peak	3819356	3819416	2	+	.	From DlexA_m9_rdm_glu_merged_v6rzlog10p_chipsub_cutoff2.000000_cwt_peaks.gr
NC_000913	IPOD occupancy	Peak	3819541	3819601	2	+	.	From DlexA_m9_rdm_glu_merged_v6rzlog10p_chipsub_cutoff2.000000_cwt_peaks.gr
NC_000913	IPOD occupancy	Peak	3819791	3819851	2	+	.	From DlexA_m9_rdm_glu_merged_v6rzlog10p_chipsub_cutoff2.000000_cwt_peaks.gr
NC_000913	IPOD occupancy	Peak	3821581	3821641	2	+	.	From DlexA_m9_rdm_glu_merged_v6rzlog10p_chipsub_cutoff2.000000_cwt_peaks.gr
NC_000913	IPOD occupancy	Peak	3825556	3825616	2	+	.	From DlexA_m9_rdm_glu_merged_v6rzlog10p_chipsub_cutoff2.000000_cwt_peaks.gr
NC_000913	IPOD occupancy	Peak	3827351	3827411	2	+	.	From DlexA_m9_rdm_glu_merged_v6rzlog10p_chipsub_cutoff2.000000_cwt_peaks.gr
NC_000913	IPOD occupancy	Peak	3827466	3827526	2	+	.	From DlexA_m9_rdm_glu_merged_v6rzlog10p_chipsub_cutoff2.000000_cwt_peaks.gr
NC_000913	IPOD occupancy	Peak	3828806	3828866	2	+	.	From DlexA_m9_rdm_glu_merged_v6rzlog10p_chipsub_cutoff2.000000_cwt_peaks.gr
NC_000913	IPOD occupancy	Peak	3831351	3831411	2	+	.	From DlexA_m9_rdm_glu_merged_v6rzlog10p_chipsub_cutoff2.000000_cwt_peaks.gr
NC_000913	IPOD occupancy	Peak	3834071	3834131	2	+	.	From DlexA_m9_rdm_glu_merged_v6rzlog10p_chipsub_cutoff2.000000_cwt_peaks.gr
NC_000913	IPOD occupancy	Peak	3835391	3835451	2	+	.	From DlexA_m9_rdm_glu_merged_v6rzlog10p_chipsub_cutoff2.000000_cwt_peaks.gr
NC_000913	IPOD occupancy	Peak	3835581	3835641	2	+	.	From DlexA_m9_rdm_glu_merged_v6rzlog10p_chipsub_cutoff2.000000_cwt_peaks.gr
NC_000913	IPOD occupancy	Peak	3835811	3835871	2	+	.	From DlexA_m9_rdm_glu_merged_v6rzlog10p_chipsub_cutoff2.000000_cwt_peaks.gr
NC_000913	IPOD occupancy	Peak	3836041	3836101	2	+	.	From DlexA_m9_rdm_glu_merged_v6rzlog10p_chipsub_cutoff2.000000_cwt_peaks.gr
NC_000913	IPOD occupancy	Peak	3836741	3836801	2	+	.	From DlexA_m9_rdm_glu_merged_v6rzlog10p_chipsub_cutoff2.000000_cwt_peaks.gr
NC_000913	IPOD occupancy	Peak	3837516	3837576	2	+	.	From DlexA_m9_rdm_glu_merged_v6rzlog10p_chipsub_cutoff2.000000_cwt_peaks.gr
NC_000913	IPOD occupancy	Peak	3837636	3837696	2	+	.	From DlexA_m9_rdm_glu_merged_v6rzlog10p_chipsub_cutoff2.000000_cwt_peaks.gr
NC_000913	IPOD occupancy	Peak	3837756	3837816	2	+	.	From DlexA_m9_rdm_glu_merged_v6rzlog10p_chipsub_cutoff2.000000_cwt_peaks.gr
NC_000913	IPOD occupancy	Peak	3838091	3838151	2	+	.	From DlexA_m9_rdm_glu_merged_v6rzlog10p_chipsub_cutoff2.000000_cwt_peaks.gr
NC_000913	IPOD occupancy	Peak	3838411	3838471	2	+	.	From DlexA_m9_rdm_glu_merged_v6rzlog10p_chipsub_cutoff2.000000_cwt_peaks.gr
NC_000913	IPOD occupancy	Peak	3839446	3839506	2	+	.	From DlexA_m9_rdm_glu_merged_v6rzlog10p_chipsub_cutoff2.000000_cwt_peaks.gr
NC_000913	IPOD occupancy	Peak	3839606	3839666	2	+	.	From DlexA_m9_rdm_glu_merged_v6rzlog10p_chipsub_cutoff2.000000_cwt_peaks.gr
NC_000913	IPOD occupancy	Peak	3840051	3840111	2	+	.	From DlexA_m9_rdm_glu_merged_v6rzlog10p_chipsub_cutoff2.000000_cwt_peaks.gr
NC_000913	IPOD occupancy	Peak	3842431	3842491	2	+	.	From DlexA_m9_rdm_glu_merged_v6rzlog10p_chipsub_cutoff2.000000_cwt_peaks.gr
NC_000913	IPOD occupancy	Peak	3842941	3843001	2	+	.	From DlexA_m9_rdm_glu_merged_v6rzlog10p_chipsub_cutoff2.000000_cwt_peaks.gr
NC_000913	IPOD occupancy	Peak	3843311	3843371	2	+	.	From DlexA_m9_rdm_glu_merged_v6rzlog10p_chipsub_cutoff2.000000_cwt_peaks.gr
NC_000913	IPOD occupancy	Peak	3843896	3843956	2	+	.	From DlexA_m9_rdm_glu_merged_v6rzlog10p_chipsub_cutoff2.000000_cwt_peaks.gr
NC_000913	IPOD occupancy	Peak	3844041	3844101	2	+	.	From DlexA_m9_rdm_glu_merged_v6rzlog10p_chipsub_cutoff2.000000_cwt_peaks.gr
NC_000913	IPOD occupancy	Peak	3848291	3848351	2	+	.	From DlexA_m9_rdm_glu_merged_v6rzlog10p_chipsub_cutoff2.000000_cwt_peaks.gr
NC_000913	IPOD occupancy	Peak	3853601	3853661	2	+	.	From DlexA_m9_rdm_glu_merged_v6rzlog10p_chipsub_cutoff2.000000_cwt_peaks.gr
NC_000913	IPOD occupancy	Peak	3853776	3853836	2	+	.	From DlexA_m9_rdm_glu_merged_v6rzlog10p_chipsub_cutoff2.000000_cwt_peaks.gr
NC_000913	IPOD occupancy	Peak	3854306	3854366	2	+	.	From DlexA_m9_rdm_glu_merged_v6rzlog10p_chipsub_cutoff2.000000_cwt_peaks.gr
NC_000913	IPOD occupancy	Peak	3855516	3855576	2	+	.	From DlexA_m9_rdm_glu_merged_v6rzlog10p_chipsub_cutoff2.000000_cwt_peaks.gr
NC_000913	IPOD occupancy	Peak	3855621	3855681	2	+	.	From DlexA_m9_rdm_glu_merged_v6rzlog10p_chipsub_cutoff2.000000_cwt_peaks.gr
NC_000913	IPOD occupancy	Peak	3855991	3856051	2	+	.	From DlexA_m9_rdm_glu_merged_v6rzlog10p_chipsub_cutoff2.000000_cwt_peaks.gr
NC_000913	IPOD occupancy	Peak	3857141	3857201	2	+	.	From DlexA_m9_rdm_glu_merged_v6rzlog10p_chipsub_cutoff2.000000_cwt_peaks.gr
NC_000913	IPOD occupancy	Peak	3858741	3858801	2	+	.	From DlexA_m9_rdm_glu_merged_v6rzlog10p_chipsub_cutoff2.000000_cwt_peaks.gr
NC_000913	IPOD occupancy	Peak	3859021	3859081	2	+	.	From DlexA_m9_rdm_glu_merged_v6rzlog10p_chipsub_cutoff2.000000_cwt_peaks.gr
NC_000913	IPOD occupancy	Peak	3860101	3860161	2	+	.	From DlexA_m9_rdm_glu_merged_v6rzlog10p_chipsub_cutoff2.000000_cwt_peaks.gr
NC_000913	IPOD occupancy	Peak	3860631	3860691	2	+	.	From DlexA_m9_rdm_glu_merged_v6rzlog10p_chipsub_cutoff2.000000_cwt_peaks.gr
NC_000913	IPOD occupancy	Peak	3863441	3863501	2	+	.	From DlexA_m9_rdm_glu_merged_v6rzlog10p_chipsub_cutoff2.000000_cwt_peaks.gr
NC_000913	IPOD occupancy	Peak	3866616	3866676	2	+	.	From DlexA_m9_rdm_glu_merged_v6rzlog10p_chipsub_cutoff2.000000_cwt_peaks.gr
NC_000913	IPOD occupancy	Peak	3868326	3868386	2	+	.	From DlexA_m9_rdm_glu_merged_v6rzlog10p_chipsub_cutoff2.000000_cwt_peaks.gr
NC_000913	IPOD occupancy	Peak	3869011	3869071	2	+	.	From DlexA_m9_rdm_glu_merged_v6rzlog10p_chipsub_cutoff2.000000_cwt_peaks.gr
NC_000913	IPOD occupancy	Peak	3869951	3870011	2	+	.	From DlexA_m9_rdm_glu_merged_v6rzlog10p_chipsub_cutoff2.000000_cwt_peaks.gr
NC_000913	IPOD occupancy	Peak	3870701	3870761	2	+	.	From DlexA_m9_rdm_glu_merged_v6rzlog10p_chipsub_cutoff2.000000_cwt_peaks.gr
NC_000913	IPOD occupancy	Peak	3874141	3874201	2	+	.	From DlexA_m9_rdm_glu_merged_v6rzlog10p_chipsub_cutoff2.000000_cwt_peaks.gr
NC_000913	IPOD occupancy	Peak	3875266	3875326	2	+	.	From DlexA_m9_rdm_glu_merged_v6rzlog10p_chipsub_cutoff2.000000_cwt_peaks.gr
NC_000913	IPOD occupancy	Peak	3875416	3875476	2	+	.	From DlexA_m9_rdm_glu_merged_v6rzlog10p_chipsub_cutoff2.000000_cwt_peaks.gr
NC_000913	IPOD occupancy	Peak	3875606	3875666	2	+	.	From DlexA_m9_rdm_glu_merged_v6rzlog10p_chipsub_cutoff2.000000_cwt_peaks.gr
NC_000913	IPOD occupancy	Peak	3876056	3876116	2	+	.	From DlexA_m9_rdm_glu_merged_v6rzlog10p_chipsub_cutoff2.000000_cwt_peaks.gr
NC_000913	IPOD occupancy	Peak	3876261	3876321	2	+	.	From DlexA_m9_rdm_glu_merged_v6rzlog10p_chipsub_cutoff2.000000_cwt_peaks.gr
NC_000913	IPOD occupancy	Peak	3876746	3876806	2	+	.	From DlexA_m9_rdm_glu_merged_v6rzlog10p_chipsub_cutoff2.000000_cwt_peaks.gr
NC_000913	IPOD occupancy	Peak	3882291	3882351	2	+	.	From DlexA_m9_rdm_glu_merged_v6rzlog10p_chipsub_cutoff2.000000_cwt_peaks.gr
NC_000913	IPOD occupancy	Peak	3883531	3883591	2	+	.	From DlexA_m9_rdm_glu_merged_v6rzlog10p_chipsub_cutoff2.000000_cwt_peaks.gr
NC_000913	IPOD occupancy	Peak	3888261	3888321	2	+	.	From DlexA_m9_rdm_glu_merged_v6rzlog10p_chipsub_cutoff2.000000_cwt_peaks.gr
NC_000913	IPOD occupancy	Peak	3888416	3888476	2	+	.	From DlexA_m9_rdm_glu_merged_v6rzlog10p_chipsub_cutoff2.000000_cwt_peaks.gr
NC_000913	IPOD occupancy	Peak	3888631	3888691	2	+	.	From DlexA_m9_rdm_glu_merged_v6rzlog10p_chipsub_cutoff2.000000_cwt_peaks.gr
NC_000913	IPOD occupancy	Peak	3889346	3889406	2	+	.	From DlexA_m9_rdm_glu_merged_v6rzlog10p_chipsub_cutoff2.000000_cwt_peaks.gr
NC_000913	IPOD occupancy	Peak	3889996	3890056	2	+	.	From DlexA_m9_rdm_glu_merged_v6rzlog10p_chipsub_cutoff2.000000_cwt_peaks.gr
NC_000913	IPOD occupancy	Peak	3890276	3890336	2	+	.	From DlexA_m9_rdm_glu_merged_v6rzlog10p_chipsub_cutoff2.000000_cwt_peaks.gr
NC_000913	IPOD occupancy	Peak	3890376	3890436	2	+	.	From DlexA_m9_rdm_glu_merged_v6rzlog10p_chipsub_cutoff2.000000_cwt_peaks.gr
NC_000913	IPOD occupancy	Peak	3890541	3890601	2	+	.	From DlexA_m9_rdm_glu_merged_v6rzlog10p_chipsub_cutoff2.000000_cwt_peaks.gr
NC_000913	IPOD occupancy	Peak	3891506	3891566	2	+	.	From DlexA_m9_rdm_glu_merged_v6rzlog10p_chipsub_cutoff2.000000_cwt_peaks.gr
NC_000913	IPOD occupancy	Peak	3892676	3892736	2	+	.	From DlexA_m9_rdm_glu_merged_v6rzlog10p_chipsub_cutoff2.000000_cwt_peaks.gr
NC_000913	IPOD occupancy	Peak	3893071	3893131	2	+	.	From DlexA_m9_rdm_glu_merged_v6rzlog10p_chipsub_cutoff2.000000_cwt_peaks.gr
NC_000913	IPOD occupancy	Peak	3895186	3895246	2	+	.	From DlexA_m9_rdm_glu_merged_v6rzlog10p_chipsub_cutoff2.000000_cwt_peaks.gr
NC_000913	IPOD occupancy	Peak	3896361	3896421	2	+	.	From DlexA_m9_rdm_glu_merged_v6rzlog10p_chipsub_cutoff2.000000_cwt_peaks.gr
NC_000913	IPOD occupancy	Peak	3896711	3896771	2	+	.	From DlexA_m9_rdm_glu_merged_v6rzlog10p_chipsub_cutoff2.000000_cwt_peaks.gr
NC_000913	IPOD occupancy	Peak	3897771	3897831	2	+	.	From DlexA_m9_rdm_glu_merged_v6rzlog10p_chipsub_cutoff2.000000_cwt_peaks.gr
NC_000913	IPOD occupancy	Peak	3897936	3897996	2	+	.	From DlexA_m9_rdm_glu_merged_v6rzlog10p_chipsub_cutoff2.000000_cwt_peaks.gr
NC_000913	IPOD occupancy	Peak	3898236	3898296	2	+	.	From DlexA_m9_rdm_glu_merged_v6rzlog10p_chipsub_cutoff2.000000_cwt_peaks.gr
NC_000913	IPOD occupancy	Peak	3899066	3899126	2	+	.	From DlexA_m9_rdm_glu_merged_v6rzlog10p_chipsub_cutoff2.000000_cwt_peaks.gr
NC_000913	IPOD occupancy	Peak	3899371	3899431	2	+	.	From DlexA_m9_rdm_glu_merged_v6rzlog10p_chipsub_cutoff2.000000_cwt_peaks.gr
NC_000913	IPOD occupancy	Peak	3899771	3899831	2	+	.	From DlexA_m9_rdm_glu_merged_v6rzlog10p_chipsub_cutoff2.000000_cwt_peaks.gr
NC_000913	IPOD occupancy	Peak	3900546	3900606	2	+	.	From DlexA_m9_rdm_glu_merged_v6rzlog10p_chipsub_cutoff2.000000_cwt_peaks.gr
NC_000913	IPOD occupancy	Peak	3900756	3900816	2	+	.	From DlexA_m9_rdm_glu_merged_v6rzlog10p_chipsub_cutoff2.000000_cwt_peaks.gr
NC_000913	IPOD occupancy	Peak	3900936	3900996	2	+	.	From DlexA_m9_rdm_glu_merged_v6rzlog10p_chipsub_cutoff2.000000_cwt_peaks.gr
NC_000913	IPOD occupancy	Peak	3901841	3901901	2	+	.	From DlexA_m9_rdm_glu_merged_v6rzlog10p_chipsub_cutoff2.000000_cwt_peaks.gr
NC_000913	IPOD occupancy	Peak	3902056	3902116	2	+	.	From DlexA_m9_rdm_glu_merged_v6rzlog10p_chipsub_cutoff2.000000_cwt_peaks.gr
NC_000913	IPOD occupancy	Peak	3902201	3902261	2	+	.	From DlexA_m9_rdm_glu_merged_v6rzlog10p_chipsub_cutoff2.000000_cwt_peaks.gr
NC_000913	IPOD occupancy	Peak	3902491	3902551	2	+	.	From DlexA_m9_rdm_glu_merged_v6rzlog10p_chipsub_cutoff2.000000_cwt_peaks.gr
NC_000913	IPOD occupancy	Peak	3902621	3902681	2	+	.	From DlexA_m9_rdm_glu_merged_v6rzlog10p_chipsub_cutoff2.000000_cwt_peaks.gr
NC_000913	IPOD occupancy	Peak	3904931	3904991	2	+	.	From DlexA_m9_rdm_glu_merged_v6rzlog10p_chipsub_cutoff2.000000_cwt_peaks.gr
NC_000913	IPOD occupancy	Peak	3905266	3905326	2	+	.	From DlexA_m9_rdm_glu_merged_v6rzlog10p_chipsub_cutoff2.000000_cwt_peaks.gr
NC_000913	IPOD occupancy	Peak	3905871	3905931	2	+	.	From DlexA_m9_rdm_glu_merged_v6rzlog10p_chipsub_cutoff2.000000_cwt_peaks.gr
NC_000913	IPOD occupancy	Peak	3905996	3906056	2	+	.	From DlexA_m9_rdm_glu_merged_v6rzlog10p_chipsub_cutoff2.000000_cwt_peaks.gr
NC_000913	IPOD occupancy	Peak	3906241	3906301	2	+	.	From DlexA_m9_rdm_glu_merged_v6rzlog10p_chipsub_cutoff2.000000_cwt_peaks.gr
NC_000913	IPOD occupancy	Peak	3906541	3906601	2	+	.	From DlexA_m9_rdm_glu_merged_v6rzlog10p_chipsub_cutoff2.000000_cwt_peaks.gr
NC_000913	IPOD occupancy	Peak	3906676	3906736	2	+	.	From DlexA_m9_rdm_glu_merged_v6rzlog10p_chipsub_cutoff2.000000_cwt_peaks.gr
NC_000913	IPOD occupancy	Peak	3907066	3907126	2	+	.	From DlexA_m9_rdm_glu_merged_v6rzlog10p_chipsub_cutoff2.000000_cwt_peaks.gr
NC_000913	IPOD occupancy	Peak	3909701	3909761	2	+	.	From DlexA_m9_rdm_glu_merged_v6rzlog10p_chipsub_cutoff2.000000_cwt_peaks.gr
NC_000913	IPOD occupancy	Peak	3910396	3910456	2	+	.	From DlexA_m9_rdm_glu_merged_v6rzlog10p_chipsub_cutoff2.000000_cwt_peaks.gr
NC_000913	IPOD occupancy	Peak	3910651	3910711	2	+	.	From DlexA_m9_rdm_glu_merged_v6rzlog10p_chipsub_cutoff2.000000_cwt_peaks.gr
NC_000913	IPOD occupancy	Peak	3911651	3911711	2	+	.	From DlexA_m9_rdm_glu_merged_v6rzlog10p_chipsub_cutoff2.000000_cwt_peaks.gr
NC_000913	IPOD occupancy	Peak	3912081	3912141	2	+	.	From DlexA_m9_rdm_glu_merged_v6rzlog10p_chipsub_cutoff2.000000_cwt_peaks.gr
NC_000913	IPOD occupancy	Peak	3912931	3912991	2	+	.	From DlexA_m9_rdm_glu_merged_v6rzlog10p_chipsub_cutoff2.000000_cwt_peaks.gr
NC_000913	IPOD occupancy	Peak	3913366	3913426	2	+	.	From DlexA_m9_rdm_glu_merged_v6rzlog10p_chipsub_cutoff2.000000_cwt_peaks.gr
NC_000913	IPOD occupancy	Peak	3915426	3915486	2	+	.	From DlexA_m9_rdm_glu_merged_v6rzlog10p_chipsub_cutoff2.000000_cwt_peaks.gr
NC_000913	IPOD occupancy	Peak	3915776	3915836	2	+	.	From DlexA_m9_rdm_glu_merged_v6rzlog10p_chipsub_cutoff2.000000_cwt_peaks.gr
NC_000913	IPOD occupancy	Peak	3917631	3917691	2	+	.	From DlexA_m9_rdm_glu_merged_v6rzlog10p_chipsub_cutoff2.000000_cwt_peaks.gr
NC_000913	IPOD occupancy	Peak	3917721	3917781	2	+	.	From DlexA_m9_rdm_glu_merged_v6rzlog10p_chipsub_cutoff2.000000_cwt_peaks.gr
NC_000913	IPOD occupancy	Peak	3918066	3918126	2	+	.	From DlexA_m9_rdm_glu_merged_v6rzlog10p_chipsub_cutoff2.000000_cwt_peaks.gr
NC_000913	IPOD occupancy	Peak	3919256	3919316	2	+	.	From DlexA_m9_rdm_glu_merged_v6rzlog10p_chipsub_cutoff2.000000_cwt_peaks.gr
NC_000913	IPOD occupancy	Peak	3920901	3920961	2	+	.	From DlexA_m9_rdm_glu_merged_v6rzlog10p_chipsub_cutoff2.000000_cwt_peaks.gr
NC_000913	IPOD occupancy	Peak	3921756	3921816	2	+	.	From DlexA_m9_rdm_glu_merged_v6rzlog10p_chipsub_cutoff2.000000_cwt_peaks.gr
NC_000913	IPOD occupancy	Peak	3922051	3922111	2	+	.	From DlexA_m9_rdm_glu_merged_v6rzlog10p_chipsub_cutoff2.000000_cwt_peaks.gr
NC_000913	IPOD occupancy	Peak	3922751	3922811	2	+	.	From DlexA_m9_rdm_glu_merged_v6rzlog10p_chipsub_cutoff2.000000_cwt_peaks.gr
NC_000913	IPOD occupancy	Peak	3923016	3923076	2	+	.	From DlexA_m9_rdm_glu_merged_v6rzlog10p_chipsub_cutoff2.000000_cwt_peaks.gr
NC_000913	IPOD occupancy	Peak	3923576	3923636	2	+	.	From DlexA_m9_rdm_glu_merged_v6rzlog10p_chipsub_cutoff2.000000_cwt_peaks.gr
NC_000913	IPOD occupancy	Peak	3923961	3924021	2	+	.	From DlexA_m9_rdm_glu_merged_v6rzlog10p_chipsub_cutoff2.000000_cwt_peaks.gr
NC_000913	IPOD occupancy	Peak	3924311	3924371	2	+	.	From DlexA_m9_rdm_glu_merged_v6rzlog10p_chipsub_cutoff2.000000_cwt_peaks.gr
NC_000913	IPOD occupancy	Peak	3924861	3924921	2	+	.	From DlexA_m9_rdm_glu_merged_v6rzlog10p_chipsub_cutoff2.000000_cwt_peaks.gr
NC_000913	IPOD occupancy	Peak	3925816	3925876	2	+	.	From DlexA_m9_rdm_glu_merged_v6rzlog10p_chipsub_cutoff2.000000_cwt_peaks.gr
NC_000913	IPOD occupancy	Peak	3926141	3926201	2	+	.	From DlexA_m9_rdm_glu_merged_v6rzlog10p_chipsub_cutoff2.000000_cwt_peaks.gr
NC_000913	IPOD occupancy	Peak	3927051	3927111	2	+	.	From DlexA_m9_rdm_glu_merged_v6rzlog10p_chipsub_cutoff2.000000_cwt_peaks.gr
NC_000913	IPOD occupancy	Peak	3931371	3931431	2	+	.	From DlexA_m9_rdm_glu_merged_v6rzlog10p_chipsub_cutoff2.000000_cwt_peaks.gr
NC_000913	IPOD occupancy	Peak	3931926	3931986	2	+	.	From DlexA_m9_rdm_glu_merged_v6rzlog10p_chipsub_cutoff2.000000_cwt_peaks.gr
NC_000913	IPOD occupancy	Peak	3932476	3932536	2	+	.	From DlexA_m9_rdm_glu_merged_v6rzlog10p_chipsub_cutoff2.000000_cwt_peaks.gr
NC_000913	IPOD occupancy	Peak	3932661	3932721	2	+	.	From DlexA_m9_rdm_glu_merged_v6rzlog10p_chipsub_cutoff2.000000_cwt_peaks.gr
NC_000913	IPOD occupancy	Peak	3933451	3933511	2	+	.	From DlexA_m9_rdm_glu_merged_v6rzlog10p_chipsub_cutoff2.000000_cwt_peaks.gr
NC_000913	IPOD occupancy	Peak	3935056	3935116	2	+	.	From DlexA_m9_rdm_glu_merged_v6rzlog10p_chipsub_cutoff2.000000_cwt_peaks.gr
NC_000913	IPOD occupancy	Peak	3935396	3935456	2	+	.	From DlexA_m9_rdm_glu_merged_v6rzlog10p_chipsub_cutoff2.000000_cwt_peaks.gr
NC_000913	IPOD occupancy	Peak	3935916	3935976	2	+	.	From DlexA_m9_rdm_glu_merged_v6rzlog10p_chipsub_cutoff2.000000_cwt_peaks.gr
NC_000913	IPOD occupancy	Peak	3936141	3936201	2	+	.	From DlexA_m9_rdm_glu_merged_v6rzlog10p_chipsub_cutoff2.000000_cwt_peaks.gr
NC_000913	IPOD occupancy	Peak	3936241	3936301	2	+	.	From DlexA_m9_rdm_glu_merged_v6rzlog10p_chipsub_cutoff2.000000_cwt_peaks.gr
NC_000913	IPOD occupancy	Peak	3937126	3937186	2	+	.	From DlexA_m9_rdm_glu_merged_v6rzlog10p_chipsub_cutoff2.000000_cwt_peaks.gr
NC_000913	IPOD occupancy	Peak	3937521	3937581	2	+	.	From DlexA_m9_rdm_glu_merged_v6rzlog10p_chipsub_cutoff2.000000_cwt_peaks.gr
NC_000913	IPOD occupancy	Peak	3937671	3937731	2	+	.	From DlexA_m9_rdm_glu_merged_v6rzlog10p_chipsub_cutoff2.000000_cwt_peaks.gr
NC_000913	IPOD occupancy	Peak	3938391	3938451	2	+	.	From DlexA_m9_rdm_glu_merged_v6rzlog10p_chipsub_cutoff2.000000_cwt_peaks.gr
NC_000913	IPOD occupancy	Peak	3938716	3938776	2	+	.	From DlexA_m9_rdm_glu_merged_v6rzlog10p_chipsub_cutoff2.000000_cwt_peaks.gr
NC_000913	IPOD occupancy	Peak	3939266	3939326	2	+	.	From DlexA_m9_rdm_glu_merged_v6rzlog10p_chipsub_cutoff2.000000_cwt_peaks.gr
NC_000913	IPOD occupancy	Peak	3939476	3939536	2	+	.	From DlexA_m9_rdm_glu_merged_v6rzlog10p_chipsub_cutoff2.000000_cwt_peaks.gr
NC_000913	IPOD occupancy	Peak	3939706	3939766	2	+	.	From DlexA_m9_rdm_glu_merged_v6rzlog10p_chipsub_cutoff2.000000_cwt_peaks.gr
NC_000913	IPOD occupancy	Peak	3939796	3939856	2	+	.	From DlexA_m9_rdm_glu_merged_v6rzlog10p_chipsub_cutoff2.000000_cwt_peaks.gr
NC_000913	IPOD occupancy	Peak	3940496	3940556	2	+	.	From DlexA_m9_rdm_glu_merged_v6rzlog10p_chipsub_cutoff2.000000_cwt_peaks.gr
NC_000913	IPOD occupancy	Peak	3941941	3942001	2	+	.	From DlexA_m9_rdm_glu_merged_v6rzlog10p_chipsub_cutoff2.000000_cwt_peaks.gr
NC_000913	IPOD occupancy	Peak	3942111	3942171	2	+	.	From DlexA_m9_rdm_glu_merged_v6rzlog10p_chipsub_cutoff2.000000_cwt_peaks.gr
NC_000913	IPOD occupancy	Peak	3942216	3942276	2	+	.	From DlexA_m9_rdm_glu_merged_v6rzlog10p_chipsub_cutoff2.000000_cwt_peaks.gr
NC_000913	IPOD occupancy	Peak	3943026	3943086	2	+	.	From DlexA_m9_rdm_glu_merged_v6rzlog10p_chipsub_cutoff2.000000_cwt_peaks.gr
NC_000913	IPOD occupancy	Peak	3943281	3943341	2	+	.	From DlexA_m9_rdm_glu_merged_v6rzlog10p_chipsub_cutoff2.000000_cwt_peaks.gr
NC_000913	IPOD occupancy	Peak	3943431	3943491	2	+	.	From DlexA_m9_rdm_glu_merged_v6rzlog10p_chipsub_cutoff2.000000_cwt_peaks.gr
NC_000913	IPOD occupancy	Peak	3943611	3943671	2	+	.	From DlexA_m9_rdm_glu_merged_v6rzlog10p_chipsub_cutoff2.000000_cwt_peaks.gr
NC_000913	IPOD occupancy	Peak	3943861	3943921	2	+	.	From DlexA_m9_rdm_glu_merged_v6rzlog10p_chipsub_cutoff2.000000_cwt_peaks.gr
NC_000913	IPOD occupancy	Peak	3944136	3944196	2	+	.	From DlexA_m9_rdm_glu_merged_v6rzlog10p_chipsub_cutoff2.000000_cwt_peaks.gr
NC_000913	IPOD occupancy	Peak	3944241	3944301	2	+	.	From DlexA_m9_rdm_glu_merged_v6rzlog10p_chipsub_cutoff2.000000_cwt_peaks.gr
NC_000913	IPOD occupancy	Peak	3945591	3945651	2	+	.	From DlexA_m9_rdm_glu_merged_v6rzlog10p_chipsub_cutoff2.000000_cwt_peaks.gr
NC_000913	IPOD occupancy	Peak	3945766	3945826	2	+	.	From DlexA_m9_rdm_glu_merged_v6rzlog10p_chipsub_cutoff2.000000_cwt_peaks.gr
NC_000913	IPOD occupancy	Peak	3946056	3946116	2	+	.	From DlexA_m9_rdm_glu_merged_v6rzlog10p_chipsub_cutoff2.000000_cwt_peaks.gr
NC_000913	IPOD occupancy	Peak	3947506	3947566	2	+	.	From DlexA_m9_rdm_glu_merged_v6rzlog10p_chipsub_cutoff2.000000_cwt_peaks.gr
NC_000913	IPOD occupancy	Peak	3949636	3949696	2	+	.	From DlexA_m9_rdm_glu_merged_v6rzlog10p_chipsub_cutoff2.000000_cwt_peaks.gr
NC_000913	IPOD occupancy	Peak	3950501	3950561	2	+	.	From DlexA_m9_rdm_glu_merged_v6rzlog10p_chipsub_cutoff2.000000_cwt_peaks.gr
NC_000913	IPOD occupancy	Peak	3950716	3950776	2	+	.	From DlexA_m9_rdm_glu_merged_v6rzlog10p_chipsub_cutoff2.000000_cwt_peaks.gr
NC_000913	IPOD occupancy	Peak	3951491	3951551	2	+	.	From DlexA_m9_rdm_glu_merged_v6rzlog10p_chipsub_cutoff2.000000_cwt_peaks.gr
NC_000913	IPOD occupancy	Peak	3957151	3957211	2	+	.	From DlexA_m9_rdm_glu_merged_v6rzlog10p_chipsub_cutoff2.000000_cwt_peaks.gr
NC_000913	IPOD occupancy	Peak	3957891	3957951	2	+	.	From DlexA_m9_rdm_glu_merged_v6rzlog10p_chipsub_cutoff2.000000_cwt_peaks.gr
NC_000913	IPOD occupancy	Peak	3958131	3958191	2	+	.	From DlexA_m9_rdm_glu_merged_v6rzlog10p_chipsub_cutoff2.000000_cwt_peaks.gr
NC_000913	IPOD occupancy	Peak	3958226	3958286	2	+	.	From DlexA_m9_rdm_glu_merged_v6rzlog10p_chipsub_cutoff2.000000_cwt_peaks.gr
NC_000913	IPOD occupancy	Peak	3959096	3959156	2	+	.	From DlexA_m9_rdm_glu_merged_v6rzlog10p_chipsub_cutoff2.000000_cwt_peaks.gr
NC_000913	IPOD occupancy	Peak	3959206	3959266	2	+	.	From DlexA_m9_rdm_glu_merged_v6rzlog10p_chipsub_cutoff2.000000_cwt_peaks.gr
NC_000913	IPOD occupancy	Peak	3960181	3960241	2	+	.	From DlexA_m9_rdm_glu_merged_v6rzlog10p_chipsub_cutoff2.000000_cwt_peaks.gr
NC_000913	IPOD occupancy	Peak	3963271	3963331	2	+	.	From DlexA_m9_rdm_glu_merged_v6rzlog10p_chipsub_cutoff2.000000_cwt_peaks.gr
NC_000913	IPOD occupancy	Peak	3964301	3964361	2	+	.	From DlexA_m9_rdm_glu_merged_v6rzlog10p_chipsub_cutoff2.000000_cwt_peaks.gr
NC_000913	IPOD occupancy	Peak	3964571	3964651	2	+	.	From DlexA_m9_rdm_glu_merged_v6rzlog10p_chipsub_cutoff2.000000_cwt_peaks.gr
NC_000913	IPOD occupancy	Peak	3964956	3965016	2	+	.	From DlexA_m9_rdm_glu_merged_v6rzlog10p_chipsub_cutoff2.000000_cwt_peaks.gr
NC_000913	IPOD occupancy	Peak	3965081	3965141	2	+	.	From DlexA_m9_rdm_glu_merged_v6rzlog10p_chipsub_cutoff2.000000_cwt_peaks.gr
NC_000913	IPOD occupancy	Peak	3966361	3966421	2	+	.	From DlexA_m9_rdm_glu_merged_v6rzlog10p_chipsub_cutoff2.000000_cwt_peaks.gr
NC_000913	IPOD occupancy	Peak	3968241	3968301	2	+	.	From DlexA_m9_rdm_glu_merged_v6rzlog10p_chipsub_cutoff2.000000_cwt_peaks.gr
NC_000913	IPOD occupancy	Peak	3968826	3968886	2	+	.	From DlexA_m9_rdm_glu_merged_v6rzlog10p_chipsub_cutoff2.000000_cwt_peaks.gr
NC_000913	IPOD occupancy	Peak	3971251	3971311	2	+	.	From DlexA_m9_rdm_glu_merged_v6rzlog10p_chipsub_cutoff2.000000_cwt_peaks.gr
NC_000913	IPOD occupancy	Peak	3971831	3971891	2	+	.	From DlexA_m9_rdm_glu_merged_v6rzlog10p_chipsub_cutoff2.000000_cwt_peaks.gr
NC_000913	IPOD occupancy	Peak	3972111	3972171	2	+	.	From DlexA_m9_rdm_glu_merged_v6rzlog10p_chipsub_cutoff2.000000_cwt_peaks.gr
NC_000913	IPOD occupancy	Peak	3972901	3972961	2	+	.	From DlexA_m9_rdm_glu_merged_v6rzlog10p_chipsub_cutoff2.000000_cwt_peaks.gr
NC_000913	IPOD occupancy	Peak	3973261	3973321	2	+	.	From DlexA_m9_rdm_glu_merged_v6rzlog10p_chipsub_cutoff2.000000_cwt_peaks.gr
NC_000913	IPOD occupancy	Peak	3976446	3976506	2	+	.	From DlexA_m9_rdm_glu_merged_v6rzlog10p_chipsub_cutoff2.000000_cwt_peaks.gr
NC_000913	IPOD occupancy	Peak	3977341	3977401	2	+	.	From DlexA_m9_rdm_glu_merged_v6rzlog10p_chipsub_cutoff2.000000_cwt_peaks.gr
NC_000913	IPOD occupancy	Peak	3977446	3977506	2	+	.	From DlexA_m9_rdm_glu_merged_v6rzlog10p_chipsub_cutoff2.000000_cwt_peaks.gr
NC_000913	IPOD occupancy	Peak	3978696	3978756	2	+	.	From DlexA_m9_rdm_glu_merged_v6rzlog10p_chipsub_cutoff2.000000_cwt_peaks.gr
NC_000913	IPOD occupancy	Peak	3978961	3979021	2	+	.	From DlexA_m9_rdm_glu_merged_v6rzlog10p_chipsub_cutoff2.000000_cwt_peaks.gr
NC_000913	IPOD occupancy	Peak	3979221	3979281	2	+	.	From DlexA_m9_rdm_glu_merged_v6rzlog10p_chipsub_cutoff2.000000_cwt_peaks.gr
NC_000913	IPOD occupancy	Peak	3979731	3979791	2	+	.	From DlexA_m9_rdm_glu_merged_v6rzlog10p_chipsub_cutoff2.000000_cwt_peaks.gr
NC_000913	IPOD occupancy	Peak	3980091	3980151	2	+	.	From DlexA_m9_rdm_glu_merged_v6rzlog10p_chipsub_cutoff2.000000_cwt_peaks.gr
NC_000913	IPOD occupancy	Peak	3980741	3980801	2	+	.	From DlexA_m9_rdm_glu_merged_v6rzlog10p_chipsub_cutoff2.000000_cwt_peaks.gr
NC_000913	IPOD occupancy	Peak	3983851	3983911	2	+	.	From DlexA_m9_rdm_glu_merged_v6rzlog10p_chipsub_cutoff2.000000_cwt_peaks.gr
NC_000913	IPOD occupancy	Peak	3984241	3984301	2	+	.	From DlexA_m9_rdm_glu_merged_v6rzlog10p_chipsub_cutoff2.000000_cwt_peaks.gr
NC_000913	IPOD occupancy	Peak	3986081	3986141	2	+	.	From DlexA_m9_rdm_glu_merged_v6rzlog10p_chipsub_cutoff2.000000_cwt_peaks.gr
NC_000913	IPOD occupancy	Peak	3986206	3986266	2	+	.	From DlexA_m9_rdm_glu_merged_v6rzlog10p_chipsub_cutoff2.000000_cwt_peaks.gr
NC_000913	IPOD occupancy	Peak	3987026	3987086	2	+	.	From DlexA_m9_rdm_glu_merged_v6rzlog10p_chipsub_cutoff2.000000_cwt_peaks.gr
NC_000913	IPOD occupancy	Peak	3987241	3987301	2	+	.	From DlexA_m9_rdm_glu_merged_v6rzlog10p_chipsub_cutoff2.000000_cwt_peaks.gr
NC_000913	IPOD occupancy	Peak	3988416	3988476	2	+	.	From DlexA_m9_rdm_glu_merged_v6rzlog10p_chipsub_cutoff2.000000_cwt_peaks.gr
NC_000913	IPOD occupancy	Peak	3989581	3989641	2	+	.	From DlexA_m9_rdm_glu_merged_v6rzlog10p_chipsub_cutoff2.000000_cwt_peaks.gr
NC_000913	IPOD occupancy	Peak	3991231	3991291	2	+	.	From DlexA_m9_rdm_glu_merged_v6rzlog10p_chipsub_cutoff2.000000_cwt_peaks.gr
NC_000913	IPOD occupancy	Peak	3992561	3992621	2	+	.	From DlexA_m9_rdm_glu_merged_v6rzlog10p_chipsub_cutoff2.000000_cwt_peaks.gr
NC_000913	IPOD occupancy	Peak	3995331	3995391	2	+	.	From DlexA_m9_rdm_glu_merged_v6rzlog10p_chipsub_cutoff2.000000_cwt_peaks.gr
NC_000913	IPOD occupancy	Peak	3995636	3995696	2	+	.	From DlexA_m9_rdm_glu_merged_v6rzlog10p_chipsub_cutoff2.000000_cwt_peaks.gr
NC_000913	IPOD occupancy	Peak	3997091	3997151	2	+	.	From DlexA_m9_rdm_glu_merged_v6rzlog10p_chipsub_cutoff2.000000_cwt_peaks.gr
NC_000913	IPOD occupancy	Peak	4000341	4000401	2	+	.	From DlexA_m9_rdm_glu_merged_v6rzlog10p_chipsub_cutoff2.000000_cwt_peaks.gr
NC_000913	IPOD occupancy	Peak	4001831	4001891	2	+	.	From DlexA_m9_rdm_glu_merged_v6rzlog10p_chipsub_cutoff2.000000_cwt_peaks.gr
NC_000913	IPOD occupancy	Peak	4002521	4002581	2	+	.	From DlexA_m9_rdm_glu_merged_v6rzlog10p_chipsub_cutoff2.000000_cwt_peaks.gr
NC_000913	IPOD occupancy	Peak	4002781	4002841	2	+	.	From DlexA_m9_rdm_glu_merged_v6rzlog10p_chipsub_cutoff2.000000_cwt_peaks.gr
NC_000913	IPOD occupancy	Peak	4002936	4002996	2	+	.	From DlexA_m9_rdm_glu_merged_v6rzlog10p_chipsub_cutoff2.000000_cwt_peaks.gr
NC_000913	IPOD occupancy	Peak	4003081	4003141	2	+	.	From DlexA_m9_rdm_glu_merged_v6rzlog10p_chipsub_cutoff2.000000_cwt_peaks.gr
NC_000913	IPOD occupancy	Peak	4003256	4003316	2	+	.	From DlexA_m9_rdm_glu_merged_v6rzlog10p_chipsub_cutoff2.000000_cwt_peaks.gr
NC_000913	IPOD occupancy	Peak	4005011	4005071	2	+	.	From DlexA_m9_rdm_glu_merged_v6rzlog10p_chipsub_cutoff2.000000_cwt_peaks.gr
NC_000913	IPOD occupancy	Peak	4005446	4005506	2	+	.	From DlexA_m9_rdm_glu_merged_v6rzlog10p_chipsub_cutoff2.000000_cwt_peaks.gr
NC_000913	IPOD occupancy	Peak	4005751	4005811	2	+	.	From DlexA_m9_rdm_glu_merged_v6rzlog10p_chipsub_cutoff2.000000_cwt_peaks.gr
NC_000913	IPOD occupancy	Peak	4006011	4006071	2	+	.	From DlexA_m9_rdm_glu_merged_v6rzlog10p_chipsub_cutoff2.000000_cwt_peaks.gr
NC_000913	IPOD occupancy	Peak	4006781	4006841	2	+	.	From DlexA_m9_rdm_glu_merged_v6rzlog10p_chipsub_cutoff2.000000_cwt_peaks.gr
NC_000913	IPOD occupancy	Peak	4009471	4009531	2	+	.	From DlexA_m9_rdm_glu_merged_v6rzlog10p_chipsub_cutoff2.000000_cwt_peaks.gr
NC_000913	IPOD occupancy	Peak	4011431	4011491	2	+	.	From DlexA_m9_rdm_glu_merged_v6rzlog10p_chipsub_cutoff2.000000_cwt_peaks.gr
NC_000913	IPOD occupancy	Peak	4012831	4012891	2	+	.	From DlexA_m9_rdm_glu_merged_v6rzlog10p_chipsub_cutoff2.000000_cwt_peaks.gr
NC_000913	IPOD occupancy	Peak	4012991	4013051	2	+	.	From DlexA_m9_rdm_glu_merged_v6rzlog10p_chipsub_cutoff2.000000_cwt_peaks.gr
NC_000913	IPOD occupancy	Peak	4013831	4013891	2	+	.	From DlexA_m9_rdm_glu_merged_v6rzlog10p_chipsub_cutoff2.000000_cwt_peaks.gr
NC_000913	IPOD occupancy	Peak	4014961	4015021	2	+	.	From DlexA_m9_rdm_glu_merged_v6rzlog10p_chipsub_cutoff2.000000_cwt_peaks.gr
NC_000913	IPOD occupancy	Peak	4015591	4015651	2	+	.	From DlexA_m9_rdm_glu_merged_v6rzlog10p_chipsub_cutoff2.000000_cwt_peaks.gr
NC_000913	IPOD occupancy	Peak	4016146	4016206	2	+	.	From DlexA_m9_rdm_glu_merged_v6rzlog10p_chipsub_cutoff2.000000_cwt_peaks.gr
NC_000913	IPOD occupancy	Peak	4016706	4016766	2	+	.	From DlexA_m9_rdm_glu_merged_v6rzlog10p_chipsub_cutoff2.000000_cwt_peaks.gr
NC_000913	IPOD occupancy	Peak	4017436	4017496	2	+	.	From DlexA_m9_rdm_glu_merged_v6rzlog10p_chipsub_cutoff2.000000_cwt_peaks.gr
NC_000913	IPOD occupancy	Peak	4018336	4018396	2	+	.	From DlexA_m9_rdm_glu_merged_v6rzlog10p_chipsub_cutoff2.000000_cwt_peaks.gr
NC_000913	IPOD occupancy	Peak	4018966	4019026	2	+	.	From DlexA_m9_rdm_glu_merged_v6rzlog10p_chipsub_cutoff2.000000_cwt_peaks.gr
NC_000913	IPOD occupancy	Peak	4020896	4020956	2	+	.	From DlexA_m9_rdm_glu_merged_v6rzlog10p_chipsub_cutoff2.000000_cwt_peaks.gr
NC_000913	IPOD occupancy	Peak	4021366	4021426	2	+	.	From DlexA_m9_rdm_glu_merged_v6rzlog10p_chipsub_cutoff2.000000_cwt_peaks.gr
NC_000913	IPOD occupancy	Peak	4022086	4022146	2	+	.	From DlexA_m9_rdm_glu_merged_v6rzlog10p_chipsub_cutoff2.000000_cwt_peaks.gr
NC_000913	IPOD occupancy	Peak	4022821	4022881	2	+	.	From DlexA_m9_rdm_glu_merged_v6rzlog10p_chipsub_cutoff2.000000_cwt_peaks.gr
NC_000913	IPOD occupancy	Peak	4023506	4023566	2	+	.	From DlexA_m9_rdm_glu_merged_v6rzlog10p_chipsub_cutoff2.000000_cwt_peaks.gr
NC_000913	IPOD occupancy	Peak	4025871	4025931	2	+	.	From DlexA_m9_rdm_glu_merged_v6rzlog10p_chipsub_cutoff2.000000_cwt_peaks.gr
NC_000913	IPOD occupancy	Peak	4026141	4026201	2	+	.	From DlexA_m9_rdm_glu_merged_v6rzlog10p_chipsub_cutoff2.000000_cwt_peaks.gr
NC_000913	IPOD occupancy	Peak	4027351	4027411	2	+	.	From DlexA_m9_rdm_glu_merged_v6rzlog10p_chipsub_cutoff2.000000_cwt_peaks.gr
NC_000913	IPOD occupancy	Peak	4027451	4027511	2	+	.	From DlexA_m9_rdm_glu_merged_v6rzlog10p_chipsub_cutoff2.000000_cwt_peaks.gr
NC_000913	IPOD occupancy	Peak	4027776	4027836	2	+	.	From DlexA_m9_rdm_glu_merged_v6rzlog10p_chipsub_cutoff2.000000_cwt_peaks.gr
NC_000913	IPOD occupancy	Peak	4033831	4033891	2	+	.	From DlexA_m9_rdm_glu_merged_v6rzlog10p_chipsub_cutoff2.000000_cwt_peaks.gr
NC_000913	IPOD occupancy	Peak	4033906	4033966	2	+	.	From DlexA_m9_rdm_glu_merged_v6rzlog10p_chipsub_cutoff2.000000_cwt_peaks.gr
NC_000913	IPOD occupancy	Peak	4034016	4034076	2	+	.	From DlexA_m9_rdm_glu_merged_v6rzlog10p_chipsub_cutoff2.000000_cwt_peaks.gr
NC_000913	IPOD occupancy	Peak	4034481	4034541	2	+	.	From DlexA_m9_rdm_glu_merged_v6rzlog10p_chipsub_cutoff2.000000_cwt_peaks.gr
NC_000913	IPOD occupancy	Peak	4035586	4035646	2	+	.	From DlexA_m9_rdm_glu_merged_v6rzlog10p_chipsub_cutoff2.000000_cwt_peaks.gr
NC_000913	IPOD occupancy	Peak	4035841	4035901	2	+	.	From DlexA_m9_rdm_glu_merged_v6rzlog10p_chipsub_cutoff2.000000_cwt_peaks.gr
NC_000913	IPOD occupancy	Peak	4037001	4037061	2	+	.	From DlexA_m9_rdm_glu_merged_v6rzlog10p_chipsub_cutoff2.000000_cwt_peaks.gr
NC_000913	IPOD occupancy	Peak	4037181	4037241	2	+	.	From DlexA_m9_rdm_glu_merged_v6rzlog10p_chipsub_cutoff2.000000_cwt_peaks.gr
NC_000913	IPOD occupancy	Peak	4037696	4037756	2	+	.	From DlexA_m9_rdm_glu_merged_v6rzlog10p_chipsub_cutoff2.000000_cwt_peaks.gr
NC_000913	IPOD occupancy	Peak	4038186	4038246	2	+	.	From DlexA_m9_rdm_glu_merged_v6rzlog10p_chipsub_cutoff2.000000_cwt_peaks.gr
NC_000913	IPOD occupancy	Peak	4038586	4038646	2	+	.	From DlexA_m9_rdm_glu_merged_v6rzlog10p_chipsub_cutoff2.000000_cwt_peaks.gr
NC_000913	IPOD occupancy	Peak	4038811	4038871	2	+	.	From DlexA_m9_rdm_glu_merged_v6rzlog10p_chipsub_cutoff2.000000_cwt_peaks.gr
NC_000913	IPOD occupancy	Peak	4039406	4039466	2	+	.	From DlexA_m9_rdm_glu_merged_v6rzlog10p_chipsub_cutoff2.000000_cwt_peaks.gr
NC_000913	IPOD occupancy	Peak	4041266	4041326	2	+	.	From DlexA_m9_rdm_glu_merged_v6rzlog10p_chipsub_cutoff2.000000_cwt_peaks.gr
NC_000913	IPOD occupancy	Peak	4041446	4041506	2	+	.	From DlexA_m9_rdm_glu_merged_v6rzlog10p_chipsub_cutoff2.000000_cwt_peaks.gr
NC_000913	IPOD occupancy	Peak	4041981	4042041	2	+	.	From DlexA_m9_rdm_glu_merged_v6rzlog10p_chipsub_cutoff2.000000_cwt_peaks.gr
NC_000913	IPOD occupancy	Peak	4043116	4043176	2	+	.	From DlexA_m9_rdm_glu_merged_v6rzlog10p_chipsub_cutoff2.000000_cwt_peaks.gr
NC_000913	IPOD occupancy	Peak	4043366	4043426	2	+	.	From DlexA_m9_rdm_glu_merged_v6rzlog10p_chipsub_cutoff2.000000_cwt_peaks.gr
NC_000913	IPOD occupancy	Peak	4043781	4043841	2	+	.	From DlexA_m9_rdm_glu_merged_v6rzlog10p_chipsub_cutoff2.000000_cwt_peaks.gr
NC_000913	IPOD occupancy	Peak	4044051	4044111	2	+	.	From DlexA_m9_rdm_glu_merged_v6rzlog10p_chipsub_cutoff2.000000_cwt_peaks.gr
NC_000913	IPOD occupancy	Peak	4044161	4044221	2	+	.	From DlexA_m9_rdm_glu_merged_v6rzlog10p_chipsub_cutoff2.000000_cwt_peaks.gr
NC_000913	IPOD occupancy	Peak	4044736	4044796	2	+	.	From DlexA_m9_rdm_glu_merged_v6rzlog10p_chipsub_cutoff2.000000_cwt_peaks.gr
NC_000913	IPOD occupancy	Peak	4045186	4045246	2	+	.	From DlexA_m9_rdm_glu_merged_v6rzlog10p_chipsub_cutoff2.000000_cwt_peaks.gr
NC_000913	IPOD occupancy	Peak	4045461	4045521	2	+	.	From DlexA_m9_rdm_glu_merged_v6rzlog10p_chipsub_cutoff2.000000_cwt_peaks.gr
NC_000913	IPOD occupancy	Peak	4046116	4046176	2	+	.	From DlexA_m9_rdm_glu_merged_v6rzlog10p_chipsub_cutoff2.000000_cwt_peaks.gr
NC_000913	IPOD occupancy	Peak	4046221	4046281	2	+	.	From DlexA_m9_rdm_glu_merged_v6rzlog10p_chipsub_cutoff2.000000_cwt_peaks.gr
NC_000913	IPOD occupancy	Peak	4046371	4046431	2	+	.	From DlexA_m9_rdm_glu_merged_v6rzlog10p_chipsub_cutoff2.000000_cwt_peaks.gr
NC_000913	IPOD occupancy	Peak	4046751	4046811	2	+	.	From DlexA_m9_rdm_glu_merged_v6rzlog10p_chipsub_cutoff2.000000_cwt_peaks.gr
NC_000913	IPOD occupancy	Peak	4047076	4047136	2	+	.	From DlexA_m9_rdm_glu_merged_v6rzlog10p_chipsub_cutoff2.000000_cwt_peaks.gr
NC_000913	IPOD occupancy	Peak	4048096	4048156	2	+	.	From DlexA_m9_rdm_glu_merged_v6rzlog10p_chipsub_cutoff2.000000_cwt_peaks.gr
NC_000913	IPOD occupancy	Peak	4049591	4049651	2	+	.	From DlexA_m9_rdm_glu_merged_v6rzlog10p_chipsub_cutoff2.000000_cwt_peaks.gr
NC_000913	IPOD occupancy	Peak	4051876	4051936	2	+	.	From DlexA_m9_rdm_glu_merged_v6rzlog10p_chipsub_cutoff2.000000_cwt_peaks.gr
NC_000913	IPOD occupancy	Peak	4053491	4053551	2	+	.	From DlexA_m9_rdm_glu_merged_v6rzlog10p_chipsub_cutoff2.000000_cwt_peaks.gr
NC_000913	IPOD occupancy	Peak	4055816	4055876	2	+	.	From DlexA_m9_rdm_glu_merged_v6rzlog10p_chipsub_cutoff2.000000_cwt_peaks.gr
NC_000913	IPOD occupancy	Peak	4060861	4060921	2	+	.	From DlexA_m9_rdm_glu_merged_v6rzlog10p_chipsub_cutoff2.000000_cwt_peaks.gr
NC_000913	IPOD occupancy	Peak	4061136	4061196	2	+	.	From DlexA_m9_rdm_glu_merged_v6rzlog10p_chipsub_cutoff2.000000_cwt_peaks.gr
NC_000913	IPOD occupancy	Peak	4061671	4061731	2	+	.	From DlexA_m9_rdm_glu_merged_v6rzlog10p_chipsub_cutoff2.000000_cwt_peaks.gr
NC_000913	IPOD occupancy	Peak	4062056	4062116	2	+	.	From DlexA_m9_rdm_glu_merged_v6rzlog10p_chipsub_cutoff2.000000_cwt_peaks.gr
NC_000913	IPOD occupancy	Peak	4062146	4062206	2	+	.	From DlexA_m9_rdm_glu_merged_v6rzlog10p_chipsub_cutoff2.000000_cwt_peaks.gr
NC_000913	IPOD occupancy	Peak	4062331	4062391	2	+	.	From DlexA_m9_rdm_glu_merged_v6rzlog10p_chipsub_cutoff2.000000_cwt_peaks.gr
NC_000913	IPOD occupancy	Peak	4062436	4062496	2	+	.	From DlexA_m9_rdm_glu_merged_v6rzlog10p_chipsub_cutoff2.000000_cwt_peaks.gr
NC_000913	IPOD occupancy	Peak	4062741	4062801	2	+	.	From DlexA_m9_rdm_glu_merged_v6rzlog10p_chipsub_cutoff2.000000_cwt_peaks.gr
NC_000913	IPOD occupancy	Peak	4063071	4063131	2	+	.	From DlexA_m9_rdm_glu_merged_v6rzlog10p_chipsub_cutoff2.000000_cwt_peaks.gr
NC_000913	IPOD occupancy	Peak	4063351	4063411	2	+	.	From DlexA_m9_rdm_glu_merged_v6rzlog10p_chipsub_cutoff2.000000_cwt_peaks.gr
NC_000913	IPOD occupancy	Peak	4063731	4063791	2	+	.	From DlexA_m9_rdm_glu_merged_v6rzlog10p_chipsub_cutoff2.000000_cwt_peaks.gr
NC_000913	IPOD occupancy	Peak	4063896	4063956	2	+	.	From DlexA_m9_rdm_glu_merged_v6rzlog10p_chipsub_cutoff2.000000_cwt_peaks.gr
NC_000913	IPOD occupancy	Peak	4064056	4064116	2	+	.	From DlexA_m9_rdm_glu_merged_v6rzlog10p_chipsub_cutoff2.000000_cwt_peaks.gr
NC_000913	IPOD occupancy	Peak	4064256	4064316	2	+	.	From DlexA_m9_rdm_glu_merged_v6rzlog10p_chipsub_cutoff2.000000_cwt_peaks.gr
NC_000913	IPOD occupancy	Peak	4064546	4064606	2	+	.	From DlexA_m9_rdm_glu_merged_v6rzlog10p_chipsub_cutoff2.000000_cwt_peaks.gr
NC_000913	IPOD occupancy	Peak	4064926	4064986	2	+	.	From DlexA_m9_rdm_glu_merged_v6rzlog10p_chipsub_cutoff2.000000_cwt_peaks.gr
NC_000913	IPOD occupancy	Peak	4065741	4065801	2	+	.	From DlexA_m9_rdm_glu_merged_v6rzlog10p_chipsub_cutoff2.000000_cwt_peaks.gr
NC_000913	IPOD occupancy	Peak	4066326	4066386	2	+	.	From DlexA_m9_rdm_glu_merged_v6rzlog10p_chipsub_cutoff2.000000_cwt_peaks.gr
NC_000913	IPOD occupancy	Peak	4066621	4066681	2	+	.	From DlexA_m9_rdm_glu_merged_v6rzlog10p_chipsub_cutoff2.000000_cwt_peaks.gr
NC_000913	IPOD occupancy	Peak	4067991	4068051	2	+	.	From DlexA_m9_rdm_glu_merged_v6rzlog10p_chipsub_cutoff2.000000_cwt_peaks.gr
NC_000913	IPOD occupancy	Peak	4068651	4068711	2	+	.	From DlexA_m9_rdm_glu_merged_v6rzlog10p_chipsub_cutoff2.000000_cwt_peaks.gr
NC_000913	IPOD occupancy	Peak	4069161	4069221	2	+	.	From DlexA_m9_rdm_glu_merged_v6rzlog10p_chipsub_cutoff2.000000_cwt_peaks.gr
NC_000913	IPOD occupancy	Peak	4069431	4069491	2	+	.	From DlexA_m9_rdm_glu_merged_v6rzlog10p_chipsub_cutoff2.000000_cwt_peaks.gr
NC_000913	IPOD occupancy	Peak	4069521	4069581	2	+	.	From DlexA_m9_rdm_glu_merged_v6rzlog10p_chipsub_cutoff2.000000_cwt_peaks.gr
NC_000913	IPOD occupancy	Peak	4069856	4069916	2	+	.	From DlexA_m9_rdm_glu_merged_v6rzlog10p_chipsub_cutoff2.000000_cwt_peaks.gr
NC_000913	IPOD occupancy	Peak	4069961	4070021	2	+	.	From DlexA_m9_rdm_glu_merged_v6rzlog10p_chipsub_cutoff2.000000_cwt_peaks.gr
NC_000913	IPOD occupancy	Peak	4070101	4070161	2	+	.	From DlexA_m9_rdm_glu_merged_v6rzlog10p_chipsub_cutoff2.000000_cwt_peaks.gr
NC_000913	IPOD occupancy	Peak	4070696	4070756	2	+	.	From DlexA_m9_rdm_glu_merged_v6rzlog10p_chipsub_cutoff2.000000_cwt_peaks.gr
NC_000913	IPOD occupancy	Peak	4071311	4071371	2	+	.	From DlexA_m9_rdm_glu_merged_v6rzlog10p_chipsub_cutoff2.000000_cwt_peaks.gr
NC_000913	IPOD occupancy	Peak	4072296	4072356	2	+	.	From DlexA_m9_rdm_glu_merged_v6rzlog10p_chipsub_cutoff2.000000_cwt_peaks.gr
NC_000913	IPOD occupancy	Peak	4072631	4072691	2	+	.	From DlexA_m9_rdm_glu_merged_v6rzlog10p_chipsub_cutoff2.000000_cwt_peaks.gr
NC_000913	IPOD occupancy	Peak	4073356	4073416	2	+	.	From DlexA_m9_rdm_glu_merged_v6rzlog10p_chipsub_cutoff2.000000_cwt_peaks.gr
NC_000913	IPOD occupancy	Peak	4073631	4073691	2	+	.	From DlexA_m9_rdm_glu_merged_v6rzlog10p_chipsub_cutoff2.000000_cwt_peaks.gr
NC_000913	IPOD occupancy	Peak	4074106	4074166	2	+	.	From DlexA_m9_rdm_glu_merged_v6rzlog10p_chipsub_cutoff2.000000_cwt_peaks.gr
NC_000913	IPOD occupancy	Peak	4074711	4074771	2	+	.	From DlexA_m9_rdm_glu_merged_v6rzlog10p_chipsub_cutoff2.000000_cwt_peaks.gr
NC_000913	IPOD occupancy	Peak	4075456	4075516	2	+	.	From DlexA_m9_rdm_glu_merged_v6rzlog10p_chipsub_cutoff2.000000_cwt_peaks.gr
NC_000913	IPOD occupancy	Peak	4076206	4076266	2	+	.	From DlexA_m9_rdm_glu_merged_v6rzlog10p_chipsub_cutoff2.000000_cwt_peaks.gr
NC_000913	IPOD occupancy	Peak	4076391	4076536	2	+	.	From DlexA_m9_rdm_glu_merged_v6rzlog10p_chipsub_cutoff2.000000_cwt_peaks.gr
NC_000913	IPOD occupancy	Peak	4076906	4076966	2	+	.	From DlexA_m9_rdm_glu_merged_v6rzlog10p_chipsub_cutoff2.000000_cwt_peaks.gr
NC_000913	IPOD occupancy	Peak	4077086	4077146	2	+	.	From DlexA_m9_rdm_glu_merged_v6rzlog10p_chipsub_cutoff2.000000_cwt_peaks.gr
NC_000913	IPOD occupancy	Peak	4077666	4077726	2	+	.	From DlexA_m9_rdm_glu_merged_v6rzlog10p_chipsub_cutoff2.000000_cwt_peaks.gr
NC_000913	IPOD occupancy	Peak	4078486	4078546	2	+	.	From DlexA_m9_rdm_glu_merged_v6rzlog10p_chipsub_cutoff2.000000_cwt_peaks.gr
NC_000913	IPOD occupancy	Peak	4078701	4078761	2	+	.	From DlexA_m9_rdm_glu_merged_v6rzlog10p_chipsub_cutoff2.000000_cwt_peaks.gr
NC_000913	IPOD occupancy	Peak	4078846	4078906	2	+	.	From DlexA_m9_rdm_glu_merged_v6rzlog10p_chipsub_cutoff2.000000_cwt_peaks.gr
NC_000913	IPOD occupancy	Peak	4079051	4079111	2	+	.	From DlexA_m9_rdm_glu_merged_v6rzlog10p_chipsub_cutoff2.000000_cwt_peaks.gr
NC_000913	IPOD occupancy	Peak	4079241	4079301	2	+	.	From DlexA_m9_rdm_glu_merged_v6rzlog10p_chipsub_cutoff2.000000_cwt_peaks.gr
NC_000913	IPOD occupancy	Peak	4079376	4079436	2	+	.	From DlexA_m9_rdm_glu_merged_v6rzlog10p_chipsub_cutoff2.000000_cwt_peaks.gr
NC_000913	IPOD occupancy	Peak	4079501	4079561	2	+	.	From DlexA_m9_rdm_glu_merged_v6rzlog10p_chipsub_cutoff2.000000_cwt_peaks.gr
NC_000913	IPOD occupancy	Peak	4079831	4079891	2	+	.	From DlexA_m9_rdm_glu_merged_v6rzlog10p_chipsub_cutoff2.000000_cwt_peaks.gr
NC_000913	IPOD occupancy	Peak	4080041	4080101	2	+	.	From DlexA_m9_rdm_glu_merged_v6rzlog10p_chipsub_cutoff2.000000_cwt_peaks.gr
NC_000913	IPOD occupancy	Peak	4082826	4082886	2	+	.	From DlexA_m9_rdm_glu_merged_v6rzlog10p_chipsub_cutoff2.000000_cwt_peaks.gr
NC_000913	IPOD occupancy	Peak	4084096	4084156	2	+	.	From DlexA_m9_rdm_glu_merged_v6rzlog10p_chipsub_cutoff2.000000_cwt_peaks.gr
NC_000913	IPOD occupancy	Peak	4086866	4086926	2	+	.	From DlexA_m9_rdm_glu_merged_v6rzlog10p_chipsub_cutoff2.000000_cwt_peaks.gr
NC_000913	IPOD occupancy	Peak	4087216	4087276	2	+	.	From DlexA_m9_rdm_glu_merged_v6rzlog10p_chipsub_cutoff2.000000_cwt_peaks.gr
NC_000913	IPOD occupancy	Peak	4087346	4087406	2	+	.	From DlexA_m9_rdm_glu_merged_v6rzlog10p_chipsub_cutoff2.000000_cwt_peaks.gr
NC_000913	IPOD occupancy	Peak	4087486	4087546	2	+	.	From DlexA_m9_rdm_glu_merged_v6rzlog10p_chipsub_cutoff2.000000_cwt_peaks.gr
NC_000913	IPOD occupancy	Peak	4087726	4087786	2	+	.	From DlexA_m9_rdm_glu_merged_v6rzlog10p_chipsub_cutoff2.000000_cwt_peaks.gr
NC_000913	IPOD occupancy	Peak	4088151	4088211	2	+	.	From DlexA_m9_rdm_glu_merged_v6rzlog10p_chipsub_cutoff2.000000_cwt_peaks.gr
NC_000913	IPOD occupancy	Peak	4088616	4088676	2	+	.	From DlexA_m9_rdm_glu_merged_v6rzlog10p_chipsub_cutoff2.000000_cwt_peaks.gr
NC_000913	IPOD occupancy	Peak	4088966	4089026	2	+	.	From DlexA_m9_rdm_glu_merged_v6rzlog10p_chipsub_cutoff2.000000_cwt_peaks.gr
NC_000913	IPOD occupancy	Peak	4092436	4092496	2	+	.	From DlexA_m9_rdm_glu_merged_v6rzlog10p_chipsub_cutoff2.000000_cwt_peaks.gr
NC_000913	IPOD occupancy	Peak	4092721	4092876	2	+	.	From DlexA_m9_rdm_glu_merged_v6rzlog10p_chipsub_cutoff2.000000_cwt_peaks.gr
NC_000913	IPOD occupancy	Peak	4092956	4093016	2	+	.	From DlexA_m9_rdm_glu_merged_v6rzlog10p_chipsub_cutoff2.000000_cwt_peaks.gr
NC_000913	IPOD occupancy	Peak	4093166	4093226	2	+	.	From DlexA_m9_rdm_glu_merged_v6rzlog10p_chipsub_cutoff2.000000_cwt_peaks.gr
NC_000913	IPOD occupancy	Peak	4094426	4094486	2	+	.	From DlexA_m9_rdm_glu_merged_v6rzlog10p_chipsub_cutoff2.000000_cwt_peaks.gr
NC_000913	IPOD occupancy	Peak	4094521	4094581	2	+	.	From DlexA_m9_rdm_glu_merged_v6rzlog10p_chipsub_cutoff2.000000_cwt_peaks.gr
NC_000913	IPOD occupancy	Peak	4095396	4095456	2	+	.	From DlexA_m9_rdm_glu_merged_v6rzlog10p_chipsub_cutoff2.000000_cwt_peaks.gr
NC_000913	IPOD occupancy	Peak	4096911	4096971	2	+	.	From DlexA_m9_rdm_glu_merged_v6rzlog10p_chipsub_cutoff2.000000_cwt_peaks.gr
NC_000913	IPOD occupancy	Peak	4097821	4097881	2	+	.	From DlexA_m9_rdm_glu_merged_v6rzlog10p_chipsub_cutoff2.000000_cwt_peaks.gr
NC_000913	IPOD occupancy	Peak	4098561	4098621	2	+	.	From DlexA_m9_rdm_glu_merged_v6rzlog10p_chipsub_cutoff2.000000_cwt_peaks.gr
NC_000913	IPOD occupancy	Peak	4098836	4098896	2	+	.	From DlexA_m9_rdm_glu_merged_v6rzlog10p_chipsub_cutoff2.000000_cwt_peaks.gr
NC_000913	IPOD occupancy	Peak	4099621	4099681	2	+	.	From DlexA_m9_rdm_glu_merged_v6rzlog10p_chipsub_cutoff2.000000_cwt_peaks.gr
NC_000913	IPOD occupancy	Peak	4101531	4101591	2	+	.	From DlexA_m9_rdm_glu_merged_v6rzlog10p_chipsub_cutoff2.000000_cwt_peaks.gr
NC_000913	IPOD occupancy	Peak	4102336	4102396	2	+	.	From DlexA_m9_rdm_glu_merged_v6rzlog10p_chipsub_cutoff2.000000_cwt_peaks.gr
NC_000913	IPOD occupancy	Peak	4102576	4102636	2	+	.	From DlexA_m9_rdm_glu_merged_v6rzlog10p_chipsub_cutoff2.000000_cwt_peaks.gr
NC_000913	IPOD occupancy	Peak	4103181	4103241	2	+	.	From DlexA_m9_rdm_glu_merged_v6rzlog10p_chipsub_cutoff2.000000_cwt_peaks.gr
NC_000913	IPOD occupancy	Peak	4103741	4103801	2	+	.	From DlexA_m9_rdm_glu_merged_v6rzlog10p_chipsub_cutoff2.000000_cwt_peaks.gr
NC_000913	IPOD occupancy	Peak	4106281	4106341	2	+	.	From DlexA_m9_rdm_glu_merged_v6rzlog10p_chipsub_cutoff2.000000_cwt_peaks.gr
NC_000913	IPOD occupancy	Peak	4106751	4106811	2	+	.	From DlexA_m9_rdm_glu_merged_v6rzlog10p_chipsub_cutoff2.000000_cwt_peaks.gr
NC_000913	IPOD occupancy	Peak	4108721	4108781	2	+	.	From DlexA_m9_rdm_glu_merged_v6rzlog10p_chipsub_cutoff2.000000_cwt_peaks.gr
NC_000913	IPOD occupancy	Peak	4108886	4108946	2	+	.	From DlexA_m9_rdm_glu_merged_v6rzlog10p_chipsub_cutoff2.000000_cwt_peaks.gr
NC_000913	IPOD occupancy	Peak	4110011	4110071	2	+	.	From DlexA_m9_rdm_glu_merged_v6rzlog10p_chipsub_cutoff2.000000_cwt_peaks.gr
NC_000913	IPOD occupancy	Peak	4110351	4110411	2	+	.	From DlexA_m9_rdm_glu_merged_v6rzlog10p_chipsub_cutoff2.000000_cwt_peaks.gr
NC_000913	IPOD occupancy	Peak	4112856	4112916	2	+	.	From DlexA_m9_rdm_glu_merged_v6rzlog10p_chipsub_cutoff2.000000_cwt_peaks.gr
NC_000913	IPOD occupancy	Peak	4112991	4113051	2	+	.	From DlexA_m9_rdm_glu_merged_v6rzlog10p_chipsub_cutoff2.000000_cwt_peaks.gr
NC_000913	IPOD occupancy	Peak	4113406	4113466	2	+	.	From DlexA_m9_rdm_glu_merged_v6rzlog10p_chipsub_cutoff2.000000_cwt_peaks.gr
NC_000913	IPOD occupancy	Peak	4113636	4113696	2	+	.	From DlexA_m9_rdm_glu_merged_v6rzlog10p_chipsub_cutoff2.000000_cwt_peaks.gr
NC_000913	IPOD occupancy	Peak	4114061	4114121	2	+	.	From DlexA_m9_rdm_glu_merged_v6rzlog10p_chipsub_cutoff2.000000_cwt_peaks.gr
NC_000913	IPOD occupancy	Peak	4115546	4115606	2	+	.	From DlexA_m9_rdm_glu_merged_v6rzlog10p_chipsub_cutoff2.000000_cwt_peaks.gr
NC_000913	IPOD occupancy	Peak	4117271	4117331	2	+	.	From DlexA_m9_rdm_glu_merged_v6rzlog10p_chipsub_cutoff2.000000_cwt_peaks.gr
NC_000913	IPOD occupancy	Peak	4117656	4117716	2	+	.	From DlexA_m9_rdm_glu_merged_v6rzlog10p_chipsub_cutoff2.000000_cwt_peaks.gr
NC_000913	IPOD occupancy	Peak	4118836	4118896	2	+	.	From DlexA_m9_rdm_glu_merged_v6rzlog10p_chipsub_cutoff2.000000_cwt_peaks.gr
NC_000913	IPOD occupancy	Peak	4119411	4119471	2	+	.	From DlexA_m9_rdm_glu_merged_v6rzlog10p_chipsub_cutoff2.000000_cwt_peaks.gr
NC_000913	IPOD occupancy	Peak	4119716	4119776	2	+	.	From DlexA_m9_rdm_glu_merged_v6rzlog10p_chipsub_cutoff2.000000_cwt_peaks.gr
NC_000913	IPOD occupancy	Peak	4121776	4121836	2	+	.	From DlexA_m9_rdm_glu_merged_v6rzlog10p_chipsub_cutoff2.000000_cwt_peaks.gr
NC_000913	IPOD occupancy	Peak	4123886	4123946	2	+	.	From DlexA_m9_rdm_glu_merged_v6rzlog10p_chipsub_cutoff2.000000_cwt_peaks.gr
NC_000913	IPOD occupancy	Peak	4124651	4124711	2	+	.	From DlexA_m9_rdm_glu_merged_v6rzlog10p_chipsub_cutoff2.000000_cwt_peaks.gr
NC_000913	IPOD occupancy	Peak	4127976	4128036	2	+	.	From DlexA_m9_rdm_glu_merged_v6rzlog10p_chipsub_cutoff2.000000_cwt_peaks.gr
NC_000913	IPOD occupancy	Peak	4129991	4130051	2	+	.	From DlexA_m9_rdm_glu_merged_v6rzlog10p_chipsub_cutoff2.000000_cwt_peaks.gr
NC_000913	IPOD occupancy	Peak	4132556	4132616	2	+	.	From DlexA_m9_rdm_glu_merged_v6rzlog10p_chipsub_cutoff2.000000_cwt_peaks.gr
NC_000913	IPOD occupancy	Peak	4133696	4133756	2	+	.	From DlexA_m9_rdm_glu_merged_v6rzlog10p_chipsub_cutoff2.000000_cwt_peaks.gr
NC_000913	IPOD occupancy	Peak	4134011	4134071	2	+	.	From DlexA_m9_rdm_glu_merged_v6rzlog10p_chipsub_cutoff2.000000_cwt_peaks.gr
NC_000913	IPOD occupancy	Peak	4136051	4136111	2	+	.	From DlexA_m9_rdm_glu_merged_v6rzlog10p_chipsub_cutoff2.000000_cwt_peaks.gr
NC_000913	IPOD occupancy	Peak	4136166	4136226	2	+	.	From DlexA_m9_rdm_glu_merged_v6rzlog10p_chipsub_cutoff2.000000_cwt_peaks.gr
NC_000913	IPOD occupancy	Peak	4137811	4137871	2	+	.	From DlexA_m9_rdm_glu_merged_v6rzlog10p_chipsub_cutoff2.000000_cwt_peaks.gr
NC_000913	IPOD occupancy	Peak	4137916	4137976	2	+	.	From DlexA_m9_rdm_glu_merged_v6rzlog10p_chipsub_cutoff2.000000_cwt_peaks.gr
NC_000913	IPOD occupancy	Peak	4138076	4138136	2	+	.	From DlexA_m9_rdm_glu_merged_v6rzlog10p_chipsub_cutoff2.000000_cwt_peaks.gr
NC_000913	IPOD occupancy	Peak	4139001	4139061	2	+	.	From DlexA_m9_rdm_glu_merged_v6rzlog10p_chipsub_cutoff2.000000_cwt_peaks.gr
NC_000913	IPOD occupancy	Peak	4139381	4139441	2	+	.	From DlexA_m9_rdm_glu_merged_v6rzlog10p_chipsub_cutoff2.000000_cwt_peaks.gr
NC_000913	IPOD occupancy	Peak	4141241	4141301	2	+	.	From DlexA_m9_rdm_glu_merged_v6rzlog10p_chipsub_cutoff2.000000_cwt_peaks.gr
NC_000913	IPOD occupancy	Peak	4141776	4141836	2	+	.	From DlexA_m9_rdm_glu_merged_v6rzlog10p_chipsub_cutoff2.000000_cwt_peaks.gr
NC_000913	IPOD occupancy	Peak	4142371	4142431	2	+	.	From DlexA_m9_rdm_glu_merged_v6rzlog10p_chipsub_cutoff2.000000_cwt_peaks.gr
NC_000913	IPOD occupancy	Peak	4143711	4143771	2	+	.	From DlexA_m9_rdm_glu_merged_v6rzlog10p_chipsub_cutoff2.000000_cwt_peaks.gr
NC_000913	IPOD occupancy	Peak	4144126	4144186	2	+	.	From DlexA_m9_rdm_glu_merged_v6rzlog10p_chipsub_cutoff2.000000_cwt_peaks.gr
NC_000913	IPOD occupancy	Peak	4144436	4144496	2	+	.	From DlexA_m9_rdm_glu_merged_v6rzlog10p_chipsub_cutoff2.000000_cwt_peaks.gr
NC_000913	IPOD occupancy	Peak	4145406	4145466	2	+	.	From DlexA_m9_rdm_glu_merged_v6rzlog10p_chipsub_cutoff2.000000_cwt_peaks.gr
NC_000913	IPOD occupancy	Peak	4146951	4147011	2	+	.	From DlexA_m9_rdm_glu_merged_v6rzlog10p_chipsub_cutoff2.000000_cwt_peaks.gr
NC_000913	IPOD occupancy	Peak	4148306	4148366	2	+	.	From DlexA_m9_rdm_glu_merged_v6rzlog10p_chipsub_cutoff2.000000_cwt_peaks.gr
NC_000913	IPOD occupancy	Peak	4148701	4148761	2	+	.	From DlexA_m9_rdm_glu_merged_v6rzlog10p_chipsub_cutoff2.000000_cwt_peaks.gr
NC_000913	IPOD occupancy	Peak	4149071	4149131	2	+	.	From DlexA_m9_rdm_glu_merged_v6rzlog10p_chipsub_cutoff2.000000_cwt_peaks.gr
NC_000913	IPOD occupancy	Peak	4149276	4149336	2	+	.	From DlexA_m9_rdm_glu_merged_v6rzlog10p_chipsub_cutoff2.000000_cwt_peaks.gr
NC_000913	IPOD occupancy	Peak	4149396	4149456	2	+	.	From DlexA_m9_rdm_glu_merged_v6rzlog10p_chipsub_cutoff2.000000_cwt_peaks.gr
NC_000913	IPOD occupancy	Peak	4150141	4150201	2	+	.	From DlexA_m9_rdm_glu_merged_v6rzlog10p_chipsub_cutoff2.000000_cwt_peaks.gr
NC_000913	IPOD occupancy	Peak	4153051	4153111	2	+	.	From DlexA_m9_rdm_glu_merged_v6rzlog10p_chipsub_cutoff2.000000_cwt_peaks.gr
NC_000913	IPOD occupancy	Peak	4153381	4153441	2	+	.	From DlexA_m9_rdm_glu_merged_v6rzlog10p_chipsub_cutoff2.000000_cwt_peaks.gr
NC_000913	IPOD occupancy	Peak	4153496	4153556	2	+	.	From DlexA_m9_rdm_glu_merged_v6rzlog10p_chipsub_cutoff2.000000_cwt_peaks.gr
NC_000913	IPOD occupancy	Peak	4153746	4153806	2	+	.	From DlexA_m9_rdm_glu_merged_v6rzlog10p_chipsub_cutoff2.000000_cwt_peaks.gr
NC_000913	IPOD occupancy	Peak	4153881	4153941	2	+	.	From DlexA_m9_rdm_glu_merged_v6rzlog10p_chipsub_cutoff2.000000_cwt_peaks.gr
NC_000913	IPOD occupancy	Peak	4154851	4154911	2	+	.	From DlexA_m9_rdm_glu_merged_v6rzlog10p_chipsub_cutoff2.000000_cwt_peaks.gr
NC_000913	IPOD occupancy	Peak	4155981	4156041	2	+	.	From DlexA_m9_rdm_glu_merged_v6rzlog10p_chipsub_cutoff2.000000_cwt_peaks.gr
NC_000913	IPOD occupancy	Peak	4156616	4156676	2	+	.	From DlexA_m9_rdm_glu_merged_v6rzlog10p_chipsub_cutoff2.000000_cwt_peaks.gr
NC_000913	IPOD occupancy	Peak	4158196	4158256	2	+	.	From DlexA_m9_rdm_glu_merged_v6rzlog10p_chipsub_cutoff2.000000_cwt_peaks.gr
NC_000913	IPOD occupancy	Peak	4161986	4162046	2	+	.	From DlexA_m9_rdm_glu_merged_v6rzlog10p_chipsub_cutoff2.000000_cwt_peaks.gr
NC_000913	IPOD occupancy	Peak	4162271	4162331	2	+	.	From DlexA_m9_rdm_glu_merged_v6rzlog10p_chipsub_cutoff2.000000_cwt_peaks.gr
NC_000913	IPOD occupancy	Peak	4162466	4162526	2	+	.	From DlexA_m9_rdm_glu_merged_v6rzlog10p_chipsub_cutoff2.000000_cwt_peaks.gr
NC_000913	IPOD occupancy	Peak	4162926	4162986	2	+	.	From DlexA_m9_rdm_glu_merged_v6rzlog10p_chipsub_cutoff2.000000_cwt_peaks.gr
NC_000913	IPOD occupancy	Peak	4163326	4163386	2	+	.	From DlexA_m9_rdm_glu_merged_v6rzlog10p_chipsub_cutoff2.000000_cwt_peaks.gr
NC_000913	IPOD occupancy	Peak	4163576	4163636	2	+	.	From DlexA_m9_rdm_glu_merged_v6rzlog10p_chipsub_cutoff2.000000_cwt_peaks.gr
NC_000913	IPOD occupancy	Peak	4164481	4164541	2	+	.	From DlexA_m9_rdm_glu_merged_v6rzlog10p_chipsub_cutoff2.000000_cwt_peaks.gr
NC_000913	IPOD occupancy	Peak	4166016	4166076	2	+	.	From DlexA_m9_rdm_glu_merged_v6rzlog10p_chipsub_cutoff2.000000_cwt_peaks.gr
NC_000913	IPOD occupancy	Peak	4172641	4172701	2	+	.	From DlexA_m9_rdm_glu_merged_v6rzlog10p_chipsub_cutoff2.000000_cwt_peaks.gr
NC_000913	IPOD occupancy	Peak	4172921	4172981	2	+	.	From DlexA_m9_rdm_glu_merged_v6rzlog10p_chipsub_cutoff2.000000_cwt_peaks.gr
NC_000913	IPOD occupancy	Peak	4173341	4173401	2	+	.	From DlexA_m9_rdm_glu_merged_v6rzlog10p_chipsub_cutoff2.000000_cwt_peaks.gr
NC_000913	IPOD occupancy	Peak	4173576	4173636	2	+	.	From DlexA_m9_rdm_glu_merged_v6rzlog10p_chipsub_cutoff2.000000_cwt_peaks.gr
NC_000913	IPOD occupancy	Peak	4173766	4173826	2	+	.	From DlexA_m9_rdm_glu_merged_v6rzlog10p_chipsub_cutoff2.000000_cwt_peaks.gr
NC_000913	IPOD occupancy	Peak	4173891	4173951	2	+	.	From DlexA_m9_rdm_glu_merged_v6rzlog10p_chipsub_cutoff2.000000_cwt_peaks.gr
NC_000913	IPOD occupancy	Peak	4174161	4174221	2	+	.	From DlexA_m9_rdm_glu_merged_v6rzlog10p_chipsub_cutoff2.000000_cwt_peaks.gr
NC_000913	IPOD occupancy	Peak	4174341	4174401	2	+	.	From DlexA_m9_rdm_glu_merged_v6rzlog10p_chipsub_cutoff2.000000_cwt_peaks.gr
NC_000913	IPOD occupancy	Peak	4176111	4176171	2	+	.	From DlexA_m9_rdm_glu_merged_v6rzlog10p_chipsub_cutoff2.000000_cwt_peaks.gr
NC_000913	IPOD occupancy	Peak	4176306	4176366	2	+	.	From DlexA_m9_rdm_glu_merged_v6rzlog10p_chipsub_cutoff2.000000_cwt_peaks.gr
NC_000913	IPOD occupancy	Peak	4186561	4186621	2	+	.	From DlexA_m9_rdm_glu_merged_v6rzlog10p_chipsub_cutoff2.000000_cwt_peaks.gr
NC_000913	IPOD occupancy	Peak	4189651	4189711	2	+	.	From DlexA_m9_rdm_glu_merged_v6rzlog10p_chipsub_cutoff2.000000_cwt_peaks.gr
NC_000913	IPOD occupancy	Peak	4190256	4190316	2	+	.	From DlexA_m9_rdm_glu_merged_v6rzlog10p_chipsub_cutoff2.000000_cwt_peaks.gr
NC_000913	IPOD occupancy	Peak	4190496	4190556	2	+	.	From DlexA_m9_rdm_glu_merged_v6rzlog10p_chipsub_cutoff2.000000_cwt_peaks.gr
NC_000913	IPOD occupancy	Peak	4190636	4190696	2	+	.	From DlexA_m9_rdm_glu_merged_v6rzlog10p_chipsub_cutoff2.000000_cwt_peaks.gr
NC_000913	IPOD occupancy	Peak	4194546	4194606	2	+	.	From DlexA_m9_rdm_glu_merged_v6rzlog10p_chipsub_cutoff2.000000_cwt_peaks.gr
NC_000913	IPOD occupancy	Peak	4196416	4196476	2	+	.	From DlexA_m9_rdm_glu_merged_v6rzlog10p_chipsub_cutoff2.000000_cwt_peaks.gr
NC_000913	IPOD occupancy	Peak	4196706	4196766	2	+	.	From DlexA_m9_rdm_glu_merged_v6rzlog10p_chipsub_cutoff2.000000_cwt_peaks.gr
NC_000913	IPOD occupancy	Peak	4197296	4197356	2	+	.	From DlexA_m9_rdm_glu_merged_v6rzlog10p_chipsub_cutoff2.000000_cwt_peaks.gr
NC_000913	IPOD occupancy	Peak	4198751	4198811	2	+	.	From DlexA_m9_rdm_glu_merged_v6rzlog10p_chipsub_cutoff2.000000_cwt_peaks.gr
NC_000913	IPOD occupancy	Peak	4200276	4200336	2	+	.	From DlexA_m9_rdm_glu_merged_v6rzlog10p_chipsub_cutoff2.000000_cwt_peaks.gr
NC_000913	IPOD occupancy	Peak	4200961	4201021	2	+	.	From DlexA_m9_rdm_glu_merged_v6rzlog10p_chipsub_cutoff2.000000_cwt_peaks.gr
NC_000913	IPOD occupancy	Peak	4201471	4201531	2	+	.	From DlexA_m9_rdm_glu_merged_v6rzlog10p_chipsub_cutoff2.000000_cwt_peaks.gr
NC_000913	IPOD occupancy	Peak	4201681	4201741	2	+	.	From DlexA_m9_rdm_glu_merged_v6rzlog10p_chipsub_cutoff2.000000_cwt_peaks.gr
NC_000913	IPOD occupancy	Peak	4203326	4203386	2	+	.	From DlexA_m9_rdm_glu_merged_v6rzlog10p_chipsub_cutoff2.000000_cwt_peaks.gr
NC_000913	IPOD occupancy	Peak	4205901	4205961	2	+	.	From DlexA_m9_rdm_glu_merged_v6rzlog10p_chipsub_cutoff2.000000_cwt_peaks.gr
NC_000913	IPOD occupancy	Peak	4207211	4207271	2	+	.	From DlexA_m9_rdm_glu_merged_v6rzlog10p_chipsub_cutoff2.000000_cwt_peaks.gr
NC_000913	IPOD occupancy	Peak	4209626	4209686	2	+	.	From DlexA_m9_rdm_glu_merged_v6rzlog10p_chipsub_cutoff2.000000_cwt_peaks.gr
NC_000913	IPOD occupancy	Peak	4209866	4209926	2	+	.	From DlexA_m9_rdm_glu_merged_v6rzlog10p_chipsub_cutoff2.000000_cwt_peaks.gr
NC_000913	IPOD occupancy	Peak	4210101	4210161	2	+	.	From DlexA_m9_rdm_glu_merged_v6rzlog10p_chipsub_cutoff2.000000_cwt_peaks.gr
NC_000913	IPOD occupancy	Peak	4214171	4214286	2	+	.	From DlexA_m9_rdm_glu_merged_v6rzlog10p_chipsub_cutoff2.000000_cwt_peaks.gr
NC_000913	IPOD occupancy	Peak	4214376	4214436	2	+	.	From DlexA_m9_rdm_glu_merged_v6rzlog10p_chipsub_cutoff2.000000_cwt_peaks.gr
NC_000913	IPOD occupancy	Peak	4214536	4214596	2	+	.	From DlexA_m9_rdm_glu_merged_v6rzlog10p_chipsub_cutoff2.000000_cwt_peaks.gr
NC_000913	IPOD occupancy	Peak	4214621	4214681	2	+	.	From DlexA_m9_rdm_glu_merged_v6rzlog10p_chipsub_cutoff2.000000_cwt_peaks.gr
NC_000913	IPOD occupancy	Peak	4215041	4215101	2	+	.	From DlexA_m9_rdm_glu_merged_v6rzlog10p_chipsub_cutoff2.000000_cwt_peaks.gr
NC_000913	IPOD occupancy	Peak	4215156	4215216	2	+	.	From DlexA_m9_rdm_glu_merged_v6rzlog10p_chipsub_cutoff2.000000_cwt_peaks.gr
NC_000913	IPOD occupancy	Peak	4215296	4215356	2	+	.	From DlexA_m9_rdm_glu_merged_v6rzlog10p_chipsub_cutoff2.000000_cwt_peaks.gr
NC_000913	IPOD occupancy	Peak	4215656	4215716	2	+	.	From DlexA_m9_rdm_glu_merged_v6rzlog10p_chipsub_cutoff2.000000_cwt_peaks.gr
NC_000913	IPOD occupancy	Peak	4216291	4216351	2	+	.	From DlexA_m9_rdm_glu_merged_v6rzlog10p_chipsub_cutoff2.000000_cwt_peaks.gr
NC_000913	IPOD occupancy	Peak	4216381	4216441	2	+	.	From DlexA_m9_rdm_glu_merged_v6rzlog10p_chipsub_cutoff2.000000_cwt_peaks.gr
NC_000913	IPOD occupancy	Peak	4217076	4217136	2	+	.	From DlexA_m9_rdm_glu_merged_v6rzlog10p_chipsub_cutoff2.000000_cwt_peaks.gr
NC_000913	IPOD occupancy	Peak	4219811	4219871	2	+	.	From DlexA_m9_rdm_glu_merged_v6rzlog10p_chipsub_cutoff2.000000_cwt_peaks.gr
NC_000913	IPOD occupancy	Peak	4220396	4220456	2	+	.	From DlexA_m9_rdm_glu_merged_v6rzlog10p_chipsub_cutoff2.000000_cwt_peaks.gr
NC_000913	IPOD occupancy	Peak	4220581	4220641	2	+	.	From DlexA_m9_rdm_glu_merged_v6rzlog10p_chipsub_cutoff2.000000_cwt_peaks.gr
NC_000913	IPOD occupancy	Peak	4220841	4220901	2	+	.	From DlexA_m9_rdm_glu_merged_v6rzlog10p_chipsub_cutoff2.000000_cwt_peaks.gr
NC_000913	IPOD occupancy	Peak	4220936	4221061	2	+	.	From DlexA_m9_rdm_glu_merged_v6rzlog10p_chipsub_cutoff2.000000_cwt_peaks.gr
NC_000913	IPOD occupancy	Peak	4221156	4221216	2	+	.	From DlexA_m9_rdm_glu_merged_v6rzlog10p_chipsub_cutoff2.000000_cwt_peaks.gr
NC_000913	IPOD occupancy	Peak	4221306	4221366	2	+	.	From DlexA_m9_rdm_glu_merged_v6rzlog10p_chipsub_cutoff2.000000_cwt_peaks.gr
NC_000913	IPOD occupancy	Peak	4221536	4221596	2	+	.	From DlexA_m9_rdm_glu_merged_v6rzlog10p_chipsub_cutoff2.000000_cwt_peaks.gr
NC_000913	IPOD occupancy	Peak	4221771	4221831	2	+	.	From DlexA_m9_rdm_glu_merged_v6rzlog10p_chipsub_cutoff2.000000_cwt_peaks.gr
NC_000913	IPOD occupancy	Peak	4221961	4222021	2	+	.	From DlexA_m9_rdm_glu_merged_v6rzlog10p_chipsub_cutoff2.000000_cwt_peaks.gr
NC_000913	IPOD occupancy	Peak	4222096	4222156	2	+	.	From DlexA_m9_rdm_glu_merged_v6rzlog10p_chipsub_cutoff2.000000_cwt_peaks.gr
NC_000913	IPOD occupancy	Peak	4222521	4222581	2	+	.	From DlexA_m9_rdm_glu_merged_v6rzlog10p_chipsub_cutoff2.000000_cwt_peaks.gr
NC_000913	IPOD occupancy	Peak	4222726	4222786	2	+	.	From DlexA_m9_rdm_glu_merged_v6rzlog10p_chipsub_cutoff2.000000_cwt_peaks.gr
NC_000913	IPOD occupancy	Peak	4223206	4223266	2	+	.	From DlexA_m9_rdm_glu_merged_v6rzlog10p_chipsub_cutoff2.000000_cwt_peaks.gr
NC_000913	IPOD occupancy	Peak	4225566	4225626	2	+	.	From DlexA_m9_rdm_glu_merged_v6rzlog10p_chipsub_cutoff2.000000_cwt_peaks.gr
NC_000913	IPOD occupancy	Peak	4230256	4230316	2	+	.	From DlexA_m9_rdm_glu_merged_v6rzlog10p_chipsub_cutoff2.000000_cwt_peaks.gr
NC_000913	IPOD occupancy	Peak	4231716	4231776	2	+	.	From DlexA_m9_rdm_glu_merged_v6rzlog10p_chipsub_cutoff2.000000_cwt_peaks.gr
NC_000913	IPOD occupancy	Peak	4231846	4231906	2	+	.	From DlexA_m9_rdm_glu_merged_v6rzlog10p_chipsub_cutoff2.000000_cwt_peaks.gr
NC_000913	IPOD occupancy	Peak	4233446	4233506	2	+	.	From DlexA_m9_rdm_glu_merged_v6rzlog10p_chipsub_cutoff2.000000_cwt_peaks.gr
NC_000913	IPOD occupancy	Peak	4235521	4235581	2	+	.	From DlexA_m9_rdm_glu_merged_v6rzlog10p_chipsub_cutoff2.000000_cwt_peaks.gr
NC_000913	IPOD occupancy	Peak	4235726	4235786	2	+	.	From DlexA_m9_rdm_glu_merged_v6rzlog10p_chipsub_cutoff2.000000_cwt_peaks.gr
NC_000913	IPOD occupancy	Peak	4236181	4236241	2	+	.	From DlexA_m9_rdm_glu_merged_v6rzlog10p_chipsub_cutoff2.000000_cwt_peaks.gr
NC_000913	IPOD occupancy	Peak	4239111	4239171	2	+	.	From DlexA_m9_rdm_glu_merged_v6rzlog10p_chipsub_cutoff2.000000_cwt_peaks.gr
NC_000913	IPOD occupancy	Peak	4241276	4241336	2	+	.	From DlexA_m9_rdm_glu_merged_v6rzlog10p_chipsub_cutoff2.000000_cwt_peaks.gr
NC_000913	IPOD occupancy	Peak	4241601	4241661	2	+	.	From DlexA_m9_rdm_glu_merged_v6rzlog10p_chipsub_cutoff2.000000_cwt_peaks.gr
NC_000913	IPOD occupancy	Peak	4241741	4241801	2	+	.	From DlexA_m9_rdm_glu_merged_v6rzlog10p_chipsub_cutoff2.000000_cwt_peaks.gr
NC_000913	IPOD occupancy	Peak	4241846	4241906	2	+	.	From DlexA_m9_rdm_glu_merged_v6rzlog10p_chipsub_cutoff2.000000_cwt_peaks.gr
NC_000913	IPOD occupancy	Peak	4242101	4242161	2	+	.	From DlexA_m9_rdm_glu_merged_v6rzlog10p_chipsub_cutoff2.000000_cwt_peaks.gr
NC_000913	IPOD occupancy	Peak	4242201	4242261	2	+	.	From DlexA_m9_rdm_glu_merged_v6rzlog10p_chipsub_cutoff2.000000_cwt_peaks.gr
NC_000913	IPOD occupancy	Peak	4242356	4242416	2	+	.	From DlexA_m9_rdm_glu_merged_v6rzlog10p_chipsub_cutoff2.000000_cwt_peaks.gr
NC_000913	IPOD occupancy	Peak	4242451	4242511	2	+	.	From DlexA_m9_rdm_glu_merged_v6rzlog10p_chipsub_cutoff2.000000_cwt_peaks.gr
NC_000913	IPOD occupancy	Peak	4243911	4243971	2	+	.	From DlexA_m9_rdm_glu_merged_v6rzlog10p_chipsub_cutoff2.000000_cwt_peaks.gr
NC_000913	IPOD occupancy	Peak	4244026	4244086	2	+	.	From DlexA_m9_rdm_glu_merged_v6rzlog10p_chipsub_cutoff2.000000_cwt_peaks.gr
NC_000913	IPOD occupancy	Peak	4244376	4244436	2	+	.	From DlexA_m9_rdm_glu_merged_v6rzlog10p_chipsub_cutoff2.000000_cwt_peaks.gr
NC_000913	IPOD occupancy	Peak	4245976	4246036	2	+	.	From DlexA_m9_rdm_glu_merged_v6rzlog10p_chipsub_cutoff2.000000_cwt_peaks.gr
NC_000913	IPOD occupancy	Peak	4247936	4247996	2	+	.	From DlexA_m9_rdm_glu_merged_v6rzlog10p_chipsub_cutoff2.000000_cwt_peaks.gr
NC_000913	IPOD occupancy	Peak	4248696	4248756	2	+	.	From DlexA_m9_rdm_glu_merged_v6rzlog10p_chipsub_cutoff2.000000_cwt_peaks.gr
NC_000913	IPOD occupancy	Peak	4248801	4248861	2	+	.	From DlexA_m9_rdm_glu_merged_v6rzlog10p_chipsub_cutoff2.000000_cwt_peaks.gr
NC_000913	IPOD occupancy	Peak	4249451	4249511	2	+	.	From DlexA_m9_rdm_glu_merged_v6rzlog10p_chipsub_cutoff2.000000_cwt_peaks.gr
NC_000913	IPOD occupancy	Peak	4250561	4250621	2	+	.	From DlexA_m9_rdm_glu_merged_v6rzlog10p_chipsub_cutoff2.000000_cwt_peaks.gr
NC_000913	IPOD occupancy	Peak	4250686	4250746	2	+	.	From DlexA_m9_rdm_glu_merged_v6rzlog10p_chipsub_cutoff2.000000_cwt_peaks.gr
NC_000913	IPOD occupancy	Peak	4250891	4250951	2	+	.	From DlexA_m9_rdm_glu_merged_v6rzlog10p_chipsub_cutoff2.000000_cwt_peaks.gr
NC_000913	IPOD occupancy	Peak	4251091	4251151	2	+	.	From DlexA_m9_rdm_glu_merged_v6rzlog10p_chipsub_cutoff2.000000_cwt_peaks.gr
NC_000913	IPOD occupancy	Peak	4251396	4251456	2	+	.	From DlexA_m9_rdm_glu_merged_v6rzlog10p_chipsub_cutoff2.000000_cwt_peaks.gr
NC_000913	IPOD occupancy	Peak	4251521	4251581	2	+	.	From DlexA_m9_rdm_glu_merged_v6rzlog10p_chipsub_cutoff2.000000_cwt_peaks.gr
NC_000913	IPOD occupancy	Peak	4251616	4251676	2	+	.	From DlexA_m9_rdm_glu_merged_v6rzlog10p_chipsub_cutoff2.000000_cwt_peaks.gr
NC_000913	IPOD occupancy	Peak	4251776	4251836	2	+	.	From DlexA_m9_rdm_glu_merged_v6rzlog10p_chipsub_cutoff2.000000_cwt_peaks.gr
NC_000913	IPOD occupancy	Peak	4251886	4251946	2	+	.	From DlexA_m9_rdm_glu_merged_v6rzlog10p_chipsub_cutoff2.000000_cwt_peaks.gr
NC_000913	IPOD occupancy	Peak	4252121	4252181	2	+	.	From DlexA_m9_rdm_glu_merged_v6rzlog10p_chipsub_cutoff2.000000_cwt_peaks.gr
NC_000913	IPOD occupancy	Peak	4252851	4252911	2	+	.	From DlexA_m9_rdm_glu_merged_v6rzlog10p_chipsub_cutoff2.000000_cwt_peaks.gr
NC_000913	IPOD occupancy	Peak	4253821	4253881	2	+	.	From DlexA_m9_rdm_glu_merged_v6rzlog10p_chipsub_cutoff2.000000_cwt_peaks.gr
NC_000913	IPOD occupancy	Peak	4255156	4255216	2	+	.	From DlexA_m9_rdm_glu_merged_v6rzlog10p_chipsub_cutoff2.000000_cwt_peaks.gr
NC_000913	IPOD occupancy	Peak	4257156	4257216	2	+	.	From DlexA_m9_rdm_glu_merged_v6rzlog10p_chipsub_cutoff2.000000_cwt_peaks.gr
NC_000913	IPOD occupancy	Peak	4257336	4257396	2	+	.	From DlexA_m9_rdm_glu_merged_v6rzlog10p_chipsub_cutoff2.000000_cwt_peaks.gr
NC_000913	IPOD occupancy	Peak	4257566	4257626	2	+	.	From DlexA_m9_rdm_glu_merged_v6rzlog10p_chipsub_cutoff2.000000_cwt_peaks.gr
NC_000913	IPOD occupancy	Peak	4258106	4258166	2	+	.	From DlexA_m9_rdm_glu_merged_v6rzlog10p_chipsub_cutoff2.000000_cwt_peaks.gr
NC_000913	IPOD occupancy	Peak	4258386	4258446	2	+	.	From DlexA_m9_rdm_glu_merged_v6rzlog10p_chipsub_cutoff2.000000_cwt_peaks.gr
NC_000913	IPOD occupancy	Peak	4258781	4258841	2	+	.	From DlexA_m9_rdm_glu_merged_v6rzlog10p_chipsub_cutoff2.000000_cwt_peaks.gr
NC_000913	IPOD occupancy	Peak	4260156	4260216	2	+	.	From DlexA_m9_rdm_glu_merged_v6rzlog10p_chipsub_cutoff2.000000_cwt_peaks.gr
NC_000913	IPOD occupancy	Peak	4260431	4260491	2	+	.	From DlexA_m9_rdm_glu_merged_v6rzlog10p_chipsub_cutoff2.000000_cwt_peaks.gr
NC_000913	IPOD occupancy	Peak	4260581	4260641	2	+	.	From DlexA_m9_rdm_glu_merged_v6rzlog10p_chipsub_cutoff2.000000_cwt_peaks.gr
NC_000913	IPOD occupancy	Peak	4260696	4260756	2	+	.	From DlexA_m9_rdm_glu_merged_v6rzlog10p_chipsub_cutoff2.000000_cwt_peaks.gr
NC_000913	IPOD occupancy	Peak	4260811	4260871	2	+	.	From DlexA_m9_rdm_glu_merged_v6rzlog10p_chipsub_cutoff2.000000_cwt_peaks.gr
NC_000913	IPOD occupancy	Peak	4260956	4261016	2	+	.	From DlexA_m9_rdm_glu_merged_v6rzlog10p_chipsub_cutoff2.000000_cwt_peaks.gr
NC_000913	IPOD occupancy	Peak	4261101	4261161	2	+	.	From DlexA_m9_rdm_glu_merged_v6rzlog10p_chipsub_cutoff2.000000_cwt_peaks.gr
NC_000913	IPOD occupancy	Peak	4261321	4261381	2	+	.	From DlexA_m9_rdm_glu_merged_v6rzlog10p_chipsub_cutoff2.000000_cwt_peaks.gr
NC_000913	IPOD occupancy	Peak	4262616	4262676	2	+	.	From DlexA_m9_rdm_glu_merged_v6rzlog10p_chipsub_cutoff2.000000_cwt_peaks.gr
NC_000913	IPOD occupancy	Peak	4262761	4262821	2	+	.	From DlexA_m9_rdm_glu_merged_v6rzlog10p_chipsub_cutoff2.000000_cwt_peaks.gr
NC_000913	IPOD occupancy	Peak	4263101	4263161	2	+	.	From DlexA_m9_rdm_glu_merged_v6rzlog10p_chipsub_cutoff2.000000_cwt_peaks.gr
NC_000913	IPOD occupancy	Peak	4263806	4263866	2	+	.	From DlexA_m9_rdm_glu_merged_v6rzlog10p_chipsub_cutoff2.000000_cwt_peaks.gr
NC_000913	IPOD occupancy	Peak	4265726	4265786	2	+	.	From DlexA_m9_rdm_glu_merged_v6rzlog10p_chipsub_cutoff2.000000_cwt_peaks.gr
NC_000913	IPOD occupancy	Peak	4266761	4266821	2	+	.	From DlexA_m9_rdm_glu_merged_v6rzlog10p_chipsub_cutoff2.000000_cwt_peaks.gr
NC_000913	IPOD occupancy	Peak	4266911	4266971	2	+	.	From DlexA_m9_rdm_glu_merged_v6rzlog10p_chipsub_cutoff2.000000_cwt_peaks.gr
NC_000913	IPOD occupancy	Peak	4267521	4267581	2	+	.	From DlexA_m9_rdm_glu_merged_v6rzlog10p_chipsub_cutoff2.000000_cwt_peaks.gr
NC_000913	IPOD occupancy	Peak	4268481	4268541	2	+	.	From DlexA_m9_rdm_glu_merged_v6rzlog10p_chipsub_cutoff2.000000_cwt_peaks.gr
NC_000913	IPOD occupancy	Peak	4268651	4268711	2	+	.	From DlexA_m9_rdm_glu_merged_v6rzlog10p_chipsub_cutoff2.000000_cwt_peaks.gr
NC_000913	IPOD occupancy	Peak	4268771	4268831	2	+	.	From DlexA_m9_rdm_glu_merged_v6rzlog10p_chipsub_cutoff2.000000_cwt_peaks.gr
NC_000913	IPOD occupancy	Peak	4268891	4268951	2	+	.	From DlexA_m9_rdm_glu_merged_v6rzlog10p_chipsub_cutoff2.000000_cwt_peaks.gr
NC_000913	IPOD occupancy	Peak	4268981	4269041	2	+	.	From DlexA_m9_rdm_glu_merged_v6rzlog10p_chipsub_cutoff2.000000_cwt_peaks.gr
NC_000913	IPOD occupancy	Peak	4269191	4269251	2	+	.	From DlexA_m9_rdm_glu_merged_v6rzlog10p_chipsub_cutoff2.000000_cwt_peaks.gr
NC_000913	IPOD occupancy	Peak	4269951	4270011	2	+	.	From DlexA_m9_rdm_glu_merged_v6rzlog10p_chipsub_cutoff2.000000_cwt_peaks.gr
NC_000913	IPOD occupancy	Peak	4270291	4270351	2	+	.	From DlexA_m9_rdm_glu_merged_v6rzlog10p_chipsub_cutoff2.000000_cwt_peaks.gr
NC_000913	IPOD occupancy	Peak	4272776	4272836	2	+	.	From DlexA_m9_rdm_glu_merged_v6rzlog10p_chipsub_cutoff2.000000_cwt_peaks.gr
NC_000913	IPOD occupancy	Peak	4272881	4272941	2	+	.	From DlexA_m9_rdm_glu_merged_v6rzlog10p_chipsub_cutoff2.000000_cwt_peaks.gr
NC_000913	IPOD occupancy	Peak	4274651	4274711	2	+	.	From DlexA_m9_rdm_glu_merged_v6rzlog10p_chipsub_cutoff2.000000_cwt_peaks.gr
NC_000913	IPOD occupancy	Peak	4275716	4275776	2	+	.	From DlexA_m9_rdm_glu_merged_v6rzlog10p_chipsub_cutoff2.000000_cwt_peaks.gr
NC_000913	IPOD occupancy	Peak	4275851	4275911	2	+	.	From DlexA_m9_rdm_glu_merged_v6rzlog10p_chipsub_cutoff2.000000_cwt_peaks.gr
NC_000913	IPOD occupancy	Peak	4276151	4276211	2	+	.	From DlexA_m9_rdm_glu_merged_v6rzlog10p_chipsub_cutoff2.000000_cwt_peaks.gr
NC_000913	IPOD occupancy	Peak	4276321	4276381	2	+	.	From DlexA_m9_rdm_glu_merged_v6rzlog10p_chipsub_cutoff2.000000_cwt_peaks.gr
NC_000913	IPOD occupancy	Peak	4276446	4276506	2	+	.	From DlexA_m9_rdm_glu_merged_v6rzlog10p_chipsub_cutoff2.000000_cwt_peaks.gr
NC_000913	IPOD occupancy	Peak	4276726	4276786	2	+	.	From DlexA_m9_rdm_glu_merged_v6rzlog10p_chipsub_cutoff2.000000_cwt_peaks.gr
NC_000913	IPOD occupancy	Peak	4277251	4277311	2	+	.	From DlexA_m9_rdm_glu_merged_v6rzlog10p_chipsub_cutoff2.000000_cwt_peaks.gr
NC_000913	IPOD occupancy	Peak	4277606	4277666	2	+	.	From DlexA_m9_rdm_glu_merged_v6rzlog10p_chipsub_cutoff2.000000_cwt_peaks.gr
NC_000913	IPOD occupancy	Peak	4278116	4278176	2	+	.	From DlexA_m9_rdm_glu_merged_v6rzlog10p_chipsub_cutoff2.000000_cwt_peaks.gr
NC_000913	IPOD occupancy	Peak	4280901	4280961	2	+	.	From DlexA_m9_rdm_glu_merged_v6rzlog10p_chipsub_cutoff2.000000_cwt_peaks.gr
NC_000913	IPOD occupancy	Peak	4281726	4281786	2	+	.	From DlexA_m9_rdm_glu_merged_v6rzlog10p_chipsub_cutoff2.000000_cwt_peaks.gr
NC_000913	IPOD occupancy	Peak	4281896	4281956	2	+	.	From DlexA_m9_rdm_glu_merged_v6rzlog10p_chipsub_cutoff2.000000_cwt_peaks.gr
NC_000913	IPOD occupancy	Peak	4282056	4282116	2	+	.	From DlexA_m9_rdm_glu_merged_v6rzlog10p_chipsub_cutoff2.000000_cwt_peaks.gr
NC_000913	IPOD occupancy	Peak	4282316	4282376	2	+	.	From DlexA_m9_rdm_glu_merged_v6rzlog10p_chipsub_cutoff2.000000_cwt_peaks.gr
NC_000913	IPOD occupancy	Peak	4282656	4282716	2	+	.	From DlexA_m9_rdm_glu_merged_v6rzlog10p_chipsub_cutoff2.000000_cwt_peaks.gr
NC_000913	IPOD occupancy	Peak	4282761	4282821	2	+	.	From DlexA_m9_rdm_glu_merged_v6rzlog10p_chipsub_cutoff2.000000_cwt_peaks.gr
NC_000913	IPOD occupancy	Peak	4283031	4283091	2	+	.	From DlexA_m9_rdm_glu_merged_v6rzlog10p_chipsub_cutoff2.000000_cwt_peaks.gr
NC_000913	IPOD occupancy	Peak	4283161	4283221	2	+	.	From DlexA_m9_rdm_glu_merged_v6rzlog10p_chipsub_cutoff2.000000_cwt_peaks.gr
NC_000913	IPOD occupancy	Peak	4284746	4284806	2	+	.	From DlexA_m9_rdm_glu_merged_v6rzlog10p_chipsub_cutoff2.000000_cwt_peaks.gr
NC_000913	IPOD occupancy	Peak	4284891	4284951	2	+	.	From DlexA_m9_rdm_glu_merged_v6rzlog10p_chipsub_cutoff2.000000_cwt_peaks.gr
NC_000913	IPOD occupancy	Peak	4285201	4285261	2	+	.	From DlexA_m9_rdm_glu_merged_v6rzlog10p_chipsub_cutoff2.000000_cwt_peaks.gr
NC_000913	IPOD occupancy	Peak	4286461	4286521	2	+	.	From DlexA_m9_rdm_glu_merged_v6rzlog10p_chipsub_cutoff2.000000_cwt_peaks.gr
NC_000913	IPOD occupancy	Peak	4287531	4287591	2	+	.	From DlexA_m9_rdm_glu_merged_v6rzlog10p_chipsub_cutoff2.000000_cwt_peaks.gr
NC_000913	IPOD occupancy	Peak	4289871	4289931	2	+	.	From DlexA_m9_rdm_glu_merged_v6rzlog10p_chipsub_cutoff2.000000_cwt_peaks.gr
NC_000913	IPOD occupancy	Peak	4294146	4294206	2	+	.	From DlexA_m9_rdm_glu_merged_v6rzlog10p_chipsub_cutoff2.000000_cwt_peaks.gr
NC_000913	IPOD occupancy	Peak	4295891	4295951	2	+	.	From DlexA_m9_rdm_glu_merged_v6rzlog10p_chipsub_cutoff2.000000_cwt_peaks.gr
NC_000913	IPOD occupancy	Peak	4296111	4296171	2	+	.	From DlexA_m9_rdm_glu_merged_v6rzlog10p_chipsub_cutoff2.000000_cwt_peaks.gr
NC_000913	IPOD occupancy	Peak	4296326	4296386	2	+	.	From DlexA_m9_rdm_glu_merged_v6rzlog10p_chipsub_cutoff2.000000_cwt_peaks.gr
NC_000913	IPOD occupancy	Peak	4299196	4299256	2	+	.	From DlexA_m9_rdm_glu_merged_v6rzlog10p_chipsub_cutoff2.000000_cwt_peaks.gr
NC_000913	IPOD occupancy	Peak	4299416	4299476	2	+	.	From DlexA_m9_rdm_glu_merged_v6rzlog10p_chipsub_cutoff2.000000_cwt_peaks.gr
NC_000913	IPOD occupancy	Peak	4302226	4302286	2	+	.	From DlexA_m9_rdm_glu_merged_v6rzlog10p_chipsub_cutoff2.000000_cwt_peaks.gr
NC_000913	IPOD occupancy	Peak	4304176	4304236	2	+	.	From DlexA_m9_rdm_glu_merged_v6rzlog10p_chipsub_cutoff2.000000_cwt_peaks.gr
NC_000913	IPOD occupancy	Peak	4304516	4304576	2	+	.	From DlexA_m9_rdm_glu_merged_v6rzlog10p_chipsub_cutoff2.000000_cwt_peaks.gr
NC_000913	IPOD occupancy	Peak	4305456	4305516	2	+	.	From DlexA_m9_rdm_glu_merged_v6rzlog10p_chipsub_cutoff2.000000_cwt_peaks.gr
NC_000913	IPOD occupancy	Peak	4306561	4306621	2	+	.	From DlexA_m9_rdm_glu_merged_v6rzlog10p_chipsub_cutoff2.000000_cwt_peaks.gr
NC_000913	IPOD occupancy	Peak	4308536	4308596	2	+	.	From DlexA_m9_rdm_glu_merged_v6rzlog10p_chipsub_cutoff2.000000_cwt_peaks.gr
NC_000913	IPOD occupancy	Peak	4309281	4309341	2	+	.	From DlexA_m9_rdm_glu_merged_v6rzlog10p_chipsub_cutoff2.000000_cwt_peaks.gr
NC_000913	IPOD occupancy	Peak	4310671	4310731	2	+	.	From DlexA_m9_rdm_glu_merged_v6rzlog10p_chipsub_cutoff2.000000_cwt_peaks.gr
NC_000913	IPOD occupancy	Peak	4310866	4310926	2	+	.	From DlexA_m9_rdm_glu_merged_v6rzlog10p_chipsub_cutoff2.000000_cwt_peaks.gr
NC_000913	IPOD occupancy	Peak	4310966	4311026	2	+	.	From DlexA_m9_rdm_glu_merged_v6rzlog10p_chipsub_cutoff2.000000_cwt_peaks.gr
NC_000913	IPOD occupancy	Peak	4311366	4311426	2	+	.	From DlexA_m9_rdm_glu_merged_v6rzlog10p_chipsub_cutoff2.000000_cwt_peaks.gr
NC_000913	IPOD occupancy	Peak	4311791	4311851	2	+	.	From DlexA_m9_rdm_glu_merged_v6rzlog10p_chipsub_cutoff2.000000_cwt_peaks.gr
NC_000913	IPOD occupancy	Peak	4311906	4311966	2	+	.	From DlexA_m9_rdm_glu_merged_v6rzlog10p_chipsub_cutoff2.000000_cwt_peaks.gr
NC_000913	IPOD occupancy	Peak	4312011	4312071	2	+	.	From DlexA_m9_rdm_glu_merged_v6rzlog10p_chipsub_cutoff2.000000_cwt_peaks.gr
NC_000913	IPOD occupancy	Peak	4312126	4312186	2	+	.	From DlexA_m9_rdm_glu_merged_v6rzlog10p_chipsub_cutoff2.000000_cwt_peaks.gr
NC_000913	IPOD occupancy	Peak	4312296	4312356	2	+	.	From DlexA_m9_rdm_glu_merged_v6rzlog10p_chipsub_cutoff2.000000_cwt_peaks.gr
NC_000913	IPOD occupancy	Peak	4312621	4312681	2	+	.	From DlexA_m9_rdm_glu_merged_v6rzlog10p_chipsub_cutoff2.000000_cwt_peaks.gr
NC_000913	IPOD occupancy	Peak	4313111	4313171	2	+	.	From DlexA_m9_rdm_glu_merged_v6rzlog10p_chipsub_cutoff2.000000_cwt_peaks.gr
NC_000913	IPOD occupancy	Peak	4313791	4313851	2	+	.	From DlexA_m9_rdm_glu_merged_v6rzlog10p_chipsub_cutoff2.000000_cwt_peaks.gr
NC_000913	IPOD occupancy	Peak	4314536	4314596	2	+	.	From DlexA_m9_rdm_glu_merged_v6rzlog10p_chipsub_cutoff2.000000_cwt_peaks.gr
NC_000913	IPOD occupancy	Peak	4324216	4324276	2	+	.	From DlexA_m9_rdm_glu_merged_v6rzlog10p_chipsub_cutoff2.000000_cwt_peaks.gr
NC_000913	IPOD occupancy	Peak	4325206	4325266	2	+	.	From DlexA_m9_rdm_glu_merged_v6rzlog10p_chipsub_cutoff2.000000_cwt_peaks.gr
NC_000913	IPOD occupancy	Peak	4325871	4325931	2	+	.	From DlexA_m9_rdm_glu_merged_v6rzlog10p_chipsub_cutoff2.000000_cwt_peaks.gr
NC_000913	IPOD occupancy	Peak	4325971	4326031	2	+	.	From DlexA_m9_rdm_glu_merged_v6rzlog10p_chipsub_cutoff2.000000_cwt_peaks.gr
NC_000913	IPOD occupancy	Peak	4326166	4326326	2	+	.	From DlexA_m9_rdm_glu_merged_v6rzlog10p_chipsub_cutoff2.000000_cwt_peaks.gr
NC_000913	IPOD occupancy	Peak	4326656	4326716	2	+	.	From DlexA_m9_rdm_glu_merged_v6rzlog10p_chipsub_cutoff2.000000_cwt_peaks.gr
NC_000913	IPOD occupancy	Peak	4327076	4327136	2	+	.	From DlexA_m9_rdm_glu_merged_v6rzlog10p_chipsub_cutoff2.000000_cwt_peaks.gr
NC_000913	IPOD occupancy	Peak	4327351	4327411	2	+	.	From DlexA_m9_rdm_glu_merged_v6rzlog10p_chipsub_cutoff2.000000_cwt_peaks.gr
NC_000913	IPOD occupancy	Peak	4327561	4327621	2	+	.	From DlexA_m9_rdm_glu_merged_v6rzlog10p_chipsub_cutoff2.000000_cwt_peaks.gr
NC_000913	IPOD occupancy	Peak	4328381	4328441	2	+	.	From DlexA_m9_rdm_glu_merged_v6rzlog10p_chipsub_cutoff2.000000_cwt_peaks.gr
NC_000913	IPOD occupancy	Peak	4330241	4330301	2	+	.	From DlexA_m9_rdm_glu_merged_v6rzlog10p_chipsub_cutoff2.000000_cwt_peaks.gr
NC_000913	IPOD occupancy	Peak	4331306	4331366	2	+	.	From DlexA_m9_rdm_glu_merged_v6rzlog10p_chipsub_cutoff2.000000_cwt_peaks.gr
NC_000913	IPOD occupancy	Peak	4333256	4333316	2	+	.	From DlexA_m9_rdm_glu_merged_v6rzlog10p_chipsub_cutoff2.000000_cwt_peaks.gr
NC_000913	IPOD occupancy	Peak	4334001	4334061	2	+	.	From DlexA_m9_rdm_glu_merged_v6rzlog10p_chipsub_cutoff2.000000_cwt_peaks.gr
NC_000913	IPOD occupancy	Peak	4334256	4334316	2	+	.	From DlexA_m9_rdm_glu_merged_v6rzlog10p_chipsub_cutoff2.000000_cwt_peaks.gr
NC_000913	IPOD occupancy	Peak	4334866	4334926	2	+	.	From DlexA_m9_rdm_glu_merged_v6rzlog10p_chipsub_cutoff2.000000_cwt_peaks.gr
NC_000913	IPOD occupancy	Peak	4335481	4335541	2	+	.	From DlexA_m9_rdm_glu_merged_v6rzlog10p_chipsub_cutoff2.000000_cwt_peaks.gr
NC_000913	IPOD occupancy	Peak	4336656	4336716	2	+	.	From DlexA_m9_rdm_glu_merged_v6rzlog10p_chipsub_cutoff2.000000_cwt_peaks.gr
NC_000913	IPOD occupancy	Peak	4337191	4337251	2	+	.	From DlexA_m9_rdm_glu_merged_v6rzlog10p_chipsub_cutoff2.000000_cwt_peaks.gr
NC_000913	IPOD occupancy	Peak	4337276	4337336	2	+	.	From DlexA_m9_rdm_glu_merged_v6rzlog10p_chipsub_cutoff2.000000_cwt_peaks.gr
NC_000913	IPOD occupancy	Peak	4337356	4337416	2	+	.	From DlexA_m9_rdm_glu_merged_v6rzlog10p_chipsub_cutoff2.000000_cwt_peaks.gr
NC_000913	IPOD occupancy	Peak	4337801	4337861	2	+	.	From DlexA_m9_rdm_glu_merged_v6rzlog10p_chipsub_cutoff2.000000_cwt_peaks.gr
NC_000913	IPOD occupancy	Peak	4337986	4338046	2	+	.	From DlexA_m9_rdm_glu_merged_v6rzlog10p_chipsub_cutoff2.000000_cwt_peaks.gr
NC_000913	IPOD occupancy	Peak	4338136	4338196	2	+	.	From DlexA_m9_rdm_glu_merged_v6rzlog10p_chipsub_cutoff2.000000_cwt_peaks.gr
NC_000913	IPOD occupancy	Peak	4338276	4338336	2	+	.	From DlexA_m9_rdm_glu_merged_v6rzlog10p_chipsub_cutoff2.000000_cwt_peaks.gr
NC_000913	IPOD occupancy	Peak	4340911	4340971	2	+	.	From DlexA_m9_rdm_glu_merged_v6rzlog10p_chipsub_cutoff2.000000_cwt_peaks.gr
NC_000913	IPOD occupancy	Peak	4341406	4341466	2	+	.	From DlexA_m9_rdm_glu_merged_v6rzlog10p_chipsub_cutoff2.000000_cwt_peaks.gr
NC_000913	IPOD occupancy	Peak	4342851	4342911	2	+	.	From DlexA_m9_rdm_glu_merged_v6rzlog10p_chipsub_cutoff2.000000_cwt_peaks.gr
NC_000913	IPOD occupancy	Peak	4343426	4343486	2	+	.	From DlexA_m9_rdm_glu_merged_v6rzlog10p_chipsub_cutoff2.000000_cwt_peaks.gr
NC_000913	IPOD occupancy	Peak	4343511	4343571	2	+	.	From DlexA_m9_rdm_glu_merged_v6rzlog10p_chipsub_cutoff2.000000_cwt_peaks.gr
NC_000913	IPOD occupancy	Peak	4343906	4343966	2	+	.	From DlexA_m9_rdm_glu_merged_v6rzlog10p_chipsub_cutoff2.000000_cwt_peaks.gr
NC_000913	IPOD occupancy	Peak	4344206	4344291	2	+	.	From DlexA_m9_rdm_glu_merged_v6rzlog10p_chipsub_cutoff2.000000_cwt_peaks.gr
NC_000913	IPOD occupancy	Peak	4344406	4344466	2	+	.	From DlexA_m9_rdm_glu_merged_v6rzlog10p_chipsub_cutoff2.000000_cwt_peaks.gr
NC_000913	IPOD occupancy	Peak	4344816	4344876	2	+	.	From DlexA_m9_rdm_glu_merged_v6rzlog10p_chipsub_cutoff2.000000_cwt_peaks.gr
NC_000913	IPOD occupancy	Peak	4345571	4345631	2	+	.	From DlexA_m9_rdm_glu_merged_v6rzlog10p_chipsub_cutoff2.000000_cwt_peaks.gr
NC_000913	IPOD occupancy	Peak	4348376	4348436	2	+	.	From DlexA_m9_rdm_glu_merged_v6rzlog10p_chipsub_cutoff2.000000_cwt_peaks.gr
NC_000913	IPOD occupancy	Peak	4348701	4348761	2	+	.	From DlexA_m9_rdm_glu_merged_v6rzlog10p_chipsub_cutoff2.000000_cwt_peaks.gr
NC_000913	IPOD occupancy	Peak	4348871	4348931	2	+	.	From DlexA_m9_rdm_glu_merged_v6rzlog10p_chipsub_cutoff2.000000_cwt_peaks.gr
NC_000913	IPOD occupancy	Peak	4348986	4349046	2	+	.	From DlexA_m9_rdm_glu_merged_v6rzlog10p_chipsub_cutoff2.000000_cwt_peaks.gr
NC_000913	IPOD occupancy	Peak	4349106	4349166	2	+	.	From DlexA_m9_rdm_glu_merged_v6rzlog10p_chipsub_cutoff2.000000_cwt_peaks.gr
NC_000913	IPOD occupancy	Peak	4349266	4349326	2	+	.	From DlexA_m9_rdm_glu_merged_v6rzlog10p_chipsub_cutoff2.000000_cwt_peaks.gr
NC_000913	IPOD occupancy	Peak	4349846	4349906	2	+	.	From DlexA_m9_rdm_glu_merged_v6rzlog10p_chipsub_cutoff2.000000_cwt_peaks.gr
NC_000913	IPOD occupancy	Peak	4350551	4350611	2	+	.	From DlexA_m9_rdm_glu_merged_v6rzlog10p_chipsub_cutoff2.000000_cwt_peaks.gr
NC_000913	IPOD occupancy	Peak	4351516	4351576	2	+	.	From DlexA_m9_rdm_glu_merged_v6rzlog10p_chipsub_cutoff2.000000_cwt_peaks.gr
NC_000913	IPOD occupancy	Peak	4352081	4352141	2	+	.	From DlexA_m9_rdm_glu_merged_v6rzlog10p_chipsub_cutoff2.000000_cwt_peaks.gr
NC_000913	IPOD occupancy	Peak	4352486	4352546	2	+	.	From DlexA_m9_rdm_glu_merged_v6rzlog10p_chipsub_cutoff2.000000_cwt_peaks.gr
NC_000913	IPOD occupancy	Peak	4352616	4352676	2	+	.	From DlexA_m9_rdm_glu_merged_v6rzlog10p_chipsub_cutoff2.000000_cwt_peaks.gr
NC_000913	IPOD occupancy	Peak	4352796	4352856	2	+	.	From DlexA_m9_rdm_glu_merged_v6rzlog10p_chipsub_cutoff2.000000_cwt_peaks.gr
NC_000913	IPOD occupancy	Peak	4352936	4352996	2	+	.	From DlexA_m9_rdm_glu_merged_v6rzlog10p_chipsub_cutoff2.000000_cwt_peaks.gr
NC_000913	IPOD occupancy	Peak	4353541	4353601	2	+	.	From DlexA_m9_rdm_glu_merged_v6rzlog10p_chipsub_cutoff2.000000_cwt_peaks.gr
NC_000913	IPOD occupancy	Peak	4354001	4354061	2	+	.	From DlexA_m9_rdm_glu_merged_v6rzlog10p_chipsub_cutoff2.000000_cwt_peaks.gr
NC_000913	IPOD occupancy	Peak	4354841	4354901	2	+	.	From DlexA_m9_rdm_glu_merged_v6rzlog10p_chipsub_cutoff2.000000_cwt_peaks.gr
NC_000913	IPOD occupancy	Peak	4355491	4355551	2	+	.	From DlexA_m9_rdm_glu_merged_v6rzlog10p_chipsub_cutoff2.000000_cwt_peaks.gr
NC_000913	IPOD occupancy	Peak	4356221	4356281	2	+	.	From DlexA_m9_rdm_glu_merged_v6rzlog10p_chipsub_cutoff2.000000_cwt_peaks.gr
NC_000913	IPOD occupancy	Peak	4356836	4356896	2	+	.	From DlexA_m9_rdm_glu_merged_v6rzlog10p_chipsub_cutoff2.000000_cwt_peaks.gr
NC_000913	IPOD occupancy	Peak	4358261	4358321	2	+	.	From DlexA_m9_rdm_glu_merged_v6rzlog10p_chipsub_cutoff2.000000_cwt_peaks.gr
NC_000913	IPOD occupancy	Peak	4358571	4358631	2	+	.	From DlexA_m9_rdm_glu_merged_v6rzlog10p_chipsub_cutoff2.000000_cwt_peaks.gr
NC_000913	IPOD occupancy	Peak	4359721	4359781	2	+	.	From DlexA_m9_rdm_glu_merged_v6rzlog10p_chipsub_cutoff2.000000_cwt_peaks.gr
NC_000913	IPOD occupancy	Peak	4359901	4359961	2	+	.	From DlexA_m9_rdm_glu_merged_v6rzlog10p_chipsub_cutoff2.000000_cwt_peaks.gr
NC_000913	IPOD occupancy	Peak	4360291	4360351	2	+	.	From DlexA_m9_rdm_glu_merged_v6rzlog10p_chipsub_cutoff2.000000_cwt_peaks.gr
NC_000913	IPOD occupancy	Peak	4360421	4360481	2	+	.	From DlexA_m9_rdm_glu_merged_v6rzlog10p_chipsub_cutoff2.000000_cwt_peaks.gr
NC_000913	IPOD occupancy	Peak	4360646	4360706	2	+	.	From DlexA_m9_rdm_glu_merged_v6rzlog10p_chipsub_cutoff2.000000_cwt_peaks.gr
NC_000913	IPOD occupancy	Peak	4360876	4360936	2	+	.	From DlexA_m9_rdm_glu_merged_v6rzlog10p_chipsub_cutoff2.000000_cwt_peaks.gr
NC_000913	IPOD occupancy	Peak	4361156	4361216	2	+	.	From DlexA_m9_rdm_glu_merged_v6rzlog10p_chipsub_cutoff2.000000_cwt_peaks.gr
NC_000913	IPOD occupancy	Peak	4361311	4361371	2	+	.	From DlexA_m9_rdm_glu_merged_v6rzlog10p_chipsub_cutoff2.000000_cwt_peaks.gr
NC_000913	IPOD occupancy	Peak	4361711	4361771	2	+	.	From DlexA_m9_rdm_glu_merged_v6rzlog10p_chipsub_cutoff2.000000_cwt_peaks.gr
NC_000913	IPOD occupancy	Peak	4362056	4362116	2	+	.	From DlexA_m9_rdm_glu_merged_v6rzlog10p_chipsub_cutoff2.000000_cwt_peaks.gr
NC_000913	IPOD occupancy	Peak	4362211	4362271	2	+	.	From DlexA_m9_rdm_glu_merged_v6rzlog10p_chipsub_cutoff2.000000_cwt_peaks.gr
NC_000913	IPOD occupancy	Peak	4362376	4362436	2	+	.	From DlexA_m9_rdm_glu_merged_v6rzlog10p_chipsub_cutoff2.000000_cwt_peaks.gr
NC_000913	IPOD occupancy	Peak	4363256	4363316	2	+	.	From DlexA_m9_rdm_glu_merged_v6rzlog10p_chipsub_cutoff2.000000_cwt_peaks.gr
NC_000913	IPOD occupancy	Peak	4364881	4364941	2	+	.	From DlexA_m9_rdm_glu_merged_v6rzlog10p_chipsub_cutoff2.000000_cwt_peaks.gr
NC_000913	IPOD occupancy	Peak	4365796	4365856	2	+	.	From DlexA_m9_rdm_glu_merged_v6rzlog10p_chipsub_cutoff2.000000_cwt_peaks.gr
NC_000913	IPOD occupancy	Peak	4366596	4366656	2	+	.	From DlexA_m9_rdm_glu_merged_v6rzlog10p_chipsub_cutoff2.000000_cwt_peaks.gr
NC_000913	IPOD occupancy	Peak	4367286	4367346	2	+	.	From DlexA_m9_rdm_glu_merged_v6rzlog10p_chipsub_cutoff2.000000_cwt_peaks.gr
NC_000913	IPOD occupancy	Peak	4368361	4368421	2	+	.	From DlexA_m9_rdm_glu_merged_v6rzlog10p_chipsub_cutoff2.000000_cwt_peaks.gr
NC_000913	IPOD occupancy	Peak	4368776	4368836	2	+	.	From DlexA_m9_rdm_glu_merged_v6rzlog10p_chipsub_cutoff2.000000_cwt_peaks.gr
NC_000913	IPOD occupancy	Peak	4369351	4369411	2	+	.	From DlexA_m9_rdm_glu_merged_v6rzlog10p_chipsub_cutoff2.000000_cwt_peaks.gr
NC_000913	IPOD occupancy	Peak	4372461	4372521	2	+	.	From DlexA_m9_rdm_glu_merged_v6rzlog10p_chipsub_cutoff2.000000_cwt_peaks.gr
NC_000913	IPOD occupancy	Peak	4373206	4373266	2	+	.	From DlexA_m9_rdm_glu_merged_v6rzlog10p_chipsub_cutoff2.000000_cwt_peaks.gr
NC_000913	IPOD occupancy	Peak	4373761	4373821	2	+	.	From DlexA_m9_rdm_glu_merged_v6rzlog10p_chipsub_cutoff2.000000_cwt_peaks.gr
NC_000913	IPOD occupancy	Peak	4373971	4374031	2	+	.	From DlexA_m9_rdm_glu_merged_v6rzlog10p_chipsub_cutoff2.000000_cwt_peaks.gr
NC_000913	IPOD occupancy	Peak	4374246	4374306	2	+	.	From DlexA_m9_rdm_glu_merged_v6rzlog10p_chipsub_cutoff2.000000_cwt_peaks.gr
NC_000913	IPOD occupancy	Peak	4374331	4374391	2	+	.	From DlexA_m9_rdm_glu_merged_v6rzlog10p_chipsub_cutoff2.000000_cwt_peaks.gr
NC_000913	IPOD occupancy	Peak	4374946	4375006	2	+	.	From DlexA_m9_rdm_glu_merged_v6rzlog10p_chipsub_cutoff2.000000_cwt_peaks.gr
NC_000913	IPOD occupancy	Peak	4375416	4375476	2	+	.	From DlexA_m9_rdm_glu_merged_v6rzlog10p_chipsub_cutoff2.000000_cwt_peaks.gr
NC_000913	IPOD occupancy	Peak	4376296	4376356	2	+	.	From DlexA_m9_rdm_glu_merged_v6rzlog10p_chipsub_cutoff2.000000_cwt_peaks.gr
NC_000913	IPOD occupancy	Peak	4377346	4377406	2	+	.	From DlexA_m9_rdm_glu_merged_v6rzlog10p_chipsub_cutoff2.000000_cwt_peaks.gr
NC_000913	IPOD occupancy	Peak	4378136	4378196	2	+	.	From DlexA_m9_rdm_glu_merged_v6rzlog10p_chipsub_cutoff2.000000_cwt_peaks.gr
NC_000913	IPOD occupancy	Peak	4378561	4378621	2	+	.	From DlexA_m9_rdm_glu_merged_v6rzlog10p_chipsub_cutoff2.000000_cwt_peaks.gr
NC_000913	IPOD occupancy	Peak	4378831	4378891	2	+	.	From DlexA_m9_rdm_glu_merged_v6rzlog10p_chipsub_cutoff2.000000_cwt_peaks.gr
NC_000913	IPOD occupancy	Peak	4379331	4379391	2	+	.	From DlexA_m9_rdm_glu_merged_v6rzlog10p_chipsub_cutoff2.000000_cwt_peaks.gr
NC_000913	IPOD occupancy	Peak	4379446	4379506	2	+	.	From DlexA_m9_rdm_glu_merged_v6rzlog10p_chipsub_cutoff2.000000_cwt_peaks.gr
NC_000913	IPOD occupancy	Peak	4382841	4382901	2	+	.	From DlexA_m9_rdm_glu_merged_v6rzlog10p_chipsub_cutoff2.000000_cwt_peaks.gr
NC_000913	IPOD occupancy	Peak	4383691	4383751	2	+	.	From DlexA_m9_rdm_glu_merged_v6rzlog10p_chipsub_cutoff2.000000_cwt_peaks.gr
NC_000913	IPOD occupancy	Peak	4383936	4383996	2	+	.	From DlexA_m9_rdm_glu_merged_v6rzlog10p_chipsub_cutoff2.000000_cwt_peaks.gr
NC_000913	IPOD occupancy	Peak	4384356	4384416	2	+	.	From DlexA_m9_rdm_glu_merged_v6rzlog10p_chipsub_cutoff2.000000_cwt_peaks.gr
NC_000913	IPOD occupancy	Peak	4384571	4384631	2	+	.	From DlexA_m9_rdm_glu_merged_v6rzlog10p_chipsub_cutoff2.000000_cwt_peaks.gr
NC_000913	IPOD occupancy	Peak	4385611	4385671	2	+	.	From DlexA_m9_rdm_glu_merged_v6rzlog10p_chipsub_cutoff2.000000_cwt_peaks.gr
NC_000913	IPOD occupancy	Peak	4390036	4390096	2	+	.	From DlexA_m9_rdm_glu_merged_v6rzlog10p_chipsub_cutoff2.000000_cwt_peaks.gr
NC_000913	IPOD occupancy	Peak	4390931	4390991	2	+	.	From DlexA_m9_rdm_glu_merged_v6rzlog10p_chipsub_cutoff2.000000_cwt_peaks.gr
NC_000913	IPOD occupancy	Peak	4392781	4392841	2	+	.	From DlexA_m9_rdm_glu_merged_v6rzlog10p_chipsub_cutoff2.000000_cwt_peaks.gr
NC_000913	IPOD occupancy	Peak	4394431	4394491	2	+	.	From DlexA_m9_rdm_glu_merged_v6rzlog10p_chipsub_cutoff2.000000_cwt_peaks.gr
NC_000913	IPOD occupancy	Peak	4395231	4395291	2	+	.	From DlexA_m9_rdm_glu_merged_v6rzlog10p_chipsub_cutoff2.000000_cwt_peaks.gr
NC_000913	IPOD occupancy	Peak	4400641	4400701	2	+	.	From DlexA_m9_rdm_glu_merged_v6rzlog10p_chipsub_cutoff2.000000_cwt_peaks.gr
NC_000913	IPOD occupancy	Peak	4403271	4403331	2	+	.	From DlexA_m9_rdm_glu_merged_v6rzlog10p_chipsub_cutoff2.000000_cwt_peaks.gr
NC_000913	IPOD occupancy	Peak	4410071	4410131	2	+	.	From DlexA_m9_rdm_glu_merged_v6rzlog10p_chipsub_cutoff2.000000_cwt_peaks.gr
NC_000913	IPOD occupancy	Peak	4410191	4410251	2	+	.	From DlexA_m9_rdm_glu_merged_v6rzlog10p_chipsub_cutoff2.000000_cwt_peaks.gr
NC_000913	IPOD occupancy	Peak	4410321	4410381	2	+	.	From DlexA_m9_rdm_glu_merged_v6rzlog10p_chipsub_cutoff2.000000_cwt_peaks.gr
NC_000913	IPOD occupancy	Peak	4411566	4411626	2	+	.	From DlexA_m9_rdm_glu_merged_v6rzlog10p_chipsub_cutoff2.000000_cwt_peaks.gr
NC_000913	IPOD occupancy	Peak	4411826	4411886	2	+	.	From DlexA_m9_rdm_glu_merged_v6rzlog10p_chipsub_cutoff2.000000_cwt_peaks.gr
NC_000913	IPOD occupancy	Peak	4411931	4412026	2	+	.	From DlexA_m9_rdm_glu_merged_v6rzlog10p_chipsub_cutoff2.000000_cwt_peaks.gr
NC_000913	IPOD occupancy	Peak	4412041	4412101	2	+	.	From DlexA_m9_rdm_glu_merged_v6rzlog10p_chipsub_cutoff2.000000_cwt_peaks.gr
NC_000913	IPOD occupancy	Peak	4412251	4412311	2	+	.	From DlexA_m9_rdm_glu_merged_v6rzlog10p_chipsub_cutoff2.000000_cwt_peaks.gr
NC_000913	IPOD occupancy	Peak	4412361	4412421	2	+	.	From DlexA_m9_rdm_glu_merged_v6rzlog10p_chipsub_cutoff2.000000_cwt_peaks.gr
NC_000913	IPOD occupancy	Peak	4413451	4413511	2	+	.	From DlexA_m9_rdm_glu_merged_v6rzlog10p_chipsub_cutoff2.000000_cwt_peaks.gr
NC_000913	IPOD occupancy	Peak	4414291	4414351	2	+	.	From DlexA_m9_rdm_glu_merged_v6rzlog10p_chipsub_cutoff2.000000_cwt_peaks.gr
NC_000913	IPOD occupancy	Peak	4415231	4415291	2	+	.	From DlexA_m9_rdm_glu_merged_v6rzlog10p_chipsub_cutoff2.000000_cwt_peaks.gr
NC_000913	IPOD occupancy	Peak	4415906	4415966	2	+	.	From DlexA_m9_rdm_glu_merged_v6rzlog10p_chipsub_cutoff2.000000_cwt_peaks.gr
NC_000913	IPOD occupancy	Peak	4416691	4416751	2	+	.	From DlexA_m9_rdm_glu_merged_v6rzlog10p_chipsub_cutoff2.000000_cwt_peaks.gr
NC_000913	IPOD occupancy	Peak	4416916	4416976	2	+	.	From DlexA_m9_rdm_glu_merged_v6rzlog10p_chipsub_cutoff2.000000_cwt_peaks.gr
NC_000913	IPOD occupancy	Peak	4418041	4418101	2	+	.	From DlexA_m9_rdm_glu_merged_v6rzlog10p_chipsub_cutoff2.000000_cwt_peaks.gr
NC_000913	IPOD occupancy	Peak	4418891	4418951	2	+	.	From DlexA_m9_rdm_glu_merged_v6rzlog10p_chipsub_cutoff2.000000_cwt_peaks.gr
NC_000913	IPOD occupancy	Peak	4419071	4419131	2	+	.	From DlexA_m9_rdm_glu_merged_v6rzlog10p_chipsub_cutoff2.000000_cwt_peaks.gr
NC_000913	IPOD occupancy	Peak	4419636	4419696	2	+	.	From DlexA_m9_rdm_glu_merged_v6rzlog10p_chipsub_cutoff2.000000_cwt_peaks.gr
NC_000913	IPOD occupancy	Peak	4419771	4419831	2	+	.	From DlexA_m9_rdm_glu_merged_v6rzlog10p_chipsub_cutoff2.000000_cwt_peaks.gr
NC_000913	IPOD occupancy	Peak	4419861	4419921	2	+	.	From DlexA_m9_rdm_glu_merged_v6rzlog10p_chipsub_cutoff2.000000_cwt_peaks.gr
NC_000913	IPOD occupancy	Peak	4421261	4421321	2	+	.	From DlexA_m9_rdm_glu_merged_v6rzlog10p_chipsub_cutoff2.000000_cwt_peaks.gr
NC_000913	IPOD occupancy	Peak	4426516	4426576	2	+	.	From DlexA_m9_rdm_glu_merged_v6rzlog10p_chipsub_cutoff2.000000_cwt_peaks.gr
NC_000913	IPOD occupancy	Peak	4426881	4426941	2	+	.	From DlexA_m9_rdm_glu_merged_v6rzlog10p_chipsub_cutoff2.000000_cwt_peaks.gr
NC_000913	IPOD occupancy	Peak	4427011	4427071	2	+	.	From DlexA_m9_rdm_glu_merged_v6rzlog10p_chipsub_cutoff2.000000_cwt_peaks.gr
NC_000913	IPOD occupancy	Peak	4427176	4427236	2	+	.	From DlexA_m9_rdm_glu_merged_v6rzlog10p_chipsub_cutoff2.000000_cwt_peaks.gr
NC_000913	IPOD occupancy	Peak	4427466	4427526	2	+	.	From DlexA_m9_rdm_glu_merged_v6rzlog10p_chipsub_cutoff2.000000_cwt_peaks.gr
NC_000913	IPOD occupancy	Peak	4427711	4427771	2	+	.	From DlexA_m9_rdm_glu_merged_v6rzlog10p_chipsub_cutoff2.000000_cwt_peaks.gr
NC_000913	IPOD occupancy	Peak	4427881	4427941	2	+	.	From DlexA_m9_rdm_glu_merged_v6rzlog10p_chipsub_cutoff2.000000_cwt_peaks.gr
NC_000913	IPOD occupancy	Peak	4429591	4429651	2	+	.	From DlexA_m9_rdm_glu_merged_v6rzlog10p_chipsub_cutoff2.000000_cwt_peaks.gr
NC_000913	IPOD occupancy	Peak	4431261	4431421	2	+	.	From DlexA_m9_rdm_glu_merged_v6rzlog10p_chipsub_cutoff2.000000_cwt_peaks.gr
NC_000913	IPOD occupancy	Peak	4431991	4432051	2	+	.	From DlexA_m9_rdm_glu_merged_v6rzlog10p_chipsub_cutoff2.000000_cwt_peaks.gr
NC_000913	IPOD occupancy	Peak	4432311	4432371	2	+	.	From DlexA_m9_rdm_glu_merged_v6rzlog10p_chipsub_cutoff2.000000_cwt_peaks.gr
NC_000913	IPOD occupancy	Peak	4432396	4432456	2	+	.	From DlexA_m9_rdm_glu_merged_v6rzlog10p_chipsub_cutoff2.000000_cwt_peaks.gr
NC_000913	IPOD occupancy	Peak	4433136	4433196	2	+	.	From DlexA_m9_rdm_glu_merged_v6rzlog10p_chipsub_cutoff2.000000_cwt_peaks.gr
NC_000913	IPOD occupancy	Peak	4434031	4434091	2	+	.	From DlexA_m9_rdm_glu_merged_v6rzlog10p_chipsub_cutoff2.000000_cwt_peaks.gr
NC_000913	IPOD occupancy	Peak	4434586	4434646	2	+	.	From DlexA_m9_rdm_glu_merged_v6rzlog10p_chipsub_cutoff2.000000_cwt_peaks.gr
NC_000913	IPOD occupancy	Peak	4435061	4435121	2	+	.	From DlexA_m9_rdm_glu_merged_v6rzlog10p_chipsub_cutoff2.000000_cwt_peaks.gr
NC_000913	IPOD occupancy	Peak	4436446	4436506	2	+	.	From DlexA_m9_rdm_glu_merged_v6rzlog10p_chipsub_cutoff2.000000_cwt_peaks.gr
NC_000913	IPOD occupancy	Peak	4436681	4436741	2	+	.	From DlexA_m9_rdm_glu_merged_v6rzlog10p_chipsub_cutoff2.000000_cwt_peaks.gr
NC_000913	IPOD occupancy	Peak	4437011	4437071	2	+	.	From DlexA_m9_rdm_glu_merged_v6rzlog10p_chipsub_cutoff2.000000_cwt_peaks.gr
NC_000913	IPOD occupancy	Peak	4437576	4437721	2	+	.	From DlexA_m9_rdm_glu_merged_v6rzlog10p_chipsub_cutoff2.000000_cwt_peaks.gr
NC_000913	IPOD occupancy	Peak	4437756	4437816	2	+	.	From DlexA_m9_rdm_glu_merged_v6rzlog10p_chipsub_cutoff2.000000_cwt_peaks.gr
NC_000913	IPOD occupancy	Peak	4438031	4438091	2	+	.	From DlexA_m9_rdm_glu_merged_v6rzlog10p_chipsub_cutoff2.000000_cwt_peaks.gr
NC_000913	IPOD occupancy	Peak	4438266	4438326	2	+	.	From DlexA_m9_rdm_glu_merged_v6rzlog10p_chipsub_cutoff2.000000_cwt_peaks.gr
NC_000913	IPOD occupancy	Peak	4438416	4438476	2	+	.	From DlexA_m9_rdm_glu_merged_v6rzlog10p_chipsub_cutoff2.000000_cwt_peaks.gr
NC_000913	IPOD occupancy	Peak	4438651	4438711	2	+	.	From DlexA_m9_rdm_glu_merged_v6rzlog10p_chipsub_cutoff2.000000_cwt_peaks.gr
NC_000913	IPOD occupancy	Peak	4441566	4441626	2	+	.	From DlexA_m9_rdm_glu_merged_v6rzlog10p_chipsub_cutoff2.000000_cwt_peaks.gr
NC_000913	IPOD occupancy	Peak	4442361	4442421	2	+	.	From DlexA_m9_rdm_glu_merged_v6rzlog10p_chipsub_cutoff2.000000_cwt_peaks.gr
NC_000913	IPOD occupancy	Peak	4454471	4454531	2	+	.	From DlexA_m9_rdm_glu_merged_v6rzlog10p_chipsub_cutoff2.000000_cwt_peaks.gr
NC_000913	IPOD occupancy	Peak	4457151	4457211	2	+	.	From DlexA_m9_rdm_glu_merged_v6rzlog10p_chipsub_cutoff2.000000_cwt_peaks.gr
NC_000913	IPOD occupancy	Peak	4459166	4459226	2	+	.	From DlexA_m9_rdm_glu_merged_v6rzlog10p_chipsub_cutoff2.000000_cwt_peaks.gr
NC_000913	IPOD occupancy	Peak	4459331	4459391	2	+	.	From DlexA_m9_rdm_glu_merged_v6rzlog10p_chipsub_cutoff2.000000_cwt_peaks.gr
NC_000913	IPOD occupancy	Peak	4459816	4459876	2	+	.	From DlexA_m9_rdm_glu_merged_v6rzlog10p_chipsub_cutoff2.000000_cwt_peaks.gr
NC_000913	IPOD occupancy	Peak	4460166	4460226	2	+	.	From DlexA_m9_rdm_glu_merged_v6rzlog10p_chipsub_cutoff2.000000_cwt_peaks.gr
NC_000913	IPOD occupancy	Peak	4460331	4460391	2	+	.	From DlexA_m9_rdm_glu_merged_v6rzlog10p_chipsub_cutoff2.000000_cwt_peaks.gr
NC_000913	IPOD occupancy	Peak	4460731	4460791	2	+	.	From DlexA_m9_rdm_glu_merged_v6rzlog10p_chipsub_cutoff2.000000_cwt_peaks.gr
NC_000913	IPOD occupancy	Peak	4462131	4462191	2	+	.	From DlexA_m9_rdm_glu_merged_v6rzlog10p_chipsub_cutoff2.000000_cwt_peaks.gr
NC_000913	IPOD occupancy	Peak	4462946	4463006	2	+	.	From DlexA_m9_rdm_glu_merged_v6rzlog10p_chipsub_cutoff2.000000_cwt_peaks.gr
NC_000913	IPOD occupancy	Peak	4466216	4466276	2	+	.	From DlexA_m9_rdm_glu_merged_v6rzlog10p_chipsub_cutoff2.000000_cwt_peaks.gr
NC_000913	IPOD occupancy	Peak	4468676	4468736	2	+	.	From DlexA_m9_rdm_glu_merged_v6rzlog10p_chipsub_cutoff2.000000_cwt_peaks.gr
NC_000913	IPOD occupancy	Peak	4469701	4469761	2	+	.	From DlexA_m9_rdm_glu_merged_v6rzlog10p_chipsub_cutoff2.000000_cwt_peaks.gr
NC_000913	IPOD occupancy	Peak	4470121	4470181	2	+	.	From DlexA_m9_rdm_glu_merged_v6rzlog10p_chipsub_cutoff2.000000_cwt_peaks.gr
NC_000913	IPOD occupancy	Peak	4470391	4470451	2	+	.	From DlexA_m9_rdm_glu_merged_v6rzlog10p_chipsub_cutoff2.000000_cwt_peaks.gr
NC_000913	IPOD occupancy	Peak	4471226	4471286	2	+	.	From DlexA_m9_rdm_glu_merged_v6rzlog10p_chipsub_cutoff2.000000_cwt_peaks.gr
NC_000913	IPOD occupancy	Peak	4471416	4471476	2	+	.	From DlexA_m9_rdm_glu_merged_v6rzlog10p_chipsub_cutoff2.000000_cwt_peaks.gr
NC_000913	IPOD occupancy	Peak	4472626	4472686	2	+	.	From DlexA_m9_rdm_glu_merged_v6rzlog10p_chipsub_cutoff2.000000_cwt_peaks.gr
NC_000913	IPOD occupancy	Peak	4472901	4472961	2	+	.	From DlexA_m9_rdm_glu_merged_v6rzlog10p_chipsub_cutoff2.000000_cwt_peaks.gr
NC_000913	IPOD occupancy	Peak	4473816	4473876	2	+	.	From DlexA_m9_rdm_glu_merged_v6rzlog10p_chipsub_cutoff2.000000_cwt_peaks.gr
NC_000913	IPOD occupancy	Peak	4474061	4474121	2	+	.	From DlexA_m9_rdm_glu_merged_v6rzlog10p_chipsub_cutoff2.000000_cwt_peaks.gr
NC_000913	IPOD occupancy	Peak	4474221	4474281	2	+	.	From DlexA_m9_rdm_glu_merged_v6rzlog10p_chipsub_cutoff2.000000_cwt_peaks.gr
NC_000913	IPOD occupancy	Peak	4474966	4475026	2	+	.	From DlexA_m9_rdm_glu_merged_v6rzlog10p_chipsub_cutoff2.000000_cwt_peaks.gr
NC_000913	IPOD occupancy	Peak	4475466	4475526	2	+	.	From DlexA_m9_rdm_glu_merged_v6rzlog10p_chipsub_cutoff2.000000_cwt_peaks.gr
NC_000913	IPOD occupancy	Peak	4475686	4475746	2	+	.	From DlexA_m9_rdm_glu_merged_v6rzlog10p_chipsub_cutoff2.000000_cwt_peaks.gr
NC_000913	IPOD occupancy	Peak	4476081	4476141	2	+	.	From DlexA_m9_rdm_glu_merged_v6rzlog10p_chipsub_cutoff2.000000_cwt_peaks.gr
NC_000913	IPOD occupancy	Peak	4476316	4476376	2	+	.	From DlexA_m9_rdm_glu_merged_v6rzlog10p_chipsub_cutoff2.000000_cwt_peaks.gr
NC_000913	IPOD occupancy	Peak	4476571	4476631	2	+	.	From DlexA_m9_rdm_glu_merged_v6rzlog10p_chipsub_cutoff2.000000_cwt_peaks.gr
NC_000913	IPOD occupancy	Peak	4476861	4476921	2	+	.	From DlexA_m9_rdm_glu_merged_v6rzlog10p_chipsub_cutoff2.000000_cwt_peaks.gr
NC_000913	IPOD occupancy	Peak	4476976	4477036	2	+	.	From DlexA_m9_rdm_glu_merged_v6rzlog10p_chipsub_cutoff2.000000_cwt_peaks.gr
NC_000913	IPOD occupancy	Peak	4477126	4477186	2	+	.	From DlexA_m9_rdm_glu_merged_v6rzlog10p_chipsub_cutoff2.000000_cwt_peaks.gr
NC_000913	IPOD occupancy	Peak	4477261	4477321	2	+	.	From DlexA_m9_rdm_glu_merged_v6rzlog10p_chipsub_cutoff2.000000_cwt_peaks.gr
NC_000913	IPOD occupancy	Peak	4478316	4478376	2	+	.	From DlexA_m9_rdm_glu_merged_v6rzlog10p_chipsub_cutoff2.000000_cwt_peaks.gr
NC_000913	IPOD occupancy	Peak	4479336	4479396	2	+	.	From DlexA_m9_rdm_glu_merged_v6rzlog10p_chipsub_cutoff2.000000_cwt_peaks.gr
NC_000913	IPOD occupancy	Peak	4479601	4479661	2	+	.	From DlexA_m9_rdm_glu_merged_v6rzlog10p_chipsub_cutoff2.000000_cwt_peaks.gr
NC_000913	IPOD occupancy	Peak	4479846	4479906	2	+	.	From DlexA_m9_rdm_glu_merged_v6rzlog10p_chipsub_cutoff2.000000_cwt_peaks.gr
NC_000913	IPOD occupancy	Peak	4480031	4480091	2	+	.	From DlexA_m9_rdm_glu_merged_v6rzlog10p_chipsub_cutoff2.000000_cwt_peaks.gr
NC_000913	IPOD occupancy	Peak	4480281	4480341	2	+	.	From DlexA_m9_rdm_glu_merged_v6rzlog10p_chipsub_cutoff2.000000_cwt_peaks.gr
NC_000913	IPOD occupancy	Peak	4480491	4480551	2	+	.	From DlexA_m9_rdm_glu_merged_v6rzlog10p_chipsub_cutoff2.000000_cwt_peaks.gr
NC_000913	IPOD occupancy	Peak	4480826	4480886	2	+	.	From DlexA_m9_rdm_glu_merged_v6rzlog10p_chipsub_cutoff2.000000_cwt_peaks.gr
NC_000913	IPOD occupancy	Peak	4482256	4482316	2	+	.	From DlexA_m9_rdm_glu_merged_v6rzlog10p_chipsub_cutoff2.000000_cwt_peaks.gr
NC_000913	IPOD occupancy	Peak	4485636	4485696	2	+	.	From DlexA_m9_rdm_glu_merged_v6rzlog10p_chipsub_cutoff2.000000_cwt_peaks.gr
NC_000913	IPOD occupancy	Peak	4488391	4488451	2	+	.	From DlexA_m9_rdm_glu_merged_v6rzlog10p_chipsub_cutoff2.000000_cwt_peaks.gr
NC_000913	IPOD occupancy	Peak	4488831	4488891	2	+	.	From DlexA_m9_rdm_glu_merged_v6rzlog10p_chipsub_cutoff2.000000_cwt_peaks.gr
NC_000913	IPOD occupancy	Peak	4489516	4489576	2	+	.	From DlexA_m9_rdm_glu_merged_v6rzlog10p_chipsub_cutoff2.000000_cwt_peaks.gr
NC_000913	IPOD occupancy	Peak	4490826	4490886	2	+	.	From DlexA_m9_rdm_glu_merged_v6rzlog10p_chipsub_cutoff2.000000_cwt_peaks.gr
NC_000913	IPOD occupancy	Peak	4491521	4491616	2	+	.	From DlexA_m9_rdm_glu_merged_v6rzlog10p_chipsub_cutoff2.000000_cwt_peaks.gr
NC_000913	IPOD occupancy	Peak	4492096	4492156	2	+	.	From DlexA_m9_rdm_glu_merged_v6rzlog10p_chipsub_cutoff2.000000_cwt_peaks.gr
NC_000913	IPOD occupancy	Peak	4493111	4493171	2	+	.	From DlexA_m9_rdm_glu_merged_v6rzlog10p_chipsub_cutoff2.000000_cwt_peaks.gr
NC_000913	IPOD occupancy	Peak	4493206	4493266	2	+	.	From DlexA_m9_rdm_glu_merged_v6rzlog10p_chipsub_cutoff2.000000_cwt_peaks.gr
NC_000913	IPOD occupancy	Peak	4493326	4493386	2	+	.	From DlexA_m9_rdm_glu_merged_v6rzlog10p_chipsub_cutoff2.000000_cwt_peaks.gr
NC_000913	IPOD occupancy	Peak	4493541	4493601	2	+	.	From DlexA_m9_rdm_glu_merged_v6rzlog10p_chipsub_cutoff2.000000_cwt_peaks.gr
NC_000913	IPOD occupancy	Peak	4494171	4494231	2	+	.	From DlexA_m9_rdm_glu_merged_v6rzlog10p_chipsub_cutoff2.000000_cwt_peaks.gr
NC_000913	IPOD occupancy	Peak	4494301	4494361	2	+	.	From DlexA_m9_rdm_glu_merged_v6rzlog10p_chipsub_cutoff2.000000_cwt_peaks.gr
NC_000913	IPOD occupancy	Peak	4494486	4494546	2	+	.	From DlexA_m9_rdm_glu_merged_v6rzlog10p_chipsub_cutoff2.000000_cwt_peaks.gr
NC_000913	IPOD occupancy	Peak	4494696	4494756	2	+	.	From DlexA_m9_rdm_glu_merged_v6rzlog10p_chipsub_cutoff2.000000_cwt_peaks.gr
NC_000913	IPOD occupancy	Peak	4494826	4494886	2	+	.	From DlexA_m9_rdm_glu_merged_v6rzlog10p_chipsub_cutoff2.000000_cwt_peaks.gr
NC_000913	IPOD occupancy	Peak	4495046	4495106	2	+	.	From DlexA_m9_rdm_glu_merged_v6rzlog10p_chipsub_cutoff2.000000_cwt_peaks.gr
NC_000913	IPOD occupancy	Peak	4496056	4496116	2	+	.	From DlexA_m9_rdm_glu_merged_v6rzlog10p_chipsub_cutoff2.000000_cwt_peaks.gr
NC_000913	IPOD occupancy	Peak	4496631	4496691	2	+	.	From DlexA_m9_rdm_glu_merged_v6rzlog10p_chipsub_cutoff2.000000_cwt_peaks.gr
NC_000913	IPOD occupancy	Peak	4496766	4496826	2	+	.	From DlexA_m9_rdm_glu_merged_v6rzlog10p_chipsub_cutoff2.000000_cwt_peaks.gr
NC_000913	IPOD occupancy	Peak	4497876	4497936	2	+	.	From DlexA_m9_rdm_glu_merged_v6rzlog10p_chipsub_cutoff2.000000_cwt_peaks.gr
NC_000913	IPOD occupancy	Peak	4498051	4498111	2	+	.	From DlexA_m9_rdm_glu_merged_v6rzlog10p_chipsub_cutoff2.000000_cwt_peaks.gr
NC_000913	IPOD occupancy	Peak	4498206	4498266	2	+	.	From DlexA_m9_rdm_glu_merged_v6rzlog10p_chipsub_cutoff2.000000_cwt_peaks.gr
NC_000913	IPOD occupancy	Peak	4498306	4498366	2	+	.	From DlexA_m9_rdm_glu_merged_v6rzlog10p_chipsub_cutoff2.000000_cwt_peaks.gr
NC_000913	IPOD occupancy	Peak	4501011	4501071	2	+	.	From DlexA_m9_rdm_glu_merged_v6rzlog10p_chipsub_cutoff2.000000_cwt_peaks.gr
NC_000913	IPOD occupancy	Peak	4502336	4502396	2	+	.	From DlexA_m9_rdm_glu_merged_v6rzlog10p_chipsub_cutoff2.000000_cwt_peaks.gr
NC_000913	IPOD occupancy	Peak	4502691	4502751	2	+	.	From DlexA_m9_rdm_glu_merged_v6rzlog10p_chipsub_cutoff2.000000_cwt_peaks.gr
NC_000913	IPOD occupancy	Peak	4502786	4502846	2	+	.	From DlexA_m9_rdm_glu_merged_v6rzlog10p_chipsub_cutoff2.000000_cwt_peaks.gr
NC_000913	IPOD occupancy	Peak	4503351	4503411	2	+	.	From DlexA_m9_rdm_glu_merged_v6rzlog10p_chipsub_cutoff2.000000_cwt_peaks.gr
NC_000913	IPOD occupancy	Peak	4503606	4503666	2	+	.	From DlexA_m9_rdm_glu_merged_v6rzlog10p_chipsub_cutoff2.000000_cwt_peaks.gr
NC_000913	IPOD occupancy	Peak	4503946	4504006	2	+	.	From DlexA_m9_rdm_glu_merged_v6rzlog10p_chipsub_cutoff2.000000_cwt_peaks.gr
NC_000913	IPOD occupancy	Peak	4504146	4504206	2	+	.	From DlexA_m9_rdm_glu_merged_v6rzlog10p_chipsub_cutoff2.000000_cwt_peaks.gr
NC_000913	IPOD occupancy	Peak	4504271	4504331	2	+	.	From DlexA_m9_rdm_glu_merged_v6rzlog10p_chipsub_cutoff2.000000_cwt_peaks.gr
NC_000913	IPOD occupancy	Peak	4504781	4504841	2	+	.	From DlexA_m9_rdm_glu_merged_v6rzlog10p_chipsub_cutoff2.000000_cwt_peaks.gr
NC_000913	IPOD occupancy	Peak	4504966	4505026	2	+	.	From DlexA_m9_rdm_glu_merged_v6rzlog10p_chipsub_cutoff2.000000_cwt_peaks.gr
NC_000913	IPOD occupancy	Peak	4505171	4505231	2	+	.	From DlexA_m9_rdm_glu_merged_v6rzlog10p_chipsub_cutoff2.000000_cwt_peaks.gr
NC_000913	IPOD occupancy	Peak	4505336	4505396	2	+	.	From DlexA_m9_rdm_glu_merged_v6rzlog10p_chipsub_cutoff2.000000_cwt_peaks.gr
NC_000913	IPOD occupancy	Peak	4505511	4505571	2	+	.	From DlexA_m9_rdm_glu_merged_v6rzlog10p_chipsub_cutoff2.000000_cwt_peaks.gr
NC_000913	IPOD occupancy	Peak	4505781	4505841	2	+	.	From DlexA_m9_rdm_glu_merged_v6rzlog10p_chipsub_cutoff2.000000_cwt_peaks.gr
NC_000913	IPOD occupancy	Peak	4505991	4506051	2	+	.	From DlexA_m9_rdm_glu_merged_v6rzlog10p_chipsub_cutoff2.000000_cwt_peaks.gr
NC_000913	IPOD occupancy	Peak	4506436	4506496	2	+	.	From DlexA_m9_rdm_glu_merged_v6rzlog10p_chipsub_cutoff2.000000_cwt_peaks.gr
NC_000913	IPOD occupancy	Peak	4507526	4507586	2	+	.	From DlexA_m9_rdm_glu_merged_v6rzlog10p_chipsub_cutoff2.000000_cwt_peaks.gr
NC_000913	IPOD occupancy	Peak	4508586	4508646	2	+	.	From DlexA_m9_rdm_glu_merged_v6rzlog10p_chipsub_cutoff2.000000_cwt_peaks.gr
NC_000913	IPOD occupancy	Peak	4509666	4509726	2	+	.	From DlexA_m9_rdm_glu_merged_v6rzlog10p_chipsub_cutoff2.000000_cwt_peaks.gr
NC_000913	IPOD occupancy	Peak	4510071	4510131	2	+	.	From DlexA_m9_rdm_glu_merged_v6rzlog10p_chipsub_cutoff2.000000_cwt_peaks.gr
NC_000913	IPOD occupancy	Peak	4511626	4511686	2	+	.	From DlexA_m9_rdm_glu_merged_v6rzlog10p_chipsub_cutoff2.000000_cwt_peaks.gr
NC_000913	IPOD occupancy	Peak	4516776	4516836	2	+	.	From DlexA_m9_rdm_glu_merged_v6rzlog10p_chipsub_cutoff2.000000_cwt_peaks.gr
NC_000913	IPOD occupancy	Peak	4518281	4518341	2	+	.	From DlexA_m9_rdm_glu_merged_v6rzlog10p_chipsub_cutoff2.000000_cwt_peaks.gr
NC_000913	IPOD occupancy	Peak	4519186	4519246	2	+	.	From DlexA_m9_rdm_glu_merged_v6rzlog10p_chipsub_cutoff2.000000_cwt_peaks.gr
NC_000913	IPOD occupancy	Peak	4521926	4521986	2	+	.	From DlexA_m9_rdm_glu_merged_v6rzlog10p_chipsub_cutoff2.000000_cwt_peaks.gr
NC_000913	IPOD occupancy	Peak	4525031	4525091	2	+	.	From DlexA_m9_rdm_glu_merged_v6rzlog10p_chipsub_cutoff2.000000_cwt_peaks.gr
NC_000913	IPOD occupancy	Peak	4525161	4525221	2	+	.	From DlexA_m9_rdm_glu_merged_v6rzlog10p_chipsub_cutoff2.000000_cwt_peaks.gr
NC_000913	IPOD occupancy	Peak	4525266	4525326	2	+	.	From DlexA_m9_rdm_glu_merged_v6rzlog10p_chipsub_cutoff2.000000_cwt_peaks.gr
NC_000913	IPOD occupancy	Peak	4525646	4525706	2	+	.	From DlexA_m9_rdm_glu_merged_v6rzlog10p_chipsub_cutoff2.000000_cwt_peaks.gr
NC_000913	IPOD occupancy	Peak	4525886	4525946	2	+	.	From DlexA_m9_rdm_glu_merged_v6rzlog10p_chipsub_cutoff2.000000_cwt_peaks.gr
NC_000913	IPOD occupancy	Peak	4528886	4528946	2	+	.	From DlexA_m9_rdm_glu_merged_v6rzlog10p_chipsub_cutoff2.000000_cwt_peaks.gr
NC_000913	IPOD occupancy	Peak	4529281	4529341	2	+	.	From DlexA_m9_rdm_glu_merged_v6rzlog10p_chipsub_cutoff2.000000_cwt_peaks.gr
NC_000913	IPOD occupancy	Peak	4530226	4530286	2	+	.	From DlexA_m9_rdm_glu_merged_v6rzlog10p_chipsub_cutoff2.000000_cwt_peaks.gr
NC_000913	IPOD occupancy	Peak	4530351	4530411	2	+	.	From DlexA_m9_rdm_glu_merged_v6rzlog10p_chipsub_cutoff2.000000_cwt_peaks.gr
NC_000913	IPOD occupancy	Peak	4531826	4531886	2	+	.	From DlexA_m9_rdm_glu_merged_v6rzlog10p_chipsub_cutoff2.000000_cwt_peaks.gr
NC_000913	IPOD occupancy	Peak	4532001	4532061	2	+	.	From DlexA_m9_rdm_glu_merged_v6rzlog10p_chipsub_cutoff2.000000_cwt_peaks.gr
NC_000913	IPOD occupancy	Peak	4532301	4532361	2	+	.	From DlexA_m9_rdm_glu_merged_v6rzlog10p_chipsub_cutoff2.000000_cwt_peaks.gr
NC_000913	IPOD occupancy	Peak	4533166	4533226	2	+	.	From DlexA_m9_rdm_glu_merged_v6rzlog10p_chipsub_cutoff2.000000_cwt_peaks.gr
NC_000913	IPOD occupancy	Peak	4535721	4535781	2	+	.	From DlexA_m9_rdm_glu_merged_v6rzlog10p_chipsub_cutoff2.000000_cwt_peaks.gr
NC_000913	IPOD occupancy	Peak	4536201	4536261	2	+	.	From DlexA_m9_rdm_glu_merged_v6rzlog10p_chipsub_cutoff2.000000_cwt_peaks.gr
NC_000913	IPOD occupancy	Peak	4536506	4536566	2	+	.	From DlexA_m9_rdm_glu_merged_v6rzlog10p_chipsub_cutoff2.000000_cwt_peaks.gr
NC_000913	IPOD occupancy	Peak	4536651	4536711	2	+	.	From DlexA_m9_rdm_glu_merged_v6rzlog10p_chipsub_cutoff2.000000_cwt_peaks.gr
NC_000913	IPOD occupancy	Peak	4536831	4536891	2	+	.	From DlexA_m9_rdm_glu_merged_v6rzlog10p_chipsub_cutoff2.000000_cwt_peaks.gr
NC_000913	IPOD occupancy	Peak	4537561	4537621	2	+	.	From DlexA_m9_rdm_glu_merged_v6rzlog10p_chipsub_cutoff2.000000_cwt_peaks.gr
NC_000913	IPOD occupancy	Peak	4537811	4537871	2	+	.	From DlexA_m9_rdm_glu_merged_v6rzlog10p_chipsub_cutoff2.000000_cwt_peaks.gr
NC_000913	IPOD occupancy	Peak	4537996	4538056	2	+	.	From DlexA_m9_rdm_glu_merged_v6rzlog10p_chipsub_cutoff2.000000_cwt_peaks.gr
NC_000913	IPOD occupancy	Peak	4538401	4538461	2	+	.	From DlexA_m9_rdm_glu_merged_v6rzlog10p_chipsub_cutoff2.000000_cwt_peaks.gr
NC_000913	IPOD occupancy	Peak	4538731	4538791	2	+	.	From DlexA_m9_rdm_glu_merged_v6rzlog10p_chipsub_cutoff2.000000_cwt_peaks.gr
NC_000913	IPOD occupancy	Peak	4539006	4539066	2	+	.	From DlexA_m9_rdm_glu_merged_v6rzlog10p_chipsub_cutoff2.000000_cwt_peaks.gr
NC_000913	IPOD occupancy	Peak	4539516	4539686	2	+	.	From DlexA_m9_rdm_glu_merged_v6rzlog10p_chipsub_cutoff2.000000_cwt_peaks.gr
NC_000913	IPOD occupancy	Peak	4539916	4539976	2	+	.	From DlexA_m9_rdm_glu_merged_v6rzlog10p_chipsub_cutoff2.000000_cwt_peaks.gr
NC_000913	IPOD occupancy	Peak	4540071	4540131	2	+	.	From DlexA_m9_rdm_glu_merged_v6rzlog10p_chipsub_cutoff2.000000_cwt_peaks.gr
NC_000913	IPOD occupancy	Peak	4540411	4540471	2	+	.	From DlexA_m9_rdm_glu_merged_v6rzlog10p_chipsub_cutoff2.000000_cwt_peaks.gr
NC_000913	IPOD occupancy	Peak	4540646	4540706	2	+	.	From DlexA_m9_rdm_glu_merged_v6rzlog10p_chipsub_cutoff2.000000_cwt_peaks.gr
NC_000913	IPOD occupancy	Peak	4540856	4540916	2	+	.	From DlexA_m9_rdm_glu_merged_v6rzlog10p_chipsub_cutoff2.000000_cwt_peaks.gr
NC_000913	IPOD occupancy	Peak	4540961	4541021	2	+	.	From DlexA_m9_rdm_glu_merged_v6rzlog10p_chipsub_cutoff2.000000_cwt_peaks.gr
NC_000913	IPOD occupancy	Peak	4541131	4541191	2	+	.	From DlexA_m9_rdm_glu_merged_v6rzlog10p_chipsub_cutoff2.000000_cwt_peaks.gr
NC_000913	IPOD occupancy	Peak	4541596	4541656	2	+	.	From DlexA_m9_rdm_glu_merged_v6rzlog10p_chipsub_cutoff2.000000_cwt_peaks.gr
NC_000913	IPOD occupancy	Peak	4541866	4541926	2	+	.	From DlexA_m9_rdm_glu_merged_v6rzlog10p_chipsub_cutoff2.000000_cwt_peaks.gr
NC_000913	IPOD occupancy	Peak	4541986	4542046	2	+	.	From DlexA_m9_rdm_glu_merged_v6rzlog10p_chipsub_cutoff2.000000_cwt_peaks.gr
NC_000913	IPOD occupancy	Peak	4542156	4542216	2	+	.	From DlexA_m9_rdm_glu_merged_v6rzlog10p_chipsub_cutoff2.000000_cwt_peaks.gr
NC_000913	IPOD occupancy	Peak	4542901	4542961	2	+	.	From DlexA_m9_rdm_glu_merged_v6rzlog10p_chipsub_cutoff2.000000_cwt_peaks.gr
NC_000913	IPOD occupancy	Peak	4543526	4543586	2	+	.	From DlexA_m9_rdm_glu_merged_v6rzlog10p_chipsub_cutoff2.000000_cwt_peaks.gr
NC_000913	IPOD occupancy	Peak	4543621	4543681	2	+	.	From DlexA_m9_rdm_glu_merged_v6rzlog10p_chipsub_cutoff2.000000_cwt_peaks.gr
NC_000913	IPOD occupancy	Peak	4544261	4544321	2	+	.	From DlexA_m9_rdm_glu_merged_v6rzlog10p_chipsub_cutoff2.000000_cwt_peaks.gr
NC_000913	IPOD occupancy	Peak	4544661	4544721	2	+	.	From DlexA_m9_rdm_glu_merged_v6rzlog10p_chipsub_cutoff2.000000_cwt_peaks.gr
NC_000913	IPOD occupancy	Peak	4544826	4544886	2	+	.	From DlexA_m9_rdm_glu_merged_v6rzlog10p_chipsub_cutoff2.000000_cwt_peaks.gr
NC_000913	IPOD occupancy	Peak	4544941	4545001	2	+	.	From DlexA_m9_rdm_glu_merged_v6rzlog10p_chipsub_cutoff2.000000_cwt_peaks.gr
NC_000913	IPOD occupancy	Peak	4545331	4545391	2	+	.	From DlexA_m9_rdm_glu_merged_v6rzlog10p_chipsub_cutoff2.000000_cwt_peaks.gr
NC_000913	IPOD occupancy	Peak	4545586	4545646	2	+	.	From DlexA_m9_rdm_glu_merged_v6rzlog10p_chipsub_cutoff2.000000_cwt_peaks.gr
NC_000913	IPOD occupancy	Peak	4545771	4545831	2	+	.	From DlexA_m9_rdm_glu_merged_v6rzlog10p_chipsub_cutoff2.000000_cwt_peaks.gr
NC_000913	IPOD occupancy	Peak	4546091	4546151	2	+	.	From DlexA_m9_rdm_glu_merged_v6rzlog10p_chipsub_cutoff2.000000_cwt_peaks.gr
NC_000913	IPOD occupancy	Peak	4546536	4546596	2	+	.	From DlexA_m9_rdm_glu_merged_v6rzlog10p_chipsub_cutoff2.000000_cwt_peaks.gr
NC_000913	IPOD occupancy	Peak	4547371	4547431	2	+	.	From DlexA_m9_rdm_glu_merged_v6rzlog10p_chipsub_cutoff2.000000_cwt_peaks.gr
NC_000913	IPOD occupancy	Peak	4548781	4548841	2	+	.	From DlexA_m9_rdm_glu_merged_v6rzlog10p_chipsub_cutoff2.000000_cwt_peaks.gr
NC_000913	IPOD occupancy	Peak	4549406	4549466	2	+	.	From DlexA_m9_rdm_glu_merged_v6rzlog10p_chipsub_cutoff2.000000_cwt_peaks.gr
NC_000913	IPOD occupancy	Peak	4549701	4549761	2	+	.	From DlexA_m9_rdm_glu_merged_v6rzlog10p_chipsub_cutoff2.000000_cwt_peaks.gr
NC_000913	IPOD occupancy	Peak	4550696	4550756	2	+	.	From DlexA_m9_rdm_glu_merged_v6rzlog10p_chipsub_cutoff2.000000_cwt_peaks.gr
NC_000913	IPOD occupancy	Peak	4551466	4551526	2	+	.	From DlexA_m9_rdm_glu_merged_v6rzlog10p_chipsub_cutoff2.000000_cwt_peaks.gr
NC_000913	IPOD occupancy	Peak	4553671	4553731	2	+	.	From DlexA_m9_rdm_glu_merged_v6rzlog10p_chipsub_cutoff2.000000_cwt_peaks.gr
NC_000913	IPOD occupancy	Peak	4554336	4554396	2	+	.	From DlexA_m9_rdm_glu_merged_v6rzlog10p_chipsub_cutoff2.000000_cwt_peaks.gr
NC_000913	IPOD occupancy	Peak	4554781	4554841	2	+	.	From DlexA_m9_rdm_glu_merged_v6rzlog10p_chipsub_cutoff2.000000_cwt_peaks.gr
NC_000913	IPOD occupancy	Peak	4555416	4555476	2	+	.	From DlexA_m9_rdm_glu_merged_v6rzlog10p_chipsub_cutoff2.000000_cwt_peaks.gr
NC_000913	IPOD occupancy	Peak	4555646	4555706	2	+	.	From DlexA_m9_rdm_glu_merged_v6rzlog10p_chipsub_cutoff2.000000_cwt_peaks.gr
NC_000913	IPOD occupancy	Peak	4555961	4556021	2	+	.	From DlexA_m9_rdm_glu_merged_v6rzlog10p_chipsub_cutoff2.000000_cwt_peaks.gr
NC_000913	IPOD occupancy	Peak	4556346	4556406	2	+	.	From DlexA_m9_rdm_glu_merged_v6rzlog10p_chipsub_cutoff2.000000_cwt_peaks.gr
NC_000913	IPOD occupancy	Peak	4556466	4556526	2	+	.	From DlexA_m9_rdm_glu_merged_v6rzlog10p_chipsub_cutoff2.000000_cwt_peaks.gr
NC_000913	IPOD occupancy	Peak	4556606	4556666	2	+	.	From DlexA_m9_rdm_glu_merged_v6rzlog10p_chipsub_cutoff2.000000_cwt_peaks.gr
NC_000913	IPOD occupancy	Peak	4556766	4556826	2	+	.	From DlexA_m9_rdm_glu_merged_v6rzlog10p_chipsub_cutoff2.000000_cwt_peaks.gr
NC_000913	IPOD occupancy	Peak	4556991	4557051	2	+	.	From DlexA_m9_rdm_glu_merged_v6rzlog10p_chipsub_cutoff2.000000_cwt_peaks.gr
NC_000913	IPOD occupancy	Peak	4559316	4559376	2	+	.	From DlexA_m9_rdm_glu_merged_v6rzlog10p_chipsub_cutoff2.000000_cwt_peaks.gr
NC_000913	IPOD occupancy	Peak	4560746	4560806	2	+	.	From DlexA_m9_rdm_glu_merged_v6rzlog10p_chipsub_cutoff2.000000_cwt_peaks.gr
NC_000913	IPOD occupancy	Peak	4561501	4561561	2	+	.	From DlexA_m9_rdm_glu_merged_v6rzlog10p_chipsub_cutoff2.000000_cwt_peaks.gr
NC_000913	IPOD occupancy	Peak	4563036	4563096	2	+	.	From DlexA_m9_rdm_glu_merged_v6rzlog10p_chipsub_cutoff2.000000_cwt_peaks.gr
NC_000913	IPOD occupancy	Peak	4563271	4563331	2	+	.	From DlexA_m9_rdm_glu_merged_v6rzlog10p_chipsub_cutoff2.000000_cwt_peaks.gr
NC_000913	IPOD occupancy	Peak	4564661	4564721	2	+	.	From DlexA_m9_rdm_glu_merged_v6rzlog10p_chipsub_cutoff2.000000_cwt_peaks.gr
NC_000913	IPOD occupancy	Peak	4567496	4567556	2	+	.	From DlexA_m9_rdm_glu_merged_v6rzlog10p_chipsub_cutoff2.000000_cwt_peaks.gr
NC_000913	IPOD occupancy	Peak	4568741	4568801	2	+	.	From DlexA_m9_rdm_glu_merged_v6rzlog10p_chipsub_cutoff2.000000_cwt_peaks.gr
NC_000913	IPOD occupancy	Peak	4569776	4569836	2	+	.	From DlexA_m9_rdm_glu_merged_v6rzlog10p_chipsub_cutoff2.000000_cwt_peaks.gr
NC_000913	IPOD occupancy	Peak	4569961	4570021	2	+	.	From DlexA_m9_rdm_glu_merged_v6rzlog10p_chipsub_cutoff2.000000_cwt_peaks.gr
NC_000913	IPOD occupancy	Peak	4571656	4571716	2	+	.	From DlexA_m9_rdm_glu_merged_v6rzlog10p_chipsub_cutoff2.000000_cwt_peaks.gr
NC_000913	IPOD occupancy	Peak	4571976	4572036	2	+	.	From DlexA_m9_rdm_glu_merged_v6rzlog10p_chipsub_cutoff2.000000_cwt_peaks.gr
NC_000913	IPOD occupancy	Peak	4572496	4572636	2	+	.	From DlexA_m9_rdm_glu_merged_v6rzlog10p_chipsub_cutoff2.000000_cwt_peaks.gr
NC_000913	IPOD occupancy	Peak	4572676	4572736	2	+	.	From DlexA_m9_rdm_glu_merged_v6rzlog10p_chipsub_cutoff2.000000_cwt_peaks.gr
NC_000913	IPOD occupancy	Peak	4573861	4573921	2	+	.	From DlexA_m9_rdm_glu_merged_v6rzlog10p_chipsub_cutoff2.000000_cwt_peaks.gr
NC_000913	IPOD occupancy	Peak	4574041	4574101	2	+	.	From DlexA_m9_rdm_glu_merged_v6rzlog10p_chipsub_cutoff2.000000_cwt_peaks.gr
NC_000913	IPOD occupancy	Peak	4574441	4574531	2	+	.	From DlexA_m9_rdm_glu_merged_v6rzlog10p_chipsub_cutoff2.000000_cwt_peaks.gr
NC_000913	IPOD occupancy	Peak	4574551	4574611	2	+	.	From DlexA_m9_rdm_glu_merged_v6rzlog10p_chipsub_cutoff2.000000_cwt_peaks.gr
NC_000913	IPOD occupancy	Peak	4575501	4575561	2	+	.	From DlexA_m9_rdm_glu_merged_v6rzlog10p_chipsub_cutoff2.000000_cwt_peaks.gr
NC_000913	IPOD occupancy	Peak	4576301	4576361	2	+	.	From DlexA_m9_rdm_glu_merged_v6rzlog10p_chipsub_cutoff2.000000_cwt_peaks.gr
NC_000913	IPOD occupancy	Peak	4576906	4576966	2	+	.	From DlexA_m9_rdm_glu_merged_v6rzlog10p_chipsub_cutoff2.000000_cwt_peaks.gr
NC_000913	IPOD occupancy	Peak	4576986	4577046	2	+	.	From DlexA_m9_rdm_glu_merged_v6rzlog10p_chipsub_cutoff2.000000_cwt_peaks.gr
NC_000913	IPOD occupancy	Peak	4577241	4577301	2	+	.	From DlexA_m9_rdm_glu_merged_v6rzlog10p_chipsub_cutoff2.000000_cwt_peaks.gr
NC_000913	IPOD occupancy	Peak	4577326	4577386	2	+	.	From DlexA_m9_rdm_glu_merged_v6rzlog10p_chipsub_cutoff2.000000_cwt_peaks.gr
NC_000913	IPOD occupancy	Peak	4577441	4577501	2	+	.	From DlexA_m9_rdm_glu_merged_v6rzlog10p_chipsub_cutoff2.000000_cwt_peaks.gr
NC_000913	IPOD occupancy	Peak	4577636	4577696	2	+	.	From DlexA_m9_rdm_glu_merged_v6rzlog10p_chipsub_cutoff2.000000_cwt_peaks.gr
NC_000913	IPOD occupancy	Peak	4577886	4577946	2	+	.	From DlexA_m9_rdm_glu_merged_v6rzlog10p_chipsub_cutoff2.000000_cwt_peaks.gr
NC_000913	IPOD occupancy	Peak	4578481	4578541	2	+	.	From DlexA_m9_rdm_glu_merged_v6rzlog10p_chipsub_cutoff2.000000_cwt_peaks.gr
NC_000913	IPOD occupancy	Peak	4578851	4578911	2	+	.	From DlexA_m9_rdm_glu_merged_v6rzlog10p_chipsub_cutoff2.000000_cwt_peaks.gr
NC_000913	IPOD occupancy	Peak	4579106	4579166	2	+	.	From DlexA_m9_rdm_glu_merged_v6rzlog10p_chipsub_cutoff2.000000_cwt_peaks.gr
NC_000913	IPOD occupancy	Peak	4579391	4579451	2	+	.	From DlexA_m9_rdm_glu_merged_v6rzlog10p_chipsub_cutoff2.000000_cwt_peaks.gr
NC_000913	IPOD occupancy	Peak	4579966	4580026	2	+	.	From DlexA_m9_rdm_glu_merged_v6rzlog10p_chipsub_cutoff2.000000_cwt_peaks.gr
NC_000913	IPOD occupancy	Peak	4580336	4580396	2	+	.	From DlexA_m9_rdm_glu_merged_v6rzlog10p_chipsub_cutoff2.000000_cwt_peaks.gr
NC_000913	IPOD occupancy	Peak	4580506	4580566	2	+	.	From DlexA_m9_rdm_glu_merged_v6rzlog10p_chipsub_cutoff2.000000_cwt_peaks.gr
NC_000913	IPOD occupancy	Peak	4581011	4581071	2	+	.	From DlexA_m9_rdm_glu_merged_v6rzlog10p_chipsub_cutoff2.000000_cwt_peaks.gr
NC_000913	IPOD occupancy	Peak	4581201	4581261	2	+	.	From DlexA_m9_rdm_glu_merged_v6rzlog10p_chipsub_cutoff2.000000_cwt_peaks.gr
NC_000913	IPOD occupancy	Peak	4581326	4581386	2	+	.	From DlexA_m9_rdm_glu_merged_v6rzlog10p_chipsub_cutoff2.000000_cwt_peaks.gr
NC_000913	IPOD occupancy	Peak	4586726	4586786	2	+	.	From DlexA_m9_rdm_glu_merged_v6rzlog10p_chipsub_cutoff2.000000_cwt_peaks.gr
NC_000913	IPOD occupancy	Peak	4591251	4591311	2	+	.	From DlexA_m9_rdm_glu_merged_v6rzlog10p_chipsub_cutoff2.000000_cwt_peaks.gr
NC_000913	IPOD occupancy	Peak	4594726	4594786	2	+	.	From DlexA_m9_rdm_glu_merged_v6rzlog10p_chipsub_cutoff2.000000_cwt_peaks.gr
NC_000913	IPOD occupancy	Peak	4594941	4595001	2	+	.	From DlexA_m9_rdm_glu_merged_v6rzlog10p_chipsub_cutoff2.000000_cwt_peaks.gr
NC_000913	IPOD occupancy	Peak	4596966	4597026	2	+	.	From DlexA_m9_rdm_glu_merged_v6rzlog10p_chipsub_cutoff2.000000_cwt_peaks.gr
NC_000913	IPOD occupancy	Peak	4598671	4598731	2	+	.	From DlexA_m9_rdm_glu_merged_v6rzlog10p_chipsub_cutoff2.000000_cwt_peaks.gr
NC_000913	IPOD occupancy	Peak	4600241	4600301	2	+	.	From DlexA_m9_rdm_glu_merged_v6rzlog10p_chipsub_cutoff2.000000_cwt_peaks.gr
NC_000913	IPOD occupancy	Peak	4601726	4601786	2	+	.	From DlexA_m9_rdm_glu_merged_v6rzlog10p_chipsub_cutoff2.000000_cwt_peaks.gr
NC_000913	IPOD occupancy	Peak	4602596	4602656	2	+	.	From DlexA_m9_rdm_glu_merged_v6rzlog10p_chipsub_cutoff2.000000_cwt_peaks.gr
NC_000913	IPOD occupancy	Peak	4602871	4602931	2	+	.	From DlexA_m9_rdm_glu_merged_v6rzlog10p_chipsub_cutoff2.000000_cwt_peaks.gr
NC_000913	IPOD occupancy	Peak	4603036	4603096	2	+	.	From DlexA_m9_rdm_glu_merged_v6rzlog10p_chipsub_cutoff2.000000_cwt_peaks.gr
NC_000913	IPOD occupancy	Peak	4603236	4603296	2	+	.	From DlexA_m9_rdm_glu_merged_v6rzlog10p_chipsub_cutoff2.000000_cwt_peaks.gr
NC_000913	IPOD occupancy	Peak	4603496	4603556	2	+	.	From DlexA_m9_rdm_glu_merged_v6rzlog10p_chipsub_cutoff2.000000_cwt_peaks.gr
NC_000913	IPOD occupancy	Peak	4603676	4603736	2	+	.	From DlexA_m9_rdm_glu_merged_v6rzlog10p_chipsub_cutoff2.000000_cwt_peaks.gr
NC_000913	IPOD occupancy	Peak	4603976	4604036	2	+	.	From DlexA_m9_rdm_glu_merged_v6rzlog10p_chipsub_cutoff2.000000_cwt_peaks.gr
NC_000913	IPOD occupancy	Peak	4604206	4604266	2	+	.	From DlexA_m9_rdm_glu_merged_v6rzlog10p_chipsub_cutoff2.000000_cwt_peaks.gr
NC_000913	IPOD occupancy	Peak	4604781	4604841	2	+	.	From DlexA_m9_rdm_glu_merged_v6rzlog10p_chipsub_cutoff2.000000_cwt_peaks.gr
NC_000913	IPOD occupancy	Peak	4605076	4605136	2	+	.	From DlexA_m9_rdm_glu_merged_v6rzlog10p_chipsub_cutoff2.000000_cwt_peaks.gr
NC_000913	IPOD occupancy	Peak	4605736	4605796	2	+	.	From DlexA_m9_rdm_glu_merged_v6rzlog10p_chipsub_cutoff2.000000_cwt_peaks.gr
NC_000913	IPOD occupancy	Peak	4607371	4607431	2	+	.	From DlexA_m9_rdm_glu_merged_v6rzlog10p_chipsub_cutoff2.000000_cwt_peaks.gr
NC_000913	IPOD occupancy	Peak	4608606	4608666	2	+	.	From DlexA_m9_rdm_glu_merged_v6rzlog10p_chipsub_cutoff2.000000_cwt_peaks.gr
NC_000913	IPOD occupancy	Peak	4611041	4611101	2	+	.	From DlexA_m9_rdm_glu_merged_v6rzlog10p_chipsub_cutoff2.000000_cwt_peaks.gr
NC_000913	IPOD occupancy	Peak	4611221	4611281	2	+	.	From DlexA_m9_rdm_glu_merged_v6rzlog10p_chipsub_cutoff2.000000_cwt_peaks.gr
NC_000913	IPOD occupancy	Peak	4611506	4611566	2	+	.	From DlexA_m9_rdm_glu_merged_v6rzlog10p_chipsub_cutoff2.000000_cwt_peaks.gr
NC_000913	IPOD occupancy	Peak	4616636	4616696	2	+	.	From DlexA_m9_rdm_glu_merged_v6rzlog10p_chipsub_cutoff2.000000_cwt_peaks.gr
NC_000913	IPOD occupancy	Peak	4617231	4617291	2	+	.	From DlexA_m9_rdm_glu_merged_v6rzlog10p_chipsub_cutoff2.000000_cwt_peaks.gr
NC_000913	IPOD occupancy	Peak	4620856	4620916	2	+	.	From DlexA_m9_rdm_glu_merged_v6rzlog10p_chipsub_cutoff2.000000_cwt_peaks.gr
NC_000913	IPOD occupancy	Peak	4621711	4621771	2	+	.	From DlexA_m9_rdm_glu_merged_v6rzlog10p_chipsub_cutoff2.000000_cwt_peaks.gr
NC_000913	IPOD occupancy	Peak	4622396	4622456	2	+	.	From DlexA_m9_rdm_glu_merged_v6rzlog10p_chipsub_cutoff2.000000_cwt_peaks.gr
NC_000913	IPOD occupancy	Peak	4622776	4622836	2	+	.	From DlexA_m9_rdm_glu_merged_v6rzlog10p_chipsub_cutoff2.000000_cwt_peaks.gr
NC_000913	IPOD occupancy	Peak	4624926	4624986	2	+	.	From DlexA_m9_rdm_glu_merged_v6rzlog10p_chipsub_cutoff2.000000_cwt_peaks.gr
NC_000913	IPOD occupancy	Peak	4625231	4625291	2	+	.	From DlexA_m9_rdm_glu_merged_v6rzlog10p_chipsub_cutoff2.000000_cwt_peaks.gr
NC_000913	IPOD occupancy	Peak	4625566	4625626	2	+	.	From DlexA_m9_rdm_glu_merged_v6rzlog10p_chipsub_cutoff2.000000_cwt_peaks.gr
NC_000913	IPOD occupancy	Peak	4627296	4627356	2	+	.	From DlexA_m9_rdm_glu_merged_v6rzlog10p_chipsub_cutoff2.000000_cwt_peaks.gr
NC_000913	IPOD occupancy	Peak	4628191	4628251	2	+	.	From DlexA_m9_rdm_glu_merged_v6rzlog10p_chipsub_cutoff2.000000_cwt_peaks.gr
NC_000913	IPOD occupancy	Peak	4628576	4628636	2	+	.	From DlexA_m9_rdm_glu_merged_v6rzlog10p_chipsub_cutoff2.000000_cwt_peaks.gr
NC_000913	IPOD occupancy	Peak	4628766	4628826	2	+	.	From DlexA_m9_rdm_glu_merged_v6rzlog10p_chipsub_cutoff2.000000_cwt_peaks.gr
NC_000913	IPOD occupancy	Peak	4632391	4632451	2	+	.	From DlexA_m9_rdm_glu_merged_v6rzlog10p_chipsub_cutoff2.000000_cwt_peaks.gr
NC_000913	IPOD occupancy	Peak	4633151	4633211	2	+	.	From DlexA_m9_rdm_glu_merged_v6rzlog10p_chipsub_cutoff2.000000_cwt_peaks.gr
NC_000913	IPOD occupancy	Peak	4634021	4634081	2	+	.	From DlexA_m9_rdm_glu_merged_v6rzlog10p_chipsub_cutoff2.000000_cwt_peaks.gr
NC_000913	IPOD occupancy	Peak	4635511	4635571	2	+	.	From DlexA_m9_rdm_glu_merged_v6rzlog10p_chipsub_cutoff2.000000_cwt_peaks.gr
NC_000913	IPOD occupancy	Peak	4636941	4637001	2	+	.	From DlexA_m9_rdm_glu_merged_v6rzlog10p_chipsub_cutoff2.000000_cwt_peaks.gr
NC_000913	IPOD occupancy	Peak	4639171	4639231	2	+	.	From DlexA_m9_rdm_glu_merged_v6rzlog10p_chipsub_cutoff2.000000_cwt_peaks.gr
NC_000913	IPOD occupancy	Peak	4639256	4639316	2	+	.	From DlexA_m9_rdm_glu_merged_v6rzlog10p_chipsub_cutoff2.000000_cwt_peaks.gr
NC_000913	IPOD occupancy	Peak	4640121	4640181	2	+	.	From DlexA_m9_rdm_glu_merged_v6rzlog10p_chipsub_cutoff2.000000_cwt_peaks.gr
NC_000913	IPOD occupancy	Peak	4640656	4640716	2	+	.	From DlexA_m9_rdm_glu_merged_v6rzlog10p_chipsub_cutoff2.000000_cwt_peaks.gr
NC_000913	IPOD occupancy	Peak	4641591	4641651	2	+	.	From DlexA_m9_rdm_glu_merged_v6rzlog10p_chipsub_cutoff2.000000_cwt_peaks.gr
NC_000913	IPOD occupancy	Peak	81	141	3	+	.	From DlexA_m9_rdm_glu_merged_v6rzlog10p_chipsub_cutoff3.000000_cwt_peaks.gr
NC_000913	IPOD occupancy	Peak	5096	5156	3	+	.	From DlexA_m9_rdm_glu_merged_v6rzlog10p_chipsub_cutoff3.000000_cwt_peaks.gr
NC_000913	IPOD occupancy	Peak	5311	5371	3	+	.	From DlexA_m9_rdm_glu_merged_v6rzlog10p_chipsub_cutoff3.000000_cwt_peaks.gr
NC_000913	IPOD occupancy	Peak	5591	5651	3	+	.	From DlexA_m9_rdm_glu_merged_v6rzlog10p_chipsub_cutoff3.000000_cwt_peaks.gr
NC_000913	IPOD occupancy	Peak	10956	11016	3	+	.	From DlexA_m9_rdm_glu_merged_v6rzlog10p_chipsub_cutoff3.000000_cwt_peaks.gr
NC_000913	IPOD occupancy	Peak	11311	11371	3	+	.	From DlexA_m9_rdm_glu_merged_v6rzlog10p_chipsub_cutoff3.000000_cwt_peaks.gr
NC_000913	IPOD occupancy	Peak	11476	11536	3	+	.	From DlexA_m9_rdm_glu_merged_v6rzlog10p_chipsub_cutoff3.000000_cwt_peaks.gr
NC_000913	IPOD occupancy	Peak	15431	15491	3	+	.	From DlexA_m9_rdm_glu_merged_v6rzlog10p_chipsub_cutoff3.000000_cwt_peaks.gr
NC_000913	IPOD occupancy	Peak	16591	16651	3	+	.	From DlexA_m9_rdm_glu_merged_v6rzlog10p_chipsub_cutoff3.000000_cwt_peaks.gr
NC_000913	IPOD occupancy	Peak	18711	18771	3	+	.	From DlexA_m9_rdm_glu_merged_v6rzlog10p_chipsub_cutoff3.000000_cwt_peaks.gr
NC_000913	IPOD occupancy	Peak	19716	19776	3	+	.	From DlexA_m9_rdm_glu_merged_v6rzlog10p_chipsub_cutoff3.000000_cwt_peaks.gr
NC_000913	IPOD occupancy	Peak	19821	19881	3	+	.	From DlexA_m9_rdm_glu_merged_v6rzlog10p_chipsub_cutoff3.000000_cwt_peaks.gr
NC_000913	IPOD occupancy	Peak	25261	25321	3	+	.	From DlexA_m9_rdm_glu_merged_v6rzlog10p_chipsub_cutoff3.000000_cwt_peaks.gr
NC_000913	IPOD occupancy	Peak	27271	27331	3	+	.	From DlexA_m9_rdm_glu_merged_v6rzlog10p_chipsub_cutoff3.000000_cwt_peaks.gr
NC_000913	IPOD occupancy	Peak	28341	28401	3	+	.	From DlexA_m9_rdm_glu_merged_v6rzlog10p_chipsub_cutoff3.000000_cwt_peaks.gr
NC_000913	IPOD occupancy	Peak	28816	28876	3	+	.	From DlexA_m9_rdm_glu_merged_v6rzlog10p_chipsub_cutoff3.000000_cwt_peaks.gr
NC_000913	IPOD occupancy	Peak	29191	29251	3	+	.	From DlexA_m9_rdm_glu_merged_v6rzlog10p_chipsub_cutoff3.000000_cwt_peaks.gr
NC_000913	IPOD occupancy	Peak	29401	29461	3	+	.	From DlexA_m9_rdm_glu_merged_v6rzlog10p_chipsub_cutoff3.000000_cwt_peaks.gr
NC_000913	IPOD occupancy	Peak	29606	29666	3	+	.	From DlexA_m9_rdm_glu_merged_v6rzlog10p_chipsub_cutoff3.000000_cwt_peaks.gr
NC_000913	IPOD occupancy	Peak	34201	34261	3	+	.	From DlexA_m9_rdm_glu_merged_v6rzlog10p_chipsub_cutoff3.000000_cwt_peaks.gr
NC_000913	IPOD occupancy	Peak	34436	34496	3	+	.	From DlexA_m9_rdm_glu_merged_v6rzlog10p_chipsub_cutoff3.000000_cwt_peaks.gr
NC_000913	IPOD occupancy	Peak	34881	34941	3	+	.	From DlexA_m9_rdm_glu_merged_v6rzlog10p_chipsub_cutoff3.000000_cwt_peaks.gr
NC_000913	IPOD occupancy	Peak	36266	36326	3	+	.	From DlexA_m9_rdm_glu_merged_v6rzlog10p_chipsub_cutoff3.000000_cwt_peaks.gr
NC_000913	IPOD occupancy	Peak	37666	37726	3	+	.	From DlexA_m9_rdm_glu_merged_v6rzlog10p_chipsub_cutoff3.000000_cwt_peaks.gr
NC_000913	IPOD occupancy	Peak	40371	40431	3	+	.	From DlexA_m9_rdm_glu_merged_v6rzlog10p_chipsub_cutoff3.000000_cwt_peaks.gr
NC_000913	IPOD occupancy	Peak	41766	41826	3	+	.	From DlexA_m9_rdm_glu_merged_v6rzlog10p_chipsub_cutoff3.000000_cwt_peaks.gr
NC_000913	IPOD occupancy	Peak	41966	42026	3	+	.	From DlexA_m9_rdm_glu_merged_v6rzlog10p_chipsub_cutoff3.000000_cwt_peaks.gr
NC_000913	IPOD occupancy	Peak	42171	42231	3	+	.	From DlexA_m9_rdm_glu_merged_v6rzlog10p_chipsub_cutoff3.000000_cwt_peaks.gr
NC_000913	IPOD occupancy	Peak	42426	42486	3	+	.	From DlexA_m9_rdm_glu_merged_v6rzlog10p_chipsub_cutoff3.000000_cwt_peaks.gr
NC_000913	IPOD occupancy	Peak	46966	47026	3	+	.	From DlexA_m9_rdm_glu_merged_v6rzlog10p_chipsub_cutoff3.000000_cwt_peaks.gr
NC_000913	IPOD occupancy	Peak	47131	47191	3	+	.	From DlexA_m9_rdm_glu_merged_v6rzlog10p_chipsub_cutoff3.000000_cwt_peaks.gr
NC_000913	IPOD occupancy	Peak	47241	47301	3	+	.	From DlexA_m9_rdm_glu_merged_v6rzlog10p_chipsub_cutoff3.000000_cwt_peaks.gr
NC_000913	IPOD occupancy	Peak	54726	54786	3	+	.	From DlexA_m9_rdm_glu_merged_v6rzlog10p_chipsub_cutoff3.000000_cwt_peaks.gr
NC_000913	IPOD occupancy	Peak	58136	58196	3	+	.	From DlexA_m9_rdm_glu_merged_v6rzlog10p_chipsub_cutoff3.000000_cwt_peaks.gr
NC_000913	IPOD occupancy	Peak	58491	58551	3	+	.	From DlexA_m9_rdm_glu_merged_v6rzlog10p_chipsub_cutoff3.000000_cwt_peaks.gr
NC_000913	IPOD occupancy	Peak	59136	59196	3	+	.	From DlexA_m9_rdm_glu_merged_v6rzlog10p_chipsub_cutoff3.000000_cwt_peaks.gr
NC_000913	IPOD occupancy	Peak	59441	59501	3	+	.	From DlexA_m9_rdm_glu_merged_v6rzlog10p_chipsub_cutoff3.000000_cwt_peaks.gr
NC_000913	IPOD occupancy	Peak	60841	60901	3	+	.	From DlexA_m9_rdm_glu_merged_v6rzlog10p_chipsub_cutoff3.000000_cwt_peaks.gr
NC_000913	IPOD occupancy	Peak	61826	61886	3	+	.	From DlexA_m9_rdm_glu_merged_v6rzlog10p_chipsub_cutoff3.000000_cwt_peaks.gr
NC_000913	IPOD occupancy	Peak	63006	63066	3	+	.	From DlexA_m9_rdm_glu_merged_v6rzlog10p_chipsub_cutoff3.000000_cwt_peaks.gr
NC_000913	IPOD occupancy	Peak	66621	66681	3	+	.	From DlexA_m9_rdm_glu_merged_v6rzlog10p_chipsub_cutoff3.000000_cwt_peaks.gr
NC_000913	IPOD occupancy	Peak	71611	71671	3	+	.	From DlexA_m9_rdm_glu_merged_v6rzlog10p_chipsub_cutoff3.000000_cwt_peaks.gr
NC_000913	IPOD occupancy	Peak	72061	72121	3	+	.	From DlexA_m9_rdm_glu_merged_v6rzlog10p_chipsub_cutoff3.000000_cwt_peaks.gr
NC_000913	IPOD occupancy	Peak	78301	78361	3	+	.	From DlexA_m9_rdm_glu_merged_v6rzlog10p_chipsub_cutoff3.000000_cwt_peaks.gr
NC_000913	IPOD occupancy	Peak	82186	82246	3	+	.	From DlexA_m9_rdm_glu_merged_v6rzlog10p_chipsub_cutoff3.000000_cwt_peaks.gr
NC_000913	IPOD occupancy	Peak	82456	82516	3	+	.	From DlexA_m9_rdm_glu_merged_v6rzlog10p_chipsub_cutoff3.000000_cwt_peaks.gr
NC_000913	IPOD occupancy	Peak	84051	84111	3	+	.	From DlexA_m9_rdm_glu_merged_v6rzlog10p_chipsub_cutoff3.000000_cwt_peaks.gr
NC_000913	IPOD occupancy	Peak	84251	84311	3	+	.	From DlexA_m9_rdm_glu_merged_v6rzlog10p_chipsub_cutoff3.000000_cwt_peaks.gr
NC_000913	IPOD occupancy	Peak	84761	84821	3	+	.	From DlexA_m9_rdm_glu_merged_v6rzlog10p_chipsub_cutoff3.000000_cwt_peaks.gr
NC_000913	IPOD occupancy	Peak	85341	85401	3	+	.	From DlexA_m9_rdm_glu_merged_v6rzlog10p_chipsub_cutoff3.000000_cwt_peaks.gr
NC_000913	IPOD occupancy	Peak	85721	85781	3	+	.	From DlexA_m9_rdm_glu_merged_v6rzlog10p_chipsub_cutoff3.000000_cwt_peaks.gr
NC_000913	IPOD occupancy	Peak	86091	86151	3	+	.	From DlexA_m9_rdm_glu_merged_v6rzlog10p_chipsub_cutoff3.000000_cwt_peaks.gr
NC_000913	IPOD occupancy	Peak	86176	86236	3	+	.	From DlexA_m9_rdm_glu_merged_v6rzlog10p_chipsub_cutoff3.000000_cwt_peaks.gr
NC_000913	IPOD occupancy	Peak	86521	86581	3	+	.	From DlexA_m9_rdm_glu_merged_v6rzlog10p_chipsub_cutoff3.000000_cwt_peaks.gr
NC_000913	IPOD occupancy	Peak	88206	88266	3	+	.	From DlexA_m9_rdm_glu_merged_v6rzlog10p_chipsub_cutoff3.000000_cwt_peaks.gr
NC_000913	IPOD occupancy	Peak	89096	89156	3	+	.	From DlexA_m9_rdm_glu_merged_v6rzlog10p_chipsub_cutoff3.000000_cwt_peaks.gr
NC_000913	IPOD occupancy	Peak	91351	91411	3	+	.	From DlexA_m9_rdm_glu_merged_v6rzlog10p_chipsub_cutoff3.000000_cwt_peaks.gr
NC_000913	IPOD occupancy	Peak	93776	93836	3	+	.	From DlexA_m9_rdm_glu_merged_v6rzlog10p_chipsub_cutoff3.000000_cwt_peaks.gr
NC_000913	IPOD occupancy	Peak	95881	95941	3	+	.	From DlexA_m9_rdm_glu_merged_v6rzlog10p_chipsub_cutoff3.000000_cwt_peaks.gr
NC_000913	IPOD occupancy	Peak	97621	97681	3	+	.	From DlexA_m9_rdm_glu_merged_v6rzlog10p_chipsub_cutoff3.000000_cwt_peaks.gr
NC_000913	IPOD occupancy	Peak	99996	100056	3	+	.	From DlexA_m9_rdm_glu_merged_v6rzlog10p_chipsub_cutoff3.000000_cwt_peaks.gr
NC_000913	IPOD occupancy	Peak	100721	100781	3	+	.	From DlexA_m9_rdm_glu_merged_v6rzlog10p_chipsub_cutoff3.000000_cwt_peaks.gr
NC_000913	IPOD occupancy	Peak	103511	103571	3	+	.	From DlexA_m9_rdm_glu_merged_v6rzlog10p_chipsub_cutoff3.000000_cwt_peaks.gr
NC_000913	IPOD occupancy	Peak	104456	104516	3	+	.	From DlexA_m9_rdm_glu_merged_v6rzlog10p_chipsub_cutoff3.000000_cwt_peaks.gr
NC_000913	IPOD occupancy	Peak	107311	107371	3	+	.	From DlexA_m9_rdm_glu_merged_v6rzlog10p_chipsub_cutoff3.000000_cwt_peaks.gr
NC_000913	IPOD occupancy	Peak	111026	111086	3	+	.	From DlexA_m9_rdm_glu_merged_v6rzlog10p_chipsub_cutoff3.000000_cwt_peaks.gr
NC_000913	IPOD occupancy	Peak	111506	111566	3	+	.	From DlexA_m9_rdm_glu_merged_v6rzlog10p_chipsub_cutoff3.000000_cwt_peaks.gr
NC_000913	IPOD occupancy	Peak	116331	116391	3	+	.	From DlexA_m9_rdm_glu_merged_v6rzlog10p_chipsub_cutoff3.000000_cwt_peaks.gr
NC_000913	IPOD occupancy	Peak	119531	119591	3	+	.	From DlexA_m9_rdm_glu_merged_v6rzlog10p_chipsub_cutoff3.000000_cwt_peaks.gr
NC_000913	IPOD occupancy	Peak	119666	119726	3	+	.	From DlexA_m9_rdm_glu_merged_v6rzlog10p_chipsub_cutoff3.000000_cwt_peaks.gr
NC_000913	IPOD occupancy	Peak	121966	122026	3	+	.	From DlexA_m9_rdm_glu_merged_v6rzlog10p_chipsub_cutoff3.000000_cwt_peaks.gr
NC_000913	IPOD occupancy	Peak	122856	122916	3	+	.	From DlexA_m9_rdm_glu_merged_v6rzlog10p_chipsub_cutoff3.000000_cwt_peaks.gr
NC_000913	IPOD occupancy	Peak	122971	123031	3	+	.	From DlexA_m9_rdm_glu_merged_v6rzlog10p_chipsub_cutoff3.000000_cwt_peaks.gr
NC_000913	IPOD occupancy	Peak	123621	123681	3	+	.	From DlexA_m9_rdm_glu_merged_v6rzlog10p_chipsub_cutoff3.000000_cwt_peaks.gr
NC_000913	IPOD occupancy	Peak	130101	130161	3	+	.	From DlexA_m9_rdm_glu_merged_v6rzlog10p_chipsub_cutoff3.000000_cwt_peaks.gr
NC_000913	IPOD occupancy	Peak	138731	138791	3	+	.	From DlexA_m9_rdm_glu_merged_v6rzlog10p_chipsub_cutoff3.000000_cwt_peaks.gr
NC_000913	IPOD occupancy	Peak	141231	141291	3	+	.	From DlexA_m9_rdm_glu_merged_v6rzlog10p_chipsub_cutoff3.000000_cwt_peaks.gr
NC_000913	IPOD occupancy	Peak	143801	143861	3	+	.	From DlexA_m9_rdm_glu_merged_v6rzlog10p_chipsub_cutoff3.000000_cwt_peaks.gr
NC_000913	IPOD occupancy	Peak	145261	145321	3	+	.	From DlexA_m9_rdm_glu_merged_v6rzlog10p_chipsub_cutoff3.000000_cwt_peaks.gr
NC_000913	IPOD occupancy	Peak	145481	145541	3	+	.	From DlexA_m9_rdm_glu_merged_v6rzlog10p_chipsub_cutoff3.000000_cwt_peaks.gr
NC_000913	IPOD occupancy	Peak	146211	146271	3	+	.	From DlexA_m9_rdm_glu_merged_v6rzlog10p_chipsub_cutoff3.000000_cwt_peaks.gr
NC_000913	IPOD occupancy	Peak	146841	146901	3	+	.	From DlexA_m9_rdm_glu_merged_v6rzlog10p_chipsub_cutoff3.000000_cwt_peaks.gr
NC_000913	IPOD occupancy	Peak	147836	147896	3	+	.	From DlexA_m9_rdm_glu_merged_v6rzlog10p_chipsub_cutoff3.000000_cwt_peaks.gr
NC_000913	IPOD occupancy	Peak	149871	149931	3	+	.	From DlexA_m9_rdm_glu_merged_v6rzlog10p_chipsub_cutoff3.000000_cwt_peaks.gr
NC_000913	IPOD occupancy	Peak	150041	150101	3	+	.	From DlexA_m9_rdm_glu_merged_v6rzlog10p_chipsub_cutoff3.000000_cwt_peaks.gr
NC_000913	IPOD occupancy	Peak	150196	150256	3	+	.	From DlexA_m9_rdm_glu_merged_v6rzlog10p_chipsub_cutoff3.000000_cwt_peaks.gr
NC_000913	IPOD occupancy	Peak	150516	150576	3	+	.	From DlexA_m9_rdm_glu_merged_v6rzlog10p_chipsub_cutoff3.000000_cwt_peaks.gr
NC_000913	IPOD occupancy	Peak	150856	150966	3	+	.	From DlexA_m9_rdm_glu_merged_v6rzlog10p_chipsub_cutoff3.000000_cwt_peaks.gr
NC_000913	IPOD occupancy	Peak	150986	151046	3	+	.	From DlexA_m9_rdm_glu_merged_v6rzlog10p_chipsub_cutoff3.000000_cwt_peaks.gr
NC_000913	IPOD occupancy	Peak	151756	151816	3	+	.	From DlexA_m9_rdm_glu_merged_v6rzlog10p_chipsub_cutoff3.000000_cwt_peaks.gr
NC_000913	IPOD occupancy	Peak	152011	152071	3	+	.	From DlexA_m9_rdm_glu_merged_v6rzlog10p_chipsub_cutoff3.000000_cwt_peaks.gr
NC_000913	IPOD occupancy	Peak	152201	152261	3	+	.	From DlexA_m9_rdm_glu_merged_v6rzlog10p_chipsub_cutoff3.000000_cwt_peaks.gr
NC_000913	IPOD occupancy	Peak	152621	152681	3	+	.	From DlexA_m9_rdm_glu_merged_v6rzlog10p_chipsub_cutoff3.000000_cwt_peaks.gr
NC_000913	IPOD occupancy	Peak	152731	152791	3	+	.	From DlexA_m9_rdm_glu_merged_v6rzlog10p_chipsub_cutoff3.000000_cwt_peaks.gr
NC_000913	IPOD occupancy	Peak	152841	152901	3	+	.	From DlexA_m9_rdm_glu_merged_v6rzlog10p_chipsub_cutoff3.000000_cwt_peaks.gr
NC_000913	IPOD occupancy	Peak	153006	153066	3	+	.	From DlexA_m9_rdm_glu_merged_v6rzlog10p_chipsub_cutoff3.000000_cwt_peaks.gr
NC_000913	IPOD occupancy	Peak	153481	153541	3	+	.	From DlexA_m9_rdm_glu_merged_v6rzlog10p_chipsub_cutoff3.000000_cwt_peaks.gr
NC_000913	IPOD occupancy	Peak	154201	154261	3	+	.	From DlexA_m9_rdm_glu_merged_v6rzlog10p_chipsub_cutoff3.000000_cwt_peaks.gr
NC_000913	IPOD occupancy	Peak	154716	154776	3	+	.	From DlexA_m9_rdm_glu_merged_v6rzlog10p_chipsub_cutoff3.000000_cwt_peaks.gr
NC_000913	IPOD occupancy	Peak	155181	155241	3	+	.	From DlexA_m9_rdm_glu_merged_v6rzlog10p_chipsub_cutoff3.000000_cwt_peaks.gr
NC_000913	IPOD occupancy	Peak	155906	155966	3	+	.	From DlexA_m9_rdm_glu_merged_v6rzlog10p_chipsub_cutoff3.000000_cwt_peaks.gr
NC_000913	IPOD occupancy	Peak	156176	156236	3	+	.	From DlexA_m9_rdm_glu_merged_v6rzlog10p_chipsub_cutoff3.000000_cwt_peaks.gr
NC_000913	IPOD occupancy	Peak	156276	156336	3	+	.	From DlexA_m9_rdm_glu_merged_v6rzlog10p_chipsub_cutoff3.000000_cwt_peaks.gr
NC_000913	IPOD occupancy	Peak	156461	156521	3	+	.	From DlexA_m9_rdm_glu_merged_v6rzlog10p_chipsub_cutoff3.000000_cwt_peaks.gr
NC_000913	IPOD occupancy	Peak	156951	157011	3	+	.	From DlexA_m9_rdm_glu_merged_v6rzlog10p_chipsub_cutoff3.000000_cwt_peaks.gr
NC_000913	IPOD occupancy	Peak	157046	157106	3	+	.	From DlexA_m9_rdm_glu_merged_v6rzlog10p_chipsub_cutoff3.000000_cwt_peaks.gr
NC_000913	IPOD occupancy	Peak	157241	157301	3	+	.	From DlexA_m9_rdm_glu_merged_v6rzlog10p_chipsub_cutoff3.000000_cwt_peaks.gr
NC_000913	IPOD occupancy	Peak	158526	158586	3	+	.	From DlexA_m9_rdm_glu_merged_v6rzlog10p_chipsub_cutoff3.000000_cwt_peaks.gr
NC_000913	IPOD occupancy	Peak	164151	164211	3	+	.	From DlexA_m9_rdm_glu_merged_v6rzlog10p_chipsub_cutoff3.000000_cwt_peaks.gr
NC_000913	IPOD occupancy	Peak	169871	169931	3	+	.	From DlexA_m9_rdm_glu_merged_v6rzlog10p_chipsub_cutoff3.000000_cwt_peaks.gr
NC_000913	IPOD occupancy	Peak	171921	171981	3	+	.	From DlexA_m9_rdm_glu_merged_v6rzlog10p_chipsub_cutoff3.000000_cwt_peaks.gr
NC_000913	IPOD occupancy	Peak	177126	177186	3	+	.	From DlexA_m9_rdm_glu_merged_v6rzlog10p_chipsub_cutoff3.000000_cwt_peaks.gr
NC_000913	IPOD occupancy	Peak	180361	180421	3	+	.	From DlexA_m9_rdm_glu_merged_v6rzlog10p_chipsub_cutoff3.000000_cwt_peaks.gr
NC_000913	IPOD occupancy	Peak	183841	183901	3	+	.	From DlexA_m9_rdm_glu_merged_v6rzlog10p_chipsub_cutoff3.000000_cwt_peaks.gr
NC_000913	IPOD occupancy	Peak	184766	184826	3	+	.	From DlexA_m9_rdm_glu_merged_v6rzlog10p_chipsub_cutoff3.000000_cwt_peaks.gr
NC_000913	IPOD occupancy	Peak	185926	185986	3	+	.	From DlexA_m9_rdm_glu_merged_v6rzlog10p_chipsub_cutoff3.000000_cwt_peaks.gr
NC_000913	IPOD occupancy	Peak	189201	189261	3	+	.	From DlexA_m9_rdm_glu_merged_v6rzlog10p_chipsub_cutoff3.000000_cwt_peaks.gr
NC_000913	IPOD occupancy	Peak	191941	192001	3	+	.	From DlexA_m9_rdm_glu_merged_v6rzlog10p_chipsub_cutoff3.000000_cwt_peaks.gr
NC_000913	IPOD occupancy	Peak	195396	195456	3	+	.	From DlexA_m9_rdm_glu_merged_v6rzlog10p_chipsub_cutoff3.000000_cwt_peaks.gr
NC_000913	IPOD occupancy	Peak	196511	196571	3	+	.	From DlexA_m9_rdm_glu_merged_v6rzlog10p_chipsub_cutoff3.000000_cwt_peaks.gr
NC_000913	IPOD occupancy	Peak	199261	199321	3	+	.	From DlexA_m9_rdm_glu_merged_v6rzlog10p_chipsub_cutoff3.000000_cwt_peaks.gr
NC_000913	IPOD occupancy	Peak	202546	202606	3	+	.	From DlexA_m9_rdm_glu_merged_v6rzlog10p_chipsub_cutoff3.000000_cwt_peaks.gr
NC_000913	IPOD occupancy	Peak	213896	213956	3	+	.	From DlexA_m9_rdm_glu_merged_v6rzlog10p_chipsub_cutoff3.000000_cwt_peaks.gr
NC_000913	IPOD occupancy	Peak	214916	214976	3	+	.	From DlexA_m9_rdm_glu_merged_v6rzlog10p_chipsub_cutoff3.000000_cwt_peaks.gr
NC_000913	IPOD occupancy	Peak	216001	216061	3	+	.	From DlexA_m9_rdm_glu_merged_v6rzlog10p_chipsub_cutoff3.000000_cwt_peaks.gr
NC_000913	IPOD occupancy	Peak	216121	216181	3	+	.	From DlexA_m9_rdm_glu_merged_v6rzlog10p_chipsub_cutoff3.000000_cwt_peaks.gr
NC_000913	IPOD occupancy	Peak	220546	220606	3	+	.	From DlexA_m9_rdm_glu_merged_v6rzlog10p_chipsub_cutoff3.000000_cwt_peaks.gr
NC_000913	IPOD occupancy	Peak	220916	220976	3	+	.	From DlexA_m9_rdm_glu_merged_v6rzlog10p_chipsub_cutoff3.000000_cwt_peaks.gr
NC_000913	IPOD occupancy	Peak	221011	221071	3	+	.	From DlexA_m9_rdm_glu_merged_v6rzlog10p_chipsub_cutoff3.000000_cwt_peaks.gr
NC_000913	IPOD occupancy	Peak	223826	223886	3	+	.	From DlexA_m9_rdm_glu_merged_v6rzlog10p_chipsub_cutoff3.000000_cwt_peaks.gr
NC_000913	IPOD occupancy	Peak	226681	226741	3	+	.	From DlexA_m9_rdm_glu_merged_v6rzlog10p_chipsub_cutoff3.000000_cwt_peaks.gr
NC_000913	IPOD occupancy	Peak	229241	229301	3	+	.	From DlexA_m9_rdm_glu_merged_v6rzlog10p_chipsub_cutoff3.000000_cwt_peaks.gr
NC_000913	IPOD occupancy	Peak	229711	229771	3	+	.	From DlexA_m9_rdm_glu_merged_v6rzlog10p_chipsub_cutoff3.000000_cwt_peaks.gr
NC_000913	IPOD occupancy	Peak	232326	232386	3	+	.	From DlexA_m9_rdm_glu_merged_v6rzlog10p_chipsub_cutoff3.000000_cwt_peaks.gr
NC_000913	IPOD occupancy	Peak	232501	232561	3	+	.	From DlexA_m9_rdm_glu_merged_v6rzlog10p_chipsub_cutoff3.000000_cwt_peaks.gr
NC_000913	IPOD occupancy	Peak	234316	234376	3	+	.	From DlexA_m9_rdm_glu_merged_v6rzlog10p_chipsub_cutoff3.000000_cwt_peaks.gr
NC_000913	IPOD occupancy	Peak	237206	237266	3	+	.	From DlexA_m9_rdm_glu_merged_v6rzlog10p_chipsub_cutoff3.000000_cwt_peaks.gr
NC_000913	IPOD occupancy	Peak	237411	237471	3	+	.	From DlexA_m9_rdm_glu_merged_v6rzlog10p_chipsub_cutoff3.000000_cwt_peaks.gr
NC_000913	IPOD occupancy	Peak	237541	237601	3	+	.	From DlexA_m9_rdm_glu_merged_v6rzlog10p_chipsub_cutoff3.000000_cwt_peaks.gr
NC_000913	IPOD occupancy	Peak	237681	237741	3	+	.	From DlexA_m9_rdm_glu_merged_v6rzlog10p_chipsub_cutoff3.000000_cwt_peaks.gr
NC_000913	IPOD occupancy	Peak	237786	237846	3	+	.	From DlexA_m9_rdm_glu_merged_v6rzlog10p_chipsub_cutoff3.000000_cwt_peaks.gr
NC_000913	IPOD occupancy	Peak	238081	238141	3	+	.	From DlexA_m9_rdm_glu_merged_v6rzlog10p_chipsub_cutoff3.000000_cwt_peaks.gr
NC_000913	IPOD occupancy	Peak	238276	238336	3	+	.	From DlexA_m9_rdm_glu_merged_v6rzlog10p_chipsub_cutoff3.000000_cwt_peaks.gr
NC_000913	IPOD occupancy	Peak	238386	238446	3	+	.	From DlexA_m9_rdm_glu_merged_v6rzlog10p_chipsub_cutoff3.000000_cwt_peaks.gr
NC_000913	IPOD occupancy	Peak	238491	238551	3	+	.	From DlexA_m9_rdm_glu_merged_v6rzlog10p_chipsub_cutoff3.000000_cwt_peaks.gr
NC_000913	IPOD occupancy	Peak	238586	238646	3	+	.	From DlexA_m9_rdm_glu_merged_v6rzlog10p_chipsub_cutoff3.000000_cwt_peaks.gr
NC_000913	IPOD occupancy	Peak	238756	238816	3	+	.	From DlexA_m9_rdm_glu_merged_v6rzlog10p_chipsub_cutoff3.000000_cwt_peaks.gr
NC_000913	IPOD occupancy	Peak	240246	240306	3	+	.	From DlexA_m9_rdm_glu_merged_v6rzlog10p_chipsub_cutoff3.000000_cwt_peaks.gr
NC_000913	IPOD occupancy	Peak	246126	246186	3	+	.	From DlexA_m9_rdm_glu_merged_v6rzlog10p_chipsub_cutoff3.000000_cwt_peaks.gr
NC_000913	IPOD occupancy	Peak	246221	246281	3	+	.	From DlexA_m9_rdm_glu_merged_v6rzlog10p_chipsub_cutoff3.000000_cwt_peaks.gr
NC_000913	IPOD occupancy	Peak	246596	246656	3	+	.	From DlexA_m9_rdm_glu_merged_v6rzlog10p_chipsub_cutoff3.000000_cwt_peaks.gr
NC_000913	IPOD occupancy	Peak	246741	246801	3	+	.	From DlexA_m9_rdm_glu_merged_v6rzlog10p_chipsub_cutoff3.000000_cwt_peaks.gr
NC_000913	IPOD occupancy	Peak	247961	248021	3	+	.	From DlexA_m9_rdm_glu_merged_v6rzlog10p_chipsub_cutoff3.000000_cwt_peaks.gr
NC_000913	IPOD occupancy	Peak	248911	248971	3	+	.	From DlexA_m9_rdm_glu_merged_v6rzlog10p_chipsub_cutoff3.000000_cwt_peaks.gr
NC_000913	IPOD occupancy	Peak	251946	252096	3	+	.	From DlexA_m9_rdm_glu_merged_v6rzlog10p_chipsub_cutoff3.000000_cwt_peaks.gr
NC_000913	IPOD occupancy	Peak	252271	252331	3	+	.	From DlexA_m9_rdm_glu_merged_v6rzlog10p_chipsub_cutoff3.000000_cwt_peaks.gr
NC_000913	IPOD occupancy	Peak	252681	252741	3	+	.	From DlexA_m9_rdm_glu_merged_v6rzlog10p_chipsub_cutoff3.000000_cwt_peaks.gr
NC_000913	IPOD occupancy	Peak	252901	252961	3	+	.	From DlexA_m9_rdm_glu_merged_v6rzlog10p_chipsub_cutoff3.000000_cwt_peaks.gr
NC_000913	IPOD occupancy	Peak	253316	253376	3	+	.	From DlexA_m9_rdm_glu_merged_v6rzlog10p_chipsub_cutoff3.000000_cwt_peaks.gr
NC_000913	IPOD occupancy	Peak	256341	256401	3	+	.	From DlexA_m9_rdm_glu_merged_v6rzlog10p_chipsub_cutoff3.000000_cwt_peaks.gr
NC_000913	IPOD occupancy	Peak	256641	256701	3	+	.	From DlexA_m9_rdm_glu_merged_v6rzlog10p_chipsub_cutoff3.000000_cwt_peaks.gr
NC_000913	IPOD occupancy	Peak	259071	259131	3	+	.	From DlexA_m9_rdm_glu_merged_v6rzlog10p_chipsub_cutoff3.000000_cwt_peaks.gr
NC_000913	IPOD occupancy	Peak	259986	260046	3	+	.	From DlexA_m9_rdm_glu_merged_v6rzlog10p_chipsub_cutoff3.000000_cwt_peaks.gr
NC_000913	IPOD occupancy	Peak	262921	262981	3	+	.	From DlexA_m9_rdm_glu_merged_v6rzlog10p_chipsub_cutoff3.000000_cwt_peaks.gr
NC_000913	IPOD occupancy	Peak	270566	270626	3	+	.	From DlexA_m9_rdm_glu_merged_v6rzlog10p_chipsub_cutoff3.000000_cwt_peaks.gr
NC_000913	IPOD occupancy	Peak	271481	271541	3	+	.	From DlexA_m9_rdm_glu_merged_v6rzlog10p_chipsub_cutoff3.000000_cwt_peaks.gr
NC_000913	IPOD occupancy	Peak	271661	271721	3	+	.	From DlexA_m9_rdm_glu_merged_v6rzlog10p_chipsub_cutoff3.000000_cwt_peaks.gr
NC_000913	IPOD occupancy	Peak	273501	273561	3	+	.	From DlexA_m9_rdm_glu_merged_v6rzlog10p_chipsub_cutoff3.000000_cwt_peaks.gr
NC_000913	IPOD occupancy	Peak	274576	274636	3	+	.	From DlexA_m9_rdm_glu_merged_v6rzlog10p_chipsub_cutoff3.000000_cwt_peaks.gr
NC_000913	IPOD occupancy	Peak	274696	274756	3	+	.	From DlexA_m9_rdm_glu_merged_v6rzlog10p_chipsub_cutoff3.000000_cwt_peaks.gr
NC_000913	IPOD occupancy	Peak	274826	274886	3	+	.	From DlexA_m9_rdm_glu_merged_v6rzlog10p_chipsub_cutoff3.000000_cwt_peaks.gr
NC_000913	IPOD occupancy	Peak	275056	275116	3	+	.	From DlexA_m9_rdm_glu_merged_v6rzlog10p_chipsub_cutoff3.000000_cwt_peaks.gr
NC_000913	IPOD occupancy	Peak	279256	279316	3	+	.	From DlexA_m9_rdm_glu_merged_v6rzlog10p_chipsub_cutoff3.000000_cwt_peaks.gr
NC_000913	IPOD occupancy	Peak	282206	282266	3	+	.	From DlexA_m9_rdm_glu_merged_v6rzlog10p_chipsub_cutoff3.000000_cwt_peaks.gr
NC_000913	IPOD occupancy	Peak	283006	283066	3	+	.	From DlexA_m9_rdm_glu_merged_v6rzlog10p_chipsub_cutoff3.000000_cwt_peaks.gr
NC_000913	IPOD occupancy	Peak	285301	285361	3	+	.	From DlexA_m9_rdm_glu_merged_v6rzlog10p_chipsub_cutoff3.000000_cwt_peaks.gr
NC_000913	IPOD occupancy	Peak	290806	290866	3	+	.	From DlexA_m9_rdm_glu_merged_v6rzlog10p_chipsub_cutoff3.000000_cwt_peaks.gr
NC_000913	IPOD occupancy	Peak	290956	291016	3	+	.	From DlexA_m9_rdm_glu_merged_v6rzlog10p_chipsub_cutoff3.000000_cwt_peaks.gr
NC_000913	IPOD occupancy	Peak	291051	291111	3	+	.	From DlexA_m9_rdm_glu_merged_v6rzlog10p_chipsub_cutoff3.000000_cwt_peaks.gr
NC_000913	IPOD occupancy	Peak	291611	291671	3	+	.	From DlexA_m9_rdm_glu_merged_v6rzlog10p_chipsub_cutoff3.000000_cwt_peaks.gr
NC_000913	IPOD occupancy	Peak	292866	292926	3	+	.	From DlexA_m9_rdm_glu_merged_v6rzlog10p_chipsub_cutoff3.000000_cwt_peaks.gr
NC_000913	IPOD occupancy	Peak	293046	293106	3	+	.	From DlexA_m9_rdm_glu_merged_v6rzlog10p_chipsub_cutoff3.000000_cwt_peaks.gr
NC_000913	IPOD occupancy	Peak	293801	293861	3	+	.	From DlexA_m9_rdm_glu_merged_v6rzlog10p_chipsub_cutoff3.000000_cwt_peaks.gr
NC_000913	IPOD occupancy	Peak	294086	294146	3	+	.	From DlexA_m9_rdm_glu_merged_v6rzlog10p_chipsub_cutoff3.000000_cwt_peaks.gr
NC_000913	IPOD occupancy	Peak	294196	294256	3	+	.	From DlexA_m9_rdm_glu_merged_v6rzlog10p_chipsub_cutoff3.000000_cwt_peaks.gr
NC_000913	IPOD occupancy	Peak	294331	294391	3	+	.	From DlexA_m9_rdm_glu_merged_v6rzlog10p_chipsub_cutoff3.000000_cwt_peaks.gr
NC_000913	IPOD occupancy	Peak	294526	294586	3	+	.	From DlexA_m9_rdm_glu_merged_v6rzlog10p_chipsub_cutoff3.000000_cwt_peaks.gr
NC_000913	IPOD occupancy	Peak	294881	294941	3	+	.	From DlexA_m9_rdm_glu_merged_v6rzlog10p_chipsub_cutoff3.000000_cwt_peaks.gr
NC_000913	IPOD occupancy	Peak	295646	295706	3	+	.	From DlexA_m9_rdm_glu_merged_v6rzlog10p_chipsub_cutoff3.000000_cwt_peaks.gr
NC_000913	IPOD occupancy	Peak	297231	297291	3	+	.	From DlexA_m9_rdm_glu_merged_v6rzlog10p_chipsub_cutoff3.000000_cwt_peaks.gr
NC_000913	IPOD occupancy	Peak	302741	302801	3	+	.	From DlexA_m9_rdm_glu_merged_v6rzlog10p_chipsub_cutoff3.000000_cwt_peaks.gr
NC_000913	IPOD occupancy	Peak	302936	302996	3	+	.	From DlexA_m9_rdm_glu_merged_v6rzlog10p_chipsub_cutoff3.000000_cwt_peaks.gr
NC_000913	IPOD occupancy	Peak	303811	303871	3	+	.	From DlexA_m9_rdm_glu_merged_v6rzlog10p_chipsub_cutoff3.000000_cwt_peaks.gr
NC_000913	IPOD occupancy	Peak	305636	305696	3	+	.	From DlexA_m9_rdm_glu_merged_v6rzlog10p_chipsub_cutoff3.000000_cwt_peaks.gr
NC_000913	IPOD occupancy	Peak	306771	306831	3	+	.	From DlexA_m9_rdm_glu_merged_v6rzlog10p_chipsub_cutoff3.000000_cwt_peaks.gr
NC_000913	IPOD occupancy	Peak	311081	311141	3	+	.	From DlexA_m9_rdm_glu_merged_v6rzlog10p_chipsub_cutoff3.000000_cwt_peaks.gr
NC_000913	IPOD occupancy	Peak	311481	311541	3	+	.	From DlexA_m9_rdm_glu_merged_v6rzlog10p_chipsub_cutoff3.000000_cwt_peaks.gr
NC_000913	IPOD occupancy	Peak	311586	311646	3	+	.	From DlexA_m9_rdm_glu_merged_v6rzlog10p_chipsub_cutoff3.000000_cwt_peaks.gr
NC_000913	IPOD occupancy	Peak	311796	311856	3	+	.	From DlexA_m9_rdm_glu_merged_v6rzlog10p_chipsub_cutoff3.000000_cwt_peaks.gr
NC_000913	IPOD occupancy	Peak	312271	312331	3	+	.	From DlexA_m9_rdm_glu_merged_v6rzlog10p_chipsub_cutoff3.000000_cwt_peaks.gr
NC_000913	IPOD occupancy	Peak	312766	312826	3	+	.	From DlexA_m9_rdm_glu_merged_v6rzlog10p_chipsub_cutoff3.000000_cwt_peaks.gr
NC_000913	IPOD occupancy	Peak	313066	313126	3	+	.	From DlexA_m9_rdm_glu_merged_v6rzlog10p_chipsub_cutoff3.000000_cwt_peaks.gr
NC_000913	IPOD occupancy	Peak	313326	313386	3	+	.	From DlexA_m9_rdm_glu_merged_v6rzlog10p_chipsub_cutoff3.000000_cwt_peaks.gr
NC_000913	IPOD occupancy	Peak	313466	313526	3	+	.	From DlexA_m9_rdm_glu_merged_v6rzlog10p_chipsub_cutoff3.000000_cwt_peaks.gr
NC_000913	IPOD occupancy	Peak	313676	313736	3	+	.	From DlexA_m9_rdm_glu_merged_v6rzlog10p_chipsub_cutoff3.000000_cwt_peaks.gr
NC_000913	IPOD occupancy	Peak	313776	313836	3	+	.	From DlexA_m9_rdm_glu_merged_v6rzlog10p_chipsub_cutoff3.000000_cwt_peaks.gr
NC_000913	IPOD occupancy	Peak	313946	314006	3	+	.	From DlexA_m9_rdm_glu_merged_v6rzlog10p_chipsub_cutoff3.000000_cwt_peaks.gr
NC_000913	IPOD occupancy	Peak	314201	314261	3	+	.	From DlexA_m9_rdm_glu_merged_v6rzlog10p_chipsub_cutoff3.000000_cwt_peaks.gr
NC_000913	IPOD occupancy	Peak	314331	314391	3	+	.	From DlexA_m9_rdm_glu_merged_v6rzlog10p_chipsub_cutoff3.000000_cwt_peaks.gr
NC_000913	IPOD occupancy	Peak	316866	316926	3	+	.	From DlexA_m9_rdm_glu_merged_v6rzlog10p_chipsub_cutoff3.000000_cwt_peaks.gr
NC_000913	IPOD occupancy	Peak	317556	317616	3	+	.	From DlexA_m9_rdm_glu_merged_v6rzlog10p_chipsub_cutoff3.000000_cwt_peaks.gr
NC_000913	IPOD occupancy	Peak	318211	318271	3	+	.	From DlexA_m9_rdm_glu_merged_v6rzlog10p_chipsub_cutoff3.000000_cwt_peaks.gr
NC_000913	IPOD occupancy	Peak	318321	318381	3	+	.	From DlexA_m9_rdm_glu_merged_v6rzlog10p_chipsub_cutoff3.000000_cwt_peaks.gr
NC_000913	IPOD occupancy	Peak	318541	318601	3	+	.	From DlexA_m9_rdm_glu_merged_v6rzlog10p_chipsub_cutoff3.000000_cwt_peaks.gr
NC_000913	IPOD occupancy	Peak	318686	318746	3	+	.	From DlexA_m9_rdm_glu_merged_v6rzlog10p_chipsub_cutoff3.000000_cwt_peaks.gr
NC_000913	IPOD occupancy	Peak	318836	318896	3	+	.	From DlexA_m9_rdm_glu_merged_v6rzlog10p_chipsub_cutoff3.000000_cwt_peaks.gr
NC_000913	IPOD occupancy	Peak	319061	319121	3	+	.	From DlexA_m9_rdm_glu_merged_v6rzlog10p_chipsub_cutoff3.000000_cwt_peaks.gr
NC_000913	IPOD occupancy	Peak	319526	319586	3	+	.	From DlexA_m9_rdm_glu_merged_v6rzlog10p_chipsub_cutoff3.000000_cwt_peaks.gr
NC_000913	IPOD occupancy	Peak	319741	319801	3	+	.	From DlexA_m9_rdm_glu_merged_v6rzlog10p_chipsub_cutoff3.000000_cwt_peaks.gr
NC_000913	IPOD occupancy	Peak	319841	319901	3	+	.	From DlexA_m9_rdm_glu_merged_v6rzlog10p_chipsub_cutoff3.000000_cwt_peaks.gr
NC_000913	IPOD occupancy	Peak	319971	320031	3	+	.	From DlexA_m9_rdm_glu_merged_v6rzlog10p_chipsub_cutoff3.000000_cwt_peaks.gr
NC_000913	IPOD occupancy	Peak	320151	320211	3	+	.	From DlexA_m9_rdm_glu_merged_v6rzlog10p_chipsub_cutoff3.000000_cwt_peaks.gr
NC_000913	IPOD occupancy	Peak	321306	321366	3	+	.	From DlexA_m9_rdm_glu_merged_v6rzlog10p_chipsub_cutoff3.000000_cwt_peaks.gr
NC_000913	IPOD occupancy	Peak	321451	321511	3	+	.	From DlexA_m9_rdm_glu_merged_v6rzlog10p_chipsub_cutoff3.000000_cwt_peaks.gr
NC_000913	IPOD occupancy	Peak	322316	322376	3	+	.	From DlexA_m9_rdm_glu_merged_v6rzlog10p_chipsub_cutoff3.000000_cwt_peaks.gr
NC_000913	IPOD occupancy	Peak	324546	324606	3	+	.	From DlexA_m9_rdm_glu_merged_v6rzlog10p_chipsub_cutoff3.000000_cwt_peaks.gr
NC_000913	IPOD occupancy	Peak	324661	324721	3	+	.	From DlexA_m9_rdm_glu_merged_v6rzlog10p_chipsub_cutoff3.000000_cwt_peaks.gr
NC_000913	IPOD occupancy	Peak	324796	324856	3	+	.	From DlexA_m9_rdm_glu_merged_v6rzlog10p_chipsub_cutoff3.000000_cwt_peaks.gr
NC_000913	IPOD occupancy	Peak	324896	324956	3	+	.	From DlexA_m9_rdm_glu_merged_v6rzlog10p_chipsub_cutoff3.000000_cwt_peaks.gr
NC_000913	IPOD occupancy	Peak	325116	325176	3	+	.	From DlexA_m9_rdm_glu_merged_v6rzlog10p_chipsub_cutoff3.000000_cwt_peaks.gr
NC_000913	IPOD occupancy	Peak	325206	325266	3	+	.	From DlexA_m9_rdm_glu_merged_v6rzlog10p_chipsub_cutoff3.000000_cwt_peaks.gr
NC_000913	IPOD occupancy	Peak	325366	325426	3	+	.	From DlexA_m9_rdm_glu_merged_v6rzlog10p_chipsub_cutoff3.000000_cwt_peaks.gr
NC_000913	IPOD occupancy	Peak	331561	331621	3	+	.	From DlexA_m9_rdm_glu_merged_v6rzlog10p_chipsub_cutoff3.000000_cwt_peaks.gr
NC_000913	IPOD occupancy	Peak	331786	331846	3	+	.	From DlexA_m9_rdm_glu_merged_v6rzlog10p_chipsub_cutoff3.000000_cwt_peaks.gr
NC_000913	IPOD occupancy	Peak	331931	331991	3	+	.	From DlexA_m9_rdm_glu_merged_v6rzlog10p_chipsub_cutoff3.000000_cwt_peaks.gr
NC_000913	IPOD occupancy	Peak	332211	332271	3	+	.	From DlexA_m9_rdm_glu_merged_v6rzlog10p_chipsub_cutoff3.000000_cwt_peaks.gr
NC_000913	IPOD occupancy	Peak	332486	332546	3	+	.	From DlexA_m9_rdm_glu_merged_v6rzlog10p_chipsub_cutoff3.000000_cwt_peaks.gr
NC_000913	IPOD occupancy	Peak	332631	332691	3	+	.	From DlexA_m9_rdm_glu_merged_v6rzlog10p_chipsub_cutoff3.000000_cwt_peaks.gr
NC_000913	IPOD occupancy	Peak	333406	333466	3	+	.	From DlexA_m9_rdm_glu_merged_v6rzlog10p_chipsub_cutoff3.000000_cwt_peaks.gr
NC_000913	IPOD occupancy	Peak	335061	335121	3	+	.	From DlexA_m9_rdm_glu_merged_v6rzlog10p_chipsub_cutoff3.000000_cwt_peaks.gr
NC_000913	IPOD occupancy	Peak	336316	336376	3	+	.	From DlexA_m9_rdm_glu_merged_v6rzlog10p_chipsub_cutoff3.000000_cwt_peaks.gr
NC_000913	IPOD occupancy	Peak	336776	336836	3	+	.	From DlexA_m9_rdm_glu_merged_v6rzlog10p_chipsub_cutoff3.000000_cwt_peaks.gr
NC_000913	IPOD occupancy	Peak	339996	340056	3	+	.	From DlexA_m9_rdm_glu_merged_v6rzlog10p_chipsub_cutoff3.000000_cwt_peaks.gr
NC_000913	IPOD occupancy	Peak	344206	344266	3	+	.	From DlexA_m9_rdm_glu_merged_v6rzlog10p_chipsub_cutoff3.000000_cwt_peaks.gr
NC_000913	IPOD occupancy	Peak	344316	344376	3	+	.	From DlexA_m9_rdm_glu_merged_v6rzlog10p_chipsub_cutoff3.000000_cwt_peaks.gr
NC_000913	IPOD occupancy	Peak	344421	344481	3	+	.	From DlexA_m9_rdm_glu_merged_v6rzlog10p_chipsub_cutoff3.000000_cwt_peaks.gr
NC_000913	IPOD occupancy	Peak	344636	344696	3	+	.	From DlexA_m9_rdm_glu_merged_v6rzlog10p_chipsub_cutoff3.000000_cwt_peaks.gr
NC_000913	IPOD occupancy	Peak	344901	344961	3	+	.	From DlexA_m9_rdm_glu_merged_v6rzlog10p_chipsub_cutoff3.000000_cwt_peaks.gr
NC_000913	IPOD occupancy	Peak	345871	345931	3	+	.	From DlexA_m9_rdm_glu_merged_v6rzlog10p_chipsub_cutoff3.000000_cwt_peaks.gr
NC_000913	IPOD occupancy	Peak	346311	346371	3	+	.	From DlexA_m9_rdm_glu_merged_v6rzlog10p_chipsub_cutoff3.000000_cwt_peaks.gr
NC_000913	IPOD occupancy	Peak	346446	346506	3	+	.	From DlexA_m9_rdm_glu_merged_v6rzlog10p_chipsub_cutoff3.000000_cwt_peaks.gr
NC_000913	IPOD occupancy	Peak	348556	348616	3	+	.	From DlexA_m9_rdm_glu_merged_v6rzlog10p_chipsub_cutoff3.000000_cwt_peaks.gr
NC_000913	IPOD occupancy	Peak	349831	349891	3	+	.	From DlexA_m9_rdm_glu_merged_v6rzlog10p_chipsub_cutoff3.000000_cwt_peaks.gr
NC_000913	IPOD occupancy	Peak	357496	357556	3	+	.	From DlexA_m9_rdm_glu_merged_v6rzlog10p_chipsub_cutoff3.000000_cwt_peaks.gr
NC_000913	IPOD occupancy	Peak	358686	358746	3	+	.	From DlexA_m9_rdm_glu_merged_v6rzlog10p_chipsub_cutoff3.000000_cwt_peaks.gr
NC_000913	IPOD occupancy	Peak	361546	361606	3	+	.	From DlexA_m9_rdm_glu_merged_v6rzlog10p_chipsub_cutoff3.000000_cwt_peaks.gr
NC_000913	IPOD occupancy	Peak	363001	363061	3	+	.	From DlexA_m9_rdm_glu_merged_v6rzlog10p_chipsub_cutoff3.000000_cwt_peaks.gr
NC_000913	IPOD occupancy	Peak	371501	371561	3	+	.	From DlexA_m9_rdm_glu_merged_v6rzlog10p_chipsub_cutoff3.000000_cwt_peaks.gr
NC_000913	IPOD occupancy	Peak	374996	375056	3	+	.	From DlexA_m9_rdm_glu_merged_v6rzlog10p_chipsub_cutoff3.000000_cwt_peaks.gr
NC_000913	IPOD occupancy	Peak	375246	375306	3	+	.	From DlexA_m9_rdm_glu_merged_v6rzlog10p_chipsub_cutoff3.000000_cwt_peaks.gr
NC_000913	IPOD occupancy	Peak	379576	379636	3	+	.	From DlexA_m9_rdm_glu_merged_v6rzlog10p_chipsub_cutoff3.000000_cwt_peaks.gr
NC_000913	IPOD occupancy	Peak	379926	379986	3	+	.	From DlexA_m9_rdm_glu_merged_v6rzlog10p_chipsub_cutoff3.000000_cwt_peaks.gr
NC_000913	IPOD occupancy	Peak	380851	380911	3	+	.	From DlexA_m9_rdm_glu_merged_v6rzlog10p_chipsub_cutoff3.000000_cwt_peaks.gr
NC_000913	IPOD occupancy	Peak	381306	381366	3	+	.	From DlexA_m9_rdm_glu_merged_v6rzlog10p_chipsub_cutoff3.000000_cwt_peaks.gr
NC_000913	IPOD occupancy	Peak	382851	382911	3	+	.	From DlexA_m9_rdm_glu_merged_v6rzlog10p_chipsub_cutoff3.000000_cwt_peaks.gr
NC_000913	IPOD occupancy	Peak	383886	383946	3	+	.	From DlexA_m9_rdm_glu_merged_v6rzlog10p_chipsub_cutoff3.000000_cwt_peaks.gr
NC_000913	IPOD occupancy	Peak	384246	384306	3	+	.	From DlexA_m9_rdm_glu_merged_v6rzlog10p_chipsub_cutoff3.000000_cwt_peaks.gr
NC_000913	IPOD occupancy	Peak	384601	384661	3	+	.	From DlexA_m9_rdm_glu_merged_v6rzlog10p_chipsub_cutoff3.000000_cwt_peaks.gr
NC_000913	IPOD occupancy	Peak	384881	384941	3	+	.	From DlexA_m9_rdm_glu_merged_v6rzlog10p_chipsub_cutoff3.000000_cwt_peaks.gr
NC_000913	IPOD occupancy	Peak	385136	385196	3	+	.	From DlexA_m9_rdm_glu_merged_v6rzlog10p_chipsub_cutoff3.000000_cwt_peaks.gr
NC_000913	IPOD occupancy	Peak	388701	388761	3	+	.	From DlexA_m9_rdm_glu_merged_v6rzlog10p_chipsub_cutoff3.000000_cwt_peaks.gr
NC_000913	IPOD occupancy	Peak	388816	388876	3	+	.	From DlexA_m9_rdm_glu_merged_v6rzlog10p_chipsub_cutoff3.000000_cwt_peaks.gr
NC_000913	IPOD occupancy	Peak	390006	390066	3	+	.	From DlexA_m9_rdm_glu_merged_v6rzlog10p_chipsub_cutoff3.000000_cwt_peaks.gr
NC_000913	IPOD occupancy	Peak	390176	390236	3	+	.	From DlexA_m9_rdm_glu_merged_v6rzlog10p_chipsub_cutoff3.000000_cwt_peaks.gr
NC_000913	IPOD occupancy	Peak	390431	390491	3	+	.	From DlexA_m9_rdm_glu_merged_v6rzlog10p_chipsub_cutoff3.000000_cwt_peaks.gr
NC_000913	IPOD occupancy	Peak	390521	390581	3	+	.	From DlexA_m9_rdm_glu_merged_v6rzlog10p_chipsub_cutoff3.000000_cwt_peaks.gr
NC_000913	IPOD occupancy	Peak	390611	390671	3	+	.	From DlexA_m9_rdm_glu_merged_v6rzlog10p_chipsub_cutoff3.000000_cwt_peaks.gr
NC_000913	IPOD occupancy	Peak	390766	390826	3	+	.	From DlexA_m9_rdm_glu_merged_v6rzlog10p_chipsub_cutoff3.000000_cwt_peaks.gr
NC_000913	IPOD occupancy	Peak	394406	394466	3	+	.	From DlexA_m9_rdm_glu_merged_v6rzlog10p_chipsub_cutoff3.000000_cwt_peaks.gr
NC_000913	IPOD occupancy	Peak	394596	394656	3	+	.	From DlexA_m9_rdm_glu_merged_v6rzlog10p_chipsub_cutoff3.000000_cwt_peaks.gr
NC_000913	IPOD occupancy	Peak	394736	394796	3	+	.	From DlexA_m9_rdm_glu_merged_v6rzlog10p_chipsub_cutoff3.000000_cwt_peaks.gr
NC_000913	IPOD occupancy	Peak	396811	396871	3	+	.	From DlexA_m9_rdm_glu_merged_v6rzlog10p_chipsub_cutoff3.000000_cwt_peaks.gr
NC_000913	IPOD occupancy	Peak	401151	401211	3	+	.	From DlexA_m9_rdm_glu_merged_v6rzlog10p_chipsub_cutoff3.000000_cwt_peaks.gr
NC_000913	IPOD occupancy	Peak	401706	401766	3	+	.	From DlexA_m9_rdm_glu_merged_v6rzlog10p_chipsub_cutoff3.000000_cwt_peaks.gr
NC_000913	IPOD occupancy	Peak	404351	404411	3	+	.	From DlexA_m9_rdm_glu_merged_v6rzlog10p_chipsub_cutoff3.000000_cwt_peaks.gr
NC_000913	IPOD occupancy	Peak	404631	404691	3	+	.	From DlexA_m9_rdm_glu_merged_v6rzlog10p_chipsub_cutoff3.000000_cwt_peaks.gr
NC_000913	IPOD occupancy	Peak	406216	406276	3	+	.	From DlexA_m9_rdm_glu_merged_v6rzlog10p_chipsub_cutoff3.000000_cwt_peaks.gr
NC_000913	IPOD occupancy	Peak	407236	407296	3	+	.	From DlexA_m9_rdm_glu_merged_v6rzlog10p_chipsub_cutoff3.000000_cwt_peaks.gr
NC_000913	IPOD occupancy	Peak	408036	408096	3	+	.	From DlexA_m9_rdm_glu_merged_v6rzlog10p_chipsub_cutoff3.000000_cwt_peaks.gr
NC_000913	IPOD occupancy	Peak	410911	410971	3	+	.	From DlexA_m9_rdm_glu_merged_v6rzlog10p_chipsub_cutoff3.000000_cwt_peaks.gr
NC_000913	IPOD occupancy	Peak	411531	411591	3	+	.	From DlexA_m9_rdm_glu_merged_v6rzlog10p_chipsub_cutoff3.000000_cwt_peaks.gr
NC_000913	IPOD occupancy	Peak	411676	411736	3	+	.	From DlexA_m9_rdm_glu_merged_v6rzlog10p_chipsub_cutoff3.000000_cwt_peaks.gr
NC_000913	IPOD occupancy	Peak	412251	412311	3	+	.	From DlexA_m9_rdm_glu_merged_v6rzlog10p_chipsub_cutoff3.000000_cwt_peaks.gr
NC_000913	IPOD occupancy	Peak	412571	412631	3	+	.	From DlexA_m9_rdm_glu_merged_v6rzlog10p_chipsub_cutoff3.000000_cwt_peaks.gr
NC_000913	IPOD occupancy	Peak	414011	414071	3	+	.	From DlexA_m9_rdm_glu_merged_v6rzlog10p_chipsub_cutoff3.000000_cwt_peaks.gr
NC_000913	IPOD occupancy	Peak	415036	415096	3	+	.	From DlexA_m9_rdm_glu_merged_v6rzlog10p_chipsub_cutoff3.000000_cwt_peaks.gr
NC_000913	IPOD occupancy	Peak	415971	416031	3	+	.	From DlexA_m9_rdm_glu_merged_v6rzlog10p_chipsub_cutoff3.000000_cwt_peaks.gr
NC_000913	IPOD occupancy	Peak	418761	418821	3	+	.	From DlexA_m9_rdm_glu_merged_v6rzlog10p_chipsub_cutoff3.000000_cwt_peaks.gr
NC_000913	IPOD occupancy	Peak	422616	422676	3	+	.	From DlexA_m9_rdm_glu_merged_v6rzlog10p_chipsub_cutoff3.000000_cwt_peaks.gr
NC_000913	IPOD occupancy	Peak	427346	427406	3	+	.	From DlexA_m9_rdm_glu_merged_v6rzlog10p_chipsub_cutoff3.000000_cwt_peaks.gr
NC_000913	IPOD occupancy	Peak	431081	431141	3	+	.	From DlexA_m9_rdm_glu_merged_v6rzlog10p_chipsub_cutoff3.000000_cwt_peaks.gr
NC_000913	IPOD occupancy	Peak	432296	432356	3	+	.	From DlexA_m9_rdm_glu_merged_v6rzlog10p_chipsub_cutoff3.000000_cwt_peaks.gr
NC_000913	IPOD occupancy	Peak	432431	432491	3	+	.	From DlexA_m9_rdm_glu_merged_v6rzlog10p_chipsub_cutoff3.000000_cwt_peaks.gr
NC_000913	IPOD occupancy	Peak	434881	434941	3	+	.	From DlexA_m9_rdm_glu_merged_v6rzlog10p_chipsub_cutoff3.000000_cwt_peaks.gr
NC_000913	IPOD occupancy	Peak	440166	440226	3	+	.	From DlexA_m9_rdm_glu_merged_v6rzlog10p_chipsub_cutoff3.000000_cwt_peaks.gr
NC_000913	IPOD occupancy	Peak	448281	448341	3	+	.	From DlexA_m9_rdm_glu_merged_v6rzlog10p_chipsub_cutoff3.000000_cwt_peaks.gr
NC_000913	IPOD occupancy	Peak	449811	449871	3	+	.	From DlexA_m9_rdm_glu_merged_v6rzlog10p_chipsub_cutoff3.000000_cwt_peaks.gr
NC_000913	IPOD occupancy	Peak	451816	451876	3	+	.	From DlexA_m9_rdm_glu_merged_v6rzlog10p_chipsub_cutoff3.000000_cwt_peaks.gr
NC_000913	IPOD occupancy	Peak	452026	452086	3	+	.	From DlexA_m9_rdm_glu_merged_v6rzlog10p_chipsub_cutoff3.000000_cwt_peaks.gr
NC_000913	IPOD occupancy	Peak	452276	452336	3	+	.	From DlexA_m9_rdm_glu_merged_v6rzlog10p_chipsub_cutoff3.000000_cwt_peaks.gr
NC_000913	IPOD occupancy	Peak	456276	456336	3	+	.	From DlexA_m9_rdm_glu_merged_v6rzlog10p_chipsub_cutoff3.000000_cwt_peaks.gr
NC_000913	IPOD occupancy	Peak	460561	460621	3	+	.	From DlexA_m9_rdm_glu_merged_v6rzlog10p_chipsub_cutoff3.000000_cwt_peaks.gr
NC_000913	IPOD occupancy	Peak	463896	463956	3	+	.	From DlexA_m9_rdm_glu_merged_v6rzlog10p_chipsub_cutoff3.000000_cwt_peaks.gr
NC_000913	IPOD occupancy	Peak	464336	464396	3	+	.	From DlexA_m9_rdm_glu_merged_v6rzlog10p_chipsub_cutoff3.000000_cwt_peaks.gr
NC_000913	IPOD occupancy	Peak	464581	464641	3	+	.	From DlexA_m9_rdm_glu_merged_v6rzlog10p_chipsub_cutoff3.000000_cwt_peaks.gr
NC_000913	IPOD occupancy	Peak	466626	466686	3	+	.	From DlexA_m9_rdm_glu_merged_v6rzlog10p_chipsub_cutoff3.000000_cwt_peaks.gr
NC_000913	IPOD occupancy	Peak	467296	467356	3	+	.	From DlexA_m9_rdm_glu_merged_v6rzlog10p_chipsub_cutoff3.000000_cwt_peaks.gr
NC_000913	IPOD occupancy	Peak	468986	469046	3	+	.	From DlexA_m9_rdm_glu_merged_v6rzlog10p_chipsub_cutoff3.000000_cwt_peaks.gr
NC_000913	IPOD occupancy	Peak	478111	478171	3	+	.	From DlexA_m9_rdm_glu_merged_v6rzlog10p_chipsub_cutoff3.000000_cwt_peaks.gr
NC_000913	IPOD occupancy	Peak	480031	480091	3	+	.	From DlexA_m9_rdm_glu_merged_v6rzlog10p_chipsub_cutoff3.000000_cwt_peaks.gr
NC_000913	IPOD occupancy	Peak	481061	481121	3	+	.	From DlexA_m9_rdm_glu_merged_v6rzlog10p_chipsub_cutoff3.000000_cwt_peaks.gr
NC_000913	IPOD occupancy	Peak	485711	485771	3	+	.	From DlexA_m9_rdm_glu_merged_v6rzlog10p_chipsub_cutoff3.000000_cwt_peaks.gr
NC_000913	IPOD occupancy	Peak	486751	486811	3	+	.	From DlexA_m9_rdm_glu_merged_v6rzlog10p_chipsub_cutoff3.000000_cwt_peaks.gr
NC_000913	IPOD occupancy	Peak	487761	487821	3	+	.	From DlexA_m9_rdm_glu_merged_v6rzlog10p_chipsub_cutoff3.000000_cwt_peaks.gr
NC_000913	IPOD occupancy	Peak	498921	498981	3	+	.	From DlexA_m9_rdm_glu_merged_v6rzlog10p_chipsub_cutoff3.000000_cwt_peaks.gr
NC_000913	IPOD occupancy	Peak	499491	499551	3	+	.	From DlexA_m9_rdm_glu_merged_v6rzlog10p_chipsub_cutoff3.000000_cwt_peaks.gr
NC_000913	IPOD occupancy	Peak	501256	501316	3	+	.	From DlexA_m9_rdm_glu_merged_v6rzlog10p_chipsub_cutoff3.000000_cwt_peaks.gr
NC_000913	IPOD occupancy	Peak	503926	503986	3	+	.	From DlexA_m9_rdm_glu_merged_v6rzlog10p_chipsub_cutoff3.000000_cwt_peaks.gr
NC_000913	IPOD occupancy	Peak	505001	505061	3	+	.	From DlexA_m9_rdm_glu_merged_v6rzlog10p_chipsub_cutoff3.000000_cwt_peaks.gr
NC_000913	IPOD occupancy	Peak	511516	511576	3	+	.	From DlexA_m9_rdm_glu_merged_v6rzlog10p_chipsub_cutoff3.000000_cwt_peaks.gr
NC_000913	IPOD occupancy	Peak	512546	512606	3	+	.	From DlexA_m9_rdm_glu_merged_v6rzlog10p_chipsub_cutoff3.000000_cwt_peaks.gr
NC_000913	IPOD occupancy	Peak	515556	515616	3	+	.	From DlexA_m9_rdm_glu_merged_v6rzlog10p_chipsub_cutoff3.000000_cwt_peaks.gr
NC_000913	IPOD occupancy	Peak	516346	516406	3	+	.	From DlexA_m9_rdm_glu_merged_v6rzlog10p_chipsub_cutoff3.000000_cwt_peaks.gr
NC_000913	IPOD occupancy	Peak	516496	516556	3	+	.	From DlexA_m9_rdm_glu_merged_v6rzlog10p_chipsub_cutoff3.000000_cwt_peaks.gr
NC_000913	IPOD occupancy	Peak	516766	516826	3	+	.	From DlexA_m9_rdm_glu_merged_v6rzlog10p_chipsub_cutoff3.000000_cwt_peaks.gr
NC_000913	IPOD occupancy	Peak	517396	517456	3	+	.	From DlexA_m9_rdm_glu_merged_v6rzlog10p_chipsub_cutoff3.000000_cwt_peaks.gr
NC_000913	IPOD occupancy	Peak	525896	525956	3	+	.	From DlexA_m9_rdm_glu_merged_v6rzlog10p_chipsub_cutoff3.000000_cwt_peaks.gr
NC_000913	IPOD occupancy	Peak	526016	526076	3	+	.	From DlexA_m9_rdm_glu_merged_v6rzlog10p_chipsub_cutoff3.000000_cwt_peaks.gr
NC_000913	IPOD occupancy	Peak	527371	527431	3	+	.	From DlexA_m9_rdm_glu_merged_v6rzlog10p_chipsub_cutoff3.000000_cwt_peaks.gr
NC_000913	IPOD occupancy	Peak	527541	527601	3	+	.	From DlexA_m9_rdm_glu_merged_v6rzlog10p_chipsub_cutoff3.000000_cwt_peaks.gr
NC_000913	IPOD occupancy	Peak	527726	527786	3	+	.	From DlexA_m9_rdm_glu_merged_v6rzlog10p_chipsub_cutoff3.000000_cwt_peaks.gr
NC_000913	IPOD occupancy	Peak	527871	527931	3	+	.	From DlexA_m9_rdm_glu_merged_v6rzlog10p_chipsub_cutoff3.000000_cwt_peaks.gr
NC_000913	IPOD occupancy	Peak	528481	528541	3	+	.	From DlexA_m9_rdm_glu_merged_v6rzlog10p_chipsub_cutoff3.000000_cwt_peaks.gr
NC_000913	IPOD occupancy	Peak	528571	528631	3	+	.	From DlexA_m9_rdm_glu_merged_v6rzlog10p_chipsub_cutoff3.000000_cwt_peaks.gr
NC_000913	IPOD occupancy	Peak	528681	528741	3	+	.	From DlexA_m9_rdm_glu_merged_v6rzlog10p_chipsub_cutoff3.000000_cwt_peaks.gr
NC_000913	IPOD occupancy	Peak	529231	529291	3	+	.	From DlexA_m9_rdm_glu_merged_v6rzlog10p_chipsub_cutoff3.000000_cwt_peaks.gr
NC_000913	IPOD occupancy	Peak	529406	529466	3	+	.	From DlexA_m9_rdm_glu_merged_v6rzlog10p_chipsub_cutoff3.000000_cwt_peaks.gr
NC_000913	IPOD occupancy	Peak	532266	532326	3	+	.	From DlexA_m9_rdm_glu_merged_v6rzlog10p_chipsub_cutoff3.000000_cwt_peaks.gr
NC_000913	IPOD occupancy	Peak	533626	533686	3	+	.	From DlexA_m9_rdm_glu_merged_v6rzlog10p_chipsub_cutoff3.000000_cwt_peaks.gr
NC_000913	IPOD occupancy	Peak	533856	533916	3	+	.	From DlexA_m9_rdm_glu_merged_v6rzlog10p_chipsub_cutoff3.000000_cwt_peaks.gr
NC_000913	IPOD occupancy	Peak	535691	535751	3	+	.	From DlexA_m9_rdm_glu_merged_v6rzlog10p_chipsub_cutoff3.000000_cwt_peaks.gr
NC_000913	IPOD occupancy	Peak	535811	535871	3	+	.	From DlexA_m9_rdm_glu_merged_v6rzlog10p_chipsub_cutoff3.000000_cwt_peaks.gr
NC_000913	IPOD occupancy	Peak	536096	536156	3	+	.	From DlexA_m9_rdm_glu_merged_v6rzlog10p_chipsub_cutoff3.000000_cwt_peaks.gr
NC_000913	IPOD occupancy	Peak	536211	536271	3	+	.	From DlexA_m9_rdm_glu_merged_v6rzlog10p_chipsub_cutoff3.000000_cwt_peaks.gr
NC_000913	IPOD occupancy	Peak	536551	536611	3	+	.	From DlexA_m9_rdm_glu_merged_v6rzlog10p_chipsub_cutoff3.000000_cwt_peaks.gr
NC_000913	IPOD occupancy	Peak	537551	537611	3	+	.	From DlexA_m9_rdm_glu_merged_v6rzlog10p_chipsub_cutoff3.000000_cwt_peaks.gr
NC_000913	IPOD occupancy	Peak	538846	538906	3	+	.	From DlexA_m9_rdm_glu_merged_v6rzlog10p_chipsub_cutoff3.000000_cwt_peaks.gr
NC_000913	IPOD occupancy	Peak	538941	539001	3	+	.	From DlexA_m9_rdm_glu_merged_v6rzlog10p_chipsub_cutoff3.000000_cwt_peaks.gr
NC_000913	IPOD occupancy	Peak	539081	539141	3	+	.	From DlexA_m9_rdm_glu_merged_v6rzlog10p_chipsub_cutoff3.000000_cwt_peaks.gr
NC_000913	IPOD occupancy	Peak	543111	543171	3	+	.	From DlexA_m9_rdm_glu_merged_v6rzlog10p_chipsub_cutoff3.000000_cwt_peaks.gr
NC_000913	IPOD occupancy	Peak	544026	544086	3	+	.	From DlexA_m9_rdm_glu_merged_v6rzlog10p_chipsub_cutoff3.000000_cwt_peaks.gr
NC_000913	IPOD occupancy	Peak	545421	545481	3	+	.	From DlexA_m9_rdm_glu_merged_v6rzlog10p_chipsub_cutoff3.000000_cwt_peaks.gr
NC_000913	IPOD occupancy	Peak	545541	545601	3	+	.	From DlexA_m9_rdm_glu_merged_v6rzlog10p_chipsub_cutoff3.000000_cwt_peaks.gr
NC_000913	IPOD occupancy	Peak	546396	546456	3	+	.	From DlexA_m9_rdm_glu_merged_v6rzlog10p_chipsub_cutoff3.000000_cwt_peaks.gr
NC_000913	IPOD occupancy	Peak	546701	546761	3	+	.	From DlexA_m9_rdm_glu_merged_v6rzlog10p_chipsub_cutoff3.000000_cwt_peaks.gr
NC_000913	IPOD occupancy	Peak	558161	558221	3	+	.	From DlexA_m9_rdm_glu_merged_v6rzlog10p_chipsub_cutoff3.000000_cwt_peaks.gr
NC_000913	IPOD occupancy	Peak	558391	558451	3	+	.	From DlexA_m9_rdm_glu_merged_v6rzlog10p_chipsub_cutoff3.000000_cwt_peaks.gr
NC_000913	IPOD occupancy	Peak	558746	558806	3	+	.	From DlexA_m9_rdm_glu_merged_v6rzlog10p_chipsub_cutoff3.000000_cwt_peaks.gr
NC_000913	IPOD occupancy	Peak	558936	558996	3	+	.	From DlexA_m9_rdm_glu_merged_v6rzlog10p_chipsub_cutoff3.000000_cwt_peaks.gr
NC_000913	IPOD occupancy	Peak	559061	559121	3	+	.	From DlexA_m9_rdm_glu_merged_v6rzlog10p_chipsub_cutoff3.000000_cwt_peaks.gr
NC_000913	IPOD occupancy	Peak	559451	559511	3	+	.	From DlexA_m9_rdm_glu_merged_v6rzlog10p_chipsub_cutoff3.000000_cwt_peaks.gr
NC_000913	IPOD occupancy	Peak	559666	559776	3	+	.	From DlexA_m9_rdm_glu_merged_v6rzlog10p_chipsub_cutoff3.000000_cwt_peaks.gr
NC_000913	IPOD occupancy	Peak	559786	559846	3	+	.	From DlexA_m9_rdm_glu_merged_v6rzlog10p_chipsub_cutoff3.000000_cwt_peaks.gr
NC_000913	IPOD occupancy	Peak	559921	559981	3	+	.	From DlexA_m9_rdm_glu_merged_v6rzlog10p_chipsub_cutoff3.000000_cwt_peaks.gr
NC_000913	IPOD occupancy	Peak	562086	562146	3	+	.	From DlexA_m9_rdm_glu_merged_v6rzlog10p_chipsub_cutoff3.000000_cwt_peaks.gr
NC_000913	IPOD occupancy	Peak	562301	562361	3	+	.	From DlexA_m9_rdm_glu_merged_v6rzlog10p_chipsub_cutoff3.000000_cwt_peaks.gr
NC_000913	IPOD occupancy	Peak	562406	562466	3	+	.	From DlexA_m9_rdm_glu_merged_v6rzlog10p_chipsub_cutoff3.000000_cwt_peaks.gr
NC_000913	IPOD occupancy	Peak	562561	562621	3	+	.	From DlexA_m9_rdm_glu_merged_v6rzlog10p_chipsub_cutoff3.000000_cwt_peaks.gr
NC_000913	IPOD occupancy	Peak	562741	562801	3	+	.	From DlexA_m9_rdm_glu_merged_v6rzlog10p_chipsub_cutoff3.000000_cwt_peaks.gr
NC_000913	IPOD occupancy	Peak	562906	562966	3	+	.	From DlexA_m9_rdm_glu_merged_v6rzlog10p_chipsub_cutoff3.000000_cwt_peaks.gr
NC_000913	IPOD occupancy	Peak	563391	563451	3	+	.	From DlexA_m9_rdm_glu_merged_v6rzlog10p_chipsub_cutoff3.000000_cwt_peaks.gr
NC_000913	IPOD occupancy	Peak	563821	563881	3	+	.	From DlexA_m9_rdm_glu_merged_v6rzlog10p_chipsub_cutoff3.000000_cwt_peaks.gr
NC_000913	IPOD occupancy	Peak	563936	563996	3	+	.	From DlexA_m9_rdm_glu_merged_v6rzlog10p_chipsub_cutoff3.000000_cwt_peaks.gr
NC_000913	IPOD occupancy	Peak	564116	564176	3	+	.	From DlexA_m9_rdm_glu_merged_v6rzlog10p_chipsub_cutoff3.000000_cwt_peaks.gr
NC_000913	IPOD occupancy	Peak	566786	566846	3	+	.	From DlexA_m9_rdm_glu_merged_v6rzlog10p_chipsub_cutoff3.000000_cwt_peaks.gr
NC_000913	IPOD occupancy	Peak	568481	568541	3	+	.	From DlexA_m9_rdm_glu_merged_v6rzlog10p_chipsub_cutoff3.000000_cwt_peaks.gr
NC_000913	IPOD occupancy	Peak	568611	568671	3	+	.	From DlexA_m9_rdm_glu_merged_v6rzlog10p_chipsub_cutoff3.000000_cwt_peaks.gr
NC_000913	IPOD occupancy	Peak	568716	568776	3	+	.	From DlexA_m9_rdm_glu_merged_v6rzlog10p_chipsub_cutoff3.000000_cwt_peaks.gr
NC_000913	IPOD occupancy	Peak	568806	568866	3	+	.	From DlexA_m9_rdm_glu_merged_v6rzlog10p_chipsub_cutoff3.000000_cwt_peaks.gr
NC_000913	IPOD occupancy	Peak	568991	569051	3	+	.	From DlexA_m9_rdm_glu_merged_v6rzlog10p_chipsub_cutoff3.000000_cwt_peaks.gr
NC_000913	IPOD occupancy	Peak	569231	569291	3	+	.	From DlexA_m9_rdm_glu_merged_v6rzlog10p_chipsub_cutoff3.000000_cwt_peaks.gr
NC_000913	IPOD occupancy	Peak	569681	569741	3	+	.	From DlexA_m9_rdm_glu_merged_v6rzlog10p_chipsub_cutoff3.000000_cwt_peaks.gr
NC_000913	IPOD occupancy	Peak	569786	569846	3	+	.	From DlexA_m9_rdm_glu_merged_v6rzlog10p_chipsub_cutoff3.000000_cwt_peaks.gr
NC_000913	IPOD occupancy	Peak	569931	569991	3	+	.	From DlexA_m9_rdm_glu_merged_v6rzlog10p_chipsub_cutoff3.000000_cwt_peaks.gr
NC_000913	IPOD occupancy	Peak	570271	570331	3	+	.	From DlexA_m9_rdm_glu_merged_v6rzlog10p_chipsub_cutoff3.000000_cwt_peaks.gr
NC_000913	IPOD occupancy	Peak	570421	570481	3	+	.	From DlexA_m9_rdm_glu_merged_v6rzlog10p_chipsub_cutoff3.000000_cwt_peaks.gr
NC_000913	IPOD occupancy	Peak	570741	570801	3	+	.	From DlexA_m9_rdm_glu_merged_v6rzlog10p_chipsub_cutoff3.000000_cwt_peaks.gr
NC_000913	IPOD occupancy	Peak	570876	570936	3	+	.	From DlexA_m9_rdm_glu_merged_v6rzlog10p_chipsub_cutoff3.000000_cwt_peaks.gr
NC_000913	IPOD occupancy	Peak	571476	571536	3	+	.	From DlexA_m9_rdm_glu_merged_v6rzlog10p_chipsub_cutoff3.000000_cwt_peaks.gr
NC_000913	IPOD occupancy	Peak	571596	571656	3	+	.	From DlexA_m9_rdm_glu_merged_v6rzlog10p_chipsub_cutoff3.000000_cwt_peaks.gr
NC_000913	IPOD occupancy	Peak	571726	571786	3	+	.	From DlexA_m9_rdm_glu_merged_v6rzlog10p_chipsub_cutoff3.000000_cwt_peaks.gr
NC_000913	IPOD occupancy	Peak	571906	571966	3	+	.	From DlexA_m9_rdm_glu_merged_v6rzlog10p_chipsub_cutoff3.000000_cwt_peaks.gr
NC_000913	IPOD occupancy	Peak	574146	574206	3	+	.	From DlexA_m9_rdm_glu_merged_v6rzlog10p_chipsub_cutoff3.000000_cwt_peaks.gr
NC_000913	IPOD occupancy	Peak	574301	574361	3	+	.	From DlexA_m9_rdm_glu_merged_v6rzlog10p_chipsub_cutoff3.000000_cwt_peaks.gr
NC_000913	IPOD occupancy	Peak	574636	574696	3	+	.	From DlexA_m9_rdm_glu_merged_v6rzlog10p_chipsub_cutoff3.000000_cwt_peaks.gr
NC_000913	IPOD occupancy	Peak	575691	575751	3	+	.	From DlexA_m9_rdm_glu_merged_v6rzlog10p_chipsub_cutoff3.000000_cwt_peaks.gr
NC_000913	IPOD occupancy	Peak	575986	576046	3	+	.	From DlexA_m9_rdm_glu_merged_v6rzlog10p_chipsub_cutoff3.000000_cwt_peaks.gr
NC_000913	IPOD occupancy	Peak	576951	577011	3	+	.	From DlexA_m9_rdm_glu_merged_v6rzlog10p_chipsub_cutoff3.000000_cwt_peaks.gr
NC_000913	IPOD occupancy	Peak	577696	577756	3	+	.	From DlexA_m9_rdm_glu_merged_v6rzlog10p_chipsub_cutoff3.000000_cwt_peaks.gr
NC_000913	IPOD occupancy	Peak	578296	578356	3	+	.	From DlexA_m9_rdm_glu_merged_v6rzlog10p_chipsub_cutoff3.000000_cwt_peaks.gr
NC_000913	IPOD occupancy	Peak	578516	578576	3	+	.	From DlexA_m9_rdm_glu_merged_v6rzlog10p_chipsub_cutoff3.000000_cwt_peaks.gr
NC_000913	IPOD occupancy	Peak	578811	578871	3	+	.	From DlexA_m9_rdm_glu_merged_v6rzlog10p_chipsub_cutoff3.000000_cwt_peaks.gr
NC_000913	IPOD occupancy	Peak	579236	579296	3	+	.	From DlexA_m9_rdm_glu_merged_v6rzlog10p_chipsub_cutoff3.000000_cwt_peaks.gr
NC_000913	IPOD occupancy	Peak	579416	579476	3	+	.	From DlexA_m9_rdm_glu_merged_v6rzlog10p_chipsub_cutoff3.000000_cwt_peaks.gr
NC_000913	IPOD occupancy	Peak	580346	580406	3	+	.	From DlexA_m9_rdm_glu_merged_v6rzlog10p_chipsub_cutoff3.000000_cwt_peaks.gr
NC_000913	IPOD occupancy	Peak	580476	580536	3	+	.	From DlexA_m9_rdm_glu_merged_v6rzlog10p_chipsub_cutoff3.000000_cwt_peaks.gr
NC_000913	IPOD occupancy	Peak	580871	580931	3	+	.	From DlexA_m9_rdm_glu_merged_v6rzlog10p_chipsub_cutoff3.000000_cwt_peaks.gr
NC_000913	IPOD occupancy	Peak	581141	581201	3	+	.	From DlexA_m9_rdm_glu_merged_v6rzlog10p_chipsub_cutoff3.000000_cwt_peaks.gr
NC_000913	IPOD occupancy	Peak	581296	581356	3	+	.	From DlexA_m9_rdm_glu_merged_v6rzlog10p_chipsub_cutoff3.000000_cwt_peaks.gr
NC_000913	IPOD occupancy	Peak	581596	581656	3	+	.	From DlexA_m9_rdm_glu_merged_v6rzlog10p_chipsub_cutoff3.000000_cwt_peaks.gr
NC_000913	IPOD occupancy	Peak	581691	581751	3	+	.	From DlexA_m9_rdm_glu_merged_v6rzlog10p_chipsub_cutoff3.000000_cwt_peaks.gr
NC_000913	IPOD occupancy	Peak	583116	583176	3	+	.	From DlexA_m9_rdm_glu_merged_v6rzlog10p_chipsub_cutoff3.000000_cwt_peaks.gr
NC_000913	IPOD occupancy	Peak	583306	583366	3	+	.	From DlexA_m9_rdm_glu_merged_v6rzlog10p_chipsub_cutoff3.000000_cwt_peaks.gr
NC_000913	IPOD occupancy	Peak	583451	583606	3	+	.	From DlexA_m9_rdm_glu_merged_v6rzlog10p_chipsub_cutoff3.000000_cwt_peaks.gr
NC_000913	IPOD occupancy	Peak	583726	583786	3	+	.	From DlexA_m9_rdm_glu_merged_v6rzlog10p_chipsub_cutoff3.000000_cwt_peaks.gr
NC_000913	IPOD occupancy	Peak	583821	583881	3	+	.	From DlexA_m9_rdm_glu_merged_v6rzlog10p_chipsub_cutoff3.000000_cwt_peaks.gr
NC_000913	IPOD occupancy	Peak	584056	584116	3	+	.	From DlexA_m9_rdm_glu_merged_v6rzlog10p_chipsub_cutoff3.000000_cwt_peaks.gr
NC_000913	IPOD occupancy	Peak	584566	584626	3	+	.	From DlexA_m9_rdm_glu_merged_v6rzlog10p_chipsub_cutoff3.000000_cwt_peaks.gr
NC_000913	IPOD occupancy	Peak	584751	584811	3	+	.	From DlexA_m9_rdm_glu_merged_v6rzlog10p_chipsub_cutoff3.000000_cwt_peaks.gr
NC_000913	IPOD occupancy	Peak	585221	585281	3	+	.	From DlexA_m9_rdm_glu_merged_v6rzlog10p_chipsub_cutoff3.000000_cwt_peaks.gr
NC_000913	IPOD occupancy	Peak	585381	585441	3	+	.	From DlexA_m9_rdm_glu_merged_v6rzlog10p_chipsub_cutoff3.000000_cwt_peaks.gr
NC_000913	IPOD occupancy	Peak	586256	586316	3	+	.	From DlexA_m9_rdm_glu_merged_v6rzlog10p_chipsub_cutoff3.000000_cwt_peaks.gr
NC_000913	IPOD occupancy	Peak	586686	586746	3	+	.	From DlexA_m9_rdm_glu_merged_v6rzlog10p_chipsub_cutoff3.000000_cwt_peaks.gr
NC_000913	IPOD occupancy	Peak	590096	590156	3	+	.	From DlexA_m9_rdm_glu_merged_v6rzlog10p_chipsub_cutoff3.000000_cwt_peaks.gr
NC_000913	IPOD occupancy	Peak	590301	590361	3	+	.	From DlexA_m9_rdm_glu_merged_v6rzlog10p_chipsub_cutoff3.000000_cwt_peaks.gr
NC_000913	IPOD occupancy	Peak	591121	591181	3	+	.	From DlexA_m9_rdm_glu_merged_v6rzlog10p_chipsub_cutoff3.000000_cwt_peaks.gr
NC_000913	IPOD occupancy	Peak	594211	594271	3	+	.	From DlexA_m9_rdm_glu_merged_v6rzlog10p_chipsub_cutoff3.000000_cwt_peaks.gr
NC_000913	IPOD occupancy	Peak	594486	594546	3	+	.	From DlexA_m9_rdm_glu_merged_v6rzlog10p_chipsub_cutoff3.000000_cwt_peaks.gr
NC_000913	IPOD occupancy	Peak	597431	597491	3	+	.	From DlexA_m9_rdm_glu_merged_v6rzlog10p_chipsub_cutoff3.000000_cwt_peaks.gr
NC_000913	IPOD occupancy	Peak	597946	598006	3	+	.	From DlexA_m9_rdm_glu_merged_v6rzlog10p_chipsub_cutoff3.000000_cwt_peaks.gr
NC_000913	IPOD occupancy	Peak	598681	598741	3	+	.	From DlexA_m9_rdm_glu_merged_v6rzlog10p_chipsub_cutoff3.000000_cwt_peaks.gr
NC_000913	IPOD occupancy	Peak	598881	598941	3	+	.	From DlexA_m9_rdm_glu_merged_v6rzlog10p_chipsub_cutoff3.000000_cwt_peaks.gr
NC_000913	IPOD occupancy	Peak	599831	599891	3	+	.	From DlexA_m9_rdm_glu_merged_v6rzlog10p_chipsub_cutoff3.000000_cwt_peaks.gr
NC_000913	IPOD occupancy	Peak	605651	605711	3	+	.	From DlexA_m9_rdm_glu_merged_v6rzlog10p_chipsub_cutoff3.000000_cwt_peaks.gr
NC_000913	IPOD occupancy	Peak	606011	606071	3	+	.	From DlexA_m9_rdm_glu_merged_v6rzlog10p_chipsub_cutoff3.000000_cwt_peaks.gr
NC_000913	IPOD occupancy	Peak	609721	609781	3	+	.	From DlexA_m9_rdm_glu_merged_v6rzlog10p_chipsub_cutoff3.000000_cwt_peaks.gr
NC_000913	IPOD occupancy	Peak	612661	612721	3	+	.	From DlexA_m9_rdm_glu_merged_v6rzlog10p_chipsub_cutoff3.000000_cwt_peaks.gr
NC_000913	IPOD occupancy	Peak	615191	615251	3	+	.	From DlexA_m9_rdm_glu_merged_v6rzlog10p_chipsub_cutoff3.000000_cwt_peaks.gr
NC_000913	IPOD occupancy	Peak	617991	618051	3	+	.	From DlexA_m9_rdm_glu_merged_v6rzlog10p_chipsub_cutoff3.000000_cwt_peaks.gr
NC_000913	IPOD occupancy	Peak	618096	618156	3	+	.	From DlexA_m9_rdm_glu_merged_v6rzlog10p_chipsub_cutoff3.000000_cwt_peaks.gr
NC_000913	IPOD occupancy	Peak	618231	618291	3	+	.	From DlexA_m9_rdm_glu_merged_v6rzlog10p_chipsub_cutoff3.000000_cwt_peaks.gr
NC_000913	IPOD occupancy	Peak	618531	618591	3	+	.	From DlexA_m9_rdm_glu_merged_v6rzlog10p_chipsub_cutoff3.000000_cwt_peaks.gr
NC_000913	IPOD occupancy	Peak	624701	624761	3	+	.	From DlexA_m9_rdm_glu_merged_v6rzlog10p_chipsub_cutoff3.000000_cwt_peaks.gr
NC_000913	IPOD occupancy	Peak	624826	624886	3	+	.	From DlexA_m9_rdm_glu_merged_v6rzlog10p_chipsub_cutoff3.000000_cwt_peaks.gr
NC_000913	IPOD occupancy	Peak	628111	628171	3	+	.	From DlexA_m9_rdm_glu_merged_v6rzlog10p_chipsub_cutoff3.000000_cwt_peaks.gr
NC_000913	IPOD occupancy	Peak	629811	629871	3	+	.	From DlexA_m9_rdm_glu_merged_v6rzlog10p_chipsub_cutoff3.000000_cwt_peaks.gr
NC_000913	IPOD occupancy	Peak	630021	630081	3	+	.	From DlexA_m9_rdm_glu_merged_v6rzlog10p_chipsub_cutoff3.000000_cwt_peaks.gr
NC_000913	IPOD occupancy	Peak	632236	632296	3	+	.	From DlexA_m9_rdm_glu_merged_v6rzlog10p_chipsub_cutoff3.000000_cwt_peaks.gr
NC_000913	IPOD occupancy	Peak	636996	637056	3	+	.	From DlexA_m9_rdm_glu_merged_v6rzlog10p_chipsub_cutoff3.000000_cwt_peaks.gr
NC_000913	IPOD occupancy	Peak	637516	637576	3	+	.	From DlexA_m9_rdm_glu_merged_v6rzlog10p_chipsub_cutoff3.000000_cwt_peaks.gr
NC_000913	IPOD occupancy	Peak	637641	637701	3	+	.	From DlexA_m9_rdm_glu_merged_v6rzlog10p_chipsub_cutoff3.000000_cwt_peaks.gr
NC_000913	IPOD occupancy	Peak	638451	638511	3	+	.	From DlexA_m9_rdm_glu_merged_v6rzlog10p_chipsub_cutoff3.000000_cwt_peaks.gr
NC_000913	IPOD occupancy	Peak	639721	639781	3	+	.	From DlexA_m9_rdm_glu_merged_v6rzlog10p_chipsub_cutoff3.000000_cwt_peaks.gr
NC_000913	IPOD occupancy	Peak	646581	646641	3	+	.	From DlexA_m9_rdm_glu_merged_v6rzlog10p_chipsub_cutoff3.000000_cwt_peaks.gr
NC_000913	IPOD occupancy	Peak	651846	651906	3	+	.	From DlexA_m9_rdm_glu_merged_v6rzlog10p_chipsub_cutoff3.000000_cwt_peaks.gr
NC_000913	IPOD occupancy	Peak	652131	652191	3	+	.	From DlexA_m9_rdm_glu_merged_v6rzlog10p_chipsub_cutoff3.000000_cwt_peaks.gr
NC_000913	IPOD occupancy	Peak	656056	656116	3	+	.	From DlexA_m9_rdm_glu_merged_v6rzlog10p_chipsub_cutoff3.000000_cwt_peaks.gr
NC_000913	IPOD occupancy	Peak	661231	661291	3	+	.	From DlexA_m9_rdm_glu_merged_v6rzlog10p_chipsub_cutoff3.000000_cwt_peaks.gr
NC_000913	IPOD occupancy	Peak	661371	661431	3	+	.	From DlexA_m9_rdm_glu_merged_v6rzlog10p_chipsub_cutoff3.000000_cwt_peaks.gr
NC_000913	IPOD occupancy	Peak	661586	661646	3	+	.	From DlexA_m9_rdm_glu_merged_v6rzlog10p_chipsub_cutoff3.000000_cwt_peaks.gr
NC_000913	IPOD occupancy	Peak	661766	661826	3	+	.	From DlexA_m9_rdm_glu_merged_v6rzlog10p_chipsub_cutoff3.000000_cwt_peaks.gr
NC_000913	IPOD occupancy	Peak	666261	666321	3	+	.	From DlexA_m9_rdm_glu_merged_v6rzlog10p_chipsub_cutoff3.000000_cwt_peaks.gr
NC_000913	IPOD occupancy	Peak	675491	675551	3	+	.	From DlexA_m9_rdm_glu_merged_v6rzlog10p_chipsub_cutoff3.000000_cwt_peaks.gr
NC_000913	IPOD occupancy	Peak	676566	676626	3	+	.	From DlexA_m9_rdm_glu_merged_v6rzlog10p_chipsub_cutoff3.000000_cwt_peaks.gr
NC_000913	IPOD occupancy	Peak	676761	676821	3	+	.	From DlexA_m9_rdm_glu_merged_v6rzlog10p_chipsub_cutoff3.000000_cwt_peaks.gr
NC_000913	IPOD occupancy	Peak	677296	677356	3	+	.	From DlexA_m9_rdm_glu_merged_v6rzlog10p_chipsub_cutoff3.000000_cwt_peaks.gr
NC_000913	IPOD occupancy	Peak	677406	677466	3	+	.	From DlexA_m9_rdm_glu_merged_v6rzlog10p_chipsub_cutoff3.000000_cwt_peaks.gr
NC_000913	IPOD occupancy	Peak	678771	678831	3	+	.	From DlexA_m9_rdm_glu_merged_v6rzlog10p_chipsub_cutoff3.000000_cwt_peaks.gr
NC_000913	IPOD occupancy	Peak	678936	678996	3	+	.	From DlexA_m9_rdm_glu_merged_v6rzlog10p_chipsub_cutoff3.000000_cwt_peaks.gr
NC_000913	IPOD occupancy	Peak	679356	679416	3	+	.	From DlexA_m9_rdm_glu_merged_v6rzlog10p_chipsub_cutoff3.000000_cwt_peaks.gr
NC_000913	IPOD occupancy	Peak	682031	682091	3	+	.	From DlexA_m9_rdm_glu_merged_v6rzlog10p_chipsub_cutoff3.000000_cwt_peaks.gr
NC_000913	IPOD occupancy	Peak	683251	683311	3	+	.	From DlexA_m9_rdm_glu_merged_v6rzlog10p_chipsub_cutoff3.000000_cwt_peaks.gr
NC_000913	IPOD occupancy	Peak	683371	683431	3	+	.	From DlexA_m9_rdm_glu_merged_v6rzlog10p_chipsub_cutoff3.000000_cwt_peaks.gr
NC_000913	IPOD occupancy	Peak	685216	685276	3	+	.	From DlexA_m9_rdm_glu_merged_v6rzlog10p_chipsub_cutoff3.000000_cwt_peaks.gr
NC_000913	IPOD occupancy	Peak	686641	686701	3	+	.	From DlexA_m9_rdm_glu_merged_v6rzlog10p_chipsub_cutoff3.000000_cwt_peaks.gr
NC_000913	IPOD occupancy	Peak	688946	689006	3	+	.	From DlexA_m9_rdm_glu_merged_v6rzlog10p_chipsub_cutoff3.000000_cwt_peaks.gr
NC_000913	IPOD occupancy	Peak	689216	689276	3	+	.	From DlexA_m9_rdm_glu_merged_v6rzlog10p_chipsub_cutoff3.000000_cwt_peaks.gr
NC_000913	IPOD occupancy	Peak	698146	698206	3	+	.	From DlexA_m9_rdm_glu_merged_v6rzlog10p_chipsub_cutoff3.000000_cwt_peaks.gr
NC_000913	IPOD occupancy	Peak	699321	699381	3	+	.	From DlexA_m9_rdm_glu_merged_v6rzlog10p_chipsub_cutoff3.000000_cwt_peaks.gr
NC_000913	IPOD occupancy	Peak	708046	708106	3	+	.	From DlexA_m9_rdm_glu_merged_v6rzlog10p_chipsub_cutoff3.000000_cwt_peaks.gr
NC_000913	IPOD occupancy	Peak	708291	708351	3	+	.	From DlexA_m9_rdm_glu_merged_v6rzlog10p_chipsub_cutoff3.000000_cwt_peaks.gr
NC_000913	IPOD occupancy	Peak	712541	712601	3	+	.	From DlexA_m9_rdm_glu_merged_v6rzlog10p_chipsub_cutoff3.000000_cwt_peaks.gr
NC_000913	IPOD occupancy	Peak	715281	715341	3	+	.	From DlexA_m9_rdm_glu_merged_v6rzlog10p_chipsub_cutoff3.000000_cwt_peaks.gr
NC_000913	IPOD occupancy	Peak	716651	716711	3	+	.	From DlexA_m9_rdm_glu_merged_v6rzlog10p_chipsub_cutoff3.000000_cwt_peaks.gr
NC_000913	IPOD occupancy	Peak	720446	720506	3	+	.	From DlexA_m9_rdm_glu_merged_v6rzlog10p_chipsub_cutoff3.000000_cwt_peaks.gr
NC_000913	IPOD occupancy	Peak	720831	720951	3	+	.	From DlexA_m9_rdm_glu_merged_v6rzlog10p_chipsub_cutoff3.000000_cwt_peaks.gr
NC_000913	IPOD occupancy	Peak	721021	721081	3	+	.	From DlexA_m9_rdm_glu_merged_v6rzlog10p_chipsub_cutoff3.000000_cwt_peaks.gr
NC_000913	IPOD occupancy	Peak	721696	721756	3	+	.	From DlexA_m9_rdm_glu_merged_v6rzlog10p_chipsub_cutoff3.000000_cwt_peaks.gr
NC_000913	IPOD occupancy	Peak	725096	725156	3	+	.	From DlexA_m9_rdm_glu_merged_v6rzlog10p_chipsub_cutoff3.000000_cwt_peaks.gr
NC_000913	IPOD occupancy	Peak	728751	728811	3	+	.	From DlexA_m9_rdm_glu_merged_v6rzlog10p_chipsub_cutoff3.000000_cwt_peaks.gr
NC_000913	IPOD occupancy	Peak	729426	729486	3	+	.	From DlexA_m9_rdm_glu_merged_v6rzlog10p_chipsub_cutoff3.000000_cwt_peaks.gr
NC_000913	IPOD occupancy	Peak	730056	730116	3	+	.	From DlexA_m9_rdm_glu_merged_v6rzlog10p_chipsub_cutoff3.000000_cwt_peaks.gr
NC_000913	IPOD occupancy	Peak	730216	730276	3	+	.	From DlexA_m9_rdm_glu_merged_v6rzlog10p_chipsub_cutoff3.000000_cwt_peaks.gr
NC_000913	IPOD occupancy	Peak	730376	730436	3	+	.	From DlexA_m9_rdm_glu_merged_v6rzlog10p_chipsub_cutoff3.000000_cwt_peaks.gr
NC_000913	IPOD occupancy	Peak	731296	731356	3	+	.	From DlexA_m9_rdm_glu_merged_v6rzlog10p_chipsub_cutoff3.000000_cwt_peaks.gr
NC_000913	IPOD occupancy	Peak	731486	731546	3	+	.	From DlexA_m9_rdm_glu_merged_v6rzlog10p_chipsub_cutoff3.000000_cwt_peaks.gr
NC_000913	IPOD occupancy	Peak	732196	732256	3	+	.	From DlexA_m9_rdm_glu_merged_v6rzlog10p_chipsub_cutoff3.000000_cwt_peaks.gr
NC_000913	IPOD occupancy	Peak	732476	732536	3	+	.	From DlexA_m9_rdm_glu_merged_v6rzlog10p_chipsub_cutoff3.000000_cwt_peaks.gr
NC_000913	IPOD occupancy	Peak	733276	733336	3	+	.	From DlexA_m9_rdm_glu_merged_v6rzlog10p_chipsub_cutoff3.000000_cwt_peaks.gr
NC_000913	IPOD occupancy	Peak	733756	733816	3	+	.	From DlexA_m9_rdm_glu_merged_v6rzlog10p_chipsub_cutoff3.000000_cwt_peaks.gr
NC_000913	IPOD occupancy	Peak	733916	733976	3	+	.	From DlexA_m9_rdm_glu_merged_v6rzlog10p_chipsub_cutoff3.000000_cwt_peaks.gr
NC_000913	IPOD occupancy	Peak	734076	734136	3	+	.	From DlexA_m9_rdm_glu_merged_v6rzlog10p_chipsub_cutoff3.000000_cwt_peaks.gr
NC_000913	IPOD occupancy	Peak	734206	734266	3	+	.	From DlexA_m9_rdm_glu_merged_v6rzlog10p_chipsub_cutoff3.000000_cwt_peaks.gr
NC_000913	IPOD occupancy	Peak	734326	734386	3	+	.	From DlexA_m9_rdm_glu_merged_v6rzlog10p_chipsub_cutoff3.000000_cwt_peaks.gr
NC_000913	IPOD occupancy	Peak	734511	734571	3	+	.	From DlexA_m9_rdm_glu_merged_v6rzlog10p_chipsub_cutoff3.000000_cwt_peaks.gr
NC_000913	IPOD occupancy	Peak	734731	734791	3	+	.	From DlexA_m9_rdm_glu_merged_v6rzlog10p_chipsub_cutoff3.000000_cwt_peaks.gr
NC_000913	IPOD occupancy	Peak	734976	735036	3	+	.	From DlexA_m9_rdm_glu_merged_v6rzlog10p_chipsub_cutoff3.000000_cwt_peaks.gr
NC_000913	IPOD occupancy	Peak	735171	735231	3	+	.	From DlexA_m9_rdm_glu_merged_v6rzlog10p_chipsub_cutoff3.000000_cwt_peaks.gr
NC_000913	IPOD occupancy	Peak	735361	735421	3	+	.	From DlexA_m9_rdm_glu_merged_v6rzlog10p_chipsub_cutoff3.000000_cwt_peaks.gr
NC_000913	IPOD occupancy	Peak	735656	735716	3	+	.	From DlexA_m9_rdm_glu_merged_v6rzlog10p_chipsub_cutoff3.000000_cwt_peaks.gr
NC_000913	IPOD occupancy	Peak	735731	735841	3	+	.	From DlexA_m9_rdm_glu_merged_v6rzlog10p_chipsub_cutoff3.000000_cwt_peaks.gr
NC_000913	IPOD occupancy	Peak	736226	736286	3	+	.	From DlexA_m9_rdm_glu_merged_v6rzlog10p_chipsub_cutoff3.000000_cwt_peaks.gr
NC_000913	IPOD occupancy	Peak	736406	736466	3	+	.	From DlexA_m9_rdm_glu_merged_v6rzlog10p_chipsub_cutoff3.000000_cwt_peaks.gr
NC_000913	IPOD occupancy	Peak	736826	736886	3	+	.	From DlexA_m9_rdm_glu_merged_v6rzlog10p_chipsub_cutoff3.000000_cwt_peaks.gr
NC_000913	IPOD occupancy	Peak	737001	737061	3	+	.	From DlexA_m9_rdm_glu_merged_v6rzlog10p_chipsub_cutoff3.000000_cwt_peaks.gr
NC_000913	IPOD occupancy	Peak	737286	737346	3	+	.	From DlexA_m9_rdm_glu_merged_v6rzlog10p_chipsub_cutoff3.000000_cwt_peaks.gr
NC_000913	IPOD occupancy	Peak	737486	737546	3	+	.	From DlexA_m9_rdm_glu_merged_v6rzlog10p_chipsub_cutoff3.000000_cwt_peaks.gr
NC_000913	IPOD occupancy	Peak	737836	737896	3	+	.	From DlexA_m9_rdm_glu_merged_v6rzlog10p_chipsub_cutoff3.000000_cwt_peaks.gr
NC_000913	IPOD occupancy	Peak	738071	738131	3	+	.	From DlexA_m9_rdm_glu_merged_v6rzlog10p_chipsub_cutoff3.000000_cwt_peaks.gr
NC_000913	IPOD occupancy	Peak	738186	738246	3	+	.	From DlexA_m9_rdm_glu_merged_v6rzlog10p_chipsub_cutoff3.000000_cwt_peaks.gr
NC_000913	IPOD occupancy	Peak	738501	738561	3	+	.	From DlexA_m9_rdm_glu_merged_v6rzlog10p_chipsub_cutoff3.000000_cwt_peaks.gr
NC_000913	IPOD occupancy	Peak	738621	738681	3	+	.	From DlexA_m9_rdm_glu_merged_v6rzlog10p_chipsub_cutoff3.000000_cwt_peaks.gr
NC_000913	IPOD occupancy	Peak	739706	739766	3	+	.	From DlexA_m9_rdm_glu_merged_v6rzlog10p_chipsub_cutoff3.000000_cwt_peaks.gr
NC_000913	IPOD occupancy	Peak	740976	741036	3	+	.	From DlexA_m9_rdm_glu_merged_v6rzlog10p_chipsub_cutoff3.000000_cwt_peaks.gr
NC_000913	IPOD occupancy	Peak	742641	742701	3	+	.	From DlexA_m9_rdm_glu_merged_v6rzlog10p_chipsub_cutoff3.000000_cwt_peaks.gr
NC_000913	IPOD occupancy	Peak	743521	743581	3	+	.	From DlexA_m9_rdm_glu_merged_v6rzlog10p_chipsub_cutoff3.000000_cwt_peaks.gr
NC_000913	IPOD occupancy	Peak	747621	747681	3	+	.	From DlexA_m9_rdm_glu_merged_v6rzlog10p_chipsub_cutoff3.000000_cwt_peaks.gr
NC_000913	IPOD occupancy	Peak	748841	748901	3	+	.	From DlexA_m9_rdm_glu_merged_v6rzlog10p_chipsub_cutoff3.000000_cwt_peaks.gr
NC_000913	IPOD occupancy	Peak	749656	749716	3	+	.	From DlexA_m9_rdm_glu_merged_v6rzlog10p_chipsub_cutoff3.000000_cwt_peaks.gr
NC_000913	IPOD occupancy	Peak	749801	749861	3	+	.	From DlexA_m9_rdm_glu_merged_v6rzlog10p_chipsub_cutoff3.000000_cwt_peaks.gr
NC_000913	IPOD occupancy	Peak	751876	751936	3	+	.	From DlexA_m9_rdm_glu_merged_v6rzlog10p_chipsub_cutoff3.000000_cwt_peaks.gr
NC_000913	IPOD occupancy	Peak	752041	752101	3	+	.	From DlexA_m9_rdm_glu_merged_v6rzlog10p_chipsub_cutoff3.000000_cwt_peaks.gr
NC_000913	IPOD occupancy	Peak	752166	752226	3	+	.	From DlexA_m9_rdm_glu_merged_v6rzlog10p_chipsub_cutoff3.000000_cwt_peaks.gr
NC_000913	IPOD occupancy	Peak	752646	752706	3	+	.	From DlexA_m9_rdm_glu_merged_v6rzlog10p_chipsub_cutoff3.000000_cwt_peaks.gr
NC_000913	IPOD occupancy	Peak	752791	752851	3	+	.	From DlexA_m9_rdm_glu_merged_v6rzlog10p_chipsub_cutoff3.000000_cwt_peaks.gr
NC_000913	IPOD occupancy	Peak	752931	752991	3	+	.	From DlexA_m9_rdm_glu_merged_v6rzlog10p_chipsub_cutoff3.000000_cwt_peaks.gr
NC_000913	IPOD occupancy	Peak	753061	753121	3	+	.	From DlexA_m9_rdm_glu_merged_v6rzlog10p_chipsub_cutoff3.000000_cwt_peaks.gr
NC_000913	IPOD occupancy	Peak	754441	754501	3	+	.	From DlexA_m9_rdm_glu_merged_v6rzlog10p_chipsub_cutoff3.000000_cwt_peaks.gr
NC_000913	IPOD occupancy	Peak	755151	755211	3	+	.	From DlexA_m9_rdm_glu_merged_v6rzlog10p_chipsub_cutoff3.000000_cwt_peaks.gr
NC_000913	IPOD occupancy	Peak	761481	761541	3	+	.	From DlexA_m9_rdm_glu_merged_v6rzlog10p_chipsub_cutoff3.000000_cwt_peaks.gr
NC_000913	IPOD occupancy	Peak	762371	762431	3	+	.	From DlexA_m9_rdm_glu_merged_v6rzlog10p_chipsub_cutoff3.000000_cwt_peaks.gr
NC_000913	IPOD occupancy	Peak	762991	763051	3	+	.	From DlexA_m9_rdm_glu_merged_v6rzlog10p_chipsub_cutoff3.000000_cwt_peaks.gr
NC_000913	IPOD occupancy	Peak	765916	765976	3	+	.	From DlexA_m9_rdm_glu_merged_v6rzlog10p_chipsub_cutoff3.000000_cwt_peaks.gr
NC_000913	IPOD occupancy	Peak	769296	769356	3	+	.	From DlexA_m9_rdm_glu_merged_v6rzlog10p_chipsub_cutoff3.000000_cwt_peaks.gr
NC_000913	IPOD occupancy	Peak	769541	769601	3	+	.	From DlexA_m9_rdm_glu_merged_v6rzlog10p_chipsub_cutoff3.000000_cwt_peaks.gr
NC_000913	IPOD occupancy	Peak	770841	770901	3	+	.	From DlexA_m9_rdm_glu_merged_v6rzlog10p_chipsub_cutoff3.000000_cwt_peaks.gr
NC_000913	IPOD occupancy	Peak	771021	771081	3	+	.	From DlexA_m9_rdm_glu_merged_v6rzlog10p_chipsub_cutoff3.000000_cwt_peaks.gr
NC_000913	IPOD occupancy	Peak	774121	774181	3	+	.	From DlexA_m9_rdm_glu_merged_v6rzlog10p_chipsub_cutoff3.000000_cwt_peaks.gr
NC_000913	IPOD occupancy	Peak	774296	774356	3	+	.	From DlexA_m9_rdm_glu_merged_v6rzlog10p_chipsub_cutoff3.000000_cwt_peaks.gr
NC_000913	IPOD occupancy	Peak	775196	775256	3	+	.	From DlexA_m9_rdm_glu_merged_v6rzlog10p_chipsub_cutoff3.000000_cwt_peaks.gr
NC_000913	IPOD occupancy	Peak	779596	779656	3	+	.	From DlexA_m9_rdm_glu_merged_v6rzlog10p_chipsub_cutoff3.000000_cwt_peaks.gr
NC_000913	IPOD occupancy	Peak	783186	783246	3	+	.	From DlexA_m9_rdm_glu_merged_v6rzlog10p_chipsub_cutoff3.000000_cwt_peaks.gr
NC_000913	IPOD occupancy	Peak	783681	783741	3	+	.	From DlexA_m9_rdm_glu_merged_v6rzlog10p_chipsub_cutoff3.000000_cwt_peaks.gr
NC_000913	IPOD occupancy	Peak	784966	785026	3	+	.	From DlexA_m9_rdm_glu_merged_v6rzlog10p_chipsub_cutoff3.000000_cwt_peaks.gr
NC_000913	IPOD occupancy	Peak	788861	788921	3	+	.	From DlexA_m9_rdm_glu_merged_v6rzlog10p_chipsub_cutoff3.000000_cwt_peaks.gr
NC_000913	IPOD occupancy	Peak	792941	793001	3	+	.	From DlexA_m9_rdm_glu_merged_v6rzlog10p_chipsub_cutoff3.000000_cwt_peaks.gr
NC_000913	IPOD occupancy	Peak	798171	798231	3	+	.	From DlexA_m9_rdm_glu_merged_v6rzlog10p_chipsub_cutoff3.000000_cwt_peaks.gr
NC_000913	IPOD occupancy	Peak	799126	799186	3	+	.	From DlexA_m9_rdm_glu_merged_v6rzlog10p_chipsub_cutoff3.000000_cwt_peaks.gr
NC_000913	IPOD occupancy	Peak	800096	800156	3	+	.	From DlexA_m9_rdm_glu_merged_v6rzlog10p_chipsub_cutoff3.000000_cwt_peaks.gr
NC_000913	IPOD occupancy	Peak	800191	800251	3	+	.	From DlexA_m9_rdm_glu_merged_v6rzlog10p_chipsub_cutoff3.000000_cwt_peaks.gr
NC_000913	IPOD occupancy	Peak	800296	800356	3	+	.	From DlexA_m9_rdm_glu_merged_v6rzlog10p_chipsub_cutoff3.000000_cwt_peaks.gr
NC_000913	IPOD occupancy	Peak	800426	800486	3	+	.	From DlexA_m9_rdm_glu_merged_v6rzlog10p_chipsub_cutoff3.000000_cwt_peaks.gr
NC_000913	IPOD occupancy	Peak	800631	800691	3	+	.	From DlexA_m9_rdm_glu_merged_v6rzlog10p_chipsub_cutoff3.000000_cwt_peaks.gr
NC_000913	IPOD occupancy	Peak	800716	800776	3	+	.	From DlexA_m9_rdm_glu_merged_v6rzlog10p_chipsub_cutoff3.000000_cwt_peaks.gr
NC_000913	IPOD occupancy	Peak	800966	801026	3	+	.	From DlexA_m9_rdm_glu_merged_v6rzlog10p_chipsub_cutoff3.000000_cwt_peaks.gr
NC_000913	IPOD occupancy	Peak	801291	801351	3	+	.	From DlexA_m9_rdm_glu_merged_v6rzlog10p_chipsub_cutoff3.000000_cwt_peaks.gr
NC_000913	IPOD occupancy	Peak	801901	801961	3	+	.	From DlexA_m9_rdm_glu_merged_v6rzlog10p_chipsub_cutoff3.000000_cwt_peaks.gr
NC_000913	IPOD occupancy	Peak	803336	803396	3	+	.	From DlexA_m9_rdm_glu_merged_v6rzlog10p_chipsub_cutoff3.000000_cwt_peaks.gr
NC_000913	IPOD occupancy	Peak	803866	803926	3	+	.	From DlexA_m9_rdm_glu_merged_v6rzlog10p_chipsub_cutoff3.000000_cwt_peaks.gr
NC_000913	IPOD occupancy	Peak	804986	805046	3	+	.	From DlexA_m9_rdm_glu_merged_v6rzlog10p_chipsub_cutoff3.000000_cwt_peaks.gr
NC_000913	IPOD occupancy	Peak	806046	806106	3	+	.	From DlexA_m9_rdm_glu_merged_v6rzlog10p_chipsub_cutoff3.000000_cwt_peaks.gr
NC_000913	IPOD occupancy	Peak	806731	806791	3	+	.	From DlexA_m9_rdm_glu_merged_v6rzlog10p_chipsub_cutoff3.000000_cwt_peaks.gr
NC_000913	IPOD occupancy	Peak	812231	812291	3	+	.	From DlexA_m9_rdm_glu_merged_v6rzlog10p_chipsub_cutoff3.000000_cwt_peaks.gr
NC_000913	IPOD occupancy	Peak	812996	813056	3	+	.	From DlexA_m9_rdm_glu_merged_v6rzlog10p_chipsub_cutoff3.000000_cwt_peaks.gr
NC_000913	IPOD occupancy	Peak	813196	813256	3	+	.	From DlexA_m9_rdm_glu_merged_v6rzlog10p_chipsub_cutoff3.000000_cwt_peaks.gr
NC_000913	IPOD occupancy	Peak	815601	815661	3	+	.	From DlexA_m9_rdm_glu_merged_v6rzlog10p_chipsub_cutoff3.000000_cwt_peaks.gr
NC_000913	IPOD occupancy	Peak	820966	821026	3	+	.	From DlexA_m9_rdm_glu_merged_v6rzlog10p_chipsub_cutoff3.000000_cwt_peaks.gr
NC_000913	IPOD occupancy	Peak	821141	821201	3	+	.	From DlexA_m9_rdm_glu_merged_v6rzlog10p_chipsub_cutoff3.000000_cwt_peaks.gr
NC_000913	IPOD occupancy	Peak	833561	833621	3	+	.	From DlexA_m9_rdm_glu_merged_v6rzlog10p_chipsub_cutoff3.000000_cwt_peaks.gr
NC_000913	IPOD occupancy	Peak	834846	834906	3	+	.	From DlexA_m9_rdm_glu_merged_v6rzlog10p_chipsub_cutoff3.000000_cwt_peaks.gr
NC_000913	IPOD occupancy	Peak	835121	835181	3	+	.	From DlexA_m9_rdm_glu_merged_v6rzlog10p_chipsub_cutoff3.000000_cwt_peaks.gr
NC_000913	IPOD occupancy	Peak	837656	837716	3	+	.	From DlexA_m9_rdm_glu_merged_v6rzlog10p_chipsub_cutoff3.000000_cwt_peaks.gr
NC_000913	IPOD occupancy	Peak	841616	841676	3	+	.	From DlexA_m9_rdm_glu_merged_v6rzlog10p_chipsub_cutoff3.000000_cwt_peaks.gr
NC_000913	IPOD occupancy	Peak	842171	842231	3	+	.	From DlexA_m9_rdm_glu_merged_v6rzlog10p_chipsub_cutoff3.000000_cwt_peaks.gr
NC_000913	IPOD occupancy	Peak	843756	843816	3	+	.	From DlexA_m9_rdm_glu_merged_v6rzlog10p_chipsub_cutoff3.000000_cwt_peaks.gr
NC_000913	IPOD occupancy	Peak	847111	847171	3	+	.	From DlexA_m9_rdm_glu_merged_v6rzlog10p_chipsub_cutoff3.000000_cwt_peaks.gr
NC_000913	IPOD occupancy	Peak	849141	849201	3	+	.	From DlexA_m9_rdm_glu_merged_v6rzlog10p_chipsub_cutoff3.000000_cwt_peaks.gr
NC_000913	IPOD occupancy	Peak	852291	852351	3	+	.	From DlexA_m9_rdm_glu_merged_v6rzlog10p_chipsub_cutoff3.000000_cwt_peaks.gr
NC_000913	IPOD occupancy	Peak	853051	853111	3	+	.	From DlexA_m9_rdm_glu_merged_v6rzlog10p_chipsub_cutoff3.000000_cwt_peaks.gr
NC_000913	IPOD occupancy	Peak	854511	854571	3	+	.	From DlexA_m9_rdm_glu_merged_v6rzlog10p_chipsub_cutoff3.000000_cwt_peaks.gr
NC_000913	IPOD occupancy	Peak	857511	857571	3	+	.	From DlexA_m9_rdm_glu_merged_v6rzlog10p_chipsub_cutoff3.000000_cwt_peaks.gr
NC_000913	IPOD occupancy	Peak	857631	857691	3	+	.	From DlexA_m9_rdm_glu_merged_v6rzlog10p_chipsub_cutoff3.000000_cwt_peaks.gr
NC_000913	IPOD occupancy	Peak	859111	859171	3	+	.	From DlexA_m9_rdm_glu_merged_v6rzlog10p_chipsub_cutoff3.000000_cwt_peaks.gr
NC_000913	IPOD occupancy	Peak	860086	860146	3	+	.	From DlexA_m9_rdm_glu_merged_v6rzlog10p_chipsub_cutoff3.000000_cwt_peaks.gr
NC_000913	IPOD occupancy	Peak	861026	861086	3	+	.	From DlexA_m9_rdm_glu_merged_v6rzlog10p_chipsub_cutoff3.000000_cwt_peaks.gr
NC_000913	IPOD occupancy	Peak	861751	861811	3	+	.	From DlexA_m9_rdm_glu_merged_v6rzlog10p_chipsub_cutoff3.000000_cwt_peaks.gr
NC_000913	IPOD occupancy	Peak	868131	868191	3	+	.	From DlexA_m9_rdm_glu_merged_v6rzlog10p_chipsub_cutoff3.000000_cwt_peaks.gr
NC_000913	IPOD occupancy	Peak	870196	870256	3	+	.	From DlexA_m9_rdm_glu_merged_v6rzlog10p_chipsub_cutoff3.000000_cwt_peaks.gr
NC_000913	IPOD occupancy	Peak	872001	872061	3	+	.	From DlexA_m9_rdm_glu_merged_v6rzlog10p_chipsub_cutoff3.000000_cwt_peaks.gr
NC_000913	IPOD occupancy	Peak	873291	873351	3	+	.	From DlexA_m9_rdm_glu_merged_v6rzlog10p_chipsub_cutoff3.000000_cwt_peaks.gr
NC_000913	IPOD occupancy	Peak	873686	873746	3	+	.	From DlexA_m9_rdm_glu_merged_v6rzlog10p_chipsub_cutoff3.000000_cwt_peaks.gr
NC_000913	IPOD occupancy	Peak	873831	873891	3	+	.	From DlexA_m9_rdm_glu_merged_v6rzlog10p_chipsub_cutoff3.000000_cwt_peaks.gr
NC_000913	IPOD occupancy	Peak	874101	874161	3	+	.	From DlexA_m9_rdm_glu_merged_v6rzlog10p_chipsub_cutoff3.000000_cwt_peaks.gr
NC_000913	IPOD occupancy	Peak	874281	874341	3	+	.	From DlexA_m9_rdm_glu_merged_v6rzlog10p_chipsub_cutoff3.000000_cwt_peaks.gr
NC_000913	IPOD occupancy	Peak	874716	874776	3	+	.	From DlexA_m9_rdm_glu_merged_v6rzlog10p_chipsub_cutoff3.000000_cwt_peaks.gr
NC_000913	IPOD occupancy	Peak	875336	875396	3	+	.	From DlexA_m9_rdm_glu_merged_v6rzlog10p_chipsub_cutoff3.000000_cwt_peaks.gr
NC_000913	IPOD occupancy	Peak	875476	875536	3	+	.	From DlexA_m9_rdm_glu_merged_v6rzlog10p_chipsub_cutoff3.000000_cwt_peaks.gr
NC_000913	IPOD occupancy	Peak	875606	875666	3	+	.	From DlexA_m9_rdm_glu_merged_v6rzlog10p_chipsub_cutoff3.000000_cwt_peaks.gr
NC_000913	IPOD occupancy	Peak	875861	875921	3	+	.	From DlexA_m9_rdm_glu_merged_v6rzlog10p_chipsub_cutoff3.000000_cwt_peaks.gr
NC_000913	IPOD occupancy	Peak	875981	876041	3	+	.	From DlexA_m9_rdm_glu_merged_v6rzlog10p_chipsub_cutoff3.000000_cwt_peaks.gr
NC_000913	IPOD occupancy	Peak	876086	876146	3	+	.	From DlexA_m9_rdm_glu_merged_v6rzlog10p_chipsub_cutoff3.000000_cwt_peaks.gr
NC_000913	IPOD occupancy	Peak	879951	880011	3	+	.	From DlexA_m9_rdm_glu_merged_v6rzlog10p_chipsub_cutoff3.000000_cwt_peaks.gr
NC_000913	IPOD occupancy	Peak	883946	884006	3	+	.	From DlexA_m9_rdm_glu_merged_v6rzlog10p_chipsub_cutoff3.000000_cwt_peaks.gr
NC_000913	IPOD occupancy	Peak	884596	884656	3	+	.	From DlexA_m9_rdm_glu_merged_v6rzlog10p_chipsub_cutoff3.000000_cwt_peaks.gr
NC_000913	IPOD occupancy	Peak	887366	887426	3	+	.	From DlexA_m9_rdm_glu_merged_v6rzlog10p_chipsub_cutoff3.000000_cwt_peaks.gr
NC_000913	IPOD occupancy	Peak	889816	889876	3	+	.	From DlexA_m9_rdm_glu_merged_v6rzlog10p_chipsub_cutoff3.000000_cwt_peaks.gr
NC_000913	IPOD occupancy	Peak	893696	893756	3	+	.	From DlexA_m9_rdm_glu_merged_v6rzlog10p_chipsub_cutoff3.000000_cwt_peaks.gr
NC_000913	IPOD occupancy	Peak	893936	893996	3	+	.	From DlexA_m9_rdm_glu_merged_v6rzlog10p_chipsub_cutoff3.000000_cwt_peaks.gr
NC_000913	IPOD occupancy	Peak	894341	894401	3	+	.	From DlexA_m9_rdm_glu_merged_v6rzlog10p_chipsub_cutoff3.000000_cwt_peaks.gr
NC_000913	IPOD occupancy	Peak	895276	895336	3	+	.	From DlexA_m9_rdm_glu_merged_v6rzlog10p_chipsub_cutoff3.000000_cwt_peaks.gr
NC_000913	IPOD occupancy	Peak	896236	896296	3	+	.	From DlexA_m9_rdm_glu_merged_v6rzlog10p_chipsub_cutoff3.000000_cwt_peaks.gr
NC_000913	IPOD occupancy	Peak	899006	899066	3	+	.	From DlexA_m9_rdm_glu_merged_v6rzlog10p_chipsub_cutoff3.000000_cwt_peaks.gr
NC_000913	IPOD occupancy	Peak	899721	899781	3	+	.	From DlexA_m9_rdm_glu_merged_v6rzlog10p_chipsub_cutoff3.000000_cwt_peaks.gr
NC_000913	IPOD occupancy	Peak	900071	900131	3	+	.	From DlexA_m9_rdm_glu_merged_v6rzlog10p_chipsub_cutoff3.000000_cwt_peaks.gr
NC_000913	IPOD occupancy	Peak	900646	900706	3	+	.	From DlexA_m9_rdm_glu_merged_v6rzlog10p_chipsub_cutoff3.000000_cwt_peaks.gr
NC_000913	IPOD occupancy	Peak	901666	901726	3	+	.	From DlexA_m9_rdm_glu_merged_v6rzlog10p_chipsub_cutoff3.000000_cwt_peaks.gr
NC_000913	IPOD occupancy	Peak	910291	910351	3	+	.	From DlexA_m9_rdm_glu_merged_v6rzlog10p_chipsub_cutoff3.000000_cwt_peaks.gr
NC_000913	IPOD occupancy	Peak	913806	913866	3	+	.	From DlexA_m9_rdm_glu_merged_v6rzlog10p_chipsub_cutoff3.000000_cwt_peaks.gr
NC_000913	IPOD occupancy	Peak	914626	914686	3	+	.	From DlexA_m9_rdm_glu_merged_v6rzlog10p_chipsub_cutoff3.000000_cwt_peaks.gr
NC_000913	IPOD occupancy	Peak	914931	914991	3	+	.	From DlexA_m9_rdm_glu_merged_v6rzlog10p_chipsub_cutoff3.000000_cwt_peaks.gr
NC_000913	IPOD occupancy	Peak	915491	915551	3	+	.	From DlexA_m9_rdm_glu_merged_v6rzlog10p_chipsub_cutoff3.000000_cwt_peaks.gr
NC_000913	IPOD occupancy	Peak	916266	916326	3	+	.	From DlexA_m9_rdm_glu_merged_v6rzlog10p_chipsub_cutoff3.000000_cwt_peaks.gr
NC_000913	IPOD occupancy	Peak	918521	918581	3	+	.	From DlexA_m9_rdm_glu_merged_v6rzlog10p_chipsub_cutoff3.000000_cwt_peaks.gr
NC_000913	IPOD occupancy	Peak	921246	921306	3	+	.	From DlexA_m9_rdm_glu_merged_v6rzlog10p_chipsub_cutoff3.000000_cwt_peaks.gr
NC_000913	IPOD occupancy	Peak	923006	923066	3	+	.	From DlexA_m9_rdm_glu_merged_v6rzlog10p_chipsub_cutoff3.000000_cwt_peaks.gr
NC_000913	IPOD occupancy	Peak	925626	925686	3	+	.	From DlexA_m9_rdm_glu_merged_v6rzlog10p_chipsub_cutoff3.000000_cwt_peaks.gr
NC_000913	IPOD occupancy	Peak	927616	927676	3	+	.	From DlexA_m9_rdm_glu_merged_v6rzlog10p_chipsub_cutoff3.000000_cwt_peaks.gr
NC_000913	IPOD occupancy	Peak	930531	930591	3	+	.	From DlexA_m9_rdm_glu_merged_v6rzlog10p_chipsub_cutoff3.000000_cwt_peaks.gr
NC_000913	IPOD occupancy	Peak	931781	931841	3	+	.	From DlexA_m9_rdm_glu_merged_v6rzlog10p_chipsub_cutoff3.000000_cwt_peaks.gr
NC_000913	IPOD occupancy	Peak	932356	932416	3	+	.	From DlexA_m9_rdm_glu_merged_v6rzlog10p_chipsub_cutoff3.000000_cwt_peaks.gr
NC_000913	IPOD occupancy	Peak	932871	932931	3	+	.	From DlexA_m9_rdm_glu_merged_v6rzlog10p_chipsub_cutoff3.000000_cwt_peaks.gr
NC_000913	IPOD occupancy	Peak	934116	934176	3	+	.	From DlexA_m9_rdm_glu_merged_v6rzlog10p_chipsub_cutoff3.000000_cwt_peaks.gr
NC_000913	IPOD occupancy	Peak	936696	936756	3	+	.	From DlexA_m9_rdm_glu_merged_v6rzlog10p_chipsub_cutoff3.000000_cwt_peaks.gr
NC_000913	IPOD occupancy	Peak	937561	937621	3	+	.	From DlexA_m9_rdm_glu_merged_v6rzlog10p_chipsub_cutoff3.000000_cwt_peaks.gr
NC_000913	IPOD occupancy	Peak	938471	938531	3	+	.	From DlexA_m9_rdm_glu_merged_v6rzlog10p_chipsub_cutoff3.000000_cwt_peaks.gr
NC_000913	IPOD occupancy	Peak	940851	940911	3	+	.	From DlexA_m9_rdm_glu_merged_v6rzlog10p_chipsub_cutoff3.000000_cwt_peaks.gr
NC_000913	IPOD occupancy	Peak	942386	942446	3	+	.	From DlexA_m9_rdm_glu_merged_v6rzlog10p_chipsub_cutoff3.000000_cwt_peaks.gr
NC_000913	IPOD occupancy	Peak	943176	943236	3	+	.	From DlexA_m9_rdm_glu_merged_v6rzlog10p_chipsub_cutoff3.000000_cwt_peaks.gr
NC_000913	IPOD occupancy	Peak	943741	943801	3	+	.	From DlexA_m9_rdm_glu_merged_v6rzlog10p_chipsub_cutoff3.000000_cwt_peaks.gr
NC_000913	IPOD occupancy	Peak	945686	945746	3	+	.	From DlexA_m9_rdm_glu_merged_v6rzlog10p_chipsub_cutoff3.000000_cwt_peaks.gr
NC_000913	IPOD occupancy	Peak	947356	947416	3	+	.	From DlexA_m9_rdm_glu_merged_v6rzlog10p_chipsub_cutoff3.000000_cwt_peaks.gr
NC_000913	IPOD occupancy	Peak	947791	947851	3	+	.	From DlexA_m9_rdm_glu_merged_v6rzlog10p_chipsub_cutoff3.000000_cwt_peaks.gr
NC_000913	IPOD occupancy	Peak	948006	948066	3	+	.	From DlexA_m9_rdm_glu_merged_v6rzlog10p_chipsub_cutoff3.000000_cwt_peaks.gr
NC_000913	IPOD occupancy	Peak	948381	948441	3	+	.	From DlexA_m9_rdm_glu_merged_v6rzlog10p_chipsub_cutoff3.000000_cwt_peaks.gr
NC_000913	IPOD occupancy	Peak	948801	948861	3	+	.	From DlexA_m9_rdm_glu_merged_v6rzlog10p_chipsub_cutoff3.000000_cwt_peaks.gr
NC_000913	IPOD occupancy	Peak	950081	950141	3	+	.	From DlexA_m9_rdm_glu_merged_v6rzlog10p_chipsub_cutoff3.000000_cwt_peaks.gr
NC_000913	IPOD occupancy	Peak	952106	952166	3	+	.	From DlexA_m9_rdm_glu_merged_v6rzlog10p_chipsub_cutoff3.000000_cwt_peaks.gr
NC_000913	IPOD occupancy	Peak	956091	956151	3	+	.	From DlexA_m9_rdm_glu_merged_v6rzlog10p_chipsub_cutoff3.000000_cwt_peaks.gr
NC_000913	IPOD occupancy	Peak	956991	957051	3	+	.	From DlexA_m9_rdm_glu_merged_v6rzlog10p_chipsub_cutoff3.000000_cwt_peaks.gr
NC_000913	IPOD occupancy	Peak	958056	958116	3	+	.	From DlexA_m9_rdm_glu_merged_v6rzlog10p_chipsub_cutoff3.000000_cwt_peaks.gr
NC_000913	IPOD occupancy	Peak	958446	958506	3	+	.	From DlexA_m9_rdm_glu_merged_v6rzlog10p_chipsub_cutoff3.000000_cwt_peaks.gr
NC_000913	IPOD occupancy	Peak	960206	960266	3	+	.	From DlexA_m9_rdm_glu_merged_v6rzlog10p_chipsub_cutoff3.000000_cwt_peaks.gr
NC_000913	IPOD occupancy	Peak	960331	960391	3	+	.	From DlexA_m9_rdm_glu_merged_v6rzlog10p_chipsub_cutoff3.000000_cwt_peaks.gr
NC_000913	IPOD occupancy	Peak	961311	961371	3	+	.	From DlexA_m9_rdm_glu_merged_v6rzlog10p_chipsub_cutoff3.000000_cwt_peaks.gr
NC_000913	IPOD occupancy	Peak	965456	965516	3	+	.	From DlexA_m9_rdm_glu_merged_v6rzlog10p_chipsub_cutoff3.000000_cwt_peaks.gr
NC_000913	IPOD occupancy	Peak	966411	966471	3	+	.	From DlexA_m9_rdm_glu_merged_v6rzlog10p_chipsub_cutoff3.000000_cwt_peaks.gr
NC_000913	IPOD occupancy	Peak	969516	969576	3	+	.	From DlexA_m9_rdm_glu_merged_v6rzlog10p_chipsub_cutoff3.000000_cwt_peaks.gr
NC_000913	IPOD occupancy	Peak	969751	969811	3	+	.	From DlexA_m9_rdm_glu_merged_v6rzlog10p_chipsub_cutoff3.000000_cwt_peaks.gr
NC_000913	IPOD occupancy	Peak	971671	971731	3	+	.	From DlexA_m9_rdm_glu_merged_v6rzlog10p_chipsub_cutoff3.000000_cwt_peaks.gr
NC_000913	IPOD occupancy	Peak	976261	976321	3	+	.	From DlexA_m9_rdm_glu_merged_v6rzlog10p_chipsub_cutoff3.000000_cwt_peaks.gr
NC_000913	IPOD occupancy	Peak	984381	984441	3	+	.	From DlexA_m9_rdm_glu_merged_v6rzlog10p_chipsub_cutoff3.000000_cwt_peaks.gr
NC_000913	IPOD occupancy	Peak	985966	986026	3	+	.	From DlexA_m9_rdm_glu_merged_v6rzlog10p_chipsub_cutoff3.000000_cwt_peaks.gr
NC_000913	IPOD occupancy	Peak	986721	986781	3	+	.	From DlexA_m9_rdm_glu_merged_v6rzlog10p_chipsub_cutoff3.000000_cwt_peaks.gr
NC_000913	IPOD occupancy	Peak	992056	992116	3	+	.	From DlexA_m9_rdm_glu_merged_v6rzlog10p_chipsub_cutoff3.000000_cwt_peaks.gr
NC_000913	IPOD occupancy	Peak	995946	996006	3	+	.	From DlexA_m9_rdm_glu_merged_v6rzlog10p_chipsub_cutoff3.000000_cwt_peaks.gr
NC_000913	IPOD occupancy	Peak	997051	997111	3	+	.	From DlexA_m9_rdm_glu_merged_v6rzlog10p_chipsub_cutoff3.000000_cwt_peaks.gr
NC_000913	IPOD occupancy	Peak	997576	997636	3	+	.	From DlexA_m9_rdm_glu_merged_v6rzlog10p_chipsub_cutoff3.000000_cwt_peaks.gr
NC_000913	IPOD occupancy	Peak	997791	997851	3	+	.	From DlexA_m9_rdm_glu_merged_v6rzlog10p_chipsub_cutoff3.000000_cwt_peaks.gr
NC_000913	IPOD occupancy	Peak	998086	998146	3	+	.	From DlexA_m9_rdm_glu_merged_v6rzlog10p_chipsub_cutoff3.000000_cwt_peaks.gr
NC_000913	IPOD occupancy	Peak	998391	998451	3	+	.	From DlexA_m9_rdm_glu_merged_v6rzlog10p_chipsub_cutoff3.000000_cwt_peaks.gr
NC_000913	IPOD occupancy	Peak	998671	998731	3	+	.	From DlexA_m9_rdm_glu_merged_v6rzlog10p_chipsub_cutoff3.000000_cwt_peaks.gr
NC_000913	IPOD occupancy	Peak	999031	999091	3	+	.	From DlexA_m9_rdm_glu_merged_v6rzlog10p_chipsub_cutoff3.000000_cwt_peaks.gr
NC_000913	IPOD occupancy	Peak	999726	999786	3	+	.	From DlexA_m9_rdm_glu_merged_v6rzlog10p_chipsub_cutoff3.000000_cwt_peaks.gr
NC_000913	IPOD occupancy	Peak	1000096	1000156	3	+	.	From DlexA_m9_rdm_glu_merged_v6rzlog10p_chipsub_cutoff3.000000_cwt_peaks.gr
NC_000913	IPOD occupancy	Peak	1001546	1001606	3	+	.	From DlexA_m9_rdm_glu_merged_v6rzlog10p_chipsub_cutoff3.000000_cwt_peaks.gr
NC_000913	IPOD occupancy	Peak	1002426	1002486	3	+	.	From DlexA_m9_rdm_glu_merged_v6rzlog10p_chipsub_cutoff3.000000_cwt_peaks.gr
NC_000913	IPOD occupancy	Peak	1004071	1004131	3	+	.	From DlexA_m9_rdm_glu_merged_v6rzlog10p_chipsub_cutoff3.000000_cwt_peaks.gr
NC_000913	IPOD occupancy	Peak	1005231	1005291	3	+	.	From DlexA_m9_rdm_glu_merged_v6rzlog10p_chipsub_cutoff3.000000_cwt_peaks.gr
NC_000913	IPOD occupancy	Peak	1011321	1011381	3	+	.	From DlexA_m9_rdm_glu_merged_v6rzlog10p_chipsub_cutoff3.000000_cwt_peaks.gr
NC_000913	IPOD occupancy	Peak	1012781	1012841	3	+	.	From DlexA_m9_rdm_glu_merged_v6rzlog10p_chipsub_cutoff3.000000_cwt_peaks.gr
NC_000913	IPOD occupancy	Peak	1014221	1014281	3	+	.	From DlexA_m9_rdm_glu_merged_v6rzlog10p_chipsub_cutoff3.000000_cwt_peaks.gr
NC_000913	IPOD occupancy	Peak	1020596	1020656	3	+	.	From DlexA_m9_rdm_glu_merged_v6rzlog10p_chipsub_cutoff3.000000_cwt_peaks.gr
NC_000913	IPOD occupancy	Peak	1021906	1021966	3	+	.	From DlexA_m9_rdm_glu_merged_v6rzlog10p_chipsub_cutoff3.000000_cwt_peaks.gr
NC_000913	IPOD occupancy	Peak	1023466	1023526	3	+	.	From DlexA_m9_rdm_glu_merged_v6rzlog10p_chipsub_cutoff3.000000_cwt_peaks.gr
NC_000913	IPOD occupancy	Peak	1023866	1023926	3	+	.	From DlexA_m9_rdm_glu_merged_v6rzlog10p_chipsub_cutoff3.000000_cwt_peaks.gr
NC_000913	IPOD occupancy	Peak	1027806	1027866	3	+	.	From DlexA_m9_rdm_glu_merged_v6rzlog10p_chipsub_cutoff3.000000_cwt_peaks.gr
NC_000913	IPOD occupancy	Peak	1040566	1040626	3	+	.	From DlexA_m9_rdm_glu_merged_v6rzlog10p_chipsub_cutoff3.000000_cwt_peaks.gr
NC_000913	IPOD occupancy	Peak	1041401	1041461	3	+	.	From DlexA_m9_rdm_glu_merged_v6rzlog10p_chipsub_cutoff3.000000_cwt_peaks.gr
NC_000913	IPOD occupancy	Peak	1042466	1042526	3	+	.	From DlexA_m9_rdm_glu_merged_v6rzlog10p_chipsub_cutoff3.000000_cwt_peaks.gr
NC_000913	IPOD occupancy	Peak	1043446	1043506	3	+	.	From DlexA_m9_rdm_glu_merged_v6rzlog10p_chipsub_cutoff3.000000_cwt_peaks.gr
NC_000913	IPOD occupancy	Peak	1044301	1044361	3	+	.	From DlexA_m9_rdm_glu_merged_v6rzlog10p_chipsub_cutoff3.000000_cwt_peaks.gr
NC_000913	IPOD occupancy	Peak	1045796	1045856	3	+	.	From DlexA_m9_rdm_glu_merged_v6rzlog10p_chipsub_cutoff3.000000_cwt_peaks.gr
NC_000913	IPOD occupancy	Peak	1047116	1047176	3	+	.	From DlexA_m9_rdm_glu_merged_v6rzlog10p_chipsub_cutoff3.000000_cwt_peaks.gr
NC_000913	IPOD occupancy	Peak	1049996	1050056	3	+	.	From DlexA_m9_rdm_glu_merged_v6rzlog10p_chipsub_cutoff3.000000_cwt_peaks.gr
NC_000913	IPOD occupancy	Peak	1050716	1050776	3	+	.	From DlexA_m9_rdm_glu_merged_v6rzlog10p_chipsub_cutoff3.000000_cwt_peaks.gr
NC_000913	IPOD occupancy	Peak	1052356	1052416	3	+	.	From DlexA_m9_rdm_glu_merged_v6rzlog10p_chipsub_cutoff3.000000_cwt_peaks.gr
NC_000913	IPOD occupancy	Peak	1052826	1052886	3	+	.	From DlexA_m9_rdm_glu_merged_v6rzlog10p_chipsub_cutoff3.000000_cwt_peaks.gr
NC_000913	IPOD occupancy	Peak	1053196	1053256	3	+	.	From DlexA_m9_rdm_glu_merged_v6rzlog10p_chipsub_cutoff3.000000_cwt_peaks.gr
NC_000913	IPOD occupancy	Peak	1053721	1053781	3	+	.	From DlexA_m9_rdm_glu_merged_v6rzlog10p_chipsub_cutoff3.000000_cwt_peaks.gr
NC_000913	IPOD occupancy	Peak	1058686	1058746	3	+	.	From DlexA_m9_rdm_glu_merged_v6rzlog10p_chipsub_cutoff3.000000_cwt_peaks.gr
NC_000913	IPOD occupancy	Peak	1059151	1059211	3	+	.	From DlexA_m9_rdm_glu_merged_v6rzlog10p_chipsub_cutoff3.000000_cwt_peaks.gr
NC_000913	IPOD occupancy	Peak	1062826	1062886	3	+	.	From DlexA_m9_rdm_glu_merged_v6rzlog10p_chipsub_cutoff3.000000_cwt_peaks.gr
NC_000913	IPOD occupancy	Peak	1063306	1063366	3	+	.	From DlexA_m9_rdm_glu_merged_v6rzlog10p_chipsub_cutoff3.000000_cwt_peaks.gr
NC_000913	IPOD occupancy	Peak	1064011	1064071	3	+	.	From DlexA_m9_rdm_glu_merged_v6rzlog10p_chipsub_cutoff3.000000_cwt_peaks.gr
NC_000913	IPOD occupancy	Peak	1064256	1064316	3	+	.	From DlexA_m9_rdm_glu_merged_v6rzlog10p_chipsub_cutoff3.000000_cwt_peaks.gr
NC_000913	IPOD occupancy	Peak	1064436	1064496	3	+	.	From DlexA_m9_rdm_glu_merged_v6rzlog10p_chipsub_cutoff3.000000_cwt_peaks.gr
NC_000913	IPOD occupancy	Peak	1064601	1064661	3	+	.	From DlexA_m9_rdm_glu_merged_v6rzlog10p_chipsub_cutoff3.000000_cwt_peaks.gr
NC_000913	IPOD occupancy	Peak	1064781	1064841	3	+	.	From DlexA_m9_rdm_glu_merged_v6rzlog10p_chipsub_cutoff3.000000_cwt_peaks.gr
NC_000913	IPOD occupancy	Peak	1064926	1064986	3	+	.	From DlexA_m9_rdm_glu_merged_v6rzlog10p_chipsub_cutoff3.000000_cwt_peaks.gr
NC_000913	IPOD occupancy	Peak	1065271	1065331	3	+	.	From DlexA_m9_rdm_glu_merged_v6rzlog10p_chipsub_cutoff3.000000_cwt_peaks.gr
NC_000913	IPOD occupancy	Peak	1067776	1067936	3	+	.	From DlexA_m9_rdm_glu_merged_v6rzlog10p_chipsub_cutoff3.000000_cwt_peaks.gr
NC_000913	IPOD occupancy	Peak	1068376	1068436	3	+	.	From DlexA_m9_rdm_glu_merged_v6rzlog10p_chipsub_cutoff3.000000_cwt_peaks.gr
NC_000913	IPOD occupancy	Peak	1072021	1072081	3	+	.	From DlexA_m9_rdm_glu_merged_v6rzlog10p_chipsub_cutoff3.000000_cwt_peaks.gr
NC_000913	IPOD occupancy	Peak	1082191	1082251	3	+	.	From DlexA_m9_rdm_glu_merged_v6rzlog10p_chipsub_cutoff3.000000_cwt_peaks.gr
NC_000913	IPOD occupancy	Peak	1084866	1084926	3	+	.	From DlexA_m9_rdm_glu_merged_v6rzlog10p_chipsub_cutoff3.000000_cwt_peaks.gr
NC_000913	IPOD occupancy	Peak	1086386	1086446	3	+	.	From DlexA_m9_rdm_glu_merged_v6rzlog10p_chipsub_cutoff3.000000_cwt_peaks.gr
NC_000913	IPOD occupancy	Peak	1086486	1086546	3	+	.	From DlexA_m9_rdm_glu_merged_v6rzlog10p_chipsub_cutoff3.000000_cwt_peaks.gr
NC_000913	IPOD occupancy	Peak	1086696	1086756	3	+	.	From DlexA_m9_rdm_glu_merged_v6rzlog10p_chipsub_cutoff3.000000_cwt_peaks.gr
NC_000913	IPOD occupancy	Peak	1087051	1087111	3	+	.	From DlexA_m9_rdm_glu_merged_v6rzlog10p_chipsub_cutoff3.000000_cwt_peaks.gr
NC_000913	IPOD occupancy	Peak	1087886	1087946	3	+	.	From DlexA_m9_rdm_glu_merged_v6rzlog10p_chipsub_cutoff3.000000_cwt_peaks.gr
NC_000913	IPOD occupancy	Peak	1088051	1088111	3	+	.	From DlexA_m9_rdm_glu_merged_v6rzlog10p_chipsub_cutoff3.000000_cwt_peaks.gr
NC_000913	IPOD occupancy	Peak	1088216	1088276	3	+	.	From DlexA_m9_rdm_glu_merged_v6rzlog10p_chipsub_cutoff3.000000_cwt_peaks.gr
NC_000913	IPOD occupancy	Peak	1088856	1088916	3	+	.	From DlexA_m9_rdm_glu_merged_v6rzlog10p_chipsub_cutoff3.000000_cwt_peaks.gr
NC_000913	IPOD occupancy	Peak	1088951	1089011	3	+	.	From DlexA_m9_rdm_glu_merged_v6rzlog10p_chipsub_cutoff3.000000_cwt_peaks.gr
NC_000913	IPOD occupancy	Peak	1089036	1089096	3	+	.	From DlexA_m9_rdm_glu_merged_v6rzlog10p_chipsub_cutoff3.000000_cwt_peaks.gr
NC_000913	IPOD occupancy	Peak	1089861	1089921	3	+	.	From DlexA_m9_rdm_glu_merged_v6rzlog10p_chipsub_cutoff3.000000_cwt_peaks.gr
NC_000913	IPOD occupancy	Peak	1090121	1090181	3	+	.	From DlexA_m9_rdm_glu_merged_v6rzlog10p_chipsub_cutoff3.000000_cwt_peaks.gr
NC_000913	IPOD occupancy	Peak	1090866	1090926	3	+	.	From DlexA_m9_rdm_glu_merged_v6rzlog10p_chipsub_cutoff3.000000_cwt_peaks.gr
NC_000913	IPOD occupancy	Peak	1091266	1091326	3	+	.	From DlexA_m9_rdm_glu_merged_v6rzlog10p_chipsub_cutoff3.000000_cwt_peaks.gr
NC_000913	IPOD occupancy	Peak	1091391	1091451	3	+	.	From DlexA_m9_rdm_glu_merged_v6rzlog10p_chipsub_cutoff3.000000_cwt_peaks.gr
NC_000913	IPOD occupancy	Peak	1092011	1092071	3	+	.	From DlexA_m9_rdm_glu_merged_v6rzlog10p_chipsub_cutoff3.000000_cwt_peaks.gr
NC_000913	IPOD occupancy	Peak	1092286	1092346	3	+	.	From DlexA_m9_rdm_glu_merged_v6rzlog10p_chipsub_cutoff3.000000_cwt_peaks.gr
NC_000913	IPOD occupancy	Peak	1092651	1092711	3	+	.	From DlexA_m9_rdm_glu_merged_v6rzlog10p_chipsub_cutoff3.000000_cwt_peaks.gr
NC_000913	IPOD occupancy	Peak	1093021	1093081	3	+	.	From DlexA_m9_rdm_glu_merged_v6rzlog10p_chipsub_cutoff3.000000_cwt_peaks.gr
NC_000913	IPOD occupancy	Peak	1093116	1093176	3	+	.	From DlexA_m9_rdm_glu_merged_v6rzlog10p_chipsub_cutoff3.000000_cwt_peaks.gr
NC_000913	IPOD occupancy	Peak	1093216	1093276	3	+	.	From DlexA_m9_rdm_glu_merged_v6rzlog10p_chipsub_cutoff3.000000_cwt_peaks.gr
NC_000913	IPOD occupancy	Peak	1093601	1093661	3	+	.	From DlexA_m9_rdm_glu_merged_v6rzlog10p_chipsub_cutoff3.000000_cwt_peaks.gr
NC_000913	IPOD occupancy	Peak	1095401	1095461	3	+	.	From DlexA_m9_rdm_glu_merged_v6rzlog10p_chipsub_cutoff3.000000_cwt_peaks.gr
NC_000913	IPOD occupancy	Peak	1095681	1095741	3	+	.	From DlexA_m9_rdm_glu_merged_v6rzlog10p_chipsub_cutoff3.000000_cwt_peaks.gr
NC_000913	IPOD occupancy	Peak	1095856	1095916	3	+	.	From DlexA_m9_rdm_glu_merged_v6rzlog10p_chipsub_cutoff3.000000_cwt_peaks.gr
NC_000913	IPOD occupancy	Peak	1096861	1096921	3	+	.	From DlexA_m9_rdm_glu_merged_v6rzlog10p_chipsub_cutoff3.000000_cwt_peaks.gr
NC_000913	IPOD occupancy	Peak	1097346	1097406	3	+	.	From DlexA_m9_rdm_glu_merged_v6rzlog10p_chipsub_cutoff3.000000_cwt_peaks.gr
NC_000913	IPOD occupancy	Peak	1098471	1098531	3	+	.	From DlexA_m9_rdm_glu_merged_v6rzlog10p_chipsub_cutoff3.000000_cwt_peaks.gr
NC_000913	IPOD occupancy	Peak	1101946	1102006	3	+	.	From DlexA_m9_rdm_glu_merged_v6rzlog10p_chipsub_cutoff3.000000_cwt_peaks.gr
NC_000913	IPOD occupancy	Peak	1102926	1102986	3	+	.	From DlexA_m9_rdm_glu_merged_v6rzlog10p_chipsub_cutoff3.000000_cwt_peaks.gr
NC_000913	IPOD occupancy	Peak	1103146	1103206	3	+	.	From DlexA_m9_rdm_glu_merged_v6rzlog10p_chipsub_cutoff3.000000_cwt_peaks.gr
NC_000913	IPOD occupancy	Peak	1103366	1103426	3	+	.	From DlexA_m9_rdm_glu_merged_v6rzlog10p_chipsub_cutoff3.000000_cwt_peaks.gr
NC_000913	IPOD occupancy	Peak	1103516	1103576	3	+	.	From DlexA_m9_rdm_glu_merged_v6rzlog10p_chipsub_cutoff3.000000_cwt_peaks.gr
NC_000913	IPOD occupancy	Peak	1103756	1103816	3	+	.	From DlexA_m9_rdm_glu_merged_v6rzlog10p_chipsub_cutoff3.000000_cwt_peaks.gr
NC_000913	IPOD occupancy	Peak	1104026	1104086	3	+	.	From DlexA_m9_rdm_glu_merged_v6rzlog10p_chipsub_cutoff3.000000_cwt_peaks.gr
NC_000913	IPOD occupancy	Peak	1104881	1104941	3	+	.	From DlexA_m9_rdm_glu_merged_v6rzlog10p_chipsub_cutoff3.000000_cwt_peaks.gr
NC_000913	IPOD occupancy	Peak	1105646	1105706	3	+	.	From DlexA_m9_rdm_glu_merged_v6rzlog10p_chipsub_cutoff3.000000_cwt_peaks.gr
NC_000913	IPOD occupancy	Peak	1107011	1107071	3	+	.	From DlexA_m9_rdm_glu_merged_v6rzlog10p_chipsub_cutoff3.000000_cwt_peaks.gr
NC_000913	IPOD occupancy	Peak	1108291	1108351	3	+	.	From DlexA_m9_rdm_glu_merged_v6rzlog10p_chipsub_cutoff3.000000_cwt_peaks.gr
NC_000913	IPOD occupancy	Peak	1108416	1108476	3	+	.	From DlexA_m9_rdm_glu_merged_v6rzlog10p_chipsub_cutoff3.000000_cwt_peaks.gr
NC_000913	IPOD occupancy	Peak	1108816	1108876	3	+	.	From DlexA_m9_rdm_glu_merged_v6rzlog10p_chipsub_cutoff3.000000_cwt_peaks.gr
NC_000913	IPOD occupancy	Peak	1108936	1108996	3	+	.	From DlexA_m9_rdm_glu_merged_v6rzlog10p_chipsub_cutoff3.000000_cwt_peaks.gr
NC_000913	IPOD occupancy	Peak	1111361	1111421	3	+	.	From DlexA_m9_rdm_glu_merged_v6rzlog10p_chipsub_cutoff3.000000_cwt_peaks.gr
NC_000913	IPOD occupancy	Peak	1113306	1113366	3	+	.	From DlexA_m9_rdm_glu_merged_v6rzlog10p_chipsub_cutoff3.000000_cwt_peaks.gr
NC_000913	IPOD occupancy	Peak	1117441	1117501	3	+	.	From DlexA_m9_rdm_glu_merged_v6rzlog10p_chipsub_cutoff3.000000_cwt_peaks.gr
NC_000913	IPOD occupancy	Peak	1117806	1117866	3	+	.	From DlexA_m9_rdm_glu_merged_v6rzlog10p_chipsub_cutoff3.000000_cwt_peaks.gr
NC_000913	IPOD occupancy	Peak	1118996	1119056	3	+	.	From DlexA_m9_rdm_glu_merged_v6rzlog10p_chipsub_cutoff3.000000_cwt_peaks.gr
NC_000913	IPOD occupancy	Peak	1119126	1119186	3	+	.	From DlexA_m9_rdm_glu_merged_v6rzlog10p_chipsub_cutoff3.000000_cwt_peaks.gr
NC_000913	IPOD occupancy	Peak	1119346	1119406	3	+	.	From DlexA_m9_rdm_glu_merged_v6rzlog10p_chipsub_cutoff3.000000_cwt_peaks.gr
NC_000913	IPOD occupancy	Peak	1123156	1123216	3	+	.	From DlexA_m9_rdm_glu_merged_v6rzlog10p_chipsub_cutoff3.000000_cwt_peaks.gr
NC_000913	IPOD occupancy	Peak	1145891	1145951	3	+	.	From DlexA_m9_rdm_glu_merged_v6rzlog10p_chipsub_cutoff3.000000_cwt_peaks.gr
NC_000913	IPOD occupancy	Peak	1156891	1156951	3	+	.	From DlexA_m9_rdm_glu_merged_v6rzlog10p_chipsub_cutoff3.000000_cwt_peaks.gr
NC_000913	IPOD occupancy	Peak	1161141	1161201	3	+	.	From DlexA_m9_rdm_glu_merged_v6rzlog10p_chipsub_cutoff3.000000_cwt_peaks.gr
NC_000913	IPOD occupancy	Peak	1161626	1161686	3	+	.	From DlexA_m9_rdm_glu_merged_v6rzlog10p_chipsub_cutoff3.000000_cwt_peaks.gr
NC_000913	IPOD occupancy	Peak	1167241	1167301	3	+	.	From DlexA_m9_rdm_glu_merged_v6rzlog10p_chipsub_cutoff3.000000_cwt_peaks.gr
NC_000913	IPOD occupancy	Peak	1168951	1169011	3	+	.	From DlexA_m9_rdm_glu_merged_v6rzlog10p_chipsub_cutoff3.000000_cwt_peaks.gr
NC_000913	IPOD occupancy	Peak	1169296	1169356	3	+	.	From DlexA_m9_rdm_glu_merged_v6rzlog10p_chipsub_cutoff3.000000_cwt_peaks.gr
NC_000913	IPOD occupancy	Peak	1174006	1174066	3	+	.	From DlexA_m9_rdm_glu_merged_v6rzlog10p_chipsub_cutoff3.000000_cwt_peaks.gr
NC_000913	IPOD occupancy	Peak	1178381	1178441	3	+	.	From DlexA_m9_rdm_glu_merged_v6rzlog10p_chipsub_cutoff3.000000_cwt_peaks.gr
NC_000913	IPOD occupancy	Peak	1180551	1180611	3	+	.	From DlexA_m9_rdm_glu_merged_v6rzlog10p_chipsub_cutoff3.000000_cwt_peaks.gr
NC_000913	IPOD occupancy	Peak	1180801	1180861	3	+	.	From DlexA_m9_rdm_glu_merged_v6rzlog10p_chipsub_cutoff3.000000_cwt_peaks.gr
NC_000913	IPOD occupancy	Peak	1189546	1189606	3	+	.	From DlexA_m9_rdm_glu_merged_v6rzlog10p_chipsub_cutoff3.000000_cwt_peaks.gr
NC_000913	IPOD occupancy	Peak	1189986	1190046	3	+	.	From DlexA_m9_rdm_glu_merged_v6rzlog10p_chipsub_cutoff3.000000_cwt_peaks.gr
NC_000913	IPOD occupancy	Peak	1191586	1191646	3	+	.	From DlexA_m9_rdm_glu_merged_v6rzlog10p_chipsub_cutoff3.000000_cwt_peaks.gr
NC_000913	IPOD occupancy	Peak	1196606	1196666	3	+	.	From DlexA_m9_rdm_glu_merged_v6rzlog10p_chipsub_cutoff3.000000_cwt_peaks.gr
NC_000913	IPOD occupancy	Peak	1197251	1197311	3	+	.	From DlexA_m9_rdm_glu_merged_v6rzlog10p_chipsub_cutoff3.000000_cwt_peaks.gr
NC_000913	IPOD occupancy	Peak	1197511	1197571	3	+	.	From DlexA_m9_rdm_glu_merged_v6rzlog10p_chipsub_cutoff3.000000_cwt_peaks.gr
NC_000913	IPOD occupancy	Peak	1197821	1197881	3	+	.	From DlexA_m9_rdm_glu_merged_v6rzlog10p_chipsub_cutoff3.000000_cwt_peaks.gr
NC_000913	IPOD occupancy	Peak	1198046	1198106	3	+	.	From DlexA_m9_rdm_glu_merged_v6rzlog10p_chipsub_cutoff3.000000_cwt_peaks.gr
NC_000913	IPOD occupancy	Peak	1198286	1198346	3	+	.	From DlexA_m9_rdm_glu_merged_v6rzlog10p_chipsub_cutoff3.000000_cwt_peaks.gr
NC_000913	IPOD occupancy	Peak	1198426	1198486	3	+	.	From DlexA_m9_rdm_glu_merged_v6rzlog10p_chipsub_cutoff3.000000_cwt_peaks.gr
NC_000913	IPOD occupancy	Peak	1198601	1198661	3	+	.	From DlexA_m9_rdm_glu_merged_v6rzlog10p_chipsub_cutoff3.000000_cwt_peaks.gr
NC_000913	IPOD occupancy	Peak	1198856	1198916	3	+	.	From DlexA_m9_rdm_glu_merged_v6rzlog10p_chipsub_cutoff3.000000_cwt_peaks.gr
NC_000913	IPOD occupancy	Peak	1198991	1199051	3	+	.	From DlexA_m9_rdm_glu_merged_v6rzlog10p_chipsub_cutoff3.000000_cwt_peaks.gr
NC_000913	IPOD occupancy	Peak	1199151	1199211	3	+	.	From DlexA_m9_rdm_glu_merged_v6rzlog10p_chipsub_cutoff3.000000_cwt_peaks.gr
NC_000913	IPOD occupancy	Peak	1199251	1199311	3	+	.	From DlexA_m9_rdm_glu_merged_v6rzlog10p_chipsub_cutoff3.000000_cwt_peaks.gr
NC_000913	IPOD occupancy	Peak	1199356	1199416	3	+	.	From DlexA_m9_rdm_glu_merged_v6rzlog10p_chipsub_cutoff3.000000_cwt_peaks.gr
NC_000913	IPOD occupancy	Peak	1200731	1200791	3	+	.	From DlexA_m9_rdm_glu_merged_v6rzlog10p_chipsub_cutoff3.000000_cwt_peaks.gr
NC_000913	IPOD occupancy	Peak	1201011	1201071	3	+	.	From DlexA_m9_rdm_glu_merged_v6rzlog10p_chipsub_cutoff3.000000_cwt_peaks.gr
NC_000913	IPOD occupancy	Peak	1202246	1202306	3	+	.	From DlexA_m9_rdm_glu_merged_v6rzlog10p_chipsub_cutoff3.000000_cwt_peaks.gr
NC_000913	IPOD occupancy	Peak	1202506	1202566	3	+	.	From DlexA_m9_rdm_glu_merged_v6rzlog10p_chipsub_cutoff3.000000_cwt_peaks.gr
NC_000913	IPOD occupancy	Peak	1202651	1202711	3	+	.	From DlexA_m9_rdm_glu_merged_v6rzlog10p_chipsub_cutoff3.000000_cwt_peaks.gr
NC_000913	IPOD occupancy	Peak	1207851	1207911	3	+	.	From DlexA_m9_rdm_glu_merged_v6rzlog10p_chipsub_cutoff3.000000_cwt_peaks.gr
NC_000913	IPOD occupancy	Peak	1207976	1208036	3	+	.	From DlexA_m9_rdm_glu_merged_v6rzlog10p_chipsub_cutoff3.000000_cwt_peaks.gr
NC_000913	IPOD occupancy	Peak	1208541	1208601	3	+	.	From DlexA_m9_rdm_glu_merged_v6rzlog10p_chipsub_cutoff3.000000_cwt_peaks.gr
NC_000913	IPOD occupancy	Peak	1209076	1209136	3	+	.	From DlexA_m9_rdm_glu_merged_v6rzlog10p_chipsub_cutoff3.000000_cwt_peaks.gr
NC_000913	IPOD occupancy	Peak	1209271	1209331	3	+	.	From DlexA_m9_rdm_glu_merged_v6rzlog10p_chipsub_cutoff3.000000_cwt_peaks.gr
NC_000913	IPOD occupancy	Peak	1210696	1210856	3	+	.	From DlexA_m9_rdm_glu_merged_v6rzlog10p_chipsub_cutoff3.000000_cwt_peaks.gr
NC_000913	IPOD occupancy	Peak	1210981	1211041	3	+	.	From DlexA_m9_rdm_glu_merged_v6rzlog10p_chipsub_cutoff3.000000_cwt_peaks.gr
NC_000913	IPOD occupancy	Peak	1211141	1211201	3	+	.	From DlexA_m9_rdm_glu_merged_v6rzlog10p_chipsub_cutoff3.000000_cwt_peaks.gr
NC_000913	IPOD occupancy	Peak	1211276	1211336	3	+	.	From DlexA_m9_rdm_glu_merged_v6rzlog10p_chipsub_cutoff3.000000_cwt_peaks.gr
NC_000913	IPOD occupancy	Peak	1211626	1211686	3	+	.	From DlexA_m9_rdm_glu_merged_v6rzlog10p_chipsub_cutoff3.000000_cwt_peaks.gr
NC_000913	IPOD occupancy	Peak	1211806	1211866	3	+	.	From DlexA_m9_rdm_glu_merged_v6rzlog10p_chipsub_cutoff3.000000_cwt_peaks.gr
NC_000913	IPOD occupancy	Peak	1211886	1211986	3	+	.	From DlexA_m9_rdm_glu_merged_v6rzlog10p_chipsub_cutoff3.000000_cwt_peaks.gr
NC_000913	IPOD occupancy	Peak	1212206	1212266	3	+	.	From DlexA_m9_rdm_glu_merged_v6rzlog10p_chipsub_cutoff3.000000_cwt_peaks.gr
NC_000913	IPOD occupancy	Peak	1212366	1212426	3	+	.	From DlexA_m9_rdm_glu_merged_v6rzlog10p_chipsub_cutoff3.000000_cwt_peaks.gr
NC_000913	IPOD occupancy	Peak	1212521	1212581	3	+	.	From DlexA_m9_rdm_glu_merged_v6rzlog10p_chipsub_cutoff3.000000_cwt_peaks.gr
NC_000913	IPOD occupancy	Peak	1212726	1212786	3	+	.	From DlexA_m9_rdm_glu_merged_v6rzlog10p_chipsub_cutoff3.000000_cwt_peaks.gr
NC_000913	IPOD occupancy	Peak	1213691	1213751	3	+	.	From DlexA_m9_rdm_glu_merged_v6rzlog10p_chipsub_cutoff3.000000_cwt_peaks.gr
NC_000913	IPOD occupancy	Peak	1215656	1215716	3	+	.	From DlexA_m9_rdm_glu_merged_v6rzlog10p_chipsub_cutoff3.000000_cwt_peaks.gr
NC_000913	IPOD occupancy	Peak	1216136	1216196	3	+	.	From DlexA_m9_rdm_glu_merged_v6rzlog10p_chipsub_cutoff3.000000_cwt_peaks.gr
NC_000913	IPOD occupancy	Peak	1216366	1216426	3	+	.	From DlexA_m9_rdm_glu_merged_v6rzlog10p_chipsub_cutoff3.000000_cwt_peaks.gr
NC_000913	IPOD occupancy	Peak	1216506	1216566	3	+	.	From DlexA_m9_rdm_glu_merged_v6rzlog10p_chipsub_cutoff3.000000_cwt_peaks.gr
NC_000913	IPOD occupancy	Peak	1216626	1216686	3	+	.	From DlexA_m9_rdm_glu_merged_v6rzlog10p_chipsub_cutoff3.000000_cwt_peaks.gr
NC_000913	IPOD occupancy	Peak	1216736	1216796	3	+	.	From DlexA_m9_rdm_glu_merged_v6rzlog10p_chipsub_cutoff3.000000_cwt_peaks.gr
NC_000913	IPOD occupancy	Peak	1216906	1216966	3	+	.	From DlexA_m9_rdm_glu_merged_v6rzlog10p_chipsub_cutoff3.000000_cwt_peaks.gr
NC_000913	IPOD occupancy	Peak	1217161	1217221	3	+	.	From DlexA_m9_rdm_glu_merged_v6rzlog10p_chipsub_cutoff3.000000_cwt_peaks.gr
NC_000913	IPOD occupancy	Peak	1217441	1217501	3	+	.	From DlexA_m9_rdm_glu_merged_v6rzlog10p_chipsub_cutoff3.000000_cwt_peaks.gr
NC_000913	IPOD occupancy	Peak	1217701	1217761	3	+	.	From DlexA_m9_rdm_glu_merged_v6rzlog10p_chipsub_cutoff3.000000_cwt_peaks.gr
NC_000913	IPOD occupancy	Peak	1217881	1217941	3	+	.	From DlexA_m9_rdm_glu_merged_v6rzlog10p_chipsub_cutoff3.000000_cwt_peaks.gr
NC_000913	IPOD occupancy	Peak	1217971	1218031	3	+	.	From DlexA_m9_rdm_glu_merged_v6rzlog10p_chipsub_cutoff3.000000_cwt_peaks.gr
NC_000913	IPOD occupancy	Peak	1218191	1218251	3	+	.	From DlexA_m9_rdm_glu_merged_v6rzlog10p_chipsub_cutoff3.000000_cwt_peaks.gr
NC_000913	IPOD occupancy	Peak	1219146	1219206	3	+	.	From DlexA_m9_rdm_glu_merged_v6rzlog10p_chipsub_cutoff3.000000_cwt_peaks.gr
NC_000913	IPOD occupancy	Peak	1219451	1219511	3	+	.	From DlexA_m9_rdm_glu_merged_v6rzlog10p_chipsub_cutoff3.000000_cwt_peaks.gr
NC_000913	IPOD occupancy	Peak	1219876	1219936	3	+	.	From DlexA_m9_rdm_glu_merged_v6rzlog10p_chipsub_cutoff3.000000_cwt_peaks.gr
NC_000913	IPOD occupancy	Peak	1220051	1220111	3	+	.	From DlexA_m9_rdm_glu_merged_v6rzlog10p_chipsub_cutoff3.000000_cwt_peaks.gr
NC_000913	IPOD occupancy	Peak	1220296	1220356	3	+	.	From DlexA_m9_rdm_glu_merged_v6rzlog10p_chipsub_cutoff3.000000_cwt_peaks.gr
NC_000913	IPOD occupancy	Peak	1220391	1220451	3	+	.	From DlexA_m9_rdm_glu_merged_v6rzlog10p_chipsub_cutoff3.000000_cwt_peaks.gr
NC_000913	IPOD occupancy	Peak	1220516	1220576	3	+	.	From DlexA_m9_rdm_glu_merged_v6rzlog10p_chipsub_cutoff3.000000_cwt_peaks.gr
NC_000913	IPOD occupancy	Peak	1220666	1220726	3	+	.	From DlexA_m9_rdm_glu_merged_v6rzlog10p_chipsub_cutoff3.000000_cwt_peaks.gr
NC_000913	IPOD occupancy	Peak	1220881	1220941	3	+	.	From DlexA_m9_rdm_glu_merged_v6rzlog10p_chipsub_cutoff3.000000_cwt_peaks.gr
NC_000913	IPOD occupancy	Peak	1223016	1223076	3	+	.	From DlexA_m9_rdm_glu_merged_v6rzlog10p_chipsub_cutoff3.000000_cwt_peaks.gr
NC_000913	IPOD occupancy	Peak	1223536	1223596	3	+	.	From DlexA_m9_rdm_glu_merged_v6rzlog10p_chipsub_cutoff3.000000_cwt_peaks.gr
NC_000913	IPOD occupancy	Peak	1224051	1224111	3	+	.	From DlexA_m9_rdm_glu_merged_v6rzlog10p_chipsub_cutoff3.000000_cwt_peaks.gr
NC_000913	IPOD occupancy	Peak	1226716	1226776	3	+	.	From DlexA_m9_rdm_glu_merged_v6rzlog10p_chipsub_cutoff3.000000_cwt_peaks.gr
NC_000913	IPOD occupancy	Peak	1226931	1226991	3	+	.	From DlexA_m9_rdm_glu_merged_v6rzlog10p_chipsub_cutoff3.000000_cwt_peaks.gr
NC_000913	IPOD occupancy	Peak	1227186	1227246	3	+	.	From DlexA_m9_rdm_glu_merged_v6rzlog10p_chipsub_cutoff3.000000_cwt_peaks.gr
NC_000913	IPOD occupancy	Peak	1227286	1227346	3	+	.	From DlexA_m9_rdm_glu_merged_v6rzlog10p_chipsub_cutoff3.000000_cwt_peaks.gr
NC_000913	IPOD occupancy	Peak	1229401	1229461	3	+	.	From DlexA_m9_rdm_glu_merged_v6rzlog10p_chipsub_cutoff3.000000_cwt_peaks.gr
NC_000913	IPOD occupancy	Peak	1229541	1229601	3	+	.	From DlexA_m9_rdm_glu_merged_v6rzlog10p_chipsub_cutoff3.000000_cwt_peaks.gr
NC_000913	IPOD occupancy	Peak	1229671	1229731	3	+	.	From DlexA_m9_rdm_glu_merged_v6rzlog10p_chipsub_cutoff3.000000_cwt_peaks.gr
NC_000913	IPOD occupancy	Peak	1229876	1229936	3	+	.	From DlexA_m9_rdm_glu_merged_v6rzlog10p_chipsub_cutoff3.000000_cwt_peaks.gr
NC_000913	IPOD occupancy	Peak	1230051	1230206	3	+	.	From DlexA_m9_rdm_glu_merged_v6rzlog10p_chipsub_cutoff3.000000_cwt_peaks.gr
NC_000913	IPOD occupancy	Peak	1230391	1230451	3	+	.	From DlexA_m9_rdm_glu_merged_v6rzlog10p_chipsub_cutoff3.000000_cwt_peaks.gr
NC_000913	IPOD occupancy	Peak	1230506	1230566	3	+	.	From DlexA_m9_rdm_glu_merged_v6rzlog10p_chipsub_cutoff3.000000_cwt_peaks.gr
NC_000913	IPOD occupancy	Peak	1230696	1230756	3	+	.	From DlexA_m9_rdm_glu_merged_v6rzlog10p_chipsub_cutoff3.000000_cwt_peaks.gr
NC_000913	IPOD occupancy	Peak	1236826	1236886	3	+	.	From DlexA_m9_rdm_glu_merged_v6rzlog10p_chipsub_cutoff3.000000_cwt_peaks.gr
NC_000913	IPOD occupancy	Peak	1237356	1237416	3	+	.	From DlexA_m9_rdm_glu_merged_v6rzlog10p_chipsub_cutoff3.000000_cwt_peaks.gr
NC_000913	IPOD occupancy	Peak	1243656	1243716	3	+	.	From DlexA_m9_rdm_glu_merged_v6rzlog10p_chipsub_cutoff3.000000_cwt_peaks.gr
NC_000913	IPOD occupancy	Peak	1244196	1244256	3	+	.	From DlexA_m9_rdm_glu_merged_v6rzlog10p_chipsub_cutoff3.000000_cwt_peaks.gr
NC_000913	IPOD occupancy	Peak	1244576	1244636	3	+	.	From DlexA_m9_rdm_glu_merged_v6rzlog10p_chipsub_cutoff3.000000_cwt_peaks.gr
NC_000913	IPOD occupancy	Peak	1245356	1245416	3	+	.	From DlexA_m9_rdm_glu_merged_v6rzlog10p_chipsub_cutoff3.000000_cwt_peaks.gr
NC_000913	IPOD occupancy	Peak	1247591	1247651	3	+	.	From DlexA_m9_rdm_glu_merged_v6rzlog10p_chipsub_cutoff3.000000_cwt_peaks.gr
NC_000913	IPOD occupancy	Peak	1248001	1248061	3	+	.	From DlexA_m9_rdm_glu_merged_v6rzlog10p_chipsub_cutoff3.000000_cwt_peaks.gr
NC_000913	IPOD occupancy	Peak	1251656	1251716	3	+	.	From DlexA_m9_rdm_glu_merged_v6rzlog10p_chipsub_cutoff3.000000_cwt_peaks.gr
NC_000913	IPOD occupancy	Peak	1255756	1255816	3	+	.	From DlexA_m9_rdm_glu_merged_v6rzlog10p_chipsub_cutoff3.000000_cwt_peaks.gr
NC_000913	IPOD occupancy	Peak	1255991	1256051	3	+	.	From DlexA_m9_rdm_glu_merged_v6rzlog10p_chipsub_cutoff3.000000_cwt_peaks.gr
NC_000913	IPOD occupancy	Peak	1256111	1256171	3	+	.	From DlexA_m9_rdm_glu_merged_v6rzlog10p_chipsub_cutoff3.000000_cwt_peaks.gr
NC_000913	IPOD occupancy	Peak	1256511	1256571	3	+	.	From DlexA_m9_rdm_glu_merged_v6rzlog10p_chipsub_cutoff3.000000_cwt_peaks.gr
NC_000913	IPOD occupancy	Peak	1269011	1269071	3	+	.	From DlexA_m9_rdm_glu_merged_v6rzlog10p_chipsub_cutoff3.000000_cwt_peaks.gr
NC_000913	IPOD occupancy	Peak	1269611	1269671	3	+	.	From DlexA_m9_rdm_glu_merged_v6rzlog10p_chipsub_cutoff3.000000_cwt_peaks.gr
NC_000913	IPOD occupancy	Peak	1270716	1270776	3	+	.	From DlexA_m9_rdm_glu_merged_v6rzlog10p_chipsub_cutoff3.000000_cwt_peaks.gr
NC_000913	IPOD occupancy	Peak	1271131	1271191	3	+	.	From DlexA_m9_rdm_glu_merged_v6rzlog10p_chipsub_cutoff3.000000_cwt_peaks.gr
NC_000913	IPOD occupancy	Peak	1272186	1272246	3	+	.	From DlexA_m9_rdm_glu_merged_v6rzlog10p_chipsub_cutoff3.000000_cwt_peaks.gr
NC_000913	IPOD occupancy	Peak	1272291	1272351	3	+	.	From DlexA_m9_rdm_glu_merged_v6rzlog10p_chipsub_cutoff3.000000_cwt_peaks.gr
NC_000913	IPOD occupancy	Peak	1272951	1273011	3	+	.	From DlexA_m9_rdm_glu_merged_v6rzlog10p_chipsub_cutoff3.000000_cwt_peaks.gr
NC_000913	IPOD occupancy	Peak	1276351	1276411	3	+	.	From DlexA_m9_rdm_glu_merged_v6rzlog10p_chipsub_cutoff3.000000_cwt_peaks.gr
NC_000913	IPOD occupancy	Peak	1276731	1276791	3	+	.	From DlexA_m9_rdm_glu_merged_v6rzlog10p_chipsub_cutoff3.000000_cwt_peaks.gr
NC_000913	IPOD occupancy	Peak	1277851	1277911	3	+	.	From DlexA_m9_rdm_glu_merged_v6rzlog10p_chipsub_cutoff3.000000_cwt_peaks.gr
NC_000913	IPOD occupancy	Peak	1279661	1279721	3	+	.	From DlexA_m9_rdm_glu_merged_v6rzlog10p_chipsub_cutoff3.000000_cwt_peaks.gr
NC_000913	IPOD occupancy	Peak	1289796	1289856	3	+	.	From DlexA_m9_rdm_glu_merged_v6rzlog10p_chipsub_cutoff3.000000_cwt_peaks.gr
NC_000913	IPOD occupancy	Peak	1297411	1297471	3	+	.	From DlexA_m9_rdm_glu_merged_v6rzlog10p_chipsub_cutoff3.000000_cwt_peaks.gr
NC_000913	IPOD occupancy	Peak	1299036	1299096	3	+	.	From DlexA_m9_rdm_glu_merged_v6rzlog10p_chipsub_cutoff3.000000_cwt_peaks.gr
NC_000913	IPOD occupancy	Peak	1299811	1299871	3	+	.	From DlexA_m9_rdm_glu_merged_v6rzlog10p_chipsub_cutoff3.000000_cwt_peaks.gr
NC_000913	IPOD occupancy	Peak	1300396	1300456	3	+	.	From DlexA_m9_rdm_glu_merged_v6rzlog10p_chipsub_cutoff3.000000_cwt_peaks.gr
NC_000913	IPOD occupancy	Peak	1300511	1300571	3	+	.	From DlexA_m9_rdm_glu_merged_v6rzlog10p_chipsub_cutoff3.000000_cwt_peaks.gr
NC_000913	IPOD occupancy	Peak	1301016	1301076	3	+	.	From DlexA_m9_rdm_glu_merged_v6rzlog10p_chipsub_cutoff3.000000_cwt_peaks.gr
NC_000913	IPOD occupancy	Peak	1302756	1302816	3	+	.	From DlexA_m9_rdm_glu_merged_v6rzlog10p_chipsub_cutoff3.000000_cwt_peaks.gr
NC_000913	IPOD occupancy	Peak	1303321	1303381	3	+	.	From DlexA_m9_rdm_glu_merged_v6rzlog10p_chipsub_cutoff3.000000_cwt_peaks.gr
NC_000913	IPOD occupancy	Peak	1309176	1309236	3	+	.	From DlexA_m9_rdm_glu_merged_v6rzlog10p_chipsub_cutoff3.000000_cwt_peaks.gr
NC_000913	IPOD occupancy	Peak	1310116	1310176	3	+	.	From DlexA_m9_rdm_glu_merged_v6rzlog10p_chipsub_cutoff3.000000_cwt_peaks.gr
NC_000913	IPOD occupancy	Peak	1312631	1312691	3	+	.	From DlexA_m9_rdm_glu_merged_v6rzlog10p_chipsub_cutoff3.000000_cwt_peaks.gr
NC_000913	IPOD occupancy	Peak	1312926	1312986	3	+	.	From DlexA_m9_rdm_glu_merged_v6rzlog10p_chipsub_cutoff3.000000_cwt_peaks.gr
NC_000913	IPOD occupancy	Peak	1314386	1314446	3	+	.	From DlexA_m9_rdm_glu_merged_v6rzlog10p_chipsub_cutoff3.000000_cwt_peaks.gr
NC_000913	IPOD occupancy	Peak	1314516	1314576	3	+	.	From DlexA_m9_rdm_glu_merged_v6rzlog10p_chipsub_cutoff3.000000_cwt_peaks.gr
NC_000913	IPOD occupancy	Peak	1314681	1314741	3	+	.	From DlexA_m9_rdm_glu_merged_v6rzlog10p_chipsub_cutoff3.000000_cwt_peaks.gr
NC_000913	IPOD occupancy	Peak	1314896	1314956	3	+	.	From DlexA_m9_rdm_glu_merged_v6rzlog10p_chipsub_cutoff3.000000_cwt_peaks.gr
NC_000913	IPOD occupancy	Peak	1315021	1315081	3	+	.	From DlexA_m9_rdm_glu_merged_v6rzlog10p_chipsub_cutoff3.000000_cwt_peaks.gr
NC_000913	IPOD occupancy	Peak	1315196	1315256	3	+	.	From DlexA_m9_rdm_glu_merged_v6rzlog10p_chipsub_cutoff3.000000_cwt_peaks.gr
NC_000913	IPOD occupancy	Peak	1315516	1315576	3	+	.	From DlexA_m9_rdm_glu_merged_v6rzlog10p_chipsub_cutoff3.000000_cwt_peaks.gr
NC_000913	IPOD occupancy	Peak	1315726	1315786	3	+	.	From DlexA_m9_rdm_glu_merged_v6rzlog10p_chipsub_cutoff3.000000_cwt_peaks.gr
NC_000913	IPOD occupancy	Peak	1315816	1315876	3	+	.	From DlexA_m9_rdm_glu_merged_v6rzlog10p_chipsub_cutoff3.000000_cwt_peaks.gr
NC_000913	IPOD occupancy	Peak	1316061	1316121	3	+	.	From DlexA_m9_rdm_glu_merged_v6rzlog10p_chipsub_cutoff3.000000_cwt_peaks.gr
NC_000913	IPOD occupancy	Peak	1316181	1316241	3	+	.	From DlexA_m9_rdm_glu_merged_v6rzlog10p_chipsub_cutoff3.000000_cwt_peaks.gr
NC_000913	IPOD occupancy	Peak	1316321	1316381	3	+	.	From DlexA_m9_rdm_glu_merged_v6rzlog10p_chipsub_cutoff3.000000_cwt_peaks.gr
NC_000913	IPOD occupancy	Peak	1318391	1318451	3	+	.	From DlexA_m9_rdm_glu_merged_v6rzlog10p_chipsub_cutoff3.000000_cwt_peaks.gr
NC_000913	IPOD occupancy	Peak	1318811	1318871	3	+	.	From DlexA_m9_rdm_glu_merged_v6rzlog10p_chipsub_cutoff3.000000_cwt_peaks.gr
NC_000913	IPOD occupancy	Peak	1321851	1321911	3	+	.	From DlexA_m9_rdm_glu_merged_v6rzlog10p_chipsub_cutoff3.000000_cwt_peaks.gr
NC_000913	IPOD occupancy	Peak	1322931	1322991	3	+	.	From DlexA_m9_rdm_glu_merged_v6rzlog10p_chipsub_cutoff3.000000_cwt_peaks.gr
NC_000913	IPOD occupancy	Peak	1324091	1324151	3	+	.	From DlexA_m9_rdm_glu_merged_v6rzlog10p_chipsub_cutoff3.000000_cwt_peaks.gr
NC_000913	IPOD occupancy	Peak	1324786	1324846	3	+	.	From DlexA_m9_rdm_glu_merged_v6rzlog10p_chipsub_cutoff3.000000_cwt_peaks.gr
NC_000913	IPOD occupancy	Peak	1324906	1324966	3	+	.	From DlexA_m9_rdm_glu_merged_v6rzlog10p_chipsub_cutoff3.000000_cwt_peaks.gr
NC_000913	IPOD occupancy	Peak	1333061	1333121	3	+	.	From DlexA_m9_rdm_glu_merged_v6rzlog10p_chipsub_cutoff3.000000_cwt_peaks.gr
NC_000913	IPOD occupancy	Peak	1333716	1333776	3	+	.	From DlexA_m9_rdm_glu_merged_v6rzlog10p_chipsub_cutoff3.000000_cwt_peaks.gr
NC_000913	IPOD occupancy	Peak	1333841	1333901	3	+	.	From DlexA_m9_rdm_glu_merged_v6rzlog10p_chipsub_cutoff3.000000_cwt_peaks.gr
NC_000913	IPOD occupancy	Peak	1334691	1334751	3	+	.	From DlexA_m9_rdm_glu_merged_v6rzlog10p_chipsub_cutoff3.000000_cwt_peaks.gr
NC_000913	IPOD occupancy	Peak	1335456	1335516	3	+	.	From DlexA_m9_rdm_glu_merged_v6rzlog10p_chipsub_cutoff3.000000_cwt_peaks.gr
NC_000913	IPOD occupancy	Peak	1335696	1335756	3	+	.	From DlexA_m9_rdm_glu_merged_v6rzlog10p_chipsub_cutoff3.000000_cwt_peaks.gr
NC_000913	IPOD occupancy	Peak	1340691	1340751	3	+	.	From DlexA_m9_rdm_glu_merged_v6rzlog10p_chipsub_cutoff3.000000_cwt_peaks.gr
NC_000913	IPOD occupancy	Peak	1341491	1341551	3	+	.	From DlexA_m9_rdm_glu_merged_v6rzlog10p_chipsub_cutoff3.000000_cwt_peaks.gr
NC_000913	IPOD occupancy	Peak	1342896	1342956	3	+	.	From DlexA_m9_rdm_glu_merged_v6rzlog10p_chipsub_cutoff3.000000_cwt_peaks.gr
NC_000913	IPOD occupancy	Peak	1343501	1343561	3	+	.	From DlexA_m9_rdm_glu_merged_v6rzlog10p_chipsub_cutoff3.000000_cwt_peaks.gr
NC_000913	IPOD occupancy	Peak	1345931	1345991	3	+	.	From DlexA_m9_rdm_glu_merged_v6rzlog10p_chipsub_cutoff3.000000_cwt_peaks.gr
NC_000913	IPOD occupancy	Peak	1346291	1346351	3	+	.	From DlexA_m9_rdm_glu_merged_v6rzlog10p_chipsub_cutoff3.000000_cwt_peaks.gr
NC_000913	IPOD occupancy	Peak	1349576	1349636	3	+	.	From DlexA_m9_rdm_glu_merged_v6rzlog10p_chipsub_cutoff3.000000_cwt_peaks.gr
NC_000913	IPOD occupancy	Peak	1351986	1352046	3	+	.	From DlexA_m9_rdm_glu_merged_v6rzlog10p_chipsub_cutoff3.000000_cwt_peaks.gr
NC_000913	IPOD occupancy	Peak	1352956	1353016	3	+	.	From DlexA_m9_rdm_glu_merged_v6rzlog10p_chipsub_cutoff3.000000_cwt_peaks.gr
NC_000913	IPOD occupancy	Peak	1354496	1354556	3	+	.	From DlexA_m9_rdm_glu_merged_v6rzlog10p_chipsub_cutoff3.000000_cwt_peaks.gr
NC_000913	IPOD occupancy	Peak	1355436	1355496	3	+	.	From DlexA_m9_rdm_glu_merged_v6rzlog10p_chipsub_cutoff3.000000_cwt_peaks.gr
NC_000913	IPOD occupancy	Peak	1357401	1357461	3	+	.	From DlexA_m9_rdm_glu_merged_v6rzlog10p_chipsub_cutoff3.000000_cwt_peaks.gr
NC_000913	IPOD occupancy	Peak	1357996	1358056	3	+	.	From DlexA_m9_rdm_glu_merged_v6rzlog10p_chipsub_cutoff3.000000_cwt_peaks.gr
NC_000913	IPOD occupancy	Peak	1358636	1358696	3	+	.	From DlexA_m9_rdm_glu_merged_v6rzlog10p_chipsub_cutoff3.000000_cwt_peaks.gr
NC_000913	IPOD occupancy	Peak	1362791	1362851	3	+	.	From DlexA_m9_rdm_glu_merged_v6rzlog10p_chipsub_cutoff3.000000_cwt_peaks.gr
NC_000913	IPOD occupancy	Peak	1364251	1364311	3	+	.	From DlexA_m9_rdm_glu_merged_v6rzlog10p_chipsub_cutoff3.000000_cwt_peaks.gr
NC_000913	IPOD occupancy	Peak	1370086	1370146	3	+	.	From DlexA_m9_rdm_glu_merged_v6rzlog10p_chipsub_cutoff3.000000_cwt_peaks.gr
NC_000913	IPOD occupancy	Peak	1370561	1370621	3	+	.	From DlexA_m9_rdm_glu_merged_v6rzlog10p_chipsub_cutoff3.000000_cwt_peaks.gr
NC_000913	IPOD occupancy	Peak	1371521	1371581	3	+	.	From DlexA_m9_rdm_glu_merged_v6rzlog10p_chipsub_cutoff3.000000_cwt_peaks.gr
NC_000913	IPOD occupancy	Peak	1371671	1371731	3	+	.	From DlexA_m9_rdm_glu_merged_v6rzlog10p_chipsub_cutoff3.000000_cwt_peaks.gr
NC_000913	IPOD occupancy	Peak	1371781	1371841	3	+	.	From DlexA_m9_rdm_glu_merged_v6rzlog10p_chipsub_cutoff3.000000_cwt_peaks.gr
NC_000913	IPOD occupancy	Peak	1379276	1379336	3	+	.	From DlexA_m9_rdm_glu_merged_v6rzlog10p_chipsub_cutoff3.000000_cwt_peaks.gr
NC_000913	IPOD occupancy	Peak	1381481	1381541	3	+	.	From DlexA_m9_rdm_glu_merged_v6rzlog10p_chipsub_cutoff3.000000_cwt_peaks.gr
NC_000913	IPOD occupancy	Peak	1381801	1381861	3	+	.	From DlexA_m9_rdm_glu_merged_v6rzlog10p_chipsub_cutoff3.000000_cwt_peaks.gr
NC_000913	IPOD occupancy	Peak	1381916	1381976	3	+	.	From DlexA_m9_rdm_glu_merged_v6rzlog10p_chipsub_cutoff3.000000_cwt_peaks.gr
NC_000913	IPOD occupancy	Peak	1382281	1382341	3	+	.	From DlexA_m9_rdm_glu_merged_v6rzlog10p_chipsub_cutoff3.000000_cwt_peaks.gr
NC_000913	IPOD occupancy	Peak	1382966	1383026	3	+	.	From DlexA_m9_rdm_glu_merged_v6rzlog10p_chipsub_cutoff3.000000_cwt_peaks.gr
NC_000913	IPOD occupancy	Peak	1383331	1383391	3	+	.	From DlexA_m9_rdm_glu_merged_v6rzlog10p_chipsub_cutoff3.000000_cwt_peaks.gr
NC_000913	IPOD occupancy	Peak	1384896	1384956	3	+	.	From DlexA_m9_rdm_glu_merged_v6rzlog10p_chipsub_cutoff3.000000_cwt_peaks.gr
NC_000913	IPOD occupancy	Peak	1387166	1387226	3	+	.	From DlexA_m9_rdm_glu_merged_v6rzlog10p_chipsub_cutoff3.000000_cwt_peaks.gr
NC_000913	IPOD occupancy	Peak	1390886	1390946	3	+	.	From DlexA_m9_rdm_glu_merged_v6rzlog10p_chipsub_cutoff3.000000_cwt_peaks.gr
NC_000913	IPOD occupancy	Peak	1391121	1391181	3	+	.	From DlexA_m9_rdm_glu_merged_v6rzlog10p_chipsub_cutoff3.000000_cwt_peaks.gr
NC_000913	IPOD occupancy	Peak	1391906	1391966	3	+	.	From DlexA_m9_rdm_glu_merged_v6rzlog10p_chipsub_cutoff3.000000_cwt_peaks.gr
NC_000913	IPOD occupancy	Peak	1394761	1394821	3	+	.	From DlexA_m9_rdm_glu_merged_v6rzlog10p_chipsub_cutoff3.000000_cwt_peaks.gr
NC_000913	IPOD occupancy	Peak	1395036	1395096	3	+	.	From DlexA_m9_rdm_glu_merged_v6rzlog10p_chipsub_cutoff3.000000_cwt_peaks.gr
NC_000913	IPOD occupancy	Peak	1395511	1395571	3	+	.	From DlexA_m9_rdm_glu_merged_v6rzlog10p_chipsub_cutoff3.000000_cwt_peaks.gr
NC_000913	IPOD occupancy	Peak	1395711	1395771	3	+	.	From DlexA_m9_rdm_glu_merged_v6rzlog10p_chipsub_cutoff3.000000_cwt_peaks.gr
NC_000913	IPOD occupancy	Peak	1396091	1396151	3	+	.	From DlexA_m9_rdm_glu_merged_v6rzlog10p_chipsub_cutoff3.000000_cwt_peaks.gr
NC_000913	IPOD occupancy	Peak	1399036	1399096	3	+	.	From DlexA_m9_rdm_glu_merged_v6rzlog10p_chipsub_cutoff3.000000_cwt_peaks.gr
NC_000913	IPOD occupancy	Peak	1404341	1404401	3	+	.	From DlexA_m9_rdm_glu_merged_v6rzlog10p_chipsub_cutoff3.000000_cwt_peaks.gr
NC_000913	IPOD occupancy	Peak	1405631	1405691	3	+	.	From DlexA_m9_rdm_glu_merged_v6rzlog10p_chipsub_cutoff3.000000_cwt_peaks.gr
NC_000913	IPOD occupancy	Peak	1407256	1407316	3	+	.	From DlexA_m9_rdm_glu_merged_v6rzlog10p_chipsub_cutoff3.000000_cwt_peaks.gr
NC_000913	IPOD occupancy	Peak	1409006	1409066	3	+	.	From DlexA_m9_rdm_glu_merged_v6rzlog10p_chipsub_cutoff3.000000_cwt_peaks.gr
NC_000913	IPOD occupancy	Peak	1410701	1410761	3	+	.	From DlexA_m9_rdm_glu_merged_v6rzlog10p_chipsub_cutoff3.000000_cwt_peaks.gr
NC_000913	IPOD occupancy	Peak	1411911	1411971	3	+	.	From DlexA_m9_rdm_glu_merged_v6rzlog10p_chipsub_cutoff3.000000_cwt_peaks.gr
NC_000913	IPOD occupancy	Peak	1412836	1412896	3	+	.	From DlexA_m9_rdm_glu_merged_v6rzlog10p_chipsub_cutoff3.000000_cwt_peaks.gr
NC_000913	IPOD occupancy	Peak	1413201	1413261	3	+	.	From DlexA_m9_rdm_glu_merged_v6rzlog10p_chipsub_cutoff3.000000_cwt_peaks.gr
NC_000913	IPOD occupancy	Peak	1413491	1413551	3	+	.	From DlexA_m9_rdm_glu_merged_v6rzlog10p_chipsub_cutoff3.000000_cwt_peaks.gr
NC_000913	IPOD occupancy	Peak	1413726	1413786	3	+	.	From DlexA_m9_rdm_glu_merged_v6rzlog10p_chipsub_cutoff3.000000_cwt_peaks.gr
NC_000913	IPOD occupancy	Peak	1413901	1414051	3	+	.	From DlexA_m9_rdm_glu_merged_v6rzlog10p_chipsub_cutoff3.000000_cwt_peaks.gr
NC_000913	IPOD occupancy	Peak	1417731	1417791	3	+	.	From DlexA_m9_rdm_glu_merged_v6rzlog10p_chipsub_cutoff3.000000_cwt_peaks.gr
NC_000913	IPOD occupancy	Peak	1418106	1418201	3	+	.	From DlexA_m9_rdm_glu_merged_v6rzlog10p_chipsub_cutoff3.000000_cwt_peaks.gr
NC_000913	IPOD occupancy	Peak	1418211	1418271	3	+	.	From DlexA_m9_rdm_glu_merged_v6rzlog10p_chipsub_cutoff3.000000_cwt_peaks.gr
NC_000913	IPOD occupancy	Peak	1419621	1419681	3	+	.	From DlexA_m9_rdm_glu_merged_v6rzlog10p_chipsub_cutoff3.000000_cwt_peaks.gr
NC_000913	IPOD occupancy	Peak	1419781	1419841	3	+	.	From DlexA_m9_rdm_glu_merged_v6rzlog10p_chipsub_cutoff3.000000_cwt_peaks.gr
NC_000913	IPOD occupancy	Peak	1420636	1420696	3	+	.	From DlexA_m9_rdm_glu_merged_v6rzlog10p_chipsub_cutoff3.000000_cwt_peaks.gr
NC_000913	IPOD occupancy	Peak	1423366	1423426	3	+	.	From DlexA_m9_rdm_glu_merged_v6rzlog10p_chipsub_cutoff3.000000_cwt_peaks.gr
NC_000913	IPOD occupancy	Peak	1423651	1423711	3	+	.	From DlexA_m9_rdm_glu_merged_v6rzlog10p_chipsub_cutoff3.000000_cwt_peaks.gr
NC_000913	IPOD occupancy	Peak	1424011	1424071	3	+	.	From DlexA_m9_rdm_glu_merged_v6rzlog10p_chipsub_cutoff3.000000_cwt_peaks.gr
NC_000913	IPOD occupancy	Peak	1424336	1424396	3	+	.	From DlexA_m9_rdm_glu_merged_v6rzlog10p_chipsub_cutoff3.000000_cwt_peaks.gr
NC_000913	IPOD occupancy	Peak	1424541	1424716	3	+	.	From DlexA_m9_rdm_glu_merged_v6rzlog10p_chipsub_cutoff3.000000_cwt_peaks.gr
NC_000913	IPOD occupancy	Peak	1424986	1425046	3	+	.	From DlexA_m9_rdm_glu_merged_v6rzlog10p_chipsub_cutoff3.000000_cwt_peaks.gr
NC_000913	IPOD occupancy	Peak	1425211	1425271	3	+	.	From DlexA_m9_rdm_glu_merged_v6rzlog10p_chipsub_cutoff3.000000_cwt_peaks.gr
NC_000913	IPOD occupancy	Peak	1426286	1426346	3	+	.	From DlexA_m9_rdm_glu_merged_v6rzlog10p_chipsub_cutoff3.000000_cwt_peaks.gr
NC_000913	IPOD occupancy	Peak	1430861	1430921	3	+	.	From DlexA_m9_rdm_glu_merged_v6rzlog10p_chipsub_cutoff3.000000_cwt_peaks.gr
NC_000913	IPOD occupancy	Peak	1431301	1431361	3	+	.	From DlexA_m9_rdm_glu_merged_v6rzlog10p_chipsub_cutoff3.000000_cwt_peaks.gr
NC_000913	IPOD occupancy	Peak	1432166	1432226	3	+	.	From DlexA_m9_rdm_glu_merged_v6rzlog10p_chipsub_cutoff3.000000_cwt_peaks.gr
NC_000913	IPOD occupancy	Peak	1432301	1432361	3	+	.	From DlexA_m9_rdm_glu_merged_v6rzlog10p_chipsub_cutoff3.000000_cwt_peaks.gr
NC_000913	IPOD occupancy	Peak	1432566	1432626	3	+	.	From DlexA_m9_rdm_glu_merged_v6rzlog10p_chipsub_cutoff3.000000_cwt_peaks.gr
NC_000913	IPOD occupancy	Peak	1433061	1433121	3	+	.	From DlexA_m9_rdm_glu_merged_v6rzlog10p_chipsub_cutoff3.000000_cwt_peaks.gr
NC_000913	IPOD occupancy	Peak	1433406	1433466	3	+	.	From DlexA_m9_rdm_glu_merged_v6rzlog10p_chipsub_cutoff3.000000_cwt_peaks.gr
NC_000913	IPOD occupancy	Peak	1434106	1434166	3	+	.	From DlexA_m9_rdm_glu_merged_v6rzlog10p_chipsub_cutoff3.000000_cwt_peaks.gr
NC_000913	IPOD occupancy	Peak	1434266	1434326	3	+	.	From DlexA_m9_rdm_glu_merged_v6rzlog10p_chipsub_cutoff3.000000_cwt_peaks.gr
NC_000913	IPOD occupancy	Peak	1434406	1434466	3	+	.	From DlexA_m9_rdm_glu_merged_v6rzlog10p_chipsub_cutoff3.000000_cwt_peaks.gr
NC_000913	IPOD occupancy	Peak	1434876	1434936	3	+	.	From DlexA_m9_rdm_glu_merged_v6rzlog10p_chipsub_cutoff3.000000_cwt_peaks.gr
NC_000913	IPOD occupancy	Peak	1436621	1436681	3	+	.	From DlexA_m9_rdm_glu_merged_v6rzlog10p_chipsub_cutoff3.000000_cwt_peaks.gr
NC_000913	IPOD occupancy	Peak	1437051	1437111	3	+	.	From DlexA_m9_rdm_glu_merged_v6rzlog10p_chipsub_cutoff3.000000_cwt_peaks.gr
NC_000913	IPOD occupancy	Peak	1441311	1441371	3	+	.	From DlexA_m9_rdm_glu_merged_v6rzlog10p_chipsub_cutoff3.000000_cwt_peaks.gr
NC_000913	IPOD occupancy	Peak	1442006	1442066	3	+	.	From DlexA_m9_rdm_glu_merged_v6rzlog10p_chipsub_cutoff3.000000_cwt_peaks.gr
NC_000913	IPOD occupancy	Peak	1445436	1445496	3	+	.	From DlexA_m9_rdm_glu_merged_v6rzlog10p_chipsub_cutoff3.000000_cwt_peaks.gr
NC_000913	IPOD occupancy	Peak	1446326	1446386	3	+	.	From DlexA_m9_rdm_glu_merged_v6rzlog10p_chipsub_cutoff3.000000_cwt_peaks.gr
NC_000913	IPOD occupancy	Peak	1450301	1450361	3	+	.	From DlexA_m9_rdm_glu_merged_v6rzlog10p_chipsub_cutoff3.000000_cwt_peaks.gr
NC_000913	IPOD occupancy	Peak	1451501	1451561	3	+	.	From DlexA_m9_rdm_glu_merged_v6rzlog10p_chipsub_cutoff3.000000_cwt_peaks.gr
NC_000913	IPOD occupancy	Peak	1453671	1453731	3	+	.	From DlexA_m9_rdm_glu_merged_v6rzlog10p_chipsub_cutoff3.000000_cwt_peaks.gr
NC_000913	IPOD occupancy	Peak	1453806	1453866	3	+	.	From DlexA_m9_rdm_glu_merged_v6rzlog10p_chipsub_cutoff3.000000_cwt_peaks.gr
NC_000913	IPOD occupancy	Peak	1459036	1459096	3	+	.	From DlexA_m9_rdm_glu_merged_v6rzlog10p_chipsub_cutoff3.000000_cwt_peaks.gr
NC_000913	IPOD occupancy	Peak	1462641	1462701	3	+	.	From DlexA_m9_rdm_glu_merged_v6rzlog10p_chipsub_cutoff3.000000_cwt_peaks.gr
NC_000913	IPOD occupancy	Peak	1464431	1464491	3	+	.	From DlexA_m9_rdm_glu_merged_v6rzlog10p_chipsub_cutoff3.000000_cwt_peaks.gr
NC_000913	IPOD occupancy	Peak	1465171	1465231	3	+	.	From DlexA_m9_rdm_glu_merged_v6rzlog10p_chipsub_cutoff3.000000_cwt_peaks.gr
NC_000913	IPOD occupancy	Peak	1465366	1465426	3	+	.	From DlexA_m9_rdm_glu_merged_v6rzlog10p_chipsub_cutoff3.000000_cwt_peaks.gr
NC_000913	IPOD occupancy	Peak	1465846	1465906	3	+	.	From DlexA_m9_rdm_glu_merged_v6rzlog10p_chipsub_cutoff3.000000_cwt_peaks.gr
NC_000913	IPOD occupancy	Peak	1466436	1466496	3	+	.	From DlexA_m9_rdm_glu_merged_v6rzlog10p_chipsub_cutoff3.000000_cwt_peaks.gr
NC_000913	IPOD occupancy	Peak	1466736	1466796	3	+	.	From DlexA_m9_rdm_glu_merged_v6rzlog10p_chipsub_cutoff3.000000_cwt_peaks.gr
NC_000913	IPOD occupancy	Peak	1467376	1467436	3	+	.	From DlexA_m9_rdm_glu_merged_v6rzlog10p_chipsub_cutoff3.000000_cwt_peaks.gr
NC_000913	IPOD occupancy	Peak	1469276	1469336	3	+	.	From DlexA_m9_rdm_glu_merged_v6rzlog10p_chipsub_cutoff3.000000_cwt_peaks.gr
NC_000913	IPOD occupancy	Peak	1471021	1471081	3	+	.	From DlexA_m9_rdm_glu_merged_v6rzlog10p_chipsub_cutoff3.000000_cwt_peaks.gr
NC_000913	IPOD occupancy	Peak	1475221	1475281	3	+	.	From DlexA_m9_rdm_glu_merged_v6rzlog10p_chipsub_cutoff3.000000_cwt_peaks.gr
NC_000913	IPOD occupancy	Peak	1475591	1475651	3	+	.	From DlexA_m9_rdm_glu_merged_v6rzlog10p_chipsub_cutoff3.000000_cwt_peaks.gr
NC_000913	IPOD occupancy	Peak	1475726	1475786	3	+	.	From DlexA_m9_rdm_glu_merged_v6rzlog10p_chipsub_cutoff3.000000_cwt_peaks.gr
NC_000913	IPOD occupancy	Peak	1476011	1476071	3	+	.	From DlexA_m9_rdm_glu_merged_v6rzlog10p_chipsub_cutoff3.000000_cwt_peaks.gr
NC_000913	IPOD occupancy	Peak	1477446	1477506	3	+	.	From DlexA_m9_rdm_glu_merged_v6rzlog10p_chipsub_cutoff3.000000_cwt_peaks.gr
NC_000913	IPOD occupancy	Peak	1478106	1478166	3	+	.	From DlexA_m9_rdm_glu_merged_v6rzlog10p_chipsub_cutoff3.000000_cwt_peaks.gr
NC_000913	IPOD occupancy	Peak	1478496	1478556	3	+	.	From DlexA_m9_rdm_glu_merged_v6rzlog10p_chipsub_cutoff3.000000_cwt_peaks.gr
NC_000913	IPOD occupancy	Peak	1478731	1478791	3	+	.	From DlexA_m9_rdm_glu_merged_v6rzlog10p_chipsub_cutoff3.000000_cwt_peaks.gr
NC_000913	IPOD occupancy	Peak	1479066	1479126	3	+	.	From DlexA_m9_rdm_glu_merged_v6rzlog10p_chipsub_cutoff3.000000_cwt_peaks.gr
NC_000913	IPOD occupancy	Peak	1479966	1480026	3	+	.	From DlexA_m9_rdm_glu_merged_v6rzlog10p_chipsub_cutoff3.000000_cwt_peaks.gr
NC_000913	IPOD occupancy	Peak	1481581	1481641	3	+	.	From DlexA_m9_rdm_glu_merged_v6rzlog10p_chipsub_cutoff3.000000_cwt_peaks.gr
NC_000913	IPOD occupancy	Peak	1488166	1488226	3	+	.	From DlexA_m9_rdm_glu_merged_v6rzlog10p_chipsub_cutoff3.000000_cwt_peaks.gr
NC_000913	IPOD occupancy	Peak	1489901	1489961	3	+	.	From DlexA_m9_rdm_glu_merged_v6rzlog10p_chipsub_cutoff3.000000_cwt_peaks.gr
NC_000913	IPOD occupancy	Peak	1491621	1491681	3	+	.	From DlexA_m9_rdm_glu_merged_v6rzlog10p_chipsub_cutoff3.000000_cwt_peaks.gr
NC_000913	IPOD occupancy	Peak	1492846	1492906	3	+	.	From DlexA_m9_rdm_glu_merged_v6rzlog10p_chipsub_cutoff3.000000_cwt_peaks.gr
NC_000913	IPOD occupancy	Peak	1495746	1495806	3	+	.	From DlexA_m9_rdm_glu_merged_v6rzlog10p_chipsub_cutoff3.000000_cwt_peaks.gr
NC_000913	IPOD occupancy	Peak	1502236	1502296	3	+	.	From DlexA_m9_rdm_glu_merged_v6rzlog10p_chipsub_cutoff3.000000_cwt_peaks.gr
NC_000913	IPOD occupancy	Peak	1509901	1509961	3	+	.	From DlexA_m9_rdm_glu_merged_v6rzlog10p_chipsub_cutoff3.000000_cwt_peaks.gr
NC_000913	IPOD occupancy	Peak	1511451	1511511	3	+	.	From DlexA_m9_rdm_glu_merged_v6rzlog10p_chipsub_cutoff3.000000_cwt_peaks.gr
NC_000913	IPOD occupancy	Peak	1515541	1515601	3	+	.	From DlexA_m9_rdm_glu_merged_v6rzlog10p_chipsub_cutoff3.000000_cwt_peaks.gr
NC_000913	IPOD occupancy	Peak	1517401	1517461	3	+	.	From DlexA_m9_rdm_glu_merged_v6rzlog10p_chipsub_cutoff3.000000_cwt_peaks.gr
NC_000913	IPOD occupancy	Peak	1519331	1519391	3	+	.	From DlexA_m9_rdm_glu_merged_v6rzlog10p_chipsub_cutoff3.000000_cwt_peaks.gr
NC_000913	IPOD occupancy	Peak	1524476	1524536	3	+	.	From DlexA_m9_rdm_glu_merged_v6rzlog10p_chipsub_cutoff3.000000_cwt_peaks.gr
NC_000913	IPOD occupancy	Peak	1526011	1526071	3	+	.	From DlexA_m9_rdm_glu_merged_v6rzlog10p_chipsub_cutoff3.000000_cwt_peaks.gr
NC_000913	IPOD occupancy	Peak	1526621	1526681	3	+	.	From DlexA_m9_rdm_glu_merged_v6rzlog10p_chipsub_cutoff3.000000_cwt_peaks.gr
NC_000913	IPOD occupancy	Peak	1526801	1526861	3	+	.	From DlexA_m9_rdm_glu_merged_v6rzlog10p_chipsub_cutoff3.000000_cwt_peaks.gr
NC_000913	IPOD occupancy	Peak	1527096	1527156	3	+	.	From DlexA_m9_rdm_glu_merged_v6rzlog10p_chipsub_cutoff3.000000_cwt_peaks.gr
NC_000913	IPOD occupancy	Peak	1527281	1527341	3	+	.	From DlexA_m9_rdm_glu_merged_v6rzlog10p_chipsub_cutoff3.000000_cwt_peaks.gr
NC_000913	IPOD occupancy	Peak	1527481	1527541	3	+	.	From DlexA_m9_rdm_glu_merged_v6rzlog10p_chipsub_cutoff3.000000_cwt_peaks.gr
NC_000913	IPOD occupancy	Peak	1527676	1527736	3	+	.	From DlexA_m9_rdm_glu_merged_v6rzlog10p_chipsub_cutoff3.000000_cwt_peaks.gr
NC_000913	IPOD occupancy	Peak	1528346	1528491	3	+	.	From DlexA_m9_rdm_glu_merged_v6rzlog10p_chipsub_cutoff3.000000_cwt_peaks.gr
NC_000913	IPOD occupancy	Peak	1530071	1530131	3	+	.	From DlexA_m9_rdm_glu_merged_v6rzlog10p_chipsub_cutoff3.000000_cwt_peaks.gr
NC_000913	IPOD occupancy	Peak	1530191	1530251	3	+	.	From DlexA_m9_rdm_glu_merged_v6rzlog10p_chipsub_cutoff3.000000_cwt_peaks.gr
NC_000913	IPOD occupancy	Peak	1530301	1530361	3	+	.	From DlexA_m9_rdm_glu_merged_v6rzlog10p_chipsub_cutoff3.000000_cwt_peaks.gr
NC_000913	IPOD occupancy	Peak	1530621	1530681	3	+	.	From DlexA_m9_rdm_glu_merged_v6rzlog10p_chipsub_cutoff3.000000_cwt_peaks.gr
NC_000913	IPOD occupancy	Peak	1530736	1530796	3	+	.	From DlexA_m9_rdm_glu_merged_v6rzlog10p_chipsub_cutoff3.000000_cwt_peaks.gr
NC_000913	IPOD occupancy	Peak	1530911	1530971	3	+	.	From DlexA_m9_rdm_glu_merged_v6rzlog10p_chipsub_cutoff3.000000_cwt_peaks.gr
NC_000913	IPOD occupancy	Peak	1531051	1531111	3	+	.	From DlexA_m9_rdm_glu_merged_v6rzlog10p_chipsub_cutoff3.000000_cwt_peaks.gr
NC_000913	IPOD occupancy	Peak	1531416	1531476	3	+	.	From DlexA_m9_rdm_glu_merged_v6rzlog10p_chipsub_cutoff3.000000_cwt_peaks.gr
NC_000913	IPOD occupancy	Peak	1532211	1532271	3	+	.	From DlexA_m9_rdm_glu_merged_v6rzlog10p_chipsub_cutoff3.000000_cwt_peaks.gr
NC_000913	IPOD occupancy	Peak	1532311	1532371	3	+	.	From DlexA_m9_rdm_glu_merged_v6rzlog10p_chipsub_cutoff3.000000_cwt_peaks.gr
NC_000913	IPOD occupancy	Peak	1532501	1532561	3	+	.	From DlexA_m9_rdm_glu_merged_v6rzlog10p_chipsub_cutoff3.000000_cwt_peaks.gr
NC_000913	IPOD occupancy	Peak	1533631	1533691	3	+	.	From DlexA_m9_rdm_glu_merged_v6rzlog10p_chipsub_cutoff3.000000_cwt_peaks.gr
NC_000913	IPOD occupancy	Peak	1542231	1542291	3	+	.	From DlexA_m9_rdm_glu_merged_v6rzlog10p_chipsub_cutoff3.000000_cwt_peaks.gr
NC_000913	IPOD occupancy	Peak	1544121	1544181	3	+	.	From DlexA_m9_rdm_glu_merged_v6rzlog10p_chipsub_cutoff3.000000_cwt_peaks.gr
NC_000913	IPOD occupancy	Peak	1544306	1544366	3	+	.	From DlexA_m9_rdm_glu_merged_v6rzlog10p_chipsub_cutoff3.000000_cwt_peaks.gr
NC_000913	IPOD occupancy	Peak	1544436	1544496	3	+	.	From DlexA_m9_rdm_glu_merged_v6rzlog10p_chipsub_cutoff3.000000_cwt_peaks.gr
NC_000913	IPOD occupancy	Peak	1544566	1544626	3	+	.	From DlexA_m9_rdm_glu_merged_v6rzlog10p_chipsub_cutoff3.000000_cwt_peaks.gr
NC_000913	IPOD occupancy	Peak	1544756	1544816	3	+	.	From DlexA_m9_rdm_glu_merged_v6rzlog10p_chipsub_cutoff3.000000_cwt_peaks.gr
NC_000913	IPOD occupancy	Peak	1545056	1545116	3	+	.	From DlexA_m9_rdm_glu_merged_v6rzlog10p_chipsub_cutoff3.000000_cwt_peaks.gr
NC_000913	IPOD occupancy	Peak	1545201	1545261	3	+	.	From DlexA_m9_rdm_glu_merged_v6rzlog10p_chipsub_cutoff3.000000_cwt_peaks.gr
NC_000913	IPOD occupancy	Peak	1545516	1545576	3	+	.	From DlexA_m9_rdm_glu_merged_v6rzlog10p_chipsub_cutoff3.000000_cwt_peaks.gr
NC_000913	IPOD occupancy	Peak	1545671	1545731	3	+	.	From DlexA_m9_rdm_glu_merged_v6rzlog10p_chipsub_cutoff3.000000_cwt_peaks.gr
NC_000913	IPOD occupancy	Peak	1545781	1545841	3	+	.	From DlexA_m9_rdm_glu_merged_v6rzlog10p_chipsub_cutoff3.000000_cwt_peaks.gr
NC_000913	IPOD occupancy	Peak	1546001	1546061	3	+	.	From DlexA_m9_rdm_glu_merged_v6rzlog10p_chipsub_cutoff3.000000_cwt_peaks.gr
NC_000913	IPOD occupancy	Peak	1546211	1546271	3	+	.	From DlexA_m9_rdm_glu_merged_v6rzlog10p_chipsub_cutoff3.000000_cwt_peaks.gr
NC_000913	IPOD occupancy	Peak	1546611	1546671	3	+	.	From DlexA_m9_rdm_glu_merged_v6rzlog10p_chipsub_cutoff3.000000_cwt_peaks.gr
NC_000913	IPOD occupancy	Peak	1552101	1552161	3	+	.	From DlexA_m9_rdm_glu_merged_v6rzlog10p_chipsub_cutoff3.000000_cwt_peaks.gr
NC_000913	IPOD occupancy	Peak	1556421	1556481	3	+	.	From DlexA_m9_rdm_glu_merged_v6rzlog10p_chipsub_cutoff3.000000_cwt_peaks.gr
NC_000913	IPOD occupancy	Peak	1557911	1557971	3	+	.	From DlexA_m9_rdm_glu_merged_v6rzlog10p_chipsub_cutoff3.000000_cwt_peaks.gr
NC_000913	IPOD occupancy	Peak	1563016	1563076	3	+	.	From DlexA_m9_rdm_glu_merged_v6rzlog10p_chipsub_cutoff3.000000_cwt_peaks.gr
NC_000913	IPOD occupancy	Peak	1566526	1566586	3	+	.	From DlexA_m9_rdm_glu_merged_v6rzlog10p_chipsub_cutoff3.000000_cwt_peaks.gr
NC_000913	IPOD occupancy	Peak	1567386	1567446	3	+	.	From DlexA_m9_rdm_glu_merged_v6rzlog10p_chipsub_cutoff3.000000_cwt_peaks.gr
NC_000913	IPOD occupancy	Peak	1570701	1570761	3	+	.	From DlexA_m9_rdm_glu_merged_v6rzlog10p_chipsub_cutoff3.000000_cwt_peaks.gr
NC_000913	IPOD occupancy	Peak	1570876	1570936	3	+	.	From DlexA_m9_rdm_glu_merged_v6rzlog10p_chipsub_cutoff3.000000_cwt_peaks.gr
NC_000913	IPOD occupancy	Peak	1571696	1571756	3	+	.	From DlexA_m9_rdm_glu_merged_v6rzlog10p_chipsub_cutoff3.000000_cwt_peaks.gr
NC_000913	IPOD occupancy	Peak	1572296	1572356	3	+	.	From DlexA_m9_rdm_glu_merged_v6rzlog10p_chipsub_cutoff3.000000_cwt_peaks.gr
NC_000913	IPOD occupancy	Peak	1572411	1572471	3	+	.	From DlexA_m9_rdm_glu_merged_v6rzlog10p_chipsub_cutoff3.000000_cwt_peaks.gr
NC_000913	IPOD occupancy	Peak	1572701	1572761	3	+	.	From DlexA_m9_rdm_glu_merged_v6rzlog10p_chipsub_cutoff3.000000_cwt_peaks.gr
NC_000913	IPOD occupancy	Peak	1573001	1573061	3	+	.	From DlexA_m9_rdm_glu_merged_v6rzlog10p_chipsub_cutoff3.000000_cwt_peaks.gr
NC_000913	IPOD occupancy	Peak	1576076	1576136	3	+	.	From DlexA_m9_rdm_glu_merged_v6rzlog10p_chipsub_cutoff3.000000_cwt_peaks.gr
NC_000913	IPOD occupancy	Peak	1576291	1576351	3	+	.	From DlexA_m9_rdm_glu_merged_v6rzlog10p_chipsub_cutoff3.000000_cwt_peaks.gr
NC_000913	IPOD occupancy	Peak	1576521	1576581	3	+	.	From DlexA_m9_rdm_glu_merged_v6rzlog10p_chipsub_cutoff3.000000_cwt_peaks.gr
NC_000913	IPOD occupancy	Peak	1577611	1577671	3	+	.	From DlexA_m9_rdm_glu_merged_v6rzlog10p_chipsub_cutoff3.000000_cwt_peaks.gr
NC_000913	IPOD occupancy	Peak	1579441	1579501	3	+	.	From DlexA_m9_rdm_glu_merged_v6rzlog10p_chipsub_cutoff3.000000_cwt_peaks.gr
NC_000913	IPOD occupancy	Peak	1579606	1579666	3	+	.	From DlexA_m9_rdm_glu_merged_v6rzlog10p_chipsub_cutoff3.000000_cwt_peaks.gr
NC_000913	IPOD occupancy	Peak	1579901	1579961	3	+	.	From DlexA_m9_rdm_glu_merged_v6rzlog10p_chipsub_cutoff3.000000_cwt_peaks.gr
NC_000913	IPOD occupancy	Peak	1580481	1580541	3	+	.	From DlexA_m9_rdm_glu_merged_v6rzlog10p_chipsub_cutoff3.000000_cwt_peaks.gr
NC_000913	IPOD occupancy	Peak	1581026	1581086	3	+	.	From DlexA_m9_rdm_glu_merged_v6rzlog10p_chipsub_cutoff3.000000_cwt_peaks.gr
NC_000913	IPOD occupancy	Peak	1581151	1581211	3	+	.	From DlexA_m9_rdm_glu_merged_v6rzlog10p_chipsub_cutoff3.000000_cwt_peaks.gr
NC_000913	IPOD occupancy	Peak	1581476	1581536	3	+	.	From DlexA_m9_rdm_glu_merged_v6rzlog10p_chipsub_cutoff3.000000_cwt_peaks.gr
NC_000913	IPOD occupancy	Peak	1582776	1582836	3	+	.	From DlexA_m9_rdm_glu_merged_v6rzlog10p_chipsub_cutoff3.000000_cwt_peaks.gr
NC_000913	IPOD occupancy	Peak	1582906	1582966	3	+	.	From DlexA_m9_rdm_glu_merged_v6rzlog10p_chipsub_cutoff3.000000_cwt_peaks.gr
NC_000913	IPOD occupancy	Peak	1583376	1583436	3	+	.	From DlexA_m9_rdm_glu_merged_v6rzlog10p_chipsub_cutoff3.000000_cwt_peaks.gr
NC_000913	IPOD occupancy	Peak	1583641	1583701	3	+	.	From DlexA_m9_rdm_glu_merged_v6rzlog10p_chipsub_cutoff3.000000_cwt_peaks.gr
NC_000913	IPOD occupancy	Peak	1583966	1584026	3	+	.	From DlexA_m9_rdm_glu_merged_v6rzlog10p_chipsub_cutoff3.000000_cwt_peaks.gr
NC_000913	IPOD occupancy	Peak	1584091	1584151	3	+	.	From DlexA_m9_rdm_glu_merged_v6rzlog10p_chipsub_cutoff3.000000_cwt_peaks.gr
NC_000913	IPOD occupancy	Peak	1586356	1586416	3	+	.	From DlexA_m9_rdm_glu_merged_v6rzlog10p_chipsub_cutoff3.000000_cwt_peaks.gr
NC_000913	IPOD occupancy	Peak	1586581	1586641	3	+	.	From DlexA_m9_rdm_glu_merged_v6rzlog10p_chipsub_cutoff3.000000_cwt_peaks.gr
NC_000913	IPOD occupancy	Peak	1586771	1586831	3	+	.	From DlexA_m9_rdm_glu_merged_v6rzlog10p_chipsub_cutoff3.000000_cwt_peaks.gr
NC_000913	IPOD occupancy	Peak	1587211	1587271	3	+	.	From DlexA_m9_rdm_glu_merged_v6rzlog10p_chipsub_cutoff3.000000_cwt_peaks.gr
NC_000913	IPOD occupancy	Peak	1587866	1587926	3	+	.	From DlexA_m9_rdm_glu_merged_v6rzlog10p_chipsub_cutoff3.000000_cwt_peaks.gr
NC_000913	IPOD occupancy	Peak	1589721	1589781	3	+	.	From DlexA_m9_rdm_glu_merged_v6rzlog10p_chipsub_cutoff3.000000_cwt_peaks.gr
NC_000913	IPOD occupancy	Peak	1589896	1589956	3	+	.	From DlexA_m9_rdm_glu_merged_v6rzlog10p_chipsub_cutoff3.000000_cwt_peaks.gr
NC_000913	IPOD occupancy	Peak	1590256	1590316	3	+	.	From DlexA_m9_rdm_glu_merged_v6rzlog10p_chipsub_cutoff3.000000_cwt_peaks.gr
NC_000913	IPOD occupancy	Peak	1594176	1594236	3	+	.	From DlexA_m9_rdm_glu_merged_v6rzlog10p_chipsub_cutoff3.000000_cwt_peaks.gr
NC_000913	IPOD occupancy	Peak	1596886	1596946	3	+	.	From DlexA_m9_rdm_glu_merged_v6rzlog10p_chipsub_cutoff3.000000_cwt_peaks.gr
NC_000913	IPOD occupancy	Peak	1597141	1597201	3	+	.	From DlexA_m9_rdm_glu_merged_v6rzlog10p_chipsub_cutoff3.000000_cwt_peaks.gr
NC_000913	IPOD occupancy	Peak	1598091	1598151	3	+	.	From DlexA_m9_rdm_glu_merged_v6rzlog10p_chipsub_cutoff3.000000_cwt_peaks.gr
NC_000913	IPOD occupancy	Peak	1598376	1598436	3	+	.	From DlexA_m9_rdm_glu_merged_v6rzlog10p_chipsub_cutoff3.000000_cwt_peaks.gr
NC_000913	IPOD occupancy	Peak	1599036	1599096	3	+	.	From DlexA_m9_rdm_glu_merged_v6rzlog10p_chipsub_cutoff3.000000_cwt_peaks.gr
NC_000913	IPOD occupancy	Peak	1600236	1600296	3	+	.	From DlexA_m9_rdm_glu_merged_v6rzlog10p_chipsub_cutoff3.000000_cwt_peaks.gr
NC_000913	IPOD occupancy	Peak	1600446	1600506	3	+	.	From DlexA_m9_rdm_glu_merged_v6rzlog10p_chipsub_cutoff3.000000_cwt_peaks.gr
NC_000913	IPOD occupancy	Peak	1601236	1601296	3	+	.	From DlexA_m9_rdm_glu_merged_v6rzlog10p_chipsub_cutoff3.000000_cwt_peaks.gr
NC_000913	IPOD occupancy	Peak	1601411	1601471	3	+	.	From DlexA_m9_rdm_glu_merged_v6rzlog10p_chipsub_cutoff3.000000_cwt_peaks.gr
NC_000913	IPOD occupancy	Peak	1604111	1604171	3	+	.	From DlexA_m9_rdm_glu_merged_v6rzlog10p_chipsub_cutoff3.000000_cwt_peaks.gr
NC_000913	IPOD occupancy	Peak	1606526	1606586	3	+	.	From DlexA_m9_rdm_glu_merged_v6rzlog10p_chipsub_cutoff3.000000_cwt_peaks.gr
NC_000913	IPOD occupancy	Peak	1607131	1607191	3	+	.	From DlexA_m9_rdm_glu_merged_v6rzlog10p_chipsub_cutoff3.000000_cwt_peaks.gr
NC_000913	IPOD occupancy	Peak	1609146	1609206	3	+	.	From DlexA_m9_rdm_glu_merged_v6rzlog10p_chipsub_cutoff3.000000_cwt_peaks.gr
NC_000913	IPOD occupancy	Peak	1610691	1610751	3	+	.	From DlexA_m9_rdm_glu_merged_v6rzlog10p_chipsub_cutoff3.000000_cwt_peaks.gr
NC_000913	IPOD occupancy	Peak	1610831	1610891	3	+	.	From DlexA_m9_rdm_glu_merged_v6rzlog10p_chipsub_cutoff3.000000_cwt_peaks.gr
NC_000913	IPOD occupancy	Peak	1612016	1612076	3	+	.	From DlexA_m9_rdm_glu_merged_v6rzlog10p_chipsub_cutoff3.000000_cwt_peaks.gr
NC_000913	IPOD occupancy	Peak	1615686	1615746	3	+	.	From DlexA_m9_rdm_glu_merged_v6rzlog10p_chipsub_cutoff3.000000_cwt_peaks.gr
NC_000913	IPOD occupancy	Peak	1615846	1615906	3	+	.	From DlexA_m9_rdm_glu_merged_v6rzlog10p_chipsub_cutoff3.000000_cwt_peaks.gr
NC_000913	IPOD occupancy	Peak	1616031	1616091	3	+	.	From DlexA_m9_rdm_glu_merged_v6rzlog10p_chipsub_cutoff3.000000_cwt_peaks.gr
NC_000913	IPOD occupancy	Peak	1616206	1616266	3	+	.	From DlexA_m9_rdm_glu_merged_v6rzlog10p_chipsub_cutoff3.000000_cwt_peaks.gr
NC_000913	IPOD occupancy	Peak	1623991	1624051	3	+	.	From DlexA_m9_rdm_glu_merged_v6rzlog10p_chipsub_cutoff3.000000_cwt_peaks.gr
NC_000913	IPOD occupancy	Peak	1624536	1624596	3	+	.	From DlexA_m9_rdm_glu_merged_v6rzlog10p_chipsub_cutoff3.000000_cwt_peaks.gr
NC_000913	IPOD occupancy	Peak	1626036	1626096	3	+	.	From DlexA_m9_rdm_glu_merged_v6rzlog10p_chipsub_cutoff3.000000_cwt_peaks.gr
NC_000913	IPOD occupancy	Peak	1628726	1628786	3	+	.	From DlexA_m9_rdm_glu_merged_v6rzlog10p_chipsub_cutoff3.000000_cwt_peaks.gr
NC_000913	IPOD occupancy	Peak	1629501	1629561	3	+	.	From DlexA_m9_rdm_glu_merged_v6rzlog10p_chipsub_cutoff3.000000_cwt_peaks.gr
NC_000913	IPOD occupancy	Peak	1629641	1629701	3	+	.	From DlexA_m9_rdm_glu_merged_v6rzlog10p_chipsub_cutoff3.000000_cwt_peaks.gr
NC_000913	IPOD occupancy	Peak	1629966	1630026	3	+	.	From DlexA_m9_rdm_glu_merged_v6rzlog10p_chipsub_cutoff3.000000_cwt_peaks.gr
NC_000913	IPOD occupancy	Peak	1630911	1630971	3	+	.	From DlexA_m9_rdm_glu_merged_v6rzlog10p_chipsub_cutoff3.000000_cwt_peaks.gr
NC_000913	IPOD occupancy	Peak	1631521	1631581	3	+	.	From DlexA_m9_rdm_glu_merged_v6rzlog10p_chipsub_cutoff3.000000_cwt_peaks.gr
NC_000913	IPOD occupancy	Peak	1631701	1631761	3	+	.	From DlexA_m9_rdm_glu_merged_v6rzlog10p_chipsub_cutoff3.000000_cwt_peaks.gr
NC_000913	IPOD occupancy	Peak	1632881	1632941	3	+	.	From DlexA_m9_rdm_glu_merged_v6rzlog10p_chipsub_cutoff3.000000_cwt_peaks.gr
NC_000913	IPOD occupancy	Peak	1632996	1633056	3	+	.	From DlexA_m9_rdm_glu_merged_v6rzlog10p_chipsub_cutoff3.000000_cwt_peaks.gr
NC_000913	IPOD occupancy	Peak	1633851	1633911	3	+	.	From DlexA_m9_rdm_glu_merged_v6rzlog10p_chipsub_cutoff3.000000_cwt_peaks.gr
NC_000913	IPOD occupancy	Peak	1634166	1634226	3	+	.	From DlexA_m9_rdm_glu_merged_v6rzlog10p_chipsub_cutoff3.000000_cwt_peaks.gr
NC_000913	IPOD occupancy	Peak	1634546	1634606	3	+	.	From DlexA_m9_rdm_glu_merged_v6rzlog10p_chipsub_cutoff3.000000_cwt_peaks.gr
NC_000913	IPOD occupancy	Peak	1634681	1634741	3	+	.	From DlexA_m9_rdm_glu_merged_v6rzlog10p_chipsub_cutoff3.000000_cwt_peaks.gr
NC_000913	IPOD occupancy	Peak	1634926	1634986	3	+	.	From DlexA_m9_rdm_glu_merged_v6rzlog10p_chipsub_cutoff3.000000_cwt_peaks.gr
NC_000913	IPOD occupancy	Peak	1635746	1635806	3	+	.	From DlexA_m9_rdm_glu_merged_v6rzlog10p_chipsub_cutoff3.000000_cwt_peaks.gr
NC_000913	IPOD occupancy	Peak	1636656	1636716	3	+	.	From DlexA_m9_rdm_glu_merged_v6rzlog10p_chipsub_cutoff3.000000_cwt_peaks.gr
NC_000913	IPOD occupancy	Peak	1636771	1636831	3	+	.	From DlexA_m9_rdm_glu_merged_v6rzlog10p_chipsub_cutoff3.000000_cwt_peaks.gr
NC_000913	IPOD occupancy	Peak	1637376	1637436	3	+	.	From DlexA_m9_rdm_glu_merged_v6rzlog10p_chipsub_cutoff3.000000_cwt_peaks.gr
NC_000913	IPOD occupancy	Peak	1637531	1637591	3	+	.	From DlexA_m9_rdm_glu_merged_v6rzlog10p_chipsub_cutoff3.000000_cwt_peaks.gr
NC_000913	IPOD occupancy	Peak	1637936	1637996	3	+	.	From DlexA_m9_rdm_glu_merged_v6rzlog10p_chipsub_cutoff3.000000_cwt_peaks.gr
NC_000913	IPOD occupancy	Peak	1638156	1638216	3	+	.	From DlexA_m9_rdm_glu_merged_v6rzlog10p_chipsub_cutoff3.000000_cwt_peaks.gr
NC_000913	IPOD occupancy	Peak	1638496	1638556	3	+	.	From DlexA_m9_rdm_glu_merged_v6rzlog10p_chipsub_cutoff3.000000_cwt_peaks.gr
NC_000913	IPOD occupancy	Peak	1638736	1638821	3	+	.	From DlexA_m9_rdm_glu_merged_v6rzlog10p_chipsub_cutoff3.000000_cwt_peaks.gr
NC_000913	IPOD occupancy	Peak	1638836	1638896	3	+	.	From DlexA_m9_rdm_glu_merged_v6rzlog10p_chipsub_cutoff3.000000_cwt_peaks.gr
NC_000913	IPOD occupancy	Peak	1639006	1639066	3	+	.	From DlexA_m9_rdm_glu_merged_v6rzlog10p_chipsub_cutoff3.000000_cwt_peaks.gr
NC_000913	IPOD occupancy	Peak	1640716	1640776	3	+	.	From DlexA_m9_rdm_glu_merged_v6rzlog10p_chipsub_cutoff3.000000_cwt_peaks.gr
NC_000913	IPOD occupancy	Peak	1640981	1641041	3	+	.	From DlexA_m9_rdm_glu_merged_v6rzlog10p_chipsub_cutoff3.000000_cwt_peaks.gr
NC_000913	IPOD occupancy	Peak	1641301	1641361	3	+	.	From DlexA_m9_rdm_glu_merged_v6rzlog10p_chipsub_cutoff3.000000_cwt_peaks.gr
NC_000913	IPOD occupancy	Peak	1641406	1641466	3	+	.	From DlexA_m9_rdm_glu_merged_v6rzlog10p_chipsub_cutoff3.000000_cwt_peaks.gr
NC_000913	IPOD occupancy	Peak	1644971	1645031	3	+	.	From DlexA_m9_rdm_glu_merged_v6rzlog10p_chipsub_cutoff3.000000_cwt_peaks.gr
NC_000913	IPOD occupancy	Peak	1648361	1648421	3	+	.	From DlexA_m9_rdm_glu_merged_v6rzlog10p_chipsub_cutoff3.000000_cwt_peaks.gr
NC_000913	IPOD occupancy	Peak	1649591	1649651	3	+	.	From DlexA_m9_rdm_glu_merged_v6rzlog10p_chipsub_cutoff3.000000_cwt_peaks.gr
NC_000913	IPOD occupancy	Peak	1649686	1649746	3	+	.	From DlexA_m9_rdm_glu_merged_v6rzlog10p_chipsub_cutoff3.000000_cwt_peaks.gr
NC_000913	IPOD occupancy	Peak	1649981	1650041	3	+	.	From DlexA_m9_rdm_glu_merged_v6rzlog10p_chipsub_cutoff3.000000_cwt_peaks.gr
NC_000913	IPOD occupancy	Peak	1650431	1650491	3	+	.	From DlexA_m9_rdm_glu_merged_v6rzlog10p_chipsub_cutoff3.000000_cwt_peaks.gr
NC_000913	IPOD occupancy	Peak	1651451	1651511	3	+	.	From DlexA_m9_rdm_glu_merged_v6rzlog10p_chipsub_cutoff3.000000_cwt_peaks.gr
NC_000913	IPOD occupancy	Peak	1652596	1652656	3	+	.	From DlexA_m9_rdm_glu_merged_v6rzlog10p_chipsub_cutoff3.000000_cwt_peaks.gr
NC_000913	IPOD occupancy	Peak	1652691	1652751	3	+	.	From DlexA_m9_rdm_glu_merged_v6rzlog10p_chipsub_cutoff3.000000_cwt_peaks.gr
NC_000913	IPOD occupancy	Peak	1656136	1656196	3	+	.	From DlexA_m9_rdm_glu_merged_v6rzlog10p_chipsub_cutoff3.000000_cwt_peaks.gr
NC_000913	IPOD occupancy	Peak	1656871	1656931	3	+	.	From DlexA_m9_rdm_glu_merged_v6rzlog10p_chipsub_cutoff3.000000_cwt_peaks.gr
NC_000913	IPOD occupancy	Peak	1657921	1657981	3	+	.	From DlexA_m9_rdm_glu_merged_v6rzlog10p_chipsub_cutoff3.000000_cwt_peaks.gr
NC_000913	IPOD occupancy	Peak	1658011	1658071	3	+	.	From DlexA_m9_rdm_glu_merged_v6rzlog10p_chipsub_cutoff3.000000_cwt_peaks.gr
NC_000913	IPOD occupancy	Peak	1659496	1659556	3	+	.	From DlexA_m9_rdm_glu_merged_v6rzlog10p_chipsub_cutoff3.000000_cwt_peaks.gr
NC_000913	IPOD occupancy	Peak	1662506	1662566	3	+	.	From DlexA_m9_rdm_glu_merged_v6rzlog10p_chipsub_cutoff3.000000_cwt_peaks.gr
NC_000913	IPOD occupancy	Peak	1663161	1663221	3	+	.	From DlexA_m9_rdm_glu_merged_v6rzlog10p_chipsub_cutoff3.000000_cwt_peaks.gr
NC_000913	IPOD occupancy	Peak	1667331	1667391	3	+	.	From DlexA_m9_rdm_glu_merged_v6rzlog10p_chipsub_cutoff3.000000_cwt_peaks.gr
NC_000913	IPOD occupancy	Peak	1667526	1667586	3	+	.	From DlexA_m9_rdm_glu_merged_v6rzlog10p_chipsub_cutoff3.000000_cwt_peaks.gr
NC_000913	IPOD occupancy	Peak	1669586	1669646	3	+	.	From DlexA_m9_rdm_glu_merged_v6rzlog10p_chipsub_cutoff3.000000_cwt_peaks.gr
NC_000913	IPOD occupancy	Peak	1674331	1674391	3	+	.	From DlexA_m9_rdm_glu_merged_v6rzlog10p_chipsub_cutoff3.000000_cwt_peaks.gr
NC_000913	IPOD occupancy	Peak	1675546	1675606	3	+	.	From DlexA_m9_rdm_glu_merged_v6rzlog10p_chipsub_cutoff3.000000_cwt_peaks.gr
NC_000913	IPOD occupancy	Peak	1676336	1676396	3	+	.	From DlexA_m9_rdm_glu_merged_v6rzlog10p_chipsub_cutoff3.000000_cwt_peaks.gr
NC_000913	IPOD occupancy	Peak	1679351	1679411	3	+	.	From DlexA_m9_rdm_glu_merged_v6rzlog10p_chipsub_cutoff3.000000_cwt_peaks.gr
NC_000913	IPOD occupancy	Peak	1679506	1679566	3	+	.	From DlexA_m9_rdm_glu_merged_v6rzlog10p_chipsub_cutoff3.000000_cwt_peaks.gr
NC_000913	IPOD occupancy	Peak	1683486	1683546	3	+	.	From DlexA_m9_rdm_glu_merged_v6rzlog10p_chipsub_cutoff3.000000_cwt_peaks.gr
NC_000913	IPOD occupancy	Peak	1684206	1684266	3	+	.	From DlexA_m9_rdm_glu_merged_v6rzlog10p_chipsub_cutoff3.000000_cwt_peaks.gr
NC_000913	IPOD occupancy	Peak	1690216	1690276	3	+	.	From DlexA_m9_rdm_glu_merged_v6rzlog10p_chipsub_cutoff3.000000_cwt_peaks.gr
NC_000913	IPOD occupancy	Peak	1691581	1691641	3	+	.	From DlexA_m9_rdm_glu_merged_v6rzlog10p_chipsub_cutoff3.000000_cwt_peaks.gr
NC_000913	IPOD occupancy	Peak	1692336	1692396	3	+	.	From DlexA_m9_rdm_glu_merged_v6rzlog10p_chipsub_cutoff3.000000_cwt_peaks.gr
NC_000913	IPOD occupancy	Peak	1692606	1692666	3	+	.	From DlexA_m9_rdm_glu_merged_v6rzlog10p_chipsub_cutoff3.000000_cwt_peaks.gr
NC_000913	IPOD occupancy	Peak	1692861	1692921	3	+	.	From DlexA_m9_rdm_glu_merged_v6rzlog10p_chipsub_cutoff3.000000_cwt_peaks.gr
NC_000913	IPOD occupancy	Peak	1693076	1693136	3	+	.	From DlexA_m9_rdm_glu_merged_v6rzlog10p_chipsub_cutoff3.000000_cwt_peaks.gr
NC_000913	IPOD occupancy	Peak	1696066	1696126	3	+	.	From DlexA_m9_rdm_glu_merged_v6rzlog10p_chipsub_cutoff3.000000_cwt_peaks.gr
NC_000913	IPOD occupancy	Peak	1696216	1696276	3	+	.	From DlexA_m9_rdm_glu_merged_v6rzlog10p_chipsub_cutoff3.000000_cwt_peaks.gr
NC_000913	IPOD occupancy	Peak	1697561	1697621	3	+	.	From DlexA_m9_rdm_glu_merged_v6rzlog10p_chipsub_cutoff3.000000_cwt_peaks.gr
NC_000913	IPOD occupancy	Peak	1706906	1706966	3	+	.	From DlexA_m9_rdm_glu_merged_v6rzlog10p_chipsub_cutoff3.000000_cwt_peaks.gr
NC_000913	IPOD occupancy	Peak	1708656	1708716	3	+	.	From DlexA_m9_rdm_glu_merged_v6rzlog10p_chipsub_cutoff3.000000_cwt_peaks.gr
NC_000913	IPOD occupancy	Peak	1712271	1712331	3	+	.	From DlexA_m9_rdm_glu_merged_v6rzlog10p_chipsub_cutoff3.000000_cwt_peaks.gr
NC_000913	IPOD occupancy	Peak	1721251	1721311	3	+	.	From DlexA_m9_rdm_glu_merged_v6rzlog10p_chipsub_cutoff3.000000_cwt_peaks.gr
NC_000913	IPOD occupancy	Peak	1723516	1723576	3	+	.	From DlexA_m9_rdm_glu_merged_v6rzlog10p_chipsub_cutoff3.000000_cwt_peaks.gr
NC_000913	IPOD occupancy	Peak	1729011	1729071	3	+	.	From DlexA_m9_rdm_glu_merged_v6rzlog10p_chipsub_cutoff3.000000_cwt_peaks.gr
NC_000913	IPOD occupancy	Peak	1736076	1736136	3	+	.	From DlexA_m9_rdm_glu_merged_v6rzlog10p_chipsub_cutoff3.000000_cwt_peaks.gr
NC_000913	IPOD occupancy	Peak	1739421	1739481	3	+	.	From DlexA_m9_rdm_glu_merged_v6rzlog10p_chipsub_cutoff3.000000_cwt_peaks.gr
NC_000913	IPOD occupancy	Peak	1740246	1740306	3	+	.	From DlexA_m9_rdm_glu_merged_v6rzlog10p_chipsub_cutoff3.000000_cwt_peaks.gr
NC_000913	IPOD occupancy	Peak	1742226	1742286	3	+	.	From DlexA_m9_rdm_glu_merged_v6rzlog10p_chipsub_cutoff3.000000_cwt_peaks.gr
NC_000913	IPOD occupancy	Peak	1746946	1747006	3	+	.	From DlexA_m9_rdm_glu_merged_v6rzlog10p_chipsub_cutoff3.000000_cwt_peaks.gr
NC_000913	IPOD occupancy	Peak	1747081	1747141	3	+	.	From DlexA_m9_rdm_glu_merged_v6rzlog10p_chipsub_cutoff3.000000_cwt_peaks.gr
NC_000913	IPOD occupancy	Peak	1747496	1747556	3	+	.	From DlexA_m9_rdm_glu_merged_v6rzlog10p_chipsub_cutoff3.000000_cwt_peaks.gr
NC_000913	IPOD occupancy	Peak	1753126	1753186	3	+	.	From DlexA_m9_rdm_glu_merged_v6rzlog10p_chipsub_cutoff3.000000_cwt_peaks.gr
NC_000913	IPOD occupancy	Peak	1753771	1753831	3	+	.	From DlexA_m9_rdm_glu_merged_v6rzlog10p_chipsub_cutoff3.000000_cwt_peaks.gr
NC_000913	IPOD occupancy	Peak	1753911	1753971	3	+	.	From DlexA_m9_rdm_glu_merged_v6rzlog10p_chipsub_cutoff3.000000_cwt_peaks.gr
NC_000913	IPOD occupancy	Peak	1754416	1754476	3	+	.	From DlexA_m9_rdm_glu_merged_v6rzlog10p_chipsub_cutoff3.000000_cwt_peaks.gr
NC_000913	IPOD occupancy	Peak	1754686	1754746	3	+	.	From DlexA_m9_rdm_glu_merged_v6rzlog10p_chipsub_cutoff3.000000_cwt_peaks.gr
NC_000913	IPOD occupancy	Peak	1756246	1756306	3	+	.	From DlexA_m9_rdm_glu_merged_v6rzlog10p_chipsub_cutoff3.000000_cwt_peaks.gr
NC_000913	IPOD occupancy	Peak	1758996	1759056	3	+	.	From DlexA_m9_rdm_glu_merged_v6rzlog10p_chipsub_cutoff3.000000_cwt_peaks.gr
NC_000913	IPOD occupancy	Peak	1759261	1759321	3	+	.	From DlexA_m9_rdm_glu_merged_v6rzlog10p_chipsub_cutoff3.000000_cwt_peaks.gr
NC_000913	IPOD occupancy	Peak	1760896	1760956	3	+	.	From DlexA_m9_rdm_glu_merged_v6rzlog10p_chipsub_cutoff3.000000_cwt_peaks.gr
NC_000913	IPOD occupancy	Peak	1762481	1762541	3	+	.	From DlexA_m9_rdm_glu_merged_v6rzlog10p_chipsub_cutoff3.000000_cwt_peaks.gr
NC_000913	IPOD occupancy	Peak	1768341	1768401	3	+	.	From DlexA_m9_rdm_glu_merged_v6rzlog10p_chipsub_cutoff3.000000_cwt_peaks.gr
NC_000913	IPOD occupancy	Peak	1769281	1769341	3	+	.	From DlexA_m9_rdm_glu_merged_v6rzlog10p_chipsub_cutoff3.000000_cwt_peaks.gr
NC_000913	IPOD occupancy	Peak	1770566	1770626	3	+	.	From DlexA_m9_rdm_glu_merged_v6rzlog10p_chipsub_cutoff3.000000_cwt_peaks.gr
NC_000913	IPOD occupancy	Peak	1771466	1771526	3	+	.	From DlexA_m9_rdm_glu_merged_v6rzlog10p_chipsub_cutoff3.000000_cwt_peaks.gr
NC_000913	IPOD occupancy	Peak	1771556	1771616	3	+	.	From DlexA_m9_rdm_glu_merged_v6rzlog10p_chipsub_cutoff3.000000_cwt_peaks.gr
NC_000913	IPOD occupancy	Peak	1771686	1771746	3	+	.	From DlexA_m9_rdm_glu_merged_v6rzlog10p_chipsub_cutoff3.000000_cwt_peaks.gr
NC_000913	IPOD occupancy	Peak	1772121	1772181	3	+	.	From DlexA_m9_rdm_glu_merged_v6rzlog10p_chipsub_cutoff3.000000_cwt_peaks.gr
NC_000913	IPOD occupancy	Peak	1772401	1772461	3	+	.	From DlexA_m9_rdm_glu_merged_v6rzlog10p_chipsub_cutoff3.000000_cwt_peaks.gr
NC_000913	IPOD occupancy	Peak	1772726	1772786	3	+	.	From DlexA_m9_rdm_glu_merged_v6rzlog10p_chipsub_cutoff3.000000_cwt_peaks.gr
NC_000913	IPOD occupancy	Peak	1772981	1773041	3	+	.	From DlexA_m9_rdm_glu_merged_v6rzlog10p_chipsub_cutoff3.000000_cwt_peaks.gr
NC_000913	IPOD occupancy	Peak	1773251	1773311	3	+	.	From DlexA_m9_rdm_glu_merged_v6rzlog10p_chipsub_cutoff3.000000_cwt_peaks.gr
NC_000913	IPOD occupancy	Peak	1773351	1773411	3	+	.	From DlexA_m9_rdm_glu_merged_v6rzlog10p_chipsub_cutoff3.000000_cwt_peaks.gr
NC_000913	IPOD occupancy	Peak	1773556	1773616	3	+	.	From DlexA_m9_rdm_glu_merged_v6rzlog10p_chipsub_cutoff3.000000_cwt_peaks.gr
NC_000913	IPOD occupancy	Peak	1773656	1773716	3	+	.	From DlexA_m9_rdm_glu_merged_v6rzlog10p_chipsub_cutoff3.000000_cwt_peaks.gr
NC_000913	IPOD occupancy	Peak	1773751	1773811	3	+	.	From DlexA_m9_rdm_glu_merged_v6rzlog10p_chipsub_cutoff3.000000_cwt_peaks.gr
NC_000913	IPOD occupancy	Peak	1773986	1774046	3	+	.	From DlexA_m9_rdm_glu_merged_v6rzlog10p_chipsub_cutoff3.000000_cwt_peaks.gr
NC_000913	IPOD occupancy	Peak	1774401	1774461	3	+	.	From DlexA_m9_rdm_glu_merged_v6rzlog10p_chipsub_cutoff3.000000_cwt_peaks.gr
NC_000913	IPOD occupancy	Peak	1775011	1775071	3	+	.	From DlexA_m9_rdm_glu_merged_v6rzlog10p_chipsub_cutoff3.000000_cwt_peaks.gr
NC_000913	IPOD occupancy	Peak	1775401	1775461	3	+	.	From DlexA_m9_rdm_glu_merged_v6rzlog10p_chipsub_cutoff3.000000_cwt_peaks.gr
NC_000913	IPOD occupancy	Peak	1775561	1775621	3	+	.	From DlexA_m9_rdm_glu_merged_v6rzlog10p_chipsub_cutoff3.000000_cwt_peaks.gr
NC_000913	IPOD occupancy	Peak	1775726	1775786	3	+	.	From DlexA_m9_rdm_glu_merged_v6rzlog10p_chipsub_cutoff3.000000_cwt_peaks.gr
NC_000913	IPOD occupancy	Peak	1775896	1775956	3	+	.	From DlexA_m9_rdm_glu_merged_v6rzlog10p_chipsub_cutoff3.000000_cwt_peaks.gr
NC_000913	IPOD occupancy	Peak	1776061	1776121	3	+	.	From DlexA_m9_rdm_glu_merged_v6rzlog10p_chipsub_cutoff3.000000_cwt_peaks.gr
NC_000913	IPOD occupancy	Peak	1778716	1778776	3	+	.	From DlexA_m9_rdm_glu_merged_v6rzlog10p_chipsub_cutoff3.000000_cwt_peaks.gr
NC_000913	IPOD occupancy	Peak	1778816	1778876	3	+	.	From DlexA_m9_rdm_glu_merged_v6rzlog10p_chipsub_cutoff3.000000_cwt_peaks.gr
NC_000913	IPOD occupancy	Peak	1779341	1779401	3	+	.	From DlexA_m9_rdm_glu_merged_v6rzlog10p_chipsub_cutoff3.000000_cwt_peaks.gr
NC_000913	IPOD occupancy	Peak	1784646	1784706	3	+	.	From DlexA_m9_rdm_glu_merged_v6rzlog10p_chipsub_cutoff3.000000_cwt_peaks.gr
NC_000913	IPOD occupancy	Peak	1789561	1789621	3	+	.	From DlexA_m9_rdm_glu_merged_v6rzlog10p_chipsub_cutoff3.000000_cwt_peaks.gr
NC_000913	IPOD occupancy	Peak	1790396	1790456	3	+	.	From DlexA_m9_rdm_glu_merged_v6rzlog10p_chipsub_cutoff3.000000_cwt_peaks.gr
NC_000913	IPOD occupancy	Peak	1790591	1790651	3	+	.	From DlexA_m9_rdm_glu_merged_v6rzlog10p_chipsub_cutoff3.000000_cwt_peaks.gr
NC_000913	IPOD occupancy	Peak	1791666	1791751	3	+	.	From DlexA_m9_rdm_glu_merged_v6rzlog10p_chipsub_cutoff3.000000_cwt_peaks.gr
NC_000913	IPOD occupancy	Peak	1791781	1791841	3	+	.	From DlexA_m9_rdm_glu_merged_v6rzlog10p_chipsub_cutoff3.000000_cwt_peaks.gr
NC_000913	IPOD occupancy	Peak	1791951	1792011	3	+	.	From DlexA_m9_rdm_glu_merged_v6rzlog10p_chipsub_cutoff3.000000_cwt_peaks.gr
NC_000913	IPOD occupancy	Peak	1803066	1803126	3	+	.	From DlexA_m9_rdm_glu_merged_v6rzlog10p_chipsub_cutoff3.000000_cwt_peaks.gr
NC_000913	IPOD occupancy	Peak	1803356	1803416	3	+	.	From DlexA_m9_rdm_glu_merged_v6rzlog10p_chipsub_cutoff3.000000_cwt_peaks.gr
NC_000913	IPOD occupancy	Peak	1803506	1803566	3	+	.	From DlexA_m9_rdm_glu_merged_v6rzlog10p_chipsub_cutoff3.000000_cwt_peaks.gr
NC_000913	IPOD occupancy	Peak	1803631	1803691	3	+	.	From DlexA_m9_rdm_glu_merged_v6rzlog10p_chipsub_cutoff3.000000_cwt_peaks.gr
NC_000913	IPOD occupancy	Peak	1803836	1803896	3	+	.	From DlexA_m9_rdm_glu_merged_v6rzlog10p_chipsub_cutoff3.000000_cwt_peaks.gr
NC_000913	IPOD occupancy	Peak	1804126	1804186	3	+	.	From DlexA_m9_rdm_glu_merged_v6rzlog10p_chipsub_cutoff3.000000_cwt_peaks.gr
NC_000913	IPOD occupancy	Peak	1804216	1804276	3	+	.	From DlexA_m9_rdm_glu_merged_v6rzlog10p_chipsub_cutoff3.000000_cwt_peaks.gr
NC_000913	IPOD occupancy	Peak	1804361	1804466	3	+	.	From DlexA_m9_rdm_glu_merged_v6rzlog10p_chipsub_cutoff3.000000_cwt_peaks.gr
NC_000913	IPOD occupancy	Peak	1804506	1804566	3	+	.	From DlexA_m9_rdm_glu_merged_v6rzlog10p_chipsub_cutoff3.000000_cwt_peaks.gr
NC_000913	IPOD occupancy	Peak	1804656	1804716	3	+	.	From DlexA_m9_rdm_glu_merged_v6rzlog10p_chipsub_cutoff3.000000_cwt_peaks.gr
NC_000913	IPOD occupancy	Peak	1804876	1805051	3	+	.	From DlexA_m9_rdm_glu_merged_v6rzlog10p_chipsub_cutoff3.000000_cwt_peaks.gr
NC_000913	IPOD occupancy	Peak	1805416	1805476	3	+	.	From DlexA_m9_rdm_glu_merged_v6rzlog10p_chipsub_cutoff3.000000_cwt_peaks.gr
NC_000913	IPOD occupancy	Peak	1806676	1806736	3	+	.	From DlexA_m9_rdm_glu_merged_v6rzlog10p_chipsub_cutoff3.000000_cwt_peaks.gr
NC_000913	IPOD occupancy	Peak	1807421	1807481	3	+	.	From DlexA_m9_rdm_glu_merged_v6rzlog10p_chipsub_cutoff3.000000_cwt_peaks.gr
NC_000913	IPOD occupancy	Peak	1807746	1807806	3	+	.	From DlexA_m9_rdm_glu_merged_v6rzlog10p_chipsub_cutoff3.000000_cwt_peaks.gr
NC_000913	IPOD occupancy	Peak	1808611	1808671	3	+	.	From DlexA_m9_rdm_glu_merged_v6rzlog10p_chipsub_cutoff3.000000_cwt_peaks.gr
NC_000913	IPOD occupancy	Peak	1811111	1811171	3	+	.	From DlexA_m9_rdm_glu_merged_v6rzlog10p_chipsub_cutoff3.000000_cwt_peaks.gr
NC_000913	IPOD occupancy	Peak	1812406	1812466	3	+	.	From DlexA_m9_rdm_glu_merged_v6rzlog10p_chipsub_cutoff3.000000_cwt_peaks.gr
NC_000913	IPOD occupancy	Peak	1812581	1812641	3	+	.	From DlexA_m9_rdm_glu_merged_v6rzlog10p_chipsub_cutoff3.000000_cwt_peaks.gr
NC_000913	IPOD occupancy	Peak	1812691	1812751	3	+	.	From DlexA_m9_rdm_glu_merged_v6rzlog10p_chipsub_cutoff3.000000_cwt_peaks.gr
NC_000913	IPOD occupancy	Peak	1812806	1812866	3	+	.	From DlexA_m9_rdm_glu_merged_v6rzlog10p_chipsub_cutoff3.000000_cwt_peaks.gr
NC_000913	IPOD occupancy	Peak	1812941	1813001	3	+	.	From DlexA_m9_rdm_glu_merged_v6rzlog10p_chipsub_cutoff3.000000_cwt_peaks.gr
NC_000913	IPOD occupancy	Peak	1813146	1813206	3	+	.	From DlexA_m9_rdm_glu_merged_v6rzlog10p_chipsub_cutoff3.000000_cwt_peaks.gr
NC_000913	IPOD occupancy	Peak	1813241	1813301	3	+	.	From DlexA_m9_rdm_glu_merged_v6rzlog10p_chipsub_cutoff3.000000_cwt_peaks.gr
NC_000913	IPOD occupancy	Peak	1816211	1816271	3	+	.	From DlexA_m9_rdm_glu_merged_v6rzlog10p_chipsub_cutoff3.000000_cwt_peaks.gr
NC_000913	IPOD occupancy	Peak	1818486	1818546	3	+	.	From DlexA_m9_rdm_glu_merged_v6rzlog10p_chipsub_cutoff3.000000_cwt_peaks.gr
NC_000913	IPOD occupancy	Peak	1818746	1818806	3	+	.	From DlexA_m9_rdm_glu_merged_v6rzlog10p_chipsub_cutoff3.000000_cwt_peaks.gr
NC_000913	IPOD occupancy	Peak	1819176	1819236	3	+	.	From DlexA_m9_rdm_glu_merged_v6rzlog10p_chipsub_cutoff3.000000_cwt_peaks.gr
NC_000913	IPOD occupancy	Peak	1820916	1820976	3	+	.	From DlexA_m9_rdm_glu_merged_v6rzlog10p_chipsub_cutoff3.000000_cwt_peaks.gr
NC_000913	IPOD occupancy	Peak	1821231	1821291	3	+	.	From DlexA_m9_rdm_glu_merged_v6rzlog10p_chipsub_cutoff3.000000_cwt_peaks.gr
NC_000913	IPOD occupancy	Peak	1825601	1825661	3	+	.	From DlexA_m9_rdm_glu_merged_v6rzlog10p_chipsub_cutoff3.000000_cwt_peaks.gr
NC_000913	IPOD occupancy	Peak	1825866	1825926	3	+	.	From DlexA_m9_rdm_glu_merged_v6rzlog10p_chipsub_cutoff3.000000_cwt_peaks.gr
NC_000913	IPOD occupancy	Peak	1831996	1832056	3	+	.	From DlexA_m9_rdm_glu_merged_v6rzlog10p_chipsub_cutoff3.000000_cwt_peaks.gr
NC_000913	IPOD occupancy	Peak	1832111	1832171	3	+	.	From DlexA_m9_rdm_glu_merged_v6rzlog10p_chipsub_cutoff3.000000_cwt_peaks.gr
NC_000913	IPOD occupancy	Peak	1833256	1833316	3	+	.	From DlexA_m9_rdm_glu_merged_v6rzlog10p_chipsub_cutoff3.000000_cwt_peaks.gr
NC_000913	IPOD occupancy	Peak	1834091	1834151	3	+	.	From DlexA_m9_rdm_glu_merged_v6rzlog10p_chipsub_cutoff3.000000_cwt_peaks.gr
NC_000913	IPOD occupancy	Peak	1834671	1834731	3	+	.	From DlexA_m9_rdm_glu_merged_v6rzlog10p_chipsub_cutoff3.000000_cwt_peaks.gr
NC_000913	IPOD occupancy	Peak	1840551	1840611	3	+	.	From DlexA_m9_rdm_glu_merged_v6rzlog10p_chipsub_cutoff3.000000_cwt_peaks.gr
NC_000913	IPOD occupancy	Peak	1840936	1840996	3	+	.	From DlexA_m9_rdm_glu_merged_v6rzlog10p_chipsub_cutoff3.000000_cwt_peaks.gr
NC_000913	IPOD occupancy	Peak	1842471	1842531	3	+	.	From DlexA_m9_rdm_glu_merged_v6rzlog10p_chipsub_cutoff3.000000_cwt_peaks.gr
NC_000913	IPOD occupancy	Peak	1844581	1844641	3	+	.	From DlexA_m9_rdm_glu_merged_v6rzlog10p_chipsub_cutoff3.000000_cwt_peaks.gr
NC_000913	IPOD occupancy	Peak	1844771	1844831	3	+	.	From DlexA_m9_rdm_glu_merged_v6rzlog10p_chipsub_cutoff3.000000_cwt_peaks.gr
NC_000913	IPOD occupancy	Peak	1844936	1844996	3	+	.	From DlexA_m9_rdm_glu_merged_v6rzlog10p_chipsub_cutoff3.000000_cwt_peaks.gr
NC_000913	IPOD occupancy	Peak	1848516	1848576	3	+	.	From DlexA_m9_rdm_glu_merged_v6rzlog10p_chipsub_cutoff3.000000_cwt_peaks.gr
NC_000913	IPOD occupancy	Peak	1852936	1852996	3	+	.	From DlexA_m9_rdm_glu_merged_v6rzlog10p_chipsub_cutoff3.000000_cwt_peaks.gr
NC_000913	IPOD occupancy	Peak	1853056	1853116	3	+	.	From DlexA_m9_rdm_glu_merged_v6rzlog10p_chipsub_cutoff3.000000_cwt_peaks.gr
NC_000913	IPOD occupancy	Peak	1854036	1854096	3	+	.	From DlexA_m9_rdm_glu_merged_v6rzlog10p_chipsub_cutoff3.000000_cwt_peaks.gr
NC_000913	IPOD occupancy	Peak	1854146	1854206	3	+	.	From DlexA_m9_rdm_glu_merged_v6rzlog10p_chipsub_cutoff3.000000_cwt_peaks.gr
NC_000913	IPOD occupancy	Peak	1855186	1855246	3	+	.	From DlexA_m9_rdm_glu_merged_v6rzlog10p_chipsub_cutoff3.000000_cwt_peaks.gr
NC_000913	IPOD occupancy	Peak	1855396	1855456	3	+	.	From DlexA_m9_rdm_glu_merged_v6rzlog10p_chipsub_cutoff3.000000_cwt_peaks.gr
NC_000913	IPOD occupancy	Peak	1855771	1855831	3	+	.	From DlexA_m9_rdm_glu_merged_v6rzlog10p_chipsub_cutoff3.000000_cwt_peaks.gr
NC_000913	IPOD occupancy	Peak	1856491	1856551	3	+	.	From DlexA_m9_rdm_glu_merged_v6rzlog10p_chipsub_cutoff3.000000_cwt_peaks.gr
NC_000913	IPOD occupancy	Peak	1856861	1856921	3	+	.	From DlexA_m9_rdm_glu_merged_v6rzlog10p_chipsub_cutoff3.000000_cwt_peaks.gr
NC_000913	IPOD occupancy	Peak	1857416	1857476	3	+	.	From DlexA_m9_rdm_glu_merged_v6rzlog10p_chipsub_cutoff3.000000_cwt_peaks.gr
NC_000913	IPOD occupancy	Peak	1857571	1857631	3	+	.	From DlexA_m9_rdm_glu_merged_v6rzlog10p_chipsub_cutoff3.000000_cwt_peaks.gr
NC_000913	IPOD occupancy	Peak	1857681	1857741	3	+	.	From DlexA_m9_rdm_glu_merged_v6rzlog10p_chipsub_cutoff3.000000_cwt_peaks.gr
NC_000913	IPOD occupancy	Peak	1858281	1858341	3	+	.	From DlexA_m9_rdm_glu_merged_v6rzlog10p_chipsub_cutoff3.000000_cwt_peaks.gr
NC_000913	IPOD occupancy	Peak	1858721	1858881	3	+	.	From DlexA_m9_rdm_glu_merged_v6rzlog10p_chipsub_cutoff3.000000_cwt_peaks.gr
NC_000913	IPOD occupancy	Peak	1859116	1859176	3	+	.	From DlexA_m9_rdm_glu_merged_v6rzlog10p_chipsub_cutoff3.000000_cwt_peaks.gr
NC_000913	IPOD occupancy	Peak	1859311	1859371	3	+	.	From DlexA_m9_rdm_glu_merged_v6rzlog10p_chipsub_cutoff3.000000_cwt_peaks.gr
NC_000913	IPOD occupancy	Peak	1859716	1859776	3	+	.	From DlexA_m9_rdm_glu_merged_v6rzlog10p_chipsub_cutoff3.000000_cwt_peaks.gr
NC_000913	IPOD occupancy	Peak	1860246	1860306	3	+	.	From DlexA_m9_rdm_glu_merged_v6rzlog10p_chipsub_cutoff3.000000_cwt_peaks.gr
NC_000913	IPOD occupancy	Peak	1860431	1860491	3	+	.	From DlexA_m9_rdm_glu_merged_v6rzlog10p_chipsub_cutoff3.000000_cwt_peaks.gr
NC_000913	IPOD occupancy	Peak	1861151	1861211	3	+	.	From DlexA_m9_rdm_glu_merged_v6rzlog10p_chipsub_cutoff3.000000_cwt_peaks.gr
NC_000913	IPOD occupancy	Peak	1865691	1865751	3	+	.	From DlexA_m9_rdm_glu_merged_v6rzlog10p_chipsub_cutoff3.000000_cwt_peaks.gr
NC_000913	IPOD occupancy	Peak	1868921	1868981	3	+	.	From DlexA_m9_rdm_glu_merged_v6rzlog10p_chipsub_cutoff3.000000_cwt_peaks.gr
NC_000913	IPOD occupancy	Peak	1869761	1869821	3	+	.	From DlexA_m9_rdm_glu_merged_v6rzlog10p_chipsub_cutoff3.000000_cwt_peaks.gr
NC_000913	IPOD occupancy	Peak	1870041	1870101	3	+	.	From DlexA_m9_rdm_glu_merged_v6rzlog10p_chipsub_cutoff3.000000_cwt_peaks.gr
NC_000913	IPOD occupancy	Peak	1870301	1870361	3	+	.	From DlexA_m9_rdm_glu_merged_v6rzlog10p_chipsub_cutoff3.000000_cwt_peaks.gr
NC_000913	IPOD occupancy	Peak	1870546	1870651	3	+	.	From DlexA_m9_rdm_glu_merged_v6rzlog10p_chipsub_cutoff3.000000_cwt_peaks.gr
NC_000913	IPOD occupancy	Peak	1870771	1870831	3	+	.	From DlexA_m9_rdm_glu_merged_v6rzlog10p_chipsub_cutoff3.000000_cwt_peaks.gr
NC_000913	IPOD occupancy	Peak	1874486	1874546	3	+	.	From DlexA_m9_rdm_glu_merged_v6rzlog10p_chipsub_cutoff3.000000_cwt_peaks.gr
NC_000913	IPOD occupancy	Peak	1876011	1876071	3	+	.	From DlexA_m9_rdm_glu_merged_v6rzlog10p_chipsub_cutoff3.000000_cwt_peaks.gr
NC_000913	IPOD occupancy	Peak	1879886	1879946	3	+	.	From DlexA_m9_rdm_glu_merged_v6rzlog10p_chipsub_cutoff3.000000_cwt_peaks.gr
NC_000913	IPOD occupancy	Peak	1880026	1880086	3	+	.	From DlexA_m9_rdm_glu_merged_v6rzlog10p_chipsub_cutoff3.000000_cwt_peaks.gr
NC_000913	IPOD occupancy	Peak	1881791	1881851	3	+	.	From DlexA_m9_rdm_glu_merged_v6rzlog10p_chipsub_cutoff3.000000_cwt_peaks.gr
NC_000913	IPOD occupancy	Peak	1883106	1883166	3	+	.	From DlexA_m9_rdm_glu_merged_v6rzlog10p_chipsub_cutoff3.000000_cwt_peaks.gr
NC_000913	IPOD occupancy	Peak	1883336	1883396	3	+	.	From DlexA_m9_rdm_glu_merged_v6rzlog10p_chipsub_cutoff3.000000_cwt_peaks.gr
NC_000913	IPOD occupancy	Peak	1884101	1884161	3	+	.	From DlexA_m9_rdm_glu_merged_v6rzlog10p_chipsub_cutoff3.000000_cwt_peaks.gr
NC_000913	IPOD occupancy	Peak	1890956	1891016	3	+	.	From DlexA_m9_rdm_glu_merged_v6rzlog10p_chipsub_cutoff3.000000_cwt_peaks.gr
NC_000913	IPOD occupancy	Peak	1893781	1893841	3	+	.	From DlexA_m9_rdm_glu_merged_v6rzlog10p_chipsub_cutoff3.000000_cwt_peaks.gr
NC_000913	IPOD occupancy	Peak	1894001	1894061	3	+	.	From DlexA_m9_rdm_glu_merged_v6rzlog10p_chipsub_cutoff3.000000_cwt_peaks.gr
NC_000913	IPOD occupancy	Peak	1895986	1896046	3	+	.	From DlexA_m9_rdm_glu_merged_v6rzlog10p_chipsub_cutoff3.000000_cwt_peaks.gr
NC_000913	IPOD occupancy	Peak	1900061	1900121	3	+	.	From DlexA_m9_rdm_glu_merged_v6rzlog10p_chipsub_cutoff3.000000_cwt_peaks.gr
NC_000913	IPOD occupancy	Peak	1903001	1903061	3	+	.	From DlexA_m9_rdm_glu_merged_v6rzlog10p_chipsub_cutoff3.000000_cwt_peaks.gr
NC_000913	IPOD occupancy	Peak	1904386	1904446	3	+	.	From DlexA_m9_rdm_glu_merged_v6rzlog10p_chipsub_cutoff3.000000_cwt_peaks.gr
NC_000913	IPOD occupancy	Peak	1904941	1905036	3	+	.	From DlexA_m9_rdm_glu_merged_v6rzlog10p_chipsub_cutoff3.000000_cwt_peaks.gr
NC_000913	IPOD occupancy	Peak	1905216	1905276	3	+	.	From DlexA_m9_rdm_glu_merged_v6rzlog10p_chipsub_cutoff3.000000_cwt_peaks.gr
NC_000913	IPOD occupancy	Peak	1907876	1907936	3	+	.	From DlexA_m9_rdm_glu_merged_v6rzlog10p_chipsub_cutoff3.000000_cwt_peaks.gr
NC_000913	IPOD occupancy	Peak	1908086	1908146	3	+	.	From DlexA_m9_rdm_glu_merged_v6rzlog10p_chipsub_cutoff3.000000_cwt_peaks.gr
NC_000913	IPOD occupancy	Peak	1911676	1911736	3	+	.	From DlexA_m9_rdm_glu_merged_v6rzlog10p_chipsub_cutoff3.000000_cwt_peaks.gr
NC_000913	IPOD occupancy	Peak	1916516	1916576	3	+	.	From DlexA_m9_rdm_glu_merged_v6rzlog10p_chipsub_cutoff3.000000_cwt_peaks.gr
NC_000913	IPOD occupancy	Peak	1924981	1925041	3	+	.	From DlexA_m9_rdm_glu_merged_v6rzlog10p_chipsub_cutoff3.000000_cwt_peaks.gr
NC_000913	IPOD occupancy	Peak	1925681	1925741	3	+	.	From DlexA_m9_rdm_glu_merged_v6rzlog10p_chipsub_cutoff3.000000_cwt_peaks.gr
NC_000913	IPOD occupancy	Peak	1931026	1931086	3	+	.	From DlexA_m9_rdm_glu_merged_v6rzlog10p_chipsub_cutoff3.000000_cwt_peaks.gr
NC_000913	IPOD occupancy	Peak	1933746	1933806	3	+	.	From DlexA_m9_rdm_glu_merged_v6rzlog10p_chipsub_cutoff3.000000_cwt_peaks.gr
NC_000913	IPOD occupancy	Peak	1934791	1934851	3	+	.	From DlexA_m9_rdm_glu_merged_v6rzlog10p_chipsub_cutoff3.000000_cwt_peaks.gr
NC_000913	IPOD occupancy	Peak	1935676	1935736	3	+	.	From DlexA_m9_rdm_glu_merged_v6rzlog10p_chipsub_cutoff3.000000_cwt_peaks.gr
NC_000913	IPOD occupancy	Peak	1936641	1936701	3	+	.	From DlexA_m9_rdm_glu_merged_v6rzlog10p_chipsub_cutoff3.000000_cwt_peaks.gr
NC_000913	IPOD occupancy	Peak	1942356	1942416	3	+	.	From DlexA_m9_rdm_glu_merged_v6rzlog10p_chipsub_cutoff3.000000_cwt_peaks.gr
NC_000913	IPOD occupancy	Peak	1946271	1946331	3	+	.	From DlexA_m9_rdm_glu_merged_v6rzlog10p_chipsub_cutoff3.000000_cwt_peaks.gr
NC_000913	IPOD occupancy	Peak	1946436	1946496	3	+	.	From DlexA_m9_rdm_glu_merged_v6rzlog10p_chipsub_cutoff3.000000_cwt_peaks.gr
NC_000913	IPOD occupancy	Peak	1946646	1946706	3	+	.	From DlexA_m9_rdm_glu_merged_v6rzlog10p_chipsub_cutoff3.000000_cwt_peaks.gr
NC_000913	IPOD occupancy	Peak	1951181	1951241	3	+	.	From DlexA_m9_rdm_glu_merged_v6rzlog10p_chipsub_cutoff3.000000_cwt_peaks.gr
NC_000913	IPOD occupancy	Peak	1952396	1952456	3	+	.	From DlexA_m9_rdm_glu_merged_v6rzlog10p_chipsub_cutoff3.000000_cwt_peaks.gr
NC_000913	IPOD occupancy	Peak	1953586	1953646	3	+	.	From DlexA_m9_rdm_glu_merged_v6rzlog10p_chipsub_cutoff3.000000_cwt_peaks.gr
NC_000913	IPOD occupancy	Peak	1954461	1954521	3	+	.	From DlexA_m9_rdm_glu_merged_v6rzlog10p_chipsub_cutoff3.000000_cwt_peaks.gr
NC_000913	IPOD occupancy	Peak	1955056	1955116	3	+	.	From DlexA_m9_rdm_glu_merged_v6rzlog10p_chipsub_cutoff3.000000_cwt_peaks.gr
NC_000913	IPOD occupancy	Peak	1957856	1957916	3	+	.	From DlexA_m9_rdm_glu_merged_v6rzlog10p_chipsub_cutoff3.000000_cwt_peaks.gr
NC_000913	IPOD occupancy	Peak	1958136	1958196	3	+	.	From DlexA_m9_rdm_glu_merged_v6rzlog10p_chipsub_cutoff3.000000_cwt_peaks.gr
NC_000913	IPOD occupancy	Peak	1958236	1958296	3	+	.	From DlexA_m9_rdm_glu_merged_v6rzlog10p_chipsub_cutoff3.000000_cwt_peaks.gr
NC_000913	IPOD occupancy	Peak	1961851	1961911	3	+	.	From DlexA_m9_rdm_glu_merged_v6rzlog10p_chipsub_cutoff3.000000_cwt_peaks.gr
NC_000913	IPOD occupancy	Peak	1963631	1963691	3	+	.	From DlexA_m9_rdm_glu_merged_v6rzlog10p_chipsub_cutoff3.000000_cwt_peaks.gr
NC_000913	IPOD occupancy	Peak	1964866	1964926	3	+	.	From DlexA_m9_rdm_glu_merged_v6rzlog10p_chipsub_cutoff3.000000_cwt_peaks.gr
NC_000913	IPOD occupancy	Peak	1968466	1968526	3	+	.	From DlexA_m9_rdm_glu_merged_v6rzlog10p_chipsub_cutoff3.000000_cwt_peaks.gr
NC_000913	IPOD occupancy	Peak	1973226	1973286	3	+	.	From DlexA_m9_rdm_glu_merged_v6rzlog10p_chipsub_cutoff3.000000_cwt_peaks.gr
NC_000913	IPOD occupancy	Peak	1978196	1978256	3	+	.	From DlexA_m9_rdm_glu_merged_v6rzlog10p_chipsub_cutoff3.000000_cwt_peaks.gr
NC_000913	IPOD occupancy	Peak	1978481	1978541	3	+	.	From DlexA_m9_rdm_glu_merged_v6rzlog10p_chipsub_cutoff3.000000_cwt_peaks.gr
NC_000913	IPOD occupancy	Peak	1979411	1979471	3	+	.	From DlexA_m9_rdm_glu_merged_v6rzlog10p_chipsub_cutoff3.000000_cwt_peaks.gr
NC_000913	IPOD occupancy	Peak	1979596	1979656	3	+	.	From DlexA_m9_rdm_glu_merged_v6rzlog10p_chipsub_cutoff3.000000_cwt_peaks.gr
NC_000913	IPOD occupancy	Peak	1979711	1979771	3	+	.	From DlexA_m9_rdm_glu_merged_v6rzlog10p_chipsub_cutoff3.000000_cwt_peaks.gr
NC_000913	IPOD occupancy	Peak	1986626	1986686	3	+	.	From DlexA_m9_rdm_glu_merged_v6rzlog10p_chipsub_cutoff3.000000_cwt_peaks.gr
NC_000913	IPOD occupancy	Peak	1988611	1988671	3	+	.	From DlexA_m9_rdm_glu_merged_v6rzlog10p_chipsub_cutoff3.000000_cwt_peaks.gr
NC_000913	IPOD occupancy	Peak	1988951	1989011	3	+	.	From DlexA_m9_rdm_glu_merged_v6rzlog10p_chipsub_cutoff3.000000_cwt_peaks.gr
NC_000913	IPOD occupancy	Peak	1989066	1989126	3	+	.	From DlexA_m9_rdm_glu_merged_v6rzlog10p_chipsub_cutoff3.000000_cwt_peaks.gr
NC_000913	IPOD occupancy	Peak	1990396	1990456	3	+	.	From DlexA_m9_rdm_glu_merged_v6rzlog10p_chipsub_cutoff3.000000_cwt_peaks.gr
NC_000913	IPOD occupancy	Peak	1991776	1991836	3	+	.	From DlexA_m9_rdm_glu_merged_v6rzlog10p_chipsub_cutoff3.000000_cwt_peaks.gr
NC_000913	IPOD occupancy	Peak	1996886	1996946	3	+	.	From DlexA_m9_rdm_glu_merged_v6rzlog10p_chipsub_cutoff3.000000_cwt_peaks.gr
NC_000913	IPOD occupancy	Peak	1997831	1997891	3	+	.	From DlexA_m9_rdm_glu_merged_v6rzlog10p_chipsub_cutoff3.000000_cwt_peaks.gr
NC_000913	IPOD occupancy	Peak	2001991	2002051	3	+	.	From DlexA_m9_rdm_glu_merged_v6rzlog10p_chipsub_cutoff3.000000_cwt_peaks.gr
NC_000913	IPOD occupancy	Peak	2010156	2010216	3	+	.	From DlexA_m9_rdm_glu_merged_v6rzlog10p_chipsub_cutoff3.000000_cwt_peaks.gr
NC_000913	IPOD occupancy	Peak	2010476	2010536	3	+	.	From DlexA_m9_rdm_glu_merged_v6rzlog10p_chipsub_cutoff3.000000_cwt_peaks.gr
NC_000913	IPOD occupancy	Peak	2011201	2011261	3	+	.	From DlexA_m9_rdm_glu_merged_v6rzlog10p_chipsub_cutoff3.000000_cwt_peaks.gr
NC_000913	IPOD occupancy	Peak	2011376	2011436	3	+	.	From DlexA_m9_rdm_glu_merged_v6rzlog10p_chipsub_cutoff3.000000_cwt_peaks.gr
NC_000913	IPOD occupancy	Peak	2011466	2011526	3	+	.	From DlexA_m9_rdm_glu_merged_v6rzlog10p_chipsub_cutoff3.000000_cwt_peaks.gr
NC_000913	IPOD occupancy	Peak	2011641	2011701	3	+	.	From DlexA_m9_rdm_glu_merged_v6rzlog10p_chipsub_cutoff3.000000_cwt_peaks.gr
NC_000913	IPOD occupancy	Peak	2011826	2011886	3	+	.	From DlexA_m9_rdm_glu_merged_v6rzlog10p_chipsub_cutoff3.000000_cwt_peaks.gr
NC_000913	IPOD occupancy	Peak	2012106	2012166	3	+	.	From DlexA_m9_rdm_glu_merged_v6rzlog10p_chipsub_cutoff3.000000_cwt_peaks.gr
NC_000913	IPOD occupancy	Peak	2012251	2012311	3	+	.	From DlexA_m9_rdm_glu_merged_v6rzlog10p_chipsub_cutoff3.000000_cwt_peaks.gr
NC_000913	IPOD occupancy	Peak	2012421	2012481	3	+	.	From DlexA_m9_rdm_glu_merged_v6rzlog10p_chipsub_cutoff3.000000_cwt_peaks.gr
NC_000913	IPOD occupancy	Peak	2023491	2023551	3	+	.	From DlexA_m9_rdm_glu_merged_v6rzlog10p_chipsub_cutoff3.000000_cwt_peaks.gr
NC_000913	IPOD occupancy	Peak	2023621	2023681	3	+	.	From DlexA_m9_rdm_glu_merged_v6rzlog10p_chipsub_cutoff3.000000_cwt_peaks.gr
NC_000913	IPOD occupancy	Peak	2023896	2023956	3	+	.	From DlexA_m9_rdm_glu_merged_v6rzlog10p_chipsub_cutoff3.000000_cwt_peaks.gr
NC_000913	IPOD occupancy	Peak	2024186	2024246	3	+	.	From DlexA_m9_rdm_glu_merged_v6rzlog10p_chipsub_cutoff3.000000_cwt_peaks.gr
NC_000913	IPOD occupancy	Peak	2024446	2024506	3	+	.	From DlexA_m9_rdm_glu_merged_v6rzlog10p_chipsub_cutoff3.000000_cwt_peaks.gr
NC_000913	IPOD occupancy	Peak	2027266	2027326	3	+	.	From DlexA_m9_rdm_glu_merged_v6rzlog10p_chipsub_cutoff3.000000_cwt_peaks.gr
NC_000913	IPOD occupancy	Peak	2028506	2028566	3	+	.	From DlexA_m9_rdm_glu_merged_v6rzlog10p_chipsub_cutoff3.000000_cwt_peaks.gr
NC_000913	IPOD occupancy	Peak	2033601	2033661	3	+	.	From DlexA_m9_rdm_glu_merged_v6rzlog10p_chipsub_cutoff3.000000_cwt_peaks.gr
NC_000913	IPOD occupancy	Peak	2033836	2033896	3	+	.	From DlexA_m9_rdm_glu_merged_v6rzlog10p_chipsub_cutoff3.000000_cwt_peaks.gr
NC_000913	IPOD occupancy	Peak	2033996	2034056	3	+	.	From DlexA_m9_rdm_glu_merged_v6rzlog10p_chipsub_cutoff3.000000_cwt_peaks.gr
NC_000913	IPOD occupancy	Peak	2035506	2035566	3	+	.	From DlexA_m9_rdm_glu_merged_v6rzlog10p_chipsub_cutoff3.000000_cwt_peaks.gr
NC_000913	IPOD occupancy	Peak	2035866	2035926	3	+	.	From DlexA_m9_rdm_glu_merged_v6rzlog10p_chipsub_cutoff3.000000_cwt_peaks.gr
NC_000913	IPOD occupancy	Peak	2037021	2037081	3	+	.	From DlexA_m9_rdm_glu_merged_v6rzlog10p_chipsub_cutoff3.000000_cwt_peaks.gr
NC_000913	IPOD occupancy	Peak	2037301	2037361	3	+	.	From DlexA_m9_rdm_glu_merged_v6rzlog10p_chipsub_cutoff3.000000_cwt_peaks.gr
NC_000913	IPOD occupancy	Peak	2037631	2037691	3	+	.	From DlexA_m9_rdm_glu_merged_v6rzlog10p_chipsub_cutoff3.000000_cwt_peaks.gr
NC_000913	IPOD occupancy	Peak	2037746	2037806	3	+	.	From DlexA_m9_rdm_glu_merged_v6rzlog10p_chipsub_cutoff3.000000_cwt_peaks.gr
NC_000913	IPOD occupancy	Peak	2037856	2037916	3	+	.	From DlexA_m9_rdm_glu_merged_v6rzlog10p_chipsub_cutoff3.000000_cwt_peaks.gr
NC_000913	IPOD occupancy	Peak	2038096	2038156	3	+	.	From DlexA_m9_rdm_glu_merged_v6rzlog10p_chipsub_cutoff3.000000_cwt_peaks.gr
NC_000913	IPOD occupancy	Peak	2039116	2039176	3	+	.	From DlexA_m9_rdm_glu_merged_v6rzlog10p_chipsub_cutoff3.000000_cwt_peaks.gr
NC_000913	IPOD occupancy	Peak	2039331	2039391	3	+	.	From DlexA_m9_rdm_glu_merged_v6rzlog10p_chipsub_cutoff3.000000_cwt_peaks.gr
NC_000913	IPOD occupancy	Peak	2040801	2040861	3	+	.	From DlexA_m9_rdm_glu_merged_v6rzlog10p_chipsub_cutoff3.000000_cwt_peaks.gr
NC_000913	IPOD occupancy	Peak	2041201	2041261	3	+	.	From DlexA_m9_rdm_glu_merged_v6rzlog10p_chipsub_cutoff3.000000_cwt_peaks.gr
NC_000913	IPOD occupancy	Peak	2041311	2041371	3	+	.	From DlexA_m9_rdm_glu_merged_v6rzlog10p_chipsub_cutoff3.000000_cwt_peaks.gr
NC_000913	IPOD occupancy	Peak	2041631	2041691	3	+	.	From DlexA_m9_rdm_glu_merged_v6rzlog10p_chipsub_cutoff3.000000_cwt_peaks.gr
NC_000913	IPOD occupancy	Peak	2041726	2041786	3	+	.	From DlexA_m9_rdm_glu_merged_v6rzlog10p_chipsub_cutoff3.000000_cwt_peaks.gr
NC_000913	IPOD occupancy	Peak	2041891	2041951	3	+	.	From DlexA_m9_rdm_glu_merged_v6rzlog10p_chipsub_cutoff3.000000_cwt_peaks.gr
NC_000913	IPOD occupancy	Peak	2042141	2042201	3	+	.	From DlexA_m9_rdm_glu_merged_v6rzlog10p_chipsub_cutoff3.000000_cwt_peaks.gr
NC_000913	IPOD occupancy	Peak	2042241	2042301	3	+	.	From DlexA_m9_rdm_glu_merged_v6rzlog10p_chipsub_cutoff3.000000_cwt_peaks.gr
NC_000913	IPOD occupancy	Peak	2043016	2043076	3	+	.	From DlexA_m9_rdm_glu_merged_v6rzlog10p_chipsub_cutoff3.000000_cwt_peaks.gr
NC_000913	IPOD occupancy	Peak	2044036	2044096	3	+	.	From DlexA_m9_rdm_glu_merged_v6rzlog10p_chipsub_cutoff3.000000_cwt_peaks.gr
NC_000913	IPOD occupancy	Peak	2046171	2046231	3	+	.	From DlexA_m9_rdm_glu_merged_v6rzlog10p_chipsub_cutoff3.000000_cwt_peaks.gr
NC_000913	IPOD occupancy	Peak	2047061	2047121	3	+	.	From DlexA_m9_rdm_glu_merged_v6rzlog10p_chipsub_cutoff3.000000_cwt_peaks.gr
NC_000913	IPOD occupancy	Peak	2047781	2047841	3	+	.	From DlexA_m9_rdm_glu_merged_v6rzlog10p_chipsub_cutoff3.000000_cwt_peaks.gr
NC_000913	IPOD occupancy	Peak	2051256	2051316	3	+	.	From DlexA_m9_rdm_glu_merged_v6rzlog10p_chipsub_cutoff3.000000_cwt_peaks.gr
NC_000913	IPOD occupancy	Peak	2052916	2052976	3	+	.	From DlexA_m9_rdm_glu_merged_v6rzlog10p_chipsub_cutoff3.000000_cwt_peaks.gr
NC_000913	IPOD occupancy	Peak	2053091	2053151	3	+	.	From DlexA_m9_rdm_glu_merged_v6rzlog10p_chipsub_cutoff3.000000_cwt_peaks.gr
NC_000913	IPOD occupancy	Peak	2053241	2053301	3	+	.	From DlexA_m9_rdm_glu_merged_v6rzlog10p_chipsub_cutoff3.000000_cwt_peaks.gr
NC_000913	IPOD occupancy	Peak	2055336	2055396	3	+	.	From DlexA_m9_rdm_glu_merged_v6rzlog10p_chipsub_cutoff3.000000_cwt_peaks.gr
NC_000913	IPOD occupancy	Peak	2057321	2057381	3	+	.	From DlexA_m9_rdm_glu_merged_v6rzlog10p_chipsub_cutoff3.000000_cwt_peaks.gr
NC_000913	IPOD occupancy	Peak	2057621	2057681	3	+	.	From DlexA_m9_rdm_glu_merged_v6rzlog10p_chipsub_cutoff3.000000_cwt_peaks.gr
NC_000913	IPOD occupancy	Peak	2058491	2058551	3	+	.	From DlexA_m9_rdm_glu_merged_v6rzlog10p_chipsub_cutoff3.000000_cwt_peaks.gr
NC_000913	IPOD occupancy	Peak	2059056	2059116	3	+	.	From DlexA_m9_rdm_glu_merged_v6rzlog10p_chipsub_cutoff3.000000_cwt_peaks.gr
NC_000913	IPOD occupancy	Peak	2059241	2059301	3	+	.	From DlexA_m9_rdm_glu_merged_v6rzlog10p_chipsub_cutoff3.000000_cwt_peaks.gr
NC_000913	IPOD occupancy	Peak	2060951	2061011	3	+	.	From DlexA_m9_rdm_glu_merged_v6rzlog10p_chipsub_cutoff3.000000_cwt_peaks.gr
NC_000913	IPOD occupancy	Peak	2061511	2061571	3	+	.	From DlexA_m9_rdm_glu_merged_v6rzlog10p_chipsub_cutoff3.000000_cwt_peaks.gr
NC_000913	IPOD occupancy	Peak	2061766	2061826	3	+	.	From DlexA_m9_rdm_glu_merged_v6rzlog10p_chipsub_cutoff3.000000_cwt_peaks.gr
NC_000913	IPOD occupancy	Peak	2065186	2065246	3	+	.	From DlexA_m9_rdm_glu_merged_v6rzlog10p_chipsub_cutoff3.000000_cwt_peaks.gr
NC_000913	IPOD occupancy	Peak	2066086	2066146	3	+	.	From DlexA_m9_rdm_glu_merged_v6rzlog10p_chipsub_cutoff3.000000_cwt_peaks.gr
NC_000913	IPOD occupancy	Peak	2066201	2066261	3	+	.	From DlexA_m9_rdm_glu_merged_v6rzlog10p_chipsub_cutoff3.000000_cwt_peaks.gr
NC_000913	IPOD occupancy	Peak	2066586	2066646	3	+	.	From DlexA_m9_rdm_glu_merged_v6rzlog10p_chipsub_cutoff3.000000_cwt_peaks.gr
NC_000913	IPOD occupancy	Peak	2066741	2066801	3	+	.	From DlexA_m9_rdm_glu_merged_v6rzlog10p_chipsub_cutoff3.000000_cwt_peaks.gr
NC_000913	IPOD occupancy	Peak	2067916	2067976	3	+	.	From DlexA_m9_rdm_glu_merged_v6rzlog10p_chipsub_cutoff3.000000_cwt_peaks.gr
NC_000913	IPOD occupancy	Peak	2068526	2068586	3	+	.	From DlexA_m9_rdm_glu_merged_v6rzlog10p_chipsub_cutoff3.000000_cwt_peaks.gr
NC_000913	IPOD occupancy	Peak	2069116	2069176	3	+	.	From DlexA_m9_rdm_glu_merged_v6rzlog10p_chipsub_cutoff3.000000_cwt_peaks.gr
NC_000913	IPOD occupancy	Peak	2069956	2070016	3	+	.	From DlexA_m9_rdm_glu_merged_v6rzlog10p_chipsub_cutoff3.000000_cwt_peaks.gr
NC_000913	IPOD occupancy	Peak	2070176	2070236	3	+	.	From DlexA_m9_rdm_glu_merged_v6rzlog10p_chipsub_cutoff3.000000_cwt_peaks.gr
NC_000913	IPOD occupancy	Peak	2071306	2071366	3	+	.	From DlexA_m9_rdm_glu_merged_v6rzlog10p_chipsub_cutoff3.000000_cwt_peaks.gr
NC_000913	IPOD occupancy	Peak	2077886	2077946	3	+	.	From DlexA_m9_rdm_glu_merged_v6rzlog10p_chipsub_cutoff3.000000_cwt_peaks.gr
NC_000913	IPOD occupancy	Peak	2079861	2079921	3	+	.	From DlexA_m9_rdm_glu_merged_v6rzlog10p_chipsub_cutoff3.000000_cwt_peaks.gr
NC_000913	IPOD occupancy	Peak	2089736	2089796	3	+	.	From DlexA_m9_rdm_glu_merged_v6rzlog10p_chipsub_cutoff3.000000_cwt_peaks.gr
NC_000913	IPOD occupancy	Peak	2093331	2093391	3	+	.	From DlexA_m9_rdm_glu_merged_v6rzlog10p_chipsub_cutoff3.000000_cwt_peaks.gr
NC_000913	IPOD occupancy	Peak	2095096	2095156	3	+	.	From DlexA_m9_rdm_glu_merged_v6rzlog10p_chipsub_cutoff3.000000_cwt_peaks.gr
NC_000913	IPOD occupancy	Peak	2097811	2097871	3	+	.	From DlexA_m9_rdm_glu_merged_v6rzlog10p_chipsub_cutoff3.000000_cwt_peaks.gr
NC_000913	IPOD occupancy	Peak	2098406	2098466	3	+	.	From DlexA_m9_rdm_glu_merged_v6rzlog10p_chipsub_cutoff3.000000_cwt_peaks.gr
NC_000913	IPOD occupancy	Peak	2099291	2099351	3	+	.	From DlexA_m9_rdm_glu_merged_v6rzlog10p_chipsub_cutoff3.000000_cwt_peaks.gr
NC_000913	IPOD occupancy	Peak	2099616	2099676	3	+	.	From DlexA_m9_rdm_glu_merged_v6rzlog10p_chipsub_cutoff3.000000_cwt_peaks.gr
NC_000913	IPOD occupancy	Peak	2099731	2099791	3	+	.	From DlexA_m9_rdm_glu_merged_v6rzlog10p_chipsub_cutoff3.000000_cwt_peaks.gr
NC_000913	IPOD occupancy	Peak	2100371	2100431	3	+	.	From DlexA_m9_rdm_glu_merged_v6rzlog10p_chipsub_cutoff3.000000_cwt_peaks.gr
NC_000913	IPOD occupancy	Peak	2101751	2101811	3	+	.	From DlexA_m9_rdm_glu_merged_v6rzlog10p_chipsub_cutoff3.000000_cwt_peaks.gr
NC_000913	IPOD occupancy	Peak	2102851	2102911	3	+	.	From DlexA_m9_rdm_glu_merged_v6rzlog10p_chipsub_cutoff3.000000_cwt_peaks.gr
NC_000913	IPOD occupancy	Peak	2103071	2103131	3	+	.	From DlexA_m9_rdm_glu_merged_v6rzlog10p_chipsub_cutoff3.000000_cwt_peaks.gr
NC_000913	IPOD occupancy	Peak	2103241	2103301	3	+	.	From DlexA_m9_rdm_glu_merged_v6rzlog10p_chipsub_cutoff3.000000_cwt_peaks.gr
NC_000913	IPOD occupancy	Peak	2103381	2103441	3	+	.	From DlexA_m9_rdm_glu_merged_v6rzlog10p_chipsub_cutoff3.000000_cwt_peaks.gr
NC_000913	IPOD occupancy	Peak	2103501	2103561	3	+	.	From DlexA_m9_rdm_glu_merged_v6rzlog10p_chipsub_cutoff3.000000_cwt_peaks.gr
NC_000913	IPOD occupancy	Peak	2103721	2103781	3	+	.	From DlexA_m9_rdm_glu_merged_v6rzlog10p_chipsub_cutoff3.000000_cwt_peaks.gr
NC_000913	IPOD occupancy	Peak	2104151	2104211	3	+	.	From DlexA_m9_rdm_glu_merged_v6rzlog10p_chipsub_cutoff3.000000_cwt_peaks.gr
NC_000913	IPOD occupancy	Peak	2104366	2104426	3	+	.	From DlexA_m9_rdm_glu_merged_v6rzlog10p_chipsub_cutoff3.000000_cwt_peaks.gr
NC_000913	IPOD occupancy	Peak	2104751	2104811	3	+	.	From DlexA_m9_rdm_glu_merged_v6rzlog10p_chipsub_cutoff3.000000_cwt_peaks.gr
NC_000913	IPOD occupancy	Peak	2105156	2105216	3	+	.	From DlexA_m9_rdm_glu_merged_v6rzlog10p_chipsub_cutoff3.000000_cwt_peaks.gr
NC_000913	IPOD occupancy	Peak	2105286	2105346	3	+	.	From DlexA_m9_rdm_glu_merged_v6rzlog10p_chipsub_cutoff3.000000_cwt_peaks.gr
NC_000913	IPOD occupancy	Peak	2105431	2105491	3	+	.	From DlexA_m9_rdm_glu_merged_v6rzlog10p_chipsub_cutoff3.000000_cwt_peaks.gr
NC_000913	IPOD occupancy	Peak	2105626	2105686	3	+	.	From DlexA_m9_rdm_glu_merged_v6rzlog10p_chipsub_cutoff3.000000_cwt_peaks.gr
NC_000913	IPOD occupancy	Peak	2105836	2105896	3	+	.	From DlexA_m9_rdm_glu_merged_v6rzlog10p_chipsub_cutoff3.000000_cwt_peaks.gr
NC_000913	IPOD occupancy	Peak	2106156	2106216	3	+	.	From DlexA_m9_rdm_glu_merged_v6rzlog10p_chipsub_cutoff3.000000_cwt_peaks.gr
NC_000913	IPOD occupancy	Peak	2106266	2106326	3	+	.	From DlexA_m9_rdm_glu_merged_v6rzlog10p_chipsub_cutoff3.000000_cwt_peaks.gr
NC_000913	IPOD occupancy	Peak	2106551	2106611	3	+	.	From DlexA_m9_rdm_glu_merged_v6rzlog10p_chipsub_cutoff3.000000_cwt_peaks.gr
NC_000913	IPOD occupancy	Peak	2106671	2106731	3	+	.	From DlexA_m9_rdm_glu_merged_v6rzlog10p_chipsub_cutoff3.000000_cwt_peaks.gr
NC_000913	IPOD occupancy	Peak	2106801	2106861	3	+	.	From DlexA_m9_rdm_glu_merged_v6rzlog10p_chipsub_cutoff3.000000_cwt_peaks.gr
NC_000913	IPOD occupancy	Peak	2107246	2107306	3	+	.	From DlexA_m9_rdm_glu_merged_v6rzlog10p_chipsub_cutoff3.000000_cwt_peaks.gr
NC_000913	IPOD occupancy	Peak	2107341	2107401	3	+	.	From DlexA_m9_rdm_glu_merged_v6rzlog10p_chipsub_cutoff3.000000_cwt_peaks.gr
NC_000913	IPOD occupancy	Peak	2107481	2107541	3	+	.	From DlexA_m9_rdm_glu_merged_v6rzlog10p_chipsub_cutoff3.000000_cwt_peaks.gr
NC_000913	IPOD occupancy	Peak	2108111	2108171	3	+	.	From DlexA_m9_rdm_glu_merged_v6rzlog10p_chipsub_cutoff3.000000_cwt_peaks.gr
NC_000913	IPOD occupancy	Peak	2108561	2108621	3	+	.	From DlexA_m9_rdm_glu_merged_v6rzlog10p_chipsub_cutoff3.000000_cwt_peaks.gr
NC_000913	IPOD occupancy	Peak	2108681	2108741	3	+	.	From DlexA_m9_rdm_glu_merged_v6rzlog10p_chipsub_cutoff3.000000_cwt_peaks.gr
NC_000913	IPOD occupancy	Peak	2108856	2108916	3	+	.	From DlexA_m9_rdm_glu_merged_v6rzlog10p_chipsub_cutoff3.000000_cwt_peaks.gr
NC_000913	IPOD occupancy	Peak	2108956	2109016	3	+	.	From DlexA_m9_rdm_glu_merged_v6rzlog10p_chipsub_cutoff3.000000_cwt_peaks.gr
NC_000913	IPOD occupancy	Peak	2109056	2109116	3	+	.	From DlexA_m9_rdm_glu_merged_v6rzlog10p_chipsub_cutoff3.000000_cwt_peaks.gr
NC_000913	IPOD occupancy	Peak	2109231	2109291	3	+	.	From DlexA_m9_rdm_glu_merged_v6rzlog10p_chipsub_cutoff3.000000_cwt_peaks.gr
NC_000913	IPOD occupancy	Peak	2109551	2109611	3	+	.	From DlexA_m9_rdm_glu_merged_v6rzlog10p_chipsub_cutoff3.000000_cwt_peaks.gr
NC_000913	IPOD occupancy	Peak	2109696	2109756	3	+	.	From DlexA_m9_rdm_glu_merged_v6rzlog10p_chipsub_cutoff3.000000_cwt_peaks.gr
NC_000913	IPOD occupancy	Peak	2110151	2110211	3	+	.	From DlexA_m9_rdm_glu_merged_v6rzlog10p_chipsub_cutoff3.000000_cwt_peaks.gr
NC_000913	IPOD occupancy	Peak	2110281	2110341	3	+	.	From DlexA_m9_rdm_glu_merged_v6rzlog10p_chipsub_cutoff3.000000_cwt_peaks.gr
NC_000913	IPOD occupancy	Peak	2110371	2110431	3	+	.	From DlexA_m9_rdm_glu_merged_v6rzlog10p_chipsub_cutoff3.000000_cwt_peaks.gr
NC_000913	IPOD occupancy	Peak	2110676	2110736	3	+	.	From DlexA_m9_rdm_glu_merged_v6rzlog10p_chipsub_cutoff3.000000_cwt_peaks.gr
NC_000913	IPOD occupancy	Peak	2110881	2110941	3	+	.	From DlexA_m9_rdm_glu_merged_v6rzlog10p_chipsub_cutoff3.000000_cwt_peaks.gr
NC_000913	IPOD occupancy	Peak	2112591	2112651	3	+	.	From DlexA_m9_rdm_glu_merged_v6rzlog10p_chipsub_cutoff3.000000_cwt_peaks.gr
NC_000913	IPOD occupancy	Peak	2114711	2114771	3	+	.	From DlexA_m9_rdm_glu_merged_v6rzlog10p_chipsub_cutoff3.000000_cwt_peaks.gr
NC_000913	IPOD occupancy	Peak	2114936	2114996	3	+	.	From DlexA_m9_rdm_glu_merged_v6rzlog10p_chipsub_cutoff3.000000_cwt_peaks.gr
NC_000913	IPOD occupancy	Peak	2115056	2115116	3	+	.	From DlexA_m9_rdm_glu_merged_v6rzlog10p_chipsub_cutoff3.000000_cwt_peaks.gr
NC_000913	IPOD occupancy	Peak	2119041	2119101	3	+	.	From DlexA_m9_rdm_glu_merged_v6rzlog10p_chipsub_cutoff3.000000_cwt_peaks.gr
NC_000913	IPOD occupancy	Peak	2122916	2122976	3	+	.	From DlexA_m9_rdm_glu_merged_v6rzlog10p_chipsub_cutoff3.000000_cwt_peaks.gr
NC_000913	IPOD occupancy	Peak	2128711	2128771	3	+	.	From DlexA_m9_rdm_glu_merged_v6rzlog10p_chipsub_cutoff3.000000_cwt_peaks.gr
NC_000913	IPOD occupancy	Peak	2128876	2128936	3	+	.	From DlexA_m9_rdm_glu_merged_v6rzlog10p_chipsub_cutoff3.000000_cwt_peaks.gr
NC_000913	IPOD occupancy	Peak	2129641	2129701	3	+	.	From DlexA_m9_rdm_glu_merged_v6rzlog10p_chipsub_cutoff3.000000_cwt_peaks.gr
NC_000913	IPOD occupancy	Peak	2129931	2129991	3	+	.	From DlexA_m9_rdm_glu_merged_v6rzlog10p_chipsub_cutoff3.000000_cwt_peaks.gr
NC_000913	IPOD occupancy	Peak	2130161	2130221	3	+	.	From DlexA_m9_rdm_glu_merged_v6rzlog10p_chipsub_cutoff3.000000_cwt_peaks.gr
NC_000913	IPOD occupancy	Peak	2130391	2130451	3	+	.	From DlexA_m9_rdm_glu_merged_v6rzlog10p_chipsub_cutoff3.000000_cwt_peaks.gr
NC_000913	IPOD occupancy	Peak	2131801	2131861	3	+	.	From DlexA_m9_rdm_glu_merged_v6rzlog10p_chipsub_cutoff3.000000_cwt_peaks.gr
NC_000913	IPOD occupancy	Peak	2132036	2132096	3	+	.	From DlexA_m9_rdm_glu_merged_v6rzlog10p_chipsub_cutoff3.000000_cwt_peaks.gr
NC_000913	IPOD occupancy	Peak	2133106	2133166	3	+	.	From DlexA_m9_rdm_glu_merged_v6rzlog10p_chipsub_cutoff3.000000_cwt_peaks.gr
NC_000913	IPOD occupancy	Peak	2133486	2133546	3	+	.	From DlexA_m9_rdm_glu_merged_v6rzlog10p_chipsub_cutoff3.000000_cwt_peaks.gr
NC_000913	IPOD occupancy	Peak	2136066	2136126	3	+	.	From DlexA_m9_rdm_glu_merged_v6rzlog10p_chipsub_cutoff3.000000_cwt_peaks.gr
NC_000913	IPOD occupancy	Peak	2137221	2137281	3	+	.	From DlexA_m9_rdm_glu_merged_v6rzlog10p_chipsub_cutoff3.000000_cwt_peaks.gr
NC_000913	IPOD occupancy	Peak	2137521	2137581	3	+	.	From DlexA_m9_rdm_glu_merged_v6rzlog10p_chipsub_cutoff3.000000_cwt_peaks.gr
NC_000913	IPOD occupancy	Peak	2137616	2137676	3	+	.	From DlexA_m9_rdm_glu_merged_v6rzlog10p_chipsub_cutoff3.000000_cwt_peaks.gr
NC_000913	IPOD occupancy	Peak	2137776	2137836	3	+	.	From DlexA_m9_rdm_glu_merged_v6rzlog10p_chipsub_cutoff3.000000_cwt_peaks.gr
NC_000913	IPOD occupancy	Peak	2140961	2141021	3	+	.	From DlexA_m9_rdm_glu_merged_v6rzlog10p_chipsub_cutoff3.000000_cwt_peaks.gr
NC_000913	IPOD occupancy	Peak	2149951	2150011	3	+	.	From DlexA_m9_rdm_glu_merged_v6rzlog10p_chipsub_cutoff3.000000_cwt_peaks.gr
NC_000913	IPOD occupancy	Peak	2151051	2151111	3	+	.	From DlexA_m9_rdm_glu_merged_v6rzlog10p_chipsub_cutoff3.000000_cwt_peaks.gr
NC_000913	IPOD occupancy	Peak	2153826	2153886	3	+	.	From DlexA_m9_rdm_glu_merged_v6rzlog10p_chipsub_cutoff3.000000_cwt_peaks.gr
NC_000913	IPOD occupancy	Peak	2156296	2156356	3	+	.	From DlexA_m9_rdm_glu_merged_v6rzlog10p_chipsub_cutoff3.000000_cwt_peaks.gr
NC_000913	IPOD occupancy	Peak	2162986	2163046	3	+	.	From DlexA_m9_rdm_glu_merged_v6rzlog10p_chipsub_cutoff3.000000_cwt_peaks.gr
NC_000913	IPOD occupancy	Peak	2163916	2163976	3	+	.	From DlexA_m9_rdm_glu_merged_v6rzlog10p_chipsub_cutoff3.000000_cwt_peaks.gr
NC_000913	IPOD occupancy	Peak	2167191	2167251	3	+	.	From DlexA_m9_rdm_glu_merged_v6rzlog10p_chipsub_cutoff3.000000_cwt_peaks.gr
NC_000913	IPOD occupancy	Peak	2167561	2167621	3	+	.	From DlexA_m9_rdm_glu_merged_v6rzlog10p_chipsub_cutoff3.000000_cwt_peaks.gr
NC_000913	IPOD occupancy	Peak	2168236	2168296	3	+	.	From DlexA_m9_rdm_glu_merged_v6rzlog10p_chipsub_cutoff3.000000_cwt_peaks.gr
NC_000913	IPOD occupancy	Peak	2168311	2168411	3	+	.	From DlexA_m9_rdm_glu_merged_v6rzlog10p_chipsub_cutoff3.000000_cwt_peaks.gr
NC_000913	IPOD occupancy	Peak	2168471	2168531	3	+	.	From DlexA_m9_rdm_glu_merged_v6rzlog10p_chipsub_cutoff3.000000_cwt_peaks.gr
NC_000913	IPOD occupancy	Peak	2172561	2172621	3	+	.	From DlexA_m9_rdm_glu_merged_v6rzlog10p_chipsub_cutoff3.000000_cwt_peaks.gr
NC_000913	IPOD occupancy	Peak	2172691	2172751	3	+	.	From DlexA_m9_rdm_glu_merged_v6rzlog10p_chipsub_cutoff3.000000_cwt_peaks.gr
NC_000913	IPOD occupancy	Peak	2172851	2172911	3	+	.	From DlexA_m9_rdm_glu_merged_v6rzlog10p_chipsub_cutoff3.000000_cwt_peaks.gr
NC_000913	IPOD occupancy	Peak	2174171	2174231	3	+	.	From DlexA_m9_rdm_glu_merged_v6rzlog10p_chipsub_cutoff3.000000_cwt_peaks.gr
NC_000913	IPOD occupancy	Peak	2174426	2174486	3	+	.	From DlexA_m9_rdm_glu_merged_v6rzlog10p_chipsub_cutoff3.000000_cwt_peaks.gr
NC_000913	IPOD occupancy	Peak	2174571	2174631	3	+	.	From DlexA_m9_rdm_glu_merged_v6rzlog10p_chipsub_cutoff3.000000_cwt_peaks.gr
NC_000913	IPOD occupancy	Peak	2175091	2175151	3	+	.	From DlexA_m9_rdm_glu_merged_v6rzlog10p_chipsub_cutoff3.000000_cwt_peaks.gr
NC_000913	IPOD occupancy	Peak	2175721	2175781	3	+	.	From DlexA_m9_rdm_glu_merged_v6rzlog10p_chipsub_cutoff3.000000_cwt_peaks.gr
NC_000913	IPOD occupancy	Peak	2187051	2187111	3	+	.	From DlexA_m9_rdm_glu_merged_v6rzlog10p_chipsub_cutoff3.000000_cwt_peaks.gr
NC_000913	IPOD occupancy	Peak	2187526	2187586	3	+	.	From DlexA_m9_rdm_glu_merged_v6rzlog10p_chipsub_cutoff3.000000_cwt_peaks.gr
NC_000913	IPOD occupancy	Peak	2187696	2187756	3	+	.	From DlexA_m9_rdm_glu_merged_v6rzlog10p_chipsub_cutoff3.000000_cwt_peaks.gr
NC_000913	IPOD occupancy	Peak	2188136	2188196	3	+	.	From DlexA_m9_rdm_glu_merged_v6rzlog10p_chipsub_cutoff3.000000_cwt_peaks.gr
NC_000913	IPOD occupancy	Peak	2188371	2188431	3	+	.	From DlexA_m9_rdm_glu_merged_v6rzlog10p_chipsub_cutoff3.000000_cwt_peaks.gr
NC_000913	IPOD occupancy	Peak	2188591	2188651	3	+	.	From DlexA_m9_rdm_glu_merged_v6rzlog10p_chipsub_cutoff3.000000_cwt_peaks.gr
NC_000913	IPOD occupancy	Peak	2189226	2189286	3	+	.	From DlexA_m9_rdm_glu_merged_v6rzlog10p_chipsub_cutoff3.000000_cwt_peaks.gr
NC_000913	IPOD occupancy	Peak	2190276	2190336	3	+	.	From DlexA_m9_rdm_glu_merged_v6rzlog10p_chipsub_cutoff3.000000_cwt_peaks.gr
NC_000913	IPOD occupancy	Peak	2190411	2190471	3	+	.	From DlexA_m9_rdm_glu_merged_v6rzlog10p_chipsub_cutoff3.000000_cwt_peaks.gr
NC_000913	IPOD occupancy	Peak	2190676	2190736	3	+	.	From DlexA_m9_rdm_glu_merged_v6rzlog10p_chipsub_cutoff3.000000_cwt_peaks.gr
NC_000913	IPOD occupancy	Peak	2190996	2191056	3	+	.	From DlexA_m9_rdm_glu_merged_v6rzlog10p_chipsub_cutoff3.000000_cwt_peaks.gr
NC_000913	IPOD occupancy	Peak	2191266	2191326	3	+	.	From DlexA_m9_rdm_glu_merged_v6rzlog10p_chipsub_cutoff3.000000_cwt_peaks.gr
NC_000913	IPOD occupancy	Peak	2191381	2191441	3	+	.	From DlexA_m9_rdm_glu_merged_v6rzlog10p_chipsub_cutoff3.000000_cwt_peaks.gr
NC_000913	IPOD occupancy	Peak	2191556	2191616	3	+	.	From DlexA_m9_rdm_glu_merged_v6rzlog10p_chipsub_cutoff3.000000_cwt_peaks.gr
NC_000913	IPOD occupancy	Peak	2191751	2191811	3	+	.	From DlexA_m9_rdm_glu_merged_v6rzlog10p_chipsub_cutoff3.000000_cwt_peaks.gr
NC_000913	IPOD occupancy	Peak	2192216	2192276	3	+	.	From DlexA_m9_rdm_glu_merged_v6rzlog10p_chipsub_cutoff3.000000_cwt_peaks.gr
NC_000913	IPOD occupancy	Peak	2192326	2192386	3	+	.	From DlexA_m9_rdm_glu_merged_v6rzlog10p_chipsub_cutoff3.000000_cwt_peaks.gr
NC_000913	IPOD occupancy	Peak	2192451	2192511	3	+	.	From DlexA_m9_rdm_glu_merged_v6rzlog10p_chipsub_cutoff3.000000_cwt_peaks.gr
NC_000913	IPOD occupancy	Peak	2192786	2192846	3	+	.	From DlexA_m9_rdm_glu_merged_v6rzlog10p_chipsub_cutoff3.000000_cwt_peaks.gr
NC_000913	IPOD occupancy	Peak	2192991	2193051	3	+	.	From DlexA_m9_rdm_glu_merged_v6rzlog10p_chipsub_cutoff3.000000_cwt_peaks.gr
NC_000913	IPOD occupancy	Peak	2193596	2193656	3	+	.	From DlexA_m9_rdm_glu_merged_v6rzlog10p_chipsub_cutoff3.000000_cwt_peaks.gr
NC_000913	IPOD occupancy	Peak	2194616	2194676	3	+	.	From DlexA_m9_rdm_glu_merged_v6rzlog10p_chipsub_cutoff3.000000_cwt_peaks.gr
NC_000913	IPOD occupancy	Peak	2197391	2197451	3	+	.	From DlexA_m9_rdm_glu_merged_v6rzlog10p_chipsub_cutoff3.000000_cwt_peaks.gr
NC_000913	IPOD occupancy	Peak	2197666	2197726	3	+	.	From DlexA_m9_rdm_glu_merged_v6rzlog10p_chipsub_cutoff3.000000_cwt_peaks.gr
NC_000913	IPOD occupancy	Peak	2198091	2198151	3	+	.	From DlexA_m9_rdm_glu_merged_v6rzlog10p_chipsub_cutoff3.000000_cwt_peaks.gr
NC_000913	IPOD occupancy	Peak	2200721	2200781	3	+	.	From DlexA_m9_rdm_glu_merged_v6rzlog10p_chipsub_cutoff3.000000_cwt_peaks.gr
NC_000913	IPOD occupancy	Peak	2201016	2201076	3	+	.	From DlexA_m9_rdm_glu_merged_v6rzlog10p_chipsub_cutoff3.000000_cwt_peaks.gr
NC_000913	IPOD occupancy	Peak	2204141	2204201	3	+	.	From DlexA_m9_rdm_glu_merged_v6rzlog10p_chipsub_cutoff3.000000_cwt_peaks.gr
NC_000913	IPOD occupancy	Peak	2204231	2204291	3	+	.	From DlexA_m9_rdm_glu_merged_v6rzlog10p_chipsub_cutoff3.000000_cwt_peaks.gr
NC_000913	IPOD occupancy	Peak	2208831	2208891	3	+	.	From DlexA_m9_rdm_glu_merged_v6rzlog10p_chipsub_cutoff3.000000_cwt_peaks.gr
NC_000913	IPOD occupancy	Peak	2227276	2227336	3	+	.	From DlexA_m9_rdm_glu_merged_v6rzlog10p_chipsub_cutoff3.000000_cwt_peaks.gr
NC_000913	IPOD occupancy	Peak	2228526	2228586	3	+	.	From DlexA_m9_rdm_glu_merged_v6rzlog10p_chipsub_cutoff3.000000_cwt_peaks.gr
NC_000913	IPOD occupancy	Peak	2229441	2229501	3	+	.	From DlexA_m9_rdm_glu_merged_v6rzlog10p_chipsub_cutoff3.000000_cwt_peaks.gr
NC_000913	IPOD occupancy	Peak	2232101	2232161	3	+	.	From DlexA_m9_rdm_glu_merged_v6rzlog10p_chipsub_cutoff3.000000_cwt_peaks.gr
NC_000913	IPOD occupancy	Peak	2233826	2233886	3	+	.	From DlexA_m9_rdm_glu_merged_v6rzlog10p_chipsub_cutoff3.000000_cwt_peaks.gr
NC_000913	IPOD occupancy	Peak	2236256	2236316	3	+	.	From DlexA_m9_rdm_glu_merged_v6rzlog10p_chipsub_cutoff3.000000_cwt_peaks.gr
NC_000913	IPOD occupancy	Peak	2236556	2236616	3	+	.	From DlexA_m9_rdm_glu_merged_v6rzlog10p_chipsub_cutoff3.000000_cwt_peaks.gr
NC_000913	IPOD occupancy	Peak	2236671	2236731	3	+	.	From DlexA_m9_rdm_glu_merged_v6rzlog10p_chipsub_cutoff3.000000_cwt_peaks.gr
NC_000913	IPOD occupancy	Peak	2237601	2237661	3	+	.	From DlexA_m9_rdm_glu_merged_v6rzlog10p_chipsub_cutoff3.000000_cwt_peaks.gr
NC_000913	IPOD occupancy	Peak	2238631	2238691	3	+	.	From DlexA_m9_rdm_glu_merged_v6rzlog10p_chipsub_cutoff3.000000_cwt_peaks.gr
NC_000913	IPOD occupancy	Peak	2239281	2239341	3	+	.	From DlexA_m9_rdm_glu_merged_v6rzlog10p_chipsub_cutoff3.000000_cwt_peaks.gr
NC_000913	IPOD occupancy	Peak	2239741	2239801	3	+	.	From DlexA_m9_rdm_glu_merged_v6rzlog10p_chipsub_cutoff3.000000_cwt_peaks.gr
NC_000913	IPOD occupancy	Peak	2240321	2240381	3	+	.	From DlexA_m9_rdm_glu_merged_v6rzlog10p_chipsub_cutoff3.000000_cwt_peaks.gr
NC_000913	IPOD occupancy	Peak	2241281	2241341	3	+	.	From DlexA_m9_rdm_glu_merged_v6rzlog10p_chipsub_cutoff3.000000_cwt_peaks.gr
NC_000913	IPOD occupancy	Peak	2241781	2241841	3	+	.	From DlexA_m9_rdm_glu_merged_v6rzlog10p_chipsub_cutoff3.000000_cwt_peaks.gr
NC_000913	IPOD occupancy	Peak	2241896	2241956	3	+	.	From DlexA_m9_rdm_glu_merged_v6rzlog10p_chipsub_cutoff3.000000_cwt_peaks.gr
NC_000913	IPOD occupancy	Peak	2244651	2244711	3	+	.	From DlexA_m9_rdm_glu_merged_v6rzlog10p_chipsub_cutoff3.000000_cwt_peaks.gr
NC_000913	IPOD occupancy	Peak	2246951	2247011	3	+	.	From DlexA_m9_rdm_glu_merged_v6rzlog10p_chipsub_cutoff3.000000_cwt_peaks.gr
NC_000913	IPOD occupancy	Peak	2249431	2249491	3	+	.	From DlexA_m9_rdm_glu_merged_v6rzlog10p_chipsub_cutoff3.000000_cwt_peaks.gr
NC_000913	IPOD occupancy	Peak	2249616	2249676	3	+	.	From DlexA_m9_rdm_glu_merged_v6rzlog10p_chipsub_cutoff3.000000_cwt_peaks.gr
NC_000913	IPOD occupancy	Peak	2253836	2253896	3	+	.	From DlexA_m9_rdm_glu_merged_v6rzlog10p_chipsub_cutoff3.000000_cwt_peaks.gr
NC_000913	IPOD occupancy	Peak	2255036	2255096	3	+	.	From DlexA_m9_rdm_glu_merged_v6rzlog10p_chipsub_cutoff3.000000_cwt_peaks.gr
NC_000913	IPOD occupancy	Peak	2255291	2255351	3	+	.	From DlexA_m9_rdm_glu_merged_v6rzlog10p_chipsub_cutoff3.000000_cwt_peaks.gr
NC_000913	IPOD occupancy	Peak	2255896	2255956	3	+	.	From DlexA_m9_rdm_glu_merged_v6rzlog10p_chipsub_cutoff3.000000_cwt_peaks.gr
NC_000913	IPOD occupancy	Peak	2258341	2258401	3	+	.	From DlexA_m9_rdm_glu_merged_v6rzlog10p_chipsub_cutoff3.000000_cwt_peaks.gr
NC_000913	IPOD occupancy	Peak	2258931	2258991	3	+	.	From DlexA_m9_rdm_glu_merged_v6rzlog10p_chipsub_cutoff3.000000_cwt_peaks.gr
NC_000913	IPOD occupancy	Peak	2259196	2259256	3	+	.	From DlexA_m9_rdm_glu_merged_v6rzlog10p_chipsub_cutoff3.000000_cwt_peaks.gr
NC_000913	IPOD occupancy	Peak	2259346	2259406	3	+	.	From DlexA_m9_rdm_glu_merged_v6rzlog10p_chipsub_cutoff3.000000_cwt_peaks.gr
NC_000913	IPOD occupancy	Peak	2264546	2264606	3	+	.	From DlexA_m9_rdm_glu_merged_v6rzlog10p_chipsub_cutoff3.000000_cwt_peaks.gr
NC_000913	IPOD occupancy	Peak	2265471	2265531	3	+	.	From DlexA_m9_rdm_glu_merged_v6rzlog10p_chipsub_cutoff3.000000_cwt_peaks.gr
NC_000913	IPOD occupancy	Peak	2266181	2266241	3	+	.	From DlexA_m9_rdm_glu_merged_v6rzlog10p_chipsub_cutoff3.000000_cwt_peaks.gr
NC_000913	IPOD occupancy	Peak	2268931	2268991	3	+	.	From DlexA_m9_rdm_glu_merged_v6rzlog10p_chipsub_cutoff3.000000_cwt_peaks.gr
NC_000913	IPOD occupancy	Peak	2270041	2270101	3	+	.	From DlexA_m9_rdm_glu_merged_v6rzlog10p_chipsub_cutoff3.000000_cwt_peaks.gr
NC_000913	IPOD occupancy	Peak	2271291	2271351	3	+	.	From DlexA_m9_rdm_glu_merged_v6rzlog10p_chipsub_cutoff3.000000_cwt_peaks.gr
NC_000913	IPOD occupancy	Peak	2275191	2275251	3	+	.	From DlexA_m9_rdm_glu_merged_v6rzlog10p_chipsub_cutoff3.000000_cwt_peaks.gr
NC_000913	IPOD occupancy	Peak	2282836	2282896	3	+	.	From DlexA_m9_rdm_glu_merged_v6rzlog10p_chipsub_cutoff3.000000_cwt_peaks.gr
NC_000913	IPOD occupancy	Peak	2283496	2283556	3	+	.	From DlexA_m9_rdm_glu_merged_v6rzlog10p_chipsub_cutoff3.000000_cwt_peaks.gr
NC_000913	IPOD occupancy	Peak	2287536	2287596	3	+	.	From DlexA_m9_rdm_glu_merged_v6rzlog10p_chipsub_cutoff3.000000_cwt_peaks.gr
NC_000913	IPOD occupancy	Peak	2288931	2288991	3	+	.	From DlexA_m9_rdm_glu_merged_v6rzlog10p_chipsub_cutoff3.000000_cwt_peaks.gr
NC_000913	IPOD occupancy	Peak	2290016	2290076	3	+	.	From DlexA_m9_rdm_glu_merged_v6rzlog10p_chipsub_cutoff3.000000_cwt_peaks.gr
NC_000913	IPOD occupancy	Peak	2291031	2291091	3	+	.	From DlexA_m9_rdm_glu_merged_v6rzlog10p_chipsub_cutoff3.000000_cwt_peaks.gr
NC_000913	IPOD occupancy	Peak	2291226	2291286	3	+	.	From DlexA_m9_rdm_glu_merged_v6rzlog10p_chipsub_cutoff3.000000_cwt_peaks.gr
NC_000913	IPOD occupancy	Peak	2301896	2301956	3	+	.	From DlexA_m9_rdm_glu_merged_v6rzlog10p_chipsub_cutoff3.000000_cwt_peaks.gr
NC_000913	IPOD occupancy	Peak	2303701	2303761	3	+	.	From DlexA_m9_rdm_glu_merged_v6rzlog10p_chipsub_cutoff3.000000_cwt_peaks.gr
NC_000913	IPOD occupancy	Peak	2304431	2304491	3	+	.	From DlexA_m9_rdm_glu_merged_v6rzlog10p_chipsub_cutoff3.000000_cwt_peaks.gr
NC_000913	IPOD occupancy	Peak	2304556	2304616	3	+	.	From DlexA_m9_rdm_glu_merged_v6rzlog10p_chipsub_cutoff3.000000_cwt_peaks.gr
NC_000913	IPOD occupancy	Peak	2304686	2304746	3	+	.	From DlexA_m9_rdm_glu_merged_v6rzlog10p_chipsub_cutoff3.000000_cwt_peaks.gr
NC_000913	IPOD occupancy	Peak	2304866	2304926	3	+	.	From DlexA_m9_rdm_glu_merged_v6rzlog10p_chipsub_cutoff3.000000_cwt_peaks.gr
NC_000913	IPOD occupancy	Peak	2305071	2305131	3	+	.	From DlexA_m9_rdm_glu_merged_v6rzlog10p_chipsub_cutoff3.000000_cwt_peaks.gr
NC_000913	IPOD occupancy	Peak	2305316	2305376	3	+	.	From DlexA_m9_rdm_glu_merged_v6rzlog10p_chipsub_cutoff3.000000_cwt_peaks.gr
NC_000913	IPOD occupancy	Peak	2306831	2306891	3	+	.	From DlexA_m9_rdm_glu_merged_v6rzlog10p_chipsub_cutoff3.000000_cwt_peaks.gr
NC_000913	IPOD occupancy	Peak	2308481	2308541	3	+	.	From DlexA_m9_rdm_glu_merged_v6rzlog10p_chipsub_cutoff3.000000_cwt_peaks.gr
NC_000913	IPOD occupancy	Peak	2308661	2308721	3	+	.	From DlexA_m9_rdm_glu_merged_v6rzlog10p_chipsub_cutoff3.000000_cwt_peaks.gr
NC_000913	IPOD occupancy	Peak	2314616	2314676	3	+	.	From DlexA_m9_rdm_glu_merged_v6rzlog10p_chipsub_cutoff3.000000_cwt_peaks.gr
NC_000913	IPOD occupancy	Peak	2316781	2316841	3	+	.	From DlexA_m9_rdm_glu_merged_v6rzlog10p_chipsub_cutoff3.000000_cwt_peaks.gr
NC_000913	IPOD occupancy	Peak	2316901	2316961	3	+	.	From DlexA_m9_rdm_glu_merged_v6rzlog10p_chipsub_cutoff3.000000_cwt_peaks.gr
NC_000913	IPOD occupancy	Peak	2317236	2317296	3	+	.	From DlexA_m9_rdm_glu_merged_v6rzlog10p_chipsub_cutoff3.000000_cwt_peaks.gr
NC_000913	IPOD occupancy	Peak	2317366	2317426	3	+	.	From DlexA_m9_rdm_glu_merged_v6rzlog10p_chipsub_cutoff3.000000_cwt_peaks.gr
NC_000913	IPOD occupancy	Peak	2318051	2318111	3	+	.	From DlexA_m9_rdm_glu_merged_v6rzlog10p_chipsub_cutoff3.000000_cwt_peaks.gr
NC_000913	IPOD occupancy	Peak	2318371	2318431	3	+	.	From DlexA_m9_rdm_glu_merged_v6rzlog10p_chipsub_cutoff3.000000_cwt_peaks.gr
NC_000913	IPOD occupancy	Peak	2318906	2318966	3	+	.	From DlexA_m9_rdm_glu_merged_v6rzlog10p_chipsub_cutoff3.000000_cwt_peaks.gr
NC_000913	IPOD occupancy	Peak	2319311	2319371	3	+	.	From DlexA_m9_rdm_glu_merged_v6rzlog10p_chipsub_cutoff3.000000_cwt_peaks.gr
NC_000913	IPOD occupancy	Peak	2320966	2321026	3	+	.	From DlexA_m9_rdm_glu_merged_v6rzlog10p_chipsub_cutoff3.000000_cwt_peaks.gr
NC_000913	IPOD occupancy	Peak	2322751	2322811	3	+	.	From DlexA_m9_rdm_glu_merged_v6rzlog10p_chipsub_cutoff3.000000_cwt_peaks.gr
NC_000913	IPOD occupancy	Peak	2322856	2322916	3	+	.	From DlexA_m9_rdm_glu_merged_v6rzlog10p_chipsub_cutoff3.000000_cwt_peaks.gr
NC_000913	IPOD occupancy	Peak	2323321	2323381	3	+	.	From DlexA_m9_rdm_glu_merged_v6rzlog10p_chipsub_cutoff3.000000_cwt_peaks.gr
NC_000913	IPOD occupancy	Peak	2324081	2324141	3	+	.	From DlexA_m9_rdm_glu_merged_v6rzlog10p_chipsub_cutoff3.000000_cwt_peaks.gr
NC_000913	IPOD occupancy	Peak	2326226	2326286	3	+	.	From DlexA_m9_rdm_glu_merged_v6rzlog10p_chipsub_cutoff3.000000_cwt_peaks.gr
NC_000913	IPOD occupancy	Peak	2327916	2327976	3	+	.	From DlexA_m9_rdm_glu_merged_v6rzlog10p_chipsub_cutoff3.000000_cwt_peaks.gr
NC_000913	IPOD occupancy	Peak	2334706	2334766	3	+	.	From DlexA_m9_rdm_glu_merged_v6rzlog10p_chipsub_cutoff3.000000_cwt_peaks.gr
NC_000913	IPOD occupancy	Peak	2336071	2336131	3	+	.	From DlexA_m9_rdm_glu_merged_v6rzlog10p_chipsub_cutoff3.000000_cwt_peaks.gr
NC_000913	IPOD occupancy	Peak	2340601	2340661	3	+	.	From DlexA_m9_rdm_glu_merged_v6rzlog10p_chipsub_cutoff3.000000_cwt_peaks.gr
NC_000913	IPOD occupancy	Peak	2343391	2343451	3	+	.	From DlexA_m9_rdm_glu_merged_v6rzlog10p_chipsub_cutoff3.000000_cwt_peaks.gr
NC_000913	IPOD occupancy	Peak	2343581	2343641	3	+	.	From DlexA_m9_rdm_glu_merged_v6rzlog10p_chipsub_cutoff3.000000_cwt_peaks.gr
NC_000913	IPOD occupancy	Peak	2343826	2343886	3	+	.	From DlexA_m9_rdm_glu_merged_v6rzlog10p_chipsub_cutoff3.000000_cwt_peaks.gr
NC_000913	IPOD occupancy	Peak	2344156	2344216	3	+	.	From DlexA_m9_rdm_glu_merged_v6rzlog10p_chipsub_cutoff3.000000_cwt_peaks.gr
NC_000913	IPOD occupancy	Peak	2344346	2344406	3	+	.	From DlexA_m9_rdm_glu_merged_v6rzlog10p_chipsub_cutoff3.000000_cwt_peaks.gr
NC_000913	IPOD occupancy	Peak	2344516	2344576	3	+	.	From DlexA_m9_rdm_glu_merged_v6rzlog10p_chipsub_cutoff3.000000_cwt_peaks.gr
NC_000913	IPOD occupancy	Peak	2347741	2347801	3	+	.	From DlexA_m9_rdm_glu_merged_v6rzlog10p_chipsub_cutoff3.000000_cwt_peaks.gr
NC_000913	IPOD occupancy	Peak	2348281	2348341	3	+	.	From DlexA_m9_rdm_glu_merged_v6rzlog10p_chipsub_cutoff3.000000_cwt_peaks.gr
NC_000913	IPOD occupancy	Peak	2349646	2349706	3	+	.	From DlexA_m9_rdm_glu_merged_v6rzlog10p_chipsub_cutoff3.000000_cwt_peaks.gr
NC_000913	IPOD occupancy	Peak	2350641	2350701	3	+	.	From DlexA_m9_rdm_glu_merged_v6rzlog10p_chipsub_cutoff3.000000_cwt_peaks.gr
NC_000913	IPOD occupancy	Peak	2351046	2351106	3	+	.	From DlexA_m9_rdm_glu_merged_v6rzlog10p_chipsub_cutoff3.000000_cwt_peaks.gr
NC_000913	IPOD occupancy	Peak	2357126	2357186	3	+	.	From DlexA_m9_rdm_glu_merged_v6rzlog10p_chipsub_cutoff3.000000_cwt_peaks.gr
NC_000913	IPOD occupancy	Peak	2357356	2357416	3	+	.	From DlexA_m9_rdm_glu_merged_v6rzlog10p_chipsub_cutoff3.000000_cwt_peaks.gr
NC_000913	IPOD occupancy	Peak	2357776	2357836	3	+	.	From DlexA_m9_rdm_glu_merged_v6rzlog10p_chipsub_cutoff3.000000_cwt_peaks.gr
NC_000913	IPOD occupancy	Peak	2358811	2358871	3	+	.	From DlexA_m9_rdm_glu_merged_v6rzlog10p_chipsub_cutoff3.000000_cwt_peaks.gr
NC_000913	IPOD occupancy	Peak	2359476	2359536	3	+	.	From DlexA_m9_rdm_glu_merged_v6rzlog10p_chipsub_cutoff3.000000_cwt_peaks.gr
NC_000913	IPOD occupancy	Peak	2361076	2361136	3	+	.	From DlexA_m9_rdm_glu_merged_v6rzlog10p_chipsub_cutoff3.000000_cwt_peaks.gr
NC_000913	IPOD occupancy	Peak	2364471	2364531	3	+	.	From DlexA_m9_rdm_glu_merged_v6rzlog10p_chipsub_cutoff3.000000_cwt_peaks.gr
NC_000913	IPOD occupancy	Peak	2365286	2365346	3	+	.	From DlexA_m9_rdm_glu_merged_v6rzlog10p_chipsub_cutoff3.000000_cwt_peaks.gr
NC_000913	IPOD occupancy	Peak	2371611	2371671	3	+	.	From DlexA_m9_rdm_glu_merged_v6rzlog10p_chipsub_cutoff3.000000_cwt_peaks.gr
NC_000913	IPOD occupancy	Peak	2379291	2379351	3	+	.	From DlexA_m9_rdm_glu_merged_v6rzlog10p_chipsub_cutoff3.000000_cwt_peaks.gr
NC_000913	IPOD occupancy	Peak	2382036	2382096	3	+	.	From DlexA_m9_rdm_glu_merged_v6rzlog10p_chipsub_cutoff3.000000_cwt_peaks.gr
NC_000913	IPOD occupancy	Peak	2382591	2382651	3	+	.	From DlexA_m9_rdm_glu_merged_v6rzlog10p_chipsub_cutoff3.000000_cwt_peaks.gr
NC_000913	IPOD occupancy	Peak	2382861	2382921	3	+	.	From DlexA_m9_rdm_glu_merged_v6rzlog10p_chipsub_cutoff3.000000_cwt_peaks.gr
NC_000913	IPOD occupancy	Peak	2382951	2383011	3	+	.	From DlexA_m9_rdm_glu_merged_v6rzlog10p_chipsub_cutoff3.000000_cwt_peaks.gr
NC_000913	IPOD occupancy	Peak	2383421	2383481	3	+	.	From DlexA_m9_rdm_glu_merged_v6rzlog10p_chipsub_cutoff3.000000_cwt_peaks.gr
NC_000913	IPOD occupancy	Peak	2383541	2383601	3	+	.	From DlexA_m9_rdm_glu_merged_v6rzlog10p_chipsub_cutoff3.000000_cwt_peaks.gr
NC_000913	IPOD occupancy	Peak	2383826	2383886	3	+	.	From DlexA_m9_rdm_glu_merged_v6rzlog10p_chipsub_cutoff3.000000_cwt_peaks.gr
NC_000913	IPOD occupancy	Peak	2383916	2383976	3	+	.	From DlexA_m9_rdm_glu_merged_v6rzlog10p_chipsub_cutoff3.000000_cwt_peaks.gr
NC_000913	IPOD occupancy	Peak	2384351	2384411	3	+	.	From DlexA_m9_rdm_glu_merged_v6rzlog10p_chipsub_cutoff3.000000_cwt_peaks.gr
NC_000913	IPOD occupancy	Peak	2385196	2385256	3	+	.	From DlexA_m9_rdm_glu_merged_v6rzlog10p_chipsub_cutoff3.000000_cwt_peaks.gr
NC_000913	IPOD occupancy	Peak	2385691	2385751	3	+	.	From DlexA_m9_rdm_glu_merged_v6rzlog10p_chipsub_cutoff3.000000_cwt_peaks.gr
NC_000913	IPOD occupancy	Peak	2385761	2385821	3	+	.	From DlexA_m9_rdm_glu_merged_v6rzlog10p_chipsub_cutoff3.000000_cwt_peaks.gr
NC_000913	IPOD occupancy	Peak	2385856	2385916	3	+	.	From DlexA_m9_rdm_glu_merged_v6rzlog10p_chipsub_cutoff3.000000_cwt_peaks.gr
NC_000913	IPOD occupancy	Peak	2386026	2386086	3	+	.	From DlexA_m9_rdm_glu_merged_v6rzlog10p_chipsub_cutoff3.000000_cwt_peaks.gr
NC_000913	IPOD occupancy	Peak	2386606	2386666	3	+	.	From DlexA_m9_rdm_glu_merged_v6rzlog10p_chipsub_cutoff3.000000_cwt_peaks.gr
NC_000913	IPOD occupancy	Peak	2386786	2386846	3	+	.	From DlexA_m9_rdm_glu_merged_v6rzlog10p_chipsub_cutoff3.000000_cwt_peaks.gr
NC_000913	IPOD occupancy	Peak	2387551	2387611	3	+	.	From DlexA_m9_rdm_glu_merged_v6rzlog10p_chipsub_cutoff3.000000_cwt_peaks.gr
NC_000913	IPOD occupancy	Peak	2387741	2387801	3	+	.	From DlexA_m9_rdm_glu_merged_v6rzlog10p_chipsub_cutoff3.000000_cwt_peaks.gr
NC_000913	IPOD occupancy	Peak	2388011	2388071	3	+	.	From DlexA_m9_rdm_glu_merged_v6rzlog10p_chipsub_cutoff3.000000_cwt_peaks.gr
NC_000913	IPOD occupancy	Peak	2388271	2388331	3	+	.	From DlexA_m9_rdm_glu_merged_v6rzlog10p_chipsub_cutoff3.000000_cwt_peaks.gr
NC_000913	IPOD occupancy	Peak	2388416	2388476	3	+	.	From DlexA_m9_rdm_glu_merged_v6rzlog10p_chipsub_cutoff3.000000_cwt_peaks.gr
NC_000913	IPOD occupancy	Peak	2388576	2388636	3	+	.	From DlexA_m9_rdm_glu_merged_v6rzlog10p_chipsub_cutoff3.000000_cwt_peaks.gr
NC_000913	IPOD occupancy	Peak	2388681	2388741	3	+	.	From DlexA_m9_rdm_glu_merged_v6rzlog10p_chipsub_cutoff3.000000_cwt_peaks.gr
NC_000913	IPOD occupancy	Peak	2389356	2389416	3	+	.	From DlexA_m9_rdm_glu_merged_v6rzlog10p_chipsub_cutoff3.000000_cwt_peaks.gr
NC_000913	IPOD occupancy	Peak	2389596	2389656	3	+	.	From DlexA_m9_rdm_glu_merged_v6rzlog10p_chipsub_cutoff3.000000_cwt_peaks.gr
NC_000913	IPOD occupancy	Peak	2389696	2389756	3	+	.	From DlexA_m9_rdm_glu_merged_v6rzlog10p_chipsub_cutoff3.000000_cwt_peaks.gr
NC_000913	IPOD occupancy	Peak	2393006	2393066	3	+	.	From DlexA_m9_rdm_glu_merged_v6rzlog10p_chipsub_cutoff3.000000_cwt_peaks.gr
NC_000913	IPOD occupancy	Peak	2407371	2407431	3	+	.	From DlexA_m9_rdm_glu_merged_v6rzlog10p_chipsub_cutoff3.000000_cwt_peaks.gr
NC_000913	IPOD occupancy	Peak	2409231	2409291	3	+	.	From DlexA_m9_rdm_glu_merged_v6rzlog10p_chipsub_cutoff3.000000_cwt_peaks.gr
NC_000913	IPOD occupancy	Peak	2416976	2417036	3	+	.	From DlexA_m9_rdm_glu_merged_v6rzlog10p_chipsub_cutoff3.000000_cwt_peaks.gr
NC_000913	IPOD occupancy	Peak	2418581	2418641	3	+	.	From DlexA_m9_rdm_glu_merged_v6rzlog10p_chipsub_cutoff3.000000_cwt_peaks.gr
NC_000913	IPOD occupancy	Peak	2423361	2423421	3	+	.	From DlexA_m9_rdm_glu_merged_v6rzlog10p_chipsub_cutoff3.000000_cwt_peaks.gr
NC_000913	IPOD occupancy	Peak	2426581	2426641	3	+	.	From DlexA_m9_rdm_glu_merged_v6rzlog10p_chipsub_cutoff3.000000_cwt_peaks.gr
NC_000913	IPOD occupancy	Peak	2428106	2428166	3	+	.	From DlexA_m9_rdm_glu_merged_v6rzlog10p_chipsub_cutoff3.000000_cwt_peaks.gr
NC_000913	IPOD occupancy	Peak	2435011	2435071	3	+	.	From DlexA_m9_rdm_glu_merged_v6rzlog10p_chipsub_cutoff3.000000_cwt_peaks.gr
NC_000913	IPOD occupancy	Peak	2443036	2443096	3	+	.	From DlexA_m9_rdm_glu_merged_v6rzlog10p_chipsub_cutoff3.000000_cwt_peaks.gr
NC_000913	IPOD occupancy	Peak	2445811	2445871	3	+	.	From DlexA_m9_rdm_glu_merged_v6rzlog10p_chipsub_cutoff3.000000_cwt_peaks.gr
NC_000913	IPOD occupancy	Peak	2448021	2448081	3	+	.	From DlexA_m9_rdm_glu_merged_v6rzlog10p_chipsub_cutoff3.000000_cwt_peaks.gr
NC_000913	IPOD occupancy	Peak	2449221	2449281	3	+	.	From DlexA_m9_rdm_glu_merged_v6rzlog10p_chipsub_cutoff3.000000_cwt_peaks.gr
NC_000913	IPOD occupancy	Peak	2450466	2450526	3	+	.	From DlexA_m9_rdm_glu_merged_v6rzlog10p_chipsub_cutoff3.000000_cwt_peaks.gr
NC_000913	IPOD occupancy	Peak	2452846	2452906	3	+	.	From DlexA_m9_rdm_glu_merged_v6rzlog10p_chipsub_cutoff3.000000_cwt_peaks.gr
NC_000913	IPOD occupancy	Peak	2453941	2454001	3	+	.	From DlexA_m9_rdm_glu_merged_v6rzlog10p_chipsub_cutoff3.000000_cwt_peaks.gr
NC_000913	IPOD occupancy	Peak	2455651	2455711	3	+	.	From DlexA_m9_rdm_glu_merged_v6rzlog10p_chipsub_cutoff3.000000_cwt_peaks.gr
NC_000913	IPOD occupancy	Peak	2455976	2456036	3	+	.	From DlexA_m9_rdm_glu_merged_v6rzlog10p_chipsub_cutoff3.000000_cwt_peaks.gr
NC_000913	IPOD occupancy	Peak	2460481	2460541	3	+	.	From DlexA_m9_rdm_glu_merged_v6rzlog10p_chipsub_cutoff3.000000_cwt_peaks.gr
NC_000913	IPOD occupancy	Peak	2462946	2463006	3	+	.	From DlexA_m9_rdm_glu_merged_v6rzlog10p_chipsub_cutoff3.000000_cwt_peaks.gr
NC_000913	IPOD occupancy	Peak	2463236	2463296	3	+	.	From DlexA_m9_rdm_glu_merged_v6rzlog10p_chipsub_cutoff3.000000_cwt_peaks.gr
NC_000913	IPOD occupancy	Peak	2463336	2463396	3	+	.	From DlexA_m9_rdm_glu_merged_v6rzlog10p_chipsub_cutoff3.000000_cwt_peaks.gr
NC_000913	IPOD occupancy	Peak	2463551	2463611	3	+	.	From DlexA_m9_rdm_glu_merged_v6rzlog10p_chipsub_cutoff3.000000_cwt_peaks.gr
NC_000913	IPOD occupancy	Peak	2464066	2464126	3	+	.	From DlexA_m9_rdm_glu_merged_v6rzlog10p_chipsub_cutoff3.000000_cwt_peaks.gr
NC_000913	IPOD occupancy	Peak	2464231	2464291	3	+	.	From DlexA_m9_rdm_glu_merged_v6rzlog10p_chipsub_cutoff3.000000_cwt_peaks.gr
NC_000913	IPOD occupancy	Peak	2464851	2464911	3	+	.	From DlexA_m9_rdm_glu_merged_v6rzlog10p_chipsub_cutoff3.000000_cwt_peaks.gr
NC_000913	IPOD occupancy	Peak	2466351	2466411	3	+	.	From DlexA_m9_rdm_glu_merged_v6rzlog10p_chipsub_cutoff3.000000_cwt_peaks.gr
NC_000913	IPOD occupancy	Peak	2468501	2468561	3	+	.	From DlexA_m9_rdm_glu_merged_v6rzlog10p_chipsub_cutoff3.000000_cwt_peaks.gr
NC_000913	IPOD occupancy	Peak	2469011	2469071	3	+	.	From DlexA_m9_rdm_glu_merged_v6rzlog10p_chipsub_cutoff3.000000_cwt_peaks.gr
NC_000913	IPOD occupancy	Peak	2469156	2469216	3	+	.	From DlexA_m9_rdm_glu_merged_v6rzlog10p_chipsub_cutoff3.000000_cwt_peaks.gr
NC_000913	IPOD occupancy	Peak	2469301	2469361	3	+	.	From DlexA_m9_rdm_glu_merged_v6rzlog10p_chipsub_cutoff3.000000_cwt_peaks.gr
NC_000913	IPOD occupancy	Peak	2469431	2469491	3	+	.	From DlexA_m9_rdm_glu_merged_v6rzlog10p_chipsub_cutoff3.000000_cwt_peaks.gr
NC_000913	IPOD occupancy	Peak	2469681	2469741	3	+	.	From DlexA_m9_rdm_glu_merged_v6rzlog10p_chipsub_cutoff3.000000_cwt_peaks.gr
NC_000913	IPOD occupancy	Peak	2469816	2469876	3	+	.	From DlexA_m9_rdm_glu_merged_v6rzlog10p_chipsub_cutoff3.000000_cwt_peaks.gr
NC_000913	IPOD occupancy	Peak	2470111	2470171	3	+	.	From DlexA_m9_rdm_glu_merged_v6rzlog10p_chipsub_cutoff3.000000_cwt_peaks.gr
NC_000913	IPOD occupancy	Peak	2470386	2470446	3	+	.	From DlexA_m9_rdm_glu_merged_v6rzlog10p_chipsub_cutoff3.000000_cwt_peaks.gr
NC_000913	IPOD occupancy	Peak	2471221	2471281	3	+	.	From DlexA_m9_rdm_glu_merged_v6rzlog10p_chipsub_cutoff3.000000_cwt_peaks.gr
NC_000913	IPOD occupancy	Peak	2471496	2471556	3	+	.	From DlexA_m9_rdm_glu_merged_v6rzlog10p_chipsub_cutoff3.000000_cwt_peaks.gr
NC_000913	IPOD occupancy	Peak	2473971	2474031	3	+	.	From DlexA_m9_rdm_glu_merged_v6rzlog10p_chipsub_cutoff3.000000_cwt_peaks.gr
NC_000913	IPOD occupancy	Peak	2474396	2474456	3	+	.	From DlexA_m9_rdm_glu_merged_v6rzlog10p_chipsub_cutoff3.000000_cwt_peaks.gr
NC_000913	IPOD occupancy	Peak	2474981	2475041	3	+	.	From DlexA_m9_rdm_glu_merged_v6rzlog10p_chipsub_cutoff3.000000_cwt_peaks.gr
NC_000913	IPOD occupancy	Peak	2476551	2476611	3	+	.	From DlexA_m9_rdm_glu_merged_v6rzlog10p_chipsub_cutoff3.000000_cwt_peaks.gr
NC_000913	IPOD occupancy	Peak	2476681	2476741	3	+	.	From DlexA_m9_rdm_glu_merged_v6rzlog10p_chipsub_cutoff3.000000_cwt_peaks.gr
NC_000913	IPOD occupancy	Peak	2480141	2480201	3	+	.	From DlexA_m9_rdm_glu_merged_v6rzlog10p_chipsub_cutoff3.000000_cwt_peaks.gr
NC_000913	IPOD occupancy	Peak	2480771	2480831	3	+	.	From DlexA_m9_rdm_glu_merged_v6rzlog10p_chipsub_cutoff3.000000_cwt_peaks.gr
NC_000913	IPOD occupancy	Peak	2481311	2481371	3	+	.	From DlexA_m9_rdm_glu_merged_v6rzlog10p_chipsub_cutoff3.000000_cwt_peaks.gr
NC_000913	IPOD occupancy	Peak	2481426	2481486	3	+	.	From DlexA_m9_rdm_glu_merged_v6rzlog10p_chipsub_cutoff3.000000_cwt_peaks.gr
NC_000913	IPOD occupancy	Peak	2481606	2481666	3	+	.	From DlexA_m9_rdm_glu_merged_v6rzlog10p_chipsub_cutoff3.000000_cwt_peaks.gr
NC_000913	IPOD occupancy	Peak	2482061	2482121	3	+	.	From DlexA_m9_rdm_glu_merged_v6rzlog10p_chipsub_cutoff3.000000_cwt_peaks.gr
NC_000913	IPOD occupancy	Peak	2482171	2482231	3	+	.	From DlexA_m9_rdm_glu_merged_v6rzlog10p_chipsub_cutoff3.000000_cwt_peaks.gr
NC_000913	IPOD occupancy	Peak	2483006	2483066	3	+	.	From DlexA_m9_rdm_glu_merged_v6rzlog10p_chipsub_cutoff3.000000_cwt_peaks.gr
NC_000913	IPOD occupancy	Peak	2483271	2483331	3	+	.	From DlexA_m9_rdm_glu_merged_v6rzlog10p_chipsub_cutoff3.000000_cwt_peaks.gr
NC_000913	IPOD occupancy	Peak	2483371	2483431	3	+	.	From DlexA_m9_rdm_glu_merged_v6rzlog10p_chipsub_cutoff3.000000_cwt_peaks.gr
NC_000913	IPOD occupancy	Peak	2483791	2483851	3	+	.	From DlexA_m9_rdm_glu_merged_v6rzlog10p_chipsub_cutoff3.000000_cwt_peaks.gr
NC_000913	IPOD occupancy	Peak	2484621	2484681	3	+	.	From DlexA_m9_rdm_glu_merged_v6rzlog10p_chipsub_cutoff3.000000_cwt_peaks.gr
NC_000913	IPOD occupancy	Peak	2484906	2484966	3	+	.	From DlexA_m9_rdm_glu_merged_v6rzlog10p_chipsub_cutoff3.000000_cwt_peaks.gr
NC_000913	IPOD occupancy	Peak	2485116	2485176	3	+	.	From DlexA_m9_rdm_glu_merged_v6rzlog10p_chipsub_cutoff3.000000_cwt_peaks.gr
NC_000913	IPOD occupancy	Peak	2485231	2485291	3	+	.	From DlexA_m9_rdm_glu_merged_v6rzlog10p_chipsub_cutoff3.000000_cwt_peaks.gr
NC_000913	IPOD occupancy	Peak	2485361	2485421	3	+	.	From DlexA_m9_rdm_glu_merged_v6rzlog10p_chipsub_cutoff3.000000_cwt_peaks.gr
NC_000913	IPOD occupancy	Peak	2485481	2485541	3	+	.	From DlexA_m9_rdm_glu_merged_v6rzlog10p_chipsub_cutoff3.000000_cwt_peaks.gr
NC_000913	IPOD occupancy	Peak	2485601	2485661	3	+	.	From DlexA_m9_rdm_glu_merged_v6rzlog10p_chipsub_cutoff3.000000_cwt_peaks.gr
NC_000913	IPOD occupancy	Peak	2485751	2485811	3	+	.	From DlexA_m9_rdm_glu_merged_v6rzlog10p_chipsub_cutoff3.000000_cwt_peaks.gr
NC_000913	IPOD occupancy	Peak	2486416	2486476	3	+	.	From DlexA_m9_rdm_glu_merged_v6rzlog10p_chipsub_cutoff3.000000_cwt_peaks.gr
NC_000913	IPOD occupancy	Peak	2486976	2487036	3	+	.	From DlexA_m9_rdm_glu_merged_v6rzlog10p_chipsub_cutoff3.000000_cwt_peaks.gr
NC_000913	IPOD occupancy	Peak	2487076	2487136	3	+	.	From DlexA_m9_rdm_glu_merged_v6rzlog10p_chipsub_cutoff3.000000_cwt_peaks.gr
NC_000913	IPOD occupancy	Peak	2487811	2487871	3	+	.	From DlexA_m9_rdm_glu_merged_v6rzlog10p_chipsub_cutoff3.000000_cwt_peaks.gr
NC_000913	IPOD occupancy	Peak	2487966	2488026	3	+	.	From DlexA_m9_rdm_glu_merged_v6rzlog10p_chipsub_cutoff3.000000_cwt_peaks.gr
NC_000913	IPOD occupancy	Peak	2488116	2488176	3	+	.	From DlexA_m9_rdm_glu_merged_v6rzlog10p_chipsub_cutoff3.000000_cwt_peaks.gr
NC_000913	IPOD occupancy	Peak	2488876	2488936	3	+	.	From DlexA_m9_rdm_glu_merged_v6rzlog10p_chipsub_cutoff3.000000_cwt_peaks.gr
NC_000913	IPOD occupancy	Peak	2489211	2489271	3	+	.	From DlexA_m9_rdm_glu_merged_v6rzlog10p_chipsub_cutoff3.000000_cwt_peaks.gr
NC_000913	IPOD occupancy	Peak	2489736	2489796	3	+	.	From DlexA_m9_rdm_glu_merged_v6rzlog10p_chipsub_cutoff3.000000_cwt_peaks.gr
NC_000913	IPOD occupancy	Peak	2490721	2490781	3	+	.	From DlexA_m9_rdm_glu_merged_v6rzlog10p_chipsub_cutoff3.000000_cwt_peaks.gr
NC_000913	IPOD occupancy	Peak	2490816	2490876	3	+	.	From DlexA_m9_rdm_glu_merged_v6rzlog10p_chipsub_cutoff3.000000_cwt_peaks.gr
NC_000913	IPOD occupancy	Peak	2491226	2491286	3	+	.	From DlexA_m9_rdm_glu_merged_v6rzlog10p_chipsub_cutoff3.000000_cwt_peaks.gr
NC_000913	IPOD occupancy	Peak	2491891	2491951	3	+	.	From DlexA_m9_rdm_glu_merged_v6rzlog10p_chipsub_cutoff3.000000_cwt_peaks.gr
NC_000913	IPOD occupancy	Peak	2492216	2492276	3	+	.	From DlexA_m9_rdm_glu_merged_v6rzlog10p_chipsub_cutoff3.000000_cwt_peaks.gr
NC_000913	IPOD occupancy	Peak	2493251	2493311	3	+	.	From DlexA_m9_rdm_glu_merged_v6rzlog10p_chipsub_cutoff3.000000_cwt_peaks.gr
NC_000913	IPOD occupancy	Peak	2493581	2493641	3	+	.	From DlexA_m9_rdm_glu_merged_v6rzlog10p_chipsub_cutoff3.000000_cwt_peaks.gr
NC_000913	IPOD occupancy	Peak	2499496	2499556	3	+	.	From DlexA_m9_rdm_glu_merged_v6rzlog10p_chipsub_cutoff3.000000_cwt_peaks.gr
NC_000913	IPOD occupancy	Peak	2499871	2499931	3	+	.	From DlexA_m9_rdm_glu_merged_v6rzlog10p_chipsub_cutoff3.000000_cwt_peaks.gr
NC_000913	IPOD occupancy	Peak	2500666	2500726	3	+	.	From DlexA_m9_rdm_glu_merged_v6rzlog10p_chipsub_cutoff3.000000_cwt_peaks.gr
NC_000913	IPOD occupancy	Peak	2504536	2504596	3	+	.	From DlexA_m9_rdm_glu_merged_v6rzlog10p_chipsub_cutoff3.000000_cwt_peaks.gr
NC_000913	IPOD occupancy	Peak	2508291	2508351	3	+	.	From DlexA_m9_rdm_glu_merged_v6rzlog10p_chipsub_cutoff3.000000_cwt_peaks.gr
NC_000913	IPOD occupancy	Peak	2508416	2508476	3	+	.	From DlexA_m9_rdm_glu_merged_v6rzlog10p_chipsub_cutoff3.000000_cwt_peaks.gr
NC_000913	IPOD occupancy	Peak	2508526	2508586	3	+	.	From DlexA_m9_rdm_glu_merged_v6rzlog10p_chipsub_cutoff3.000000_cwt_peaks.gr
NC_000913	IPOD occupancy	Peak	2515531	2515591	3	+	.	From DlexA_m9_rdm_glu_merged_v6rzlog10p_chipsub_cutoff3.000000_cwt_peaks.gr
NC_000913	IPOD occupancy	Peak	2515661	2515721	3	+	.	From DlexA_m9_rdm_glu_merged_v6rzlog10p_chipsub_cutoff3.000000_cwt_peaks.gr
NC_000913	IPOD occupancy	Peak	2516541	2516601	3	+	.	From DlexA_m9_rdm_glu_merged_v6rzlog10p_chipsub_cutoff3.000000_cwt_peaks.gr
NC_000913	IPOD occupancy	Peak	2517766	2517826	3	+	.	From DlexA_m9_rdm_glu_merged_v6rzlog10p_chipsub_cutoff3.000000_cwt_peaks.gr
NC_000913	IPOD occupancy	Peak	2521301	2521361	3	+	.	From DlexA_m9_rdm_glu_merged_v6rzlog10p_chipsub_cutoff3.000000_cwt_peaks.gr
NC_000913	IPOD occupancy	Peak	2522471	2522531	3	+	.	From DlexA_m9_rdm_glu_merged_v6rzlog10p_chipsub_cutoff3.000000_cwt_peaks.gr
NC_000913	IPOD occupancy	Peak	2523131	2523191	3	+	.	From DlexA_m9_rdm_glu_merged_v6rzlog10p_chipsub_cutoff3.000000_cwt_peaks.gr
NC_000913	IPOD occupancy	Peak	2524816	2524876	3	+	.	From DlexA_m9_rdm_glu_merged_v6rzlog10p_chipsub_cutoff3.000000_cwt_peaks.gr
NC_000913	IPOD occupancy	Peak	2524966	2525026	3	+	.	From DlexA_m9_rdm_glu_merged_v6rzlog10p_chipsub_cutoff3.000000_cwt_peaks.gr
NC_000913	IPOD occupancy	Peak	2538556	2538616	3	+	.	From DlexA_m9_rdm_glu_merged_v6rzlog10p_chipsub_cutoff3.000000_cwt_peaks.gr
NC_000913	IPOD occupancy	Peak	2543591	2543651	3	+	.	From DlexA_m9_rdm_glu_merged_v6rzlog10p_chipsub_cutoff3.000000_cwt_peaks.gr
NC_000913	IPOD occupancy	Peak	2545696	2545756	3	+	.	From DlexA_m9_rdm_glu_merged_v6rzlog10p_chipsub_cutoff3.000000_cwt_peaks.gr
NC_000913	IPOD occupancy	Peak	2547496	2547556	3	+	.	From DlexA_m9_rdm_glu_merged_v6rzlog10p_chipsub_cutoff3.000000_cwt_peaks.gr
NC_000913	IPOD occupancy	Peak	2549481	2549541	3	+	.	From DlexA_m9_rdm_glu_merged_v6rzlog10p_chipsub_cutoff3.000000_cwt_peaks.gr
NC_000913	IPOD occupancy	Peak	2560096	2560156	3	+	.	From DlexA_m9_rdm_glu_merged_v6rzlog10p_chipsub_cutoff3.000000_cwt_peaks.gr
NC_000913	IPOD occupancy	Peak	2561021	2561081	3	+	.	From DlexA_m9_rdm_glu_merged_v6rzlog10p_chipsub_cutoff3.000000_cwt_peaks.gr
NC_000913	IPOD occupancy	Peak	2562091	2562151	3	+	.	From DlexA_m9_rdm_glu_merged_v6rzlog10p_chipsub_cutoff3.000000_cwt_peaks.gr
NC_000913	IPOD occupancy	Peak	2563441	2563501	3	+	.	From DlexA_m9_rdm_glu_merged_v6rzlog10p_chipsub_cutoff3.000000_cwt_peaks.gr
NC_000913	IPOD occupancy	Peak	2563856	2563916	3	+	.	From DlexA_m9_rdm_glu_merged_v6rzlog10p_chipsub_cutoff3.000000_cwt_peaks.gr
NC_000913	IPOD occupancy	Peak	2564476	2564536	3	+	.	From DlexA_m9_rdm_glu_merged_v6rzlog10p_chipsub_cutoff3.000000_cwt_peaks.gr
NC_000913	IPOD occupancy	Peak	2564896	2564956	3	+	.	From DlexA_m9_rdm_glu_merged_v6rzlog10p_chipsub_cutoff3.000000_cwt_peaks.gr
NC_000913	IPOD occupancy	Peak	2565291	2565351	3	+	.	From DlexA_m9_rdm_glu_merged_v6rzlog10p_chipsub_cutoff3.000000_cwt_peaks.gr
NC_000913	IPOD occupancy	Peak	2567161	2567221	3	+	.	From DlexA_m9_rdm_glu_merged_v6rzlog10p_chipsub_cutoff3.000000_cwt_peaks.gr
NC_000913	IPOD occupancy	Peak	2568051	2568111	3	+	.	From DlexA_m9_rdm_glu_merged_v6rzlog10p_chipsub_cutoff3.000000_cwt_peaks.gr
NC_000913	IPOD occupancy	Peak	2571716	2571776	3	+	.	From DlexA_m9_rdm_glu_merged_v6rzlog10p_chipsub_cutoff3.000000_cwt_peaks.gr
NC_000913	IPOD occupancy	Peak	2571936	2571996	3	+	.	From DlexA_m9_rdm_glu_merged_v6rzlog10p_chipsub_cutoff3.000000_cwt_peaks.gr
NC_000913	IPOD occupancy	Peak	2575936	2575996	3	+	.	From DlexA_m9_rdm_glu_merged_v6rzlog10p_chipsub_cutoff3.000000_cwt_peaks.gr
NC_000913	IPOD occupancy	Peak	2578631	2578691	3	+	.	From DlexA_m9_rdm_glu_merged_v6rzlog10p_chipsub_cutoff3.000000_cwt_peaks.gr
NC_000913	IPOD occupancy	Peak	2580631	2580691	3	+	.	From DlexA_m9_rdm_glu_merged_v6rzlog10p_chipsub_cutoff3.000000_cwt_peaks.gr
NC_000913	IPOD occupancy	Peak	2582886	2582946	3	+	.	From DlexA_m9_rdm_glu_merged_v6rzlog10p_chipsub_cutoff3.000000_cwt_peaks.gr
NC_000913	IPOD occupancy	Peak	2586086	2586146	3	+	.	From DlexA_m9_rdm_glu_merged_v6rzlog10p_chipsub_cutoff3.000000_cwt_peaks.gr
NC_000913	IPOD occupancy	Peak	2588031	2588091	3	+	.	From DlexA_m9_rdm_glu_merged_v6rzlog10p_chipsub_cutoff3.000000_cwt_peaks.gr
NC_000913	IPOD occupancy	Peak	2591476	2591536	3	+	.	From DlexA_m9_rdm_glu_merged_v6rzlog10p_chipsub_cutoff3.000000_cwt_peaks.gr
NC_000913	IPOD occupancy	Peak	2597741	2597801	3	+	.	From DlexA_m9_rdm_glu_merged_v6rzlog10p_chipsub_cutoff3.000000_cwt_peaks.gr
NC_000913	IPOD occupancy	Peak	2600291	2600351	3	+	.	From DlexA_m9_rdm_glu_merged_v6rzlog10p_chipsub_cutoff3.000000_cwt_peaks.gr
NC_000913	IPOD occupancy	Peak	2601106	2601166	3	+	.	From DlexA_m9_rdm_glu_merged_v6rzlog10p_chipsub_cutoff3.000000_cwt_peaks.gr
NC_000913	IPOD occupancy	Peak	2602086	2602146	3	+	.	From DlexA_m9_rdm_glu_merged_v6rzlog10p_chipsub_cutoff3.000000_cwt_peaks.gr
NC_000913	IPOD occupancy	Peak	2603291	2603351	3	+	.	From DlexA_m9_rdm_glu_merged_v6rzlog10p_chipsub_cutoff3.000000_cwt_peaks.gr
NC_000913	IPOD occupancy	Peak	2608611	2608671	3	+	.	From DlexA_m9_rdm_glu_merged_v6rzlog10p_chipsub_cutoff3.000000_cwt_peaks.gr
NC_000913	IPOD occupancy	Peak	2612061	2612121	3	+	.	From DlexA_m9_rdm_glu_merged_v6rzlog10p_chipsub_cutoff3.000000_cwt_peaks.gr
NC_000913	IPOD occupancy	Peak	2612351	2612411	3	+	.	From DlexA_m9_rdm_glu_merged_v6rzlog10p_chipsub_cutoff3.000000_cwt_peaks.gr
NC_000913	IPOD occupancy	Peak	2617281	2617341	3	+	.	From DlexA_m9_rdm_glu_merged_v6rzlog10p_chipsub_cutoff3.000000_cwt_peaks.gr
NC_000913	IPOD occupancy	Peak	2619896	2619956	3	+	.	From DlexA_m9_rdm_glu_merged_v6rzlog10p_chipsub_cutoff3.000000_cwt_peaks.gr
NC_000913	IPOD occupancy	Peak	2619991	2620051	3	+	.	From DlexA_m9_rdm_glu_merged_v6rzlog10p_chipsub_cutoff3.000000_cwt_peaks.gr
NC_000913	IPOD occupancy	Peak	2623446	2623506	3	+	.	From DlexA_m9_rdm_glu_merged_v6rzlog10p_chipsub_cutoff3.000000_cwt_peaks.gr
NC_000913	IPOD occupancy	Peak	2623626	2623686	3	+	.	From DlexA_m9_rdm_glu_merged_v6rzlog10p_chipsub_cutoff3.000000_cwt_peaks.gr
NC_000913	IPOD occupancy	Peak	2624961	2625021	3	+	.	From DlexA_m9_rdm_glu_merged_v6rzlog10p_chipsub_cutoff3.000000_cwt_peaks.gr
NC_000913	IPOD occupancy	Peak	2625081	2625141	3	+	.	From DlexA_m9_rdm_glu_merged_v6rzlog10p_chipsub_cutoff3.000000_cwt_peaks.gr
NC_000913	IPOD occupancy	Peak	2625301	2625361	3	+	.	From DlexA_m9_rdm_glu_merged_v6rzlog10p_chipsub_cutoff3.000000_cwt_peaks.gr
NC_000913	IPOD occupancy	Peak	2626886	2626946	3	+	.	From DlexA_m9_rdm_glu_merged_v6rzlog10p_chipsub_cutoff3.000000_cwt_peaks.gr
NC_000913	IPOD occupancy	Peak	2628061	2628121	3	+	.	From DlexA_m9_rdm_glu_merged_v6rzlog10p_chipsub_cutoff3.000000_cwt_peaks.gr
NC_000913	IPOD occupancy	Peak	2628306	2628366	3	+	.	From DlexA_m9_rdm_glu_merged_v6rzlog10p_chipsub_cutoff3.000000_cwt_peaks.gr
NC_000913	IPOD occupancy	Peak	2628781	2628841	3	+	.	From DlexA_m9_rdm_glu_merged_v6rzlog10p_chipsub_cutoff3.000000_cwt_peaks.gr
NC_000913	IPOD occupancy	Peak	2629051	2629111	3	+	.	From DlexA_m9_rdm_glu_merged_v6rzlog10p_chipsub_cutoff3.000000_cwt_peaks.gr
NC_000913	IPOD occupancy	Peak	2629611	2629671	3	+	.	From DlexA_m9_rdm_glu_merged_v6rzlog10p_chipsub_cutoff3.000000_cwt_peaks.gr
NC_000913	IPOD occupancy	Peak	2629881	2629941	3	+	.	From DlexA_m9_rdm_glu_merged_v6rzlog10p_chipsub_cutoff3.000000_cwt_peaks.gr
NC_000913	IPOD occupancy	Peak	2630246	2630306	3	+	.	From DlexA_m9_rdm_glu_merged_v6rzlog10p_chipsub_cutoff3.000000_cwt_peaks.gr
NC_000913	IPOD occupancy	Peak	2630866	2630926	3	+	.	From DlexA_m9_rdm_glu_merged_v6rzlog10p_chipsub_cutoff3.000000_cwt_peaks.gr
NC_000913	IPOD occupancy	Peak	2630996	2631056	3	+	.	From DlexA_m9_rdm_glu_merged_v6rzlog10p_chipsub_cutoff3.000000_cwt_peaks.gr
NC_000913	IPOD occupancy	Peak	2635836	2635896	3	+	.	From DlexA_m9_rdm_glu_merged_v6rzlog10p_chipsub_cutoff3.000000_cwt_peaks.gr
NC_000913	IPOD occupancy	Peak	2639601	2639661	3	+	.	From DlexA_m9_rdm_glu_merged_v6rzlog10p_chipsub_cutoff3.000000_cwt_peaks.gr
NC_000913	IPOD occupancy	Peak	2641746	2641806	3	+	.	From DlexA_m9_rdm_glu_merged_v6rzlog10p_chipsub_cutoff3.000000_cwt_peaks.gr
NC_000913	IPOD occupancy	Peak	2645611	2645671	3	+	.	From DlexA_m9_rdm_glu_merged_v6rzlog10p_chipsub_cutoff3.000000_cwt_peaks.gr
NC_000913	IPOD occupancy	Peak	2646316	2646376	3	+	.	From DlexA_m9_rdm_glu_merged_v6rzlog10p_chipsub_cutoff3.000000_cwt_peaks.gr
NC_000913	IPOD occupancy	Peak	2649801	2649861	3	+	.	From DlexA_m9_rdm_glu_merged_v6rzlog10p_chipsub_cutoff3.000000_cwt_peaks.gr
NC_000913	IPOD occupancy	Peak	2654016	2654076	3	+	.	From DlexA_m9_rdm_glu_merged_v6rzlog10p_chipsub_cutoff3.000000_cwt_peaks.gr
NC_000913	IPOD occupancy	Peak	2654131	2654191	3	+	.	From DlexA_m9_rdm_glu_merged_v6rzlog10p_chipsub_cutoff3.000000_cwt_peaks.gr
NC_000913	IPOD occupancy	Peak	2654226	2654286	3	+	.	From DlexA_m9_rdm_glu_merged_v6rzlog10p_chipsub_cutoff3.000000_cwt_peaks.gr
NC_000913	IPOD occupancy	Peak	2654996	2655056	3	+	.	From DlexA_m9_rdm_glu_merged_v6rzlog10p_chipsub_cutoff3.000000_cwt_peaks.gr
NC_000913	IPOD occupancy	Peak	2656241	2656301	3	+	.	From DlexA_m9_rdm_glu_merged_v6rzlog10p_chipsub_cutoff3.000000_cwt_peaks.gr
NC_000913	IPOD occupancy	Peak	2660266	2660326	3	+	.	From DlexA_m9_rdm_glu_merged_v6rzlog10p_chipsub_cutoff3.000000_cwt_peaks.gr
NC_000913	IPOD occupancy	Peak	2661511	2661571	3	+	.	From DlexA_m9_rdm_glu_merged_v6rzlog10p_chipsub_cutoff3.000000_cwt_peaks.gr
NC_000913	IPOD occupancy	Peak	2662506	2662566	3	+	.	From DlexA_m9_rdm_glu_merged_v6rzlog10p_chipsub_cutoff3.000000_cwt_peaks.gr
NC_000913	IPOD occupancy	Peak	2663656	2663716	3	+	.	From DlexA_m9_rdm_glu_merged_v6rzlog10p_chipsub_cutoff3.000000_cwt_peaks.gr
NC_000913	IPOD occupancy	Peak	2665251	2665311	3	+	.	From DlexA_m9_rdm_glu_merged_v6rzlog10p_chipsub_cutoff3.000000_cwt_peaks.gr
NC_000913	IPOD occupancy	Peak	2665391	2665451	3	+	.	From DlexA_m9_rdm_glu_merged_v6rzlog10p_chipsub_cutoff3.000000_cwt_peaks.gr
NC_000913	IPOD occupancy	Peak	2665551	2665611	3	+	.	From DlexA_m9_rdm_glu_merged_v6rzlog10p_chipsub_cutoff3.000000_cwt_peaks.gr
NC_000913	IPOD occupancy	Peak	2665871	2665931	3	+	.	From DlexA_m9_rdm_glu_merged_v6rzlog10p_chipsub_cutoff3.000000_cwt_peaks.gr
NC_000913	IPOD occupancy	Peak	2673001	2673061	3	+	.	From DlexA_m9_rdm_glu_merged_v6rzlog10p_chipsub_cutoff3.000000_cwt_peaks.gr
NC_000913	IPOD occupancy	Peak	2673306	2673366	3	+	.	From DlexA_m9_rdm_glu_merged_v6rzlog10p_chipsub_cutoff3.000000_cwt_peaks.gr
NC_000913	IPOD occupancy	Peak	2673836	2673896	3	+	.	From DlexA_m9_rdm_glu_merged_v6rzlog10p_chipsub_cutoff3.000000_cwt_peaks.gr
NC_000913	IPOD occupancy	Peak	2679366	2679426	3	+	.	From DlexA_m9_rdm_glu_merged_v6rzlog10p_chipsub_cutoff3.000000_cwt_peaks.gr
NC_000913	IPOD occupancy	Peak	2681421	2681481	3	+	.	From DlexA_m9_rdm_glu_merged_v6rzlog10p_chipsub_cutoff3.000000_cwt_peaks.gr
NC_000913	IPOD occupancy	Peak	2681976	2682036	3	+	.	From DlexA_m9_rdm_glu_merged_v6rzlog10p_chipsub_cutoff3.000000_cwt_peaks.gr
NC_000913	IPOD occupancy	Peak	2683806	2683866	3	+	.	From DlexA_m9_rdm_glu_merged_v6rzlog10p_chipsub_cutoff3.000000_cwt_peaks.gr
NC_000913	IPOD occupancy	Peak	2684516	2684576	3	+	.	From DlexA_m9_rdm_glu_merged_v6rzlog10p_chipsub_cutoff3.000000_cwt_peaks.gr
NC_000913	IPOD occupancy	Peak	2685781	2685841	3	+	.	From DlexA_m9_rdm_glu_merged_v6rzlog10p_chipsub_cutoff3.000000_cwt_peaks.gr
NC_000913	IPOD occupancy	Peak	2687576	2687636	3	+	.	From DlexA_m9_rdm_glu_merged_v6rzlog10p_chipsub_cutoff3.000000_cwt_peaks.gr
NC_000913	IPOD occupancy	Peak	2689336	2689396	3	+	.	From DlexA_m9_rdm_glu_merged_v6rzlog10p_chipsub_cutoff3.000000_cwt_peaks.gr
NC_000913	IPOD occupancy	Peak	2689481	2689541	3	+	.	From DlexA_m9_rdm_glu_merged_v6rzlog10p_chipsub_cutoff3.000000_cwt_peaks.gr
NC_000913	IPOD occupancy	Peak	2697116	2697176	3	+	.	From DlexA_m9_rdm_glu_merged_v6rzlog10p_chipsub_cutoff3.000000_cwt_peaks.gr
NC_000913	IPOD occupancy	Peak	2699981	2700041	3	+	.	From DlexA_m9_rdm_glu_merged_v6rzlog10p_chipsub_cutoff3.000000_cwt_peaks.gr
NC_000913	IPOD occupancy	Peak	2703651	2703711	3	+	.	From DlexA_m9_rdm_glu_merged_v6rzlog10p_chipsub_cutoff3.000000_cwt_peaks.gr
NC_000913	IPOD occupancy	Peak	2714306	2714366	3	+	.	From DlexA_m9_rdm_glu_merged_v6rzlog10p_chipsub_cutoff3.000000_cwt_peaks.gr
NC_000913	IPOD occupancy	Peak	2715331	2715391	3	+	.	From DlexA_m9_rdm_glu_merged_v6rzlog10p_chipsub_cutoff3.000000_cwt_peaks.gr
NC_000913	IPOD occupancy	Peak	2722206	2722266	3	+	.	From DlexA_m9_rdm_glu_merged_v6rzlog10p_chipsub_cutoff3.000000_cwt_peaks.gr
NC_000913	IPOD occupancy	Peak	2724921	2724981	3	+	.	From DlexA_m9_rdm_glu_merged_v6rzlog10p_chipsub_cutoff3.000000_cwt_peaks.gr
NC_000913	IPOD occupancy	Peak	2729686	2729746	3	+	.	From DlexA_m9_rdm_glu_merged_v6rzlog10p_chipsub_cutoff3.000000_cwt_peaks.gr
NC_000913	IPOD occupancy	Peak	2732421	2732481	3	+	.	From DlexA_m9_rdm_glu_merged_v6rzlog10p_chipsub_cutoff3.000000_cwt_peaks.gr
NC_000913	IPOD occupancy	Peak	2736646	2736706	3	+	.	From DlexA_m9_rdm_glu_merged_v6rzlog10p_chipsub_cutoff3.000000_cwt_peaks.gr
NC_000913	IPOD occupancy	Peak	2736786	2736846	3	+	.	From DlexA_m9_rdm_glu_merged_v6rzlog10p_chipsub_cutoff3.000000_cwt_peaks.gr
NC_000913	IPOD occupancy	Peak	2742171	2742231	3	+	.	From DlexA_m9_rdm_glu_merged_v6rzlog10p_chipsub_cutoff3.000000_cwt_peaks.gr
NC_000913	IPOD occupancy	Peak	2742431	2742491	3	+	.	From DlexA_m9_rdm_glu_merged_v6rzlog10p_chipsub_cutoff3.000000_cwt_peaks.gr
NC_000913	IPOD occupancy	Peak	2743576	2743636	3	+	.	From DlexA_m9_rdm_glu_merged_v6rzlog10p_chipsub_cutoff3.000000_cwt_peaks.gr
NC_000913	IPOD occupancy	Peak	2744501	2744561	3	+	.	From DlexA_m9_rdm_glu_merged_v6rzlog10p_chipsub_cutoff3.000000_cwt_peaks.gr
NC_000913	IPOD occupancy	Peak	2748286	2748346	3	+	.	From DlexA_m9_rdm_glu_merged_v6rzlog10p_chipsub_cutoff3.000000_cwt_peaks.gr
NC_000913	IPOD occupancy	Peak	2753911	2753971	3	+	.	From DlexA_m9_rdm_glu_merged_v6rzlog10p_chipsub_cutoff3.000000_cwt_peaks.gr
NC_000913	IPOD occupancy	Peak	2754361	2754421	3	+	.	From DlexA_m9_rdm_glu_merged_v6rzlog10p_chipsub_cutoff3.000000_cwt_peaks.gr
NC_000913	IPOD occupancy	Peak	2755911	2755971	3	+	.	From DlexA_m9_rdm_glu_merged_v6rzlog10p_chipsub_cutoff3.000000_cwt_peaks.gr
NC_000913	IPOD occupancy	Peak	2757466	2757526	3	+	.	From DlexA_m9_rdm_glu_merged_v6rzlog10p_chipsub_cutoff3.000000_cwt_peaks.gr
NC_000913	IPOD occupancy	Peak	2757581	2757641	3	+	.	From DlexA_m9_rdm_glu_merged_v6rzlog10p_chipsub_cutoff3.000000_cwt_peaks.gr
NC_000913	IPOD occupancy	Peak	2757786	2757846	3	+	.	From DlexA_m9_rdm_glu_merged_v6rzlog10p_chipsub_cutoff3.000000_cwt_peaks.gr
NC_000913	IPOD occupancy	Peak	2757976	2758036	3	+	.	From DlexA_m9_rdm_glu_merged_v6rzlog10p_chipsub_cutoff3.000000_cwt_peaks.gr
NC_000913	IPOD occupancy	Peak	2758296	2758356	3	+	.	From DlexA_m9_rdm_glu_merged_v6rzlog10p_chipsub_cutoff3.000000_cwt_peaks.gr
NC_000913	IPOD occupancy	Peak	2758536	2758596	3	+	.	From DlexA_m9_rdm_glu_merged_v6rzlog10p_chipsub_cutoff3.000000_cwt_peaks.gr
NC_000913	IPOD occupancy	Peak	2758836	2758896	3	+	.	From DlexA_m9_rdm_glu_merged_v6rzlog10p_chipsub_cutoff3.000000_cwt_peaks.gr
NC_000913	IPOD occupancy	Peak	2758936	2758996	3	+	.	From DlexA_m9_rdm_glu_merged_v6rzlog10p_chipsub_cutoff3.000000_cwt_peaks.gr
NC_000913	IPOD occupancy	Peak	2759296	2759356	3	+	.	From DlexA_m9_rdm_glu_merged_v6rzlog10p_chipsub_cutoff3.000000_cwt_peaks.gr
NC_000913	IPOD occupancy	Peak	2759681	2759741	3	+	.	From DlexA_m9_rdm_glu_merged_v6rzlog10p_chipsub_cutoff3.000000_cwt_peaks.gr
NC_000913	IPOD occupancy	Peak	2759801	2759861	3	+	.	From DlexA_m9_rdm_glu_merged_v6rzlog10p_chipsub_cutoff3.000000_cwt_peaks.gr
NC_000913	IPOD occupancy	Peak	2760006	2760066	3	+	.	From DlexA_m9_rdm_glu_merged_v6rzlog10p_chipsub_cutoff3.000000_cwt_peaks.gr
NC_000913	IPOD occupancy	Peak	2760371	2760431	3	+	.	From DlexA_m9_rdm_glu_merged_v6rzlog10p_chipsub_cutoff3.000000_cwt_peaks.gr
NC_000913	IPOD occupancy	Peak	2760556	2760616	3	+	.	From DlexA_m9_rdm_glu_merged_v6rzlog10p_chipsub_cutoff3.000000_cwt_peaks.gr
NC_000913	IPOD occupancy	Peak	2760896	2760956	3	+	.	From DlexA_m9_rdm_glu_merged_v6rzlog10p_chipsub_cutoff3.000000_cwt_peaks.gr
NC_000913	IPOD occupancy	Peak	2761011	2761071	3	+	.	From DlexA_m9_rdm_glu_merged_v6rzlog10p_chipsub_cutoff3.000000_cwt_peaks.gr
NC_000913	IPOD occupancy	Peak	2764171	2764231	3	+	.	From DlexA_m9_rdm_glu_merged_v6rzlog10p_chipsub_cutoff3.000000_cwt_peaks.gr
NC_000913	IPOD occupancy	Peak	2766946	2767006	3	+	.	From DlexA_m9_rdm_glu_merged_v6rzlog10p_chipsub_cutoff3.000000_cwt_peaks.gr
NC_000913	IPOD occupancy	Peak	2767601	2767661	3	+	.	From DlexA_m9_rdm_glu_merged_v6rzlog10p_chipsub_cutoff3.000000_cwt_peaks.gr
NC_000913	IPOD occupancy	Peak	2768616	2768676	3	+	.	From DlexA_m9_rdm_glu_merged_v6rzlog10p_chipsub_cutoff3.000000_cwt_peaks.gr
NC_000913	IPOD occupancy	Peak	2771111	2771171	3	+	.	From DlexA_m9_rdm_glu_merged_v6rzlog10p_chipsub_cutoff3.000000_cwt_peaks.gr
NC_000913	IPOD occupancy	Peak	2771856	2771916	3	+	.	From DlexA_m9_rdm_glu_merged_v6rzlog10p_chipsub_cutoff3.000000_cwt_peaks.gr
NC_000913	IPOD occupancy	Peak	2773466	2773526	3	+	.	From DlexA_m9_rdm_glu_merged_v6rzlog10p_chipsub_cutoff3.000000_cwt_peaks.gr
NC_000913	IPOD occupancy	Peak	2773586	2773646	3	+	.	From DlexA_m9_rdm_glu_merged_v6rzlog10p_chipsub_cutoff3.000000_cwt_peaks.gr
NC_000913	IPOD occupancy	Peak	2773691	2773751	3	+	.	From DlexA_m9_rdm_glu_merged_v6rzlog10p_chipsub_cutoff3.000000_cwt_peaks.gr
NC_000913	IPOD occupancy	Peak	2773931	2773991	3	+	.	From DlexA_m9_rdm_glu_merged_v6rzlog10p_chipsub_cutoff3.000000_cwt_peaks.gr
NC_000913	IPOD occupancy	Peak	2774261	2774321	3	+	.	From DlexA_m9_rdm_glu_merged_v6rzlog10p_chipsub_cutoff3.000000_cwt_peaks.gr
NC_000913	IPOD occupancy	Peak	2774376	2774436	3	+	.	From DlexA_m9_rdm_glu_merged_v6rzlog10p_chipsub_cutoff3.000000_cwt_peaks.gr
NC_000913	IPOD occupancy	Peak	2774631	2774751	3	+	.	From DlexA_m9_rdm_glu_merged_v6rzlog10p_chipsub_cutoff3.000000_cwt_peaks.gr
NC_000913	IPOD occupancy	Peak	2774941	2775001	3	+	.	From DlexA_m9_rdm_glu_merged_v6rzlog10p_chipsub_cutoff3.000000_cwt_peaks.gr
NC_000913	IPOD occupancy	Peak	2776346	2776406	3	+	.	From DlexA_m9_rdm_glu_merged_v6rzlog10p_chipsub_cutoff3.000000_cwt_peaks.gr
NC_000913	IPOD occupancy	Peak	2777066	2777126	3	+	.	From DlexA_m9_rdm_glu_merged_v6rzlog10p_chipsub_cutoff3.000000_cwt_peaks.gr
NC_000913	IPOD occupancy	Peak	2777991	2778051	3	+	.	From DlexA_m9_rdm_glu_merged_v6rzlog10p_chipsub_cutoff3.000000_cwt_peaks.gr
NC_000913	IPOD occupancy	Peak	2778461	2778521	3	+	.	From DlexA_m9_rdm_glu_merged_v6rzlog10p_chipsub_cutoff3.000000_cwt_peaks.gr
NC_000913	IPOD occupancy	Peak	2779426	2779486	3	+	.	From DlexA_m9_rdm_glu_merged_v6rzlog10p_chipsub_cutoff3.000000_cwt_peaks.gr
NC_000913	IPOD occupancy	Peak	2780811	2780871	3	+	.	From DlexA_m9_rdm_glu_merged_v6rzlog10p_chipsub_cutoff3.000000_cwt_peaks.gr
NC_000913	IPOD occupancy	Peak	2781551	2781611	3	+	.	From DlexA_m9_rdm_glu_merged_v6rzlog10p_chipsub_cutoff3.000000_cwt_peaks.gr
NC_000913	IPOD occupancy	Peak	2781936	2781996	3	+	.	From DlexA_m9_rdm_glu_merged_v6rzlog10p_chipsub_cutoff3.000000_cwt_peaks.gr
NC_000913	IPOD occupancy	Peak	2782446	2782506	3	+	.	From DlexA_m9_rdm_glu_merged_v6rzlog10p_chipsub_cutoff3.000000_cwt_peaks.gr
NC_000913	IPOD occupancy	Peak	2782531	2782591	3	+	.	From DlexA_m9_rdm_glu_merged_v6rzlog10p_chipsub_cutoff3.000000_cwt_peaks.gr
NC_000913	IPOD occupancy	Peak	2782846	2782906	3	+	.	From DlexA_m9_rdm_glu_merged_v6rzlog10p_chipsub_cutoff3.000000_cwt_peaks.gr
NC_000913	IPOD occupancy	Peak	2783456	2783541	3	+	.	From DlexA_m9_rdm_glu_merged_v6rzlog10p_chipsub_cutoff3.000000_cwt_peaks.gr
NC_000913	IPOD occupancy	Peak	2783551	2783611	3	+	.	From DlexA_m9_rdm_glu_merged_v6rzlog10p_chipsub_cutoff3.000000_cwt_peaks.gr
NC_000913	IPOD occupancy	Peak	2783891	2783951	3	+	.	From DlexA_m9_rdm_glu_merged_v6rzlog10p_chipsub_cutoff3.000000_cwt_peaks.gr
NC_000913	IPOD occupancy	Peak	2783986	2784046	3	+	.	From DlexA_m9_rdm_glu_merged_v6rzlog10p_chipsub_cutoff3.000000_cwt_peaks.gr
NC_000913	IPOD occupancy	Peak	2784116	2784176	3	+	.	From DlexA_m9_rdm_glu_merged_v6rzlog10p_chipsub_cutoff3.000000_cwt_peaks.gr
NC_000913	IPOD occupancy	Peak	2784366	2784426	3	+	.	From DlexA_m9_rdm_glu_merged_v6rzlog10p_chipsub_cutoff3.000000_cwt_peaks.gr
NC_000913	IPOD occupancy	Peak	2784481	2784541	3	+	.	From DlexA_m9_rdm_glu_merged_v6rzlog10p_chipsub_cutoff3.000000_cwt_peaks.gr
NC_000913	IPOD occupancy	Peak	2784611	2784671	3	+	.	From DlexA_m9_rdm_glu_merged_v6rzlog10p_chipsub_cutoff3.000000_cwt_peaks.gr
NC_000913	IPOD occupancy	Peak	2784716	2784776	3	+	.	From DlexA_m9_rdm_glu_merged_v6rzlog10p_chipsub_cutoff3.000000_cwt_peaks.gr
NC_000913	IPOD occupancy	Peak	2784906	2784966	3	+	.	From DlexA_m9_rdm_glu_merged_v6rzlog10p_chipsub_cutoff3.000000_cwt_peaks.gr
NC_000913	IPOD occupancy	Peak	2785026	2785086	3	+	.	From DlexA_m9_rdm_glu_merged_v6rzlog10p_chipsub_cutoff3.000000_cwt_peaks.gr
NC_000913	IPOD occupancy	Peak	2785156	2785216	3	+	.	From DlexA_m9_rdm_glu_merged_v6rzlog10p_chipsub_cutoff3.000000_cwt_peaks.gr
NC_000913	IPOD occupancy	Peak	2785471	2785531	3	+	.	From DlexA_m9_rdm_glu_merged_v6rzlog10p_chipsub_cutoff3.000000_cwt_peaks.gr
NC_000913	IPOD occupancy	Peak	2785846	2785906	3	+	.	From DlexA_m9_rdm_glu_merged_v6rzlog10p_chipsub_cutoff3.000000_cwt_peaks.gr
NC_000913	IPOD occupancy	Peak	2786046	2786106	3	+	.	From DlexA_m9_rdm_glu_merged_v6rzlog10p_chipsub_cutoff3.000000_cwt_peaks.gr
NC_000913	IPOD occupancy	Peak	2786141	2786201	3	+	.	From DlexA_m9_rdm_glu_merged_v6rzlog10p_chipsub_cutoff3.000000_cwt_peaks.gr
NC_000913	IPOD occupancy	Peak	2786246	2786306	3	+	.	From DlexA_m9_rdm_glu_merged_v6rzlog10p_chipsub_cutoff3.000000_cwt_peaks.gr
NC_000913	IPOD occupancy	Peak	2786351	2786411	3	+	.	From DlexA_m9_rdm_glu_merged_v6rzlog10p_chipsub_cutoff3.000000_cwt_peaks.gr
NC_000913	IPOD occupancy	Peak	2786486	2786546	3	+	.	From DlexA_m9_rdm_glu_merged_v6rzlog10p_chipsub_cutoff3.000000_cwt_peaks.gr
NC_000913	IPOD occupancy	Peak	2786711	2786771	3	+	.	From DlexA_m9_rdm_glu_merged_v6rzlog10p_chipsub_cutoff3.000000_cwt_peaks.gr
NC_000913	IPOD occupancy	Peak	2787236	2787296	3	+	.	From DlexA_m9_rdm_glu_merged_v6rzlog10p_chipsub_cutoff3.000000_cwt_peaks.gr
NC_000913	IPOD occupancy	Peak	2787541	2787601	3	+	.	From DlexA_m9_rdm_glu_merged_v6rzlog10p_chipsub_cutoff3.000000_cwt_peaks.gr
NC_000913	IPOD occupancy	Peak	2787786	2787846	3	+	.	From DlexA_m9_rdm_glu_merged_v6rzlog10p_chipsub_cutoff3.000000_cwt_peaks.gr
NC_000913	IPOD occupancy	Peak	2788066	2788126	3	+	.	From DlexA_m9_rdm_glu_merged_v6rzlog10p_chipsub_cutoff3.000000_cwt_peaks.gr
NC_000913	IPOD occupancy	Peak	2788156	2788216	3	+	.	From DlexA_m9_rdm_glu_merged_v6rzlog10p_chipsub_cutoff3.000000_cwt_peaks.gr
NC_000913	IPOD occupancy	Peak	2788271	2788331	3	+	.	From DlexA_m9_rdm_glu_merged_v6rzlog10p_chipsub_cutoff3.000000_cwt_peaks.gr
NC_000913	IPOD occupancy	Peak	2788386	2788446	3	+	.	From DlexA_m9_rdm_glu_merged_v6rzlog10p_chipsub_cutoff3.000000_cwt_peaks.gr
NC_000913	IPOD occupancy	Peak	2788481	2788541	3	+	.	From DlexA_m9_rdm_glu_merged_v6rzlog10p_chipsub_cutoff3.000000_cwt_peaks.gr
NC_000913	IPOD occupancy	Peak	2788631	2788691	3	+	.	From DlexA_m9_rdm_glu_merged_v6rzlog10p_chipsub_cutoff3.000000_cwt_peaks.gr
NC_000913	IPOD occupancy	Peak	2792671	2792731	3	+	.	From DlexA_m9_rdm_glu_merged_v6rzlog10p_chipsub_cutoff3.000000_cwt_peaks.gr
NC_000913	IPOD occupancy	Peak	2794981	2795041	3	+	.	From DlexA_m9_rdm_glu_merged_v6rzlog10p_chipsub_cutoff3.000000_cwt_peaks.gr
NC_000913	IPOD occupancy	Peak	2797581	2797641	3	+	.	From DlexA_m9_rdm_glu_merged_v6rzlog10p_chipsub_cutoff3.000000_cwt_peaks.gr
NC_000913	IPOD occupancy	Peak	2798246	2798306	3	+	.	From DlexA_m9_rdm_glu_merged_v6rzlog10p_chipsub_cutoff3.000000_cwt_peaks.gr
NC_000913	IPOD occupancy	Peak	2799011	2799071	3	+	.	From DlexA_m9_rdm_glu_merged_v6rzlog10p_chipsub_cutoff3.000000_cwt_peaks.gr
NC_000913	IPOD occupancy	Peak	2799291	2799351	3	+	.	From DlexA_m9_rdm_glu_merged_v6rzlog10p_chipsub_cutoff3.000000_cwt_peaks.gr
NC_000913	IPOD occupancy	Peak	2800186	2800246	3	+	.	From DlexA_m9_rdm_glu_merged_v6rzlog10p_chipsub_cutoff3.000000_cwt_peaks.gr
NC_000913	IPOD occupancy	Peak	2804091	2804151	3	+	.	From DlexA_m9_rdm_glu_merged_v6rzlog10p_chipsub_cutoff3.000000_cwt_peaks.gr
NC_000913	IPOD occupancy	Peak	2804521	2804581	3	+	.	From DlexA_m9_rdm_glu_merged_v6rzlog10p_chipsub_cutoff3.000000_cwt_peaks.gr
NC_000913	IPOD occupancy	Peak	2804796	2804856	3	+	.	From DlexA_m9_rdm_glu_merged_v6rzlog10p_chipsub_cutoff3.000000_cwt_peaks.gr
NC_000913	IPOD occupancy	Peak	2805336	2805396	3	+	.	From DlexA_m9_rdm_glu_merged_v6rzlog10p_chipsub_cutoff3.000000_cwt_peaks.gr
NC_000913	IPOD occupancy	Peak	2808221	2808281	3	+	.	From DlexA_m9_rdm_glu_merged_v6rzlog10p_chipsub_cutoff3.000000_cwt_peaks.gr
NC_000913	IPOD occupancy	Peak	2809536	2809596	3	+	.	From DlexA_m9_rdm_glu_merged_v6rzlog10p_chipsub_cutoff3.000000_cwt_peaks.gr
NC_000913	IPOD occupancy	Peak	2816186	2816246	3	+	.	From DlexA_m9_rdm_glu_merged_v6rzlog10p_chipsub_cutoff3.000000_cwt_peaks.gr
NC_000913	IPOD occupancy	Peak	2816456	2816516	3	+	.	From DlexA_m9_rdm_glu_merged_v6rzlog10p_chipsub_cutoff3.000000_cwt_peaks.gr
NC_000913	IPOD occupancy	Peak	2817901	2817961	3	+	.	From DlexA_m9_rdm_glu_merged_v6rzlog10p_chipsub_cutoff3.000000_cwt_peaks.gr
NC_000913	IPOD occupancy	Peak	2823146	2823206	3	+	.	From DlexA_m9_rdm_glu_merged_v6rzlog10p_chipsub_cutoff3.000000_cwt_peaks.gr
NC_000913	IPOD occupancy	Peak	2827336	2827396	3	+	.	From DlexA_m9_rdm_glu_merged_v6rzlog10p_chipsub_cutoff3.000000_cwt_peaks.gr
NC_000913	IPOD occupancy	Peak	2828271	2828331	3	+	.	From DlexA_m9_rdm_glu_merged_v6rzlog10p_chipsub_cutoff3.000000_cwt_peaks.gr
NC_000913	IPOD occupancy	Peak	2829206	2829266	3	+	.	From DlexA_m9_rdm_glu_merged_v6rzlog10p_chipsub_cutoff3.000000_cwt_peaks.gr
NC_000913	IPOD occupancy	Peak	2832351	2832411	3	+	.	From DlexA_m9_rdm_glu_merged_v6rzlog10p_chipsub_cutoff3.000000_cwt_peaks.gr
NC_000913	IPOD occupancy	Peak	2835981	2836041	3	+	.	From DlexA_m9_rdm_glu_merged_v6rzlog10p_chipsub_cutoff3.000000_cwt_peaks.gr
NC_000913	IPOD occupancy	Peak	2838161	2838221	3	+	.	From DlexA_m9_rdm_glu_merged_v6rzlog10p_chipsub_cutoff3.000000_cwt_peaks.gr
NC_000913	IPOD occupancy	Peak	2839366	2839426	3	+	.	From DlexA_m9_rdm_glu_merged_v6rzlog10p_chipsub_cutoff3.000000_cwt_peaks.gr
NC_000913	IPOD occupancy	Peak	2841491	2841551	3	+	.	From DlexA_m9_rdm_glu_merged_v6rzlog10p_chipsub_cutoff3.000000_cwt_peaks.gr
NC_000913	IPOD occupancy	Peak	2842036	2842096	3	+	.	From DlexA_m9_rdm_glu_merged_v6rzlog10p_chipsub_cutoff3.000000_cwt_peaks.gr
NC_000913	IPOD occupancy	Peak	2851641	2851701	3	+	.	From DlexA_m9_rdm_glu_merged_v6rzlog10p_chipsub_cutoff3.000000_cwt_peaks.gr
NC_000913	IPOD occupancy	Peak	2856381	2856441	3	+	.	From DlexA_m9_rdm_glu_merged_v6rzlog10p_chipsub_cutoff3.000000_cwt_peaks.gr
NC_000913	IPOD occupancy	Peak	2859656	2859776	3	+	.	From DlexA_m9_rdm_glu_merged_v6rzlog10p_chipsub_cutoff3.000000_cwt_peaks.gr
NC_000913	IPOD occupancy	Peak	2859801	2859861	3	+	.	From DlexA_m9_rdm_glu_merged_v6rzlog10p_chipsub_cutoff3.000000_cwt_peaks.gr
NC_000913	IPOD occupancy	Peak	2860291	2860351	3	+	.	From DlexA_m9_rdm_glu_merged_v6rzlog10p_chipsub_cutoff3.000000_cwt_peaks.gr
NC_000913	IPOD occupancy	Peak	2860421	2860481	3	+	.	From DlexA_m9_rdm_glu_merged_v6rzlog10p_chipsub_cutoff3.000000_cwt_peaks.gr
NC_000913	IPOD occupancy	Peak	2864731	2864791	3	+	.	From DlexA_m9_rdm_glu_merged_v6rzlog10p_chipsub_cutoff3.000000_cwt_peaks.gr
NC_000913	IPOD occupancy	Peak	2865086	2865146	3	+	.	From DlexA_m9_rdm_glu_merged_v6rzlog10p_chipsub_cutoff3.000000_cwt_peaks.gr
NC_000913	IPOD occupancy	Peak	2868751	2868811	3	+	.	From DlexA_m9_rdm_glu_merged_v6rzlog10p_chipsub_cutoff3.000000_cwt_peaks.gr
NC_000913	IPOD occupancy	Peak	2870241	2870301	3	+	.	From DlexA_m9_rdm_glu_merged_v6rzlog10p_chipsub_cutoff3.000000_cwt_peaks.gr
NC_000913	IPOD occupancy	Peak	2874261	2874321	3	+	.	From DlexA_m9_rdm_glu_merged_v6rzlog10p_chipsub_cutoff3.000000_cwt_peaks.gr
NC_000913	IPOD occupancy	Peak	2878536	2878596	3	+	.	From DlexA_m9_rdm_glu_merged_v6rzlog10p_chipsub_cutoff3.000000_cwt_peaks.gr
NC_000913	IPOD occupancy	Peak	2880866	2880926	3	+	.	From DlexA_m9_rdm_glu_merged_v6rzlog10p_chipsub_cutoff3.000000_cwt_peaks.gr
NC_000913	IPOD occupancy	Peak	2881166	2881226	3	+	.	From DlexA_m9_rdm_glu_merged_v6rzlog10p_chipsub_cutoff3.000000_cwt_peaks.gr
NC_000913	IPOD occupancy	Peak	2882711	2882771	3	+	.	From DlexA_m9_rdm_glu_merged_v6rzlog10p_chipsub_cutoff3.000000_cwt_peaks.gr
NC_000913	IPOD occupancy	Peak	2882921	2882981	3	+	.	From DlexA_m9_rdm_glu_merged_v6rzlog10p_chipsub_cutoff3.000000_cwt_peaks.gr
NC_000913	IPOD occupancy	Peak	2883081	2883141	3	+	.	From DlexA_m9_rdm_glu_merged_v6rzlog10p_chipsub_cutoff3.000000_cwt_peaks.gr
NC_000913	IPOD occupancy	Peak	2884116	2884176	3	+	.	From DlexA_m9_rdm_glu_merged_v6rzlog10p_chipsub_cutoff3.000000_cwt_peaks.gr
NC_000913	IPOD occupancy	Peak	2884266	2884326	3	+	.	From DlexA_m9_rdm_glu_merged_v6rzlog10p_chipsub_cutoff3.000000_cwt_peaks.gr
NC_000913	IPOD occupancy	Peak	2884391	2884451	3	+	.	From DlexA_m9_rdm_glu_merged_v6rzlog10p_chipsub_cutoff3.000000_cwt_peaks.gr
NC_000913	IPOD occupancy	Peak	2886951	2887011	3	+	.	From DlexA_m9_rdm_glu_merged_v6rzlog10p_chipsub_cutoff3.000000_cwt_peaks.gr
NC_000913	IPOD occupancy	Peak	2887196	2887256	3	+	.	From DlexA_m9_rdm_glu_merged_v6rzlog10p_chipsub_cutoff3.000000_cwt_peaks.gr
NC_000913	IPOD occupancy	Peak	2892036	2892096	3	+	.	From DlexA_m9_rdm_glu_merged_v6rzlog10p_chipsub_cutoff3.000000_cwt_peaks.gr
NC_000913	IPOD occupancy	Peak	2894516	2894576	3	+	.	From DlexA_m9_rdm_glu_merged_v6rzlog10p_chipsub_cutoff3.000000_cwt_peaks.gr
NC_000913	IPOD occupancy	Peak	2898731	2898791	3	+	.	From DlexA_m9_rdm_glu_merged_v6rzlog10p_chipsub_cutoff3.000000_cwt_peaks.gr
NC_000913	IPOD occupancy	Peak	2899061	2899121	3	+	.	From DlexA_m9_rdm_glu_merged_v6rzlog10p_chipsub_cutoff3.000000_cwt_peaks.gr
NC_000913	IPOD occupancy	Peak	2899416	2899476	3	+	.	From DlexA_m9_rdm_glu_merged_v6rzlog10p_chipsub_cutoff3.000000_cwt_peaks.gr
NC_000913	IPOD occupancy	Peak	2899676	2899736	3	+	.	From DlexA_m9_rdm_glu_merged_v6rzlog10p_chipsub_cutoff3.000000_cwt_peaks.gr
NC_000913	IPOD occupancy	Peak	2899791	2899851	3	+	.	From DlexA_m9_rdm_glu_merged_v6rzlog10p_chipsub_cutoff3.000000_cwt_peaks.gr
NC_000913	IPOD occupancy	Peak	2899951	2900011	3	+	.	From DlexA_m9_rdm_glu_merged_v6rzlog10p_chipsub_cutoff3.000000_cwt_peaks.gr
NC_000913	IPOD occupancy	Peak	2900081	2900141	3	+	.	From DlexA_m9_rdm_glu_merged_v6rzlog10p_chipsub_cutoff3.000000_cwt_peaks.gr
NC_000913	IPOD occupancy	Peak	2900381	2900441	3	+	.	From DlexA_m9_rdm_glu_merged_v6rzlog10p_chipsub_cutoff3.000000_cwt_peaks.gr
NC_000913	IPOD occupancy	Peak	2900566	2900626	3	+	.	From DlexA_m9_rdm_glu_merged_v6rzlog10p_chipsub_cutoff3.000000_cwt_peaks.gr
NC_000913	IPOD occupancy	Peak	2900676	2900736	3	+	.	From DlexA_m9_rdm_glu_merged_v6rzlog10p_chipsub_cutoff3.000000_cwt_peaks.gr
NC_000913	IPOD occupancy	Peak	2902971	2903031	3	+	.	From DlexA_m9_rdm_glu_merged_v6rzlog10p_chipsub_cutoff3.000000_cwt_peaks.gr
NC_000913	IPOD occupancy	Peak	2903521	2903581	3	+	.	From DlexA_m9_rdm_glu_merged_v6rzlog10p_chipsub_cutoff3.000000_cwt_peaks.gr
NC_000913	IPOD occupancy	Peak	2903621	2903681	3	+	.	From DlexA_m9_rdm_glu_merged_v6rzlog10p_chipsub_cutoff3.000000_cwt_peaks.gr
NC_000913	IPOD occupancy	Peak	2903816	2903876	3	+	.	From DlexA_m9_rdm_glu_merged_v6rzlog10p_chipsub_cutoff3.000000_cwt_peaks.gr
NC_000913	IPOD occupancy	Peak	2903951	2904011	3	+	.	From DlexA_m9_rdm_glu_merged_v6rzlog10p_chipsub_cutoff3.000000_cwt_peaks.gr
NC_000913	IPOD occupancy	Peak	2904476	2904536	3	+	.	From DlexA_m9_rdm_glu_merged_v6rzlog10p_chipsub_cutoff3.000000_cwt_peaks.gr
NC_000913	IPOD occupancy	Peak	2904701	2904761	3	+	.	From DlexA_m9_rdm_glu_merged_v6rzlog10p_chipsub_cutoff3.000000_cwt_peaks.gr
NC_000913	IPOD occupancy	Peak	2905461	2905521	3	+	.	From DlexA_m9_rdm_glu_merged_v6rzlog10p_chipsub_cutoff3.000000_cwt_peaks.gr
NC_000913	IPOD occupancy	Peak	2905696	2905756	3	+	.	From DlexA_m9_rdm_glu_merged_v6rzlog10p_chipsub_cutoff3.000000_cwt_peaks.gr
NC_000913	IPOD occupancy	Peak	2906236	2906296	3	+	.	From DlexA_m9_rdm_glu_merged_v6rzlog10p_chipsub_cutoff3.000000_cwt_peaks.gr
NC_000913	IPOD occupancy	Peak	2906386	2906476	3	+	.	From DlexA_m9_rdm_glu_merged_v6rzlog10p_chipsub_cutoff3.000000_cwt_peaks.gr
NC_000913	IPOD occupancy	Peak	2915316	2915376	3	+	.	From DlexA_m9_rdm_glu_merged_v6rzlog10p_chipsub_cutoff3.000000_cwt_peaks.gr
NC_000913	IPOD occupancy	Peak	2920616	2920676	3	+	.	From DlexA_m9_rdm_glu_merged_v6rzlog10p_chipsub_cutoff3.000000_cwt_peaks.gr
NC_000913	IPOD occupancy	Peak	2927781	2927841	3	+	.	From DlexA_m9_rdm_glu_merged_v6rzlog10p_chipsub_cutoff3.000000_cwt_peaks.gr
NC_000913	IPOD occupancy	Peak	2929231	2929291	3	+	.	From DlexA_m9_rdm_glu_merged_v6rzlog10p_chipsub_cutoff3.000000_cwt_peaks.gr
NC_000913	IPOD occupancy	Peak	2929801	2929861	3	+	.	From DlexA_m9_rdm_glu_merged_v6rzlog10p_chipsub_cutoff3.000000_cwt_peaks.gr
NC_000913	IPOD occupancy	Peak	2930461	2930521	3	+	.	From DlexA_m9_rdm_glu_merged_v6rzlog10p_chipsub_cutoff3.000000_cwt_peaks.gr
NC_000913	IPOD occupancy	Peak	2932986	2933046	3	+	.	From DlexA_m9_rdm_glu_merged_v6rzlog10p_chipsub_cutoff3.000000_cwt_peaks.gr
NC_000913	IPOD occupancy	Peak	2933856	2933916	3	+	.	From DlexA_m9_rdm_glu_merged_v6rzlog10p_chipsub_cutoff3.000000_cwt_peaks.gr
NC_000913	IPOD occupancy	Peak	2934091	2934151	3	+	.	From DlexA_m9_rdm_glu_merged_v6rzlog10p_chipsub_cutoff3.000000_cwt_peaks.gr
NC_000913	IPOD occupancy	Peak	2934456	2934516	3	+	.	From DlexA_m9_rdm_glu_merged_v6rzlog10p_chipsub_cutoff3.000000_cwt_peaks.gr
NC_000913	IPOD occupancy	Peak	2934576	2934636	3	+	.	From DlexA_m9_rdm_glu_merged_v6rzlog10p_chipsub_cutoff3.000000_cwt_peaks.gr
NC_000913	IPOD occupancy	Peak	2937426	2937486	3	+	.	From DlexA_m9_rdm_glu_merged_v6rzlog10p_chipsub_cutoff3.000000_cwt_peaks.gr
NC_000913	IPOD occupancy	Peak	2937851	2937911	3	+	.	From DlexA_m9_rdm_glu_merged_v6rzlog10p_chipsub_cutoff3.000000_cwt_peaks.gr
NC_000913	IPOD occupancy	Peak	2941081	2941141	3	+	.	From DlexA_m9_rdm_glu_merged_v6rzlog10p_chipsub_cutoff3.000000_cwt_peaks.gr
NC_000913	IPOD occupancy	Peak	2943236	2943296	3	+	.	From DlexA_m9_rdm_glu_merged_v6rzlog10p_chipsub_cutoff3.000000_cwt_peaks.gr
NC_000913	IPOD occupancy	Peak	2943946	2944006	3	+	.	From DlexA_m9_rdm_glu_merged_v6rzlog10p_chipsub_cutoff3.000000_cwt_peaks.gr
NC_000913	IPOD occupancy	Peak	2945451	2945511	3	+	.	From DlexA_m9_rdm_glu_merged_v6rzlog10p_chipsub_cutoff3.000000_cwt_peaks.gr
NC_000913	IPOD occupancy	Peak	2946636	2946696	3	+	.	From DlexA_m9_rdm_glu_merged_v6rzlog10p_chipsub_cutoff3.000000_cwt_peaks.gr
NC_000913	IPOD occupancy	Peak	2947941	2948001	3	+	.	From DlexA_m9_rdm_glu_merged_v6rzlog10p_chipsub_cutoff3.000000_cwt_peaks.gr
NC_000913	IPOD occupancy	Peak	2949201	2949261	3	+	.	From DlexA_m9_rdm_glu_merged_v6rzlog10p_chipsub_cutoff3.000000_cwt_peaks.gr
NC_000913	IPOD occupancy	Peak	2954696	2954756	3	+	.	From DlexA_m9_rdm_glu_merged_v6rzlog10p_chipsub_cutoff3.000000_cwt_peaks.gr
NC_000913	IPOD occupancy	Peak	2958896	2958956	3	+	.	From DlexA_m9_rdm_glu_merged_v6rzlog10p_chipsub_cutoff3.000000_cwt_peaks.gr
NC_000913	IPOD occupancy	Peak	2959481	2959541	3	+	.	From DlexA_m9_rdm_glu_merged_v6rzlog10p_chipsub_cutoff3.000000_cwt_peaks.gr
NC_000913	IPOD occupancy	Peak	2969226	2969286	3	+	.	From DlexA_m9_rdm_glu_merged_v6rzlog10p_chipsub_cutoff3.000000_cwt_peaks.gr
NC_000913	IPOD occupancy	Peak	2971441	2971501	3	+	.	From DlexA_m9_rdm_glu_merged_v6rzlog10p_chipsub_cutoff3.000000_cwt_peaks.gr
NC_000913	IPOD occupancy	Peak	2972631	2972691	3	+	.	From DlexA_m9_rdm_glu_merged_v6rzlog10p_chipsub_cutoff3.000000_cwt_peaks.gr
NC_000913	IPOD occupancy	Peak	2973826	2973886	3	+	.	From DlexA_m9_rdm_glu_merged_v6rzlog10p_chipsub_cutoff3.000000_cwt_peaks.gr
NC_000913	IPOD occupancy	Peak	2976961	2977021	3	+	.	From DlexA_m9_rdm_glu_merged_v6rzlog10p_chipsub_cutoff3.000000_cwt_peaks.gr
NC_000913	IPOD occupancy	Peak	2977746	2977806	3	+	.	From DlexA_m9_rdm_glu_merged_v6rzlog10p_chipsub_cutoff3.000000_cwt_peaks.gr
NC_000913	IPOD occupancy	Peak	2978576	2978636	3	+	.	From DlexA_m9_rdm_glu_merged_v6rzlog10p_chipsub_cutoff3.000000_cwt_peaks.gr
NC_000913	IPOD occupancy	Peak	2978941	2979001	3	+	.	From DlexA_m9_rdm_glu_merged_v6rzlog10p_chipsub_cutoff3.000000_cwt_peaks.gr
NC_000913	IPOD occupancy	Peak	2982376	2982436	3	+	.	From DlexA_m9_rdm_glu_merged_v6rzlog10p_chipsub_cutoff3.000000_cwt_peaks.gr
NC_000913	IPOD occupancy	Peak	2982691	2982751	3	+	.	From DlexA_m9_rdm_glu_merged_v6rzlog10p_chipsub_cutoff3.000000_cwt_peaks.gr
NC_000913	IPOD occupancy	Peak	2984206	2984266	3	+	.	From DlexA_m9_rdm_glu_merged_v6rzlog10p_chipsub_cutoff3.000000_cwt_peaks.gr
NC_000913	IPOD occupancy	Peak	2986371	2986431	3	+	.	From DlexA_m9_rdm_glu_merged_v6rzlog10p_chipsub_cutoff3.000000_cwt_peaks.gr
NC_000913	IPOD occupancy	Peak	2986596	2986656	3	+	.	From DlexA_m9_rdm_glu_merged_v6rzlog10p_chipsub_cutoff3.000000_cwt_peaks.gr
NC_000913	IPOD occupancy	Peak	2987126	2987186	3	+	.	From DlexA_m9_rdm_glu_merged_v6rzlog10p_chipsub_cutoff3.000000_cwt_peaks.gr
NC_000913	IPOD occupancy	Peak	2987261	2987321	3	+	.	From DlexA_m9_rdm_glu_merged_v6rzlog10p_chipsub_cutoff3.000000_cwt_peaks.gr
NC_000913	IPOD occupancy	Peak	2987361	2987421	3	+	.	From DlexA_m9_rdm_glu_merged_v6rzlog10p_chipsub_cutoff3.000000_cwt_peaks.gr
NC_000913	IPOD occupancy	Peak	2987546	2987606	3	+	.	From DlexA_m9_rdm_glu_merged_v6rzlog10p_chipsub_cutoff3.000000_cwt_peaks.gr
NC_000913	IPOD occupancy	Peak	2987726	2987786	3	+	.	From DlexA_m9_rdm_glu_merged_v6rzlog10p_chipsub_cutoff3.000000_cwt_peaks.gr
NC_000913	IPOD occupancy	Peak	2987881	2987941	3	+	.	From DlexA_m9_rdm_glu_merged_v6rzlog10p_chipsub_cutoff3.000000_cwt_peaks.gr
NC_000913	IPOD occupancy	Peak	2988011	2988071	3	+	.	From DlexA_m9_rdm_glu_merged_v6rzlog10p_chipsub_cutoff3.000000_cwt_peaks.gr
NC_000913	IPOD occupancy	Peak	2988186	2988246	3	+	.	From DlexA_m9_rdm_glu_merged_v6rzlog10p_chipsub_cutoff3.000000_cwt_peaks.gr
NC_000913	IPOD occupancy	Peak	2988386	2988446	3	+	.	From DlexA_m9_rdm_glu_merged_v6rzlog10p_chipsub_cutoff3.000000_cwt_peaks.gr
NC_000913	IPOD occupancy	Peak	2988481	2988541	3	+	.	From DlexA_m9_rdm_glu_merged_v6rzlog10p_chipsub_cutoff3.000000_cwt_peaks.gr
NC_000913	IPOD occupancy	Peak	2988796	2988856	3	+	.	From DlexA_m9_rdm_glu_merged_v6rzlog10p_chipsub_cutoff3.000000_cwt_peaks.gr
NC_000913	IPOD occupancy	Peak	2988946	2989006	3	+	.	From DlexA_m9_rdm_glu_merged_v6rzlog10p_chipsub_cutoff3.000000_cwt_peaks.gr
NC_000913	IPOD occupancy	Peak	2989096	2989156	3	+	.	From DlexA_m9_rdm_glu_merged_v6rzlog10p_chipsub_cutoff3.000000_cwt_peaks.gr
NC_000913	IPOD occupancy	Peak	2989376	2989436	3	+	.	From DlexA_m9_rdm_glu_merged_v6rzlog10p_chipsub_cutoff3.000000_cwt_peaks.gr
NC_000913	IPOD occupancy	Peak	2989551	2989611	3	+	.	From DlexA_m9_rdm_glu_merged_v6rzlog10p_chipsub_cutoff3.000000_cwt_peaks.gr
NC_000913	IPOD occupancy	Peak	2989741	2989801	3	+	.	From DlexA_m9_rdm_glu_merged_v6rzlog10p_chipsub_cutoff3.000000_cwt_peaks.gr
NC_000913	IPOD occupancy	Peak	2989881	2989941	3	+	.	From DlexA_m9_rdm_glu_merged_v6rzlog10p_chipsub_cutoff3.000000_cwt_peaks.gr
NC_000913	IPOD occupancy	Peak	2989976	2990036	3	+	.	From DlexA_m9_rdm_glu_merged_v6rzlog10p_chipsub_cutoff3.000000_cwt_peaks.gr
NC_000913	IPOD occupancy	Peak	2990076	2990136	3	+	.	From DlexA_m9_rdm_glu_merged_v6rzlog10p_chipsub_cutoff3.000000_cwt_peaks.gr
NC_000913	IPOD occupancy	Peak	2990181	2990241	3	+	.	From DlexA_m9_rdm_glu_merged_v6rzlog10p_chipsub_cutoff3.000000_cwt_peaks.gr
NC_000913	IPOD occupancy	Peak	2990416	2990476	3	+	.	From DlexA_m9_rdm_glu_merged_v6rzlog10p_chipsub_cutoff3.000000_cwt_peaks.gr
NC_000913	IPOD occupancy	Peak	2990661	2990721	3	+	.	From DlexA_m9_rdm_glu_merged_v6rzlog10p_chipsub_cutoff3.000000_cwt_peaks.gr
NC_000913	IPOD occupancy	Peak	2990786	2990846	3	+	.	From DlexA_m9_rdm_glu_merged_v6rzlog10p_chipsub_cutoff3.000000_cwt_peaks.gr
NC_000913	IPOD occupancy	Peak	2991051	2991111	3	+	.	From DlexA_m9_rdm_glu_merged_v6rzlog10p_chipsub_cutoff3.000000_cwt_peaks.gr
NC_000913	IPOD occupancy	Peak	2991176	2991236	3	+	.	From DlexA_m9_rdm_glu_merged_v6rzlog10p_chipsub_cutoff3.000000_cwt_peaks.gr
NC_000913	IPOD occupancy	Peak	2991381	2991441	3	+	.	From DlexA_m9_rdm_glu_merged_v6rzlog10p_chipsub_cutoff3.000000_cwt_peaks.gr
NC_000913	IPOD occupancy	Peak	2991561	2991621	3	+	.	From DlexA_m9_rdm_glu_merged_v6rzlog10p_chipsub_cutoff3.000000_cwt_peaks.gr
NC_000913	IPOD occupancy	Peak	2991716	2991776	3	+	.	From DlexA_m9_rdm_glu_merged_v6rzlog10p_chipsub_cutoff3.000000_cwt_peaks.gr
NC_000913	IPOD occupancy	Peak	2991906	2991966	3	+	.	From DlexA_m9_rdm_glu_merged_v6rzlog10p_chipsub_cutoff3.000000_cwt_peaks.gr
NC_000913	IPOD occupancy	Peak	2992456	2992516	3	+	.	From DlexA_m9_rdm_glu_merged_v6rzlog10p_chipsub_cutoff3.000000_cwt_peaks.gr
NC_000913	IPOD occupancy	Peak	2992631	2992691	3	+	.	From DlexA_m9_rdm_glu_merged_v6rzlog10p_chipsub_cutoff3.000000_cwt_peaks.gr
NC_000913	IPOD occupancy	Peak	2992801	2992861	3	+	.	From DlexA_m9_rdm_glu_merged_v6rzlog10p_chipsub_cutoff3.000000_cwt_peaks.gr
NC_000913	IPOD occupancy	Peak	2992926	2992986	3	+	.	From DlexA_m9_rdm_glu_merged_v6rzlog10p_chipsub_cutoff3.000000_cwt_peaks.gr
NC_000913	IPOD occupancy	Peak	2993156	2993216	3	+	.	From DlexA_m9_rdm_glu_merged_v6rzlog10p_chipsub_cutoff3.000000_cwt_peaks.gr
NC_000913	IPOD occupancy	Peak	2993331	2993391	3	+	.	From DlexA_m9_rdm_glu_merged_v6rzlog10p_chipsub_cutoff3.000000_cwt_peaks.gr
NC_000913	IPOD occupancy	Peak	2993501	2993561	3	+	.	From DlexA_m9_rdm_glu_merged_v6rzlog10p_chipsub_cutoff3.000000_cwt_peaks.gr
NC_000913	IPOD occupancy	Peak	2993646	2993706	3	+	.	From DlexA_m9_rdm_glu_merged_v6rzlog10p_chipsub_cutoff3.000000_cwt_peaks.gr
NC_000913	IPOD occupancy	Peak	2993791	2993851	3	+	.	From DlexA_m9_rdm_glu_merged_v6rzlog10p_chipsub_cutoff3.000000_cwt_peaks.gr
NC_000913	IPOD occupancy	Peak	2994151	2994211	3	+	.	From DlexA_m9_rdm_glu_merged_v6rzlog10p_chipsub_cutoff3.000000_cwt_peaks.gr
NC_000913	IPOD occupancy	Peak	2994346	2994406	3	+	.	From DlexA_m9_rdm_glu_merged_v6rzlog10p_chipsub_cutoff3.000000_cwt_peaks.gr
NC_000913	IPOD occupancy	Peak	2994501	2994561	3	+	.	From DlexA_m9_rdm_glu_merged_v6rzlog10p_chipsub_cutoff3.000000_cwt_peaks.gr
NC_000913	IPOD occupancy	Peak	2994681	2994741	3	+	.	From DlexA_m9_rdm_glu_merged_v6rzlog10p_chipsub_cutoff3.000000_cwt_peaks.gr
NC_000913	IPOD occupancy	Peak	2994816	2994876	3	+	.	From DlexA_m9_rdm_glu_merged_v6rzlog10p_chipsub_cutoff3.000000_cwt_peaks.gr
NC_000913	IPOD occupancy	Peak	2994966	2995026	3	+	.	From DlexA_m9_rdm_glu_merged_v6rzlog10p_chipsub_cutoff3.000000_cwt_peaks.gr
NC_000913	IPOD occupancy	Peak	2995106	2995166	3	+	.	From DlexA_m9_rdm_glu_merged_v6rzlog10p_chipsub_cutoff3.000000_cwt_peaks.gr
NC_000913	IPOD occupancy	Peak	2995336	2995396	3	+	.	From DlexA_m9_rdm_glu_merged_v6rzlog10p_chipsub_cutoff3.000000_cwt_peaks.gr
NC_000913	IPOD occupancy	Peak	2995521	2995581	3	+	.	From DlexA_m9_rdm_glu_merged_v6rzlog10p_chipsub_cutoff3.000000_cwt_peaks.gr
NC_000913	IPOD occupancy	Peak	2995806	2995866	3	+	.	From DlexA_m9_rdm_glu_merged_v6rzlog10p_chipsub_cutoff3.000000_cwt_peaks.gr
NC_000913	IPOD occupancy	Peak	2995976	2996036	3	+	.	From DlexA_m9_rdm_glu_merged_v6rzlog10p_chipsub_cutoff3.000000_cwt_peaks.gr
NC_000913	IPOD occupancy	Peak	2996211	2996271	3	+	.	From DlexA_m9_rdm_glu_merged_v6rzlog10p_chipsub_cutoff3.000000_cwt_peaks.gr
NC_000913	IPOD occupancy	Peak	2996391	2996451	3	+	.	From DlexA_m9_rdm_glu_merged_v6rzlog10p_chipsub_cutoff3.000000_cwt_peaks.gr
NC_000913	IPOD occupancy	Peak	2997601	2997661	3	+	.	From DlexA_m9_rdm_glu_merged_v6rzlog10p_chipsub_cutoff3.000000_cwt_peaks.gr
NC_000913	IPOD occupancy	Peak	2997811	2997871	3	+	.	From DlexA_m9_rdm_glu_merged_v6rzlog10p_chipsub_cutoff3.000000_cwt_peaks.gr
NC_000913	IPOD occupancy	Peak	3002561	3002621	3	+	.	From DlexA_m9_rdm_glu_merged_v6rzlog10p_chipsub_cutoff3.000000_cwt_peaks.gr
NC_000913	IPOD occupancy	Peak	3004251	3004311	3	+	.	From DlexA_m9_rdm_glu_merged_v6rzlog10p_chipsub_cutoff3.000000_cwt_peaks.gr
NC_000913	IPOD occupancy	Peak	3004796	3004856	3	+	.	From DlexA_m9_rdm_glu_merged_v6rzlog10p_chipsub_cutoff3.000000_cwt_peaks.gr
NC_000913	IPOD occupancy	Peak	3005156	3005216	3	+	.	From DlexA_m9_rdm_glu_merged_v6rzlog10p_chipsub_cutoff3.000000_cwt_peaks.gr
NC_000913	IPOD occupancy	Peak	3005886	3005946	3	+	.	From DlexA_m9_rdm_glu_merged_v6rzlog10p_chipsub_cutoff3.000000_cwt_peaks.gr
NC_000913	IPOD occupancy	Peak	3006001	3006061	3	+	.	From DlexA_m9_rdm_glu_merged_v6rzlog10p_chipsub_cutoff3.000000_cwt_peaks.gr
NC_000913	IPOD occupancy	Peak	3006161	3006221	3	+	.	From DlexA_m9_rdm_glu_merged_v6rzlog10p_chipsub_cutoff3.000000_cwt_peaks.gr
NC_000913	IPOD occupancy	Peak	3008756	3008816	3	+	.	From DlexA_m9_rdm_glu_merged_v6rzlog10p_chipsub_cutoff3.000000_cwt_peaks.gr
NC_000913	IPOD occupancy	Peak	3009136	3009196	3	+	.	From DlexA_m9_rdm_glu_merged_v6rzlog10p_chipsub_cutoff3.000000_cwt_peaks.gr
NC_000913	IPOD occupancy	Peak	3011421	3011481	3	+	.	From DlexA_m9_rdm_glu_merged_v6rzlog10p_chipsub_cutoff3.000000_cwt_peaks.gr
NC_000913	IPOD occupancy	Peak	3011941	3012001	3	+	.	From DlexA_m9_rdm_glu_merged_v6rzlog10p_chipsub_cutoff3.000000_cwt_peaks.gr
NC_000913	IPOD occupancy	Peak	3015226	3015286	3	+	.	From DlexA_m9_rdm_glu_merged_v6rzlog10p_chipsub_cutoff3.000000_cwt_peaks.gr
NC_000913	IPOD occupancy	Peak	3015341	3015401	3	+	.	From DlexA_m9_rdm_glu_merged_v6rzlog10p_chipsub_cutoff3.000000_cwt_peaks.gr
NC_000913	IPOD occupancy	Peak	3015836	3015896	3	+	.	From DlexA_m9_rdm_glu_merged_v6rzlog10p_chipsub_cutoff3.000000_cwt_peaks.gr
NC_000913	IPOD occupancy	Peak	3020381	3020441	3	+	.	From DlexA_m9_rdm_glu_merged_v6rzlog10p_chipsub_cutoff3.000000_cwt_peaks.gr
NC_000913	IPOD occupancy	Peak	3020491	3020551	3	+	.	From DlexA_m9_rdm_glu_merged_v6rzlog10p_chipsub_cutoff3.000000_cwt_peaks.gr
NC_000913	IPOD occupancy	Peak	3021371	3021431	3	+	.	From DlexA_m9_rdm_glu_merged_v6rzlog10p_chipsub_cutoff3.000000_cwt_peaks.gr
NC_000913	IPOD occupancy	Peak	3021601	3021661	3	+	.	From DlexA_m9_rdm_glu_merged_v6rzlog10p_chipsub_cutoff3.000000_cwt_peaks.gr
NC_000913	IPOD occupancy	Peak	3023276	3023336	3	+	.	From DlexA_m9_rdm_glu_merged_v6rzlog10p_chipsub_cutoff3.000000_cwt_peaks.gr
NC_000913	IPOD occupancy	Peak	3024141	3024201	3	+	.	From DlexA_m9_rdm_glu_merged_v6rzlog10p_chipsub_cutoff3.000000_cwt_peaks.gr
NC_000913	IPOD occupancy	Peak	3024341	3024401	3	+	.	From DlexA_m9_rdm_glu_merged_v6rzlog10p_chipsub_cutoff3.000000_cwt_peaks.gr
NC_000913	IPOD occupancy	Peak	3027066	3027126	3	+	.	From DlexA_m9_rdm_glu_merged_v6rzlog10p_chipsub_cutoff3.000000_cwt_peaks.gr
NC_000913	IPOD occupancy	Peak	3027846	3027906	3	+	.	From DlexA_m9_rdm_glu_merged_v6rzlog10p_chipsub_cutoff3.000000_cwt_peaks.gr
NC_000913	IPOD occupancy	Peak	3028246	3028306	3	+	.	From DlexA_m9_rdm_glu_merged_v6rzlog10p_chipsub_cutoff3.000000_cwt_peaks.gr
NC_000913	IPOD occupancy	Peak	3030976	3031036	3	+	.	From DlexA_m9_rdm_glu_merged_v6rzlog10p_chipsub_cutoff3.000000_cwt_peaks.gr
NC_000913	IPOD occupancy	Peak	3033461	3033521	3	+	.	From DlexA_m9_rdm_glu_merged_v6rzlog10p_chipsub_cutoff3.000000_cwt_peaks.gr
NC_000913	IPOD occupancy	Peak	3043241	3043301	3	+	.	From DlexA_m9_rdm_glu_merged_v6rzlog10p_chipsub_cutoff3.000000_cwt_peaks.gr
NC_000913	IPOD occupancy	Peak	3043856	3043916	3	+	.	From DlexA_m9_rdm_glu_merged_v6rzlog10p_chipsub_cutoff3.000000_cwt_peaks.gr
NC_000913	IPOD occupancy	Peak	3044116	3044176	3	+	.	From DlexA_m9_rdm_glu_merged_v6rzlog10p_chipsub_cutoff3.000000_cwt_peaks.gr
NC_000913	IPOD occupancy	Peak	3050846	3050906	3	+	.	From DlexA_m9_rdm_glu_merged_v6rzlog10p_chipsub_cutoff3.000000_cwt_peaks.gr
NC_000913	IPOD occupancy	Peak	3051976	3052036	3	+	.	From DlexA_m9_rdm_glu_merged_v6rzlog10p_chipsub_cutoff3.000000_cwt_peaks.gr
NC_000913	IPOD occupancy	Peak	3054451	3054511	3	+	.	From DlexA_m9_rdm_glu_merged_v6rzlog10p_chipsub_cutoff3.000000_cwt_peaks.gr
NC_000913	IPOD occupancy	Peak	3056101	3056161	3	+	.	From DlexA_m9_rdm_glu_merged_v6rzlog10p_chipsub_cutoff3.000000_cwt_peaks.gr
NC_000913	IPOD occupancy	Peak	3058531	3058591	3	+	.	From DlexA_m9_rdm_glu_merged_v6rzlog10p_chipsub_cutoff3.000000_cwt_peaks.gr
NC_000913	IPOD occupancy	Peak	3062031	3062091	3	+	.	From DlexA_m9_rdm_glu_merged_v6rzlog10p_chipsub_cutoff3.000000_cwt_peaks.gr
NC_000913	IPOD occupancy	Peak	3063191	3063251	3	+	.	From DlexA_m9_rdm_glu_merged_v6rzlog10p_chipsub_cutoff3.000000_cwt_peaks.gr
NC_000913	IPOD occupancy	Peak	3066291	3066351	3	+	.	From DlexA_m9_rdm_glu_merged_v6rzlog10p_chipsub_cutoff3.000000_cwt_peaks.gr
NC_000913	IPOD occupancy	Peak	3066826	3066886	3	+	.	From DlexA_m9_rdm_glu_merged_v6rzlog10p_chipsub_cutoff3.000000_cwt_peaks.gr
NC_000913	IPOD occupancy	Peak	3068851	3068911	3	+	.	From DlexA_m9_rdm_glu_merged_v6rzlog10p_chipsub_cutoff3.000000_cwt_peaks.gr
NC_000913	IPOD occupancy	Peak	3070026	3070086	3	+	.	From DlexA_m9_rdm_glu_merged_v6rzlog10p_chipsub_cutoff3.000000_cwt_peaks.gr
NC_000913	IPOD occupancy	Peak	3071301	3071361	3	+	.	From DlexA_m9_rdm_glu_merged_v6rzlog10p_chipsub_cutoff3.000000_cwt_peaks.gr
NC_000913	IPOD occupancy	Peak	3075806	3075866	3	+	.	From DlexA_m9_rdm_glu_merged_v6rzlog10p_chipsub_cutoff3.000000_cwt_peaks.gr
NC_000913	IPOD occupancy	Peak	3076951	3077011	3	+	.	From DlexA_m9_rdm_glu_merged_v6rzlog10p_chipsub_cutoff3.000000_cwt_peaks.gr
NC_000913	IPOD occupancy	Peak	3077066	3077126	3	+	.	From DlexA_m9_rdm_glu_merged_v6rzlog10p_chipsub_cutoff3.000000_cwt_peaks.gr
NC_000913	IPOD occupancy	Peak	3077336	3077396	3	+	.	From DlexA_m9_rdm_glu_merged_v6rzlog10p_chipsub_cutoff3.000000_cwt_peaks.gr
NC_000913	IPOD occupancy	Peak	3077486	3077546	3	+	.	From DlexA_m9_rdm_glu_merged_v6rzlog10p_chipsub_cutoff3.000000_cwt_peaks.gr
NC_000913	IPOD occupancy	Peak	3078646	3078706	3	+	.	From DlexA_m9_rdm_glu_merged_v6rzlog10p_chipsub_cutoff3.000000_cwt_peaks.gr
NC_000913	IPOD occupancy	Peak	3078746	3078806	3	+	.	From DlexA_m9_rdm_glu_merged_v6rzlog10p_chipsub_cutoff3.000000_cwt_peaks.gr
NC_000913	IPOD occupancy	Peak	3078946	3079006	3	+	.	From DlexA_m9_rdm_glu_merged_v6rzlog10p_chipsub_cutoff3.000000_cwt_peaks.gr
NC_000913	IPOD occupancy	Peak	3079171	3079231	3	+	.	From DlexA_m9_rdm_glu_merged_v6rzlog10p_chipsub_cutoff3.000000_cwt_peaks.gr
NC_000913	IPOD occupancy	Peak	3079286	3079346	3	+	.	From DlexA_m9_rdm_glu_merged_v6rzlog10p_chipsub_cutoff3.000000_cwt_peaks.gr
NC_000913	IPOD occupancy	Peak	3079496	3079556	3	+	.	From DlexA_m9_rdm_glu_merged_v6rzlog10p_chipsub_cutoff3.000000_cwt_peaks.gr
NC_000913	IPOD occupancy	Peak	3084281	3084341	3	+	.	From DlexA_m9_rdm_glu_merged_v6rzlog10p_chipsub_cutoff3.000000_cwt_peaks.gr
NC_000913	IPOD occupancy	Peak	3088131	3088191	3	+	.	From DlexA_m9_rdm_glu_merged_v6rzlog10p_chipsub_cutoff3.000000_cwt_peaks.gr
NC_000913	IPOD occupancy	Peak	3088691	3088751	3	+	.	From DlexA_m9_rdm_glu_merged_v6rzlog10p_chipsub_cutoff3.000000_cwt_peaks.gr
NC_000913	IPOD occupancy	Peak	3095461	3095521	3	+	.	From DlexA_m9_rdm_glu_merged_v6rzlog10p_chipsub_cutoff3.000000_cwt_peaks.gr
NC_000913	IPOD occupancy	Peak	3100756	3100816	3	+	.	From DlexA_m9_rdm_glu_merged_v6rzlog10p_chipsub_cutoff3.000000_cwt_peaks.gr
NC_000913	IPOD occupancy	Peak	3105671	3105731	3	+	.	From DlexA_m9_rdm_glu_merged_v6rzlog10p_chipsub_cutoff3.000000_cwt_peaks.gr
NC_000913	IPOD occupancy	Peak	3105896	3105956	3	+	.	From DlexA_m9_rdm_glu_merged_v6rzlog10p_chipsub_cutoff3.000000_cwt_peaks.gr
NC_000913	IPOD occupancy	Peak	3106006	3106066	3	+	.	From DlexA_m9_rdm_glu_merged_v6rzlog10p_chipsub_cutoff3.000000_cwt_peaks.gr
NC_000913	IPOD occupancy	Peak	3106226	3106286	3	+	.	From DlexA_m9_rdm_glu_merged_v6rzlog10p_chipsub_cutoff3.000000_cwt_peaks.gr
NC_000913	IPOD occupancy	Peak	3110011	3110071	3	+	.	From DlexA_m9_rdm_glu_merged_v6rzlog10p_chipsub_cutoff3.000000_cwt_peaks.gr
NC_000913	IPOD occupancy	Peak	3113121	3113181	3	+	.	From DlexA_m9_rdm_glu_merged_v6rzlog10p_chipsub_cutoff3.000000_cwt_peaks.gr
NC_000913	IPOD occupancy	Peak	3113456	3113516	3	+	.	From DlexA_m9_rdm_glu_merged_v6rzlog10p_chipsub_cutoff3.000000_cwt_peaks.gr
NC_000913	IPOD occupancy	Peak	3116681	3116741	3	+	.	From DlexA_m9_rdm_glu_merged_v6rzlog10p_chipsub_cutoff3.000000_cwt_peaks.gr
NC_000913	IPOD occupancy	Peak	3117861	3117921	3	+	.	From DlexA_m9_rdm_glu_merged_v6rzlog10p_chipsub_cutoff3.000000_cwt_peaks.gr
NC_000913	IPOD occupancy	Peak	3119106	3119166	3	+	.	From DlexA_m9_rdm_glu_merged_v6rzlog10p_chipsub_cutoff3.000000_cwt_peaks.gr
NC_000913	IPOD occupancy	Peak	3119516	3119576	3	+	.	From DlexA_m9_rdm_glu_merged_v6rzlog10p_chipsub_cutoff3.000000_cwt_peaks.gr
NC_000913	IPOD occupancy	Peak	3121276	3121336	3	+	.	From DlexA_m9_rdm_glu_merged_v6rzlog10p_chipsub_cutoff3.000000_cwt_peaks.gr
NC_000913	IPOD occupancy	Peak	3123181	3123241	3	+	.	From DlexA_m9_rdm_glu_merged_v6rzlog10p_chipsub_cutoff3.000000_cwt_peaks.gr
NC_000913	IPOD occupancy	Peak	3124226	3124286	3	+	.	From DlexA_m9_rdm_glu_merged_v6rzlog10p_chipsub_cutoff3.000000_cwt_peaks.gr
NC_000913	IPOD occupancy	Peak	3130186	3130246	3	+	.	From DlexA_m9_rdm_glu_merged_v6rzlog10p_chipsub_cutoff3.000000_cwt_peaks.gr
NC_000913	IPOD occupancy	Peak	3132656	3132716	3	+	.	From DlexA_m9_rdm_glu_merged_v6rzlog10p_chipsub_cutoff3.000000_cwt_peaks.gr
NC_000913	IPOD occupancy	Peak	3133181	3133241	3	+	.	From DlexA_m9_rdm_glu_merged_v6rzlog10p_chipsub_cutoff3.000000_cwt_peaks.gr
NC_000913	IPOD occupancy	Peak	3133931	3133991	3	+	.	From DlexA_m9_rdm_glu_merged_v6rzlog10p_chipsub_cutoff3.000000_cwt_peaks.gr
NC_000913	IPOD occupancy	Peak	3134086	3134146	3	+	.	From DlexA_m9_rdm_glu_merged_v6rzlog10p_chipsub_cutoff3.000000_cwt_peaks.gr
NC_000913	IPOD occupancy	Peak	3134706	3134766	3	+	.	From DlexA_m9_rdm_glu_merged_v6rzlog10p_chipsub_cutoff3.000000_cwt_peaks.gr
NC_000913	IPOD occupancy	Peak	3136331	3136391	3	+	.	From DlexA_m9_rdm_glu_merged_v6rzlog10p_chipsub_cutoff3.000000_cwt_peaks.gr
NC_000913	IPOD occupancy	Peak	3136551	3136611	3	+	.	From DlexA_m9_rdm_glu_merged_v6rzlog10p_chipsub_cutoff3.000000_cwt_peaks.gr
NC_000913	IPOD occupancy	Peak	3137911	3137971	3	+	.	From DlexA_m9_rdm_glu_merged_v6rzlog10p_chipsub_cutoff3.000000_cwt_peaks.gr
NC_000913	IPOD occupancy	Peak	3138061	3138121	3	+	.	From DlexA_m9_rdm_glu_merged_v6rzlog10p_chipsub_cutoff3.000000_cwt_peaks.gr
NC_000913	IPOD occupancy	Peak	3138311	3138371	3	+	.	From DlexA_m9_rdm_glu_merged_v6rzlog10p_chipsub_cutoff3.000000_cwt_peaks.gr
NC_000913	IPOD occupancy	Peak	3140646	3140706	3	+	.	From DlexA_m9_rdm_glu_merged_v6rzlog10p_chipsub_cutoff3.000000_cwt_peaks.gr
NC_000913	IPOD occupancy	Peak	3141666	3141726	3	+	.	From DlexA_m9_rdm_glu_merged_v6rzlog10p_chipsub_cutoff3.000000_cwt_peaks.gr
NC_000913	IPOD occupancy	Peak	3142006	3142066	3	+	.	From DlexA_m9_rdm_glu_merged_v6rzlog10p_chipsub_cutoff3.000000_cwt_peaks.gr
NC_000913	IPOD occupancy	Peak	3145861	3145921	3	+	.	From DlexA_m9_rdm_glu_merged_v6rzlog10p_chipsub_cutoff3.000000_cwt_peaks.gr
NC_000913	IPOD occupancy	Peak	3146831	3146891	3	+	.	From DlexA_m9_rdm_glu_merged_v6rzlog10p_chipsub_cutoff3.000000_cwt_peaks.gr
NC_000913	IPOD occupancy	Peak	3150626	3150686	3	+	.	From DlexA_m9_rdm_glu_merged_v6rzlog10p_chipsub_cutoff3.000000_cwt_peaks.gr
NC_000913	IPOD occupancy	Peak	3150731	3150791	3	+	.	From DlexA_m9_rdm_glu_merged_v6rzlog10p_chipsub_cutoff3.000000_cwt_peaks.gr
NC_000913	IPOD occupancy	Peak	3154941	3155001	3	+	.	From DlexA_m9_rdm_glu_merged_v6rzlog10p_chipsub_cutoff3.000000_cwt_peaks.gr
NC_000913	IPOD occupancy	Peak	3156596	3156656	3	+	.	From DlexA_m9_rdm_glu_merged_v6rzlog10p_chipsub_cutoff3.000000_cwt_peaks.gr
NC_000913	IPOD occupancy	Peak	3156971	3157031	3	+	.	From DlexA_m9_rdm_glu_merged_v6rzlog10p_chipsub_cutoff3.000000_cwt_peaks.gr
NC_000913	IPOD occupancy	Peak	3158576	3158636	3	+	.	From DlexA_m9_rdm_glu_merged_v6rzlog10p_chipsub_cutoff3.000000_cwt_peaks.gr
NC_000913	IPOD occupancy	Peak	3168091	3168151	3	+	.	From DlexA_m9_rdm_glu_merged_v6rzlog10p_chipsub_cutoff3.000000_cwt_peaks.gr
NC_000913	IPOD occupancy	Peak	3169696	3169756	3	+	.	From DlexA_m9_rdm_glu_merged_v6rzlog10p_chipsub_cutoff3.000000_cwt_peaks.gr
NC_000913	IPOD occupancy	Peak	3170421	3170481	3	+	.	From DlexA_m9_rdm_glu_merged_v6rzlog10p_chipsub_cutoff3.000000_cwt_peaks.gr
NC_000913	IPOD occupancy	Peak	3171841	3171901	3	+	.	From DlexA_m9_rdm_glu_merged_v6rzlog10p_chipsub_cutoff3.000000_cwt_peaks.gr
NC_000913	IPOD occupancy	Peak	3172126	3172186	3	+	.	From DlexA_m9_rdm_glu_merged_v6rzlog10p_chipsub_cutoff3.000000_cwt_peaks.gr
NC_000913	IPOD occupancy	Peak	3172221	3172281	3	+	.	From DlexA_m9_rdm_glu_merged_v6rzlog10p_chipsub_cutoff3.000000_cwt_peaks.gr
NC_000913	IPOD occupancy	Peak	3179341	3179401	3	+	.	From DlexA_m9_rdm_glu_merged_v6rzlog10p_chipsub_cutoff3.000000_cwt_peaks.gr
NC_000913	IPOD occupancy	Peak	3183581	3183641	3	+	.	From DlexA_m9_rdm_glu_merged_v6rzlog10p_chipsub_cutoff3.000000_cwt_peaks.gr
NC_000913	IPOD occupancy	Peak	3185161	3185221	3	+	.	From DlexA_m9_rdm_glu_merged_v6rzlog10p_chipsub_cutoff3.000000_cwt_peaks.gr
NC_000913	IPOD occupancy	Peak	3185371	3185431	3	+	.	From DlexA_m9_rdm_glu_merged_v6rzlog10p_chipsub_cutoff3.000000_cwt_peaks.gr
NC_000913	IPOD occupancy	Peak	3186121	3186181	3	+	.	From DlexA_m9_rdm_glu_merged_v6rzlog10p_chipsub_cutoff3.000000_cwt_peaks.gr
NC_000913	IPOD occupancy	Peak	3187351	3187411	3	+	.	From DlexA_m9_rdm_glu_merged_v6rzlog10p_chipsub_cutoff3.000000_cwt_peaks.gr
NC_000913	IPOD occupancy	Peak	3187656	3187716	3	+	.	From DlexA_m9_rdm_glu_merged_v6rzlog10p_chipsub_cutoff3.000000_cwt_peaks.gr
NC_000913	IPOD occupancy	Peak	3187756	3187816	3	+	.	From DlexA_m9_rdm_glu_merged_v6rzlog10p_chipsub_cutoff3.000000_cwt_peaks.gr
NC_000913	IPOD occupancy	Peak	3187871	3187931	3	+	.	From DlexA_m9_rdm_glu_merged_v6rzlog10p_chipsub_cutoff3.000000_cwt_peaks.gr
NC_000913	IPOD occupancy	Peak	3188291	3188351	3	+	.	From DlexA_m9_rdm_glu_merged_v6rzlog10p_chipsub_cutoff3.000000_cwt_peaks.gr
NC_000913	IPOD occupancy	Peak	3188611	3188671	3	+	.	From DlexA_m9_rdm_glu_merged_v6rzlog10p_chipsub_cutoff3.000000_cwt_peaks.gr
NC_000913	IPOD occupancy	Peak	3188841	3188901	3	+	.	From DlexA_m9_rdm_glu_merged_v6rzlog10p_chipsub_cutoff3.000000_cwt_peaks.gr
NC_000913	IPOD occupancy	Peak	3189066	3189126	3	+	.	From DlexA_m9_rdm_glu_merged_v6rzlog10p_chipsub_cutoff3.000000_cwt_peaks.gr
NC_000913	IPOD occupancy	Peak	3190526	3190686	3	+	.	From DlexA_m9_rdm_glu_merged_v6rzlog10p_chipsub_cutoff3.000000_cwt_peaks.gr
NC_000913	IPOD occupancy	Peak	3191146	3191206	3	+	.	From DlexA_m9_rdm_glu_merged_v6rzlog10p_chipsub_cutoff3.000000_cwt_peaks.gr
NC_000913	IPOD occupancy	Peak	3191241	3191301	3	+	.	From DlexA_m9_rdm_glu_merged_v6rzlog10p_chipsub_cutoff3.000000_cwt_peaks.gr
NC_000913	IPOD occupancy	Peak	3191456	3191516	3	+	.	From DlexA_m9_rdm_glu_merged_v6rzlog10p_chipsub_cutoff3.000000_cwt_peaks.gr
NC_000913	IPOD occupancy	Peak	3191676	3191736	3	+	.	From DlexA_m9_rdm_glu_merged_v6rzlog10p_chipsub_cutoff3.000000_cwt_peaks.gr
NC_000913	IPOD occupancy	Peak	3192346	3192406	3	+	.	From DlexA_m9_rdm_glu_merged_v6rzlog10p_chipsub_cutoff3.000000_cwt_peaks.gr
NC_000913	IPOD occupancy	Peak	3192591	3192651	3	+	.	From DlexA_m9_rdm_glu_merged_v6rzlog10p_chipsub_cutoff3.000000_cwt_peaks.gr
NC_000913	IPOD occupancy	Peak	3192826	3192886	3	+	.	From DlexA_m9_rdm_glu_merged_v6rzlog10p_chipsub_cutoff3.000000_cwt_peaks.gr
NC_000913	IPOD occupancy	Peak	3194566	3194626	3	+	.	From DlexA_m9_rdm_glu_merged_v6rzlog10p_chipsub_cutoff3.000000_cwt_peaks.gr
NC_000913	IPOD occupancy	Peak	3197081	3197141	3	+	.	From DlexA_m9_rdm_glu_merged_v6rzlog10p_chipsub_cutoff3.000000_cwt_peaks.gr
NC_000913	IPOD occupancy	Peak	3197956	3198016	3	+	.	From DlexA_m9_rdm_glu_merged_v6rzlog10p_chipsub_cutoff3.000000_cwt_peaks.gr
NC_000913	IPOD occupancy	Peak	3199506	3199566	3	+	.	From DlexA_m9_rdm_glu_merged_v6rzlog10p_chipsub_cutoff3.000000_cwt_peaks.gr
NC_000913	IPOD occupancy	Peak	3200111	3200171	3	+	.	From DlexA_m9_rdm_glu_merged_v6rzlog10p_chipsub_cutoff3.000000_cwt_peaks.gr
NC_000913	IPOD occupancy	Peak	3201506	3201566	3	+	.	From DlexA_m9_rdm_glu_merged_v6rzlog10p_chipsub_cutoff3.000000_cwt_peaks.gr
NC_000913	IPOD occupancy	Peak	3203756	3203816	3	+	.	From DlexA_m9_rdm_glu_merged_v6rzlog10p_chipsub_cutoff3.000000_cwt_peaks.gr
NC_000913	IPOD occupancy	Peak	3204206	3204266	3	+	.	From DlexA_m9_rdm_glu_merged_v6rzlog10p_chipsub_cutoff3.000000_cwt_peaks.gr
NC_000913	IPOD occupancy	Peak	3205771	3205831	3	+	.	From DlexA_m9_rdm_glu_merged_v6rzlog10p_chipsub_cutoff3.000000_cwt_peaks.gr
NC_000913	IPOD occupancy	Peak	3206101	3206161	3	+	.	From DlexA_m9_rdm_glu_merged_v6rzlog10p_chipsub_cutoff3.000000_cwt_peaks.gr
NC_000913	IPOD occupancy	Peak	3206346	3206406	3	+	.	From DlexA_m9_rdm_glu_merged_v6rzlog10p_chipsub_cutoff3.000000_cwt_peaks.gr
NC_000913	IPOD occupancy	Peak	3213146	3213206	3	+	.	From DlexA_m9_rdm_glu_merged_v6rzlog10p_chipsub_cutoff3.000000_cwt_peaks.gr
NC_000913	IPOD occupancy	Peak	3216521	3216581	3	+	.	From DlexA_m9_rdm_glu_merged_v6rzlog10p_chipsub_cutoff3.000000_cwt_peaks.gr
NC_000913	IPOD occupancy	Peak	3216716	3216776	3	+	.	From DlexA_m9_rdm_glu_merged_v6rzlog10p_chipsub_cutoff3.000000_cwt_peaks.gr
NC_000913	IPOD occupancy	Peak	3218186	3218246	3	+	.	From DlexA_m9_rdm_glu_merged_v6rzlog10p_chipsub_cutoff3.000000_cwt_peaks.gr
NC_000913	IPOD occupancy	Peak	3221946	3222006	3	+	.	From DlexA_m9_rdm_glu_merged_v6rzlog10p_chipsub_cutoff3.000000_cwt_peaks.gr
NC_000913	IPOD occupancy	Peak	3225961	3226021	3	+	.	From DlexA_m9_rdm_glu_merged_v6rzlog10p_chipsub_cutoff3.000000_cwt_peaks.gr
NC_000913	IPOD occupancy	Peak	3226371	3226431	3	+	.	From DlexA_m9_rdm_glu_merged_v6rzlog10p_chipsub_cutoff3.000000_cwt_peaks.gr
NC_000913	IPOD occupancy	Peak	3227291	3227351	3	+	.	From DlexA_m9_rdm_glu_merged_v6rzlog10p_chipsub_cutoff3.000000_cwt_peaks.gr
NC_000913	IPOD occupancy	Peak	3227571	3227631	3	+	.	From DlexA_m9_rdm_glu_merged_v6rzlog10p_chipsub_cutoff3.000000_cwt_peaks.gr
NC_000913	IPOD occupancy	Peak	3227961	3228021	3	+	.	From DlexA_m9_rdm_glu_merged_v6rzlog10p_chipsub_cutoff3.000000_cwt_peaks.gr
NC_000913	IPOD occupancy	Peak	3228856	3228916	3	+	.	From DlexA_m9_rdm_glu_merged_v6rzlog10p_chipsub_cutoff3.000000_cwt_peaks.gr
NC_000913	IPOD occupancy	Peak	3231191	3231251	3	+	.	From DlexA_m9_rdm_glu_merged_v6rzlog10p_chipsub_cutoff3.000000_cwt_peaks.gr
NC_000913	IPOD occupancy	Peak	3236141	3236201	3	+	.	From DlexA_m9_rdm_glu_merged_v6rzlog10p_chipsub_cutoff3.000000_cwt_peaks.gr
NC_000913	IPOD occupancy	Peak	3238291	3238351	3	+	.	From DlexA_m9_rdm_glu_merged_v6rzlog10p_chipsub_cutoff3.000000_cwt_peaks.gr
NC_000913	IPOD occupancy	Peak	3244791	3244851	3	+	.	From DlexA_m9_rdm_glu_merged_v6rzlog10p_chipsub_cutoff3.000000_cwt_peaks.gr
NC_000913	IPOD occupancy	Peak	3245201	3245261	3	+	.	From DlexA_m9_rdm_glu_merged_v6rzlog10p_chipsub_cutoff3.000000_cwt_peaks.gr
NC_000913	IPOD occupancy	Peak	3245331	3245391	3	+	.	From DlexA_m9_rdm_glu_merged_v6rzlog10p_chipsub_cutoff3.000000_cwt_peaks.gr
NC_000913	IPOD occupancy	Peak	3248801	3248861	3	+	.	From DlexA_m9_rdm_glu_merged_v6rzlog10p_chipsub_cutoff3.000000_cwt_peaks.gr
NC_000913	IPOD occupancy	Peak	3250466	3250526	3	+	.	From DlexA_m9_rdm_glu_merged_v6rzlog10p_chipsub_cutoff3.000000_cwt_peaks.gr
NC_000913	IPOD occupancy	Peak	3252071	3252131	3	+	.	From DlexA_m9_rdm_glu_merged_v6rzlog10p_chipsub_cutoff3.000000_cwt_peaks.gr
NC_000913	IPOD occupancy	Peak	3252701	3252761	3	+	.	From DlexA_m9_rdm_glu_merged_v6rzlog10p_chipsub_cutoff3.000000_cwt_peaks.gr
NC_000913	IPOD occupancy	Peak	3252986	3253046	3	+	.	From DlexA_m9_rdm_glu_merged_v6rzlog10p_chipsub_cutoff3.000000_cwt_peaks.gr
NC_000913	IPOD occupancy	Peak	3253286	3253346	3	+	.	From DlexA_m9_rdm_glu_merged_v6rzlog10p_chipsub_cutoff3.000000_cwt_peaks.gr
NC_000913	IPOD occupancy	Peak	3254856	3254916	3	+	.	From DlexA_m9_rdm_glu_merged_v6rzlog10p_chipsub_cutoff3.000000_cwt_peaks.gr
NC_000913	IPOD occupancy	Peak	3255241	3255301	3	+	.	From DlexA_m9_rdm_glu_merged_v6rzlog10p_chipsub_cutoff3.000000_cwt_peaks.gr
NC_000913	IPOD occupancy	Peak	3256636	3256696	3	+	.	From DlexA_m9_rdm_glu_merged_v6rzlog10p_chipsub_cutoff3.000000_cwt_peaks.gr
NC_000913	IPOD occupancy	Peak	3257261	3257321	3	+	.	From DlexA_m9_rdm_glu_merged_v6rzlog10p_chipsub_cutoff3.000000_cwt_peaks.gr
NC_000913	IPOD occupancy	Peak	3259296	3259356	3	+	.	From DlexA_m9_rdm_glu_merged_v6rzlog10p_chipsub_cutoff3.000000_cwt_peaks.gr
NC_000913	IPOD occupancy	Peak	3263656	3263716	3	+	.	From DlexA_m9_rdm_glu_merged_v6rzlog10p_chipsub_cutoff3.000000_cwt_peaks.gr
NC_000913	IPOD occupancy	Peak	3264991	3265051	3	+	.	From DlexA_m9_rdm_glu_merged_v6rzlog10p_chipsub_cutoff3.000000_cwt_peaks.gr
NC_000913	IPOD occupancy	Peak	3265091	3265151	3	+	.	From DlexA_m9_rdm_glu_merged_v6rzlog10p_chipsub_cutoff3.000000_cwt_peaks.gr
NC_000913	IPOD occupancy	Peak	3265401	3265461	3	+	.	From DlexA_m9_rdm_glu_merged_v6rzlog10p_chipsub_cutoff3.000000_cwt_peaks.gr
NC_000913	IPOD occupancy	Peak	3266001	3266061	3	+	.	From DlexA_m9_rdm_glu_merged_v6rzlog10p_chipsub_cutoff3.000000_cwt_peaks.gr
NC_000913	IPOD occupancy	Peak	3266256	3266316	3	+	.	From DlexA_m9_rdm_glu_merged_v6rzlog10p_chipsub_cutoff3.000000_cwt_peaks.gr
NC_000913	IPOD occupancy	Peak	3267166	3267226	3	+	.	From DlexA_m9_rdm_glu_merged_v6rzlog10p_chipsub_cutoff3.000000_cwt_peaks.gr
NC_000913	IPOD occupancy	Peak	3267351	3267411	3	+	.	From DlexA_m9_rdm_glu_merged_v6rzlog10p_chipsub_cutoff3.000000_cwt_peaks.gr
NC_000913	IPOD occupancy	Peak	3267491	3267551	3	+	.	From DlexA_m9_rdm_glu_merged_v6rzlog10p_chipsub_cutoff3.000000_cwt_peaks.gr
NC_000913	IPOD occupancy	Peak	3267896	3267956	3	+	.	From DlexA_m9_rdm_glu_merged_v6rzlog10p_chipsub_cutoff3.000000_cwt_peaks.gr
NC_000913	IPOD occupancy	Peak	3267986	3268046	3	+	.	From DlexA_m9_rdm_glu_merged_v6rzlog10p_chipsub_cutoff3.000000_cwt_peaks.gr
NC_000913	IPOD occupancy	Peak	3268111	3268171	3	+	.	From DlexA_m9_rdm_glu_merged_v6rzlog10p_chipsub_cutoff3.000000_cwt_peaks.gr
NC_000913	IPOD occupancy	Peak	3268371	3268431	3	+	.	From DlexA_m9_rdm_glu_merged_v6rzlog10p_chipsub_cutoff3.000000_cwt_peaks.gr
NC_000913	IPOD occupancy	Peak	3268606	3268666	3	+	.	From DlexA_m9_rdm_glu_merged_v6rzlog10p_chipsub_cutoff3.000000_cwt_peaks.gr
NC_000913	IPOD occupancy	Peak	3268781	3268841	3	+	.	From DlexA_m9_rdm_glu_merged_v6rzlog10p_chipsub_cutoff3.000000_cwt_peaks.gr
NC_000913	IPOD occupancy	Peak	3268921	3268981	3	+	.	From DlexA_m9_rdm_glu_merged_v6rzlog10p_chipsub_cutoff3.000000_cwt_peaks.gr
NC_000913	IPOD occupancy	Peak	3269051	3269111	3	+	.	From DlexA_m9_rdm_glu_merged_v6rzlog10p_chipsub_cutoff3.000000_cwt_peaks.gr
NC_000913	IPOD occupancy	Peak	3269161	3269221	3	+	.	From DlexA_m9_rdm_glu_merged_v6rzlog10p_chipsub_cutoff3.000000_cwt_peaks.gr
NC_000913	IPOD occupancy	Peak	3269311	3269371	3	+	.	From DlexA_m9_rdm_glu_merged_v6rzlog10p_chipsub_cutoff3.000000_cwt_peaks.gr
NC_000913	IPOD occupancy	Peak	3269591	3269651	3	+	.	From DlexA_m9_rdm_glu_merged_v6rzlog10p_chipsub_cutoff3.000000_cwt_peaks.gr
NC_000913	IPOD occupancy	Peak	3273361	3273421	3	+	.	From DlexA_m9_rdm_glu_merged_v6rzlog10p_chipsub_cutoff3.000000_cwt_peaks.gr
NC_000913	IPOD occupancy	Peak	3273531	3273591	3	+	.	From DlexA_m9_rdm_glu_merged_v6rzlog10p_chipsub_cutoff3.000000_cwt_peaks.gr
NC_000913	IPOD occupancy	Peak	3274131	3274191	3	+	.	From DlexA_m9_rdm_glu_merged_v6rzlog10p_chipsub_cutoff3.000000_cwt_peaks.gr
NC_000913	IPOD occupancy	Peak	3275036	3275096	3	+	.	From DlexA_m9_rdm_glu_merged_v6rzlog10p_chipsub_cutoff3.000000_cwt_peaks.gr
NC_000913	IPOD occupancy	Peak	3275196	3275256	3	+	.	From DlexA_m9_rdm_glu_merged_v6rzlog10p_chipsub_cutoff3.000000_cwt_peaks.gr
NC_000913	IPOD occupancy	Peak	3275316	3275376	3	+	.	From DlexA_m9_rdm_glu_merged_v6rzlog10p_chipsub_cutoff3.000000_cwt_peaks.gr
NC_000913	IPOD occupancy	Peak	3276891	3276951	3	+	.	From DlexA_m9_rdm_glu_merged_v6rzlog10p_chipsub_cutoff3.000000_cwt_peaks.gr
NC_000913	IPOD occupancy	Peak	3277931	3277991	3	+	.	From DlexA_m9_rdm_glu_merged_v6rzlog10p_chipsub_cutoff3.000000_cwt_peaks.gr
NC_000913	IPOD occupancy	Peak	3280666	3280726	3	+	.	From DlexA_m9_rdm_glu_merged_v6rzlog10p_chipsub_cutoff3.000000_cwt_peaks.gr
NC_000913	IPOD occupancy	Peak	3281861	3281921	3	+	.	From DlexA_m9_rdm_glu_merged_v6rzlog10p_chipsub_cutoff3.000000_cwt_peaks.gr
NC_000913	IPOD occupancy	Peak	3284096	3284156	3	+	.	From DlexA_m9_rdm_glu_merged_v6rzlog10p_chipsub_cutoff3.000000_cwt_peaks.gr
NC_000913	IPOD occupancy	Peak	3284271	3284331	3	+	.	From DlexA_m9_rdm_glu_merged_v6rzlog10p_chipsub_cutoff3.000000_cwt_peaks.gr
NC_000913	IPOD occupancy	Peak	3287131	3287191	3	+	.	From DlexA_m9_rdm_glu_merged_v6rzlog10p_chipsub_cutoff3.000000_cwt_peaks.gr
NC_000913	IPOD occupancy	Peak	3287231	3287291	3	+	.	From DlexA_m9_rdm_glu_merged_v6rzlog10p_chipsub_cutoff3.000000_cwt_peaks.gr
NC_000913	IPOD occupancy	Peak	3287356	3287416	3	+	.	From DlexA_m9_rdm_glu_merged_v6rzlog10p_chipsub_cutoff3.000000_cwt_peaks.gr
NC_000913	IPOD occupancy	Peak	3288066	3288126	3	+	.	From DlexA_m9_rdm_glu_merged_v6rzlog10p_chipsub_cutoff3.000000_cwt_peaks.gr
NC_000913	IPOD occupancy	Peak	3288251	3288311	3	+	.	From DlexA_m9_rdm_glu_merged_v6rzlog10p_chipsub_cutoff3.000000_cwt_peaks.gr
NC_000913	IPOD occupancy	Peak	3288546	3288691	3	+	.	From DlexA_m9_rdm_glu_merged_v6rzlog10p_chipsub_cutoff3.000000_cwt_peaks.gr
NC_000913	IPOD occupancy	Peak	3289026	3289086	3	+	.	From DlexA_m9_rdm_glu_merged_v6rzlog10p_chipsub_cutoff3.000000_cwt_peaks.gr
NC_000913	IPOD occupancy	Peak	3289511	3289571	3	+	.	From DlexA_m9_rdm_glu_merged_v6rzlog10p_chipsub_cutoff3.000000_cwt_peaks.gr
NC_000913	IPOD occupancy	Peak	3292101	3292161	3	+	.	From DlexA_m9_rdm_glu_merged_v6rzlog10p_chipsub_cutoff3.000000_cwt_peaks.gr
NC_000913	IPOD occupancy	Peak	3298191	3298251	3	+	.	From DlexA_m9_rdm_glu_merged_v6rzlog10p_chipsub_cutoff3.000000_cwt_peaks.gr
NC_000913	IPOD occupancy	Peak	3303376	3303436	3	+	.	From DlexA_m9_rdm_glu_merged_v6rzlog10p_chipsub_cutoff3.000000_cwt_peaks.gr
NC_000913	IPOD occupancy	Peak	3317851	3317911	3	+	.	From DlexA_m9_rdm_glu_merged_v6rzlog10p_chipsub_cutoff3.000000_cwt_peaks.gr
NC_000913	IPOD occupancy	Peak	3318561	3318621	3	+	.	From DlexA_m9_rdm_glu_merged_v6rzlog10p_chipsub_cutoff3.000000_cwt_peaks.gr
NC_000913	IPOD occupancy	Peak	3319546	3319606	3	+	.	From DlexA_m9_rdm_glu_merged_v6rzlog10p_chipsub_cutoff3.000000_cwt_peaks.gr
NC_000913	IPOD occupancy	Peak	3320711	3320771	3	+	.	From DlexA_m9_rdm_glu_merged_v6rzlog10p_chipsub_cutoff3.000000_cwt_peaks.gr
NC_000913	IPOD occupancy	Peak	3321206	3321266	3	+	.	From DlexA_m9_rdm_glu_merged_v6rzlog10p_chipsub_cutoff3.000000_cwt_peaks.gr
NC_000913	IPOD occupancy	Peak	3321346	3321406	3	+	.	From DlexA_m9_rdm_glu_merged_v6rzlog10p_chipsub_cutoff3.000000_cwt_peaks.gr
NC_000913	IPOD occupancy	Peak	3321636	3321696	3	+	.	From DlexA_m9_rdm_glu_merged_v6rzlog10p_chipsub_cutoff3.000000_cwt_peaks.gr
NC_000913	IPOD occupancy	Peak	3324756	3324816	3	+	.	From DlexA_m9_rdm_glu_merged_v6rzlog10p_chipsub_cutoff3.000000_cwt_peaks.gr
NC_000913	IPOD occupancy	Peak	3324891	3324951	3	+	.	From DlexA_m9_rdm_glu_merged_v6rzlog10p_chipsub_cutoff3.000000_cwt_peaks.gr
NC_000913	IPOD occupancy	Peak	3330476	3330536	3	+	.	From DlexA_m9_rdm_glu_merged_v6rzlog10p_chipsub_cutoff3.000000_cwt_peaks.gr
NC_000913	IPOD occupancy	Peak	3331796	3331856	3	+	.	From DlexA_m9_rdm_glu_merged_v6rzlog10p_chipsub_cutoff3.000000_cwt_peaks.gr
NC_000913	IPOD occupancy	Peak	3334756	3334816	3	+	.	From DlexA_m9_rdm_glu_merged_v6rzlog10p_chipsub_cutoff3.000000_cwt_peaks.gr
NC_000913	IPOD occupancy	Peak	3336596	3336656	3	+	.	From DlexA_m9_rdm_glu_merged_v6rzlog10p_chipsub_cutoff3.000000_cwt_peaks.gr
NC_000913	IPOD occupancy	Peak	3337676	3337736	3	+	.	From DlexA_m9_rdm_glu_merged_v6rzlog10p_chipsub_cutoff3.000000_cwt_peaks.gr
NC_000913	IPOD occupancy	Peak	3337971	3338031	3	+	.	From DlexA_m9_rdm_glu_merged_v6rzlog10p_chipsub_cutoff3.000000_cwt_peaks.gr
NC_000913	IPOD occupancy	Peak	3341221	3341281	3	+	.	From DlexA_m9_rdm_glu_merged_v6rzlog10p_chipsub_cutoff3.000000_cwt_peaks.gr
NC_000913	IPOD occupancy	Peak	3343001	3343061	3	+	.	From DlexA_m9_rdm_glu_merged_v6rzlog10p_chipsub_cutoff3.000000_cwt_peaks.gr
NC_000913	IPOD occupancy	Peak	3343266	3343326	3	+	.	From DlexA_m9_rdm_glu_merged_v6rzlog10p_chipsub_cutoff3.000000_cwt_peaks.gr
NC_000913	IPOD occupancy	Peak	3343486	3343546	3	+	.	From DlexA_m9_rdm_glu_merged_v6rzlog10p_chipsub_cutoff3.000000_cwt_peaks.gr
NC_000913	IPOD occupancy	Peak	3345366	3345426	3	+	.	From DlexA_m9_rdm_glu_merged_v6rzlog10p_chipsub_cutoff3.000000_cwt_peaks.gr
NC_000913	IPOD occupancy	Peak	3346421	3346481	3	+	.	From DlexA_m9_rdm_glu_merged_v6rzlog10p_chipsub_cutoff3.000000_cwt_peaks.gr
NC_000913	IPOD occupancy	Peak	3349871	3349931	3	+	.	From DlexA_m9_rdm_glu_merged_v6rzlog10p_chipsub_cutoff3.000000_cwt_peaks.gr
NC_000913	IPOD occupancy	Peak	3354316	3354376	3	+	.	From DlexA_m9_rdm_glu_merged_v6rzlog10p_chipsub_cutoff3.000000_cwt_peaks.gr
NC_000913	IPOD occupancy	Peak	3354536	3354596	3	+	.	From DlexA_m9_rdm_glu_merged_v6rzlog10p_chipsub_cutoff3.000000_cwt_peaks.gr
NC_000913	IPOD occupancy	Peak	3360701	3360761	3	+	.	From DlexA_m9_rdm_glu_merged_v6rzlog10p_chipsub_cutoff3.000000_cwt_peaks.gr
NC_000913	IPOD occupancy	Peak	3360876	3360936	3	+	.	From DlexA_m9_rdm_glu_merged_v6rzlog10p_chipsub_cutoff3.000000_cwt_peaks.gr
NC_000913	IPOD occupancy	Peak	3361136	3361196	3	+	.	From DlexA_m9_rdm_glu_merged_v6rzlog10p_chipsub_cutoff3.000000_cwt_peaks.gr
NC_000913	IPOD occupancy	Peak	3361241	3361301	3	+	.	From DlexA_m9_rdm_glu_merged_v6rzlog10p_chipsub_cutoff3.000000_cwt_peaks.gr
NC_000913	IPOD occupancy	Peak	3361931	3361991	3	+	.	From DlexA_m9_rdm_glu_merged_v6rzlog10p_chipsub_cutoff3.000000_cwt_peaks.gr
NC_000913	IPOD occupancy	Peak	3362061	3362121	3	+	.	From DlexA_m9_rdm_glu_merged_v6rzlog10p_chipsub_cutoff3.000000_cwt_peaks.gr
NC_000913	IPOD occupancy	Peak	3362246	3362306	3	+	.	From DlexA_m9_rdm_glu_merged_v6rzlog10p_chipsub_cutoff3.000000_cwt_peaks.gr
NC_000913	IPOD occupancy	Peak	3363676	3363736	3	+	.	From DlexA_m9_rdm_glu_merged_v6rzlog10p_chipsub_cutoff3.000000_cwt_peaks.gr
NC_000913	IPOD occupancy	Peak	3364211	3364271	3	+	.	From DlexA_m9_rdm_glu_merged_v6rzlog10p_chipsub_cutoff3.000000_cwt_peaks.gr
NC_000913	IPOD occupancy	Peak	3364696	3364756	3	+	.	From DlexA_m9_rdm_glu_merged_v6rzlog10p_chipsub_cutoff3.000000_cwt_peaks.gr
NC_000913	IPOD occupancy	Peak	3365041	3365101	3	+	.	From DlexA_m9_rdm_glu_merged_v6rzlog10p_chipsub_cutoff3.000000_cwt_peaks.gr
NC_000913	IPOD occupancy	Peak	3365726	3365786	3	+	.	From DlexA_m9_rdm_glu_merged_v6rzlog10p_chipsub_cutoff3.000000_cwt_peaks.gr
NC_000913	IPOD occupancy	Peak	3366401	3366461	3	+	.	From DlexA_m9_rdm_glu_merged_v6rzlog10p_chipsub_cutoff3.000000_cwt_peaks.gr
NC_000913	IPOD occupancy	Peak	3366661	3366721	3	+	.	From DlexA_m9_rdm_glu_merged_v6rzlog10p_chipsub_cutoff3.000000_cwt_peaks.gr
NC_000913	IPOD occupancy	Peak	3368106	3368166	3	+	.	From DlexA_m9_rdm_glu_merged_v6rzlog10p_chipsub_cutoff3.000000_cwt_peaks.gr
NC_000913	IPOD occupancy	Peak	3368846	3368906	3	+	.	From DlexA_m9_rdm_glu_merged_v6rzlog10p_chipsub_cutoff3.000000_cwt_peaks.gr
NC_000913	IPOD occupancy	Peak	3369236	3369296	3	+	.	From DlexA_m9_rdm_glu_merged_v6rzlog10p_chipsub_cutoff3.000000_cwt_peaks.gr
NC_000913	IPOD occupancy	Peak	3372146	3372206	3	+	.	From DlexA_m9_rdm_glu_merged_v6rzlog10p_chipsub_cutoff3.000000_cwt_peaks.gr
NC_000913	IPOD occupancy	Peak	3373006	3373066	3	+	.	From DlexA_m9_rdm_glu_merged_v6rzlog10p_chipsub_cutoff3.000000_cwt_peaks.gr
NC_000913	IPOD occupancy	Peak	3373596	3373656	3	+	.	From DlexA_m9_rdm_glu_merged_v6rzlog10p_chipsub_cutoff3.000000_cwt_peaks.gr
NC_000913	IPOD occupancy	Peak	3373801	3373861	3	+	.	From DlexA_m9_rdm_glu_merged_v6rzlog10p_chipsub_cutoff3.000000_cwt_peaks.gr
NC_000913	IPOD occupancy	Peak	3374681	3374741	3	+	.	From DlexA_m9_rdm_glu_merged_v6rzlog10p_chipsub_cutoff3.000000_cwt_peaks.gr
NC_000913	IPOD occupancy	Peak	3376191	3376251	3	+	.	From DlexA_m9_rdm_glu_merged_v6rzlog10p_chipsub_cutoff3.000000_cwt_peaks.gr
NC_000913	IPOD occupancy	Peak	3379086	3379146	3	+	.	From DlexA_m9_rdm_glu_merged_v6rzlog10p_chipsub_cutoff3.000000_cwt_peaks.gr
NC_000913	IPOD occupancy	Peak	3380696	3380756	3	+	.	From DlexA_m9_rdm_glu_merged_v6rzlog10p_chipsub_cutoff3.000000_cwt_peaks.gr
NC_000913	IPOD occupancy	Peak	3382451	3382511	3	+	.	From DlexA_m9_rdm_glu_merged_v6rzlog10p_chipsub_cutoff3.000000_cwt_peaks.gr
NC_000913	IPOD occupancy	Peak	3387376	3387436	3	+	.	From DlexA_m9_rdm_glu_merged_v6rzlog10p_chipsub_cutoff3.000000_cwt_peaks.gr
NC_000913	IPOD occupancy	Peak	3390546	3390606	3	+	.	From DlexA_m9_rdm_glu_merged_v6rzlog10p_chipsub_cutoff3.000000_cwt_peaks.gr
NC_000913	IPOD occupancy	Peak	3392186	3392246	3	+	.	From DlexA_m9_rdm_glu_merged_v6rzlog10p_chipsub_cutoff3.000000_cwt_peaks.gr
NC_000913	IPOD occupancy	Peak	3394246	3394306	3	+	.	From DlexA_m9_rdm_glu_merged_v6rzlog10p_chipsub_cutoff3.000000_cwt_peaks.gr
NC_000913	IPOD occupancy	Peak	3396721	3396781	3	+	.	From DlexA_m9_rdm_glu_merged_v6rzlog10p_chipsub_cutoff3.000000_cwt_peaks.gr
NC_000913	IPOD occupancy	Peak	3398486	3398546	3	+	.	From DlexA_m9_rdm_glu_merged_v6rzlog10p_chipsub_cutoff3.000000_cwt_peaks.gr
NC_000913	IPOD occupancy	Peak	3403116	3403176	3	+	.	From DlexA_m9_rdm_glu_merged_v6rzlog10p_chipsub_cutoff3.000000_cwt_peaks.gr
NC_000913	IPOD occupancy	Peak	3410081	3410141	3	+	.	From DlexA_m9_rdm_glu_merged_v6rzlog10p_chipsub_cutoff3.000000_cwt_peaks.gr
NC_000913	IPOD occupancy	Peak	3411551	3411611	3	+	.	From DlexA_m9_rdm_glu_merged_v6rzlog10p_chipsub_cutoff3.000000_cwt_peaks.gr
NC_000913	IPOD occupancy	Peak	3412721	3412781	3	+	.	From DlexA_m9_rdm_glu_merged_v6rzlog10p_chipsub_cutoff3.000000_cwt_peaks.gr
NC_000913	IPOD occupancy	Peak	3412951	3413011	3	+	.	From DlexA_m9_rdm_glu_merged_v6rzlog10p_chipsub_cutoff3.000000_cwt_peaks.gr
NC_000913	IPOD occupancy	Peak	3413166	3413226	3	+	.	From DlexA_m9_rdm_glu_merged_v6rzlog10p_chipsub_cutoff3.000000_cwt_peaks.gr
NC_000913	IPOD occupancy	Peak	3413551	3413611	3	+	.	From DlexA_m9_rdm_glu_merged_v6rzlog10p_chipsub_cutoff3.000000_cwt_peaks.gr
NC_000913	IPOD occupancy	Peak	3414886	3414946	3	+	.	From DlexA_m9_rdm_glu_merged_v6rzlog10p_chipsub_cutoff3.000000_cwt_peaks.gr
NC_000913	IPOD occupancy	Peak	3415601	3415661	3	+	.	From DlexA_m9_rdm_glu_merged_v6rzlog10p_chipsub_cutoff3.000000_cwt_peaks.gr
NC_000913	IPOD occupancy	Peak	3418226	3418286	3	+	.	From DlexA_m9_rdm_glu_merged_v6rzlog10p_chipsub_cutoff3.000000_cwt_peaks.gr
NC_000913	IPOD occupancy	Peak	3418356	3418416	3	+	.	From DlexA_m9_rdm_glu_merged_v6rzlog10p_chipsub_cutoff3.000000_cwt_peaks.gr
NC_000913	IPOD occupancy	Peak	3418666	3418726	3	+	.	From DlexA_m9_rdm_glu_merged_v6rzlog10p_chipsub_cutoff3.000000_cwt_peaks.gr
NC_000913	IPOD occupancy	Peak	3418996	3419056	3	+	.	From DlexA_m9_rdm_glu_merged_v6rzlog10p_chipsub_cutoff3.000000_cwt_peaks.gr
NC_000913	IPOD occupancy	Peak	3420241	3420301	3	+	.	From DlexA_m9_rdm_glu_merged_v6rzlog10p_chipsub_cutoff3.000000_cwt_peaks.gr
NC_000913	IPOD occupancy	Peak	3420706	3420766	3	+	.	From DlexA_m9_rdm_glu_merged_v6rzlog10p_chipsub_cutoff3.000000_cwt_peaks.gr
NC_000913	IPOD occupancy	Peak	3422466	3422526	3	+	.	From DlexA_m9_rdm_glu_merged_v6rzlog10p_chipsub_cutoff3.000000_cwt_peaks.gr
NC_000913	IPOD occupancy	Peak	3423266	3423326	3	+	.	From DlexA_m9_rdm_glu_merged_v6rzlog10p_chipsub_cutoff3.000000_cwt_peaks.gr
NC_000913	IPOD occupancy	Peak	3429361	3429421	3	+	.	From DlexA_m9_rdm_glu_merged_v6rzlog10p_chipsub_cutoff3.000000_cwt_peaks.gr
NC_000913	IPOD occupancy	Peak	3430261	3430321	3	+	.	From DlexA_m9_rdm_glu_merged_v6rzlog10p_chipsub_cutoff3.000000_cwt_peaks.gr
NC_000913	IPOD occupancy	Peak	3431526	3431586	3	+	.	From DlexA_m9_rdm_glu_merged_v6rzlog10p_chipsub_cutoff3.000000_cwt_peaks.gr
NC_000913	IPOD occupancy	Peak	3431686	3431746	3	+	.	From DlexA_m9_rdm_glu_merged_v6rzlog10p_chipsub_cutoff3.000000_cwt_peaks.gr
NC_000913	IPOD occupancy	Peak	3431951	3432011	3	+	.	From DlexA_m9_rdm_glu_merged_v6rzlog10p_chipsub_cutoff3.000000_cwt_peaks.gr
NC_000913	IPOD occupancy	Peak	3433026	3433086	3	+	.	From DlexA_m9_rdm_glu_merged_v6rzlog10p_chipsub_cutoff3.000000_cwt_peaks.gr
NC_000913	IPOD occupancy	Peak	3434616	3434676	3	+	.	From DlexA_m9_rdm_glu_merged_v6rzlog10p_chipsub_cutoff3.000000_cwt_peaks.gr
NC_000913	IPOD occupancy	Peak	3437931	3437991	3	+	.	From DlexA_m9_rdm_glu_merged_v6rzlog10p_chipsub_cutoff3.000000_cwt_peaks.gr
NC_000913	IPOD occupancy	Peak	3439236	3439296	3	+	.	From DlexA_m9_rdm_glu_merged_v6rzlog10p_chipsub_cutoff3.000000_cwt_peaks.gr
NC_000913	IPOD occupancy	Peak	3447371	3447431	3	+	.	From DlexA_m9_rdm_glu_merged_v6rzlog10p_chipsub_cutoff3.000000_cwt_peaks.gr
NC_000913	IPOD occupancy	Peak	3453801	3453861	3	+	.	From DlexA_m9_rdm_glu_merged_v6rzlog10p_chipsub_cutoff3.000000_cwt_peaks.gr
NC_000913	IPOD occupancy	Peak	3455456	3455516	3	+	.	From DlexA_m9_rdm_glu_merged_v6rzlog10p_chipsub_cutoff3.000000_cwt_peaks.gr
NC_000913	IPOD occupancy	Peak	3455616	3455676	3	+	.	From DlexA_m9_rdm_glu_merged_v6rzlog10p_chipsub_cutoff3.000000_cwt_peaks.gr
NC_000913	IPOD occupancy	Peak	3462306	3462366	3	+	.	From DlexA_m9_rdm_glu_merged_v6rzlog10p_chipsub_cutoff3.000000_cwt_peaks.gr
NC_000913	IPOD occupancy	Peak	3463581	3463641	3	+	.	From DlexA_m9_rdm_glu_merged_v6rzlog10p_chipsub_cutoff3.000000_cwt_peaks.gr
NC_000913	IPOD occupancy	Peak	3465181	3465241	3	+	.	From DlexA_m9_rdm_glu_merged_v6rzlog10p_chipsub_cutoff3.000000_cwt_peaks.gr
NC_000913	IPOD occupancy	Peak	3467046	3467106	3	+	.	From DlexA_m9_rdm_glu_merged_v6rzlog10p_chipsub_cutoff3.000000_cwt_peaks.gr
NC_000913	IPOD occupancy	Peak	3467776	3467836	3	+	.	From DlexA_m9_rdm_glu_merged_v6rzlog10p_chipsub_cutoff3.000000_cwt_peaks.gr
NC_000913	IPOD occupancy	Peak	3467901	3467961	3	+	.	From DlexA_m9_rdm_glu_merged_v6rzlog10p_chipsub_cutoff3.000000_cwt_peaks.gr
NC_000913	IPOD occupancy	Peak	3469096	3469156	3	+	.	From DlexA_m9_rdm_glu_merged_v6rzlog10p_chipsub_cutoff3.000000_cwt_peaks.gr
NC_000913	IPOD occupancy	Peak	3469721	3469781	3	+	.	From DlexA_m9_rdm_glu_merged_v6rzlog10p_chipsub_cutoff3.000000_cwt_peaks.gr
NC_000913	IPOD occupancy	Peak	3469816	3469876	3	+	.	From DlexA_m9_rdm_glu_merged_v6rzlog10p_chipsub_cutoff3.000000_cwt_peaks.gr
NC_000913	IPOD occupancy	Peak	3469986	3470046	3	+	.	From DlexA_m9_rdm_glu_merged_v6rzlog10p_chipsub_cutoff3.000000_cwt_peaks.gr
NC_000913	IPOD occupancy	Peak	3470941	3471001	3	+	.	From DlexA_m9_rdm_glu_merged_v6rzlog10p_chipsub_cutoff3.000000_cwt_peaks.gr
NC_000913	IPOD occupancy	Peak	3473961	3474021	3	+	.	From DlexA_m9_rdm_glu_merged_v6rzlog10p_chipsub_cutoff3.000000_cwt_peaks.gr
NC_000913	IPOD occupancy	Peak	3478676	3478736	3	+	.	From DlexA_m9_rdm_glu_merged_v6rzlog10p_chipsub_cutoff3.000000_cwt_peaks.gr
NC_000913	IPOD occupancy	Peak	3482316	3482376	3	+	.	From DlexA_m9_rdm_glu_merged_v6rzlog10p_chipsub_cutoff3.000000_cwt_peaks.gr
NC_000913	IPOD occupancy	Peak	3484386	3484446	3	+	.	From DlexA_m9_rdm_glu_merged_v6rzlog10p_chipsub_cutoff3.000000_cwt_peaks.gr
NC_000913	IPOD occupancy	Peak	3485296	3485356	3	+	.	From DlexA_m9_rdm_glu_merged_v6rzlog10p_chipsub_cutoff3.000000_cwt_peaks.gr
NC_000913	IPOD occupancy	Peak	3487406	3487466	3	+	.	From DlexA_m9_rdm_glu_merged_v6rzlog10p_chipsub_cutoff3.000000_cwt_peaks.gr
NC_000913	IPOD occupancy	Peak	3488246	3488306	3	+	.	From DlexA_m9_rdm_glu_merged_v6rzlog10p_chipsub_cutoff3.000000_cwt_peaks.gr
NC_000913	IPOD occupancy	Peak	3488431	3488491	3	+	.	From DlexA_m9_rdm_glu_merged_v6rzlog10p_chipsub_cutoff3.000000_cwt_peaks.gr
NC_000913	IPOD occupancy	Peak	3490181	3490241	3	+	.	From DlexA_m9_rdm_glu_merged_v6rzlog10p_chipsub_cutoff3.000000_cwt_peaks.gr
NC_000913	IPOD occupancy	Peak	3491181	3491241	3	+	.	From DlexA_m9_rdm_glu_merged_v6rzlog10p_chipsub_cutoff3.000000_cwt_peaks.gr
NC_000913	IPOD occupancy	Peak	3491376	3491436	3	+	.	From DlexA_m9_rdm_glu_merged_v6rzlog10p_chipsub_cutoff3.000000_cwt_peaks.gr
NC_000913	IPOD occupancy	Peak	3493881	3493941	3	+	.	From DlexA_m9_rdm_glu_merged_v6rzlog10p_chipsub_cutoff3.000000_cwt_peaks.gr
NC_000913	IPOD occupancy	Peak	3494791	3494851	3	+	.	From DlexA_m9_rdm_glu_merged_v6rzlog10p_chipsub_cutoff3.000000_cwt_peaks.gr
NC_000913	IPOD occupancy	Peak	3496981	3497041	3	+	.	From DlexA_m9_rdm_glu_merged_v6rzlog10p_chipsub_cutoff3.000000_cwt_peaks.gr
NC_000913	IPOD occupancy	Peak	3499251	3499311	3	+	.	From DlexA_m9_rdm_glu_merged_v6rzlog10p_chipsub_cutoff3.000000_cwt_peaks.gr
NC_000913	IPOD occupancy	Peak	3499401	3499461	3	+	.	From DlexA_m9_rdm_glu_merged_v6rzlog10p_chipsub_cutoff3.000000_cwt_peaks.gr
NC_000913	IPOD occupancy	Peak	3499706	3499766	3	+	.	From DlexA_m9_rdm_glu_merged_v6rzlog10p_chipsub_cutoff3.000000_cwt_peaks.gr
NC_000913	IPOD occupancy	Peak	3499801	3499861	3	+	.	From DlexA_m9_rdm_glu_merged_v6rzlog10p_chipsub_cutoff3.000000_cwt_peaks.gr
NC_000913	IPOD occupancy	Peak	3501236	3501296	3	+	.	From DlexA_m9_rdm_glu_merged_v6rzlog10p_chipsub_cutoff3.000000_cwt_peaks.gr
NC_000913	IPOD occupancy	Peak	3504161	3504221	3	+	.	From DlexA_m9_rdm_glu_merged_v6rzlog10p_chipsub_cutoff3.000000_cwt_peaks.gr
NC_000913	IPOD occupancy	Peak	3506226	3506286	3	+	.	From DlexA_m9_rdm_glu_merged_v6rzlog10p_chipsub_cutoff3.000000_cwt_peaks.gr
NC_000913	IPOD occupancy	Peak	3506766	3506826	3	+	.	From DlexA_m9_rdm_glu_merged_v6rzlog10p_chipsub_cutoff3.000000_cwt_peaks.gr
NC_000913	IPOD occupancy	Peak	3507316	3507376	3	+	.	From DlexA_m9_rdm_glu_merged_v6rzlog10p_chipsub_cutoff3.000000_cwt_peaks.gr
NC_000913	IPOD occupancy	Peak	3510006	3510066	3	+	.	From DlexA_m9_rdm_glu_merged_v6rzlog10p_chipsub_cutoff3.000000_cwt_peaks.gr
NC_000913	IPOD occupancy	Peak	3510986	3511046	3	+	.	From DlexA_m9_rdm_glu_merged_v6rzlog10p_chipsub_cutoff3.000000_cwt_peaks.gr
NC_000913	IPOD occupancy	Peak	3513501	3513561	3	+	.	From DlexA_m9_rdm_glu_merged_v6rzlog10p_chipsub_cutoff3.000000_cwt_peaks.gr
NC_000913	IPOD occupancy	Peak	3514906	3514966	3	+	.	From DlexA_m9_rdm_glu_merged_v6rzlog10p_chipsub_cutoff3.000000_cwt_peaks.gr
NC_000913	IPOD occupancy	Peak	3515711	3515771	3	+	.	From DlexA_m9_rdm_glu_merged_v6rzlog10p_chipsub_cutoff3.000000_cwt_peaks.gr
NC_000913	IPOD occupancy	Peak	3517261	3517321	3	+	.	From DlexA_m9_rdm_glu_merged_v6rzlog10p_chipsub_cutoff3.000000_cwt_peaks.gr
NC_000913	IPOD occupancy	Peak	3518521	3518581	3	+	.	From DlexA_m9_rdm_glu_merged_v6rzlog10p_chipsub_cutoff3.000000_cwt_peaks.gr
NC_000913	IPOD occupancy	Peak	3522736	3522796	3	+	.	From DlexA_m9_rdm_glu_merged_v6rzlog10p_chipsub_cutoff3.000000_cwt_peaks.gr
NC_000913	IPOD occupancy	Peak	3525501	3525561	3	+	.	From DlexA_m9_rdm_glu_merged_v6rzlog10p_chipsub_cutoff3.000000_cwt_peaks.gr
NC_000913	IPOD occupancy	Peak	3529766	3529826	3	+	.	From DlexA_m9_rdm_glu_merged_v6rzlog10p_chipsub_cutoff3.000000_cwt_peaks.gr
NC_000913	IPOD occupancy	Peak	3531976	3532036	3	+	.	From DlexA_m9_rdm_glu_merged_v6rzlog10p_chipsub_cutoff3.000000_cwt_peaks.gr
NC_000913	IPOD occupancy	Peak	3532071	3532131	3	+	.	From DlexA_m9_rdm_glu_merged_v6rzlog10p_chipsub_cutoff3.000000_cwt_peaks.gr
NC_000913	IPOD occupancy	Peak	3534426	3534486	3	+	.	From DlexA_m9_rdm_glu_merged_v6rzlog10p_chipsub_cutoff3.000000_cwt_peaks.gr
NC_000913	IPOD occupancy	Peak	3536731	3536791	3	+	.	From DlexA_m9_rdm_glu_merged_v6rzlog10p_chipsub_cutoff3.000000_cwt_peaks.gr
NC_000913	IPOD occupancy	Peak	3539941	3540001	3	+	.	From DlexA_m9_rdm_glu_merged_v6rzlog10p_chipsub_cutoff3.000000_cwt_peaks.gr
NC_000913	IPOD occupancy	Peak	3541951	3542011	3	+	.	From DlexA_m9_rdm_glu_merged_v6rzlog10p_chipsub_cutoff3.000000_cwt_peaks.gr
NC_000913	IPOD occupancy	Peak	3543751	3543811	3	+	.	From DlexA_m9_rdm_glu_merged_v6rzlog10p_chipsub_cutoff3.000000_cwt_peaks.gr
NC_000913	IPOD occupancy	Peak	3546501	3546561	3	+	.	From DlexA_m9_rdm_glu_merged_v6rzlog10p_chipsub_cutoff3.000000_cwt_peaks.gr
NC_000913	IPOD occupancy	Peak	3552181	3552241	3	+	.	From DlexA_m9_rdm_glu_merged_v6rzlog10p_chipsub_cutoff3.000000_cwt_peaks.gr
NC_000913	IPOD occupancy	Peak	3552616	3552676	3	+	.	From DlexA_m9_rdm_glu_merged_v6rzlog10p_chipsub_cutoff3.000000_cwt_peaks.gr
NC_000913	IPOD occupancy	Peak	3552931	3552991	3	+	.	From DlexA_m9_rdm_glu_merged_v6rzlog10p_chipsub_cutoff3.000000_cwt_peaks.gr
NC_000913	IPOD occupancy	Peak	3560196	3560256	3	+	.	From DlexA_m9_rdm_glu_merged_v6rzlog10p_chipsub_cutoff3.000000_cwt_peaks.gr
NC_000913	IPOD occupancy	Peak	3561336	3561396	3	+	.	From DlexA_m9_rdm_glu_merged_v6rzlog10p_chipsub_cutoff3.000000_cwt_peaks.gr
NC_000913	IPOD occupancy	Peak	3562861	3562921	3	+	.	From DlexA_m9_rdm_glu_merged_v6rzlog10p_chipsub_cutoff3.000000_cwt_peaks.gr
NC_000913	IPOD occupancy	Peak	3562991	3563051	3	+	.	From DlexA_m9_rdm_glu_merged_v6rzlog10p_chipsub_cutoff3.000000_cwt_peaks.gr
NC_000913	IPOD occupancy	Peak	3564741	3564801	3	+	.	From DlexA_m9_rdm_glu_merged_v6rzlog10p_chipsub_cutoff3.000000_cwt_peaks.gr
NC_000913	IPOD occupancy	Peak	3564886	3564946	3	+	.	From DlexA_m9_rdm_glu_merged_v6rzlog10p_chipsub_cutoff3.000000_cwt_peaks.gr
NC_000913	IPOD occupancy	Peak	3568006	3568066	3	+	.	From DlexA_m9_rdm_glu_merged_v6rzlog10p_chipsub_cutoff3.000000_cwt_peaks.gr
NC_000913	IPOD occupancy	Peak	3568391	3568451	3	+	.	From DlexA_m9_rdm_glu_merged_v6rzlog10p_chipsub_cutoff3.000000_cwt_peaks.gr
NC_000913	IPOD occupancy	Peak	3570731	3570791	3	+	.	From DlexA_m9_rdm_glu_merged_v6rzlog10p_chipsub_cutoff3.000000_cwt_peaks.gr
NC_000913	IPOD occupancy	Peak	3576266	3576326	3	+	.	From DlexA_m9_rdm_glu_merged_v6rzlog10p_chipsub_cutoff3.000000_cwt_peaks.gr
NC_000913	IPOD occupancy	Peak	3577621	3577681	3	+	.	From DlexA_m9_rdm_glu_merged_v6rzlog10p_chipsub_cutoff3.000000_cwt_peaks.gr
NC_000913	IPOD occupancy	Peak	3579626	3579686	3	+	.	From DlexA_m9_rdm_glu_merged_v6rzlog10p_chipsub_cutoff3.000000_cwt_peaks.gr
NC_000913	IPOD occupancy	Peak	3581701	3581761	3	+	.	From DlexA_m9_rdm_glu_merged_v6rzlog10p_chipsub_cutoff3.000000_cwt_peaks.gr
NC_000913	IPOD occupancy	Peak	3582056	3582116	3	+	.	From DlexA_m9_rdm_glu_merged_v6rzlog10p_chipsub_cutoff3.000000_cwt_peaks.gr
NC_000913	IPOD occupancy	Peak	3582211	3582271	3	+	.	From DlexA_m9_rdm_glu_merged_v6rzlog10p_chipsub_cutoff3.000000_cwt_peaks.gr
NC_000913	IPOD occupancy	Peak	3582326	3582386	3	+	.	From DlexA_m9_rdm_glu_merged_v6rzlog10p_chipsub_cutoff3.000000_cwt_peaks.gr
NC_000913	IPOD occupancy	Peak	3582466	3582526	3	+	.	From DlexA_m9_rdm_glu_merged_v6rzlog10p_chipsub_cutoff3.000000_cwt_peaks.gr
NC_000913	IPOD occupancy	Peak	3582621	3582681	3	+	.	From DlexA_m9_rdm_glu_merged_v6rzlog10p_chipsub_cutoff3.000000_cwt_peaks.gr
NC_000913	IPOD occupancy	Peak	3582901	3582961	3	+	.	From DlexA_m9_rdm_glu_merged_v6rzlog10p_chipsub_cutoff3.000000_cwt_peaks.gr
NC_000913	IPOD occupancy	Peak	3583041	3583101	3	+	.	From DlexA_m9_rdm_glu_merged_v6rzlog10p_chipsub_cutoff3.000000_cwt_peaks.gr
NC_000913	IPOD occupancy	Peak	3583141	3583201	3	+	.	From DlexA_m9_rdm_glu_merged_v6rzlog10p_chipsub_cutoff3.000000_cwt_peaks.gr
NC_000913	IPOD occupancy	Peak	3584046	3584106	3	+	.	From DlexA_m9_rdm_glu_merged_v6rzlog10p_chipsub_cutoff3.000000_cwt_peaks.gr
NC_000913	IPOD occupancy	Peak	3584146	3584206	3	+	.	From DlexA_m9_rdm_glu_merged_v6rzlog10p_chipsub_cutoff3.000000_cwt_peaks.gr
NC_000913	IPOD occupancy	Peak	3584526	3584586	3	+	.	From DlexA_m9_rdm_glu_merged_v6rzlog10p_chipsub_cutoff3.000000_cwt_peaks.gr
NC_000913	IPOD occupancy	Peak	3584711	3584771	3	+	.	From DlexA_m9_rdm_glu_merged_v6rzlog10p_chipsub_cutoff3.000000_cwt_peaks.gr
NC_000913	IPOD occupancy	Peak	3587241	3587301	3	+	.	From DlexA_m9_rdm_glu_merged_v6rzlog10p_chipsub_cutoff3.000000_cwt_peaks.gr
NC_000913	IPOD occupancy	Peak	3592586	3592646	3	+	.	From DlexA_m9_rdm_glu_merged_v6rzlog10p_chipsub_cutoff3.000000_cwt_peaks.gr
NC_000913	IPOD occupancy	Peak	3593546	3593606	3	+	.	From DlexA_m9_rdm_glu_merged_v6rzlog10p_chipsub_cutoff3.000000_cwt_peaks.gr
NC_000913	IPOD occupancy	Peak	3596046	3596106	3	+	.	From DlexA_m9_rdm_glu_merged_v6rzlog10p_chipsub_cutoff3.000000_cwt_peaks.gr
NC_000913	IPOD occupancy	Peak	3597671	3597731	3	+	.	From DlexA_m9_rdm_glu_merged_v6rzlog10p_chipsub_cutoff3.000000_cwt_peaks.gr
NC_000913	IPOD occupancy	Peak	3598421	3598481	3	+	.	From DlexA_m9_rdm_glu_merged_v6rzlog10p_chipsub_cutoff3.000000_cwt_peaks.gr
NC_000913	IPOD occupancy	Peak	3599681	3599741	3	+	.	From DlexA_m9_rdm_glu_merged_v6rzlog10p_chipsub_cutoff3.000000_cwt_peaks.gr
NC_000913	IPOD occupancy	Peak	3601126	3601186	3	+	.	From DlexA_m9_rdm_glu_merged_v6rzlog10p_chipsub_cutoff3.000000_cwt_peaks.gr
NC_000913	IPOD occupancy	Peak	3601491	3601551	3	+	.	From DlexA_m9_rdm_glu_merged_v6rzlog10p_chipsub_cutoff3.000000_cwt_peaks.gr
NC_000913	IPOD occupancy	Peak	3601721	3601781	3	+	.	From DlexA_m9_rdm_glu_merged_v6rzlog10p_chipsub_cutoff3.000000_cwt_peaks.gr
NC_000913	IPOD occupancy	Peak	3609781	3609841	3	+	.	From DlexA_m9_rdm_glu_merged_v6rzlog10p_chipsub_cutoff3.000000_cwt_peaks.gr
NC_000913	IPOD occupancy	Peak	3619111	3619171	3	+	.	From DlexA_m9_rdm_glu_merged_v6rzlog10p_chipsub_cutoff3.000000_cwt_peaks.gr
NC_000913	IPOD occupancy	Peak	3620991	3621051	3	+	.	From DlexA_m9_rdm_glu_merged_v6rzlog10p_chipsub_cutoff3.000000_cwt_peaks.gr
NC_000913	IPOD occupancy	Peak	3621166	3621226	3	+	.	From DlexA_m9_rdm_glu_merged_v6rzlog10p_chipsub_cutoff3.000000_cwt_peaks.gr
NC_000913	IPOD occupancy	Peak	3622661	3622721	3	+	.	From DlexA_m9_rdm_glu_merged_v6rzlog10p_chipsub_cutoff3.000000_cwt_peaks.gr
NC_000913	IPOD occupancy	Peak	3623051	3623111	3	+	.	From DlexA_m9_rdm_glu_merged_v6rzlog10p_chipsub_cutoff3.000000_cwt_peaks.gr
NC_000913	IPOD occupancy	Peak	3623201	3623261	3	+	.	From DlexA_m9_rdm_glu_merged_v6rzlog10p_chipsub_cutoff3.000000_cwt_peaks.gr
NC_000913	IPOD occupancy	Peak	3623646	3623706	3	+	.	From DlexA_m9_rdm_glu_merged_v6rzlog10p_chipsub_cutoff3.000000_cwt_peaks.gr
NC_000913	IPOD occupancy	Peak	3623881	3623941	3	+	.	From DlexA_m9_rdm_glu_merged_v6rzlog10p_chipsub_cutoff3.000000_cwt_peaks.gr
NC_000913	IPOD occupancy	Peak	3624121	3624181	3	+	.	From DlexA_m9_rdm_glu_merged_v6rzlog10p_chipsub_cutoff3.000000_cwt_peaks.gr
NC_000913	IPOD occupancy	Peak	3624366	3624426	3	+	.	From DlexA_m9_rdm_glu_merged_v6rzlog10p_chipsub_cutoff3.000000_cwt_peaks.gr
NC_000913	IPOD occupancy	Peak	3624631	3624691	3	+	.	From DlexA_m9_rdm_glu_merged_v6rzlog10p_chipsub_cutoff3.000000_cwt_peaks.gr
NC_000913	IPOD occupancy	Peak	3624796	3624856	3	+	.	From DlexA_m9_rdm_glu_merged_v6rzlog10p_chipsub_cutoff3.000000_cwt_peaks.gr
NC_000913	IPOD occupancy	Peak	3624881	3624941	3	+	.	From DlexA_m9_rdm_glu_merged_v6rzlog10p_chipsub_cutoff3.000000_cwt_peaks.gr
NC_000913	IPOD occupancy	Peak	3625076	3625136	3	+	.	From DlexA_m9_rdm_glu_merged_v6rzlog10p_chipsub_cutoff3.000000_cwt_peaks.gr
NC_000913	IPOD occupancy	Peak	3626211	3626271	3	+	.	From DlexA_m9_rdm_glu_merged_v6rzlog10p_chipsub_cutoff3.000000_cwt_peaks.gr
NC_000913	IPOD occupancy	Peak	3626371	3626431	3	+	.	From DlexA_m9_rdm_glu_merged_v6rzlog10p_chipsub_cutoff3.000000_cwt_peaks.gr
NC_000913	IPOD occupancy	Peak	3626856	3626916	3	+	.	From DlexA_m9_rdm_glu_merged_v6rzlog10p_chipsub_cutoff3.000000_cwt_peaks.gr
NC_000913	IPOD occupancy	Peak	3630926	3630986	3	+	.	From DlexA_m9_rdm_glu_merged_v6rzlog10p_chipsub_cutoff3.000000_cwt_peaks.gr
NC_000913	IPOD occupancy	Peak	3631181	3631241	3	+	.	From DlexA_m9_rdm_glu_merged_v6rzlog10p_chipsub_cutoff3.000000_cwt_peaks.gr
NC_000913	IPOD occupancy	Peak	3631421	3631481	3	+	.	From DlexA_m9_rdm_glu_merged_v6rzlog10p_chipsub_cutoff3.000000_cwt_peaks.gr
NC_000913	IPOD occupancy	Peak	3631586	3631646	3	+	.	From DlexA_m9_rdm_glu_merged_v6rzlog10p_chipsub_cutoff3.000000_cwt_peaks.gr
NC_000913	IPOD occupancy	Peak	3631791	3631851	3	+	.	From DlexA_m9_rdm_glu_merged_v6rzlog10p_chipsub_cutoff3.000000_cwt_peaks.gr
NC_000913	IPOD occupancy	Peak	3632146	3632206	3	+	.	From DlexA_m9_rdm_glu_merged_v6rzlog10p_chipsub_cutoff3.000000_cwt_peaks.gr
NC_000913	IPOD occupancy	Peak	3632246	3632306	3	+	.	From DlexA_m9_rdm_glu_merged_v6rzlog10p_chipsub_cutoff3.000000_cwt_peaks.gr
NC_000913	IPOD occupancy	Peak	3632446	3632506	3	+	.	From DlexA_m9_rdm_glu_merged_v6rzlog10p_chipsub_cutoff3.000000_cwt_peaks.gr
NC_000913	IPOD occupancy	Peak	3632631	3632691	3	+	.	From DlexA_m9_rdm_glu_merged_v6rzlog10p_chipsub_cutoff3.000000_cwt_peaks.gr
NC_000913	IPOD occupancy	Peak	3632881	3632941	3	+	.	From DlexA_m9_rdm_glu_merged_v6rzlog10p_chipsub_cutoff3.000000_cwt_peaks.gr
NC_000913	IPOD occupancy	Peak	3633151	3633211	3	+	.	From DlexA_m9_rdm_glu_merged_v6rzlog10p_chipsub_cutoff3.000000_cwt_peaks.gr
NC_000913	IPOD occupancy	Peak	3633491	3633551	3	+	.	From DlexA_m9_rdm_glu_merged_v6rzlog10p_chipsub_cutoff3.000000_cwt_peaks.gr
NC_000913	IPOD occupancy	Peak	3633641	3633701	3	+	.	From DlexA_m9_rdm_glu_merged_v6rzlog10p_chipsub_cutoff3.000000_cwt_peaks.gr
NC_000913	IPOD occupancy	Peak	3633991	3634051	3	+	.	From DlexA_m9_rdm_glu_merged_v6rzlog10p_chipsub_cutoff3.000000_cwt_peaks.gr
NC_000913	IPOD occupancy	Peak	3634156	3634216	3	+	.	From DlexA_m9_rdm_glu_merged_v6rzlog10p_chipsub_cutoff3.000000_cwt_peaks.gr
NC_000913	IPOD occupancy	Peak	3634456	3634516	3	+	.	From DlexA_m9_rdm_glu_merged_v6rzlog10p_chipsub_cutoff3.000000_cwt_peaks.gr
NC_000913	IPOD occupancy	Peak	3634626	3634686	3	+	.	From DlexA_m9_rdm_glu_merged_v6rzlog10p_chipsub_cutoff3.000000_cwt_peaks.gr
NC_000913	IPOD occupancy	Peak	3634746	3634806	3	+	.	From DlexA_m9_rdm_glu_merged_v6rzlog10p_chipsub_cutoff3.000000_cwt_peaks.gr
NC_000913	IPOD occupancy	Peak	3634856	3634916	3	+	.	From DlexA_m9_rdm_glu_merged_v6rzlog10p_chipsub_cutoff3.000000_cwt_peaks.gr
NC_000913	IPOD occupancy	Peak	3635066	3635126	3	+	.	From DlexA_m9_rdm_glu_merged_v6rzlog10p_chipsub_cutoff3.000000_cwt_peaks.gr
NC_000913	IPOD occupancy	Peak	3635846	3635906	3	+	.	From DlexA_m9_rdm_glu_merged_v6rzlog10p_chipsub_cutoff3.000000_cwt_peaks.gr
NC_000913	IPOD occupancy	Peak	3640256	3640316	3	+	.	From DlexA_m9_rdm_glu_merged_v6rzlog10p_chipsub_cutoff3.000000_cwt_peaks.gr
NC_000913	IPOD occupancy	Peak	3640721	3640781	3	+	.	From DlexA_m9_rdm_glu_merged_v6rzlog10p_chipsub_cutoff3.000000_cwt_peaks.gr
NC_000913	IPOD occupancy	Peak	3646206	3646266	3	+	.	From DlexA_m9_rdm_glu_merged_v6rzlog10p_chipsub_cutoff3.000000_cwt_peaks.gr
NC_000913	IPOD occupancy	Peak	3648441	3648501	3	+	.	From DlexA_m9_rdm_glu_merged_v6rzlog10p_chipsub_cutoff3.000000_cwt_peaks.gr
NC_000913	IPOD occupancy	Peak	3650101	3650161	3	+	.	From DlexA_m9_rdm_glu_merged_v6rzlog10p_chipsub_cutoff3.000000_cwt_peaks.gr
NC_000913	IPOD occupancy	Peak	3650206	3650266	3	+	.	From DlexA_m9_rdm_glu_merged_v6rzlog10p_chipsub_cutoff3.000000_cwt_peaks.gr
NC_000913	IPOD occupancy	Peak	3650741	3650801	3	+	.	From DlexA_m9_rdm_glu_merged_v6rzlog10p_chipsub_cutoff3.000000_cwt_peaks.gr
NC_000913	IPOD occupancy	Peak	3650951	3651011	3	+	.	From DlexA_m9_rdm_glu_merged_v6rzlog10p_chipsub_cutoff3.000000_cwt_peaks.gr
NC_000913	IPOD occupancy	Peak	3651151	3651211	3	+	.	From DlexA_m9_rdm_glu_merged_v6rzlog10p_chipsub_cutoff3.000000_cwt_peaks.gr
NC_000913	IPOD occupancy	Peak	3651281	3651341	3	+	.	From DlexA_m9_rdm_glu_merged_v6rzlog10p_chipsub_cutoff3.000000_cwt_peaks.gr
NC_000913	IPOD occupancy	Peak	3651426	3651486	3	+	.	From DlexA_m9_rdm_glu_merged_v6rzlog10p_chipsub_cutoff3.000000_cwt_peaks.gr
NC_000913	IPOD occupancy	Peak	3651616	3651676	3	+	.	From DlexA_m9_rdm_glu_merged_v6rzlog10p_chipsub_cutoff3.000000_cwt_peaks.gr
NC_000913	IPOD occupancy	Peak	3651826	3651886	3	+	.	From DlexA_m9_rdm_glu_merged_v6rzlog10p_chipsub_cutoff3.000000_cwt_peaks.gr
NC_000913	IPOD occupancy	Peak	3651981	3652041	3	+	.	From DlexA_m9_rdm_glu_merged_v6rzlog10p_chipsub_cutoff3.000000_cwt_peaks.gr
NC_000913	IPOD occupancy	Peak	3652141	3652201	3	+	.	From DlexA_m9_rdm_glu_merged_v6rzlog10p_chipsub_cutoff3.000000_cwt_peaks.gr
NC_000913	IPOD occupancy	Peak	3653011	3653071	3	+	.	From DlexA_m9_rdm_glu_merged_v6rzlog10p_chipsub_cutoff3.000000_cwt_peaks.gr
NC_000913	IPOD occupancy	Peak	3653146	3653206	3	+	.	From DlexA_m9_rdm_glu_merged_v6rzlog10p_chipsub_cutoff3.000000_cwt_peaks.gr
NC_000913	IPOD occupancy	Peak	3653416	3653476	3	+	.	From DlexA_m9_rdm_glu_merged_v6rzlog10p_chipsub_cutoff3.000000_cwt_peaks.gr
NC_000913	IPOD occupancy	Peak	3653716	3653776	3	+	.	From DlexA_m9_rdm_glu_merged_v6rzlog10p_chipsub_cutoff3.000000_cwt_peaks.gr
NC_000913	IPOD occupancy	Peak	3653896	3653956	3	+	.	From DlexA_m9_rdm_glu_merged_v6rzlog10p_chipsub_cutoff3.000000_cwt_peaks.gr
NC_000913	IPOD occupancy	Peak	3654326	3654386	3	+	.	From DlexA_m9_rdm_glu_merged_v6rzlog10p_chipsub_cutoff3.000000_cwt_peaks.gr
NC_000913	IPOD occupancy	Peak	3654401	3654461	3	+	.	From DlexA_m9_rdm_glu_merged_v6rzlog10p_chipsub_cutoff3.000000_cwt_peaks.gr
NC_000913	IPOD occupancy	Peak	3654576	3654636	3	+	.	From DlexA_m9_rdm_glu_merged_v6rzlog10p_chipsub_cutoff3.000000_cwt_peaks.gr
NC_000913	IPOD occupancy	Peak	3654801	3654861	3	+	.	From DlexA_m9_rdm_glu_merged_v6rzlog10p_chipsub_cutoff3.000000_cwt_peaks.gr
NC_000913	IPOD occupancy	Peak	3655861	3655921	3	+	.	From DlexA_m9_rdm_glu_merged_v6rzlog10p_chipsub_cutoff3.000000_cwt_peaks.gr
NC_000913	IPOD occupancy	Peak	3656151	3656211	3	+	.	From DlexA_m9_rdm_glu_merged_v6rzlog10p_chipsub_cutoff3.000000_cwt_peaks.gr
NC_000913	IPOD occupancy	Peak	3656281	3656341	3	+	.	From DlexA_m9_rdm_glu_merged_v6rzlog10p_chipsub_cutoff3.000000_cwt_peaks.gr
NC_000913	IPOD occupancy	Peak	3656816	3656876	3	+	.	From DlexA_m9_rdm_glu_merged_v6rzlog10p_chipsub_cutoff3.000000_cwt_peaks.gr
NC_000913	IPOD occupancy	Peak	3656971	3657031	3	+	.	From DlexA_m9_rdm_glu_merged_v6rzlog10p_chipsub_cutoff3.000000_cwt_peaks.gr
NC_000913	IPOD occupancy	Peak	3657151	3657211	3	+	.	From DlexA_m9_rdm_glu_merged_v6rzlog10p_chipsub_cutoff3.000000_cwt_peaks.gr
NC_000913	IPOD occupancy	Peak	3657686	3657746	3	+	.	From DlexA_m9_rdm_glu_merged_v6rzlog10p_chipsub_cutoff3.000000_cwt_peaks.gr
NC_000913	IPOD occupancy	Peak	3657891	3657951	3	+	.	From DlexA_m9_rdm_glu_merged_v6rzlog10p_chipsub_cutoff3.000000_cwt_peaks.gr
NC_000913	IPOD occupancy	Peak	3658201	3658261	3	+	.	From DlexA_m9_rdm_glu_merged_v6rzlog10p_chipsub_cutoff3.000000_cwt_peaks.gr
NC_000913	IPOD occupancy	Peak	3658476	3658536	3	+	.	From DlexA_m9_rdm_glu_merged_v6rzlog10p_chipsub_cutoff3.000000_cwt_peaks.gr
NC_000913	IPOD occupancy	Peak	3663686	3663746	3	+	.	From DlexA_m9_rdm_glu_merged_v6rzlog10p_chipsub_cutoff3.000000_cwt_peaks.gr
NC_000913	IPOD occupancy	Peak	3663926	3663986	3	+	.	From DlexA_m9_rdm_glu_merged_v6rzlog10p_chipsub_cutoff3.000000_cwt_peaks.gr
NC_000913	IPOD occupancy	Peak	3664211	3664271	3	+	.	From DlexA_m9_rdm_glu_merged_v6rzlog10p_chipsub_cutoff3.000000_cwt_peaks.gr
NC_000913	IPOD occupancy	Peak	3665176	3665236	3	+	.	From DlexA_m9_rdm_glu_merged_v6rzlog10p_chipsub_cutoff3.000000_cwt_peaks.gr
NC_000913	IPOD occupancy	Peak	3665796	3665856	3	+	.	From DlexA_m9_rdm_glu_merged_v6rzlog10p_chipsub_cutoff3.000000_cwt_peaks.gr
NC_000913	IPOD occupancy	Peak	3666046	3666106	3	+	.	From DlexA_m9_rdm_glu_merged_v6rzlog10p_chipsub_cutoff3.000000_cwt_peaks.gr
NC_000913	IPOD occupancy	Peak	3666236	3666296	3	+	.	From DlexA_m9_rdm_glu_merged_v6rzlog10p_chipsub_cutoff3.000000_cwt_peaks.gr
NC_000913	IPOD occupancy	Peak	3666781	3666841	3	+	.	From DlexA_m9_rdm_glu_merged_v6rzlog10p_chipsub_cutoff3.000000_cwt_peaks.gr
NC_000913	IPOD occupancy	Peak	3666986	3667046	3	+	.	From DlexA_m9_rdm_glu_merged_v6rzlog10p_chipsub_cutoff3.000000_cwt_peaks.gr
NC_000913	IPOD occupancy	Peak	3667691	3667751	3	+	.	From DlexA_m9_rdm_glu_merged_v6rzlog10p_chipsub_cutoff3.000000_cwt_peaks.gr
NC_000913	IPOD occupancy	Peak	3668116	3668176	3	+	.	From DlexA_m9_rdm_glu_merged_v6rzlog10p_chipsub_cutoff3.000000_cwt_peaks.gr
NC_000913	IPOD occupancy	Peak	3669076	3669136	3	+	.	From DlexA_m9_rdm_glu_merged_v6rzlog10p_chipsub_cutoff3.000000_cwt_peaks.gr
NC_000913	IPOD occupancy	Peak	3669281	3669341	3	+	.	From DlexA_m9_rdm_glu_merged_v6rzlog10p_chipsub_cutoff3.000000_cwt_peaks.gr
NC_000913	IPOD occupancy	Peak	3669431	3669491	3	+	.	From DlexA_m9_rdm_glu_merged_v6rzlog10p_chipsub_cutoff3.000000_cwt_peaks.gr
NC_000913	IPOD occupancy	Peak	3672006	3672066	3	+	.	From DlexA_m9_rdm_glu_merged_v6rzlog10p_chipsub_cutoff3.000000_cwt_peaks.gr
NC_000913	IPOD occupancy	Peak	3672306	3672366	3	+	.	From DlexA_m9_rdm_glu_merged_v6rzlog10p_chipsub_cutoff3.000000_cwt_peaks.gr
NC_000913	IPOD occupancy	Peak	3674556	3674616	3	+	.	From DlexA_m9_rdm_glu_merged_v6rzlog10p_chipsub_cutoff3.000000_cwt_peaks.gr
NC_000913	IPOD occupancy	Peak	3683471	3683531	3	+	.	From DlexA_m9_rdm_glu_merged_v6rzlog10p_chipsub_cutoff3.000000_cwt_peaks.gr
NC_000913	IPOD occupancy	Peak	3684321	3684381	3	+	.	From DlexA_m9_rdm_glu_merged_v6rzlog10p_chipsub_cutoff3.000000_cwt_peaks.gr
NC_000913	IPOD occupancy	Peak	3684571	3684631	3	+	.	From DlexA_m9_rdm_glu_merged_v6rzlog10p_chipsub_cutoff3.000000_cwt_peaks.gr
NC_000913	IPOD occupancy	Peak	3692586	3692646	3	+	.	From DlexA_m9_rdm_glu_merged_v6rzlog10p_chipsub_cutoff3.000000_cwt_peaks.gr
NC_000913	IPOD occupancy	Peak	3701196	3701256	3	+	.	From DlexA_m9_rdm_glu_merged_v6rzlog10p_chipsub_cutoff3.000000_cwt_peaks.gr
NC_000913	IPOD occupancy	Peak	3704736	3704796	3	+	.	From DlexA_m9_rdm_glu_merged_v6rzlog10p_chipsub_cutoff3.000000_cwt_peaks.gr
NC_000913	IPOD occupancy	Peak	3705976	3706036	3	+	.	From DlexA_m9_rdm_glu_merged_v6rzlog10p_chipsub_cutoff3.000000_cwt_peaks.gr
NC_000913	IPOD occupancy	Peak	3706096	3706156	3	+	.	From DlexA_m9_rdm_glu_merged_v6rzlog10p_chipsub_cutoff3.000000_cwt_peaks.gr
NC_000913	IPOD occupancy	Peak	3712156	3712216	3	+	.	From DlexA_m9_rdm_glu_merged_v6rzlog10p_chipsub_cutoff3.000000_cwt_peaks.gr
NC_000913	IPOD occupancy	Peak	3712621	3712681	3	+	.	From DlexA_m9_rdm_glu_merged_v6rzlog10p_chipsub_cutoff3.000000_cwt_peaks.gr
NC_000913	IPOD occupancy	Peak	3720321	3720381	3	+	.	From DlexA_m9_rdm_glu_merged_v6rzlog10p_chipsub_cutoff3.000000_cwt_peaks.gr
NC_000913	IPOD occupancy	Peak	3721776	3721836	3	+	.	From DlexA_m9_rdm_glu_merged_v6rzlog10p_chipsub_cutoff3.000000_cwt_peaks.gr
NC_000913	IPOD occupancy	Peak	3722211	3722271	3	+	.	From DlexA_m9_rdm_glu_merged_v6rzlog10p_chipsub_cutoff3.000000_cwt_peaks.gr
NC_000913	IPOD occupancy	Peak	3727476	3727536	3	+	.	From DlexA_m9_rdm_glu_merged_v6rzlog10p_chipsub_cutoff3.000000_cwt_peaks.gr
NC_000913	IPOD occupancy	Peak	3727826	3727886	3	+	.	From DlexA_m9_rdm_glu_merged_v6rzlog10p_chipsub_cutoff3.000000_cwt_peaks.gr
NC_000913	IPOD occupancy	Peak	3730816	3730876	3	+	.	From DlexA_m9_rdm_glu_merged_v6rzlog10p_chipsub_cutoff3.000000_cwt_peaks.gr
NC_000913	IPOD occupancy	Peak	3742581	3742641	3	+	.	From DlexA_m9_rdm_glu_merged_v6rzlog10p_chipsub_cutoff3.000000_cwt_peaks.gr
NC_000913	IPOD occupancy	Peak	3744001	3744061	3	+	.	From DlexA_m9_rdm_glu_merged_v6rzlog10p_chipsub_cutoff3.000000_cwt_peaks.gr
NC_000913	IPOD occupancy	Peak	3744246	3744306	3	+	.	From DlexA_m9_rdm_glu_merged_v6rzlog10p_chipsub_cutoff3.000000_cwt_peaks.gr
NC_000913	IPOD occupancy	Peak	3744366	3744426	3	+	.	From DlexA_m9_rdm_glu_merged_v6rzlog10p_chipsub_cutoff3.000000_cwt_peaks.gr
NC_000913	IPOD occupancy	Peak	3746006	3746066	3	+	.	From DlexA_m9_rdm_glu_merged_v6rzlog10p_chipsub_cutoff3.000000_cwt_peaks.gr
NC_000913	IPOD occupancy	Peak	3746206	3746266	3	+	.	From DlexA_m9_rdm_glu_merged_v6rzlog10p_chipsub_cutoff3.000000_cwt_peaks.gr
NC_000913	IPOD occupancy	Peak	3750866	3750926	3	+	.	From DlexA_m9_rdm_glu_merged_v6rzlog10p_chipsub_cutoff3.000000_cwt_peaks.gr
NC_000913	IPOD occupancy	Peak	3751336	3751396	3	+	.	From DlexA_m9_rdm_glu_merged_v6rzlog10p_chipsub_cutoff3.000000_cwt_peaks.gr
NC_000913	IPOD occupancy	Peak	3751931	3751991	3	+	.	From DlexA_m9_rdm_glu_merged_v6rzlog10p_chipsub_cutoff3.000000_cwt_peaks.gr
NC_000913	IPOD occupancy	Peak	3752216	3752276	3	+	.	From DlexA_m9_rdm_glu_merged_v6rzlog10p_chipsub_cutoff3.000000_cwt_peaks.gr
NC_000913	IPOD occupancy	Peak	3754636	3754696	3	+	.	From DlexA_m9_rdm_glu_merged_v6rzlog10p_chipsub_cutoff3.000000_cwt_peaks.gr
NC_000913	IPOD occupancy	Peak	3757756	3757816	3	+	.	From DlexA_m9_rdm_glu_merged_v6rzlog10p_chipsub_cutoff3.000000_cwt_peaks.gr
NC_000913	IPOD occupancy	Peak	3757941	3758021	3	+	.	From DlexA_m9_rdm_glu_merged_v6rzlog10p_chipsub_cutoff3.000000_cwt_peaks.gr
NC_000913	IPOD occupancy	Peak	3761721	3761781	3	+	.	From DlexA_m9_rdm_glu_merged_v6rzlog10p_chipsub_cutoff3.000000_cwt_peaks.gr
NC_000913	IPOD occupancy	Peak	3762046	3762106	3	+	.	From DlexA_m9_rdm_glu_merged_v6rzlog10p_chipsub_cutoff3.000000_cwt_peaks.gr
NC_000913	IPOD occupancy	Peak	3763946	3764006	3	+	.	From DlexA_m9_rdm_glu_merged_v6rzlog10p_chipsub_cutoff3.000000_cwt_peaks.gr
NC_000913	IPOD occupancy	Peak	3764126	3764186	3	+	.	From DlexA_m9_rdm_glu_merged_v6rzlog10p_chipsub_cutoff3.000000_cwt_peaks.gr
NC_000913	IPOD occupancy	Peak	3765201	3765261	3	+	.	From DlexA_m9_rdm_glu_merged_v6rzlog10p_chipsub_cutoff3.000000_cwt_peaks.gr
NC_000913	IPOD occupancy	Peak	3765441	3765501	3	+	.	From DlexA_m9_rdm_glu_merged_v6rzlog10p_chipsub_cutoff3.000000_cwt_peaks.gr
NC_000913	IPOD occupancy	Peak	3765701	3765761	3	+	.	From DlexA_m9_rdm_glu_merged_v6rzlog10p_chipsub_cutoff3.000000_cwt_peaks.gr
NC_000913	IPOD occupancy	Peak	3766031	3766091	3	+	.	From DlexA_m9_rdm_glu_merged_v6rzlog10p_chipsub_cutoff3.000000_cwt_peaks.gr
NC_000913	IPOD occupancy	Peak	3766341	3766401	3	+	.	From DlexA_m9_rdm_glu_merged_v6rzlog10p_chipsub_cutoff3.000000_cwt_peaks.gr
NC_000913	IPOD occupancy	Peak	3766551	3766611	3	+	.	From DlexA_m9_rdm_glu_merged_v6rzlog10p_chipsub_cutoff3.000000_cwt_peaks.gr
NC_000913	IPOD occupancy	Peak	3766706	3766766	3	+	.	From DlexA_m9_rdm_glu_merged_v6rzlog10p_chipsub_cutoff3.000000_cwt_peaks.gr
NC_000913	IPOD occupancy	Peak	3766871	3766931	3	+	.	From DlexA_m9_rdm_glu_merged_v6rzlog10p_chipsub_cutoff3.000000_cwt_peaks.gr
NC_000913	IPOD occupancy	Peak	3767676	3767736	3	+	.	From DlexA_m9_rdm_glu_merged_v6rzlog10p_chipsub_cutoff3.000000_cwt_peaks.gr
NC_000913	IPOD occupancy	Peak	3767816	3767876	3	+	.	From DlexA_m9_rdm_glu_merged_v6rzlog10p_chipsub_cutoff3.000000_cwt_peaks.gr
NC_000913	IPOD occupancy	Peak	3768356	3768416	3	+	.	From DlexA_m9_rdm_glu_merged_v6rzlog10p_chipsub_cutoff3.000000_cwt_peaks.gr
NC_000913	IPOD occupancy	Peak	3768481	3768541	3	+	.	From DlexA_m9_rdm_glu_merged_v6rzlog10p_chipsub_cutoff3.000000_cwt_peaks.gr
NC_000913	IPOD occupancy	Peak	3768666	3768726	3	+	.	From DlexA_m9_rdm_glu_merged_v6rzlog10p_chipsub_cutoff3.000000_cwt_peaks.gr
NC_000913	IPOD occupancy	Peak	3768906	3768966	3	+	.	From DlexA_m9_rdm_glu_merged_v6rzlog10p_chipsub_cutoff3.000000_cwt_peaks.gr
NC_000913	IPOD occupancy	Peak	3769066	3769126	3	+	.	From DlexA_m9_rdm_glu_merged_v6rzlog10p_chipsub_cutoff3.000000_cwt_peaks.gr
NC_000913	IPOD occupancy	Peak	3769181	3769241	3	+	.	From DlexA_m9_rdm_glu_merged_v6rzlog10p_chipsub_cutoff3.000000_cwt_peaks.gr
NC_000913	IPOD occupancy	Peak	3769341	3769401	3	+	.	From DlexA_m9_rdm_glu_merged_v6rzlog10p_chipsub_cutoff3.000000_cwt_peaks.gr
NC_000913	IPOD occupancy	Peak	3769541	3769601	3	+	.	From DlexA_m9_rdm_glu_merged_v6rzlog10p_chipsub_cutoff3.000000_cwt_peaks.gr
NC_000913	IPOD occupancy	Peak	3769636	3769696	3	+	.	From DlexA_m9_rdm_glu_merged_v6rzlog10p_chipsub_cutoff3.000000_cwt_peaks.gr
NC_000913	IPOD occupancy	Peak	3769771	3769831	3	+	.	From DlexA_m9_rdm_glu_merged_v6rzlog10p_chipsub_cutoff3.000000_cwt_peaks.gr
NC_000913	IPOD occupancy	Peak	3769916	3769976	3	+	.	From DlexA_m9_rdm_glu_merged_v6rzlog10p_chipsub_cutoff3.000000_cwt_peaks.gr
NC_000913	IPOD occupancy	Peak	3770121	3770181	3	+	.	From DlexA_m9_rdm_glu_merged_v6rzlog10p_chipsub_cutoff3.000000_cwt_peaks.gr
NC_000913	IPOD occupancy	Peak	3772091	3772151	3	+	.	From DlexA_m9_rdm_glu_merged_v6rzlog10p_chipsub_cutoff3.000000_cwt_peaks.gr
NC_000913	IPOD occupancy	Peak	3774256	3774316	3	+	.	From DlexA_m9_rdm_glu_merged_v6rzlog10p_chipsub_cutoff3.000000_cwt_peaks.gr
NC_000913	IPOD occupancy	Peak	3775596	3775656	3	+	.	From DlexA_m9_rdm_glu_merged_v6rzlog10p_chipsub_cutoff3.000000_cwt_peaks.gr
NC_000913	IPOD occupancy	Peak	3776516	3776576	3	+	.	From DlexA_m9_rdm_glu_merged_v6rzlog10p_chipsub_cutoff3.000000_cwt_peaks.gr
NC_000913	IPOD occupancy	Peak	3789376	3789471	3	+	.	From DlexA_m9_rdm_glu_merged_v6rzlog10p_chipsub_cutoff3.000000_cwt_peaks.gr
NC_000913	IPOD occupancy	Peak	3789511	3789571	3	+	.	From DlexA_m9_rdm_glu_merged_v6rzlog10p_chipsub_cutoff3.000000_cwt_peaks.gr
NC_000913	IPOD occupancy	Peak	3793286	3793346	3	+	.	From DlexA_m9_rdm_glu_merged_v6rzlog10p_chipsub_cutoff3.000000_cwt_peaks.gr
NC_000913	IPOD occupancy	Peak	3793411	3793471	3	+	.	From DlexA_m9_rdm_glu_merged_v6rzlog10p_chipsub_cutoff3.000000_cwt_peaks.gr
NC_000913	IPOD occupancy	Peak	3793696	3793756	3	+	.	From DlexA_m9_rdm_glu_merged_v6rzlog10p_chipsub_cutoff3.000000_cwt_peaks.gr
NC_000913	IPOD occupancy	Peak	3794106	3794166	3	+	.	From DlexA_m9_rdm_glu_merged_v6rzlog10p_chipsub_cutoff3.000000_cwt_peaks.gr
NC_000913	IPOD occupancy	Peak	3794231	3794291	3	+	.	From DlexA_m9_rdm_glu_merged_v6rzlog10p_chipsub_cutoff3.000000_cwt_peaks.gr
NC_000913	IPOD occupancy	Peak	3795421	3795481	3	+	.	From DlexA_m9_rdm_glu_merged_v6rzlog10p_chipsub_cutoff3.000000_cwt_peaks.gr
NC_000913	IPOD occupancy	Peak	3795676	3795736	3	+	.	From DlexA_m9_rdm_glu_merged_v6rzlog10p_chipsub_cutoff3.000000_cwt_peaks.gr
NC_000913	IPOD occupancy	Peak	3797006	3797066	3	+	.	From DlexA_m9_rdm_glu_merged_v6rzlog10p_chipsub_cutoff3.000000_cwt_peaks.gr
NC_000913	IPOD occupancy	Peak	3797246	3797306	3	+	.	From DlexA_m9_rdm_glu_merged_v6rzlog10p_chipsub_cutoff3.000000_cwt_peaks.gr
NC_000913	IPOD occupancy	Peak	3797366	3797426	3	+	.	From DlexA_m9_rdm_glu_merged_v6rzlog10p_chipsub_cutoff3.000000_cwt_peaks.gr
NC_000913	IPOD occupancy	Peak	3797511	3797571	3	+	.	From DlexA_m9_rdm_glu_merged_v6rzlog10p_chipsub_cutoff3.000000_cwt_peaks.gr
NC_000913	IPOD occupancy	Peak	3797706	3797766	3	+	.	From DlexA_m9_rdm_glu_merged_v6rzlog10p_chipsub_cutoff3.000000_cwt_peaks.gr
NC_000913	IPOD occupancy	Peak	3797921	3797981	3	+	.	From DlexA_m9_rdm_glu_merged_v6rzlog10p_chipsub_cutoff3.000000_cwt_peaks.gr
NC_000913	IPOD occupancy	Peak	3798151	3798211	3	+	.	From DlexA_m9_rdm_glu_merged_v6rzlog10p_chipsub_cutoff3.000000_cwt_peaks.gr
NC_000913	IPOD occupancy	Peak	3798311	3798371	3	+	.	From DlexA_m9_rdm_glu_merged_v6rzlog10p_chipsub_cutoff3.000000_cwt_peaks.gr
NC_000913	IPOD occupancy	Peak	3798631	3798726	3	+	.	From DlexA_m9_rdm_glu_merged_v6rzlog10p_chipsub_cutoff3.000000_cwt_peaks.gr
NC_000913	IPOD occupancy	Peak	3798876	3798936	3	+	.	From DlexA_m9_rdm_glu_merged_v6rzlog10p_chipsub_cutoff3.000000_cwt_peaks.gr
NC_000913	IPOD occupancy	Peak	3798966	3799071	3	+	.	From DlexA_m9_rdm_glu_merged_v6rzlog10p_chipsub_cutoff3.000000_cwt_peaks.gr
NC_000913	IPOD occupancy	Peak	3799101	3799161	3	+	.	From DlexA_m9_rdm_glu_merged_v6rzlog10p_chipsub_cutoff3.000000_cwt_peaks.gr
NC_000913	IPOD occupancy	Peak	3799456	3799531	3	+	.	From DlexA_m9_rdm_glu_merged_v6rzlog10p_chipsub_cutoff3.000000_cwt_peaks.gr
NC_000913	IPOD occupancy	Peak	3799636	3799696	3	+	.	From DlexA_m9_rdm_glu_merged_v6rzlog10p_chipsub_cutoff3.000000_cwt_peaks.gr
NC_000913	IPOD occupancy	Peak	3799771	3799831	3	+	.	From DlexA_m9_rdm_glu_merged_v6rzlog10p_chipsub_cutoff3.000000_cwt_peaks.gr
NC_000913	IPOD occupancy	Peak	3799986	3800046	3	+	.	From DlexA_m9_rdm_glu_merged_v6rzlog10p_chipsub_cutoff3.000000_cwt_peaks.gr
NC_000913	IPOD occupancy	Peak	3800181	3800241	3	+	.	From DlexA_m9_rdm_glu_merged_v6rzlog10p_chipsub_cutoff3.000000_cwt_peaks.gr
NC_000913	IPOD occupancy	Peak	3800331	3800391	3	+	.	From DlexA_m9_rdm_glu_merged_v6rzlog10p_chipsub_cutoff3.000000_cwt_peaks.gr
NC_000913	IPOD occupancy	Peak	3800531	3800591	3	+	.	From DlexA_m9_rdm_glu_merged_v6rzlog10p_chipsub_cutoff3.000000_cwt_peaks.gr
NC_000913	IPOD occupancy	Peak	3800961	3801021	3	+	.	From DlexA_m9_rdm_glu_merged_v6rzlog10p_chipsub_cutoff3.000000_cwt_peaks.gr
NC_000913	IPOD occupancy	Peak	3801336	3801396	3	+	.	From DlexA_m9_rdm_glu_merged_v6rzlog10p_chipsub_cutoff3.000000_cwt_peaks.gr
NC_000913	IPOD occupancy	Peak	3801436	3801496	3	+	.	From DlexA_m9_rdm_glu_merged_v6rzlog10p_chipsub_cutoff3.000000_cwt_peaks.gr
NC_000913	IPOD occupancy	Peak	3801601	3801661	3	+	.	From DlexA_m9_rdm_glu_merged_v6rzlog10p_chipsub_cutoff3.000000_cwt_peaks.gr
NC_000913	IPOD occupancy	Peak	3801801	3801861	3	+	.	From DlexA_m9_rdm_glu_merged_v6rzlog10p_chipsub_cutoff3.000000_cwt_peaks.gr
NC_000913	IPOD occupancy	Peak	3802096	3802156	3	+	.	From DlexA_m9_rdm_glu_merged_v6rzlog10p_chipsub_cutoff3.000000_cwt_peaks.gr
NC_000913	IPOD occupancy	Peak	3802261	3802321	3	+	.	From DlexA_m9_rdm_glu_merged_v6rzlog10p_chipsub_cutoff3.000000_cwt_peaks.gr
NC_000913	IPOD occupancy	Peak	3802391	3802451	3	+	.	From DlexA_m9_rdm_glu_merged_v6rzlog10p_chipsub_cutoff3.000000_cwt_peaks.gr
NC_000913	IPOD occupancy	Peak	3802481	3802541	3	+	.	From DlexA_m9_rdm_glu_merged_v6rzlog10p_chipsub_cutoff3.000000_cwt_peaks.gr
NC_000913	IPOD occupancy	Peak	3802681	3802741	3	+	.	From DlexA_m9_rdm_glu_merged_v6rzlog10p_chipsub_cutoff3.000000_cwt_peaks.gr
NC_000913	IPOD occupancy	Peak	3802771	3802831	3	+	.	From DlexA_m9_rdm_glu_merged_v6rzlog10p_chipsub_cutoff3.000000_cwt_peaks.gr
NC_000913	IPOD occupancy	Peak	3802876	3802936	3	+	.	From DlexA_m9_rdm_glu_merged_v6rzlog10p_chipsub_cutoff3.000000_cwt_peaks.gr
NC_000913	IPOD occupancy	Peak	3803066	3803126	3	+	.	From DlexA_m9_rdm_glu_merged_v6rzlog10p_chipsub_cutoff3.000000_cwt_peaks.gr
NC_000913	IPOD occupancy	Peak	3803161	3803221	3	+	.	From DlexA_m9_rdm_glu_merged_v6rzlog10p_chipsub_cutoff3.000000_cwt_peaks.gr
NC_000913	IPOD occupancy	Peak	3803671	3803731	3	+	.	From DlexA_m9_rdm_glu_merged_v6rzlog10p_chipsub_cutoff3.000000_cwt_peaks.gr
NC_000913	IPOD occupancy	Peak	3804186	3804306	3	+	.	From DlexA_m9_rdm_glu_merged_v6rzlog10p_chipsub_cutoff3.000000_cwt_peaks.gr
NC_000913	IPOD occupancy	Peak	3804346	3804406	3	+	.	From DlexA_m9_rdm_glu_merged_v6rzlog10p_chipsub_cutoff3.000000_cwt_peaks.gr
NC_000913	IPOD occupancy	Peak	3804451	3804511	3	+	.	From DlexA_m9_rdm_glu_merged_v6rzlog10p_chipsub_cutoff3.000000_cwt_peaks.gr
NC_000913	IPOD occupancy	Peak	3804581	3804641	3	+	.	From DlexA_m9_rdm_glu_merged_v6rzlog10p_chipsub_cutoff3.000000_cwt_peaks.gr
NC_000913	IPOD occupancy	Peak	3804841	3804901	3	+	.	From DlexA_m9_rdm_glu_merged_v6rzlog10p_chipsub_cutoff3.000000_cwt_peaks.gr
NC_000913	IPOD occupancy	Peak	3805001	3805061	3	+	.	From DlexA_m9_rdm_glu_merged_v6rzlog10p_chipsub_cutoff3.000000_cwt_peaks.gr
NC_000913	IPOD occupancy	Peak	3805126	3805186	3	+	.	From DlexA_m9_rdm_glu_merged_v6rzlog10p_chipsub_cutoff3.000000_cwt_peaks.gr
NC_000913	IPOD occupancy	Peak	3805271	3805331	3	+	.	From DlexA_m9_rdm_glu_merged_v6rzlog10p_chipsub_cutoff3.000000_cwt_peaks.gr
NC_000913	IPOD occupancy	Peak	3805596	3805656	3	+	.	From DlexA_m9_rdm_glu_merged_v6rzlog10p_chipsub_cutoff3.000000_cwt_peaks.gr
NC_000913	IPOD occupancy	Peak	3806351	3806411	3	+	.	From DlexA_m9_rdm_glu_merged_v6rzlog10p_chipsub_cutoff3.000000_cwt_peaks.gr
NC_000913	IPOD occupancy	Peak	3807011	3807071	3	+	.	From DlexA_m9_rdm_glu_merged_v6rzlog10p_chipsub_cutoff3.000000_cwt_peaks.gr
NC_000913	IPOD occupancy	Peak	3808271	3808331	3	+	.	From DlexA_m9_rdm_glu_merged_v6rzlog10p_chipsub_cutoff3.000000_cwt_peaks.gr
NC_000913	IPOD occupancy	Peak	3813786	3813846	3	+	.	From DlexA_m9_rdm_glu_merged_v6rzlog10p_chipsub_cutoff3.000000_cwt_peaks.gr
NC_000913	IPOD occupancy	Peak	3814426	3814486	3	+	.	From DlexA_m9_rdm_glu_merged_v6rzlog10p_chipsub_cutoff3.000000_cwt_peaks.gr
NC_000913	IPOD occupancy	Peak	3819356	3819416	3	+	.	From DlexA_m9_rdm_glu_merged_v6rzlog10p_chipsub_cutoff3.000000_cwt_peaks.gr
NC_000913	IPOD occupancy	Peak	3821581	3821641	3	+	.	From DlexA_m9_rdm_glu_merged_v6rzlog10p_chipsub_cutoff3.000000_cwt_peaks.gr
NC_000913	IPOD occupancy	Peak	3827351	3827411	3	+	.	From DlexA_m9_rdm_glu_merged_v6rzlog10p_chipsub_cutoff3.000000_cwt_peaks.gr
NC_000913	IPOD occupancy	Peak	3828806	3828866	3	+	.	From DlexA_m9_rdm_glu_merged_v6rzlog10p_chipsub_cutoff3.000000_cwt_peaks.gr
NC_000913	IPOD occupancy	Peak	3835811	3835871	3	+	.	From DlexA_m9_rdm_glu_merged_v6rzlog10p_chipsub_cutoff3.000000_cwt_peaks.gr
NC_000913	IPOD occupancy	Peak	3836041	3836101	3	+	.	From DlexA_m9_rdm_glu_merged_v6rzlog10p_chipsub_cutoff3.000000_cwt_peaks.gr
NC_000913	IPOD occupancy	Peak	3836741	3836801	3	+	.	From DlexA_m9_rdm_glu_merged_v6rzlog10p_chipsub_cutoff3.000000_cwt_peaks.gr
NC_000913	IPOD occupancy	Peak	3837636	3837696	3	+	.	From DlexA_m9_rdm_glu_merged_v6rzlog10p_chipsub_cutoff3.000000_cwt_peaks.gr
NC_000913	IPOD occupancy	Peak	3837756	3837816	3	+	.	From DlexA_m9_rdm_glu_merged_v6rzlog10p_chipsub_cutoff3.000000_cwt_peaks.gr
NC_000913	IPOD occupancy	Peak	3839446	3839506	3	+	.	From DlexA_m9_rdm_glu_merged_v6rzlog10p_chipsub_cutoff3.000000_cwt_peaks.gr
NC_000913	IPOD occupancy	Peak	3839606	3839666	3	+	.	From DlexA_m9_rdm_glu_merged_v6rzlog10p_chipsub_cutoff3.000000_cwt_peaks.gr
NC_000913	IPOD occupancy	Peak	3840051	3840111	3	+	.	From DlexA_m9_rdm_glu_merged_v6rzlog10p_chipsub_cutoff3.000000_cwt_peaks.gr
NC_000913	IPOD occupancy	Peak	3842941	3843001	3	+	.	From DlexA_m9_rdm_glu_merged_v6rzlog10p_chipsub_cutoff3.000000_cwt_peaks.gr
NC_000913	IPOD occupancy	Peak	3843311	3843371	3	+	.	From DlexA_m9_rdm_glu_merged_v6rzlog10p_chipsub_cutoff3.000000_cwt_peaks.gr
NC_000913	IPOD occupancy	Peak	3843896	3843956	3	+	.	From DlexA_m9_rdm_glu_merged_v6rzlog10p_chipsub_cutoff3.000000_cwt_peaks.gr
NC_000913	IPOD occupancy	Peak	3844041	3844101	3	+	.	From DlexA_m9_rdm_glu_merged_v6rzlog10p_chipsub_cutoff3.000000_cwt_peaks.gr
NC_000913	IPOD occupancy	Peak	3848291	3848351	3	+	.	From DlexA_m9_rdm_glu_merged_v6rzlog10p_chipsub_cutoff3.000000_cwt_peaks.gr
NC_000913	IPOD occupancy	Peak	3853601	3853661	3	+	.	From DlexA_m9_rdm_glu_merged_v6rzlog10p_chipsub_cutoff3.000000_cwt_peaks.gr
NC_000913	IPOD occupancy	Peak	3853776	3853836	3	+	.	From DlexA_m9_rdm_glu_merged_v6rzlog10p_chipsub_cutoff3.000000_cwt_peaks.gr
NC_000913	IPOD occupancy	Peak	3854306	3854366	3	+	.	From DlexA_m9_rdm_glu_merged_v6rzlog10p_chipsub_cutoff3.000000_cwt_peaks.gr
NC_000913	IPOD occupancy	Peak	3855516	3855576	3	+	.	From DlexA_m9_rdm_glu_merged_v6rzlog10p_chipsub_cutoff3.000000_cwt_peaks.gr
NC_000913	IPOD occupancy	Peak	3855621	3855681	3	+	.	From DlexA_m9_rdm_glu_merged_v6rzlog10p_chipsub_cutoff3.000000_cwt_peaks.gr
NC_000913	IPOD occupancy	Peak	3860101	3860161	3	+	.	From DlexA_m9_rdm_glu_merged_v6rzlog10p_chipsub_cutoff3.000000_cwt_peaks.gr
NC_000913	IPOD occupancy	Peak	3860631	3860691	3	+	.	From DlexA_m9_rdm_glu_merged_v6rzlog10p_chipsub_cutoff3.000000_cwt_peaks.gr
NC_000913	IPOD occupancy	Peak	3869011	3869071	3	+	.	From DlexA_m9_rdm_glu_merged_v6rzlog10p_chipsub_cutoff3.000000_cwt_peaks.gr
NC_000913	IPOD occupancy	Peak	3869951	3870011	3	+	.	From DlexA_m9_rdm_glu_merged_v6rzlog10p_chipsub_cutoff3.000000_cwt_peaks.gr
NC_000913	IPOD occupancy	Peak	3875266	3875326	3	+	.	From DlexA_m9_rdm_glu_merged_v6rzlog10p_chipsub_cutoff3.000000_cwt_peaks.gr
NC_000913	IPOD occupancy	Peak	3875416	3875476	3	+	.	From DlexA_m9_rdm_glu_merged_v6rzlog10p_chipsub_cutoff3.000000_cwt_peaks.gr
NC_000913	IPOD occupancy	Peak	3882291	3882351	3	+	.	From DlexA_m9_rdm_glu_merged_v6rzlog10p_chipsub_cutoff3.000000_cwt_peaks.gr
NC_000913	IPOD occupancy	Peak	3883531	3883591	3	+	.	From DlexA_m9_rdm_glu_merged_v6rzlog10p_chipsub_cutoff3.000000_cwt_peaks.gr
NC_000913	IPOD occupancy	Peak	3888261	3888321	3	+	.	From DlexA_m9_rdm_glu_merged_v6rzlog10p_chipsub_cutoff3.000000_cwt_peaks.gr
NC_000913	IPOD occupancy	Peak	3888416	3888476	3	+	.	From DlexA_m9_rdm_glu_merged_v6rzlog10p_chipsub_cutoff3.000000_cwt_peaks.gr
NC_000913	IPOD occupancy	Peak	3888631	3888691	3	+	.	From DlexA_m9_rdm_glu_merged_v6rzlog10p_chipsub_cutoff3.000000_cwt_peaks.gr
NC_000913	IPOD occupancy	Peak	3890276	3890336	3	+	.	From DlexA_m9_rdm_glu_merged_v6rzlog10p_chipsub_cutoff3.000000_cwt_peaks.gr
NC_000913	IPOD occupancy	Peak	3890376	3890436	3	+	.	From DlexA_m9_rdm_glu_merged_v6rzlog10p_chipsub_cutoff3.000000_cwt_peaks.gr
NC_000913	IPOD occupancy	Peak	3890541	3890601	3	+	.	From DlexA_m9_rdm_glu_merged_v6rzlog10p_chipsub_cutoff3.000000_cwt_peaks.gr
NC_000913	IPOD occupancy	Peak	3891506	3891566	3	+	.	From DlexA_m9_rdm_glu_merged_v6rzlog10p_chipsub_cutoff3.000000_cwt_peaks.gr
NC_000913	IPOD occupancy	Peak	3895186	3895246	3	+	.	From DlexA_m9_rdm_glu_merged_v6rzlog10p_chipsub_cutoff3.000000_cwt_peaks.gr
NC_000913	IPOD occupancy	Peak	3896361	3896421	3	+	.	From DlexA_m9_rdm_glu_merged_v6rzlog10p_chipsub_cutoff3.000000_cwt_peaks.gr
NC_000913	IPOD occupancy	Peak	3896711	3896771	3	+	.	From DlexA_m9_rdm_glu_merged_v6rzlog10p_chipsub_cutoff3.000000_cwt_peaks.gr
NC_000913	IPOD occupancy	Peak	3898236	3898296	3	+	.	From DlexA_m9_rdm_glu_merged_v6rzlog10p_chipsub_cutoff3.000000_cwt_peaks.gr
NC_000913	IPOD occupancy	Peak	3899371	3899431	3	+	.	From DlexA_m9_rdm_glu_merged_v6rzlog10p_chipsub_cutoff3.000000_cwt_peaks.gr
NC_000913	IPOD occupancy	Peak	3899771	3899831	3	+	.	From DlexA_m9_rdm_glu_merged_v6rzlog10p_chipsub_cutoff3.000000_cwt_peaks.gr
NC_000913	IPOD occupancy	Peak	3900546	3900606	3	+	.	From DlexA_m9_rdm_glu_merged_v6rzlog10p_chipsub_cutoff3.000000_cwt_peaks.gr
NC_000913	IPOD occupancy	Peak	3900756	3900816	3	+	.	From DlexA_m9_rdm_glu_merged_v6rzlog10p_chipsub_cutoff3.000000_cwt_peaks.gr
NC_000913	IPOD occupancy	Peak	3900936	3900996	3	+	.	From DlexA_m9_rdm_glu_merged_v6rzlog10p_chipsub_cutoff3.000000_cwt_peaks.gr
NC_000913	IPOD occupancy	Peak	3901841	3901901	3	+	.	From DlexA_m9_rdm_glu_merged_v6rzlog10p_chipsub_cutoff3.000000_cwt_peaks.gr
NC_000913	IPOD occupancy	Peak	3902056	3902116	3	+	.	From DlexA_m9_rdm_glu_merged_v6rzlog10p_chipsub_cutoff3.000000_cwt_peaks.gr
NC_000913	IPOD occupancy	Peak	3902201	3902261	3	+	.	From DlexA_m9_rdm_glu_merged_v6rzlog10p_chipsub_cutoff3.000000_cwt_peaks.gr
NC_000913	IPOD occupancy	Peak	3905266	3905326	3	+	.	From DlexA_m9_rdm_glu_merged_v6rzlog10p_chipsub_cutoff3.000000_cwt_peaks.gr
NC_000913	IPOD occupancy	Peak	3905871	3905931	3	+	.	From DlexA_m9_rdm_glu_merged_v6rzlog10p_chipsub_cutoff3.000000_cwt_peaks.gr
NC_000913	IPOD occupancy	Peak	3906676	3906736	3	+	.	From DlexA_m9_rdm_glu_merged_v6rzlog10p_chipsub_cutoff3.000000_cwt_peaks.gr
NC_000913	IPOD occupancy	Peak	3911651	3911711	3	+	.	From DlexA_m9_rdm_glu_merged_v6rzlog10p_chipsub_cutoff3.000000_cwt_peaks.gr
NC_000913	IPOD occupancy	Peak	3912081	3912141	3	+	.	From DlexA_m9_rdm_glu_merged_v6rzlog10p_chipsub_cutoff3.000000_cwt_peaks.gr
NC_000913	IPOD occupancy	Peak	3915426	3915486	3	+	.	From DlexA_m9_rdm_glu_merged_v6rzlog10p_chipsub_cutoff3.000000_cwt_peaks.gr
NC_000913	IPOD occupancy	Peak	3920901	3920961	3	+	.	From DlexA_m9_rdm_glu_merged_v6rzlog10p_chipsub_cutoff3.000000_cwt_peaks.gr
NC_000913	IPOD occupancy	Peak	3922751	3922811	3	+	.	From DlexA_m9_rdm_glu_merged_v6rzlog10p_chipsub_cutoff3.000000_cwt_peaks.gr
NC_000913	IPOD occupancy	Peak	3923016	3923076	3	+	.	From DlexA_m9_rdm_glu_merged_v6rzlog10p_chipsub_cutoff3.000000_cwt_peaks.gr
NC_000913	IPOD occupancy	Peak	3923576	3923636	3	+	.	From DlexA_m9_rdm_glu_merged_v6rzlog10p_chipsub_cutoff3.000000_cwt_peaks.gr
NC_000913	IPOD occupancy	Peak	3925816	3925876	3	+	.	From DlexA_m9_rdm_glu_merged_v6rzlog10p_chipsub_cutoff3.000000_cwt_peaks.gr
NC_000913	IPOD occupancy	Peak	3926141	3926201	3	+	.	From DlexA_m9_rdm_glu_merged_v6rzlog10p_chipsub_cutoff3.000000_cwt_peaks.gr
NC_000913	IPOD occupancy	Peak	3932476	3932536	3	+	.	From DlexA_m9_rdm_glu_merged_v6rzlog10p_chipsub_cutoff3.000000_cwt_peaks.gr
NC_000913	IPOD occupancy	Peak	3933451	3933511	3	+	.	From DlexA_m9_rdm_glu_merged_v6rzlog10p_chipsub_cutoff3.000000_cwt_peaks.gr
NC_000913	IPOD occupancy	Peak	3935056	3935116	3	+	.	From DlexA_m9_rdm_glu_merged_v6rzlog10p_chipsub_cutoff3.000000_cwt_peaks.gr
NC_000913	IPOD occupancy	Peak	3936141	3936201	3	+	.	From DlexA_m9_rdm_glu_merged_v6rzlog10p_chipsub_cutoff3.000000_cwt_peaks.gr
NC_000913	IPOD occupancy	Peak	3937126	3937186	3	+	.	From DlexA_m9_rdm_glu_merged_v6rzlog10p_chipsub_cutoff3.000000_cwt_peaks.gr
NC_000913	IPOD occupancy	Peak	3939266	3939326	3	+	.	From DlexA_m9_rdm_glu_merged_v6rzlog10p_chipsub_cutoff3.000000_cwt_peaks.gr
NC_000913	IPOD occupancy	Peak	3939706	3939766	3	+	.	From DlexA_m9_rdm_glu_merged_v6rzlog10p_chipsub_cutoff3.000000_cwt_peaks.gr
NC_000913	IPOD occupancy	Peak	3941941	3942001	3	+	.	From DlexA_m9_rdm_glu_merged_v6rzlog10p_chipsub_cutoff3.000000_cwt_peaks.gr
NC_000913	IPOD occupancy	Peak	3942111	3942171	3	+	.	From DlexA_m9_rdm_glu_merged_v6rzlog10p_chipsub_cutoff3.000000_cwt_peaks.gr
NC_000913	IPOD occupancy	Peak	3942216	3942276	3	+	.	From DlexA_m9_rdm_glu_merged_v6rzlog10p_chipsub_cutoff3.000000_cwt_peaks.gr
NC_000913	IPOD occupancy	Peak	3943026	3943086	3	+	.	From DlexA_m9_rdm_glu_merged_v6rzlog10p_chipsub_cutoff3.000000_cwt_peaks.gr
NC_000913	IPOD occupancy	Peak	3943281	3943341	3	+	.	From DlexA_m9_rdm_glu_merged_v6rzlog10p_chipsub_cutoff3.000000_cwt_peaks.gr
NC_000913	IPOD occupancy	Peak	3943431	3943491	3	+	.	From DlexA_m9_rdm_glu_merged_v6rzlog10p_chipsub_cutoff3.000000_cwt_peaks.gr
NC_000913	IPOD occupancy	Peak	3943611	3943671	3	+	.	From DlexA_m9_rdm_glu_merged_v6rzlog10p_chipsub_cutoff3.000000_cwt_peaks.gr
NC_000913	IPOD occupancy	Peak	3944136	3944196	3	+	.	From DlexA_m9_rdm_glu_merged_v6rzlog10p_chipsub_cutoff3.000000_cwt_peaks.gr
NC_000913	IPOD occupancy	Peak	3945766	3945826	3	+	.	From DlexA_m9_rdm_glu_merged_v6rzlog10p_chipsub_cutoff3.000000_cwt_peaks.gr
NC_000913	IPOD occupancy	Peak	3946056	3946116	3	+	.	From DlexA_m9_rdm_glu_merged_v6rzlog10p_chipsub_cutoff3.000000_cwt_peaks.gr
NC_000913	IPOD occupancy	Peak	3947506	3947566	3	+	.	From DlexA_m9_rdm_glu_merged_v6rzlog10p_chipsub_cutoff3.000000_cwt_peaks.gr
NC_000913	IPOD occupancy	Peak	3949636	3949696	3	+	.	From DlexA_m9_rdm_glu_merged_v6rzlog10p_chipsub_cutoff3.000000_cwt_peaks.gr
NC_000913	IPOD occupancy	Peak	3950501	3950561	3	+	.	From DlexA_m9_rdm_glu_merged_v6rzlog10p_chipsub_cutoff3.000000_cwt_peaks.gr
NC_000913	IPOD occupancy	Peak	3951491	3951551	3	+	.	From DlexA_m9_rdm_glu_merged_v6rzlog10p_chipsub_cutoff3.000000_cwt_peaks.gr
NC_000913	IPOD occupancy	Peak	3958226	3958286	3	+	.	From DlexA_m9_rdm_glu_merged_v6rzlog10p_chipsub_cutoff3.000000_cwt_peaks.gr
NC_000913	IPOD occupancy	Peak	3959206	3959266	3	+	.	From DlexA_m9_rdm_glu_merged_v6rzlog10p_chipsub_cutoff3.000000_cwt_peaks.gr
NC_000913	IPOD occupancy	Peak	3965081	3965141	3	+	.	From DlexA_m9_rdm_glu_merged_v6rzlog10p_chipsub_cutoff3.000000_cwt_peaks.gr
NC_000913	IPOD occupancy	Peak	3971831	3971891	3	+	.	From DlexA_m9_rdm_glu_merged_v6rzlog10p_chipsub_cutoff3.000000_cwt_peaks.gr
NC_000913	IPOD occupancy	Peak	3972111	3972171	3	+	.	From DlexA_m9_rdm_glu_merged_v6rzlog10p_chipsub_cutoff3.000000_cwt_peaks.gr
NC_000913	IPOD occupancy	Peak	3978696	3978756	3	+	.	From DlexA_m9_rdm_glu_merged_v6rzlog10p_chipsub_cutoff3.000000_cwt_peaks.gr
NC_000913	IPOD occupancy	Peak	3979221	3979281	3	+	.	From DlexA_m9_rdm_glu_merged_v6rzlog10p_chipsub_cutoff3.000000_cwt_peaks.gr
NC_000913	IPOD occupancy	Peak	3979731	3979791	3	+	.	From DlexA_m9_rdm_glu_merged_v6rzlog10p_chipsub_cutoff3.000000_cwt_peaks.gr
NC_000913	IPOD occupancy	Peak	3983851	3983911	3	+	.	From DlexA_m9_rdm_glu_merged_v6rzlog10p_chipsub_cutoff3.000000_cwt_peaks.gr
NC_000913	IPOD occupancy	Peak	3984241	3984301	3	+	.	From DlexA_m9_rdm_glu_merged_v6rzlog10p_chipsub_cutoff3.000000_cwt_peaks.gr
NC_000913	IPOD occupancy	Peak	3986081	3986141	3	+	.	From DlexA_m9_rdm_glu_merged_v6rzlog10p_chipsub_cutoff3.000000_cwt_peaks.gr
NC_000913	IPOD occupancy	Peak	3986206	3986266	3	+	.	From DlexA_m9_rdm_glu_merged_v6rzlog10p_chipsub_cutoff3.000000_cwt_peaks.gr
NC_000913	IPOD occupancy	Peak	3988416	3988476	3	+	.	From DlexA_m9_rdm_glu_merged_v6rzlog10p_chipsub_cutoff3.000000_cwt_peaks.gr
NC_000913	IPOD occupancy	Peak	3989581	3989641	3	+	.	From DlexA_m9_rdm_glu_merged_v6rzlog10p_chipsub_cutoff3.000000_cwt_peaks.gr
NC_000913	IPOD occupancy	Peak	3992561	3992621	3	+	.	From DlexA_m9_rdm_glu_merged_v6rzlog10p_chipsub_cutoff3.000000_cwt_peaks.gr
NC_000913	IPOD occupancy	Peak	3995636	3995696	3	+	.	From DlexA_m9_rdm_glu_merged_v6rzlog10p_chipsub_cutoff3.000000_cwt_peaks.gr
NC_000913	IPOD occupancy	Peak	4000341	4000401	3	+	.	From DlexA_m9_rdm_glu_merged_v6rzlog10p_chipsub_cutoff3.000000_cwt_peaks.gr
NC_000913	IPOD occupancy	Peak	4002521	4002581	3	+	.	From DlexA_m9_rdm_glu_merged_v6rzlog10p_chipsub_cutoff3.000000_cwt_peaks.gr
NC_000913	IPOD occupancy	Peak	4002781	4002841	3	+	.	From DlexA_m9_rdm_glu_merged_v6rzlog10p_chipsub_cutoff3.000000_cwt_peaks.gr
NC_000913	IPOD occupancy	Peak	4002936	4002996	3	+	.	From DlexA_m9_rdm_glu_merged_v6rzlog10p_chipsub_cutoff3.000000_cwt_peaks.gr
NC_000913	IPOD occupancy	Peak	4003081	4003141	3	+	.	From DlexA_m9_rdm_glu_merged_v6rzlog10p_chipsub_cutoff3.000000_cwt_peaks.gr
NC_000913	IPOD occupancy	Peak	4003256	4003316	3	+	.	From DlexA_m9_rdm_glu_merged_v6rzlog10p_chipsub_cutoff3.000000_cwt_peaks.gr
NC_000913	IPOD occupancy	Peak	4005011	4005071	3	+	.	From DlexA_m9_rdm_glu_merged_v6rzlog10p_chipsub_cutoff3.000000_cwt_peaks.gr
NC_000913	IPOD occupancy	Peak	4009471	4009531	3	+	.	From DlexA_m9_rdm_glu_merged_v6rzlog10p_chipsub_cutoff3.000000_cwt_peaks.gr
NC_000913	IPOD occupancy	Peak	4012831	4012891	3	+	.	From DlexA_m9_rdm_glu_merged_v6rzlog10p_chipsub_cutoff3.000000_cwt_peaks.gr
NC_000913	IPOD occupancy	Peak	4015591	4015651	3	+	.	From DlexA_m9_rdm_glu_merged_v6rzlog10p_chipsub_cutoff3.000000_cwt_peaks.gr
NC_000913	IPOD occupancy	Peak	4017436	4017496	3	+	.	From DlexA_m9_rdm_glu_merged_v6rzlog10p_chipsub_cutoff3.000000_cwt_peaks.gr
NC_000913	IPOD occupancy	Peak	4022086	4022146	3	+	.	From DlexA_m9_rdm_glu_merged_v6rzlog10p_chipsub_cutoff3.000000_cwt_peaks.gr
NC_000913	IPOD occupancy	Peak	4023506	4023566	3	+	.	From DlexA_m9_rdm_glu_merged_v6rzlog10p_chipsub_cutoff3.000000_cwt_peaks.gr
NC_000913	IPOD occupancy	Peak	4025871	4025931	3	+	.	From DlexA_m9_rdm_glu_merged_v6rzlog10p_chipsub_cutoff3.000000_cwt_peaks.gr
NC_000913	IPOD occupancy	Peak	4026141	4026201	3	+	.	From DlexA_m9_rdm_glu_merged_v6rzlog10p_chipsub_cutoff3.000000_cwt_peaks.gr
NC_000913	IPOD occupancy	Peak	4027351	4027411	3	+	.	From DlexA_m9_rdm_glu_merged_v6rzlog10p_chipsub_cutoff3.000000_cwt_peaks.gr
NC_000913	IPOD occupancy	Peak	4027451	4027511	3	+	.	From DlexA_m9_rdm_glu_merged_v6rzlog10p_chipsub_cutoff3.000000_cwt_peaks.gr
NC_000913	IPOD occupancy	Peak	4027776	4027836	3	+	.	From DlexA_m9_rdm_glu_merged_v6rzlog10p_chipsub_cutoff3.000000_cwt_peaks.gr
NC_000913	IPOD occupancy	Peak	4033831	4033891	3	+	.	From DlexA_m9_rdm_glu_merged_v6rzlog10p_chipsub_cutoff3.000000_cwt_peaks.gr
NC_000913	IPOD occupancy	Peak	4033906	4033966	3	+	.	From DlexA_m9_rdm_glu_merged_v6rzlog10p_chipsub_cutoff3.000000_cwt_peaks.gr
NC_000913	IPOD occupancy	Peak	4034016	4034076	3	+	.	From DlexA_m9_rdm_glu_merged_v6rzlog10p_chipsub_cutoff3.000000_cwt_peaks.gr
NC_000913	IPOD occupancy	Peak	4034481	4034541	3	+	.	From DlexA_m9_rdm_glu_merged_v6rzlog10p_chipsub_cutoff3.000000_cwt_peaks.gr
NC_000913	IPOD occupancy	Peak	4035841	4035901	3	+	.	From DlexA_m9_rdm_glu_merged_v6rzlog10p_chipsub_cutoff3.000000_cwt_peaks.gr
NC_000913	IPOD occupancy	Peak	4037181	4037241	3	+	.	From DlexA_m9_rdm_glu_merged_v6rzlog10p_chipsub_cutoff3.000000_cwt_peaks.gr
NC_000913	IPOD occupancy	Peak	4037696	4037756	3	+	.	From DlexA_m9_rdm_glu_merged_v6rzlog10p_chipsub_cutoff3.000000_cwt_peaks.gr
NC_000913	IPOD occupancy	Peak	4038186	4038246	3	+	.	From DlexA_m9_rdm_glu_merged_v6rzlog10p_chipsub_cutoff3.000000_cwt_peaks.gr
NC_000913	IPOD occupancy	Peak	4038586	4038646	3	+	.	From DlexA_m9_rdm_glu_merged_v6rzlog10p_chipsub_cutoff3.000000_cwt_peaks.gr
NC_000913	IPOD occupancy	Peak	4038811	4038871	3	+	.	From DlexA_m9_rdm_glu_merged_v6rzlog10p_chipsub_cutoff3.000000_cwt_peaks.gr
NC_000913	IPOD occupancy	Peak	4041266	4041326	3	+	.	From DlexA_m9_rdm_glu_merged_v6rzlog10p_chipsub_cutoff3.000000_cwt_peaks.gr
NC_000913	IPOD occupancy	Peak	4041981	4042041	3	+	.	From DlexA_m9_rdm_glu_merged_v6rzlog10p_chipsub_cutoff3.000000_cwt_peaks.gr
NC_000913	IPOD occupancy	Peak	4043116	4043176	3	+	.	From DlexA_m9_rdm_glu_merged_v6rzlog10p_chipsub_cutoff3.000000_cwt_peaks.gr
NC_000913	IPOD occupancy	Peak	4043366	4043426	3	+	.	From DlexA_m9_rdm_glu_merged_v6rzlog10p_chipsub_cutoff3.000000_cwt_peaks.gr
NC_000913	IPOD occupancy	Peak	4044051	4044111	3	+	.	From DlexA_m9_rdm_glu_merged_v6rzlog10p_chipsub_cutoff3.000000_cwt_peaks.gr
NC_000913	IPOD occupancy	Peak	4044161	4044221	3	+	.	From DlexA_m9_rdm_glu_merged_v6rzlog10p_chipsub_cutoff3.000000_cwt_peaks.gr
NC_000913	IPOD occupancy	Peak	4044736	4044796	3	+	.	From DlexA_m9_rdm_glu_merged_v6rzlog10p_chipsub_cutoff3.000000_cwt_peaks.gr
NC_000913	IPOD occupancy	Peak	4046751	4046811	3	+	.	From DlexA_m9_rdm_glu_merged_v6rzlog10p_chipsub_cutoff3.000000_cwt_peaks.gr
NC_000913	IPOD occupancy	Peak	4053491	4053551	3	+	.	From DlexA_m9_rdm_glu_merged_v6rzlog10p_chipsub_cutoff3.000000_cwt_peaks.gr
NC_000913	IPOD occupancy	Peak	4060861	4060921	3	+	.	From DlexA_m9_rdm_glu_merged_v6rzlog10p_chipsub_cutoff3.000000_cwt_peaks.gr
NC_000913	IPOD occupancy	Peak	4061671	4061731	3	+	.	From DlexA_m9_rdm_glu_merged_v6rzlog10p_chipsub_cutoff3.000000_cwt_peaks.gr
NC_000913	IPOD occupancy	Peak	4062056	4062116	3	+	.	From DlexA_m9_rdm_glu_merged_v6rzlog10p_chipsub_cutoff3.000000_cwt_peaks.gr
NC_000913	IPOD occupancy	Peak	4062146	4062206	3	+	.	From DlexA_m9_rdm_glu_merged_v6rzlog10p_chipsub_cutoff3.000000_cwt_peaks.gr
NC_000913	IPOD occupancy	Peak	4062436	4062496	3	+	.	From DlexA_m9_rdm_glu_merged_v6rzlog10p_chipsub_cutoff3.000000_cwt_peaks.gr
NC_000913	IPOD occupancy	Peak	4062741	4062801	3	+	.	From DlexA_m9_rdm_glu_merged_v6rzlog10p_chipsub_cutoff3.000000_cwt_peaks.gr
NC_000913	IPOD occupancy	Peak	4063071	4063131	3	+	.	From DlexA_m9_rdm_glu_merged_v6rzlog10p_chipsub_cutoff3.000000_cwt_peaks.gr
NC_000913	IPOD occupancy	Peak	4063896	4063956	3	+	.	From DlexA_m9_rdm_glu_merged_v6rzlog10p_chipsub_cutoff3.000000_cwt_peaks.gr
NC_000913	IPOD occupancy	Peak	4064056	4064116	3	+	.	From DlexA_m9_rdm_glu_merged_v6rzlog10p_chipsub_cutoff3.000000_cwt_peaks.gr
NC_000913	IPOD occupancy	Peak	4064256	4064316	3	+	.	From DlexA_m9_rdm_glu_merged_v6rzlog10p_chipsub_cutoff3.000000_cwt_peaks.gr
NC_000913	IPOD occupancy	Peak	4065741	4065801	3	+	.	From DlexA_m9_rdm_glu_merged_v6rzlog10p_chipsub_cutoff3.000000_cwt_peaks.gr
NC_000913	IPOD occupancy	Peak	4066326	4066386	3	+	.	From DlexA_m9_rdm_glu_merged_v6rzlog10p_chipsub_cutoff3.000000_cwt_peaks.gr
NC_000913	IPOD occupancy	Peak	4066621	4066681	3	+	.	From DlexA_m9_rdm_glu_merged_v6rzlog10p_chipsub_cutoff3.000000_cwt_peaks.gr
NC_000913	IPOD occupancy	Peak	4069431	4069491	3	+	.	From DlexA_m9_rdm_glu_merged_v6rzlog10p_chipsub_cutoff3.000000_cwt_peaks.gr
NC_000913	IPOD occupancy	Peak	4069856	4069916	3	+	.	From DlexA_m9_rdm_glu_merged_v6rzlog10p_chipsub_cutoff3.000000_cwt_peaks.gr
NC_000913	IPOD occupancy	Peak	4070696	4070756	3	+	.	From DlexA_m9_rdm_glu_merged_v6rzlog10p_chipsub_cutoff3.000000_cwt_peaks.gr
NC_000913	IPOD occupancy	Peak	4072631	4072691	3	+	.	From DlexA_m9_rdm_glu_merged_v6rzlog10p_chipsub_cutoff3.000000_cwt_peaks.gr
NC_000913	IPOD occupancy	Peak	4073631	4073691	3	+	.	From DlexA_m9_rdm_glu_merged_v6rzlog10p_chipsub_cutoff3.000000_cwt_peaks.gr
NC_000913	IPOD occupancy	Peak	4076391	4076451	3	+	.	From DlexA_m9_rdm_glu_merged_v6rzlog10p_chipsub_cutoff3.000000_cwt_peaks.gr
NC_000913	IPOD occupancy	Peak	4076476	4076536	3	+	.	From DlexA_m9_rdm_glu_merged_v6rzlog10p_chipsub_cutoff3.000000_cwt_peaks.gr
NC_000913	IPOD occupancy	Peak	4076906	4076966	3	+	.	From DlexA_m9_rdm_glu_merged_v6rzlog10p_chipsub_cutoff3.000000_cwt_peaks.gr
NC_000913	IPOD occupancy	Peak	4078486	4078546	3	+	.	From DlexA_m9_rdm_glu_merged_v6rzlog10p_chipsub_cutoff3.000000_cwt_peaks.gr
NC_000913	IPOD occupancy	Peak	4078701	4078761	3	+	.	From DlexA_m9_rdm_glu_merged_v6rzlog10p_chipsub_cutoff3.000000_cwt_peaks.gr
NC_000913	IPOD occupancy	Peak	4078846	4078906	3	+	.	From DlexA_m9_rdm_glu_merged_v6rzlog10p_chipsub_cutoff3.000000_cwt_peaks.gr
NC_000913	IPOD occupancy	Peak	4079051	4079111	3	+	.	From DlexA_m9_rdm_glu_merged_v6rzlog10p_chipsub_cutoff3.000000_cwt_peaks.gr
NC_000913	IPOD occupancy	Peak	4079241	4079301	3	+	.	From DlexA_m9_rdm_glu_merged_v6rzlog10p_chipsub_cutoff3.000000_cwt_peaks.gr
NC_000913	IPOD occupancy	Peak	4079376	4079436	3	+	.	From DlexA_m9_rdm_glu_merged_v6rzlog10p_chipsub_cutoff3.000000_cwt_peaks.gr
NC_000913	IPOD occupancy	Peak	4079501	4079561	3	+	.	From DlexA_m9_rdm_glu_merged_v6rzlog10p_chipsub_cutoff3.000000_cwt_peaks.gr
NC_000913	IPOD occupancy	Peak	4079831	4079891	3	+	.	From DlexA_m9_rdm_glu_merged_v6rzlog10p_chipsub_cutoff3.000000_cwt_peaks.gr
NC_000913	IPOD occupancy	Peak	4080041	4080101	3	+	.	From DlexA_m9_rdm_glu_merged_v6rzlog10p_chipsub_cutoff3.000000_cwt_peaks.gr
NC_000913	IPOD occupancy	Peak	4082826	4082886	3	+	.	From DlexA_m9_rdm_glu_merged_v6rzlog10p_chipsub_cutoff3.000000_cwt_peaks.gr
NC_000913	IPOD occupancy	Peak	4086866	4086926	3	+	.	From DlexA_m9_rdm_glu_merged_v6rzlog10p_chipsub_cutoff3.000000_cwt_peaks.gr
NC_000913	IPOD occupancy	Peak	4087216	4087276	3	+	.	From DlexA_m9_rdm_glu_merged_v6rzlog10p_chipsub_cutoff3.000000_cwt_peaks.gr
NC_000913	IPOD occupancy	Peak	4087486	4087546	3	+	.	From DlexA_m9_rdm_glu_merged_v6rzlog10p_chipsub_cutoff3.000000_cwt_peaks.gr
NC_000913	IPOD occupancy	Peak	4087726	4087786	3	+	.	From DlexA_m9_rdm_glu_merged_v6rzlog10p_chipsub_cutoff3.000000_cwt_peaks.gr
NC_000913	IPOD occupancy	Peak	4088151	4088211	3	+	.	From DlexA_m9_rdm_glu_merged_v6rzlog10p_chipsub_cutoff3.000000_cwt_peaks.gr
NC_000913	IPOD occupancy	Peak	4088616	4088676	3	+	.	From DlexA_m9_rdm_glu_merged_v6rzlog10p_chipsub_cutoff3.000000_cwt_peaks.gr
NC_000913	IPOD occupancy	Peak	4092436	4092496	3	+	.	From DlexA_m9_rdm_glu_merged_v6rzlog10p_chipsub_cutoff3.000000_cwt_peaks.gr
NC_000913	IPOD occupancy	Peak	4092816	4092876	3	+	.	From DlexA_m9_rdm_glu_merged_v6rzlog10p_chipsub_cutoff3.000000_cwt_peaks.gr
NC_000913	IPOD occupancy	Peak	4092956	4093016	3	+	.	From DlexA_m9_rdm_glu_merged_v6rzlog10p_chipsub_cutoff3.000000_cwt_peaks.gr
NC_000913	IPOD occupancy	Peak	4093166	4093226	3	+	.	From DlexA_m9_rdm_glu_merged_v6rzlog10p_chipsub_cutoff3.000000_cwt_peaks.gr
NC_000913	IPOD occupancy	Peak	4094426	4094486	3	+	.	From DlexA_m9_rdm_glu_merged_v6rzlog10p_chipsub_cutoff3.000000_cwt_peaks.gr
NC_000913	IPOD occupancy	Peak	4094521	4094581	3	+	.	From DlexA_m9_rdm_glu_merged_v6rzlog10p_chipsub_cutoff3.000000_cwt_peaks.gr
NC_000913	IPOD occupancy	Peak	4095396	4095456	3	+	.	From DlexA_m9_rdm_glu_merged_v6rzlog10p_chipsub_cutoff3.000000_cwt_peaks.gr
NC_000913	IPOD occupancy	Peak	4097821	4097881	3	+	.	From DlexA_m9_rdm_glu_merged_v6rzlog10p_chipsub_cutoff3.000000_cwt_peaks.gr
NC_000913	IPOD occupancy	Peak	4098561	4098621	3	+	.	From DlexA_m9_rdm_glu_merged_v6rzlog10p_chipsub_cutoff3.000000_cwt_peaks.gr
NC_000913	IPOD occupancy	Peak	4101531	4101591	3	+	.	From DlexA_m9_rdm_glu_merged_v6rzlog10p_chipsub_cutoff3.000000_cwt_peaks.gr
NC_000913	IPOD occupancy	Peak	4102336	4102396	3	+	.	From DlexA_m9_rdm_glu_merged_v6rzlog10p_chipsub_cutoff3.000000_cwt_peaks.gr
NC_000913	IPOD occupancy	Peak	4102576	4102636	3	+	.	From DlexA_m9_rdm_glu_merged_v6rzlog10p_chipsub_cutoff3.000000_cwt_peaks.gr
NC_000913	IPOD occupancy	Peak	4103181	4103241	3	+	.	From DlexA_m9_rdm_glu_merged_v6rzlog10p_chipsub_cutoff3.000000_cwt_peaks.gr
NC_000913	IPOD occupancy	Peak	4106281	4106341	3	+	.	From DlexA_m9_rdm_glu_merged_v6rzlog10p_chipsub_cutoff3.000000_cwt_peaks.gr
NC_000913	IPOD occupancy	Peak	4108721	4108781	3	+	.	From DlexA_m9_rdm_glu_merged_v6rzlog10p_chipsub_cutoff3.000000_cwt_peaks.gr
NC_000913	IPOD occupancy	Peak	4108886	4108946	3	+	.	From DlexA_m9_rdm_glu_merged_v6rzlog10p_chipsub_cutoff3.000000_cwt_peaks.gr
NC_000913	IPOD occupancy	Peak	4110351	4110411	3	+	.	From DlexA_m9_rdm_glu_merged_v6rzlog10p_chipsub_cutoff3.000000_cwt_peaks.gr
NC_000913	IPOD occupancy	Peak	4113636	4113696	3	+	.	From DlexA_m9_rdm_glu_merged_v6rzlog10p_chipsub_cutoff3.000000_cwt_peaks.gr
NC_000913	IPOD occupancy	Peak	4114061	4114121	3	+	.	From DlexA_m9_rdm_glu_merged_v6rzlog10p_chipsub_cutoff3.000000_cwt_peaks.gr
NC_000913	IPOD occupancy	Peak	4119411	4119471	3	+	.	From DlexA_m9_rdm_glu_merged_v6rzlog10p_chipsub_cutoff3.000000_cwt_peaks.gr
NC_000913	IPOD occupancy	Peak	4119716	4119776	3	+	.	From DlexA_m9_rdm_glu_merged_v6rzlog10p_chipsub_cutoff3.000000_cwt_peaks.gr
NC_000913	IPOD occupancy	Peak	4121776	4121836	3	+	.	From DlexA_m9_rdm_glu_merged_v6rzlog10p_chipsub_cutoff3.000000_cwt_peaks.gr
NC_000913	IPOD occupancy	Peak	4123886	4123946	3	+	.	From DlexA_m9_rdm_glu_merged_v6rzlog10p_chipsub_cutoff3.000000_cwt_peaks.gr
NC_000913	IPOD occupancy	Peak	4127976	4128036	3	+	.	From DlexA_m9_rdm_glu_merged_v6rzlog10p_chipsub_cutoff3.000000_cwt_peaks.gr
NC_000913	IPOD occupancy	Peak	4129991	4130051	3	+	.	From DlexA_m9_rdm_glu_merged_v6rzlog10p_chipsub_cutoff3.000000_cwt_peaks.gr
NC_000913	IPOD occupancy	Peak	4132556	4132616	3	+	.	From DlexA_m9_rdm_glu_merged_v6rzlog10p_chipsub_cutoff3.000000_cwt_peaks.gr
NC_000913	IPOD occupancy	Peak	4134011	4134071	3	+	.	From DlexA_m9_rdm_glu_merged_v6rzlog10p_chipsub_cutoff3.000000_cwt_peaks.gr
NC_000913	IPOD occupancy	Peak	4139381	4139441	3	+	.	From DlexA_m9_rdm_glu_merged_v6rzlog10p_chipsub_cutoff3.000000_cwt_peaks.gr
NC_000913	IPOD occupancy	Peak	4142371	4142431	3	+	.	From DlexA_m9_rdm_glu_merged_v6rzlog10p_chipsub_cutoff3.000000_cwt_peaks.gr
NC_000913	IPOD occupancy	Peak	4144126	4144186	3	+	.	From DlexA_m9_rdm_glu_merged_v6rzlog10p_chipsub_cutoff3.000000_cwt_peaks.gr
NC_000913	IPOD occupancy	Peak	4144436	4144496	3	+	.	From DlexA_m9_rdm_glu_merged_v6rzlog10p_chipsub_cutoff3.000000_cwt_peaks.gr
NC_000913	IPOD occupancy	Peak	4148306	4148366	3	+	.	From DlexA_m9_rdm_glu_merged_v6rzlog10p_chipsub_cutoff3.000000_cwt_peaks.gr
NC_000913	IPOD occupancy	Peak	4153381	4153441	3	+	.	From DlexA_m9_rdm_glu_merged_v6rzlog10p_chipsub_cutoff3.000000_cwt_peaks.gr
NC_000913	IPOD occupancy	Peak	4153496	4153556	3	+	.	From DlexA_m9_rdm_glu_merged_v6rzlog10p_chipsub_cutoff3.000000_cwt_peaks.gr
NC_000913	IPOD occupancy	Peak	4153881	4153941	3	+	.	From DlexA_m9_rdm_glu_merged_v6rzlog10p_chipsub_cutoff3.000000_cwt_peaks.gr
NC_000913	IPOD occupancy	Peak	4154851	4154911	3	+	.	From DlexA_m9_rdm_glu_merged_v6rzlog10p_chipsub_cutoff3.000000_cwt_peaks.gr
NC_000913	IPOD occupancy	Peak	4155981	4156041	3	+	.	From DlexA_m9_rdm_glu_merged_v6rzlog10p_chipsub_cutoff3.000000_cwt_peaks.gr
NC_000913	IPOD occupancy	Peak	4158196	4158256	3	+	.	From DlexA_m9_rdm_glu_merged_v6rzlog10p_chipsub_cutoff3.000000_cwt_peaks.gr
NC_000913	IPOD occupancy	Peak	4162466	4162526	3	+	.	From DlexA_m9_rdm_glu_merged_v6rzlog10p_chipsub_cutoff3.000000_cwt_peaks.gr
NC_000913	IPOD occupancy	Peak	4163326	4163386	3	+	.	From DlexA_m9_rdm_glu_merged_v6rzlog10p_chipsub_cutoff3.000000_cwt_peaks.gr
NC_000913	IPOD occupancy	Peak	4163576	4163636	3	+	.	From DlexA_m9_rdm_glu_merged_v6rzlog10p_chipsub_cutoff3.000000_cwt_peaks.gr
NC_000913	IPOD occupancy	Peak	4172641	4172701	3	+	.	From DlexA_m9_rdm_glu_merged_v6rzlog10p_chipsub_cutoff3.000000_cwt_peaks.gr
NC_000913	IPOD occupancy	Peak	4173766	4173826	3	+	.	From DlexA_m9_rdm_glu_merged_v6rzlog10p_chipsub_cutoff3.000000_cwt_peaks.gr
NC_000913	IPOD occupancy	Peak	4174161	4174221	3	+	.	From DlexA_m9_rdm_glu_merged_v6rzlog10p_chipsub_cutoff3.000000_cwt_peaks.gr
NC_000913	IPOD occupancy	Peak	4174341	4174401	3	+	.	From DlexA_m9_rdm_glu_merged_v6rzlog10p_chipsub_cutoff3.000000_cwt_peaks.gr
NC_000913	IPOD occupancy	Peak	4176111	4176171	3	+	.	From DlexA_m9_rdm_glu_merged_v6rzlog10p_chipsub_cutoff3.000000_cwt_peaks.gr
NC_000913	IPOD occupancy	Peak	4176306	4176366	3	+	.	From DlexA_m9_rdm_glu_merged_v6rzlog10p_chipsub_cutoff3.000000_cwt_peaks.gr
NC_000913	IPOD occupancy	Peak	4190256	4190316	3	+	.	From DlexA_m9_rdm_glu_merged_v6rzlog10p_chipsub_cutoff3.000000_cwt_peaks.gr
NC_000913	IPOD occupancy	Peak	4190636	4190696	3	+	.	From DlexA_m9_rdm_glu_merged_v6rzlog10p_chipsub_cutoff3.000000_cwt_peaks.gr
NC_000913	IPOD occupancy	Peak	4196416	4196476	3	+	.	From DlexA_m9_rdm_glu_merged_v6rzlog10p_chipsub_cutoff3.000000_cwt_peaks.gr
NC_000913	IPOD occupancy	Peak	4200961	4201021	3	+	.	From DlexA_m9_rdm_glu_merged_v6rzlog10p_chipsub_cutoff3.000000_cwt_peaks.gr
NC_000913	IPOD occupancy	Peak	4201681	4201741	3	+	.	From DlexA_m9_rdm_glu_merged_v6rzlog10p_chipsub_cutoff3.000000_cwt_peaks.gr
NC_000913	IPOD occupancy	Peak	4205901	4205961	3	+	.	From DlexA_m9_rdm_glu_merged_v6rzlog10p_chipsub_cutoff3.000000_cwt_peaks.gr
NC_000913	IPOD occupancy	Peak	4209626	4209686	3	+	.	From DlexA_m9_rdm_glu_merged_v6rzlog10p_chipsub_cutoff3.000000_cwt_peaks.gr
NC_000913	IPOD occupancy	Peak	4209866	4209926	3	+	.	From DlexA_m9_rdm_glu_merged_v6rzlog10p_chipsub_cutoff3.000000_cwt_peaks.gr
NC_000913	IPOD occupancy	Peak	4210101	4210161	3	+	.	From DlexA_m9_rdm_glu_merged_v6rzlog10p_chipsub_cutoff3.000000_cwt_peaks.gr
NC_000913	IPOD occupancy	Peak	4214226	4214286	3	+	.	From DlexA_m9_rdm_glu_merged_v6rzlog10p_chipsub_cutoff3.000000_cwt_peaks.gr
NC_000913	IPOD occupancy	Peak	4214376	4214436	3	+	.	From DlexA_m9_rdm_glu_merged_v6rzlog10p_chipsub_cutoff3.000000_cwt_peaks.gr
NC_000913	IPOD occupancy	Peak	4214536	4214596	3	+	.	From DlexA_m9_rdm_glu_merged_v6rzlog10p_chipsub_cutoff3.000000_cwt_peaks.gr
NC_000913	IPOD occupancy	Peak	4215156	4215216	3	+	.	From DlexA_m9_rdm_glu_merged_v6rzlog10p_chipsub_cutoff3.000000_cwt_peaks.gr
NC_000913	IPOD occupancy	Peak	4215296	4215356	3	+	.	From DlexA_m9_rdm_glu_merged_v6rzlog10p_chipsub_cutoff3.000000_cwt_peaks.gr
NC_000913	IPOD occupancy	Peak	4215656	4215716	3	+	.	From DlexA_m9_rdm_glu_merged_v6rzlog10p_chipsub_cutoff3.000000_cwt_peaks.gr
NC_000913	IPOD occupancy	Peak	4217076	4217136	3	+	.	From DlexA_m9_rdm_glu_merged_v6rzlog10p_chipsub_cutoff3.000000_cwt_peaks.gr
NC_000913	IPOD occupancy	Peak	4220396	4220456	3	+	.	From DlexA_m9_rdm_glu_merged_v6rzlog10p_chipsub_cutoff3.000000_cwt_peaks.gr
NC_000913	IPOD occupancy	Peak	4220581	4220641	3	+	.	From DlexA_m9_rdm_glu_merged_v6rzlog10p_chipsub_cutoff3.000000_cwt_peaks.gr
NC_000913	IPOD occupancy	Peak	4220841	4220901	3	+	.	From DlexA_m9_rdm_glu_merged_v6rzlog10p_chipsub_cutoff3.000000_cwt_peaks.gr
NC_000913	IPOD occupancy	Peak	4220936	4220996	3	+	.	From DlexA_m9_rdm_glu_merged_v6rzlog10p_chipsub_cutoff3.000000_cwt_peaks.gr
NC_000913	IPOD occupancy	Peak	4221306	4221366	3	+	.	From DlexA_m9_rdm_glu_merged_v6rzlog10p_chipsub_cutoff3.000000_cwt_peaks.gr
NC_000913	IPOD occupancy	Peak	4221536	4221596	3	+	.	From DlexA_m9_rdm_glu_merged_v6rzlog10p_chipsub_cutoff3.000000_cwt_peaks.gr
NC_000913	IPOD occupancy	Peak	4221771	4221831	3	+	.	From DlexA_m9_rdm_glu_merged_v6rzlog10p_chipsub_cutoff3.000000_cwt_peaks.gr
NC_000913	IPOD occupancy	Peak	4221961	4222021	3	+	.	From DlexA_m9_rdm_glu_merged_v6rzlog10p_chipsub_cutoff3.000000_cwt_peaks.gr
NC_000913	IPOD occupancy	Peak	4222096	4222156	3	+	.	From DlexA_m9_rdm_glu_merged_v6rzlog10p_chipsub_cutoff3.000000_cwt_peaks.gr
NC_000913	IPOD occupancy	Peak	4222521	4222581	3	+	.	From DlexA_m9_rdm_glu_merged_v6rzlog10p_chipsub_cutoff3.000000_cwt_peaks.gr
NC_000913	IPOD occupancy	Peak	4222726	4222786	3	+	.	From DlexA_m9_rdm_glu_merged_v6rzlog10p_chipsub_cutoff3.000000_cwt_peaks.gr
NC_000913	IPOD occupancy	Peak	4231846	4231906	3	+	.	From DlexA_m9_rdm_glu_merged_v6rzlog10p_chipsub_cutoff3.000000_cwt_peaks.gr
NC_000913	IPOD occupancy	Peak	4235521	4235581	3	+	.	From DlexA_m9_rdm_glu_merged_v6rzlog10p_chipsub_cutoff3.000000_cwt_peaks.gr
NC_000913	IPOD occupancy	Peak	4235726	4235786	3	+	.	From DlexA_m9_rdm_glu_merged_v6rzlog10p_chipsub_cutoff3.000000_cwt_peaks.gr
NC_000913	IPOD occupancy	Peak	4236181	4236241	3	+	.	From DlexA_m9_rdm_glu_merged_v6rzlog10p_chipsub_cutoff3.000000_cwt_peaks.gr
NC_000913	IPOD occupancy	Peak	4241741	4241801	3	+	.	From DlexA_m9_rdm_glu_merged_v6rzlog10p_chipsub_cutoff3.000000_cwt_peaks.gr
NC_000913	IPOD occupancy	Peak	4241846	4241906	3	+	.	From DlexA_m9_rdm_glu_merged_v6rzlog10p_chipsub_cutoff3.000000_cwt_peaks.gr
NC_000913	IPOD occupancy	Peak	4242201	4242261	3	+	.	From DlexA_m9_rdm_glu_merged_v6rzlog10p_chipsub_cutoff3.000000_cwt_peaks.gr
NC_000913	IPOD occupancy	Peak	4242356	4242416	3	+	.	From DlexA_m9_rdm_glu_merged_v6rzlog10p_chipsub_cutoff3.000000_cwt_peaks.gr
NC_000913	IPOD occupancy	Peak	4242451	4242511	3	+	.	From DlexA_m9_rdm_glu_merged_v6rzlog10p_chipsub_cutoff3.000000_cwt_peaks.gr
NC_000913	IPOD occupancy	Peak	4245976	4246036	3	+	.	From DlexA_m9_rdm_glu_merged_v6rzlog10p_chipsub_cutoff3.000000_cwt_peaks.gr
NC_000913	IPOD occupancy	Peak	4248801	4248861	3	+	.	From DlexA_m9_rdm_glu_merged_v6rzlog10p_chipsub_cutoff3.000000_cwt_peaks.gr
NC_000913	IPOD occupancy	Peak	4250561	4250621	3	+	.	From DlexA_m9_rdm_glu_merged_v6rzlog10p_chipsub_cutoff3.000000_cwt_peaks.gr
NC_000913	IPOD occupancy	Peak	4250686	4250746	3	+	.	From DlexA_m9_rdm_glu_merged_v6rzlog10p_chipsub_cutoff3.000000_cwt_peaks.gr
NC_000913	IPOD occupancy	Peak	4250891	4250951	3	+	.	From DlexA_m9_rdm_glu_merged_v6rzlog10p_chipsub_cutoff3.000000_cwt_peaks.gr
NC_000913	IPOD occupancy	Peak	4251091	4251151	3	+	.	From DlexA_m9_rdm_glu_merged_v6rzlog10p_chipsub_cutoff3.000000_cwt_peaks.gr
NC_000913	IPOD occupancy	Peak	4251396	4251456	3	+	.	From DlexA_m9_rdm_glu_merged_v6rzlog10p_chipsub_cutoff3.000000_cwt_peaks.gr
NC_000913	IPOD occupancy	Peak	4251521	4251581	3	+	.	From DlexA_m9_rdm_glu_merged_v6rzlog10p_chipsub_cutoff3.000000_cwt_peaks.gr
NC_000913	IPOD occupancy	Peak	4251616	4251676	3	+	.	From DlexA_m9_rdm_glu_merged_v6rzlog10p_chipsub_cutoff3.000000_cwt_peaks.gr
NC_000913	IPOD occupancy	Peak	4251776	4251836	3	+	.	From DlexA_m9_rdm_glu_merged_v6rzlog10p_chipsub_cutoff3.000000_cwt_peaks.gr
NC_000913	IPOD occupancy	Peak	4251886	4251946	3	+	.	From DlexA_m9_rdm_glu_merged_v6rzlog10p_chipsub_cutoff3.000000_cwt_peaks.gr
NC_000913	IPOD occupancy	Peak	4252121	4252181	3	+	.	From DlexA_m9_rdm_glu_merged_v6rzlog10p_chipsub_cutoff3.000000_cwt_peaks.gr
NC_000913	IPOD occupancy	Peak	4253821	4253881	3	+	.	From DlexA_m9_rdm_glu_merged_v6rzlog10p_chipsub_cutoff3.000000_cwt_peaks.gr
NC_000913	IPOD occupancy	Peak	4257156	4257216	3	+	.	From DlexA_m9_rdm_glu_merged_v6rzlog10p_chipsub_cutoff3.000000_cwt_peaks.gr
NC_000913	IPOD occupancy	Peak	4257336	4257396	3	+	.	From DlexA_m9_rdm_glu_merged_v6rzlog10p_chipsub_cutoff3.000000_cwt_peaks.gr
NC_000913	IPOD occupancy	Peak	4257566	4257626	3	+	.	From DlexA_m9_rdm_glu_merged_v6rzlog10p_chipsub_cutoff3.000000_cwt_peaks.gr
NC_000913	IPOD occupancy	Peak	4258386	4258446	3	+	.	From DlexA_m9_rdm_glu_merged_v6rzlog10p_chipsub_cutoff3.000000_cwt_peaks.gr
NC_000913	IPOD occupancy	Peak	4260156	4260216	3	+	.	From DlexA_m9_rdm_glu_merged_v6rzlog10p_chipsub_cutoff3.000000_cwt_peaks.gr
NC_000913	IPOD occupancy	Peak	4260431	4260491	3	+	.	From DlexA_m9_rdm_glu_merged_v6rzlog10p_chipsub_cutoff3.000000_cwt_peaks.gr
NC_000913	IPOD occupancy	Peak	4260581	4260641	3	+	.	From DlexA_m9_rdm_glu_merged_v6rzlog10p_chipsub_cutoff3.000000_cwt_peaks.gr
NC_000913	IPOD occupancy	Peak	4260696	4260756	3	+	.	From DlexA_m9_rdm_glu_merged_v6rzlog10p_chipsub_cutoff3.000000_cwt_peaks.gr
NC_000913	IPOD occupancy	Peak	4260811	4260871	3	+	.	From DlexA_m9_rdm_glu_merged_v6rzlog10p_chipsub_cutoff3.000000_cwt_peaks.gr
NC_000913	IPOD occupancy	Peak	4260956	4261016	3	+	.	From DlexA_m9_rdm_glu_merged_v6rzlog10p_chipsub_cutoff3.000000_cwt_peaks.gr
NC_000913	IPOD occupancy	Peak	4261101	4261161	3	+	.	From DlexA_m9_rdm_glu_merged_v6rzlog10p_chipsub_cutoff3.000000_cwt_peaks.gr
NC_000913	IPOD occupancy	Peak	4261321	4261381	3	+	.	From DlexA_m9_rdm_glu_merged_v6rzlog10p_chipsub_cutoff3.000000_cwt_peaks.gr
NC_000913	IPOD occupancy	Peak	4262761	4262821	3	+	.	From DlexA_m9_rdm_glu_merged_v6rzlog10p_chipsub_cutoff3.000000_cwt_peaks.gr
NC_000913	IPOD occupancy	Peak	4263101	4263161	3	+	.	From DlexA_m9_rdm_glu_merged_v6rzlog10p_chipsub_cutoff3.000000_cwt_peaks.gr
NC_000913	IPOD occupancy	Peak	4263806	4263866	3	+	.	From DlexA_m9_rdm_glu_merged_v6rzlog10p_chipsub_cutoff3.000000_cwt_peaks.gr
NC_000913	IPOD occupancy	Peak	4265726	4265786	3	+	.	From DlexA_m9_rdm_glu_merged_v6rzlog10p_chipsub_cutoff3.000000_cwt_peaks.gr
NC_000913	IPOD occupancy	Peak	4266761	4266821	3	+	.	From DlexA_m9_rdm_glu_merged_v6rzlog10p_chipsub_cutoff3.000000_cwt_peaks.gr
NC_000913	IPOD occupancy	Peak	4266911	4266971	3	+	.	From DlexA_m9_rdm_glu_merged_v6rzlog10p_chipsub_cutoff3.000000_cwt_peaks.gr
NC_000913	IPOD occupancy	Peak	4267521	4267581	3	+	.	From DlexA_m9_rdm_glu_merged_v6rzlog10p_chipsub_cutoff3.000000_cwt_peaks.gr
NC_000913	IPOD occupancy	Peak	4268481	4268541	3	+	.	From DlexA_m9_rdm_glu_merged_v6rzlog10p_chipsub_cutoff3.000000_cwt_peaks.gr
NC_000913	IPOD occupancy	Peak	4268651	4268711	3	+	.	From DlexA_m9_rdm_glu_merged_v6rzlog10p_chipsub_cutoff3.000000_cwt_peaks.gr
NC_000913	IPOD occupancy	Peak	4268771	4268831	3	+	.	From DlexA_m9_rdm_glu_merged_v6rzlog10p_chipsub_cutoff3.000000_cwt_peaks.gr
NC_000913	IPOD occupancy	Peak	4268891	4268951	3	+	.	From DlexA_m9_rdm_glu_merged_v6rzlog10p_chipsub_cutoff3.000000_cwt_peaks.gr
NC_000913	IPOD occupancy	Peak	4268981	4269041	3	+	.	From DlexA_m9_rdm_glu_merged_v6rzlog10p_chipsub_cutoff3.000000_cwt_peaks.gr
NC_000913	IPOD occupancy	Peak	4269191	4269251	3	+	.	From DlexA_m9_rdm_glu_merged_v6rzlog10p_chipsub_cutoff3.000000_cwt_peaks.gr
NC_000913	IPOD occupancy	Peak	4270291	4270351	3	+	.	From DlexA_m9_rdm_glu_merged_v6rzlog10p_chipsub_cutoff3.000000_cwt_peaks.gr
NC_000913	IPOD occupancy	Peak	4272776	4272836	3	+	.	From DlexA_m9_rdm_glu_merged_v6rzlog10p_chipsub_cutoff3.000000_cwt_peaks.gr
NC_000913	IPOD occupancy	Peak	4272881	4272941	3	+	.	From DlexA_m9_rdm_glu_merged_v6rzlog10p_chipsub_cutoff3.000000_cwt_peaks.gr
NC_000913	IPOD occupancy	Peak	4274651	4274711	3	+	.	From DlexA_m9_rdm_glu_merged_v6rzlog10p_chipsub_cutoff3.000000_cwt_peaks.gr
NC_000913	IPOD occupancy	Peak	4275716	4275776	3	+	.	From DlexA_m9_rdm_glu_merged_v6rzlog10p_chipsub_cutoff3.000000_cwt_peaks.gr
NC_000913	IPOD occupancy	Peak	4275851	4275911	3	+	.	From DlexA_m9_rdm_glu_merged_v6rzlog10p_chipsub_cutoff3.000000_cwt_peaks.gr
NC_000913	IPOD occupancy	Peak	4276151	4276211	3	+	.	From DlexA_m9_rdm_glu_merged_v6rzlog10p_chipsub_cutoff3.000000_cwt_peaks.gr
NC_000913	IPOD occupancy	Peak	4276321	4276381	3	+	.	From DlexA_m9_rdm_glu_merged_v6rzlog10p_chipsub_cutoff3.000000_cwt_peaks.gr
NC_000913	IPOD occupancy	Peak	4276446	4276506	3	+	.	From DlexA_m9_rdm_glu_merged_v6rzlog10p_chipsub_cutoff3.000000_cwt_peaks.gr
NC_000913	IPOD occupancy	Peak	4276726	4276786	3	+	.	From DlexA_m9_rdm_glu_merged_v6rzlog10p_chipsub_cutoff3.000000_cwt_peaks.gr
NC_000913	IPOD occupancy	Peak	4277251	4277311	3	+	.	From DlexA_m9_rdm_glu_merged_v6rzlog10p_chipsub_cutoff3.000000_cwt_peaks.gr
NC_000913	IPOD occupancy	Peak	4281896	4281956	3	+	.	From DlexA_m9_rdm_glu_merged_v6rzlog10p_chipsub_cutoff3.000000_cwt_peaks.gr
NC_000913	IPOD occupancy	Peak	4282056	4282116	3	+	.	From DlexA_m9_rdm_glu_merged_v6rzlog10p_chipsub_cutoff3.000000_cwt_peaks.gr
NC_000913	IPOD occupancy	Peak	4282316	4282376	3	+	.	From DlexA_m9_rdm_glu_merged_v6rzlog10p_chipsub_cutoff3.000000_cwt_peaks.gr
NC_000913	IPOD occupancy	Peak	4282656	4282716	3	+	.	From DlexA_m9_rdm_glu_merged_v6rzlog10p_chipsub_cutoff3.000000_cwt_peaks.gr
NC_000913	IPOD occupancy	Peak	4282761	4282821	3	+	.	From DlexA_m9_rdm_glu_merged_v6rzlog10p_chipsub_cutoff3.000000_cwt_peaks.gr
NC_000913	IPOD occupancy	Peak	4283031	4283091	3	+	.	From DlexA_m9_rdm_glu_merged_v6rzlog10p_chipsub_cutoff3.000000_cwt_peaks.gr
NC_000913	IPOD occupancy	Peak	4284746	4284806	3	+	.	From DlexA_m9_rdm_glu_merged_v6rzlog10p_chipsub_cutoff3.000000_cwt_peaks.gr
NC_000913	IPOD occupancy	Peak	4286461	4286521	3	+	.	From DlexA_m9_rdm_glu_merged_v6rzlog10p_chipsub_cutoff3.000000_cwt_peaks.gr
NC_000913	IPOD occupancy	Peak	4287531	4287591	3	+	.	From DlexA_m9_rdm_glu_merged_v6rzlog10p_chipsub_cutoff3.000000_cwt_peaks.gr
NC_000913	IPOD occupancy	Peak	4294146	4294206	3	+	.	From DlexA_m9_rdm_glu_merged_v6rzlog10p_chipsub_cutoff3.000000_cwt_peaks.gr
NC_000913	IPOD occupancy	Peak	4295891	4295951	3	+	.	From DlexA_m9_rdm_glu_merged_v6rzlog10p_chipsub_cutoff3.000000_cwt_peaks.gr
NC_000913	IPOD occupancy	Peak	4296111	4296171	3	+	.	From DlexA_m9_rdm_glu_merged_v6rzlog10p_chipsub_cutoff3.000000_cwt_peaks.gr
NC_000913	IPOD occupancy	Peak	4299416	4299476	3	+	.	From DlexA_m9_rdm_glu_merged_v6rzlog10p_chipsub_cutoff3.000000_cwt_peaks.gr
NC_000913	IPOD occupancy	Peak	4302226	4302286	3	+	.	From DlexA_m9_rdm_glu_merged_v6rzlog10p_chipsub_cutoff3.000000_cwt_peaks.gr
NC_000913	IPOD occupancy	Peak	4304516	4304576	3	+	.	From DlexA_m9_rdm_glu_merged_v6rzlog10p_chipsub_cutoff3.000000_cwt_peaks.gr
NC_000913	IPOD occupancy	Peak	4305456	4305516	3	+	.	From DlexA_m9_rdm_glu_merged_v6rzlog10p_chipsub_cutoff3.000000_cwt_peaks.gr
NC_000913	IPOD occupancy	Peak	4306561	4306621	3	+	.	From DlexA_m9_rdm_glu_merged_v6rzlog10p_chipsub_cutoff3.000000_cwt_peaks.gr
NC_000913	IPOD occupancy	Peak	4309281	4309341	3	+	.	From DlexA_m9_rdm_glu_merged_v6rzlog10p_chipsub_cutoff3.000000_cwt_peaks.gr
NC_000913	IPOD occupancy	Peak	4310671	4310731	3	+	.	From DlexA_m9_rdm_glu_merged_v6rzlog10p_chipsub_cutoff3.000000_cwt_peaks.gr
NC_000913	IPOD occupancy	Peak	4310866	4310926	3	+	.	From DlexA_m9_rdm_glu_merged_v6rzlog10p_chipsub_cutoff3.000000_cwt_peaks.gr
NC_000913	IPOD occupancy	Peak	4310966	4311026	3	+	.	From DlexA_m9_rdm_glu_merged_v6rzlog10p_chipsub_cutoff3.000000_cwt_peaks.gr
NC_000913	IPOD occupancy	Peak	4311366	4311426	3	+	.	From DlexA_m9_rdm_glu_merged_v6rzlog10p_chipsub_cutoff3.000000_cwt_peaks.gr
NC_000913	IPOD occupancy	Peak	4311791	4311851	3	+	.	From DlexA_m9_rdm_glu_merged_v6rzlog10p_chipsub_cutoff3.000000_cwt_peaks.gr
NC_000913	IPOD occupancy	Peak	4312011	4312071	3	+	.	From DlexA_m9_rdm_glu_merged_v6rzlog10p_chipsub_cutoff3.000000_cwt_peaks.gr
NC_000913	IPOD occupancy	Peak	4312126	4312186	3	+	.	From DlexA_m9_rdm_glu_merged_v6rzlog10p_chipsub_cutoff3.000000_cwt_peaks.gr
NC_000913	IPOD occupancy	Peak	4312296	4312356	3	+	.	From DlexA_m9_rdm_glu_merged_v6rzlog10p_chipsub_cutoff3.000000_cwt_peaks.gr
NC_000913	IPOD occupancy	Peak	4313111	4313171	3	+	.	From DlexA_m9_rdm_glu_merged_v6rzlog10p_chipsub_cutoff3.000000_cwt_peaks.gr
NC_000913	IPOD occupancy	Peak	4313791	4313851	3	+	.	From DlexA_m9_rdm_glu_merged_v6rzlog10p_chipsub_cutoff3.000000_cwt_peaks.gr
NC_000913	IPOD occupancy	Peak	4324216	4324276	3	+	.	From DlexA_m9_rdm_glu_merged_v6rzlog10p_chipsub_cutoff3.000000_cwt_peaks.gr
NC_000913	IPOD occupancy	Peak	4325206	4325266	3	+	.	From DlexA_m9_rdm_glu_merged_v6rzlog10p_chipsub_cutoff3.000000_cwt_peaks.gr
NC_000913	IPOD occupancy	Peak	4325871	4325931	3	+	.	From DlexA_m9_rdm_glu_merged_v6rzlog10p_chipsub_cutoff3.000000_cwt_peaks.gr
NC_000913	IPOD occupancy	Peak	4325971	4326031	3	+	.	From DlexA_m9_rdm_glu_merged_v6rzlog10p_chipsub_cutoff3.000000_cwt_peaks.gr
NC_000913	IPOD occupancy	Peak	4326166	4326326	3	+	.	From DlexA_m9_rdm_glu_merged_v6rzlog10p_chipsub_cutoff3.000000_cwt_peaks.gr
NC_000913	IPOD occupancy	Peak	4327076	4327136	3	+	.	From DlexA_m9_rdm_glu_merged_v6rzlog10p_chipsub_cutoff3.000000_cwt_peaks.gr
NC_000913	IPOD occupancy	Peak	4327351	4327411	3	+	.	From DlexA_m9_rdm_glu_merged_v6rzlog10p_chipsub_cutoff3.000000_cwt_peaks.gr
NC_000913	IPOD occupancy	Peak	4327561	4327621	3	+	.	From DlexA_m9_rdm_glu_merged_v6rzlog10p_chipsub_cutoff3.000000_cwt_peaks.gr
NC_000913	IPOD occupancy	Peak	4328381	4328441	3	+	.	From DlexA_m9_rdm_glu_merged_v6rzlog10p_chipsub_cutoff3.000000_cwt_peaks.gr
NC_000913	IPOD occupancy	Peak	4330241	4330301	3	+	.	From DlexA_m9_rdm_glu_merged_v6rzlog10p_chipsub_cutoff3.000000_cwt_peaks.gr
NC_000913	IPOD occupancy	Peak	4333256	4333316	3	+	.	From DlexA_m9_rdm_glu_merged_v6rzlog10p_chipsub_cutoff3.000000_cwt_peaks.gr
NC_000913	IPOD occupancy	Peak	4334001	4334061	3	+	.	From DlexA_m9_rdm_glu_merged_v6rzlog10p_chipsub_cutoff3.000000_cwt_peaks.gr
NC_000913	IPOD occupancy	Peak	4334256	4334316	3	+	.	From DlexA_m9_rdm_glu_merged_v6rzlog10p_chipsub_cutoff3.000000_cwt_peaks.gr
NC_000913	IPOD occupancy	Peak	4334866	4334926	3	+	.	From DlexA_m9_rdm_glu_merged_v6rzlog10p_chipsub_cutoff3.000000_cwt_peaks.gr
NC_000913	IPOD occupancy	Peak	4337276	4337336	3	+	.	From DlexA_m9_rdm_glu_merged_v6rzlog10p_chipsub_cutoff3.000000_cwt_peaks.gr
NC_000913	IPOD occupancy	Peak	4337356	4337416	3	+	.	From DlexA_m9_rdm_glu_merged_v6rzlog10p_chipsub_cutoff3.000000_cwt_peaks.gr
NC_000913	IPOD occupancy	Peak	4337986	4338046	3	+	.	From DlexA_m9_rdm_glu_merged_v6rzlog10p_chipsub_cutoff3.000000_cwt_peaks.gr
NC_000913	IPOD occupancy	Peak	4338136	4338196	3	+	.	From DlexA_m9_rdm_glu_merged_v6rzlog10p_chipsub_cutoff3.000000_cwt_peaks.gr
NC_000913	IPOD occupancy	Peak	4340911	4340971	3	+	.	From DlexA_m9_rdm_glu_merged_v6rzlog10p_chipsub_cutoff3.000000_cwt_peaks.gr
NC_000913	IPOD occupancy	Peak	4341406	4341466	3	+	.	From DlexA_m9_rdm_glu_merged_v6rzlog10p_chipsub_cutoff3.000000_cwt_peaks.gr
NC_000913	IPOD occupancy	Peak	4342851	4342911	3	+	.	From DlexA_m9_rdm_glu_merged_v6rzlog10p_chipsub_cutoff3.000000_cwt_peaks.gr
NC_000913	IPOD occupancy	Peak	4343906	4343966	3	+	.	From DlexA_m9_rdm_glu_merged_v6rzlog10p_chipsub_cutoff3.000000_cwt_peaks.gr
NC_000913	IPOD occupancy	Peak	4344206	4344266	3	+	.	From DlexA_m9_rdm_glu_merged_v6rzlog10p_chipsub_cutoff3.000000_cwt_peaks.gr
NC_000913	IPOD occupancy	Peak	4344406	4344466	3	+	.	From DlexA_m9_rdm_glu_merged_v6rzlog10p_chipsub_cutoff3.000000_cwt_peaks.gr
NC_000913	IPOD occupancy	Peak	4344816	4344876	3	+	.	From DlexA_m9_rdm_glu_merged_v6rzlog10p_chipsub_cutoff3.000000_cwt_peaks.gr
NC_000913	IPOD occupancy	Peak	4348701	4348761	3	+	.	From DlexA_m9_rdm_glu_merged_v6rzlog10p_chipsub_cutoff3.000000_cwt_peaks.gr
NC_000913	IPOD occupancy	Peak	4348871	4348931	3	+	.	From DlexA_m9_rdm_glu_merged_v6rzlog10p_chipsub_cutoff3.000000_cwt_peaks.gr
NC_000913	IPOD occupancy	Peak	4348986	4349046	3	+	.	From DlexA_m9_rdm_glu_merged_v6rzlog10p_chipsub_cutoff3.000000_cwt_peaks.gr
NC_000913	IPOD occupancy	Peak	4349266	4349326	3	+	.	From DlexA_m9_rdm_glu_merged_v6rzlog10p_chipsub_cutoff3.000000_cwt_peaks.gr
NC_000913	IPOD occupancy	Peak	4349846	4349906	3	+	.	From DlexA_m9_rdm_glu_merged_v6rzlog10p_chipsub_cutoff3.000000_cwt_peaks.gr
NC_000913	IPOD occupancy	Peak	4350551	4350611	3	+	.	From DlexA_m9_rdm_glu_merged_v6rzlog10p_chipsub_cutoff3.000000_cwt_peaks.gr
NC_000913	IPOD occupancy	Peak	4351516	4351576	3	+	.	From DlexA_m9_rdm_glu_merged_v6rzlog10p_chipsub_cutoff3.000000_cwt_peaks.gr
NC_000913	IPOD occupancy	Peak	4352486	4352546	3	+	.	From DlexA_m9_rdm_glu_merged_v6rzlog10p_chipsub_cutoff3.000000_cwt_peaks.gr
NC_000913	IPOD occupancy	Peak	4352616	4352676	3	+	.	From DlexA_m9_rdm_glu_merged_v6rzlog10p_chipsub_cutoff3.000000_cwt_peaks.gr
NC_000913	IPOD occupancy	Peak	4352936	4352996	3	+	.	From DlexA_m9_rdm_glu_merged_v6rzlog10p_chipsub_cutoff3.000000_cwt_peaks.gr
NC_000913	IPOD occupancy	Peak	4354841	4354901	3	+	.	From DlexA_m9_rdm_glu_merged_v6rzlog10p_chipsub_cutoff3.000000_cwt_peaks.gr
NC_000913	IPOD occupancy	Peak	4358571	4358631	3	+	.	From DlexA_m9_rdm_glu_merged_v6rzlog10p_chipsub_cutoff3.000000_cwt_peaks.gr
NC_000913	IPOD occupancy	Peak	4359721	4359781	3	+	.	From DlexA_m9_rdm_glu_merged_v6rzlog10p_chipsub_cutoff3.000000_cwt_peaks.gr
NC_000913	IPOD occupancy	Peak	4359901	4359961	3	+	.	From DlexA_m9_rdm_glu_merged_v6rzlog10p_chipsub_cutoff3.000000_cwt_peaks.gr
NC_000913	IPOD occupancy	Peak	4360291	4360351	3	+	.	From DlexA_m9_rdm_glu_merged_v6rzlog10p_chipsub_cutoff3.000000_cwt_peaks.gr
NC_000913	IPOD occupancy	Peak	4360646	4360706	3	+	.	From DlexA_m9_rdm_glu_merged_v6rzlog10p_chipsub_cutoff3.000000_cwt_peaks.gr
NC_000913	IPOD occupancy	Peak	4360876	4360936	3	+	.	From DlexA_m9_rdm_glu_merged_v6rzlog10p_chipsub_cutoff3.000000_cwt_peaks.gr
NC_000913	IPOD occupancy	Peak	4361311	4361371	3	+	.	From DlexA_m9_rdm_glu_merged_v6rzlog10p_chipsub_cutoff3.000000_cwt_peaks.gr
NC_000913	IPOD occupancy	Peak	4362056	4362116	3	+	.	From DlexA_m9_rdm_glu_merged_v6rzlog10p_chipsub_cutoff3.000000_cwt_peaks.gr
NC_000913	IPOD occupancy	Peak	4368776	4368836	3	+	.	From DlexA_m9_rdm_glu_merged_v6rzlog10p_chipsub_cutoff3.000000_cwt_peaks.gr
NC_000913	IPOD occupancy	Peak	4369351	4369411	3	+	.	From DlexA_m9_rdm_glu_merged_v6rzlog10p_chipsub_cutoff3.000000_cwt_peaks.gr
NC_000913	IPOD occupancy	Peak	4373206	4373266	3	+	.	From DlexA_m9_rdm_glu_merged_v6rzlog10p_chipsub_cutoff3.000000_cwt_peaks.gr
NC_000913	IPOD occupancy	Peak	4374246	4374306	3	+	.	From DlexA_m9_rdm_glu_merged_v6rzlog10p_chipsub_cutoff3.000000_cwt_peaks.gr
NC_000913	IPOD occupancy	Peak	4374331	4374391	3	+	.	From DlexA_m9_rdm_glu_merged_v6rzlog10p_chipsub_cutoff3.000000_cwt_peaks.gr
NC_000913	IPOD occupancy	Peak	4375416	4375476	3	+	.	From DlexA_m9_rdm_glu_merged_v6rzlog10p_chipsub_cutoff3.000000_cwt_peaks.gr
NC_000913	IPOD occupancy	Peak	4376296	4376356	3	+	.	From DlexA_m9_rdm_glu_merged_v6rzlog10p_chipsub_cutoff3.000000_cwt_peaks.gr
NC_000913	IPOD occupancy	Peak	4378136	4378196	3	+	.	From DlexA_m9_rdm_glu_merged_v6rzlog10p_chipsub_cutoff3.000000_cwt_peaks.gr
NC_000913	IPOD occupancy	Peak	4378831	4378891	3	+	.	From DlexA_m9_rdm_glu_merged_v6rzlog10p_chipsub_cutoff3.000000_cwt_peaks.gr
NC_000913	IPOD occupancy	Peak	4379446	4379506	3	+	.	From DlexA_m9_rdm_glu_merged_v6rzlog10p_chipsub_cutoff3.000000_cwt_peaks.gr
NC_000913	IPOD occupancy	Peak	4383691	4383751	3	+	.	From DlexA_m9_rdm_glu_merged_v6rzlog10p_chipsub_cutoff3.000000_cwt_peaks.gr
NC_000913	IPOD occupancy	Peak	4383936	4383996	3	+	.	From DlexA_m9_rdm_glu_merged_v6rzlog10p_chipsub_cutoff3.000000_cwt_peaks.gr
NC_000913	IPOD occupancy	Peak	4384356	4384416	3	+	.	From DlexA_m9_rdm_glu_merged_v6rzlog10p_chipsub_cutoff3.000000_cwt_peaks.gr
NC_000913	IPOD occupancy	Peak	4384571	4384631	3	+	.	From DlexA_m9_rdm_glu_merged_v6rzlog10p_chipsub_cutoff3.000000_cwt_peaks.gr
NC_000913	IPOD occupancy	Peak	4385611	4385671	3	+	.	From DlexA_m9_rdm_glu_merged_v6rzlog10p_chipsub_cutoff3.000000_cwt_peaks.gr
NC_000913	IPOD occupancy	Peak	4392781	4392841	3	+	.	From DlexA_m9_rdm_glu_merged_v6rzlog10p_chipsub_cutoff3.000000_cwt_peaks.gr
NC_000913	IPOD occupancy	Peak	4403271	4403331	3	+	.	From DlexA_m9_rdm_glu_merged_v6rzlog10p_chipsub_cutoff3.000000_cwt_peaks.gr
NC_000913	IPOD occupancy	Peak	4410071	4410131	3	+	.	From DlexA_m9_rdm_glu_merged_v6rzlog10p_chipsub_cutoff3.000000_cwt_peaks.gr
NC_000913	IPOD occupancy	Peak	4410191	4410251	3	+	.	From DlexA_m9_rdm_glu_merged_v6rzlog10p_chipsub_cutoff3.000000_cwt_peaks.gr
NC_000913	IPOD occupancy	Peak	4411566	4411626	3	+	.	From DlexA_m9_rdm_glu_merged_v6rzlog10p_chipsub_cutoff3.000000_cwt_peaks.gr
NC_000913	IPOD occupancy	Peak	4411931	4412026	3	+	.	From DlexA_m9_rdm_glu_merged_v6rzlog10p_chipsub_cutoff3.000000_cwt_peaks.gr
NC_000913	IPOD occupancy	Peak	4412041	4412101	3	+	.	From DlexA_m9_rdm_glu_merged_v6rzlog10p_chipsub_cutoff3.000000_cwt_peaks.gr
NC_000913	IPOD occupancy	Peak	4412251	4412311	3	+	.	From DlexA_m9_rdm_glu_merged_v6rzlog10p_chipsub_cutoff3.000000_cwt_peaks.gr
NC_000913	IPOD occupancy	Peak	4413451	4413511	3	+	.	From DlexA_m9_rdm_glu_merged_v6rzlog10p_chipsub_cutoff3.000000_cwt_peaks.gr
NC_000913	IPOD occupancy	Peak	4414291	4414351	3	+	.	From DlexA_m9_rdm_glu_merged_v6rzlog10p_chipsub_cutoff3.000000_cwt_peaks.gr
NC_000913	IPOD occupancy	Peak	4415231	4415291	3	+	.	From DlexA_m9_rdm_glu_merged_v6rzlog10p_chipsub_cutoff3.000000_cwt_peaks.gr
NC_000913	IPOD occupancy	Peak	4415906	4415966	3	+	.	From DlexA_m9_rdm_glu_merged_v6rzlog10p_chipsub_cutoff3.000000_cwt_peaks.gr
NC_000913	IPOD occupancy	Peak	4416691	4416751	3	+	.	From DlexA_m9_rdm_glu_merged_v6rzlog10p_chipsub_cutoff3.000000_cwt_peaks.gr
NC_000913	IPOD occupancy	Peak	4416916	4416976	3	+	.	From DlexA_m9_rdm_glu_merged_v6rzlog10p_chipsub_cutoff3.000000_cwt_peaks.gr
NC_000913	IPOD occupancy	Peak	4418041	4418101	3	+	.	From DlexA_m9_rdm_glu_merged_v6rzlog10p_chipsub_cutoff3.000000_cwt_peaks.gr
NC_000913	IPOD occupancy	Peak	4419636	4419696	3	+	.	From DlexA_m9_rdm_glu_merged_v6rzlog10p_chipsub_cutoff3.000000_cwt_peaks.gr
NC_000913	IPOD occupancy	Peak	4419771	4419831	3	+	.	From DlexA_m9_rdm_glu_merged_v6rzlog10p_chipsub_cutoff3.000000_cwt_peaks.gr
NC_000913	IPOD occupancy	Peak	4419861	4419921	3	+	.	From DlexA_m9_rdm_glu_merged_v6rzlog10p_chipsub_cutoff3.000000_cwt_peaks.gr
NC_000913	IPOD occupancy	Peak	4427176	4427236	3	+	.	From DlexA_m9_rdm_glu_merged_v6rzlog10p_chipsub_cutoff3.000000_cwt_peaks.gr
NC_000913	IPOD occupancy	Peak	4427466	4427526	3	+	.	From DlexA_m9_rdm_glu_merged_v6rzlog10p_chipsub_cutoff3.000000_cwt_peaks.gr
NC_000913	IPOD occupancy	Peak	4427711	4427771	3	+	.	From DlexA_m9_rdm_glu_merged_v6rzlog10p_chipsub_cutoff3.000000_cwt_peaks.gr
NC_000913	IPOD occupancy	Peak	4427881	4427941	3	+	.	From DlexA_m9_rdm_glu_merged_v6rzlog10p_chipsub_cutoff3.000000_cwt_peaks.gr
NC_000913	IPOD occupancy	Peak	4431361	4431421	3	+	.	From DlexA_m9_rdm_glu_merged_v6rzlog10p_chipsub_cutoff3.000000_cwt_peaks.gr
NC_000913	IPOD occupancy	Peak	4431991	4432051	3	+	.	From DlexA_m9_rdm_glu_merged_v6rzlog10p_chipsub_cutoff3.000000_cwt_peaks.gr
NC_000913	IPOD occupancy	Peak	4433136	4433196	3	+	.	From DlexA_m9_rdm_glu_merged_v6rzlog10p_chipsub_cutoff3.000000_cwt_peaks.gr
NC_000913	IPOD occupancy	Peak	4434031	4434091	3	+	.	From DlexA_m9_rdm_glu_merged_v6rzlog10p_chipsub_cutoff3.000000_cwt_peaks.gr
NC_000913	IPOD occupancy	Peak	4435061	4435121	3	+	.	From DlexA_m9_rdm_glu_merged_v6rzlog10p_chipsub_cutoff3.000000_cwt_peaks.gr
NC_000913	IPOD occupancy	Peak	4436446	4436506	3	+	.	From DlexA_m9_rdm_glu_merged_v6rzlog10p_chipsub_cutoff3.000000_cwt_peaks.gr
NC_000913	IPOD occupancy	Peak	4437576	4437721	3	+	.	From DlexA_m9_rdm_glu_merged_v6rzlog10p_chipsub_cutoff3.000000_cwt_peaks.gr
NC_000913	IPOD occupancy	Peak	4437756	4437816	3	+	.	From DlexA_m9_rdm_glu_merged_v6rzlog10p_chipsub_cutoff3.000000_cwt_peaks.gr
NC_000913	IPOD occupancy	Peak	4438031	4438091	3	+	.	From DlexA_m9_rdm_glu_merged_v6rzlog10p_chipsub_cutoff3.000000_cwt_peaks.gr
NC_000913	IPOD occupancy	Peak	4438266	4438326	3	+	.	From DlexA_m9_rdm_glu_merged_v6rzlog10p_chipsub_cutoff3.000000_cwt_peaks.gr
NC_000913	IPOD occupancy	Peak	4442361	4442421	3	+	.	From DlexA_m9_rdm_glu_merged_v6rzlog10p_chipsub_cutoff3.000000_cwt_peaks.gr
NC_000913	IPOD occupancy	Peak	4454471	4454531	3	+	.	From DlexA_m9_rdm_glu_merged_v6rzlog10p_chipsub_cutoff3.000000_cwt_peaks.gr
NC_000913	IPOD occupancy	Peak	4460331	4460391	3	+	.	From DlexA_m9_rdm_glu_merged_v6rzlog10p_chipsub_cutoff3.000000_cwt_peaks.gr
NC_000913	IPOD occupancy	Peak	4460731	4460791	3	+	.	From DlexA_m9_rdm_glu_merged_v6rzlog10p_chipsub_cutoff3.000000_cwt_peaks.gr
NC_000913	IPOD occupancy	Peak	4462946	4463006	3	+	.	From DlexA_m9_rdm_glu_merged_v6rzlog10p_chipsub_cutoff3.000000_cwt_peaks.gr
NC_000913	IPOD occupancy	Peak	4466216	4466276	3	+	.	From DlexA_m9_rdm_glu_merged_v6rzlog10p_chipsub_cutoff3.000000_cwt_peaks.gr
NC_000913	IPOD occupancy	Peak	4468676	4468736	3	+	.	From DlexA_m9_rdm_glu_merged_v6rzlog10p_chipsub_cutoff3.000000_cwt_peaks.gr
NC_000913	IPOD occupancy	Peak	4469701	4469761	3	+	.	From DlexA_m9_rdm_glu_merged_v6rzlog10p_chipsub_cutoff3.000000_cwt_peaks.gr
NC_000913	IPOD occupancy	Peak	4470391	4470451	3	+	.	From DlexA_m9_rdm_glu_merged_v6rzlog10p_chipsub_cutoff3.000000_cwt_peaks.gr
NC_000913	IPOD occupancy	Peak	4472626	4472686	3	+	.	From DlexA_m9_rdm_glu_merged_v6rzlog10p_chipsub_cutoff3.000000_cwt_peaks.gr
NC_000913	IPOD occupancy	Peak	4474221	4474281	3	+	.	From DlexA_m9_rdm_glu_merged_v6rzlog10p_chipsub_cutoff3.000000_cwt_peaks.gr
NC_000913	IPOD occupancy	Peak	4475686	4475746	3	+	.	From DlexA_m9_rdm_glu_merged_v6rzlog10p_chipsub_cutoff3.000000_cwt_peaks.gr
NC_000913	IPOD occupancy	Peak	4476081	4476141	3	+	.	From DlexA_m9_rdm_glu_merged_v6rzlog10p_chipsub_cutoff3.000000_cwt_peaks.gr
NC_000913	IPOD occupancy	Peak	4476316	4476376	3	+	.	From DlexA_m9_rdm_glu_merged_v6rzlog10p_chipsub_cutoff3.000000_cwt_peaks.gr
NC_000913	IPOD occupancy	Peak	4476571	4476631	3	+	.	From DlexA_m9_rdm_glu_merged_v6rzlog10p_chipsub_cutoff3.000000_cwt_peaks.gr
NC_000913	IPOD occupancy	Peak	4476861	4476921	3	+	.	From DlexA_m9_rdm_glu_merged_v6rzlog10p_chipsub_cutoff3.000000_cwt_peaks.gr
NC_000913	IPOD occupancy	Peak	4476976	4477036	3	+	.	From DlexA_m9_rdm_glu_merged_v6rzlog10p_chipsub_cutoff3.000000_cwt_peaks.gr
NC_000913	IPOD occupancy	Peak	4477126	4477186	3	+	.	From DlexA_m9_rdm_glu_merged_v6rzlog10p_chipsub_cutoff3.000000_cwt_peaks.gr
NC_000913	IPOD occupancy	Peak	4478316	4478376	3	+	.	From DlexA_m9_rdm_glu_merged_v6rzlog10p_chipsub_cutoff3.000000_cwt_peaks.gr
NC_000913	IPOD occupancy	Peak	4479336	4479396	3	+	.	From DlexA_m9_rdm_glu_merged_v6rzlog10p_chipsub_cutoff3.000000_cwt_peaks.gr
NC_000913	IPOD occupancy	Peak	4479601	4479661	3	+	.	From DlexA_m9_rdm_glu_merged_v6rzlog10p_chipsub_cutoff3.000000_cwt_peaks.gr
NC_000913	IPOD occupancy	Peak	4479846	4479906	3	+	.	From DlexA_m9_rdm_glu_merged_v6rzlog10p_chipsub_cutoff3.000000_cwt_peaks.gr
NC_000913	IPOD occupancy	Peak	4480031	4480091	3	+	.	From DlexA_m9_rdm_glu_merged_v6rzlog10p_chipsub_cutoff3.000000_cwt_peaks.gr
NC_000913	IPOD occupancy	Peak	4480281	4480341	3	+	.	From DlexA_m9_rdm_glu_merged_v6rzlog10p_chipsub_cutoff3.000000_cwt_peaks.gr
NC_000913	IPOD occupancy	Peak	4480491	4480551	3	+	.	From DlexA_m9_rdm_glu_merged_v6rzlog10p_chipsub_cutoff3.000000_cwt_peaks.gr
NC_000913	IPOD occupancy	Peak	4488391	4488451	3	+	.	From DlexA_m9_rdm_glu_merged_v6rzlog10p_chipsub_cutoff3.000000_cwt_peaks.gr
NC_000913	IPOD occupancy	Peak	4488831	4488891	3	+	.	From DlexA_m9_rdm_glu_merged_v6rzlog10p_chipsub_cutoff3.000000_cwt_peaks.gr
NC_000913	IPOD occupancy	Peak	4493326	4493386	3	+	.	From DlexA_m9_rdm_glu_merged_v6rzlog10p_chipsub_cutoff3.000000_cwt_peaks.gr
NC_000913	IPOD occupancy	Peak	4493541	4493601	3	+	.	From DlexA_m9_rdm_glu_merged_v6rzlog10p_chipsub_cutoff3.000000_cwt_peaks.gr
NC_000913	IPOD occupancy	Peak	4494171	4494231	3	+	.	From DlexA_m9_rdm_glu_merged_v6rzlog10p_chipsub_cutoff3.000000_cwt_peaks.gr
NC_000913	IPOD occupancy	Peak	4494301	4494361	3	+	.	From DlexA_m9_rdm_glu_merged_v6rzlog10p_chipsub_cutoff3.000000_cwt_peaks.gr
NC_000913	IPOD occupancy	Peak	4494486	4494546	3	+	.	From DlexA_m9_rdm_glu_merged_v6rzlog10p_chipsub_cutoff3.000000_cwt_peaks.gr
NC_000913	IPOD occupancy	Peak	4495046	4495106	3	+	.	From DlexA_m9_rdm_glu_merged_v6rzlog10p_chipsub_cutoff3.000000_cwt_peaks.gr
NC_000913	IPOD occupancy	Peak	4498051	4498111	3	+	.	From DlexA_m9_rdm_glu_merged_v6rzlog10p_chipsub_cutoff3.000000_cwt_peaks.gr
NC_000913	IPOD occupancy	Peak	4498206	4498266	3	+	.	From DlexA_m9_rdm_glu_merged_v6rzlog10p_chipsub_cutoff3.000000_cwt_peaks.gr
NC_000913	IPOD occupancy	Peak	4498306	4498366	3	+	.	From DlexA_m9_rdm_glu_merged_v6rzlog10p_chipsub_cutoff3.000000_cwt_peaks.gr
NC_000913	IPOD occupancy	Peak	4502336	4502396	3	+	.	From DlexA_m9_rdm_glu_merged_v6rzlog10p_chipsub_cutoff3.000000_cwt_peaks.gr
NC_000913	IPOD occupancy	Peak	4502786	4502846	3	+	.	From DlexA_m9_rdm_glu_merged_v6rzlog10p_chipsub_cutoff3.000000_cwt_peaks.gr
NC_000913	IPOD occupancy	Peak	4503351	4503411	3	+	.	From DlexA_m9_rdm_glu_merged_v6rzlog10p_chipsub_cutoff3.000000_cwt_peaks.gr
NC_000913	IPOD occupancy	Peak	4503606	4503666	3	+	.	From DlexA_m9_rdm_glu_merged_v6rzlog10p_chipsub_cutoff3.000000_cwt_peaks.gr
NC_000913	IPOD occupancy	Peak	4503946	4504006	3	+	.	From DlexA_m9_rdm_glu_merged_v6rzlog10p_chipsub_cutoff3.000000_cwt_peaks.gr
NC_000913	IPOD occupancy	Peak	4504146	4504206	3	+	.	From DlexA_m9_rdm_glu_merged_v6rzlog10p_chipsub_cutoff3.000000_cwt_peaks.gr
NC_000913	IPOD occupancy	Peak	4504271	4504331	3	+	.	From DlexA_m9_rdm_glu_merged_v6rzlog10p_chipsub_cutoff3.000000_cwt_peaks.gr
NC_000913	IPOD occupancy	Peak	4504966	4505026	3	+	.	From DlexA_m9_rdm_glu_merged_v6rzlog10p_chipsub_cutoff3.000000_cwt_peaks.gr
NC_000913	IPOD occupancy	Peak	4505171	4505231	3	+	.	From DlexA_m9_rdm_glu_merged_v6rzlog10p_chipsub_cutoff3.000000_cwt_peaks.gr
NC_000913	IPOD occupancy	Peak	4505336	4505396	3	+	.	From DlexA_m9_rdm_glu_merged_v6rzlog10p_chipsub_cutoff3.000000_cwt_peaks.gr
NC_000913	IPOD occupancy	Peak	4505511	4505571	3	+	.	From DlexA_m9_rdm_glu_merged_v6rzlog10p_chipsub_cutoff3.000000_cwt_peaks.gr
NC_000913	IPOD occupancy	Peak	4505781	4505841	3	+	.	From DlexA_m9_rdm_glu_merged_v6rzlog10p_chipsub_cutoff3.000000_cwt_peaks.gr
NC_000913	IPOD occupancy	Peak	4505991	4506051	3	+	.	From DlexA_m9_rdm_glu_merged_v6rzlog10p_chipsub_cutoff3.000000_cwt_peaks.gr
NC_000913	IPOD occupancy	Peak	4506436	4506496	3	+	.	From DlexA_m9_rdm_glu_merged_v6rzlog10p_chipsub_cutoff3.000000_cwt_peaks.gr
NC_000913	IPOD occupancy	Peak	4507526	4507586	3	+	.	From DlexA_m9_rdm_glu_merged_v6rzlog10p_chipsub_cutoff3.000000_cwt_peaks.gr
NC_000913	IPOD occupancy	Peak	4508586	4508646	3	+	.	From DlexA_m9_rdm_glu_merged_v6rzlog10p_chipsub_cutoff3.000000_cwt_peaks.gr
NC_000913	IPOD occupancy	Peak	4509666	4509726	3	+	.	From DlexA_m9_rdm_glu_merged_v6rzlog10p_chipsub_cutoff3.000000_cwt_peaks.gr
NC_000913	IPOD occupancy	Peak	4516776	4516836	3	+	.	From DlexA_m9_rdm_glu_merged_v6rzlog10p_chipsub_cutoff3.000000_cwt_peaks.gr
NC_000913	IPOD occupancy	Peak	4518281	4518341	3	+	.	From DlexA_m9_rdm_glu_merged_v6rzlog10p_chipsub_cutoff3.000000_cwt_peaks.gr
NC_000913	IPOD occupancy	Peak	4521926	4521986	3	+	.	From DlexA_m9_rdm_glu_merged_v6rzlog10p_chipsub_cutoff3.000000_cwt_peaks.gr
NC_000913	IPOD occupancy	Peak	4525161	4525221	3	+	.	From DlexA_m9_rdm_glu_merged_v6rzlog10p_chipsub_cutoff3.000000_cwt_peaks.gr
NC_000913	IPOD occupancy	Peak	4525266	4525326	3	+	.	From DlexA_m9_rdm_glu_merged_v6rzlog10p_chipsub_cutoff3.000000_cwt_peaks.gr
NC_000913	IPOD occupancy	Peak	4525646	4525706	3	+	.	From DlexA_m9_rdm_glu_merged_v6rzlog10p_chipsub_cutoff3.000000_cwt_peaks.gr
NC_000913	IPOD occupancy	Peak	4525886	4525946	3	+	.	From DlexA_m9_rdm_glu_merged_v6rzlog10p_chipsub_cutoff3.000000_cwt_peaks.gr
NC_000913	IPOD occupancy	Peak	4528886	4528946	3	+	.	From DlexA_m9_rdm_glu_merged_v6rzlog10p_chipsub_cutoff3.000000_cwt_peaks.gr
NC_000913	IPOD occupancy	Peak	4530226	4530286	3	+	.	From DlexA_m9_rdm_glu_merged_v6rzlog10p_chipsub_cutoff3.000000_cwt_peaks.gr
NC_000913	IPOD occupancy	Peak	4530351	4530411	3	+	.	From DlexA_m9_rdm_glu_merged_v6rzlog10p_chipsub_cutoff3.000000_cwt_peaks.gr
NC_000913	IPOD occupancy	Peak	4532301	4532361	3	+	.	From DlexA_m9_rdm_glu_merged_v6rzlog10p_chipsub_cutoff3.000000_cwt_peaks.gr
NC_000913	IPOD occupancy	Peak	4533166	4533226	3	+	.	From DlexA_m9_rdm_glu_merged_v6rzlog10p_chipsub_cutoff3.000000_cwt_peaks.gr
NC_000913	IPOD occupancy	Peak	4535721	4535781	3	+	.	From DlexA_m9_rdm_glu_merged_v6rzlog10p_chipsub_cutoff3.000000_cwt_peaks.gr
NC_000913	IPOD occupancy	Peak	4536201	4536261	3	+	.	From DlexA_m9_rdm_glu_merged_v6rzlog10p_chipsub_cutoff3.000000_cwt_peaks.gr
NC_000913	IPOD occupancy	Peak	4536831	4536891	3	+	.	From DlexA_m9_rdm_glu_merged_v6rzlog10p_chipsub_cutoff3.000000_cwt_peaks.gr
NC_000913	IPOD occupancy	Peak	4537811	4537871	3	+	.	From DlexA_m9_rdm_glu_merged_v6rzlog10p_chipsub_cutoff3.000000_cwt_peaks.gr
NC_000913	IPOD occupancy	Peak	4537996	4538056	3	+	.	From DlexA_m9_rdm_glu_merged_v6rzlog10p_chipsub_cutoff3.000000_cwt_peaks.gr
NC_000913	IPOD occupancy	Peak	4538401	4538461	3	+	.	From DlexA_m9_rdm_glu_merged_v6rzlog10p_chipsub_cutoff3.000000_cwt_peaks.gr
NC_000913	IPOD occupancy	Peak	4539006	4539066	3	+	.	From DlexA_m9_rdm_glu_merged_v6rzlog10p_chipsub_cutoff3.000000_cwt_peaks.gr
NC_000913	IPOD occupancy	Peak	4539516	4539686	3	+	.	From DlexA_m9_rdm_glu_merged_v6rzlog10p_chipsub_cutoff3.000000_cwt_peaks.gr
NC_000913	IPOD occupancy	Peak	4539916	4539976	3	+	.	From DlexA_m9_rdm_glu_merged_v6rzlog10p_chipsub_cutoff3.000000_cwt_peaks.gr
NC_000913	IPOD occupancy	Peak	4540646	4540706	3	+	.	From DlexA_m9_rdm_glu_merged_v6rzlog10p_chipsub_cutoff3.000000_cwt_peaks.gr
NC_000913	IPOD occupancy	Peak	4540856	4540916	3	+	.	From DlexA_m9_rdm_glu_merged_v6rzlog10p_chipsub_cutoff3.000000_cwt_peaks.gr
NC_000913	IPOD occupancy	Peak	4540961	4541021	3	+	.	From DlexA_m9_rdm_glu_merged_v6rzlog10p_chipsub_cutoff3.000000_cwt_peaks.gr
NC_000913	IPOD occupancy	Peak	4541131	4541191	3	+	.	From DlexA_m9_rdm_glu_merged_v6rzlog10p_chipsub_cutoff3.000000_cwt_peaks.gr
NC_000913	IPOD occupancy	Peak	4541866	4541926	3	+	.	From DlexA_m9_rdm_glu_merged_v6rzlog10p_chipsub_cutoff3.000000_cwt_peaks.gr
NC_000913	IPOD occupancy	Peak	4541986	4542046	3	+	.	From DlexA_m9_rdm_glu_merged_v6rzlog10p_chipsub_cutoff3.000000_cwt_peaks.gr
NC_000913	IPOD occupancy	Peak	4542901	4542961	3	+	.	From DlexA_m9_rdm_glu_merged_v6rzlog10p_chipsub_cutoff3.000000_cwt_peaks.gr
NC_000913	IPOD occupancy	Peak	4544261	4544321	3	+	.	From DlexA_m9_rdm_glu_merged_v6rzlog10p_chipsub_cutoff3.000000_cwt_peaks.gr
NC_000913	IPOD occupancy	Peak	4544941	4545001	3	+	.	From DlexA_m9_rdm_glu_merged_v6rzlog10p_chipsub_cutoff3.000000_cwt_peaks.gr
NC_000913	IPOD occupancy	Peak	4545331	4545391	3	+	.	From DlexA_m9_rdm_glu_merged_v6rzlog10p_chipsub_cutoff3.000000_cwt_peaks.gr
NC_000913	IPOD occupancy	Peak	4545586	4545646	3	+	.	From DlexA_m9_rdm_glu_merged_v6rzlog10p_chipsub_cutoff3.000000_cwt_peaks.gr
NC_000913	IPOD occupancy	Peak	4545771	4545831	3	+	.	From DlexA_m9_rdm_glu_merged_v6rzlog10p_chipsub_cutoff3.000000_cwt_peaks.gr
NC_000913	IPOD occupancy	Peak	4546536	4546596	3	+	.	From DlexA_m9_rdm_glu_merged_v6rzlog10p_chipsub_cutoff3.000000_cwt_peaks.gr
NC_000913	IPOD occupancy	Peak	4551466	4551526	3	+	.	From DlexA_m9_rdm_glu_merged_v6rzlog10p_chipsub_cutoff3.000000_cwt_peaks.gr
NC_000913	IPOD occupancy	Peak	4554336	4554396	3	+	.	From DlexA_m9_rdm_glu_merged_v6rzlog10p_chipsub_cutoff3.000000_cwt_peaks.gr
NC_000913	IPOD occupancy	Peak	4555416	4555476	3	+	.	From DlexA_m9_rdm_glu_merged_v6rzlog10p_chipsub_cutoff3.000000_cwt_peaks.gr
NC_000913	IPOD occupancy	Peak	4555646	4555706	3	+	.	From DlexA_m9_rdm_glu_merged_v6rzlog10p_chipsub_cutoff3.000000_cwt_peaks.gr
NC_000913	IPOD occupancy	Peak	4556346	4556406	3	+	.	From DlexA_m9_rdm_glu_merged_v6rzlog10p_chipsub_cutoff3.000000_cwt_peaks.gr
NC_000913	IPOD occupancy	Peak	4556606	4556666	3	+	.	From DlexA_m9_rdm_glu_merged_v6rzlog10p_chipsub_cutoff3.000000_cwt_peaks.gr
NC_000913	IPOD occupancy	Peak	4556766	4556826	3	+	.	From DlexA_m9_rdm_glu_merged_v6rzlog10p_chipsub_cutoff3.000000_cwt_peaks.gr
NC_000913	IPOD occupancy	Peak	4556991	4557051	3	+	.	From DlexA_m9_rdm_glu_merged_v6rzlog10p_chipsub_cutoff3.000000_cwt_peaks.gr
NC_000913	IPOD occupancy	Peak	4560746	4560806	3	+	.	From DlexA_m9_rdm_glu_merged_v6rzlog10p_chipsub_cutoff3.000000_cwt_peaks.gr
NC_000913	IPOD occupancy	Peak	4567496	4567556	3	+	.	From DlexA_m9_rdm_glu_merged_v6rzlog10p_chipsub_cutoff3.000000_cwt_peaks.gr
NC_000913	IPOD occupancy	Peak	4568741	4568801	3	+	.	From DlexA_m9_rdm_glu_merged_v6rzlog10p_chipsub_cutoff3.000000_cwt_peaks.gr
NC_000913	IPOD occupancy	Peak	4569776	4569836	3	+	.	From DlexA_m9_rdm_glu_merged_v6rzlog10p_chipsub_cutoff3.000000_cwt_peaks.gr
NC_000913	IPOD occupancy	Peak	4569961	4570021	3	+	.	From DlexA_m9_rdm_glu_merged_v6rzlog10p_chipsub_cutoff3.000000_cwt_peaks.gr
NC_000913	IPOD occupancy	Peak	4571656	4571716	3	+	.	From DlexA_m9_rdm_glu_merged_v6rzlog10p_chipsub_cutoff3.000000_cwt_peaks.gr
NC_000913	IPOD occupancy	Peak	4572496	4572556	3	+	.	From DlexA_m9_rdm_glu_merged_v6rzlog10p_chipsub_cutoff3.000000_cwt_peaks.gr
NC_000913	IPOD occupancy	Peak	4572576	4572636	3	+	.	From DlexA_m9_rdm_glu_merged_v6rzlog10p_chipsub_cutoff3.000000_cwt_peaks.gr
NC_000913	IPOD occupancy	Peak	4573861	4573921	3	+	.	From DlexA_m9_rdm_glu_merged_v6rzlog10p_chipsub_cutoff3.000000_cwt_peaks.gr
NC_000913	IPOD occupancy	Peak	4574441	4574531	3	+	.	From DlexA_m9_rdm_glu_merged_v6rzlog10p_chipsub_cutoff3.000000_cwt_peaks.gr
NC_000913	IPOD occupancy	Peak	4576906	4576966	3	+	.	From DlexA_m9_rdm_glu_merged_v6rzlog10p_chipsub_cutoff3.000000_cwt_peaks.gr
NC_000913	IPOD occupancy	Peak	4577241	4577301	3	+	.	From DlexA_m9_rdm_glu_merged_v6rzlog10p_chipsub_cutoff3.000000_cwt_peaks.gr
NC_000913	IPOD occupancy	Peak	4577326	4577386	3	+	.	From DlexA_m9_rdm_glu_merged_v6rzlog10p_chipsub_cutoff3.000000_cwt_peaks.gr
NC_000913	IPOD occupancy	Peak	4577636	4577696	3	+	.	From DlexA_m9_rdm_glu_merged_v6rzlog10p_chipsub_cutoff3.000000_cwt_peaks.gr
NC_000913	IPOD occupancy	Peak	4577886	4577946	3	+	.	From DlexA_m9_rdm_glu_merged_v6rzlog10p_chipsub_cutoff3.000000_cwt_peaks.gr
NC_000913	IPOD occupancy	Peak	4578481	4578541	3	+	.	From DlexA_m9_rdm_glu_merged_v6rzlog10p_chipsub_cutoff3.000000_cwt_peaks.gr
NC_000913	IPOD occupancy	Peak	4578851	4578911	3	+	.	From DlexA_m9_rdm_glu_merged_v6rzlog10p_chipsub_cutoff3.000000_cwt_peaks.gr
NC_000913	IPOD occupancy	Peak	4579106	4579166	3	+	.	From DlexA_m9_rdm_glu_merged_v6rzlog10p_chipsub_cutoff3.000000_cwt_peaks.gr
NC_000913	IPOD occupancy	Peak	4579391	4579451	3	+	.	From DlexA_m9_rdm_glu_merged_v6rzlog10p_chipsub_cutoff3.000000_cwt_peaks.gr
NC_000913	IPOD occupancy	Peak	4579966	4580026	3	+	.	From DlexA_m9_rdm_glu_merged_v6rzlog10p_chipsub_cutoff3.000000_cwt_peaks.gr
NC_000913	IPOD occupancy	Peak	4580336	4580396	3	+	.	From DlexA_m9_rdm_glu_merged_v6rzlog10p_chipsub_cutoff3.000000_cwt_peaks.gr
NC_000913	IPOD occupancy	Peak	4580506	4580566	3	+	.	From DlexA_m9_rdm_glu_merged_v6rzlog10p_chipsub_cutoff3.000000_cwt_peaks.gr
NC_000913	IPOD occupancy	Peak	4581201	4581261	3	+	.	From DlexA_m9_rdm_glu_merged_v6rzlog10p_chipsub_cutoff3.000000_cwt_peaks.gr
NC_000913	IPOD occupancy	Peak	4581326	4581386	3	+	.	From DlexA_m9_rdm_glu_merged_v6rzlog10p_chipsub_cutoff3.000000_cwt_peaks.gr
NC_000913	IPOD occupancy	Peak	4586726	4586786	3	+	.	From DlexA_m9_rdm_glu_merged_v6rzlog10p_chipsub_cutoff3.000000_cwt_peaks.gr
NC_000913	IPOD occupancy	Peak	4591251	4591311	3	+	.	From DlexA_m9_rdm_glu_merged_v6rzlog10p_chipsub_cutoff3.000000_cwt_peaks.gr
NC_000913	IPOD occupancy	Peak	4594726	4594786	3	+	.	From DlexA_m9_rdm_glu_merged_v6rzlog10p_chipsub_cutoff3.000000_cwt_peaks.gr
NC_000913	IPOD occupancy	Peak	4594941	4595001	3	+	.	From DlexA_m9_rdm_glu_merged_v6rzlog10p_chipsub_cutoff3.000000_cwt_peaks.gr
NC_000913	IPOD occupancy	Peak	4596966	4597026	3	+	.	From DlexA_m9_rdm_glu_merged_v6rzlog10p_chipsub_cutoff3.000000_cwt_peaks.gr
NC_000913	IPOD occupancy	Peak	4601726	4601786	3	+	.	From DlexA_m9_rdm_glu_merged_v6rzlog10p_chipsub_cutoff3.000000_cwt_peaks.gr
NC_000913	IPOD occupancy	Peak	4603036	4603096	3	+	.	From DlexA_m9_rdm_glu_merged_v6rzlog10p_chipsub_cutoff3.000000_cwt_peaks.gr
NC_000913	IPOD occupancy	Peak	4603236	4603296	3	+	.	From DlexA_m9_rdm_glu_merged_v6rzlog10p_chipsub_cutoff3.000000_cwt_peaks.gr
NC_000913	IPOD occupancy	Peak	4603676	4603736	3	+	.	From DlexA_m9_rdm_glu_merged_v6rzlog10p_chipsub_cutoff3.000000_cwt_peaks.gr
NC_000913	IPOD occupancy	Peak	4604206	4604266	3	+	.	From DlexA_m9_rdm_glu_merged_v6rzlog10p_chipsub_cutoff3.000000_cwt_peaks.gr
NC_000913	IPOD occupancy	Peak	4605736	4605796	3	+	.	From DlexA_m9_rdm_glu_merged_v6rzlog10p_chipsub_cutoff3.000000_cwt_peaks.gr
NC_000913	IPOD occupancy	Peak	4608606	4608666	3	+	.	From DlexA_m9_rdm_glu_merged_v6rzlog10p_chipsub_cutoff3.000000_cwt_peaks.gr
NC_000913	IPOD occupancy	Peak	4611041	4611101	3	+	.	From DlexA_m9_rdm_glu_merged_v6rzlog10p_chipsub_cutoff3.000000_cwt_peaks.gr
NC_000913	IPOD occupancy	Peak	4611221	4611281	3	+	.	From DlexA_m9_rdm_glu_merged_v6rzlog10p_chipsub_cutoff3.000000_cwt_peaks.gr
NC_000913	IPOD occupancy	Peak	4616636	4616696	3	+	.	From DlexA_m9_rdm_glu_merged_v6rzlog10p_chipsub_cutoff3.000000_cwt_peaks.gr
NC_000913	IPOD occupancy	Peak	4617231	4617291	3	+	.	From DlexA_m9_rdm_glu_merged_v6rzlog10p_chipsub_cutoff3.000000_cwt_peaks.gr
NC_000913	IPOD occupancy	Peak	4621711	4621771	3	+	.	From DlexA_m9_rdm_glu_merged_v6rzlog10p_chipsub_cutoff3.000000_cwt_peaks.gr
NC_000913	IPOD occupancy	Peak	4628191	4628251	3	+	.	From DlexA_m9_rdm_glu_merged_v6rzlog10p_chipsub_cutoff3.000000_cwt_peaks.gr
NC_000913	IPOD occupancy	Peak	4628766	4628826	3	+	.	From DlexA_m9_rdm_glu_merged_v6rzlog10p_chipsub_cutoff3.000000_cwt_peaks.gr
NC_000913	IPOD occupancy	Peak	4632391	4632451	3	+	.	From DlexA_m9_rdm_glu_merged_v6rzlog10p_chipsub_cutoff3.000000_cwt_peaks.gr
NC_000913	IPOD occupancy	Peak	4633151	4633211	3	+	.	From DlexA_m9_rdm_glu_merged_v6rzlog10p_chipsub_cutoff3.000000_cwt_peaks.gr
NC_000913	IPOD occupancy	Peak	4634021	4634081	3	+	.	From DlexA_m9_rdm_glu_merged_v6rzlog10p_chipsub_cutoff3.000000_cwt_peaks.gr
NC_000913	IPOD occupancy	Peak	4636941	4637001	3	+	.	From DlexA_m9_rdm_glu_merged_v6rzlog10p_chipsub_cutoff3.000000_cwt_peaks.gr
NC_000913	IPOD occupancy	Peak	4641591	4641651	3	+	.	From DlexA_m9_rdm_glu_merged_v6rzlog10p_chipsub_cutoff3.000000_cwt_peaks.gr
NC_000913	IPOD occupancy	Peak	5096	5156	4	+	.	From DlexA_m9_rdm_glu_merged_v6rzlog10p_chipsub_cutoff4.000000_cwt_peaks.gr
NC_000913	IPOD occupancy	Peak	5591	5651	4	+	.	From DlexA_m9_rdm_glu_merged_v6rzlog10p_chipsub_cutoff4.000000_cwt_peaks.gr
NC_000913	IPOD occupancy	Peak	11476	11536	4	+	.	From DlexA_m9_rdm_glu_merged_v6rzlog10p_chipsub_cutoff4.000000_cwt_peaks.gr
NC_000913	IPOD occupancy	Peak	15431	15491	4	+	.	From DlexA_m9_rdm_glu_merged_v6rzlog10p_chipsub_cutoff4.000000_cwt_peaks.gr
NC_000913	IPOD occupancy	Peak	16591	16651	4	+	.	From DlexA_m9_rdm_glu_merged_v6rzlog10p_chipsub_cutoff4.000000_cwt_peaks.gr
NC_000913	IPOD occupancy	Peak	18711	18771	4	+	.	From DlexA_m9_rdm_glu_merged_v6rzlog10p_chipsub_cutoff4.000000_cwt_peaks.gr
NC_000913	IPOD occupancy	Peak	19821	19881	4	+	.	From DlexA_m9_rdm_glu_merged_v6rzlog10p_chipsub_cutoff4.000000_cwt_peaks.gr
NC_000913	IPOD occupancy	Peak	27271	27331	4	+	.	From DlexA_m9_rdm_glu_merged_v6rzlog10p_chipsub_cutoff4.000000_cwt_peaks.gr
NC_000913	IPOD occupancy	Peak	28341	28401	4	+	.	From DlexA_m9_rdm_glu_merged_v6rzlog10p_chipsub_cutoff4.000000_cwt_peaks.gr
NC_000913	IPOD occupancy	Peak	28816	28876	4	+	.	From DlexA_m9_rdm_glu_merged_v6rzlog10p_chipsub_cutoff4.000000_cwt_peaks.gr
NC_000913	IPOD occupancy	Peak	29191	29251	4	+	.	From DlexA_m9_rdm_glu_merged_v6rzlog10p_chipsub_cutoff4.000000_cwt_peaks.gr
NC_000913	IPOD occupancy	Peak	29401	29461	4	+	.	From DlexA_m9_rdm_glu_merged_v6rzlog10p_chipsub_cutoff4.000000_cwt_peaks.gr
NC_000913	IPOD occupancy	Peak	29606	29666	4	+	.	From DlexA_m9_rdm_glu_merged_v6rzlog10p_chipsub_cutoff4.000000_cwt_peaks.gr
NC_000913	IPOD occupancy	Peak	34201	34261	4	+	.	From DlexA_m9_rdm_glu_merged_v6rzlog10p_chipsub_cutoff4.000000_cwt_peaks.gr
NC_000913	IPOD occupancy	Peak	34881	34941	4	+	.	From DlexA_m9_rdm_glu_merged_v6rzlog10p_chipsub_cutoff4.000000_cwt_peaks.gr
NC_000913	IPOD occupancy	Peak	36266	36326	4	+	.	From DlexA_m9_rdm_glu_merged_v6rzlog10p_chipsub_cutoff4.000000_cwt_peaks.gr
NC_000913	IPOD occupancy	Peak	37666	37726	4	+	.	From DlexA_m9_rdm_glu_merged_v6rzlog10p_chipsub_cutoff4.000000_cwt_peaks.gr
NC_000913	IPOD occupancy	Peak	40371	40431	4	+	.	From DlexA_m9_rdm_glu_merged_v6rzlog10p_chipsub_cutoff4.000000_cwt_peaks.gr
NC_000913	IPOD occupancy	Peak	41766	41826	4	+	.	From DlexA_m9_rdm_glu_merged_v6rzlog10p_chipsub_cutoff4.000000_cwt_peaks.gr
NC_000913	IPOD occupancy	Peak	41966	42026	4	+	.	From DlexA_m9_rdm_glu_merged_v6rzlog10p_chipsub_cutoff4.000000_cwt_peaks.gr
NC_000913	IPOD occupancy	Peak	42171	42231	4	+	.	From DlexA_m9_rdm_glu_merged_v6rzlog10p_chipsub_cutoff4.000000_cwt_peaks.gr
NC_000913	IPOD occupancy	Peak	47131	47191	4	+	.	From DlexA_m9_rdm_glu_merged_v6rzlog10p_chipsub_cutoff4.000000_cwt_peaks.gr
NC_000913	IPOD occupancy	Peak	54726	54786	4	+	.	From DlexA_m9_rdm_glu_merged_v6rzlog10p_chipsub_cutoff4.000000_cwt_peaks.gr
NC_000913	IPOD occupancy	Peak	58491	58551	4	+	.	From DlexA_m9_rdm_glu_merged_v6rzlog10p_chipsub_cutoff4.000000_cwt_peaks.gr
NC_000913	IPOD occupancy	Peak	59136	59196	4	+	.	From DlexA_m9_rdm_glu_merged_v6rzlog10p_chipsub_cutoff4.000000_cwt_peaks.gr
NC_000913	IPOD occupancy	Peak	59441	59501	4	+	.	From DlexA_m9_rdm_glu_merged_v6rzlog10p_chipsub_cutoff4.000000_cwt_peaks.gr
NC_000913	IPOD occupancy	Peak	60841	60901	4	+	.	From DlexA_m9_rdm_glu_merged_v6rzlog10p_chipsub_cutoff4.000000_cwt_peaks.gr
NC_000913	IPOD occupancy	Peak	66621	66681	4	+	.	From DlexA_m9_rdm_glu_merged_v6rzlog10p_chipsub_cutoff4.000000_cwt_peaks.gr
NC_000913	IPOD occupancy	Peak	71611	71671	4	+	.	From DlexA_m9_rdm_glu_merged_v6rzlog10p_chipsub_cutoff4.000000_cwt_peaks.gr
NC_000913	IPOD occupancy	Peak	72061	72121	4	+	.	From DlexA_m9_rdm_glu_merged_v6rzlog10p_chipsub_cutoff4.000000_cwt_peaks.gr
NC_000913	IPOD occupancy	Peak	78301	78361	4	+	.	From DlexA_m9_rdm_glu_merged_v6rzlog10p_chipsub_cutoff4.000000_cwt_peaks.gr
NC_000913	IPOD occupancy	Peak	84051	84111	4	+	.	From DlexA_m9_rdm_glu_merged_v6rzlog10p_chipsub_cutoff4.000000_cwt_peaks.gr
NC_000913	IPOD occupancy	Peak	84251	84311	4	+	.	From DlexA_m9_rdm_glu_merged_v6rzlog10p_chipsub_cutoff4.000000_cwt_peaks.gr
NC_000913	IPOD occupancy	Peak	84761	84821	4	+	.	From DlexA_m9_rdm_glu_merged_v6rzlog10p_chipsub_cutoff4.000000_cwt_peaks.gr
NC_000913	IPOD occupancy	Peak	85341	85401	4	+	.	From DlexA_m9_rdm_glu_merged_v6rzlog10p_chipsub_cutoff4.000000_cwt_peaks.gr
NC_000913	IPOD occupancy	Peak	85721	85781	4	+	.	From DlexA_m9_rdm_glu_merged_v6rzlog10p_chipsub_cutoff4.000000_cwt_peaks.gr
NC_000913	IPOD occupancy	Peak	91351	91411	4	+	.	From DlexA_m9_rdm_glu_merged_v6rzlog10p_chipsub_cutoff4.000000_cwt_peaks.gr
NC_000913	IPOD occupancy	Peak	93776	93836	4	+	.	From DlexA_m9_rdm_glu_merged_v6rzlog10p_chipsub_cutoff4.000000_cwt_peaks.gr
NC_000913	IPOD occupancy	Peak	95881	95941	4	+	.	From DlexA_m9_rdm_glu_merged_v6rzlog10p_chipsub_cutoff4.000000_cwt_peaks.gr
NC_000913	IPOD occupancy	Peak	100721	100781	4	+	.	From DlexA_m9_rdm_glu_merged_v6rzlog10p_chipsub_cutoff4.000000_cwt_peaks.gr
NC_000913	IPOD occupancy	Peak	107311	107371	4	+	.	From DlexA_m9_rdm_glu_merged_v6rzlog10p_chipsub_cutoff4.000000_cwt_peaks.gr
NC_000913	IPOD occupancy	Peak	111026	111086	4	+	.	From DlexA_m9_rdm_glu_merged_v6rzlog10p_chipsub_cutoff4.000000_cwt_peaks.gr
NC_000913	IPOD occupancy	Peak	111506	111566	4	+	.	From DlexA_m9_rdm_glu_merged_v6rzlog10p_chipsub_cutoff4.000000_cwt_peaks.gr
NC_000913	IPOD occupancy	Peak	116331	116391	4	+	.	From DlexA_m9_rdm_glu_merged_v6rzlog10p_chipsub_cutoff4.000000_cwt_peaks.gr
NC_000913	IPOD occupancy	Peak	119531	119591	4	+	.	From DlexA_m9_rdm_glu_merged_v6rzlog10p_chipsub_cutoff4.000000_cwt_peaks.gr
NC_000913	IPOD occupancy	Peak	119666	119726	4	+	.	From DlexA_m9_rdm_glu_merged_v6rzlog10p_chipsub_cutoff4.000000_cwt_peaks.gr
NC_000913	IPOD occupancy	Peak	122856	122916	4	+	.	From DlexA_m9_rdm_glu_merged_v6rzlog10p_chipsub_cutoff4.000000_cwt_peaks.gr
NC_000913	IPOD occupancy	Peak	122971	123031	4	+	.	From DlexA_m9_rdm_glu_merged_v6rzlog10p_chipsub_cutoff4.000000_cwt_peaks.gr
NC_000913	IPOD occupancy	Peak	123621	123681	4	+	.	From DlexA_m9_rdm_glu_merged_v6rzlog10p_chipsub_cutoff4.000000_cwt_peaks.gr
NC_000913	IPOD occupancy	Peak	138731	138791	4	+	.	From DlexA_m9_rdm_glu_merged_v6rzlog10p_chipsub_cutoff4.000000_cwt_peaks.gr
NC_000913	IPOD occupancy	Peak	146211	146271	4	+	.	From DlexA_m9_rdm_glu_merged_v6rzlog10p_chipsub_cutoff4.000000_cwt_peaks.gr
NC_000913	IPOD occupancy	Peak	146841	146901	4	+	.	From DlexA_m9_rdm_glu_merged_v6rzlog10p_chipsub_cutoff4.000000_cwt_peaks.gr
NC_000913	IPOD occupancy	Peak	150516	150576	4	+	.	From DlexA_m9_rdm_glu_merged_v6rzlog10p_chipsub_cutoff4.000000_cwt_peaks.gr
NC_000913	IPOD occupancy	Peak	150856	150966	4	+	.	From DlexA_m9_rdm_glu_merged_v6rzlog10p_chipsub_cutoff4.000000_cwt_peaks.gr
NC_000913	IPOD occupancy	Peak	152011	152071	4	+	.	From DlexA_m9_rdm_glu_merged_v6rzlog10p_chipsub_cutoff4.000000_cwt_peaks.gr
NC_000913	IPOD occupancy	Peak	152201	152261	4	+	.	From DlexA_m9_rdm_glu_merged_v6rzlog10p_chipsub_cutoff4.000000_cwt_peaks.gr
NC_000913	IPOD occupancy	Peak	152621	152681	4	+	.	From DlexA_m9_rdm_glu_merged_v6rzlog10p_chipsub_cutoff4.000000_cwt_peaks.gr
NC_000913	IPOD occupancy	Peak	152731	152791	4	+	.	From DlexA_m9_rdm_glu_merged_v6rzlog10p_chipsub_cutoff4.000000_cwt_peaks.gr
NC_000913	IPOD occupancy	Peak	153006	153066	4	+	.	From DlexA_m9_rdm_glu_merged_v6rzlog10p_chipsub_cutoff4.000000_cwt_peaks.gr
NC_000913	IPOD occupancy	Peak	153481	153541	4	+	.	From DlexA_m9_rdm_glu_merged_v6rzlog10p_chipsub_cutoff4.000000_cwt_peaks.gr
NC_000913	IPOD occupancy	Peak	154201	154261	4	+	.	From DlexA_m9_rdm_glu_merged_v6rzlog10p_chipsub_cutoff4.000000_cwt_peaks.gr
NC_000913	IPOD occupancy	Peak	154716	154776	4	+	.	From DlexA_m9_rdm_glu_merged_v6rzlog10p_chipsub_cutoff4.000000_cwt_peaks.gr
NC_000913	IPOD occupancy	Peak	156176	156236	4	+	.	From DlexA_m9_rdm_glu_merged_v6rzlog10p_chipsub_cutoff4.000000_cwt_peaks.gr
NC_000913	IPOD occupancy	Peak	156276	156336	4	+	.	From DlexA_m9_rdm_glu_merged_v6rzlog10p_chipsub_cutoff4.000000_cwt_peaks.gr
NC_000913	IPOD occupancy	Peak	156461	156521	4	+	.	From DlexA_m9_rdm_glu_merged_v6rzlog10p_chipsub_cutoff4.000000_cwt_peaks.gr
NC_000913	IPOD occupancy	Peak	156951	157011	4	+	.	From DlexA_m9_rdm_glu_merged_v6rzlog10p_chipsub_cutoff4.000000_cwt_peaks.gr
NC_000913	IPOD occupancy	Peak	157046	157106	4	+	.	From DlexA_m9_rdm_glu_merged_v6rzlog10p_chipsub_cutoff4.000000_cwt_peaks.gr
NC_000913	IPOD occupancy	Peak	157241	157301	4	+	.	From DlexA_m9_rdm_glu_merged_v6rzlog10p_chipsub_cutoff4.000000_cwt_peaks.gr
NC_000913	IPOD occupancy	Peak	169871	169931	4	+	.	From DlexA_m9_rdm_glu_merged_v6rzlog10p_chipsub_cutoff4.000000_cwt_peaks.gr
NC_000913	IPOD occupancy	Peak	171921	171981	4	+	.	From DlexA_m9_rdm_glu_merged_v6rzlog10p_chipsub_cutoff4.000000_cwt_peaks.gr
NC_000913	IPOD occupancy	Peak	177126	177186	4	+	.	From DlexA_m9_rdm_glu_merged_v6rzlog10p_chipsub_cutoff4.000000_cwt_peaks.gr
NC_000913	IPOD occupancy	Peak	180361	180421	4	+	.	From DlexA_m9_rdm_glu_merged_v6rzlog10p_chipsub_cutoff4.000000_cwt_peaks.gr
NC_000913	IPOD occupancy	Peak	185926	185986	4	+	.	From DlexA_m9_rdm_glu_merged_v6rzlog10p_chipsub_cutoff4.000000_cwt_peaks.gr
NC_000913	IPOD occupancy	Peak	189201	189261	4	+	.	From DlexA_m9_rdm_glu_merged_v6rzlog10p_chipsub_cutoff4.000000_cwt_peaks.gr
NC_000913	IPOD occupancy	Peak	196511	196571	4	+	.	From DlexA_m9_rdm_glu_merged_v6rzlog10p_chipsub_cutoff4.000000_cwt_peaks.gr
NC_000913	IPOD occupancy	Peak	202546	202606	4	+	.	From DlexA_m9_rdm_glu_merged_v6rzlog10p_chipsub_cutoff4.000000_cwt_peaks.gr
NC_000913	IPOD occupancy	Peak	216001	216061	4	+	.	From DlexA_m9_rdm_glu_merged_v6rzlog10p_chipsub_cutoff4.000000_cwt_peaks.gr
NC_000913	IPOD occupancy	Peak	220546	220606	4	+	.	From DlexA_m9_rdm_glu_merged_v6rzlog10p_chipsub_cutoff4.000000_cwt_peaks.gr
NC_000913	IPOD occupancy	Peak	220916	220976	4	+	.	From DlexA_m9_rdm_glu_merged_v6rzlog10p_chipsub_cutoff4.000000_cwt_peaks.gr
NC_000913	IPOD occupancy	Peak	223826	223886	4	+	.	From DlexA_m9_rdm_glu_merged_v6rzlog10p_chipsub_cutoff4.000000_cwt_peaks.gr
NC_000913	IPOD occupancy	Peak	229711	229771	4	+	.	From DlexA_m9_rdm_glu_merged_v6rzlog10p_chipsub_cutoff4.000000_cwt_peaks.gr
NC_000913	IPOD occupancy	Peak	232326	232386	4	+	.	From DlexA_m9_rdm_glu_merged_v6rzlog10p_chipsub_cutoff4.000000_cwt_peaks.gr
NC_000913	IPOD occupancy	Peak	234316	234376	4	+	.	From DlexA_m9_rdm_glu_merged_v6rzlog10p_chipsub_cutoff4.000000_cwt_peaks.gr
NC_000913	IPOD occupancy	Peak	237206	237266	4	+	.	From DlexA_m9_rdm_glu_merged_v6rzlog10p_chipsub_cutoff4.000000_cwt_peaks.gr
NC_000913	IPOD occupancy	Peak	237786	237846	4	+	.	From DlexA_m9_rdm_glu_merged_v6rzlog10p_chipsub_cutoff4.000000_cwt_peaks.gr
NC_000913	IPOD occupancy	Peak	238081	238141	4	+	.	From DlexA_m9_rdm_glu_merged_v6rzlog10p_chipsub_cutoff4.000000_cwt_peaks.gr
NC_000913	IPOD occupancy	Peak	238276	238336	4	+	.	From DlexA_m9_rdm_glu_merged_v6rzlog10p_chipsub_cutoff4.000000_cwt_peaks.gr
NC_000913	IPOD occupancy	Peak	238386	238446	4	+	.	From DlexA_m9_rdm_glu_merged_v6rzlog10p_chipsub_cutoff4.000000_cwt_peaks.gr
NC_000913	IPOD occupancy	Peak	238491	238551	4	+	.	From DlexA_m9_rdm_glu_merged_v6rzlog10p_chipsub_cutoff4.000000_cwt_peaks.gr
NC_000913	IPOD occupancy	Peak	238586	238646	4	+	.	From DlexA_m9_rdm_glu_merged_v6rzlog10p_chipsub_cutoff4.000000_cwt_peaks.gr
NC_000913	IPOD occupancy	Peak	238756	238816	4	+	.	From DlexA_m9_rdm_glu_merged_v6rzlog10p_chipsub_cutoff4.000000_cwt_peaks.gr
NC_000913	IPOD occupancy	Peak	246126	246186	4	+	.	From DlexA_m9_rdm_glu_merged_v6rzlog10p_chipsub_cutoff4.000000_cwt_peaks.gr
NC_000913	IPOD occupancy	Peak	246221	246281	4	+	.	From DlexA_m9_rdm_glu_merged_v6rzlog10p_chipsub_cutoff4.000000_cwt_peaks.gr
NC_000913	IPOD occupancy	Peak	246596	246656	4	+	.	From DlexA_m9_rdm_glu_merged_v6rzlog10p_chipsub_cutoff4.000000_cwt_peaks.gr
NC_000913	IPOD occupancy	Peak	246741	246801	4	+	.	From DlexA_m9_rdm_glu_merged_v6rzlog10p_chipsub_cutoff4.000000_cwt_peaks.gr
NC_000913	IPOD occupancy	Peak	247961	248021	4	+	.	From DlexA_m9_rdm_glu_merged_v6rzlog10p_chipsub_cutoff4.000000_cwt_peaks.gr
NC_000913	IPOD occupancy	Peak	248911	248971	4	+	.	From DlexA_m9_rdm_glu_merged_v6rzlog10p_chipsub_cutoff4.000000_cwt_peaks.gr
NC_000913	IPOD occupancy	Peak	251946	252096	4	+	.	From DlexA_m9_rdm_glu_merged_v6rzlog10p_chipsub_cutoff4.000000_cwt_peaks.gr
NC_000913	IPOD occupancy	Peak	252271	252331	4	+	.	From DlexA_m9_rdm_glu_merged_v6rzlog10p_chipsub_cutoff4.000000_cwt_peaks.gr
NC_000913	IPOD occupancy	Peak	253316	253376	4	+	.	From DlexA_m9_rdm_glu_merged_v6rzlog10p_chipsub_cutoff4.000000_cwt_peaks.gr
NC_000913	IPOD occupancy	Peak	256341	256401	4	+	.	From DlexA_m9_rdm_glu_merged_v6rzlog10p_chipsub_cutoff4.000000_cwt_peaks.gr
NC_000913	IPOD occupancy	Peak	259071	259131	4	+	.	From DlexA_m9_rdm_glu_merged_v6rzlog10p_chipsub_cutoff4.000000_cwt_peaks.gr
NC_000913	IPOD occupancy	Peak	259986	260046	4	+	.	From DlexA_m9_rdm_glu_merged_v6rzlog10p_chipsub_cutoff4.000000_cwt_peaks.gr
NC_000913	IPOD occupancy	Peak	270566	270626	4	+	.	From DlexA_m9_rdm_glu_merged_v6rzlog10p_chipsub_cutoff4.000000_cwt_peaks.gr
NC_000913	IPOD occupancy	Peak	271661	271721	4	+	.	From DlexA_m9_rdm_glu_merged_v6rzlog10p_chipsub_cutoff4.000000_cwt_peaks.gr
NC_000913	IPOD occupancy	Peak	274576	274636	4	+	.	From DlexA_m9_rdm_glu_merged_v6rzlog10p_chipsub_cutoff4.000000_cwt_peaks.gr
NC_000913	IPOD occupancy	Peak	274696	274756	4	+	.	From DlexA_m9_rdm_glu_merged_v6rzlog10p_chipsub_cutoff4.000000_cwt_peaks.gr
NC_000913	IPOD occupancy	Peak	274826	274886	4	+	.	From DlexA_m9_rdm_glu_merged_v6rzlog10p_chipsub_cutoff4.000000_cwt_peaks.gr
NC_000913	IPOD occupancy	Peak	279256	279316	4	+	.	From DlexA_m9_rdm_glu_merged_v6rzlog10p_chipsub_cutoff4.000000_cwt_peaks.gr
NC_000913	IPOD occupancy	Peak	282206	282266	4	+	.	From DlexA_m9_rdm_glu_merged_v6rzlog10p_chipsub_cutoff4.000000_cwt_peaks.gr
NC_000913	IPOD occupancy	Peak	283006	283066	4	+	.	From DlexA_m9_rdm_glu_merged_v6rzlog10p_chipsub_cutoff4.000000_cwt_peaks.gr
NC_000913	IPOD occupancy	Peak	285301	285361	4	+	.	From DlexA_m9_rdm_glu_merged_v6rzlog10p_chipsub_cutoff4.000000_cwt_peaks.gr
NC_000913	IPOD occupancy	Peak	290806	290866	4	+	.	From DlexA_m9_rdm_glu_merged_v6rzlog10p_chipsub_cutoff4.000000_cwt_peaks.gr
NC_000913	IPOD occupancy	Peak	290956	291016	4	+	.	From DlexA_m9_rdm_glu_merged_v6rzlog10p_chipsub_cutoff4.000000_cwt_peaks.gr
NC_000913	IPOD occupancy	Peak	291051	291111	4	+	.	From DlexA_m9_rdm_glu_merged_v6rzlog10p_chipsub_cutoff4.000000_cwt_peaks.gr
NC_000913	IPOD occupancy	Peak	292866	292926	4	+	.	From DlexA_m9_rdm_glu_merged_v6rzlog10p_chipsub_cutoff4.000000_cwt_peaks.gr
NC_000913	IPOD occupancy	Peak	293046	293106	4	+	.	From DlexA_m9_rdm_glu_merged_v6rzlog10p_chipsub_cutoff4.000000_cwt_peaks.gr
NC_000913	IPOD occupancy	Peak	294196	294256	4	+	.	From DlexA_m9_rdm_glu_merged_v6rzlog10p_chipsub_cutoff4.000000_cwt_peaks.gr
NC_000913	IPOD occupancy	Peak	294526	294586	4	+	.	From DlexA_m9_rdm_glu_merged_v6rzlog10p_chipsub_cutoff4.000000_cwt_peaks.gr
NC_000913	IPOD occupancy	Peak	294881	294941	4	+	.	From DlexA_m9_rdm_glu_merged_v6rzlog10p_chipsub_cutoff4.000000_cwt_peaks.gr
NC_000913	IPOD occupancy	Peak	295646	295706	4	+	.	From DlexA_m9_rdm_glu_merged_v6rzlog10p_chipsub_cutoff4.000000_cwt_peaks.gr
NC_000913	IPOD occupancy	Peak	297231	297291	4	+	.	From DlexA_m9_rdm_glu_merged_v6rzlog10p_chipsub_cutoff4.000000_cwt_peaks.gr
NC_000913	IPOD occupancy	Peak	303811	303871	4	+	.	From DlexA_m9_rdm_glu_merged_v6rzlog10p_chipsub_cutoff4.000000_cwt_peaks.gr
NC_000913	IPOD occupancy	Peak	306771	306831	4	+	.	From DlexA_m9_rdm_glu_merged_v6rzlog10p_chipsub_cutoff4.000000_cwt_peaks.gr
NC_000913	IPOD occupancy	Peak	311081	311141	4	+	.	From DlexA_m9_rdm_glu_merged_v6rzlog10p_chipsub_cutoff4.000000_cwt_peaks.gr
NC_000913	IPOD occupancy	Peak	311481	311541	4	+	.	From DlexA_m9_rdm_glu_merged_v6rzlog10p_chipsub_cutoff4.000000_cwt_peaks.gr
NC_000913	IPOD occupancy	Peak	311586	311646	4	+	.	From DlexA_m9_rdm_glu_merged_v6rzlog10p_chipsub_cutoff4.000000_cwt_peaks.gr
NC_000913	IPOD occupancy	Peak	311796	311856	4	+	.	From DlexA_m9_rdm_glu_merged_v6rzlog10p_chipsub_cutoff4.000000_cwt_peaks.gr
NC_000913	IPOD occupancy	Peak	312271	312331	4	+	.	From DlexA_m9_rdm_glu_merged_v6rzlog10p_chipsub_cutoff4.000000_cwt_peaks.gr
NC_000913	IPOD occupancy	Peak	312766	312826	4	+	.	From DlexA_m9_rdm_glu_merged_v6rzlog10p_chipsub_cutoff4.000000_cwt_peaks.gr
NC_000913	IPOD occupancy	Peak	313066	313126	4	+	.	From DlexA_m9_rdm_glu_merged_v6rzlog10p_chipsub_cutoff4.000000_cwt_peaks.gr
NC_000913	IPOD occupancy	Peak	313326	313386	4	+	.	From DlexA_m9_rdm_glu_merged_v6rzlog10p_chipsub_cutoff4.000000_cwt_peaks.gr
NC_000913	IPOD occupancy	Peak	313466	313526	4	+	.	From DlexA_m9_rdm_glu_merged_v6rzlog10p_chipsub_cutoff4.000000_cwt_peaks.gr
NC_000913	IPOD occupancy	Peak	313676	313736	4	+	.	From DlexA_m9_rdm_glu_merged_v6rzlog10p_chipsub_cutoff4.000000_cwt_peaks.gr
NC_000913	IPOD occupancy	Peak	313946	314006	4	+	.	From DlexA_m9_rdm_glu_merged_v6rzlog10p_chipsub_cutoff4.000000_cwt_peaks.gr
NC_000913	IPOD occupancy	Peak	314201	314261	4	+	.	From DlexA_m9_rdm_glu_merged_v6rzlog10p_chipsub_cutoff4.000000_cwt_peaks.gr
NC_000913	IPOD occupancy	Peak	314331	314391	4	+	.	From DlexA_m9_rdm_glu_merged_v6rzlog10p_chipsub_cutoff4.000000_cwt_peaks.gr
NC_000913	IPOD occupancy	Peak	316866	316926	4	+	.	From DlexA_m9_rdm_glu_merged_v6rzlog10p_chipsub_cutoff4.000000_cwt_peaks.gr
NC_000913	IPOD occupancy	Peak	317556	317616	4	+	.	From DlexA_m9_rdm_glu_merged_v6rzlog10p_chipsub_cutoff4.000000_cwt_peaks.gr
NC_000913	IPOD occupancy	Peak	318211	318271	4	+	.	From DlexA_m9_rdm_glu_merged_v6rzlog10p_chipsub_cutoff4.000000_cwt_peaks.gr
NC_000913	IPOD occupancy	Peak	318321	318381	4	+	.	From DlexA_m9_rdm_glu_merged_v6rzlog10p_chipsub_cutoff4.000000_cwt_peaks.gr
NC_000913	IPOD occupancy	Peak	318541	318601	4	+	.	From DlexA_m9_rdm_glu_merged_v6rzlog10p_chipsub_cutoff4.000000_cwt_peaks.gr
NC_000913	IPOD occupancy	Peak	318686	318746	4	+	.	From DlexA_m9_rdm_glu_merged_v6rzlog10p_chipsub_cutoff4.000000_cwt_peaks.gr
NC_000913	IPOD occupancy	Peak	318836	318896	4	+	.	From DlexA_m9_rdm_glu_merged_v6rzlog10p_chipsub_cutoff4.000000_cwt_peaks.gr
NC_000913	IPOD occupancy	Peak	319841	319901	4	+	.	From DlexA_m9_rdm_glu_merged_v6rzlog10p_chipsub_cutoff4.000000_cwt_peaks.gr
NC_000913	IPOD occupancy	Peak	319971	320031	4	+	.	From DlexA_m9_rdm_glu_merged_v6rzlog10p_chipsub_cutoff4.000000_cwt_peaks.gr
NC_000913	IPOD occupancy	Peak	320151	320211	4	+	.	From DlexA_m9_rdm_glu_merged_v6rzlog10p_chipsub_cutoff4.000000_cwt_peaks.gr
NC_000913	IPOD occupancy	Peak	321306	321366	4	+	.	From DlexA_m9_rdm_glu_merged_v6rzlog10p_chipsub_cutoff4.000000_cwt_peaks.gr
NC_000913	IPOD occupancy	Peak	321451	321511	4	+	.	From DlexA_m9_rdm_glu_merged_v6rzlog10p_chipsub_cutoff4.000000_cwt_peaks.gr
NC_000913	IPOD occupancy	Peak	322316	322376	4	+	.	From DlexA_m9_rdm_glu_merged_v6rzlog10p_chipsub_cutoff4.000000_cwt_peaks.gr
NC_000913	IPOD occupancy	Peak	324796	324856	4	+	.	From DlexA_m9_rdm_glu_merged_v6rzlog10p_chipsub_cutoff4.000000_cwt_peaks.gr
NC_000913	IPOD occupancy	Peak	324896	324956	4	+	.	From DlexA_m9_rdm_glu_merged_v6rzlog10p_chipsub_cutoff4.000000_cwt_peaks.gr
NC_000913	IPOD occupancy	Peak	325116	325176	4	+	.	From DlexA_m9_rdm_glu_merged_v6rzlog10p_chipsub_cutoff4.000000_cwt_peaks.gr
NC_000913	IPOD occupancy	Peak	325206	325266	4	+	.	From DlexA_m9_rdm_glu_merged_v6rzlog10p_chipsub_cutoff4.000000_cwt_peaks.gr
NC_000913	IPOD occupancy	Peak	325366	325426	4	+	.	From DlexA_m9_rdm_glu_merged_v6rzlog10p_chipsub_cutoff4.000000_cwt_peaks.gr
NC_000913	IPOD occupancy	Peak	331561	331621	4	+	.	From DlexA_m9_rdm_glu_merged_v6rzlog10p_chipsub_cutoff4.000000_cwt_peaks.gr
NC_000913	IPOD occupancy	Peak	331786	331846	4	+	.	From DlexA_m9_rdm_glu_merged_v6rzlog10p_chipsub_cutoff4.000000_cwt_peaks.gr
NC_000913	IPOD occupancy	Peak	332211	332271	4	+	.	From DlexA_m9_rdm_glu_merged_v6rzlog10p_chipsub_cutoff4.000000_cwt_peaks.gr
NC_000913	IPOD occupancy	Peak	332631	332691	4	+	.	From DlexA_m9_rdm_glu_merged_v6rzlog10p_chipsub_cutoff4.000000_cwt_peaks.gr
NC_000913	IPOD occupancy	Peak	333406	333466	4	+	.	From DlexA_m9_rdm_glu_merged_v6rzlog10p_chipsub_cutoff4.000000_cwt_peaks.gr
NC_000913	IPOD occupancy	Peak	336776	336836	4	+	.	From DlexA_m9_rdm_glu_merged_v6rzlog10p_chipsub_cutoff4.000000_cwt_peaks.gr
NC_000913	IPOD occupancy	Peak	344206	344266	4	+	.	From DlexA_m9_rdm_glu_merged_v6rzlog10p_chipsub_cutoff4.000000_cwt_peaks.gr
NC_000913	IPOD occupancy	Peak	344316	344376	4	+	.	From DlexA_m9_rdm_glu_merged_v6rzlog10p_chipsub_cutoff4.000000_cwt_peaks.gr
NC_000913	IPOD occupancy	Peak	344421	344481	4	+	.	From DlexA_m9_rdm_glu_merged_v6rzlog10p_chipsub_cutoff4.000000_cwt_peaks.gr
NC_000913	IPOD occupancy	Peak	344636	344696	4	+	.	From DlexA_m9_rdm_glu_merged_v6rzlog10p_chipsub_cutoff4.000000_cwt_peaks.gr
NC_000913	IPOD occupancy	Peak	344901	344961	4	+	.	From DlexA_m9_rdm_glu_merged_v6rzlog10p_chipsub_cutoff4.000000_cwt_peaks.gr
NC_000913	IPOD occupancy	Peak	345871	345931	4	+	.	From DlexA_m9_rdm_glu_merged_v6rzlog10p_chipsub_cutoff4.000000_cwt_peaks.gr
NC_000913	IPOD occupancy	Peak	348556	348616	4	+	.	From DlexA_m9_rdm_glu_merged_v6rzlog10p_chipsub_cutoff4.000000_cwt_peaks.gr
NC_000913	IPOD occupancy	Peak	349831	349891	4	+	.	From DlexA_m9_rdm_glu_merged_v6rzlog10p_chipsub_cutoff4.000000_cwt_peaks.gr
NC_000913	IPOD occupancy	Peak	357496	357556	4	+	.	From DlexA_m9_rdm_glu_merged_v6rzlog10p_chipsub_cutoff4.000000_cwt_peaks.gr
NC_000913	IPOD occupancy	Peak	358686	358746	4	+	.	From DlexA_m9_rdm_glu_merged_v6rzlog10p_chipsub_cutoff4.000000_cwt_peaks.gr
NC_000913	IPOD occupancy	Peak	363001	363061	4	+	.	From DlexA_m9_rdm_glu_merged_v6rzlog10p_chipsub_cutoff4.000000_cwt_peaks.gr
NC_000913	IPOD occupancy	Peak	371501	371561	4	+	.	From DlexA_m9_rdm_glu_merged_v6rzlog10p_chipsub_cutoff4.000000_cwt_peaks.gr
NC_000913	IPOD occupancy	Peak	374996	375056	4	+	.	From DlexA_m9_rdm_glu_merged_v6rzlog10p_chipsub_cutoff4.000000_cwt_peaks.gr
NC_000913	IPOD occupancy	Peak	375246	375306	4	+	.	From DlexA_m9_rdm_glu_merged_v6rzlog10p_chipsub_cutoff4.000000_cwt_peaks.gr
NC_000913	IPOD occupancy	Peak	379576	379636	4	+	.	From DlexA_m9_rdm_glu_merged_v6rzlog10p_chipsub_cutoff4.000000_cwt_peaks.gr
NC_000913	IPOD occupancy	Peak	379926	379986	4	+	.	From DlexA_m9_rdm_glu_merged_v6rzlog10p_chipsub_cutoff4.000000_cwt_peaks.gr
NC_000913	IPOD occupancy	Peak	381306	381366	4	+	.	From DlexA_m9_rdm_glu_merged_v6rzlog10p_chipsub_cutoff4.000000_cwt_peaks.gr
NC_000913	IPOD occupancy	Peak	382851	382911	4	+	.	From DlexA_m9_rdm_glu_merged_v6rzlog10p_chipsub_cutoff4.000000_cwt_peaks.gr
NC_000913	IPOD occupancy	Peak	383886	383946	4	+	.	From DlexA_m9_rdm_glu_merged_v6rzlog10p_chipsub_cutoff4.000000_cwt_peaks.gr
NC_000913	IPOD occupancy	Peak	384246	384306	4	+	.	From DlexA_m9_rdm_glu_merged_v6rzlog10p_chipsub_cutoff4.000000_cwt_peaks.gr
NC_000913	IPOD occupancy	Peak	384601	384661	4	+	.	From DlexA_m9_rdm_glu_merged_v6rzlog10p_chipsub_cutoff4.000000_cwt_peaks.gr
NC_000913	IPOD occupancy	Peak	384881	384941	4	+	.	From DlexA_m9_rdm_glu_merged_v6rzlog10p_chipsub_cutoff4.000000_cwt_peaks.gr
NC_000913	IPOD occupancy	Peak	385136	385196	4	+	.	From DlexA_m9_rdm_glu_merged_v6rzlog10p_chipsub_cutoff4.000000_cwt_peaks.gr
NC_000913	IPOD occupancy	Peak	388701	388761	4	+	.	From DlexA_m9_rdm_glu_merged_v6rzlog10p_chipsub_cutoff4.000000_cwt_peaks.gr
NC_000913	IPOD occupancy	Peak	388816	388876	4	+	.	From DlexA_m9_rdm_glu_merged_v6rzlog10p_chipsub_cutoff4.000000_cwt_peaks.gr
NC_000913	IPOD occupancy	Peak	390006	390066	4	+	.	From DlexA_m9_rdm_glu_merged_v6rzlog10p_chipsub_cutoff4.000000_cwt_peaks.gr
NC_000913	IPOD occupancy	Peak	390176	390236	4	+	.	From DlexA_m9_rdm_glu_merged_v6rzlog10p_chipsub_cutoff4.000000_cwt_peaks.gr
NC_000913	IPOD occupancy	Peak	390431	390491	4	+	.	From DlexA_m9_rdm_glu_merged_v6rzlog10p_chipsub_cutoff4.000000_cwt_peaks.gr
NC_000913	IPOD occupancy	Peak	390521	390581	4	+	.	From DlexA_m9_rdm_glu_merged_v6rzlog10p_chipsub_cutoff4.000000_cwt_peaks.gr
NC_000913	IPOD occupancy	Peak	390611	390671	4	+	.	From DlexA_m9_rdm_glu_merged_v6rzlog10p_chipsub_cutoff4.000000_cwt_peaks.gr
NC_000913	IPOD occupancy	Peak	394406	394466	4	+	.	From DlexA_m9_rdm_glu_merged_v6rzlog10p_chipsub_cutoff4.000000_cwt_peaks.gr
NC_000913	IPOD occupancy	Peak	394596	394656	4	+	.	From DlexA_m9_rdm_glu_merged_v6rzlog10p_chipsub_cutoff4.000000_cwt_peaks.gr
NC_000913	IPOD occupancy	Peak	394736	394796	4	+	.	From DlexA_m9_rdm_glu_merged_v6rzlog10p_chipsub_cutoff4.000000_cwt_peaks.gr
NC_000913	IPOD occupancy	Peak	401151	401211	4	+	.	From DlexA_m9_rdm_glu_merged_v6rzlog10p_chipsub_cutoff4.000000_cwt_peaks.gr
NC_000913	IPOD occupancy	Peak	401706	401766	4	+	.	From DlexA_m9_rdm_glu_merged_v6rzlog10p_chipsub_cutoff4.000000_cwt_peaks.gr
NC_000913	IPOD occupancy	Peak	404631	404691	4	+	.	From DlexA_m9_rdm_glu_merged_v6rzlog10p_chipsub_cutoff4.000000_cwt_peaks.gr
NC_000913	IPOD occupancy	Peak	407236	407296	4	+	.	From DlexA_m9_rdm_glu_merged_v6rzlog10p_chipsub_cutoff4.000000_cwt_peaks.gr
NC_000913	IPOD occupancy	Peak	410911	410971	4	+	.	From DlexA_m9_rdm_glu_merged_v6rzlog10p_chipsub_cutoff4.000000_cwt_peaks.gr
NC_000913	IPOD occupancy	Peak	411676	411736	4	+	.	From DlexA_m9_rdm_glu_merged_v6rzlog10p_chipsub_cutoff4.000000_cwt_peaks.gr
NC_000913	IPOD occupancy	Peak	412251	412311	4	+	.	From DlexA_m9_rdm_glu_merged_v6rzlog10p_chipsub_cutoff4.000000_cwt_peaks.gr
NC_000913	IPOD occupancy	Peak	414011	414071	4	+	.	From DlexA_m9_rdm_glu_merged_v6rzlog10p_chipsub_cutoff4.000000_cwt_peaks.gr
NC_000913	IPOD occupancy	Peak	415036	415096	4	+	.	From DlexA_m9_rdm_glu_merged_v6rzlog10p_chipsub_cutoff4.000000_cwt_peaks.gr
NC_000913	IPOD occupancy	Peak	415971	416031	4	+	.	From DlexA_m9_rdm_glu_merged_v6rzlog10p_chipsub_cutoff4.000000_cwt_peaks.gr
NC_000913	IPOD occupancy	Peak	431081	431141	4	+	.	From DlexA_m9_rdm_glu_merged_v6rzlog10p_chipsub_cutoff4.000000_cwt_peaks.gr
NC_000913	IPOD occupancy	Peak	440166	440226	4	+	.	From DlexA_m9_rdm_glu_merged_v6rzlog10p_chipsub_cutoff4.000000_cwt_peaks.gr
NC_000913	IPOD occupancy	Peak	449811	449871	4	+	.	From DlexA_m9_rdm_glu_merged_v6rzlog10p_chipsub_cutoff4.000000_cwt_peaks.gr
NC_000913	IPOD occupancy	Peak	451816	451876	4	+	.	From DlexA_m9_rdm_glu_merged_v6rzlog10p_chipsub_cutoff4.000000_cwt_peaks.gr
NC_000913	IPOD occupancy	Peak	452276	452336	4	+	.	From DlexA_m9_rdm_glu_merged_v6rzlog10p_chipsub_cutoff4.000000_cwt_peaks.gr
NC_000913	IPOD occupancy	Peak	456276	456336	4	+	.	From DlexA_m9_rdm_glu_merged_v6rzlog10p_chipsub_cutoff4.000000_cwt_peaks.gr
NC_000913	IPOD occupancy	Peak	460561	460621	4	+	.	From DlexA_m9_rdm_glu_merged_v6rzlog10p_chipsub_cutoff4.000000_cwt_peaks.gr
NC_000913	IPOD occupancy	Peak	463896	463956	4	+	.	From DlexA_m9_rdm_glu_merged_v6rzlog10p_chipsub_cutoff4.000000_cwt_peaks.gr
NC_000913	IPOD occupancy	Peak	464336	464396	4	+	.	From DlexA_m9_rdm_glu_merged_v6rzlog10p_chipsub_cutoff4.000000_cwt_peaks.gr
NC_000913	IPOD occupancy	Peak	467296	467356	4	+	.	From DlexA_m9_rdm_glu_merged_v6rzlog10p_chipsub_cutoff4.000000_cwt_peaks.gr
NC_000913	IPOD occupancy	Peak	478111	478171	4	+	.	From DlexA_m9_rdm_glu_merged_v6rzlog10p_chipsub_cutoff4.000000_cwt_peaks.gr
NC_000913	IPOD occupancy	Peak	480031	480091	4	+	.	From DlexA_m9_rdm_glu_merged_v6rzlog10p_chipsub_cutoff4.000000_cwt_peaks.gr
NC_000913	IPOD occupancy	Peak	485711	485771	4	+	.	From DlexA_m9_rdm_glu_merged_v6rzlog10p_chipsub_cutoff4.000000_cwt_peaks.gr
NC_000913	IPOD occupancy	Peak	487761	487821	4	+	.	From DlexA_m9_rdm_glu_merged_v6rzlog10p_chipsub_cutoff4.000000_cwt_peaks.gr
NC_000913	IPOD occupancy	Peak	498921	498981	4	+	.	From DlexA_m9_rdm_glu_merged_v6rzlog10p_chipsub_cutoff4.000000_cwt_peaks.gr
NC_000913	IPOD occupancy	Peak	501256	501316	4	+	.	From DlexA_m9_rdm_glu_merged_v6rzlog10p_chipsub_cutoff4.000000_cwt_peaks.gr
NC_000913	IPOD occupancy	Peak	505001	505061	4	+	.	From DlexA_m9_rdm_glu_merged_v6rzlog10p_chipsub_cutoff4.000000_cwt_peaks.gr
NC_000913	IPOD occupancy	Peak	511516	511576	4	+	.	From DlexA_m9_rdm_glu_merged_v6rzlog10p_chipsub_cutoff4.000000_cwt_peaks.gr
NC_000913	IPOD occupancy	Peak	515556	515616	4	+	.	From DlexA_m9_rdm_glu_merged_v6rzlog10p_chipsub_cutoff4.000000_cwt_peaks.gr
NC_000913	IPOD occupancy	Peak	516346	516406	4	+	.	From DlexA_m9_rdm_glu_merged_v6rzlog10p_chipsub_cutoff4.000000_cwt_peaks.gr
NC_000913	IPOD occupancy	Peak	516496	516556	4	+	.	From DlexA_m9_rdm_glu_merged_v6rzlog10p_chipsub_cutoff4.000000_cwt_peaks.gr
NC_000913	IPOD occupancy	Peak	525896	525956	4	+	.	From DlexA_m9_rdm_glu_merged_v6rzlog10p_chipsub_cutoff4.000000_cwt_peaks.gr
NC_000913	IPOD occupancy	Peak	526016	526076	4	+	.	From DlexA_m9_rdm_glu_merged_v6rzlog10p_chipsub_cutoff4.000000_cwt_peaks.gr
NC_000913	IPOD occupancy	Peak	527371	527431	4	+	.	From DlexA_m9_rdm_glu_merged_v6rzlog10p_chipsub_cutoff4.000000_cwt_peaks.gr
NC_000913	IPOD occupancy	Peak	527541	527601	4	+	.	From DlexA_m9_rdm_glu_merged_v6rzlog10p_chipsub_cutoff4.000000_cwt_peaks.gr
NC_000913	IPOD occupancy	Peak	527726	527786	4	+	.	From DlexA_m9_rdm_glu_merged_v6rzlog10p_chipsub_cutoff4.000000_cwt_peaks.gr
NC_000913	IPOD occupancy	Peak	527871	527931	4	+	.	From DlexA_m9_rdm_glu_merged_v6rzlog10p_chipsub_cutoff4.000000_cwt_peaks.gr
NC_000913	IPOD occupancy	Peak	528481	528541	4	+	.	From DlexA_m9_rdm_glu_merged_v6rzlog10p_chipsub_cutoff4.000000_cwt_peaks.gr
NC_000913	IPOD occupancy	Peak	528681	528741	4	+	.	From DlexA_m9_rdm_glu_merged_v6rzlog10p_chipsub_cutoff4.000000_cwt_peaks.gr
NC_000913	IPOD occupancy	Peak	529231	529291	4	+	.	From DlexA_m9_rdm_glu_merged_v6rzlog10p_chipsub_cutoff4.000000_cwt_peaks.gr
NC_000913	IPOD occupancy	Peak	529406	529466	4	+	.	From DlexA_m9_rdm_glu_merged_v6rzlog10p_chipsub_cutoff4.000000_cwt_peaks.gr
NC_000913	IPOD occupancy	Peak	532266	532326	4	+	.	From DlexA_m9_rdm_glu_merged_v6rzlog10p_chipsub_cutoff4.000000_cwt_peaks.gr
NC_000913	IPOD occupancy	Peak	533856	533916	4	+	.	From DlexA_m9_rdm_glu_merged_v6rzlog10p_chipsub_cutoff4.000000_cwt_peaks.gr
NC_000913	IPOD occupancy	Peak	535691	535751	4	+	.	From DlexA_m9_rdm_glu_merged_v6rzlog10p_chipsub_cutoff4.000000_cwt_peaks.gr
NC_000913	IPOD occupancy	Peak	535811	535871	4	+	.	From DlexA_m9_rdm_glu_merged_v6rzlog10p_chipsub_cutoff4.000000_cwt_peaks.gr
NC_000913	IPOD occupancy	Peak	536211	536271	4	+	.	From DlexA_m9_rdm_glu_merged_v6rzlog10p_chipsub_cutoff4.000000_cwt_peaks.gr
NC_000913	IPOD occupancy	Peak	537551	537611	4	+	.	From DlexA_m9_rdm_glu_merged_v6rzlog10p_chipsub_cutoff4.000000_cwt_peaks.gr
NC_000913	IPOD occupancy	Peak	538846	538906	4	+	.	From DlexA_m9_rdm_glu_merged_v6rzlog10p_chipsub_cutoff4.000000_cwt_peaks.gr
NC_000913	IPOD occupancy	Peak	539081	539141	4	+	.	From DlexA_m9_rdm_glu_merged_v6rzlog10p_chipsub_cutoff4.000000_cwt_peaks.gr
NC_000913	IPOD occupancy	Peak	545421	545481	4	+	.	From DlexA_m9_rdm_glu_merged_v6rzlog10p_chipsub_cutoff4.000000_cwt_peaks.gr
NC_000913	IPOD occupancy	Peak	545541	545601	4	+	.	From DlexA_m9_rdm_glu_merged_v6rzlog10p_chipsub_cutoff4.000000_cwt_peaks.gr
NC_000913	IPOD occupancy	Peak	546396	546456	4	+	.	From DlexA_m9_rdm_glu_merged_v6rzlog10p_chipsub_cutoff4.000000_cwt_peaks.gr
NC_000913	IPOD occupancy	Peak	546701	546761	4	+	.	From DlexA_m9_rdm_glu_merged_v6rzlog10p_chipsub_cutoff4.000000_cwt_peaks.gr
NC_000913	IPOD occupancy	Peak	558161	558221	4	+	.	From DlexA_m9_rdm_glu_merged_v6rzlog10p_chipsub_cutoff4.000000_cwt_peaks.gr
NC_000913	IPOD occupancy	Peak	558391	558451	4	+	.	From DlexA_m9_rdm_glu_merged_v6rzlog10p_chipsub_cutoff4.000000_cwt_peaks.gr
NC_000913	IPOD occupancy	Peak	558746	558806	4	+	.	From DlexA_m9_rdm_glu_merged_v6rzlog10p_chipsub_cutoff4.000000_cwt_peaks.gr
NC_000913	IPOD occupancy	Peak	558936	558996	4	+	.	From DlexA_m9_rdm_glu_merged_v6rzlog10p_chipsub_cutoff4.000000_cwt_peaks.gr
NC_000913	IPOD occupancy	Peak	559061	559121	4	+	.	From DlexA_m9_rdm_glu_merged_v6rzlog10p_chipsub_cutoff4.000000_cwt_peaks.gr
NC_000913	IPOD occupancy	Peak	559451	559511	4	+	.	From DlexA_m9_rdm_glu_merged_v6rzlog10p_chipsub_cutoff4.000000_cwt_peaks.gr
NC_000913	IPOD occupancy	Peak	559666	559726	4	+	.	From DlexA_m9_rdm_glu_merged_v6rzlog10p_chipsub_cutoff4.000000_cwt_peaks.gr
NC_000913	IPOD occupancy	Peak	559786	559846	4	+	.	From DlexA_m9_rdm_glu_merged_v6rzlog10p_chipsub_cutoff4.000000_cwt_peaks.gr
NC_000913	IPOD occupancy	Peak	562301	562361	4	+	.	From DlexA_m9_rdm_glu_merged_v6rzlog10p_chipsub_cutoff4.000000_cwt_peaks.gr
NC_000913	IPOD occupancy	Peak	562406	562466	4	+	.	From DlexA_m9_rdm_glu_merged_v6rzlog10p_chipsub_cutoff4.000000_cwt_peaks.gr
NC_000913	IPOD occupancy	Peak	562561	562621	4	+	.	From DlexA_m9_rdm_glu_merged_v6rzlog10p_chipsub_cutoff4.000000_cwt_peaks.gr
NC_000913	IPOD occupancy	Peak	562741	562801	4	+	.	From DlexA_m9_rdm_glu_merged_v6rzlog10p_chipsub_cutoff4.000000_cwt_peaks.gr
NC_000913	IPOD occupancy	Peak	563391	563451	4	+	.	From DlexA_m9_rdm_glu_merged_v6rzlog10p_chipsub_cutoff4.000000_cwt_peaks.gr
NC_000913	IPOD occupancy	Peak	563821	563881	4	+	.	From DlexA_m9_rdm_glu_merged_v6rzlog10p_chipsub_cutoff4.000000_cwt_peaks.gr
NC_000913	IPOD occupancy	Peak	563936	563996	4	+	.	From DlexA_m9_rdm_glu_merged_v6rzlog10p_chipsub_cutoff4.000000_cwt_peaks.gr
NC_000913	IPOD occupancy	Peak	564116	564176	4	+	.	From DlexA_m9_rdm_glu_merged_v6rzlog10p_chipsub_cutoff4.000000_cwt_peaks.gr
NC_000913	IPOD occupancy	Peak	566786	566846	4	+	.	From DlexA_m9_rdm_glu_merged_v6rzlog10p_chipsub_cutoff4.000000_cwt_peaks.gr
NC_000913	IPOD occupancy	Peak	568611	568671	4	+	.	From DlexA_m9_rdm_glu_merged_v6rzlog10p_chipsub_cutoff4.000000_cwt_peaks.gr
NC_000913	IPOD occupancy	Peak	568716	568776	4	+	.	From DlexA_m9_rdm_glu_merged_v6rzlog10p_chipsub_cutoff4.000000_cwt_peaks.gr
NC_000913	IPOD occupancy	Peak	568806	568866	4	+	.	From DlexA_m9_rdm_glu_merged_v6rzlog10p_chipsub_cutoff4.000000_cwt_peaks.gr
NC_000913	IPOD occupancy	Peak	568991	569051	4	+	.	From DlexA_m9_rdm_glu_merged_v6rzlog10p_chipsub_cutoff4.000000_cwt_peaks.gr
NC_000913	IPOD occupancy	Peak	569231	569291	4	+	.	From DlexA_m9_rdm_glu_merged_v6rzlog10p_chipsub_cutoff4.000000_cwt_peaks.gr
NC_000913	IPOD occupancy	Peak	569681	569741	4	+	.	From DlexA_m9_rdm_glu_merged_v6rzlog10p_chipsub_cutoff4.000000_cwt_peaks.gr
NC_000913	IPOD occupancy	Peak	569931	569991	4	+	.	From DlexA_m9_rdm_glu_merged_v6rzlog10p_chipsub_cutoff4.000000_cwt_peaks.gr
NC_000913	IPOD occupancy	Peak	570271	570331	4	+	.	From DlexA_m9_rdm_glu_merged_v6rzlog10p_chipsub_cutoff4.000000_cwt_peaks.gr
NC_000913	IPOD occupancy	Peak	570741	570801	4	+	.	From DlexA_m9_rdm_glu_merged_v6rzlog10p_chipsub_cutoff4.000000_cwt_peaks.gr
NC_000913	IPOD occupancy	Peak	570876	570936	4	+	.	From DlexA_m9_rdm_glu_merged_v6rzlog10p_chipsub_cutoff4.000000_cwt_peaks.gr
NC_000913	IPOD occupancy	Peak	571476	571536	4	+	.	From DlexA_m9_rdm_glu_merged_v6rzlog10p_chipsub_cutoff4.000000_cwt_peaks.gr
NC_000913	IPOD occupancy	Peak	571596	571656	4	+	.	From DlexA_m9_rdm_glu_merged_v6rzlog10p_chipsub_cutoff4.000000_cwt_peaks.gr
NC_000913	IPOD occupancy	Peak	571906	571966	4	+	.	From DlexA_m9_rdm_glu_merged_v6rzlog10p_chipsub_cutoff4.000000_cwt_peaks.gr
NC_000913	IPOD occupancy	Peak	574146	574206	4	+	.	From DlexA_m9_rdm_glu_merged_v6rzlog10p_chipsub_cutoff4.000000_cwt_peaks.gr
NC_000913	IPOD occupancy	Peak	574301	574361	4	+	.	From DlexA_m9_rdm_glu_merged_v6rzlog10p_chipsub_cutoff4.000000_cwt_peaks.gr
NC_000913	IPOD occupancy	Peak	575691	575751	4	+	.	From DlexA_m9_rdm_glu_merged_v6rzlog10p_chipsub_cutoff4.000000_cwt_peaks.gr
NC_000913	IPOD occupancy	Peak	575986	576046	4	+	.	From DlexA_m9_rdm_glu_merged_v6rzlog10p_chipsub_cutoff4.000000_cwt_peaks.gr
NC_000913	IPOD occupancy	Peak	576951	577011	4	+	.	From DlexA_m9_rdm_glu_merged_v6rzlog10p_chipsub_cutoff4.000000_cwt_peaks.gr
NC_000913	IPOD occupancy	Peak	578296	578356	4	+	.	From DlexA_m9_rdm_glu_merged_v6rzlog10p_chipsub_cutoff4.000000_cwt_peaks.gr
NC_000913	IPOD occupancy	Peak	578811	578871	4	+	.	From DlexA_m9_rdm_glu_merged_v6rzlog10p_chipsub_cutoff4.000000_cwt_peaks.gr
NC_000913	IPOD occupancy	Peak	579236	579296	4	+	.	From DlexA_m9_rdm_glu_merged_v6rzlog10p_chipsub_cutoff4.000000_cwt_peaks.gr
NC_000913	IPOD occupancy	Peak	579416	579476	4	+	.	From DlexA_m9_rdm_glu_merged_v6rzlog10p_chipsub_cutoff4.000000_cwt_peaks.gr
NC_000913	IPOD occupancy	Peak	580346	580406	4	+	.	From DlexA_m9_rdm_glu_merged_v6rzlog10p_chipsub_cutoff4.000000_cwt_peaks.gr
NC_000913	IPOD occupancy	Peak	580476	580536	4	+	.	From DlexA_m9_rdm_glu_merged_v6rzlog10p_chipsub_cutoff4.000000_cwt_peaks.gr
NC_000913	IPOD occupancy	Peak	580871	580931	4	+	.	From DlexA_m9_rdm_glu_merged_v6rzlog10p_chipsub_cutoff4.000000_cwt_peaks.gr
NC_000913	IPOD occupancy	Peak	581141	581201	4	+	.	From DlexA_m9_rdm_glu_merged_v6rzlog10p_chipsub_cutoff4.000000_cwt_peaks.gr
NC_000913	IPOD occupancy	Peak	581296	581356	4	+	.	From DlexA_m9_rdm_glu_merged_v6rzlog10p_chipsub_cutoff4.000000_cwt_peaks.gr
NC_000913	IPOD occupancy	Peak	581596	581656	4	+	.	From DlexA_m9_rdm_glu_merged_v6rzlog10p_chipsub_cutoff4.000000_cwt_peaks.gr
NC_000913	IPOD occupancy	Peak	583116	583176	4	+	.	From DlexA_m9_rdm_glu_merged_v6rzlog10p_chipsub_cutoff4.000000_cwt_peaks.gr
NC_000913	IPOD occupancy	Peak	583451	583606	4	+	.	From DlexA_m9_rdm_glu_merged_v6rzlog10p_chipsub_cutoff4.000000_cwt_peaks.gr
NC_000913	IPOD occupancy	Peak	583726	583786	4	+	.	From DlexA_m9_rdm_glu_merged_v6rzlog10p_chipsub_cutoff4.000000_cwt_peaks.gr
NC_000913	IPOD occupancy	Peak	583821	583881	4	+	.	From DlexA_m9_rdm_glu_merged_v6rzlog10p_chipsub_cutoff4.000000_cwt_peaks.gr
NC_000913	IPOD occupancy	Peak	584056	584116	4	+	.	From DlexA_m9_rdm_glu_merged_v6rzlog10p_chipsub_cutoff4.000000_cwt_peaks.gr
NC_000913	IPOD occupancy	Peak	584566	584626	4	+	.	From DlexA_m9_rdm_glu_merged_v6rzlog10p_chipsub_cutoff4.000000_cwt_peaks.gr
NC_000913	IPOD occupancy	Peak	585381	585441	4	+	.	From DlexA_m9_rdm_glu_merged_v6rzlog10p_chipsub_cutoff4.000000_cwt_peaks.gr
NC_000913	IPOD occupancy	Peak	586256	586316	4	+	.	From DlexA_m9_rdm_glu_merged_v6rzlog10p_chipsub_cutoff4.000000_cwt_peaks.gr
NC_000913	IPOD occupancy	Peak	590301	590361	4	+	.	From DlexA_m9_rdm_glu_merged_v6rzlog10p_chipsub_cutoff4.000000_cwt_peaks.gr
NC_000913	IPOD occupancy	Peak	594486	594546	4	+	.	From DlexA_m9_rdm_glu_merged_v6rzlog10p_chipsub_cutoff4.000000_cwt_peaks.gr
NC_000913	IPOD occupancy	Peak	598881	598941	4	+	.	From DlexA_m9_rdm_glu_merged_v6rzlog10p_chipsub_cutoff4.000000_cwt_peaks.gr
NC_000913	IPOD occupancy	Peak	599831	599891	4	+	.	From DlexA_m9_rdm_glu_merged_v6rzlog10p_chipsub_cutoff4.000000_cwt_peaks.gr
NC_000913	IPOD occupancy	Peak	605651	605711	4	+	.	From DlexA_m9_rdm_glu_merged_v6rzlog10p_chipsub_cutoff4.000000_cwt_peaks.gr
NC_000913	IPOD occupancy	Peak	606011	606071	4	+	.	From DlexA_m9_rdm_glu_merged_v6rzlog10p_chipsub_cutoff4.000000_cwt_peaks.gr
NC_000913	IPOD occupancy	Peak	612661	612721	4	+	.	From DlexA_m9_rdm_glu_merged_v6rzlog10p_chipsub_cutoff4.000000_cwt_peaks.gr
NC_000913	IPOD occupancy	Peak	615191	615251	4	+	.	From DlexA_m9_rdm_glu_merged_v6rzlog10p_chipsub_cutoff4.000000_cwt_peaks.gr
NC_000913	IPOD occupancy	Peak	618231	618291	4	+	.	From DlexA_m9_rdm_glu_merged_v6rzlog10p_chipsub_cutoff4.000000_cwt_peaks.gr
NC_000913	IPOD occupancy	Peak	624701	624761	4	+	.	From DlexA_m9_rdm_glu_merged_v6rzlog10p_chipsub_cutoff4.000000_cwt_peaks.gr
NC_000913	IPOD occupancy	Peak	624826	624886	4	+	.	From DlexA_m9_rdm_glu_merged_v6rzlog10p_chipsub_cutoff4.000000_cwt_peaks.gr
NC_000913	IPOD occupancy	Peak	628111	628171	4	+	.	From DlexA_m9_rdm_glu_merged_v6rzlog10p_chipsub_cutoff4.000000_cwt_peaks.gr
NC_000913	IPOD occupancy	Peak	630021	630081	4	+	.	From DlexA_m9_rdm_glu_merged_v6rzlog10p_chipsub_cutoff4.000000_cwt_peaks.gr
NC_000913	IPOD occupancy	Peak	636996	637056	4	+	.	From DlexA_m9_rdm_glu_merged_v6rzlog10p_chipsub_cutoff4.000000_cwt_peaks.gr
NC_000913	IPOD occupancy	Peak	637516	637576	4	+	.	From DlexA_m9_rdm_glu_merged_v6rzlog10p_chipsub_cutoff4.000000_cwt_peaks.gr
NC_000913	IPOD occupancy	Peak	637641	637701	4	+	.	From DlexA_m9_rdm_glu_merged_v6rzlog10p_chipsub_cutoff4.000000_cwt_peaks.gr
NC_000913	IPOD occupancy	Peak	646581	646641	4	+	.	From DlexA_m9_rdm_glu_merged_v6rzlog10p_chipsub_cutoff4.000000_cwt_peaks.gr
NC_000913	IPOD occupancy	Peak	652131	652191	4	+	.	From DlexA_m9_rdm_glu_merged_v6rzlog10p_chipsub_cutoff4.000000_cwt_peaks.gr
NC_000913	IPOD occupancy	Peak	661231	661291	4	+	.	From DlexA_m9_rdm_glu_merged_v6rzlog10p_chipsub_cutoff4.000000_cwt_peaks.gr
NC_000913	IPOD occupancy	Peak	661371	661431	4	+	.	From DlexA_m9_rdm_glu_merged_v6rzlog10p_chipsub_cutoff4.000000_cwt_peaks.gr
NC_000913	IPOD occupancy	Peak	661586	661646	4	+	.	From DlexA_m9_rdm_glu_merged_v6rzlog10p_chipsub_cutoff4.000000_cwt_peaks.gr
NC_000913	IPOD occupancy	Peak	661766	661826	4	+	.	From DlexA_m9_rdm_glu_merged_v6rzlog10p_chipsub_cutoff4.000000_cwt_peaks.gr
NC_000913	IPOD occupancy	Peak	675491	675551	4	+	.	From DlexA_m9_rdm_glu_merged_v6rzlog10p_chipsub_cutoff4.000000_cwt_peaks.gr
NC_000913	IPOD occupancy	Peak	676566	676626	4	+	.	From DlexA_m9_rdm_glu_merged_v6rzlog10p_chipsub_cutoff4.000000_cwt_peaks.gr
NC_000913	IPOD occupancy	Peak	676761	676821	4	+	.	From DlexA_m9_rdm_glu_merged_v6rzlog10p_chipsub_cutoff4.000000_cwt_peaks.gr
NC_000913	IPOD occupancy	Peak	677296	677356	4	+	.	From DlexA_m9_rdm_glu_merged_v6rzlog10p_chipsub_cutoff4.000000_cwt_peaks.gr
NC_000913	IPOD occupancy	Peak	678771	678831	4	+	.	From DlexA_m9_rdm_glu_merged_v6rzlog10p_chipsub_cutoff4.000000_cwt_peaks.gr
NC_000913	IPOD occupancy	Peak	678936	678996	4	+	.	From DlexA_m9_rdm_glu_merged_v6rzlog10p_chipsub_cutoff4.000000_cwt_peaks.gr
NC_000913	IPOD occupancy	Peak	679356	679416	4	+	.	From DlexA_m9_rdm_glu_merged_v6rzlog10p_chipsub_cutoff4.000000_cwt_peaks.gr
NC_000913	IPOD occupancy	Peak	682031	682091	4	+	.	From DlexA_m9_rdm_glu_merged_v6rzlog10p_chipsub_cutoff4.000000_cwt_peaks.gr
NC_000913	IPOD occupancy	Peak	683251	683311	4	+	.	From DlexA_m9_rdm_glu_merged_v6rzlog10p_chipsub_cutoff4.000000_cwt_peaks.gr
NC_000913	IPOD occupancy	Peak	683371	683431	4	+	.	From DlexA_m9_rdm_glu_merged_v6rzlog10p_chipsub_cutoff4.000000_cwt_peaks.gr
NC_000913	IPOD occupancy	Peak	685216	685276	4	+	.	From DlexA_m9_rdm_glu_merged_v6rzlog10p_chipsub_cutoff4.000000_cwt_peaks.gr
NC_000913	IPOD occupancy	Peak	689216	689276	4	+	.	From DlexA_m9_rdm_glu_merged_v6rzlog10p_chipsub_cutoff4.000000_cwt_peaks.gr
NC_000913	IPOD occupancy	Peak	699321	699381	4	+	.	From DlexA_m9_rdm_glu_merged_v6rzlog10p_chipsub_cutoff4.000000_cwt_peaks.gr
NC_000913	IPOD occupancy	Peak	708046	708106	4	+	.	From DlexA_m9_rdm_glu_merged_v6rzlog10p_chipsub_cutoff4.000000_cwt_peaks.gr
NC_000913	IPOD occupancy	Peak	715281	715341	4	+	.	From DlexA_m9_rdm_glu_merged_v6rzlog10p_chipsub_cutoff4.000000_cwt_peaks.gr
NC_000913	IPOD occupancy	Peak	720446	720506	4	+	.	From DlexA_m9_rdm_glu_merged_v6rzlog10p_chipsub_cutoff4.000000_cwt_peaks.gr
NC_000913	IPOD occupancy	Peak	720891	720951	4	+	.	From DlexA_m9_rdm_glu_merged_v6rzlog10p_chipsub_cutoff4.000000_cwt_peaks.gr
NC_000913	IPOD occupancy	Peak	721021	721081	4	+	.	From DlexA_m9_rdm_glu_merged_v6rzlog10p_chipsub_cutoff4.000000_cwt_peaks.gr
NC_000913	IPOD occupancy	Peak	725096	725156	4	+	.	From DlexA_m9_rdm_glu_merged_v6rzlog10p_chipsub_cutoff4.000000_cwt_peaks.gr
NC_000913	IPOD occupancy	Peak	728751	728811	4	+	.	From DlexA_m9_rdm_glu_merged_v6rzlog10p_chipsub_cutoff4.000000_cwt_peaks.gr
NC_000913	IPOD occupancy	Peak	729426	729486	4	+	.	From DlexA_m9_rdm_glu_merged_v6rzlog10p_chipsub_cutoff4.000000_cwt_peaks.gr
NC_000913	IPOD occupancy	Peak	730056	730116	4	+	.	From DlexA_m9_rdm_glu_merged_v6rzlog10p_chipsub_cutoff4.000000_cwt_peaks.gr
NC_000913	IPOD occupancy	Peak	730376	730436	4	+	.	From DlexA_m9_rdm_glu_merged_v6rzlog10p_chipsub_cutoff4.000000_cwt_peaks.gr
NC_000913	IPOD occupancy	Peak	731296	731356	4	+	.	From DlexA_m9_rdm_glu_merged_v6rzlog10p_chipsub_cutoff4.000000_cwt_peaks.gr
NC_000913	IPOD occupancy	Peak	731486	731546	4	+	.	From DlexA_m9_rdm_glu_merged_v6rzlog10p_chipsub_cutoff4.000000_cwt_peaks.gr
NC_000913	IPOD occupancy	Peak	732196	732256	4	+	.	From DlexA_m9_rdm_glu_merged_v6rzlog10p_chipsub_cutoff4.000000_cwt_peaks.gr
NC_000913	IPOD occupancy	Peak	732476	732536	4	+	.	From DlexA_m9_rdm_glu_merged_v6rzlog10p_chipsub_cutoff4.000000_cwt_peaks.gr
NC_000913	IPOD occupancy	Peak	733276	733336	4	+	.	From DlexA_m9_rdm_glu_merged_v6rzlog10p_chipsub_cutoff4.000000_cwt_peaks.gr
NC_000913	IPOD occupancy	Peak	733756	733816	4	+	.	From DlexA_m9_rdm_glu_merged_v6rzlog10p_chipsub_cutoff4.000000_cwt_peaks.gr
NC_000913	IPOD occupancy	Peak	733916	733976	4	+	.	From DlexA_m9_rdm_glu_merged_v6rzlog10p_chipsub_cutoff4.000000_cwt_peaks.gr
NC_000913	IPOD occupancy	Peak	734076	734136	4	+	.	From DlexA_m9_rdm_glu_merged_v6rzlog10p_chipsub_cutoff4.000000_cwt_peaks.gr
NC_000913	IPOD occupancy	Peak	734206	734266	4	+	.	From DlexA_m9_rdm_glu_merged_v6rzlog10p_chipsub_cutoff4.000000_cwt_peaks.gr
NC_000913	IPOD occupancy	Peak	734326	734386	4	+	.	From DlexA_m9_rdm_glu_merged_v6rzlog10p_chipsub_cutoff4.000000_cwt_peaks.gr
NC_000913	IPOD occupancy	Peak	734511	734571	4	+	.	From DlexA_m9_rdm_glu_merged_v6rzlog10p_chipsub_cutoff4.000000_cwt_peaks.gr
NC_000913	IPOD occupancy	Peak	735171	735231	4	+	.	From DlexA_m9_rdm_glu_merged_v6rzlog10p_chipsub_cutoff4.000000_cwt_peaks.gr
NC_000913	IPOD occupancy	Peak	735656	735716	4	+	.	From DlexA_m9_rdm_glu_merged_v6rzlog10p_chipsub_cutoff4.000000_cwt_peaks.gr
NC_000913	IPOD occupancy	Peak	735731	735841	4	+	.	From DlexA_m9_rdm_glu_merged_v6rzlog10p_chipsub_cutoff4.000000_cwt_peaks.gr
NC_000913	IPOD occupancy	Peak	736226	736286	4	+	.	From DlexA_m9_rdm_glu_merged_v6rzlog10p_chipsub_cutoff4.000000_cwt_peaks.gr
NC_000913	IPOD occupancy	Peak	736406	736466	4	+	.	From DlexA_m9_rdm_glu_merged_v6rzlog10p_chipsub_cutoff4.000000_cwt_peaks.gr
NC_000913	IPOD occupancy	Peak	736826	736886	4	+	.	From DlexA_m9_rdm_glu_merged_v6rzlog10p_chipsub_cutoff4.000000_cwt_peaks.gr
NC_000913	IPOD occupancy	Peak	737001	737061	4	+	.	From DlexA_m9_rdm_glu_merged_v6rzlog10p_chipsub_cutoff4.000000_cwt_peaks.gr
NC_000913	IPOD occupancy	Peak	737286	737346	4	+	.	From DlexA_m9_rdm_glu_merged_v6rzlog10p_chipsub_cutoff4.000000_cwt_peaks.gr
NC_000913	IPOD occupancy	Peak	737486	737546	4	+	.	From DlexA_m9_rdm_glu_merged_v6rzlog10p_chipsub_cutoff4.000000_cwt_peaks.gr
NC_000913	IPOD occupancy	Peak	738071	738131	4	+	.	From DlexA_m9_rdm_glu_merged_v6rzlog10p_chipsub_cutoff4.000000_cwt_peaks.gr
NC_000913	IPOD occupancy	Peak	738186	738246	4	+	.	From DlexA_m9_rdm_glu_merged_v6rzlog10p_chipsub_cutoff4.000000_cwt_peaks.gr
NC_000913	IPOD occupancy	Peak	738621	738681	4	+	.	From DlexA_m9_rdm_glu_merged_v6rzlog10p_chipsub_cutoff4.000000_cwt_peaks.gr
NC_000913	IPOD occupancy	Peak	740976	741036	4	+	.	From DlexA_m9_rdm_glu_merged_v6rzlog10p_chipsub_cutoff4.000000_cwt_peaks.gr
NC_000913	IPOD occupancy	Peak	742641	742701	4	+	.	From DlexA_m9_rdm_glu_merged_v6rzlog10p_chipsub_cutoff4.000000_cwt_peaks.gr
NC_000913	IPOD occupancy	Peak	743521	743581	4	+	.	From DlexA_m9_rdm_glu_merged_v6rzlog10p_chipsub_cutoff4.000000_cwt_peaks.gr
NC_000913	IPOD occupancy	Peak	748841	748901	4	+	.	From DlexA_m9_rdm_glu_merged_v6rzlog10p_chipsub_cutoff4.000000_cwt_peaks.gr
NC_000913	IPOD occupancy	Peak	749801	749861	4	+	.	From DlexA_m9_rdm_glu_merged_v6rzlog10p_chipsub_cutoff4.000000_cwt_peaks.gr
NC_000913	IPOD occupancy	Peak	751876	751936	4	+	.	From DlexA_m9_rdm_glu_merged_v6rzlog10p_chipsub_cutoff4.000000_cwt_peaks.gr
NC_000913	IPOD occupancy	Peak	752041	752101	4	+	.	From DlexA_m9_rdm_glu_merged_v6rzlog10p_chipsub_cutoff4.000000_cwt_peaks.gr
NC_000913	IPOD occupancy	Peak	752166	752226	4	+	.	From DlexA_m9_rdm_glu_merged_v6rzlog10p_chipsub_cutoff4.000000_cwt_peaks.gr
NC_000913	IPOD occupancy	Peak	752791	752851	4	+	.	From DlexA_m9_rdm_glu_merged_v6rzlog10p_chipsub_cutoff4.000000_cwt_peaks.gr
NC_000913	IPOD occupancy	Peak	752931	752991	4	+	.	From DlexA_m9_rdm_glu_merged_v6rzlog10p_chipsub_cutoff4.000000_cwt_peaks.gr
NC_000913	IPOD occupancy	Peak	754441	754501	4	+	.	From DlexA_m9_rdm_glu_merged_v6rzlog10p_chipsub_cutoff4.000000_cwt_peaks.gr
NC_000913	IPOD occupancy	Peak	755151	755211	4	+	.	From DlexA_m9_rdm_glu_merged_v6rzlog10p_chipsub_cutoff4.000000_cwt_peaks.gr
NC_000913	IPOD occupancy	Peak	769296	769356	4	+	.	From DlexA_m9_rdm_glu_merged_v6rzlog10p_chipsub_cutoff4.000000_cwt_peaks.gr
NC_000913	IPOD occupancy	Peak	769541	769601	4	+	.	From DlexA_m9_rdm_glu_merged_v6rzlog10p_chipsub_cutoff4.000000_cwt_peaks.gr
NC_000913	IPOD occupancy	Peak	770841	770901	4	+	.	From DlexA_m9_rdm_glu_merged_v6rzlog10p_chipsub_cutoff4.000000_cwt_peaks.gr
NC_000913	IPOD occupancy	Peak	771021	771081	4	+	.	From DlexA_m9_rdm_glu_merged_v6rzlog10p_chipsub_cutoff4.000000_cwt_peaks.gr
NC_000913	IPOD occupancy	Peak	775196	775256	4	+	.	From DlexA_m9_rdm_glu_merged_v6rzlog10p_chipsub_cutoff4.000000_cwt_peaks.gr
NC_000913	IPOD occupancy	Peak	779596	779656	4	+	.	From DlexA_m9_rdm_glu_merged_v6rzlog10p_chipsub_cutoff4.000000_cwt_peaks.gr
NC_000913	IPOD occupancy	Peak	784966	785026	4	+	.	From DlexA_m9_rdm_glu_merged_v6rzlog10p_chipsub_cutoff4.000000_cwt_peaks.gr
NC_000913	IPOD occupancy	Peak	798171	798231	4	+	.	From DlexA_m9_rdm_glu_merged_v6rzlog10p_chipsub_cutoff4.000000_cwt_peaks.gr
NC_000913	IPOD occupancy	Peak	799126	799186	4	+	.	From DlexA_m9_rdm_glu_merged_v6rzlog10p_chipsub_cutoff4.000000_cwt_peaks.gr
NC_000913	IPOD occupancy	Peak	800096	800156	4	+	.	From DlexA_m9_rdm_glu_merged_v6rzlog10p_chipsub_cutoff4.000000_cwt_peaks.gr
NC_000913	IPOD occupancy	Peak	800191	800251	4	+	.	From DlexA_m9_rdm_glu_merged_v6rzlog10p_chipsub_cutoff4.000000_cwt_peaks.gr
NC_000913	IPOD occupancy	Peak	800296	800356	4	+	.	From DlexA_m9_rdm_glu_merged_v6rzlog10p_chipsub_cutoff4.000000_cwt_peaks.gr
NC_000913	IPOD occupancy	Peak	800426	800486	4	+	.	From DlexA_m9_rdm_glu_merged_v6rzlog10p_chipsub_cutoff4.000000_cwt_peaks.gr
NC_000913	IPOD occupancy	Peak	800631	800691	4	+	.	From DlexA_m9_rdm_glu_merged_v6rzlog10p_chipsub_cutoff4.000000_cwt_peaks.gr
NC_000913	IPOD occupancy	Peak	801901	801961	4	+	.	From DlexA_m9_rdm_glu_merged_v6rzlog10p_chipsub_cutoff4.000000_cwt_peaks.gr
NC_000913	IPOD occupancy	Peak	804986	805046	4	+	.	From DlexA_m9_rdm_glu_merged_v6rzlog10p_chipsub_cutoff4.000000_cwt_peaks.gr
NC_000913	IPOD occupancy	Peak	813196	813256	4	+	.	From DlexA_m9_rdm_glu_merged_v6rzlog10p_chipsub_cutoff4.000000_cwt_peaks.gr
NC_000913	IPOD occupancy	Peak	815601	815661	4	+	.	From DlexA_m9_rdm_glu_merged_v6rzlog10p_chipsub_cutoff4.000000_cwt_peaks.gr
NC_000913	IPOD occupancy	Peak	820966	821026	4	+	.	From DlexA_m9_rdm_glu_merged_v6rzlog10p_chipsub_cutoff4.000000_cwt_peaks.gr
NC_000913	IPOD occupancy	Peak	821141	821201	4	+	.	From DlexA_m9_rdm_glu_merged_v6rzlog10p_chipsub_cutoff4.000000_cwt_peaks.gr
NC_000913	IPOD occupancy	Peak	833561	833621	4	+	.	From DlexA_m9_rdm_glu_merged_v6rzlog10p_chipsub_cutoff4.000000_cwt_peaks.gr
NC_000913	IPOD occupancy	Peak	835121	835181	4	+	.	From DlexA_m9_rdm_glu_merged_v6rzlog10p_chipsub_cutoff4.000000_cwt_peaks.gr
NC_000913	IPOD occupancy	Peak	837656	837716	4	+	.	From DlexA_m9_rdm_glu_merged_v6rzlog10p_chipsub_cutoff4.000000_cwt_peaks.gr
NC_000913	IPOD occupancy	Peak	841616	841676	4	+	.	From DlexA_m9_rdm_glu_merged_v6rzlog10p_chipsub_cutoff4.000000_cwt_peaks.gr
NC_000913	IPOD occupancy	Peak	842171	842231	4	+	.	From DlexA_m9_rdm_glu_merged_v6rzlog10p_chipsub_cutoff4.000000_cwt_peaks.gr
NC_000913	IPOD occupancy	Peak	847111	847171	4	+	.	From DlexA_m9_rdm_glu_merged_v6rzlog10p_chipsub_cutoff4.000000_cwt_peaks.gr
NC_000913	IPOD occupancy	Peak	849141	849201	4	+	.	From DlexA_m9_rdm_glu_merged_v6rzlog10p_chipsub_cutoff4.000000_cwt_peaks.gr
NC_000913	IPOD occupancy	Peak	852291	852351	4	+	.	From DlexA_m9_rdm_glu_merged_v6rzlog10p_chipsub_cutoff4.000000_cwt_peaks.gr
NC_000913	IPOD occupancy	Peak	853051	853111	4	+	.	From DlexA_m9_rdm_glu_merged_v6rzlog10p_chipsub_cutoff4.000000_cwt_peaks.gr
NC_000913	IPOD occupancy	Peak	857631	857691	4	+	.	From DlexA_m9_rdm_glu_merged_v6rzlog10p_chipsub_cutoff4.000000_cwt_peaks.gr
NC_000913	IPOD occupancy	Peak	859111	859171	4	+	.	From DlexA_m9_rdm_glu_merged_v6rzlog10p_chipsub_cutoff4.000000_cwt_peaks.gr
NC_000913	IPOD occupancy	Peak	868131	868191	4	+	.	From DlexA_m9_rdm_glu_merged_v6rzlog10p_chipsub_cutoff4.000000_cwt_peaks.gr
NC_000913	IPOD occupancy	Peak	872001	872061	4	+	.	From DlexA_m9_rdm_glu_merged_v6rzlog10p_chipsub_cutoff4.000000_cwt_peaks.gr
NC_000913	IPOD occupancy	Peak	873291	873351	4	+	.	From DlexA_m9_rdm_glu_merged_v6rzlog10p_chipsub_cutoff4.000000_cwt_peaks.gr
NC_000913	IPOD occupancy	Peak	873686	873746	4	+	.	From DlexA_m9_rdm_glu_merged_v6rzlog10p_chipsub_cutoff4.000000_cwt_peaks.gr
NC_000913	IPOD occupancy	Peak	874101	874161	4	+	.	From DlexA_m9_rdm_glu_merged_v6rzlog10p_chipsub_cutoff4.000000_cwt_peaks.gr
NC_000913	IPOD occupancy	Peak	874716	874776	4	+	.	From DlexA_m9_rdm_glu_merged_v6rzlog10p_chipsub_cutoff4.000000_cwt_peaks.gr
NC_000913	IPOD occupancy	Peak	875336	875396	4	+	.	From DlexA_m9_rdm_glu_merged_v6rzlog10p_chipsub_cutoff4.000000_cwt_peaks.gr
NC_000913	IPOD occupancy	Peak	875606	875666	4	+	.	From DlexA_m9_rdm_glu_merged_v6rzlog10p_chipsub_cutoff4.000000_cwt_peaks.gr
NC_000913	IPOD occupancy	Peak	875981	876041	4	+	.	From DlexA_m9_rdm_glu_merged_v6rzlog10p_chipsub_cutoff4.000000_cwt_peaks.gr
NC_000913	IPOD occupancy	Peak	876086	876146	4	+	.	From DlexA_m9_rdm_glu_merged_v6rzlog10p_chipsub_cutoff4.000000_cwt_peaks.gr
NC_000913	IPOD occupancy	Peak	887366	887426	4	+	.	From DlexA_m9_rdm_glu_merged_v6rzlog10p_chipsub_cutoff4.000000_cwt_peaks.gr
NC_000913	IPOD occupancy	Peak	893696	893756	4	+	.	From DlexA_m9_rdm_glu_merged_v6rzlog10p_chipsub_cutoff4.000000_cwt_peaks.gr
NC_000913	IPOD occupancy	Peak	896236	896296	4	+	.	From DlexA_m9_rdm_glu_merged_v6rzlog10p_chipsub_cutoff4.000000_cwt_peaks.gr
NC_000913	IPOD occupancy	Peak	899721	899781	4	+	.	From DlexA_m9_rdm_glu_merged_v6rzlog10p_chipsub_cutoff4.000000_cwt_peaks.gr
NC_000913	IPOD occupancy	Peak	900071	900131	4	+	.	From DlexA_m9_rdm_glu_merged_v6rzlog10p_chipsub_cutoff4.000000_cwt_peaks.gr
NC_000913	IPOD occupancy	Peak	900646	900706	4	+	.	From DlexA_m9_rdm_glu_merged_v6rzlog10p_chipsub_cutoff4.000000_cwt_peaks.gr
NC_000913	IPOD occupancy	Peak	910291	910351	4	+	.	From DlexA_m9_rdm_glu_merged_v6rzlog10p_chipsub_cutoff4.000000_cwt_peaks.gr
NC_000913	IPOD occupancy	Peak	913806	913866	4	+	.	From DlexA_m9_rdm_glu_merged_v6rzlog10p_chipsub_cutoff4.000000_cwt_peaks.gr
NC_000913	IPOD occupancy	Peak	914931	914991	4	+	.	From DlexA_m9_rdm_glu_merged_v6rzlog10p_chipsub_cutoff4.000000_cwt_peaks.gr
NC_000913	IPOD occupancy	Peak	915491	915551	4	+	.	From DlexA_m9_rdm_glu_merged_v6rzlog10p_chipsub_cutoff4.000000_cwt_peaks.gr
NC_000913	IPOD occupancy	Peak	916266	916326	4	+	.	From DlexA_m9_rdm_glu_merged_v6rzlog10p_chipsub_cutoff4.000000_cwt_peaks.gr
NC_000913	IPOD occupancy	Peak	925626	925686	4	+	.	From DlexA_m9_rdm_glu_merged_v6rzlog10p_chipsub_cutoff4.000000_cwt_peaks.gr
NC_000913	IPOD occupancy	Peak	927616	927676	4	+	.	From DlexA_m9_rdm_glu_merged_v6rzlog10p_chipsub_cutoff4.000000_cwt_peaks.gr
NC_000913	IPOD occupancy	Peak	932356	932416	4	+	.	From DlexA_m9_rdm_glu_merged_v6rzlog10p_chipsub_cutoff4.000000_cwt_peaks.gr
NC_000913	IPOD occupancy	Peak	932871	932931	4	+	.	From DlexA_m9_rdm_glu_merged_v6rzlog10p_chipsub_cutoff4.000000_cwt_peaks.gr
NC_000913	IPOD occupancy	Peak	934116	934176	4	+	.	From DlexA_m9_rdm_glu_merged_v6rzlog10p_chipsub_cutoff4.000000_cwt_peaks.gr
NC_000913	IPOD occupancy	Peak	937561	937621	4	+	.	From DlexA_m9_rdm_glu_merged_v6rzlog10p_chipsub_cutoff4.000000_cwt_peaks.gr
NC_000913	IPOD occupancy	Peak	942386	942446	4	+	.	From DlexA_m9_rdm_glu_merged_v6rzlog10p_chipsub_cutoff4.000000_cwt_peaks.gr
NC_000913	IPOD occupancy	Peak	945686	945746	4	+	.	From DlexA_m9_rdm_glu_merged_v6rzlog10p_chipsub_cutoff4.000000_cwt_peaks.gr
NC_000913	IPOD occupancy	Peak	956091	956151	4	+	.	From DlexA_m9_rdm_glu_merged_v6rzlog10p_chipsub_cutoff4.000000_cwt_peaks.gr
NC_000913	IPOD occupancy	Peak	956991	957051	4	+	.	From DlexA_m9_rdm_glu_merged_v6rzlog10p_chipsub_cutoff4.000000_cwt_peaks.gr
NC_000913	IPOD occupancy	Peak	958056	958116	4	+	.	From DlexA_m9_rdm_glu_merged_v6rzlog10p_chipsub_cutoff4.000000_cwt_peaks.gr
NC_000913	IPOD occupancy	Peak	960206	960266	4	+	.	From DlexA_m9_rdm_glu_merged_v6rzlog10p_chipsub_cutoff4.000000_cwt_peaks.gr
NC_000913	IPOD occupancy	Peak	960331	960391	4	+	.	From DlexA_m9_rdm_glu_merged_v6rzlog10p_chipsub_cutoff4.000000_cwt_peaks.gr
NC_000913	IPOD occupancy	Peak	965456	965516	4	+	.	From DlexA_m9_rdm_glu_merged_v6rzlog10p_chipsub_cutoff4.000000_cwt_peaks.gr
NC_000913	IPOD occupancy	Peak	966411	966471	4	+	.	From DlexA_m9_rdm_glu_merged_v6rzlog10p_chipsub_cutoff4.000000_cwt_peaks.gr
NC_000913	IPOD occupancy	Peak	969516	969576	4	+	.	From DlexA_m9_rdm_glu_merged_v6rzlog10p_chipsub_cutoff4.000000_cwt_peaks.gr
NC_000913	IPOD occupancy	Peak	971671	971731	4	+	.	From DlexA_m9_rdm_glu_merged_v6rzlog10p_chipsub_cutoff4.000000_cwt_peaks.gr
NC_000913	IPOD occupancy	Peak	976261	976321	4	+	.	From DlexA_m9_rdm_glu_merged_v6rzlog10p_chipsub_cutoff4.000000_cwt_peaks.gr
NC_000913	IPOD occupancy	Peak	984381	984441	4	+	.	From DlexA_m9_rdm_glu_merged_v6rzlog10p_chipsub_cutoff4.000000_cwt_peaks.gr
NC_000913	IPOD occupancy	Peak	997051	997111	4	+	.	From DlexA_m9_rdm_glu_merged_v6rzlog10p_chipsub_cutoff4.000000_cwt_peaks.gr
NC_000913	IPOD occupancy	Peak	997576	997636	4	+	.	From DlexA_m9_rdm_glu_merged_v6rzlog10p_chipsub_cutoff4.000000_cwt_peaks.gr
NC_000913	IPOD occupancy	Peak	997791	997851	4	+	.	From DlexA_m9_rdm_glu_merged_v6rzlog10p_chipsub_cutoff4.000000_cwt_peaks.gr
NC_000913	IPOD occupancy	Peak	998086	998146	4	+	.	From DlexA_m9_rdm_glu_merged_v6rzlog10p_chipsub_cutoff4.000000_cwt_peaks.gr
NC_000913	IPOD occupancy	Peak	998391	998451	4	+	.	From DlexA_m9_rdm_glu_merged_v6rzlog10p_chipsub_cutoff4.000000_cwt_peaks.gr
NC_000913	IPOD occupancy	Peak	998671	998731	4	+	.	From DlexA_m9_rdm_glu_merged_v6rzlog10p_chipsub_cutoff4.000000_cwt_peaks.gr
NC_000913	IPOD occupancy	Peak	999031	999091	4	+	.	From DlexA_m9_rdm_glu_merged_v6rzlog10p_chipsub_cutoff4.000000_cwt_peaks.gr
NC_000913	IPOD occupancy	Peak	999726	999786	4	+	.	From DlexA_m9_rdm_glu_merged_v6rzlog10p_chipsub_cutoff4.000000_cwt_peaks.gr
NC_000913	IPOD occupancy	Peak	1002426	1002486	4	+	.	From DlexA_m9_rdm_glu_merged_v6rzlog10p_chipsub_cutoff4.000000_cwt_peaks.gr
NC_000913	IPOD occupancy	Peak	1004071	1004131	4	+	.	From DlexA_m9_rdm_glu_merged_v6rzlog10p_chipsub_cutoff4.000000_cwt_peaks.gr
NC_000913	IPOD occupancy	Peak	1005231	1005291	4	+	.	From DlexA_m9_rdm_glu_merged_v6rzlog10p_chipsub_cutoff4.000000_cwt_peaks.gr
NC_000913	IPOD occupancy	Peak	1011321	1011381	4	+	.	From DlexA_m9_rdm_glu_merged_v6rzlog10p_chipsub_cutoff4.000000_cwt_peaks.gr
NC_000913	IPOD occupancy	Peak	1020596	1020656	4	+	.	From DlexA_m9_rdm_glu_merged_v6rzlog10p_chipsub_cutoff4.000000_cwt_peaks.gr
NC_000913	IPOD occupancy	Peak	1023866	1023926	4	+	.	From DlexA_m9_rdm_glu_merged_v6rzlog10p_chipsub_cutoff4.000000_cwt_peaks.gr
NC_000913	IPOD occupancy	Peak	1027806	1027866	4	+	.	From DlexA_m9_rdm_glu_merged_v6rzlog10p_chipsub_cutoff4.000000_cwt_peaks.gr
NC_000913	IPOD occupancy	Peak	1045796	1045856	4	+	.	From DlexA_m9_rdm_glu_merged_v6rzlog10p_chipsub_cutoff4.000000_cwt_peaks.gr
NC_000913	IPOD occupancy	Peak	1049996	1050056	4	+	.	From DlexA_m9_rdm_glu_merged_v6rzlog10p_chipsub_cutoff4.000000_cwt_peaks.gr
NC_000913	IPOD occupancy	Peak	1050716	1050776	4	+	.	From DlexA_m9_rdm_glu_merged_v6rzlog10p_chipsub_cutoff4.000000_cwt_peaks.gr
NC_000913	IPOD occupancy	Peak	1053196	1053256	4	+	.	From DlexA_m9_rdm_glu_merged_v6rzlog10p_chipsub_cutoff4.000000_cwt_peaks.gr
NC_000913	IPOD occupancy	Peak	1053721	1053781	4	+	.	From DlexA_m9_rdm_glu_merged_v6rzlog10p_chipsub_cutoff4.000000_cwt_peaks.gr
NC_000913	IPOD occupancy	Peak	1058686	1058746	4	+	.	From DlexA_m9_rdm_glu_merged_v6rzlog10p_chipsub_cutoff4.000000_cwt_peaks.gr
NC_000913	IPOD occupancy	Peak	1059151	1059211	4	+	.	From DlexA_m9_rdm_glu_merged_v6rzlog10p_chipsub_cutoff4.000000_cwt_peaks.gr
NC_000913	IPOD occupancy	Peak	1064011	1064071	4	+	.	From DlexA_m9_rdm_glu_merged_v6rzlog10p_chipsub_cutoff4.000000_cwt_peaks.gr
NC_000913	IPOD occupancy	Peak	1064256	1064316	4	+	.	From DlexA_m9_rdm_glu_merged_v6rzlog10p_chipsub_cutoff4.000000_cwt_peaks.gr
NC_000913	IPOD occupancy	Peak	1064436	1064496	4	+	.	From DlexA_m9_rdm_glu_merged_v6rzlog10p_chipsub_cutoff4.000000_cwt_peaks.gr
NC_000913	IPOD occupancy	Peak	1064601	1064661	4	+	.	From DlexA_m9_rdm_glu_merged_v6rzlog10p_chipsub_cutoff4.000000_cwt_peaks.gr
NC_000913	IPOD occupancy	Peak	1064781	1064841	4	+	.	From DlexA_m9_rdm_glu_merged_v6rzlog10p_chipsub_cutoff4.000000_cwt_peaks.gr
NC_000913	IPOD occupancy	Peak	1064926	1064986	4	+	.	From DlexA_m9_rdm_glu_merged_v6rzlog10p_chipsub_cutoff4.000000_cwt_peaks.gr
NC_000913	IPOD occupancy	Peak	1065271	1065331	4	+	.	From DlexA_m9_rdm_glu_merged_v6rzlog10p_chipsub_cutoff4.000000_cwt_peaks.gr
NC_000913	IPOD occupancy	Peak	1067776	1067936	4	+	.	From DlexA_m9_rdm_glu_merged_v6rzlog10p_chipsub_cutoff4.000000_cwt_peaks.gr
NC_000913	IPOD occupancy	Peak	1068376	1068436	4	+	.	From DlexA_m9_rdm_glu_merged_v6rzlog10p_chipsub_cutoff4.000000_cwt_peaks.gr
NC_000913	IPOD occupancy	Peak	1082191	1082251	4	+	.	From DlexA_m9_rdm_glu_merged_v6rzlog10p_chipsub_cutoff4.000000_cwt_peaks.gr
NC_000913	IPOD occupancy	Peak	1084866	1084926	4	+	.	From DlexA_m9_rdm_glu_merged_v6rzlog10p_chipsub_cutoff4.000000_cwt_peaks.gr
NC_000913	IPOD occupancy	Peak	1086486	1086546	4	+	.	From DlexA_m9_rdm_glu_merged_v6rzlog10p_chipsub_cutoff4.000000_cwt_peaks.gr
NC_000913	IPOD occupancy	Peak	1086696	1086756	4	+	.	From DlexA_m9_rdm_glu_merged_v6rzlog10p_chipsub_cutoff4.000000_cwt_peaks.gr
NC_000913	IPOD occupancy	Peak	1087051	1087111	4	+	.	From DlexA_m9_rdm_glu_merged_v6rzlog10p_chipsub_cutoff4.000000_cwt_peaks.gr
NC_000913	IPOD occupancy	Peak	1088051	1088111	4	+	.	From DlexA_m9_rdm_glu_merged_v6rzlog10p_chipsub_cutoff4.000000_cwt_peaks.gr
NC_000913	IPOD occupancy	Peak	1088216	1088276	4	+	.	From DlexA_m9_rdm_glu_merged_v6rzlog10p_chipsub_cutoff4.000000_cwt_peaks.gr
NC_000913	IPOD occupancy	Peak	1088856	1088916	4	+	.	From DlexA_m9_rdm_glu_merged_v6rzlog10p_chipsub_cutoff4.000000_cwt_peaks.gr
NC_000913	IPOD occupancy	Peak	1088951	1089011	4	+	.	From DlexA_m9_rdm_glu_merged_v6rzlog10p_chipsub_cutoff4.000000_cwt_peaks.gr
NC_000913	IPOD occupancy	Peak	1089036	1089096	4	+	.	From DlexA_m9_rdm_glu_merged_v6rzlog10p_chipsub_cutoff4.000000_cwt_peaks.gr
NC_000913	IPOD occupancy	Peak	1089861	1089921	4	+	.	From DlexA_m9_rdm_glu_merged_v6rzlog10p_chipsub_cutoff4.000000_cwt_peaks.gr
NC_000913	IPOD occupancy	Peak	1090866	1090926	4	+	.	From DlexA_m9_rdm_glu_merged_v6rzlog10p_chipsub_cutoff4.000000_cwt_peaks.gr
NC_000913	IPOD occupancy	Peak	1091391	1091451	4	+	.	From DlexA_m9_rdm_glu_merged_v6rzlog10p_chipsub_cutoff4.000000_cwt_peaks.gr
NC_000913	IPOD occupancy	Peak	1092651	1092711	4	+	.	From DlexA_m9_rdm_glu_merged_v6rzlog10p_chipsub_cutoff4.000000_cwt_peaks.gr
NC_000913	IPOD occupancy	Peak	1093021	1093081	4	+	.	From DlexA_m9_rdm_glu_merged_v6rzlog10p_chipsub_cutoff4.000000_cwt_peaks.gr
NC_000913	IPOD occupancy	Peak	1093116	1093176	4	+	.	From DlexA_m9_rdm_glu_merged_v6rzlog10p_chipsub_cutoff4.000000_cwt_peaks.gr
NC_000913	IPOD occupancy	Peak	1093216	1093276	4	+	.	From DlexA_m9_rdm_glu_merged_v6rzlog10p_chipsub_cutoff4.000000_cwt_peaks.gr
NC_000913	IPOD occupancy	Peak	1095401	1095461	4	+	.	From DlexA_m9_rdm_glu_merged_v6rzlog10p_chipsub_cutoff4.000000_cwt_peaks.gr
NC_000913	IPOD occupancy	Peak	1095681	1095741	4	+	.	From DlexA_m9_rdm_glu_merged_v6rzlog10p_chipsub_cutoff4.000000_cwt_peaks.gr
NC_000913	IPOD occupancy	Peak	1095856	1095916	4	+	.	From DlexA_m9_rdm_glu_merged_v6rzlog10p_chipsub_cutoff4.000000_cwt_peaks.gr
NC_000913	IPOD occupancy	Peak	1096861	1096921	4	+	.	From DlexA_m9_rdm_glu_merged_v6rzlog10p_chipsub_cutoff4.000000_cwt_peaks.gr
NC_000913	IPOD occupancy	Peak	1098471	1098531	4	+	.	From DlexA_m9_rdm_glu_merged_v6rzlog10p_chipsub_cutoff4.000000_cwt_peaks.gr
NC_000913	IPOD occupancy	Peak	1102926	1102986	4	+	.	From DlexA_m9_rdm_glu_merged_v6rzlog10p_chipsub_cutoff4.000000_cwt_peaks.gr
NC_000913	IPOD occupancy	Peak	1103146	1103206	4	+	.	From DlexA_m9_rdm_glu_merged_v6rzlog10p_chipsub_cutoff4.000000_cwt_peaks.gr
NC_000913	IPOD occupancy	Peak	1103516	1103576	4	+	.	From DlexA_m9_rdm_glu_merged_v6rzlog10p_chipsub_cutoff4.000000_cwt_peaks.gr
NC_000913	IPOD occupancy	Peak	1104026	1104086	4	+	.	From DlexA_m9_rdm_glu_merged_v6rzlog10p_chipsub_cutoff4.000000_cwt_peaks.gr
NC_000913	IPOD occupancy	Peak	1107011	1107071	4	+	.	From DlexA_m9_rdm_glu_merged_v6rzlog10p_chipsub_cutoff4.000000_cwt_peaks.gr
NC_000913	IPOD occupancy	Peak	1108291	1108351	4	+	.	From DlexA_m9_rdm_glu_merged_v6rzlog10p_chipsub_cutoff4.000000_cwt_peaks.gr
NC_000913	IPOD occupancy	Peak	1108416	1108476	4	+	.	From DlexA_m9_rdm_glu_merged_v6rzlog10p_chipsub_cutoff4.000000_cwt_peaks.gr
NC_000913	IPOD occupancy	Peak	1108936	1108996	4	+	.	From DlexA_m9_rdm_glu_merged_v6rzlog10p_chipsub_cutoff4.000000_cwt_peaks.gr
NC_000913	IPOD occupancy	Peak	1111361	1111421	4	+	.	From DlexA_m9_rdm_glu_merged_v6rzlog10p_chipsub_cutoff4.000000_cwt_peaks.gr
NC_000913	IPOD occupancy	Peak	1118996	1119056	4	+	.	From DlexA_m9_rdm_glu_merged_v6rzlog10p_chipsub_cutoff4.000000_cwt_peaks.gr
NC_000913	IPOD occupancy	Peak	1119126	1119186	4	+	.	From DlexA_m9_rdm_glu_merged_v6rzlog10p_chipsub_cutoff4.000000_cwt_peaks.gr
NC_000913	IPOD occupancy	Peak	1119346	1119406	4	+	.	From DlexA_m9_rdm_glu_merged_v6rzlog10p_chipsub_cutoff4.000000_cwt_peaks.gr
NC_000913	IPOD occupancy	Peak	1161141	1161201	4	+	.	From DlexA_m9_rdm_glu_merged_v6rzlog10p_chipsub_cutoff4.000000_cwt_peaks.gr
NC_000913	IPOD occupancy	Peak	1161626	1161686	4	+	.	From DlexA_m9_rdm_glu_merged_v6rzlog10p_chipsub_cutoff4.000000_cwt_peaks.gr
NC_000913	IPOD occupancy	Peak	1168951	1169011	4	+	.	From DlexA_m9_rdm_glu_merged_v6rzlog10p_chipsub_cutoff4.000000_cwt_peaks.gr
NC_000913	IPOD occupancy	Peak	1178381	1178441	4	+	.	From DlexA_m9_rdm_glu_merged_v6rzlog10p_chipsub_cutoff4.000000_cwt_peaks.gr
NC_000913	IPOD occupancy	Peak	1180801	1180861	4	+	.	From DlexA_m9_rdm_glu_merged_v6rzlog10p_chipsub_cutoff4.000000_cwt_peaks.gr
NC_000913	IPOD occupancy	Peak	1189546	1189606	4	+	.	From DlexA_m9_rdm_glu_merged_v6rzlog10p_chipsub_cutoff4.000000_cwt_peaks.gr
NC_000913	IPOD occupancy	Peak	1196606	1196666	4	+	.	From DlexA_m9_rdm_glu_merged_v6rzlog10p_chipsub_cutoff4.000000_cwt_peaks.gr
NC_000913	IPOD occupancy	Peak	1197251	1197311	4	+	.	From DlexA_m9_rdm_glu_merged_v6rzlog10p_chipsub_cutoff4.000000_cwt_peaks.gr
NC_000913	IPOD occupancy	Peak	1197511	1197571	4	+	.	From DlexA_m9_rdm_glu_merged_v6rzlog10p_chipsub_cutoff4.000000_cwt_peaks.gr
NC_000913	IPOD occupancy	Peak	1197821	1197881	4	+	.	From DlexA_m9_rdm_glu_merged_v6rzlog10p_chipsub_cutoff4.000000_cwt_peaks.gr
NC_000913	IPOD occupancy	Peak	1198046	1198106	4	+	.	From DlexA_m9_rdm_glu_merged_v6rzlog10p_chipsub_cutoff4.000000_cwt_peaks.gr
NC_000913	IPOD occupancy	Peak	1198426	1198486	4	+	.	From DlexA_m9_rdm_glu_merged_v6rzlog10p_chipsub_cutoff4.000000_cwt_peaks.gr
NC_000913	IPOD occupancy	Peak	1198856	1198916	4	+	.	From DlexA_m9_rdm_glu_merged_v6rzlog10p_chipsub_cutoff4.000000_cwt_peaks.gr
NC_000913	IPOD occupancy	Peak	1199151	1199211	4	+	.	From DlexA_m9_rdm_glu_merged_v6rzlog10p_chipsub_cutoff4.000000_cwt_peaks.gr
NC_000913	IPOD occupancy	Peak	1199251	1199311	4	+	.	From DlexA_m9_rdm_glu_merged_v6rzlog10p_chipsub_cutoff4.000000_cwt_peaks.gr
NC_000913	IPOD occupancy	Peak	1200731	1200791	4	+	.	From DlexA_m9_rdm_glu_merged_v6rzlog10p_chipsub_cutoff4.000000_cwt_peaks.gr
NC_000913	IPOD occupancy	Peak	1201011	1201071	4	+	.	From DlexA_m9_rdm_glu_merged_v6rzlog10p_chipsub_cutoff4.000000_cwt_peaks.gr
NC_000913	IPOD occupancy	Peak	1202246	1202306	4	+	.	From DlexA_m9_rdm_glu_merged_v6rzlog10p_chipsub_cutoff4.000000_cwt_peaks.gr
NC_000913	IPOD occupancy	Peak	1202651	1202711	4	+	.	From DlexA_m9_rdm_glu_merged_v6rzlog10p_chipsub_cutoff4.000000_cwt_peaks.gr
NC_000913	IPOD occupancy	Peak	1207851	1207911	4	+	.	From DlexA_m9_rdm_glu_merged_v6rzlog10p_chipsub_cutoff4.000000_cwt_peaks.gr
NC_000913	IPOD occupancy	Peak	1209076	1209136	4	+	.	From DlexA_m9_rdm_glu_merged_v6rzlog10p_chipsub_cutoff4.000000_cwt_peaks.gr
NC_000913	IPOD occupancy	Peak	1209271	1209331	4	+	.	From DlexA_m9_rdm_glu_merged_v6rzlog10p_chipsub_cutoff4.000000_cwt_peaks.gr
NC_000913	IPOD occupancy	Peak	1210696	1210756	4	+	.	From DlexA_m9_rdm_glu_merged_v6rzlog10p_chipsub_cutoff4.000000_cwt_peaks.gr
NC_000913	IPOD occupancy	Peak	1210796	1210856	4	+	.	From DlexA_m9_rdm_glu_merged_v6rzlog10p_chipsub_cutoff4.000000_cwt_peaks.gr
NC_000913	IPOD occupancy	Peak	1210981	1211041	4	+	.	From DlexA_m9_rdm_glu_merged_v6rzlog10p_chipsub_cutoff4.000000_cwt_peaks.gr
NC_000913	IPOD occupancy	Peak	1211141	1211201	4	+	.	From DlexA_m9_rdm_glu_merged_v6rzlog10p_chipsub_cutoff4.000000_cwt_peaks.gr
NC_000913	IPOD occupancy	Peak	1211276	1211336	4	+	.	From DlexA_m9_rdm_glu_merged_v6rzlog10p_chipsub_cutoff4.000000_cwt_peaks.gr
NC_000913	IPOD occupancy	Peak	1211626	1211686	4	+	.	From DlexA_m9_rdm_glu_merged_v6rzlog10p_chipsub_cutoff4.000000_cwt_peaks.gr
NC_000913	IPOD occupancy	Peak	1211806	1211866	4	+	.	From DlexA_m9_rdm_glu_merged_v6rzlog10p_chipsub_cutoff4.000000_cwt_peaks.gr
NC_000913	IPOD occupancy	Peak	1211886	1211946	4	+	.	From DlexA_m9_rdm_glu_merged_v6rzlog10p_chipsub_cutoff4.000000_cwt_peaks.gr
NC_000913	IPOD occupancy	Peak	1212206	1212266	4	+	.	From DlexA_m9_rdm_glu_merged_v6rzlog10p_chipsub_cutoff4.000000_cwt_peaks.gr
NC_000913	IPOD occupancy	Peak	1212366	1212426	4	+	.	From DlexA_m9_rdm_glu_merged_v6rzlog10p_chipsub_cutoff4.000000_cwt_peaks.gr
NC_000913	IPOD occupancy	Peak	1212521	1212581	4	+	.	From DlexA_m9_rdm_glu_merged_v6rzlog10p_chipsub_cutoff4.000000_cwt_peaks.gr
NC_000913	IPOD occupancy	Peak	1212726	1212786	4	+	.	From DlexA_m9_rdm_glu_merged_v6rzlog10p_chipsub_cutoff4.000000_cwt_peaks.gr
NC_000913	IPOD occupancy	Peak	1216136	1216196	4	+	.	From DlexA_m9_rdm_glu_merged_v6rzlog10p_chipsub_cutoff4.000000_cwt_peaks.gr
NC_000913	IPOD occupancy	Peak	1216366	1216426	4	+	.	From DlexA_m9_rdm_glu_merged_v6rzlog10p_chipsub_cutoff4.000000_cwt_peaks.gr
NC_000913	IPOD occupancy	Peak	1216506	1216566	4	+	.	From DlexA_m9_rdm_glu_merged_v6rzlog10p_chipsub_cutoff4.000000_cwt_peaks.gr
NC_000913	IPOD occupancy	Peak	1216626	1216686	4	+	.	From DlexA_m9_rdm_glu_merged_v6rzlog10p_chipsub_cutoff4.000000_cwt_peaks.gr
NC_000913	IPOD occupancy	Peak	1216736	1216796	4	+	.	From DlexA_m9_rdm_glu_merged_v6rzlog10p_chipsub_cutoff4.000000_cwt_peaks.gr
NC_000913	IPOD occupancy	Peak	1216906	1216966	4	+	.	From DlexA_m9_rdm_glu_merged_v6rzlog10p_chipsub_cutoff4.000000_cwt_peaks.gr
NC_000913	IPOD occupancy	Peak	1217161	1217221	4	+	.	From DlexA_m9_rdm_glu_merged_v6rzlog10p_chipsub_cutoff4.000000_cwt_peaks.gr
NC_000913	IPOD occupancy	Peak	1217701	1217761	4	+	.	From DlexA_m9_rdm_glu_merged_v6rzlog10p_chipsub_cutoff4.000000_cwt_peaks.gr
NC_000913	IPOD occupancy	Peak	1217881	1217941	4	+	.	From DlexA_m9_rdm_glu_merged_v6rzlog10p_chipsub_cutoff4.000000_cwt_peaks.gr
NC_000913	IPOD occupancy	Peak	1217971	1218031	4	+	.	From DlexA_m9_rdm_glu_merged_v6rzlog10p_chipsub_cutoff4.000000_cwt_peaks.gr
NC_000913	IPOD occupancy	Peak	1219451	1219511	4	+	.	From DlexA_m9_rdm_glu_merged_v6rzlog10p_chipsub_cutoff4.000000_cwt_peaks.gr
NC_000913	IPOD occupancy	Peak	1219876	1219936	4	+	.	From DlexA_m9_rdm_glu_merged_v6rzlog10p_chipsub_cutoff4.000000_cwt_peaks.gr
NC_000913	IPOD occupancy	Peak	1220051	1220111	4	+	.	From DlexA_m9_rdm_glu_merged_v6rzlog10p_chipsub_cutoff4.000000_cwt_peaks.gr
NC_000913	IPOD occupancy	Peak	1220296	1220356	4	+	.	From DlexA_m9_rdm_glu_merged_v6rzlog10p_chipsub_cutoff4.000000_cwt_peaks.gr
NC_000913	IPOD occupancy	Peak	1220391	1220451	4	+	.	From DlexA_m9_rdm_glu_merged_v6rzlog10p_chipsub_cutoff4.000000_cwt_peaks.gr
NC_000913	IPOD occupancy	Peak	1220516	1220576	4	+	.	From DlexA_m9_rdm_glu_merged_v6rzlog10p_chipsub_cutoff4.000000_cwt_peaks.gr
NC_000913	IPOD occupancy	Peak	1220666	1220726	4	+	.	From DlexA_m9_rdm_glu_merged_v6rzlog10p_chipsub_cutoff4.000000_cwt_peaks.gr
NC_000913	IPOD occupancy	Peak	1220881	1220941	4	+	.	From DlexA_m9_rdm_glu_merged_v6rzlog10p_chipsub_cutoff4.000000_cwt_peaks.gr
NC_000913	IPOD occupancy	Peak	1226716	1226776	4	+	.	From DlexA_m9_rdm_glu_merged_v6rzlog10p_chipsub_cutoff4.000000_cwt_peaks.gr
NC_000913	IPOD occupancy	Peak	1226931	1226991	4	+	.	From DlexA_m9_rdm_glu_merged_v6rzlog10p_chipsub_cutoff4.000000_cwt_peaks.gr
NC_000913	IPOD occupancy	Peak	1229401	1229461	4	+	.	From DlexA_m9_rdm_glu_merged_v6rzlog10p_chipsub_cutoff4.000000_cwt_peaks.gr
NC_000913	IPOD occupancy	Peak	1229541	1229601	4	+	.	From DlexA_m9_rdm_glu_merged_v6rzlog10p_chipsub_cutoff4.000000_cwt_peaks.gr
NC_000913	IPOD occupancy	Peak	1230091	1230206	4	+	.	From DlexA_m9_rdm_glu_merged_v6rzlog10p_chipsub_cutoff4.000000_cwt_peaks.gr
NC_000913	IPOD occupancy	Peak	1230391	1230451	4	+	.	From DlexA_m9_rdm_glu_merged_v6rzlog10p_chipsub_cutoff4.000000_cwt_peaks.gr
NC_000913	IPOD occupancy	Peak	1230506	1230566	4	+	.	From DlexA_m9_rdm_glu_merged_v6rzlog10p_chipsub_cutoff4.000000_cwt_peaks.gr
NC_000913	IPOD occupancy	Peak	1230696	1230756	4	+	.	From DlexA_m9_rdm_glu_merged_v6rzlog10p_chipsub_cutoff4.000000_cwt_peaks.gr
NC_000913	IPOD occupancy	Peak	1237356	1237416	4	+	.	From DlexA_m9_rdm_glu_merged_v6rzlog10p_chipsub_cutoff4.000000_cwt_peaks.gr
NC_000913	IPOD occupancy	Peak	1243656	1243716	4	+	.	From DlexA_m9_rdm_glu_merged_v6rzlog10p_chipsub_cutoff4.000000_cwt_peaks.gr
NC_000913	IPOD occupancy	Peak	1244196	1244256	4	+	.	From DlexA_m9_rdm_glu_merged_v6rzlog10p_chipsub_cutoff4.000000_cwt_peaks.gr
NC_000913	IPOD occupancy	Peak	1247591	1247651	4	+	.	From DlexA_m9_rdm_glu_merged_v6rzlog10p_chipsub_cutoff4.000000_cwt_peaks.gr
NC_000913	IPOD occupancy	Peak	1248001	1248061	4	+	.	From DlexA_m9_rdm_glu_merged_v6rzlog10p_chipsub_cutoff4.000000_cwt_peaks.gr
NC_000913	IPOD occupancy	Peak	1251656	1251716	4	+	.	From DlexA_m9_rdm_glu_merged_v6rzlog10p_chipsub_cutoff4.000000_cwt_peaks.gr
NC_000913	IPOD occupancy	Peak	1255756	1255816	4	+	.	From DlexA_m9_rdm_glu_merged_v6rzlog10p_chipsub_cutoff4.000000_cwt_peaks.gr
NC_000913	IPOD occupancy	Peak	1255991	1256051	4	+	.	From DlexA_m9_rdm_glu_merged_v6rzlog10p_chipsub_cutoff4.000000_cwt_peaks.gr
NC_000913	IPOD occupancy	Peak	1256111	1256171	4	+	.	From DlexA_m9_rdm_glu_merged_v6rzlog10p_chipsub_cutoff4.000000_cwt_peaks.gr
NC_000913	IPOD occupancy	Peak	1256511	1256571	4	+	.	From DlexA_m9_rdm_glu_merged_v6rzlog10p_chipsub_cutoff4.000000_cwt_peaks.gr
NC_000913	IPOD occupancy	Peak	1269011	1269071	4	+	.	From DlexA_m9_rdm_glu_merged_v6rzlog10p_chipsub_cutoff4.000000_cwt_peaks.gr
NC_000913	IPOD occupancy	Peak	1269611	1269671	4	+	.	From DlexA_m9_rdm_glu_merged_v6rzlog10p_chipsub_cutoff4.000000_cwt_peaks.gr
NC_000913	IPOD occupancy	Peak	1272186	1272246	4	+	.	From DlexA_m9_rdm_glu_merged_v6rzlog10p_chipsub_cutoff4.000000_cwt_peaks.gr
NC_000913	IPOD occupancy	Peak	1276351	1276411	4	+	.	From DlexA_m9_rdm_glu_merged_v6rzlog10p_chipsub_cutoff4.000000_cwt_peaks.gr
NC_000913	IPOD occupancy	Peak	1276731	1276791	4	+	.	From DlexA_m9_rdm_glu_merged_v6rzlog10p_chipsub_cutoff4.000000_cwt_peaks.gr
NC_000913	IPOD occupancy	Peak	1277851	1277911	4	+	.	From DlexA_m9_rdm_glu_merged_v6rzlog10p_chipsub_cutoff4.000000_cwt_peaks.gr
NC_000913	IPOD occupancy	Peak	1279661	1279721	4	+	.	From DlexA_m9_rdm_glu_merged_v6rzlog10p_chipsub_cutoff4.000000_cwt_peaks.gr
NC_000913	IPOD occupancy	Peak	1299036	1299096	4	+	.	From DlexA_m9_rdm_glu_merged_v6rzlog10p_chipsub_cutoff4.000000_cwt_peaks.gr
NC_000913	IPOD occupancy	Peak	1299811	1299871	4	+	.	From DlexA_m9_rdm_glu_merged_v6rzlog10p_chipsub_cutoff4.000000_cwt_peaks.gr
NC_000913	IPOD occupancy	Peak	1300396	1300456	4	+	.	From DlexA_m9_rdm_glu_merged_v6rzlog10p_chipsub_cutoff4.000000_cwt_peaks.gr
NC_000913	IPOD occupancy	Peak	1300511	1300571	4	+	.	From DlexA_m9_rdm_glu_merged_v6rzlog10p_chipsub_cutoff4.000000_cwt_peaks.gr
NC_000913	IPOD occupancy	Peak	1301016	1301076	4	+	.	From DlexA_m9_rdm_glu_merged_v6rzlog10p_chipsub_cutoff4.000000_cwt_peaks.gr
NC_000913	IPOD occupancy	Peak	1302756	1302816	4	+	.	From DlexA_m9_rdm_glu_merged_v6rzlog10p_chipsub_cutoff4.000000_cwt_peaks.gr
NC_000913	IPOD occupancy	Peak	1309176	1309236	4	+	.	From DlexA_m9_rdm_glu_merged_v6rzlog10p_chipsub_cutoff4.000000_cwt_peaks.gr
NC_000913	IPOD occupancy	Peak	1310116	1310176	4	+	.	From DlexA_m9_rdm_glu_merged_v6rzlog10p_chipsub_cutoff4.000000_cwt_peaks.gr
NC_000913	IPOD occupancy	Peak	1315021	1315081	4	+	.	From DlexA_m9_rdm_glu_merged_v6rzlog10p_chipsub_cutoff4.000000_cwt_peaks.gr
NC_000913	IPOD occupancy	Peak	1315196	1315256	4	+	.	From DlexA_m9_rdm_glu_merged_v6rzlog10p_chipsub_cutoff4.000000_cwt_peaks.gr
NC_000913	IPOD occupancy	Peak	1315516	1315576	4	+	.	From DlexA_m9_rdm_glu_merged_v6rzlog10p_chipsub_cutoff4.000000_cwt_peaks.gr
NC_000913	IPOD occupancy	Peak	1315726	1315786	4	+	.	From DlexA_m9_rdm_glu_merged_v6rzlog10p_chipsub_cutoff4.000000_cwt_peaks.gr
NC_000913	IPOD occupancy	Peak	1315816	1315876	4	+	.	From DlexA_m9_rdm_glu_merged_v6rzlog10p_chipsub_cutoff4.000000_cwt_peaks.gr
NC_000913	IPOD occupancy	Peak	1316181	1316241	4	+	.	From DlexA_m9_rdm_glu_merged_v6rzlog10p_chipsub_cutoff4.000000_cwt_peaks.gr
NC_000913	IPOD occupancy	Peak	1316321	1316381	4	+	.	From DlexA_m9_rdm_glu_merged_v6rzlog10p_chipsub_cutoff4.000000_cwt_peaks.gr
NC_000913	IPOD occupancy	Peak	1318391	1318451	4	+	.	From DlexA_m9_rdm_glu_merged_v6rzlog10p_chipsub_cutoff4.000000_cwt_peaks.gr
NC_000913	IPOD occupancy	Peak	1321851	1321911	4	+	.	From DlexA_m9_rdm_glu_merged_v6rzlog10p_chipsub_cutoff4.000000_cwt_peaks.gr
NC_000913	IPOD occupancy	Peak	1324906	1324966	4	+	.	From DlexA_m9_rdm_glu_merged_v6rzlog10p_chipsub_cutoff4.000000_cwt_peaks.gr
NC_000913	IPOD occupancy	Peak	1333061	1333121	4	+	.	From DlexA_m9_rdm_glu_merged_v6rzlog10p_chipsub_cutoff4.000000_cwt_peaks.gr
NC_000913	IPOD occupancy	Peak	1333716	1333776	4	+	.	From DlexA_m9_rdm_glu_merged_v6rzlog10p_chipsub_cutoff4.000000_cwt_peaks.gr
NC_000913	IPOD occupancy	Peak	1334691	1334751	4	+	.	From DlexA_m9_rdm_glu_merged_v6rzlog10p_chipsub_cutoff4.000000_cwt_peaks.gr
NC_000913	IPOD occupancy	Peak	1335696	1335756	4	+	.	From DlexA_m9_rdm_glu_merged_v6rzlog10p_chipsub_cutoff4.000000_cwt_peaks.gr
NC_000913	IPOD occupancy	Peak	1340691	1340751	4	+	.	From DlexA_m9_rdm_glu_merged_v6rzlog10p_chipsub_cutoff4.000000_cwt_peaks.gr
NC_000913	IPOD occupancy	Peak	1341491	1341551	4	+	.	From DlexA_m9_rdm_glu_merged_v6rzlog10p_chipsub_cutoff4.000000_cwt_peaks.gr
NC_000913	IPOD occupancy	Peak	1342896	1342956	4	+	.	From DlexA_m9_rdm_glu_merged_v6rzlog10p_chipsub_cutoff4.000000_cwt_peaks.gr
NC_000913	IPOD occupancy	Peak	1343501	1343561	4	+	.	From DlexA_m9_rdm_glu_merged_v6rzlog10p_chipsub_cutoff4.000000_cwt_peaks.gr
NC_000913	IPOD occupancy	Peak	1345931	1345991	4	+	.	From DlexA_m9_rdm_glu_merged_v6rzlog10p_chipsub_cutoff4.000000_cwt_peaks.gr
NC_000913	IPOD occupancy	Peak	1349576	1349636	4	+	.	From DlexA_m9_rdm_glu_merged_v6rzlog10p_chipsub_cutoff4.000000_cwt_peaks.gr
NC_000913	IPOD occupancy	Peak	1351986	1352046	4	+	.	From DlexA_m9_rdm_glu_merged_v6rzlog10p_chipsub_cutoff4.000000_cwt_peaks.gr
NC_000913	IPOD occupancy	Peak	1352956	1353016	4	+	.	From DlexA_m9_rdm_glu_merged_v6rzlog10p_chipsub_cutoff4.000000_cwt_peaks.gr
NC_000913	IPOD occupancy	Peak	1354496	1354556	4	+	.	From DlexA_m9_rdm_glu_merged_v6rzlog10p_chipsub_cutoff4.000000_cwt_peaks.gr
NC_000913	IPOD occupancy	Peak	1355436	1355496	4	+	.	From DlexA_m9_rdm_glu_merged_v6rzlog10p_chipsub_cutoff4.000000_cwt_peaks.gr
NC_000913	IPOD occupancy	Peak	1357401	1357461	4	+	.	From DlexA_m9_rdm_glu_merged_v6rzlog10p_chipsub_cutoff4.000000_cwt_peaks.gr
NC_000913	IPOD occupancy	Peak	1364251	1364311	4	+	.	From DlexA_m9_rdm_glu_merged_v6rzlog10p_chipsub_cutoff4.000000_cwt_peaks.gr
NC_000913	IPOD occupancy	Peak	1370561	1370621	4	+	.	From DlexA_m9_rdm_glu_merged_v6rzlog10p_chipsub_cutoff4.000000_cwt_peaks.gr
NC_000913	IPOD occupancy	Peak	1371671	1371731	4	+	.	From DlexA_m9_rdm_glu_merged_v6rzlog10p_chipsub_cutoff4.000000_cwt_peaks.gr
NC_000913	IPOD occupancy	Peak	1371781	1371841	4	+	.	From DlexA_m9_rdm_glu_merged_v6rzlog10p_chipsub_cutoff4.000000_cwt_peaks.gr
NC_000913	IPOD occupancy	Peak	1379276	1379336	4	+	.	From DlexA_m9_rdm_glu_merged_v6rzlog10p_chipsub_cutoff4.000000_cwt_peaks.gr
NC_000913	IPOD occupancy	Peak	1381801	1381861	4	+	.	From DlexA_m9_rdm_glu_merged_v6rzlog10p_chipsub_cutoff4.000000_cwt_peaks.gr
NC_000913	IPOD occupancy	Peak	1381916	1381976	4	+	.	From DlexA_m9_rdm_glu_merged_v6rzlog10p_chipsub_cutoff4.000000_cwt_peaks.gr
NC_000913	IPOD occupancy	Peak	1382966	1383026	4	+	.	From DlexA_m9_rdm_glu_merged_v6rzlog10p_chipsub_cutoff4.000000_cwt_peaks.gr
NC_000913	IPOD occupancy	Peak	1391906	1391966	4	+	.	From DlexA_m9_rdm_glu_merged_v6rzlog10p_chipsub_cutoff4.000000_cwt_peaks.gr
NC_000913	IPOD occupancy	Peak	1394761	1394821	4	+	.	From DlexA_m9_rdm_glu_merged_v6rzlog10p_chipsub_cutoff4.000000_cwt_peaks.gr
NC_000913	IPOD occupancy	Peak	1395036	1395096	4	+	.	From DlexA_m9_rdm_glu_merged_v6rzlog10p_chipsub_cutoff4.000000_cwt_peaks.gr
NC_000913	IPOD occupancy	Peak	1395711	1395771	4	+	.	From DlexA_m9_rdm_glu_merged_v6rzlog10p_chipsub_cutoff4.000000_cwt_peaks.gr
NC_000913	IPOD occupancy	Peak	1396091	1396151	4	+	.	From DlexA_m9_rdm_glu_merged_v6rzlog10p_chipsub_cutoff4.000000_cwt_peaks.gr
NC_000913	IPOD occupancy	Peak	1404341	1404401	4	+	.	From DlexA_m9_rdm_glu_merged_v6rzlog10p_chipsub_cutoff4.000000_cwt_peaks.gr
NC_000913	IPOD occupancy	Peak	1407256	1407316	4	+	.	From DlexA_m9_rdm_glu_merged_v6rzlog10p_chipsub_cutoff4.000000_cwt_peaks.gr
NC_000913	IPOD occupancy	Peak	1409006	1409066	4	+	.	From DlexA_m9_rdm_glu_merged_v6rzlog10p_chipsub_cutoff4.000000_cwt_peaks.gr
NC_000913	IPOD occupancy	Peak	1411911	1411971	4	+	.	From DlexA_m9_rdm_glu_merged_v6rzlog10p_chipsub_cutoff4.000000_cwt_peaks.gr
NC_000913	IPOD occupancy	Peak	1412836	1412896	4	+	.	From DlexA_m9_rdm_glu_merged_v6rzlog10p_chipsub_cutoff4.000000_cwt_peaks.gr
NC_000913	IPOD occupancy	Peak	1413491	1413551	4	+	.	From DlexA_m9_rdm_glu_merged_v6rzlog10p_chipsub_cutoff4.000000_cwt_peaks.gr
NC_000913	IPOD occupancy	Peak	1413726	1413786	4	+	.	From DlexA_m9_rdm_glu_merged_v6rzlog10p_chipsub_cutoff4.000000_cwt_peaks.gr
NC_000913	IPOD occupancy	Peak	1413901	1414001	4	+	.	From DlexA_m9_rdm_glu_merged_v6rzlog10p_chipsub_cutoff4.000000_cwt_peaks.gr
NC_000913	IPOD occupancy	Peak	1418106	1418166	4	+	.	From DlexA_m9_rdm_glu_merged_v6rzlog10p_chipsub_cutoff4.000000_cwt_peaks.gr
NC_000913	IPOD occupancy	Peak	1418211	1418271	4	+	.	From DlexA_m9_rdm_glu_merged_v6rzlog10p_chipsub_cutoff4.000000_cwt_peaks.gr
NC_000913	IPOD occupancy	Peak	1419781	1419841	4	+	.	From DlexA_m9_rdm_glu_merged_v6rzlog10p_chipsub_cutoff4.000000_cwt_peaks.gr
NC_000913	IPOD occupancy	Peak	1420636	1420696	4	+	.	From DlexA_m9_rdm_glu_merged_v6rzlog10p_chipsub_cutoff4.000000_cwt_peaks.gr
NC_000913	IPOD occupancy	Peak	1423366	1423426	4	+	.	From DlexA_m9_rdm_glu_merged_v6rzlog10p_chipsub_cutoff4.000000_cwt_peaks.gr
NC_000913	IPOD occupancy	Peak	1424011	1424071	4	+	.	From DlexA_m9_rdm_glu_merged_v6rzlog10p_chipsub_cutoff4.000000_cwt_peaks.gr
NC_000913	IPOD occupancy	Peak	1424336	1424396	4	+	.	From DlexA_m9_rdm_glu_merged_v6rzlog10p_chipsub_cutoff4.000000_cwt_peaks.gr
NC_000913	IPOD occupancy	Peak	1424541	1424601	4	+	.	From DlexA_m9_rdm_glu_merged_v6rzlog10p_chipsub_cutoff4.000000_cwt_peaks.gr
NC_000913	IPOD occupancy	Peak	1424656	1424716	4	+	.	From DlexA_m9_rdm_glu_merged_v6rzlog10p_chipsub_cutoff4.000000_cwt_peaks.gr
NC_000913	IPOD occupancy	Peak	1424986	1425046	4	+	.	From DlexA_m9_rdm_glu_merged_v6rzlog10p_chipsub_cutoff4.000000_cwt_peaks.gr
NC_000913	IPOD occupancy	Peak	1425211	1425271	4	+	.	From DlexA_m9_rdm_glu_merged_v6rzlog10p_chipsub_cutoff4.000000_cwt_peaks.gr
NC_000913	IPOD occupancy	Peak	1426286	1426346	4	+	.	From DlexA_m9_rdm_glu_merged_v6rzlog10p_chipsub_cutoff4.000000_cwt_peaks.gr
NC_000913	IPOD occupancy	Peak	1430861	1430921	4	+	.	From DlexA_m9_rdm_glu_merged_v6rzlog10p_chipsub_cutoff4.000000_cwt_peaks.gr
NC_000913	IPOD occupancy	Peak	1432301	1432361	4	+	.	From DlexA_m9_rdm_glu_merged_v6rzlog10p_chipsub_cutoff4.000000_cwt_peaks.gr
NC_000913	IPOD occupancy	Peak	1432566	1432626	4	+	.	From DlexA_m9_rdm_glu_merged_v6rzlog10p_chipsub_cutoff4.000000_cwt_peaks.gr
NC_000913	IPOD occupancy	Peak	1433061	1433121	4	+	.	From DlexA_m9_rdm_glu_merged_v6rzlog10p_chipsub_cutoff4.000000_cwt_peaks.gr
NC_000913	IPOD occupancy	Peak	1433406	1433466	4	+	.	From DlexA_m9_rdm_glu_merged_v6rzlog10p_chipsub_cutoff4.000000_cwt_peaks.gr
NC_000913	IPOD occupancy	Peak	1434106	1434166	4	+	.	From DlexA_m9_rdm_glu_merged_v6rzlog10p_chipsub_cutoff4.000000_cwt_peaks.gr
NC_000913	IPOD occupancy	Peak	1434876	1434936	4	+	.	From DlexA_m9_rdm_glu_merged_v6rzlog10p_chipsub_cutoff4.000000_cwt_peaks.gr
NC_000913	IPOD occupancy	Peak	1445436	1445496	4	+	.	From DlexA_m9_rdm_glu_merged_v6rzlog10p_chipsub_cutoff4.000000_cwt_peaks.gr
NC_000913	IPOD occupancy	Peak	1451501	1451561	4	+	.	From DlexA_m9_rdm_glu_merged_v6rzlog10p_chipsub_cutoff4.000000_cwt_peaks.gr
NC_000913	IPOD occupancy	Peak	1453671	1453731	4	+	.	From DlexA_m9_rdm_glu_merged_v6rzlog10p_chipsub_cutoff4.000000_cwt_peaks.gr
NC_000913	IPOD occupancy	Peak	1453806	1453866	4	+	.	From DlexA_m9_rdm_glu_merged_v6rzlog10p_chipsub_cutoff4.000000_cwt_peaks.gr
NC_000913	IPOD occupancy	Peak	1462641	1462701	4	+	.	From DlexA_m9_rdm_glu_merged_v6rzlog10p_chipsub_cutoff4.000000_cwt_peaks.gr
NC_000913	IPOD occupancy	Peak	1465171	1465231	4	+	.	From DlexA_m9_rdm_glu_merged_v6rzlog10p_chipsub_cutoff4.000000_cwt_peaks.gr
NC_000913	IPOD occupancy	Peak	1466436	1466496	4	+	.	From DlexA_m9_rdm_glu_merged_v6rzlog10p_chipsub_cutoff4.000000_cwt_peaks.gr
NC_000913	IPOD occupancy	Peak	1466736	1466796	4	+	.	From DlexA_m9_rdm_glu_merged_v6rzlog10p_chipsub_cutoff4.000000_cwt_peaks.gr
NC_000913	IPOD occupancy	Peak	1467376	1467436	4	+	.	From DlexA_m9_rdm_glu_merged_v6rzlog10p_chipsub_cutoff4.000000_cwt_peaks.gr
NC_000913	IPOD occupancy	Peak	1471021	1471081	4	+	.	From DlexA_m9_rdm_glu_merged_v6rzlog10p_chipsub_cutoff4.000000_cwt_peaks.gr
NC_000913	IPOD occupancy	Peak	1475221	1475281	4	+	.	From DlexA_m9_rdm_glu_merged_v6rzlog10p_chipsub_cutoff4.000000_cwt_peaks.gr
NC_000913	IPOD occupancy	Peak	1475591	1475651	4	+	.	From DlexA_m9_rdm_glu_merged_v6rzlog10p_chipsub_cutoff4.000000_cwt_peaks.gr
NC_000913	IPOD occupancy	Peak	1475726	1475786	4	+	.	From DlexA_m9_rdm_glu_merged_v6rzlog10p_chipsub_cutoff4.000000_cwt_peaks.gr
NC_000913	IPOD occupancy	Peak	1476011	1476071	4	+	.	From DlexA_m9_rdm_glu_merged_v6rzlog10p_chipsub_cutoff4.000000_cwt_peaks.gr
NC_000913	IPOD occupancy	Peak	1477446	1477506	4	+	.	From DlexA_m9_rdm_glu_merged_v6rzlog10p_chipsub_cutoff4.000000_cwt_peaks.gr
NC_000913	IPOD occupancy	Peak	1478106	1478166	4	+	.	From DlexA_m9_rdm_glu_merged_v6rzlog10p_chipsub_cutoff4.000000_cwt_peaks.gr
NC_000913	IPOD occupancy	Peak	1478496	1478556	4	+	.	From DlexA_m9_rdm_glu_merged_v6rzlog10p_chipsub_cutoff4.000000_cwt_peaks.gr
NC_000913	IPOD occupancy	Peak	1478731	1478791	4	+	.	From DlexA_m9_rdm_glu_merged_v6rzlog10p_chipsub_cutoff4.000000_cwt_peaks.gr
NC_000913	IPOD occupancy	Peak	1479966	1480026	4	+	.	From DlexA_m9_rdm_glu_merged_v6rzlog10p_chipsub_cutoff4.000000_cwt_peaks.gr
NC_000913	IPOD occupancy	Peak	1491621	1491681	4	+	.	From DlexA_m9_rdm_glu_merged_v6rzlog10p_chipsub_cutoff4.000000_cwt_peaks.gr
NC_000913	IPOD occupancy	Peak	1492846	1492906	4	+	.	From DlexA_m9_rdm_glu_merged_v6rzlog10p_chipsub_cutoff4.000000_cwt_peaks.gr
NC_000913	IPOD occupancy	Peak	1511451	1511511	4	+	.	From DlexA_m9_rdm_glu_merged_v6rzlog10p_chipsub_cutoff4.000000_cwt_peaks.gr
NC_000913	IPOD occupancy	Peak	1515541	1515601	4	+	.	From DlexA_m9_rdm_glu_merged_v6rzlog10p_chipsub_cutoff4.000000_cwt_peaks.gr
NC_000913	IPOD occupancy	Peak	1526011	1526071	4	+	.	From DlexA_m9_rdm_glu_merged_v6rzlog10p_chipsub_cutoff4.000000_cwt_peaks.gr
NC_000913	IPOD occupancy	Peak	1526621	1526681	4	+	.	From DlexA_m9_rdm_glu_merged_v6rzlog10p_chipsub_cutoff4.000000_cwt_peaks.gr
NC_000913	IPOD occupancy	Peak	1527096	1527156	4	+	.	From DlexA_m9_rdm_glu_merged_v6rzlog10p_chipsub_cutoff4.000000_cwt_peaks.gr
NC_000913	IPOD occupancy	Peak	1527281	1527341	4	+	.	From DlexA_m9_rdm_glu_merged_v6rzlog10p_chipsub_cutoff4.000000_cwt_peaks.gr
NC_000913	IPOD occupancy	Peak	1527481	1527541	4	+	.	From DlexA_m9_rdm_glu_merged_v6rzlog10p_chipsub_cutoff4.000000_cwt_peaks.gr
NC_000913	IPOD occupancy	Peak	1527676	1527736	4	+	.	From DlexA_m9_rdm_glu_merged_v6rzlog10p_chipsub_cutoff4.000000_cwt_peaks.gr
NC_000913	IPOD occupancy	Peak	1530071	1530131	4	+	.	From DlexA_m9_rdm_glu_merged_v6rzlog10p_chipsub_cutoff4.000000_cwt_peaks.gr
NC_000913	IPOD occupancy	Peak	1530301	1530361	4	+	.	From DlexA_m9_rdm_glu_merged_v6rzlog10p_chipsub_cutoff4.000000_cwt_peaks.gr
NC_000913	IPOD occupancy	Peak	1530621	1530681	4	+	.	From DlexA_m9_rdm_glu_merged_v6rzlog10p_chipsub_cutoff4.000000_cwt_peaks.gr
NC_000913	IPOD occupancy	Peak	1531051	1531111	4	+	.	From DlexA_m9_rdm_glu_merged_v6rzlog10p_chipsub_cutoff4.000000_cwt_peaks.gr
NC_000913	IPOD occupancy	Peak	1532211	1532271	4	+	.	From DlexA_m9_rdm_glu_merged_v6rzlog10p_chipsub_cutoff4.000000_cwt_peaks.gr
NC_000913	IPOD occupancy	Peak	1532311	1532371	4	+	.	From DlexA_m9_rdm_glu_merged_v6rzlog10p_chipsub_cutoff4.000000_cwt_peaks.gr
NC_000913	IPOD occupancy	Peak	1544306	1544366	4	+	.	From DlexA_m9_rdm_glu_merged_v6rzlog10p_chipsub_cutoff4.000000_cwt_peaks.gr
NC_000913	IPOD occupancy	Peak	1544436	1544496	4	+	.	From DlexA_m9_rdm_glu_merged_v6rzlog10p_chipsub_cutoff4.000000_cwt_peaks.gr
NC_000913	IPOD occupancy	Peak	1544566	1544626	4	+	.	From DlexA_m9_rdm_glu_merged_v6rzlog10p_chipsub_cutoff4.000000_cwt_peaks.gr
NC_000913	IPOD occupancy	Peak	1544756	1544816	4	+	.	From DlexA_m9_rdm_glu_merged_v6rzlog10p_chipsub_cutoff4.000000_cwt_peaks.gr
NC_000913	IPOD occupancy	Peak	1545056	1545116	4	+	.	From DlexA_m9_rdm_glu_merged_v6rzlog10p_chipsub_cutoff4.000000_cwt_peaks.gr
NC_000913	IPOD occupancy	Peak	1545201	1545261	4	+	.	From DlexA_m9_rdm_glu_merged_v6rzlog10p_chipsub_cutoff4.000000_cwt_peaks.gr
NC_000913	IPOD occupancy	Peak	1545516	1545576	4	+	.	From DlexA_m9_rdm_glu_merged_v6rzlog10p_chipsub_cutoff4.000000_cwt_peaks.gr
NC_000913	IPOD occupancy	Peak	1545671	1545731	4	+	.	From DlexA_m9_rdm_glu_merged_v6rzlog10p_chipsub_cutoff4.000000_cwt_peaks.gr
NC_000913	IPOD occupancy	Peak	1545781	1545841	4	+	.	From DlexA_m9_rdm_glu_merged_v6rzlog10p_chipsub_cutoff4.000000_cwt_peaks.gr
NC_000913	IPOD occupancy	Peak	1546001	1546061	4	+	.	From DlexA_m9_rdm_glu_merged_v6rzlog10p_chipsub_cutoff4.000000_cwt_peaks.gr
NC_000913	IPOD occupancy	Peak	1552101	1552161	4	+	.	From DlexA_m9_rdm_glu_merged_v6rzlog10p_chipsub_cutoff4.000000_cwt_peaks.gr
NC_000913	IPOD occupancy	Peak	1556421	1556481	4	+	.	From DlexA_m9_rdm_glu_merged_v6rzlog10p_chipsub_cutoff4.000000_cwt_peaks.gr
NC_000913	IPOD occupancy	Peak	1557911	1557971	4	+	.	From DlexA_m9_rdm_glu_merged_v6rzlog10p_chipsub_cutoff4.000000_cwt_peaks.gr
NC_000913	IPOD occupancy	Peak	1567386	1567446	4	+	.	From DlexA_m9_rdm_glu_merged_v6rzlog10p_chipsub_cutoff4.000000_cwt_peaks.gr
NC_000913	IPOD occupancy	Peak	1570701	1570761	4	+	.	From DlexA_m9_rdm_glu_merged_v6rzlog10p_chipsub_cutoff4.000000_cwt_peaks.gr
NC_000913	IPOD occupancy	Peak	1572296	1572356	4	+	.	From DlexA_m9_rdm_glu_merged_v6rzlog10p_chipsub_cutoff4.000000_cwt_peaks.gr
NC_000913	IPOD occupancy	Peak	1572411	1572471	4	+	.	From DlexA_m9_rdm_glu_merged_v6rzlog10p_chipsub_cutoff4.000000_cwt_peaks.gr
NC_000913	IPOD occupancy	Peak	1576076	1576136	4	+	.	From DlexA_m9_rdm_glu_merged_v6rzlog10p_chipsub_cutoff4.000000_cwt_peaks.gr
NC_000913	IPOD occupancy	Peak	1576291	1576351	4	+	.	From DlexA_m9_rdm_glu_merged_v6rzlog10p_chipsub_cutoff4.000000_cwt_peaks.gr
NC_000913	IPOD occupancy	Peak	1579901	1579961	4	+	.	From DlexA_m9_rdm_glu_merged_v6rzlog10p_chipsub_cutoff4.000000_cwt_peaks.gr
NC_000913	IPOD occupancy	Peak	1582776	1582836	4	+	.	From DlexA_m9_rdm_glu_merged_v6rzlog10p_chipsub_cutoff4.000000_cwt_peaks.gr
NC_000913	IPOD occupancy	Peak	1582906	1582966	4	+	.	From DlexA_m9_rdm_glu_merged_v6rzlog10p_chipsub_cutoff4.000000_cwt_peaks.gr
NC_000913	IPOD occupancy	Peak	1583641	1583701	4	+	.	From DlexA_m9_rdm_glu_merged_v6rzlog10p_chipsub_cutoff4.000000_cwt_peaks.gr
NC_000913	IPOD occupancy	Peak	1583966	1584026	4	+	.	From DlexA_m9_rdm_glu_merged_v6rzlog10p_chipsub_cutoff4.000000_cwt_peaks.gr
NC_000913	IPOD occupancy	Peak	1584091	1584151	4	+	.	From DlexA_m9_rdm_glu_merged_v6rzlog10p_chipsub_cutoff4.000000_cwt_peaks.gr
NC_000913	IPOD occupancy	Peak	1586356	1586416	4	+	.	From DlexA_m9_rdm_glu_merged_v6rzlog10p_chipsub_cutoff4.000000_cwt_peaks.gr
NC_000913	IPOD occupancy	Peak	1586581	1586641	4	+	.	From DlexA_m9_rdm_glu_merged_v6rzlog10p_chipsub_cutoff4.000000_cwt_peaks.gr
NC_000913	IPOD occupancy	Peak	1587211	1587271	4	+	.	From DlexA_m9_rdm_glu_merged_v6rzlog10p_chipsub_cutoff4.000000_cwt_peaks.gr
NC_000913	IPOD occupancy	Peak	1589896	1589956	4	+	.	From DlexA_m9_rdm_glu_merged_v6rzlog10p_chipsub_cutoff4.000000_cwt_peaks.gr
NC_000913	IPOD occupancy	Peak	1590256	1590316	4	+	.	From DlexA_m9_rdm_glu_merged_v6rzlog10p_chipsub_cutoff4.000000_cwt_peaks.gr
NC_000913	IPOD occupancy	Peak	1594176	1594236	4	+	.	From DlexA_m9_rdm_glu_merged_v6rzlog10p_chipsub_cutoff4.000000_cwt_peaks.gr
NC_000913	IPOD occupancy	Peak	1597141	1597201	4	+	.	From DlexA_m9_rdm_glu_merged_v6rzlog10p_chipsub_cutoff4.000000_cwt_peaks.gr
NC_000913	IPOD occupancy	Peak	1598091	1598151	4	+	.	From DlexA_m9_rdm_glu_merged_v6rzlog10p_chipsub_cutoff4.000000_cwt_peaks.gr
NC_000913	IPOD occupancy	Peak	1598376	1598436	4	+	.	From DlexA_m9_rdm_glu_merged_v6rzlog10p_chipsub_cutoff4.000000_cwt_peaks.gr
NC_000913	IPOD occupancy	Peak	1604111	1604171	4	+	.	From DlexA_m9_rdm_glu_merged_v6rzlog10p_chipsub_cutoff4.000000_cwt_peaks.gr
NC_000913	IPOD occupancy	Peak	1609146	1609206	4	+	.	From DlexA_m9_rdm_glu_merged_v6rzlog10p_chipsub_cutoff4.000000_cwt_peaks.gr
NC_000913	IPOD occupancy	Peak	1610691	1610751	4	+	.	From DlexA_m9_rdm_glu_merged_v6rzlog10p_chipsub_cutoff4.000000_cwt_peaks.gr
NC_000913	IPOD occupancy	Peak	1610831	1610891	4	+	.	From DlexA_m9_rdm_glu_merged_v6rzlog10p_chipsub_cutoff4.000000_cwt_peaks.gr
NC_000913	IPOD occupancy	Peak	1615686	1615746	4	+	.	From DlexA_m9_rdm_glu_merged_v6rzlog10p_chipsub_cutoff4.000000_cwt_peaks.gr
NC_000913	IPOD occupancy	Peak	1616206	1616266	4	+	.	From DlexA_m9_rdm_glu_merged_v6rzlog10p_chipsub_cutoff4.000000_cwt_peaks.gr
NC_000913	IPOD occupancy	Peak	1623991	1624051	4	+	.	From DlexA_m9_rdm_glu_merged_v6rzlog10p_chipsub_cutoff4.000000_cwt_peaks.gr
NC_000913	IPOD occupancy	Peak	1624536	1624596	4	+	.	From DlexA_m9_rdm_glu_merged_v6rzlog10p_chipsub_cutoff4.000000_cwt_peaks.gr
NC_000913	IPOD occupancy	Peak	1628726	1628786	4	+	.	From DlexA_m9_rdm_glu_merged_v6rzlog10p_chipsub_cutoff4.000000_cwt_peaks.gr
NC_000913	IPOD occupancy	Peak	1629641	1629701	4	+	.	From DlexA_m9_rdm_glu_merged_v6rzlog10p_chipsub_cutoff4.000000_cwt_peaks.gr
NC_000913	IPOD occupancy	Peak	1629966	1630026	4	+	.	From DlexA_m9_rdm_glu_merged_v6rzlog10p_chipsub_cutoff4.000000_cwt_peaks.gr
NC_000913	IPOD occupancy	Peak	1630911	1630971	4	+	.	From DlexA_m9_rdm_glu_merged_v6rzlog10p_chipsub_cutoff4.000000_cwt_peaks.gr
NC_000913	IPOD occupancy	Peak	1631521	1631581	4	+	.	From DlexA_m9_rdm_glu_merged_v6rzlog10p_chipsub_cutoff4.000000_cwt_peaks.gr
NC_000913	IPOD occupancy	Peak	1632881	1632941	4	+	.	From DlexA_m9_rdm_glu_merged_v6rzlog10p_chipsub_cutoff4.000000_cwt_peaks.gr
NC_000913	IPOD occupancy	Peak	1632996	1633056	4	+	.	From DlexA_m9_rdm_glu_merged_v6rzlog10p_chipsub_cutoff4.000000_cwt_peaks.gr
NC_000913	IPOD occupancy	Peak	1634166	1634226	4	+	.	From DlexA_m9_rdm_glu_merged_v6rzlog10p_chipsub_cutoff4.000000_cwt_peaks.gr
NC_000913	IPOD occupancy	Peak	1634546	1634606	4	+	.	From DlexA_m9_rdm_glu_merged_v6rzlog10p_chipsub_cutoff4.000000_cwt_peaks.gr
NC_000913	IPOD occupancy	Peak	1634681	1634741	4	+	.	From DlexA_m9_rdm_glu_merged_v6rzlog10p_chipsub_cutoff4.000000_cwt_peaks.gr
NC_000913	IPOD occupancy	Peak	1634926	1634986	4	+	.	From DlexA_m9_rdm_glu_merged_v6rzlog10p_chipsub_cutoff4.000000_cwt_peaks.gr
NC_000913	IPOD occupancy	Peak	1635746	1635806	4	+	.	From DlexA_m9_rdm_glu_merged_v6rzlog10p_chipsub_cutoff4.000000_cwt_peaks.gr
NC_000913	IPOD occupancy	Peak	1636656	1636716	4	+	.	From DlexA_m9_rdm_glu_merged_v6rzlog10p_chipsub_cutoff4.000000_cwt_peaks.gr
NC_000913	IPOD occupancy	Peak	1637376	1637436	4	+	.	From DlexA_m9_rdm_glu_merged_v6rzlog10p_chipsub_cutoff4.000000_cwt_peaks.gr
NC_000913	IPOD occupancy	Peak	1637531	1637591	4	+	.	From DlexA_m9_rdm_glu_merged_v6rzlog10p_chipsub_cutoff4.000000_cwt_peaks.gr
NC_000913	IPOD occupancy	Peak	1637936	1637996	4	+	.	From DlexA_m9_rdm_glu_merged_v6rzlog10p_chipsub_cutoff4.000000_cwt_peaks.gr
NC_000913	IPOD occupancy	Peak	1638156	1638216	4	+	.	From DlexA_m9_rdm_glu_merged_v6rzlog10p_chipsub_cutoff4.000000_cwt_peaks.gr
NC_000913	IPOD occupancy	Peak	1638496	1638556	4	+	.	From DlexA_m9_rdm_glu_merged_v6rzlog10p_chipsub_cutoff4.000000_cwt_peaks.gr
NC_000913	IPOD occupancy	Peak	1638736	1638821	4	+	.	From DlexA_m9_rdm_glu_merged_v6rzlog10p_chipsub_cutoff4.000000_cwt_peaks.gr
NC_000913	IPOD occupancy	Peak	1639006	1639066	4	+	.	From DlexA_m9_rdm_glu_merged_v6rzlog10p_chipsub_cutoff4.000000_cwt_peaks.gr
NC_000913	IPOD occupancy	Peak	1640716	1640776	4	+	.	From DlexA_m9_rdm_glu_merged_v6rzlog10p_chipsub_cutoff4.000000_cwt_peaks.gr
NC_000913	IPOD occupancy	Peak	1640981	1641041	4	+	.	From DlexA_m9_rdm_glu_merged_v6rzlog10p_chipsub_cutoff4.000000_cwt_peaks.gr
NC_000913	IPOD occupancy	Peak	1641301	1641361	4	+	.	From DlexA_m9_rdm_glu_merged_v6rzlog10p_chipsub_cutoff4.000000_cwt_peaks.gr
NC_000913	IPOD occupancy	Peak	1641406	1641466	4	+	.	From DlexA_m9_rdm_glu_merged_v6rzlog10p_chipsub_cutoff4.000000_cwt_peaks.gr
NC_000913	IPOD occupancy	Peak	1648361	1648421	4	+	.	From DlexA_m9_rdm_glu_merged_v6rzlog10p_chipsub_cutoff4.000000_cwt_peaks.gr
NC_000913	IPOD occupancy	Peak	1649591	1649651	4	+	.	From DlexA_m9_rdm_glu_merged_v6rzlog10p_chipsub_cutoff4.000000_cwt_peaks.gr
NC_000913	IPOD occupancy	Peak	1649686	1649746	4	+	.	From DlexA_m9_rdm_glu_merged_v6rzlog10p_chipsub_cutoff4.000000_cwt_peaks.gr
NC_000913	IPOD occupancy	Peak	1650431	1650491	4	+	.	From DlexA_m9_rdm_glu_merged_v6rzlog10p_chipsub_cutoff4.000000_cwt_peaks.gr
NC_000913	IPOD occupancy	Peak	1652691	1652751	4	+	.	From DlexA_m9_rdm_glu_merged_v6rzlog10p_chipsub_cutoff4.000000_cwt_peaks.gr
NC_000913	IPOD occupancy	Peak	1656871	1656931	4	+	.	From DlexA_m9_rdm_glu_merged_v6rzlog10p_chipsub_cutoff4.000000_cwt_peaks.gr
NC_000913	IPOD occupancy	Peak	1657921	1657981	4	+	.	From DlexA_m9_rdm_glu_merged_v6rzlog10p_chipsub_cutoff4.000000_cwt_peaks.gr
NC_000913	IPOD occupancy	Peak	1658011	1658071	4	+	.	From DlexA_m9_rdm_glu_merged_v6rzlog10p_chipsub_cutoff4.000000_cwt_peaks.gr
NC_000913	IPOD occupancy	Peak	1662506	1662566	4	+	.	From DlexA_m9_rdm_glu_merged_v6rzlog10p_chipsub_cutoff4.000000_cwt_peaks.gr
NC_000913	IPOD occupancy	Peak	1675546	1675606	4	+	.	From DlexA_m9_rdm_glu_merged_v6rzlog10p_chipsub_cutoff4.000000_cwt_peaks.gr
NC_000913	IPOD occupancy	Peak	1684206	1684266	4	+	.	From DlexA_m9_rdm_glu_merged_v6rzlog10p_chipsub_cutoff4.000000_cwt_peaks.gr
NC_000913	IPOD occupancy	Peak	1692336	1692396	4	+	.	From DlexA_m9_rdm_glu_merged_v6rzlog10p_chipsub_cutoff4.000000_cwt_peaks.gr
NC_000913	IPOD occupancy	Peak	1692606	1692666	4	+	.	From DlexA_m9_rdm_glu_merged_v6rzlog10p_chipsub_cutoff4.000000_cwt_peaks.gr
NC_000913	IPOD occupancy	Peak	1692861	1692921	4	+	.	From DlexA_m9_rdm_glu_merged_v6rzlog10p_chipsub_cutoff4.000000_cwt_peaks.gr
NC_000913	IPOD occupancy	Peak	1693076	1693136	4	+	.	From DlexA_m9_rdm_glu_merged_v6rzlog10p_chipsub_cutoff4.000000_cwt_peaks.gr
NC_000913	IPOD occupancy	Peak	1696066	1696126	4	+	.	From DlexA_m9_rdm_glu_merged_v6rzlog10p_chipsub_cutoff4.000000_cwt_peaks.gr
NC_000913	IPOD occupancy	Peak	1708656	1708716	4	+	.	From DlexA_m9_rdm_glu_merged_v6rzlog10p_chipsub_cutoff4.000000_cwt_peaks.gr
NC_000913	IPOD occupancy	Peak	1712271	1712331	4	+	.	From DlexA_m9_rdm_glu_merged_v6rzlog10p_chipsub_cutoff4.000000_cwt_peaks.gr
NC_000913	IPOD occupancy	Peak	1723516	1723576	4	+	.	From DlexA_m9_rdm_glu_merged_v6rzlog10p_chipsub_cutoff4.000000_cwt_peaks.gr
NC_000913	IPOD occupancy	Peak	1729011	1729071	4	+	.	From DlexA_m9_rdm_glu_merged_v6rzlog10p_chipsub_cutoff4.000000_cwt_peaks.gr
NC_000913	IPOD occupancy	Peak	1739421	1739481	4	+	.	From DlexA_m9_rdm_glu_merged_v6rzlog10p_chipsub_cutoff4.000000_cwt_peaks.gr
NC_000913	IPOD occupancy	Peak	1742226	1742286	4	+	.	From DlexA_m9_rdm_glu_merged_v6rzlog10p_chipsub_cutoff4.000000_cwt_peaks.gr
NC_000913	IPOD occupancy	Peak	1747081	1747141	4	+	.	From DlexA_m9_rdm_glu_merged_v6rzlog10p_chipsub_cutoff4.000000_cwt_peaks.gr
NC_000913	IPOD occupancy	Peak	1753126	1753186	4	+	.	From DlexA_m9_rdm_glu_merged_v6rzlog10p_chipsub_cutoff4.000000_cwt_peaks.gr
NC_000913	IPOD occupancy	Peak	1754416	1754476	4	+	.	From DlexA_m9_rdm_glu_merged_v6rzlog10p_chipsub_cutoff4.000000_cwt_peaks.gr
NC_000913	IPOD occupancy	Peak	1754686	1754746	4	+	.	From DlexA_m9_rdm_glu_merged_v6rzlog10p_chipsub_cutoff4.000000_cwt_peaks.gr
NC_000913	IPOD occupancy	Peak	1762481	1762541	4	+	.	From DlexA_m9_rdm_glu_merged_v6rzlog10p_chipsub_cutoff4.000000_cwt_peaks.gr
NC_000913	IPOD occupancy	Peak	1768341	1768401	4	+	.	From DlexA_m9_rdm_glu_merged_v6rzlog10p_chipsub_cutoff4.000000_cwt_peaks.gr
NC_000913	IPOD occupancy	Peak	1770566	1770626	4	+	.	From DlexA_m9_rdm_glu_merged_v6rzlog10p_chipsub_cutoff4.000000_cwt_peaks.gr
NC_000913	IPOD occupancy	Peak	1771466	1771526	4	+	.	From DlexA_m9_rdm_glu_merged_v6rzlog10p_chipsub_cutoff4.000000_cwt_peaks.gr
NC_000913	IPOD occupancy	Peak	1771556	1771616	4	+	.	From DlexA_m9_rdm_glu_merged_v6rzlog10p_chipsub_cutoff4.000000_cwt_peaks.gr
NC_000913	IPOD occupancy	Peak	1771686	1771746	4	+	.	From DlexA_m9_rdm_glu_merged_v6rzlog10p_chipsub_cutoff4.000000_cwt_peaks.gr
NC_000913	IPOD occupancy	Peak	1772726	1772786	4	+	.	From DlexA_m9_rdm_glu_merged_v6rzlog10p_chipsub_cutoff4.000000_cwt_peaks.gr
NC_000913	IPOD occupancy	Peak	1773751	1773811	4	+	.	From DlexA_m9_rdm_glu_merged_v6rzlog10p_chipsub_cutoff4.000000_cwt_peaks.gr
NC_000913	IPOD occupancy	Peak	1773986	1774046	4	+	.	From DlexA_m9_rdm_glu_merged_v6rzlog10p_chipsub_cutoff4.000000_cwt_peaks.gr
NC_000913	IPOD occupancy	Peak	1775401	1775461	4	+	.	From DlexA_m9_rdm_glu_merged_v6rzlog10p_chipsub_cutoff4.000000_cwt_peaks.gr
NC_000913	IPOD occupancy	Peak	1775726	1775786	4	+	.	From DlexA_m9_rdm_glu_merged_v6rzlog10p_chipsub_cutoff4.000000_cwt_peaks.gr
NC_000913	IPOD occupancy	Peak	1775896	1775956	4	+	.	From DlexA_m9_rdm_glu_merged_v6rzlog10p_chipsub_cutoff4.000000_cwt_peaks.gr
NC_000913	IPOD occupancy	Peak	1778716	1778776	4	+	.	From DlexA_m9_rdm_glu_merged_v6rzlog10p_chipsub_cutoff4.000000_cwt_peaks.gr
NC_000913	IPOD occupancy	Peak	1779341	1779401	4	+	.	From DlexA_m9_rdm_glu_merged_v6rzlog10p_chipsub_cutoff4.000000_cwt_peaks.gr
NC_000913	IPOD occupancy	Peak	1784646	1784706	4	+	.	From DlexA_m9_rdm_glu_merged_v6rzlog10p_chipsub_cutoff4.000000_cwt_peaks.gr
NC_000913	IPOD occupancy	Peak	1789561	1789621	4	+	.	From DlexA_m9_rdm_glu_merged_v6rzlog10p_chipsub_cutoff4.000000_cwt_peaks.gr
NC_000913	IPOD occupancy	Peak	1790396	1790456	4	+	.	From DlexA_m9_rdm_glu_merged_v6rzlog10p_chipsub_cutoff4.000000_cwt_peaks.gr
NC_000913	IPOD occupancy	Peak	1790591	1790651	4	+	.	From DlexA_m9_rdm_glu_merged_v6rzlog10p_chipsub_cutoff4.000000_cwt_peaks.gr
NC_000913	IPOD occupancy	Peak	1791666	1791751	4	+	.	From DlexA_m9_rdm_glu_merged_v6rzlog10p_chipsub_cutoff4.000000_cwt_peaks.gr
NC_000913	IPOD occupancy	Peak	1791781	1791841	4	+	.	From DlexA_m9_rdm_glu_merged_v6rzlog10p_chipsub_cutoff4.000000_cwt_peaks.gr
NC_000913	IPOD occupancy	Peak	1803066	1803126	4	+	.	From DlexA_m9_rdm_glu_merged_v6rzlog10p_chipsub_cutoff4.000000_cwt_peaks.gr
NC_000913	IPOD occupancy	Peak	1803836	1803896	4	+	.	From DlexA_m9_rdm_glu_merged_v6rzlog10p_chipsub_cutoff4.000000_cwt_peaks.gr
NC_000913	IPOD occupancy	Peak	1804126	1804186	4	+	.	From DlexA_m9_rdm_glu_merged_v6rzlog10p_chipsub_cutoff4.000000_cwt_peaks.gr
NC_000913	IPOD occupancy	Peak	1804216	1804276	4	+	.	From DlexA_m9_rdm_glu_merged_v6rzlog10p_chipsub_cutoff4.000000_cwt_peaks.gr
NC_000913	IPOD occupancy	Peak	1804361	1804466	4	+	.	From DlexA_m9_rdm_glu_merged_v6rzlog10p_chipsub_cutoff4.000000_cwt_peaks.gr
NC_000913	IPOD occupancy	Peak	1804656	1804716	4	+	.	From DlexA_m9_rdm_glu_merged_v6rzlog10p_chipsub_cutoff4.000000_cwt_peaks.gr
NC_000913	IPOD occupancy	Peak	1804876	1805051	4	+	.	From DlexA_m9_rdm_glu_merged_v6rzlog10p_chipsub_cutoff4.000000_cwt_peaks.gr
NC_000913	IPOD occupancy	Peak	1806676	1806736	4	+	.	From DlexA_m9_rdm_glu_merged_v6rzlog10p_chipsub_cutoff4.000000_cwt_peaks.gr
NC_000913	IPOD occupancy	Peak	1807421	1807481	4	+	.	From DlexA_m9_rdm_glu_merged_v6rzlog10p_chipsub_cutoff4.000000_cwt_peaks.gr
NC_000913	IPOD occupancy	Peak	1807746	1807806	4	+	.	From DlexA_m9_rdm_glu_merged_v6rzlog10p_chipsub_cutoff4.000000_cwt_peaks.gr
NC_000913	IPOD occupancy	Peak	1808611	1808671	4	+	.	From DlexA_m9_rdm_glu_merged_v6rzlog10p_chipsub_cutoff4.000000_cwt_peaks.gr
NC_000913	IPOD occupancy	Peak	1812406	1812466	4	+	.	From DlexA_m9_rdm_glu_merged_v6rzlog10p_chipsub_cutoff4.000000_cwt_peaks.gr
NC_000913	IPOD occupancy	Peak	1812691	1812751	4	+	.	From DlexA_m9_rdm_glu_merged_v6rzlog10p_chipsub_cutoff4.000000_cwt_peaks.gr
NC_000913	IPOD occupancy	Peak	1812806	1812866	4	+	.	From DlexA_m9_rdm_glu_merged_v6rzlog10p_chipsub_cutoff4.000000_cwt_peaks.gr
NC_000913	IPOD occupancy	Peak	1812941	1813001	4	+	.	From DlexA_m9_rdm_glu_merged_v6rzlog10p_chipsub_cutoff4.000000_cwt_peaks.gr
NC_000913	IPOD occupancy	Peak	1813146	1813206	4	+	.	From DlexA_m9_rdm_glu_merged_v6rzlog10p_chipsub_cutoff4.000000_cwt_peaks.gr
NC_000913	IPOD occupancy	Peak	1813241	1813301	4	+	.	From DlexA_m9_rdm_glu_merged_v6rzlog10p_chipsub_cutoff4.000000_cwt_peaks.gr
NC_000913	IPOD occupancy	Peak	1816211	1816271	4	+	.	From DlexA_m9_rdm_glu_merged_v6rzlog10p_chipsub_cutoff4.000000_cwt_peaks.gr
NC_000913	IPOD occupancy	Peak	1820916	1820976	4	+	.	From DlexA_m9_rdm_glu_merged_v6rzlog10p_chipsub_cutoff4.000000_cwt_peaks.gr
NC_000913	IPOD occupancy	Peak	1821231	1821291	4	+	.	From DlexA_m9_rdm_glu_merged_v6rzlog10p_chipsub_cutoff4.000000_cwt_peaks.gr
NC_000913	IPOD occupancy	Peak	1825866	1825926	4	+	.	From DlexA_m9_rdm_glu_merged_v6rzlog10p_chipsub_cutoff4.000000_cwt_peaks.gr
NC_000913	IPOD occupancy	Peak	1831996	1832056	4	+	.	From DlexA_m9_rdm_glu_merged_v6rzlog10p_chipsub_cutoff4.000000_cwt_peaks.gr
NC_000913	IPOD occupancy	Peak	1832111	1832171	4	+	.	From DlexA_m9_rdm_glu_merged_v6rzlog10p_chipsub_cutoff4.000000_cwt_peaks.gr
NC_000913	IPOD occupancy	Peak	1833256	1833316	4	+	.	From DlexA_m9_rdm_glu_merged_v6rzlog10p_chipsub_cutoff4.000000_cwt_peaks.gr
NC_000913	IPOD occupancy	Peak	1840936	1840996	4	+	.	From DlexA_m9_rdm_glu_merged_v6rzlog10p_chipsub_cutoff4.000000_cwt_peaks.gr
NC_000913	IPOD occupancy	Peak	1848516	1848576	4	+	.	From DlexA_m9_rdm_glu_merged_v6rzlog10p_chipsub_cutoff4.000000_cwt_peaks.gr
NC_000913	IPOD occupancy	Peak	1852936	1852996	4	+	.	From DlexA_m9_rdm_glu_merged_v6rzlog10p_chipsub_cutoff4.000000_cwt_peaks.gr
NC_000913	IPOD occupancy	Peak	1853056	1853116	4	+	.	From DlexA_m9_rdm_glu_merged_v6rzlog10p_chipsub_cutoff4.000000_cwt_peaks.gr
NC_000913	IPOD occupancy	Peak	1854036	1854096	4	+	.	From DlexA_m9_rdm_glu_merged_v6rzlog10p_chipsub_cutoff4.000000_cwt_peaks.gr
NC_000913	IPOD occupancy	Peak	1855771	1855831	4	+	.	From DlexA_m9_rdm_glu_merged_v6rzlog10p_chipsub_cutoff4.000000_cwt_peaks.gr
NC_000913	IPOD occupancy	Peak	1856861	1856921	4	+	.	From DlexA_m9_rdm_glu_merged_v6rzlog10p_chipsub_cutoff4.000000_cwt_peaks.gr
NC_000913	IPOD occupancy	Peak	1857681	1857741	4	+	.	From DlexA_m9_rdm_glu_merged_v6rzlog10p_chipsub_cutoff4.000000_cwt_peaks.gr
NC_000913	IPOD occupancy	Peak	1858721	1858781	4	+	.	From DlexA_m9_rdm_glu_merged_v6rzlog10p_chipsub_cutoff4.000000_cwt_peaks.gr
NC_000913	IPOD occupancy	Peak	1858821	1858881	4	+	.	From DlexA_m9_rdm_glu_merged_v6rzlog10p_chipsub_cutoff4.000000_cwt_peaks.gr
NC_000913	IPOD occupancy	Peak	1859116	1859176	4	+	.	From DlexA_m9_rdm_glu_merged_v6rzlog10p_chipsub_cutoff4.000000_cwt_peaks.gr
NC_000913	IPOD occupancy	Peak	1859311	1859371	4	+	.	From DlexA_m9_rdm_glu_merged_v6rzlog10p_chipsub_cutoff4.000000_cwt_peaks.gr
NC_000913	IPOD occupancy	Peak	1860246	1860306	4	+	.	From DlexA_m9_rdm_glu_merged_v6rzlog10p_chipsub_cutoff4.000000_cwt_peaks.gr
NC_000913	IPOD occupancy	Peak	1870546	1870651	4	+	.	From DlexA_m9_rdm_glu_merged_v6rzlog10p_chipsub_cutoff4.000000_cwt_peaks.gr
NC_000913	IPOD occupancy	Peak	1870771	1870831	4	+	.	From DlexA_m9_rdm_glu_merged_v6rzlog10p_chipsub_cutoff4.000000_cwt_peaks.gr
NC_000913	IPOD occupancy	Peak	1880026	1880086	4	+	.	From DlexA_m9_rdm_glu_merged_v6rzlog10p_chipsub_cutoff4.000000_cwt_peaks.gr
NC_000913	IPOD occupancy	Peak	1881791	1881851	4	+	.	From DlexA_m9_rdm_glu_merged_v6rzlog10p_chipsub_cutoff4.000000_cwt_peaks.gr
NC_000913	IPOD occupancy	Peak	1883106	1883166	4	+	.	From DlexA_m9_rdm_glu_merged_v6rzlog10p_chipsub_cutoff4.000000_cwt_peaks.gr
NC_000913	IPOD occupancy	Peak	1883336	1883396	4	+	.	From DlexA_m9_rdm_glu_merged_v6rzlog10p_chipsub_cutoff4.000000_cwt_peaks.gr
NC_000913	IPOD occupancy	Peak	1890956	1891016	4	+	.	From DlexA_m9_rdm_glu_merged_v6rzlog10p_chipsub_cutoff4.000000_cwt_peaks.gr
NC_000913	IPOD occupancy	Peak	1893781	1893841	4	+	.	From DlexA_m9_rdm_glu_merged_v6rzlog10p_chipsub_cutoff4.000000_cwt_peaks.gr
NC_000913	IPOD occupancy	Peak	1894001	1894061	4	+	.	From DlexA_m9_rdm_glu_merged_v6rzlog10p_chipsub_cutoff4.000000_cwt_peaks.gr
NC_000913	IPOD occupancy	Peak	1900061	1900121	4	+	.	From DlexA_m9_rdm_glu_merged_v6rzlog10p_chipsub_cutoff4.000000_cwt_peaks.gr
NC_000913	IPOD occupancy	Peak	1903001	1903061	4	+	.	From DlexA_m9_rdm_glu_merged_v6rzlog10p_chipsub_cutoff4.000000_cwt_peaks.gr
NC_000913	IPOD occupancy	Peak	1905216	1905276	4	+	.	From DlexA_m9_rdm_glu_merged_v6rzlog10p_chipsub_cutoff4.000000_cwt_peaks.gr
NC_000913	IPOD occupancy	Peak	1907876	1907936	4	+	.	From DlexA_m9_rdm_glu_merged_v6rzlog10p_chipsub_cutoff4.000000_cwt_peaks.gr
NC_000913	IPOD occupancy	Peak	1908086	1908146	4	+	.	From DlexA_m9_rdm_glu_merged_v6rzlog10p_chipsub_cutoff4.000000_cwt_peaks.gr
NC_000913	IPOD occupancy	Peak	1924981	1925041	4	+	.	From DlexA_m9_rdm_glu_merged_v6rzlog10p_chipsub_cutoff4.000000_cwt_peaks.gr
NC_000913	IPOD occupancy	Peak	1933746	1933806	4	+	.	From DlexA_m9_rdm_glu_merged_v6rzlog10p_chipsub_cutoff4.000000_cwt_peaks.gr
NC_000913	IPOD occupancy	Peak	1934791	1934851	4	+	.	From DlexA_m9_rdm_glu_merged_v6rzlog10p_chipsub_cutoff4.000000_cwt_peaks.gr
NC_000913	IPOD occupancy	Peak	1946271	1946331	4	+	.	From DlexA_m9_rdm_glu_merged_v6rzlog10p_chipsub_cutoff4.000000_cwt_peaks.gr
NC_000913	IPOD occupancy	Peak	1946436	1946496	4	+	.	From DlexA_m9_rdm_glu_merged_v6rzlog10p_chipsub_cutoff4.000000_cwt_peaks.gr
NC_000913	IPOD occupancy	Peak	1952396	1952456	4	+	.	From DlexA_m9_rdm_glu_merged_v6rzlog10p_chipsub_cutoff4.000000_cwt_peaks.gr
NC_000913	IPOD occupancy	Peak	1954461	1954521	4	+	.	From DlexA_m9_rdm_glu_merged_v6rzlog10p_chipsub_cutoff4.000000_cwt_peaks.gr
NC_000913	IPOD occupancy	Peak	1957856	1957916	4	+	.	From DlexA_m9_rdm_glu_merged_v6rzlog10p_chipsub_cutoff4.000000_cwt_peaks.gr
NC_000913	IPOD occupancy	Peak	1958136	1958196	4	+	.	From DlexA_m9_rdm_glu_merged_v6rzlog10p_chipsub_cutoff4.000000_cwt_peaks.gr
NC_000913	IPOD occupancy	Peak	1958236	1958296	4	+	.	From DlexA_m9_rdm_glu_merged_v6rzlog10p_chipsub_cutoff4.000000_cwt_peaks.gr
NC_000913	IPOD occupancy	Peak	1961851	1961911	4	+	.	From DlexA_m9_rdm_glu_merged_v6rzlog10p_chipsub_cutoff4.000000_cwt_peaks.gr
NC_000913	IPOD occupancy	Peak	1964866	1964926	4	+	.	From DlexA_m9_rdm_glu_merged_v6rzlog10p_chipsub_cutoff4.000000_cwt_peaks.gr
NC_000913	IPOD occupancy	Peak	1968466	1968526	4	+	.	From DlexA_m9_rdm_glu_merged_v6rzlog10p_chipsub_cutoff4.000000_cwt_peaks.gr
NC_000913	IPOD occupancy	Peak	1978196	1978256	4	+	.	From DlexA_m9_rdm_glu_merged_v6rzlog10p_chipsub_cutoff4.000000_cwt_peaks.gr
NC_000913	IPOD occupancy	Peak	1978481	1978541	4	+	.	From DlexA_m9_rdm_glu_merged_v6rzlog10p_chipsub_cutoff4.000000_cwt_peaks.gr
NC_000913	IPOD occupancy	Peak	1979411	1979471	4	+	.	From DlexA_m9_rdm_glu_merged_v6rzlog10p_chipsub_cutoff4.000000_cwt_peaks.gr
NC_000913	IPOD occupancy	Peak	1979596	1979656	4	+	.	From DlexA_m9_rdm_glu_merged_v6rzlog10p_chipsub_cutoff4.000000_cwt_peaks.gr
NC_000913	IPOD occupancy	Peak	1988611	1988671	4	+	.	From DlexA_m9_rdm_glu_merged_v6rzlog10p_chipsub_cutoff4.000000_cwt_peaks.gr
NC_000913	IPOD occupancy	Peak	1988951	1989011	4	+	.	From DlexA_m9_rdm_glu_merged_v6rzlog10p_chipsub_cutoff4.000000_cwt_peaks.gr
NC_000913	IPOD occupancy	Peak	1989066	1989126	4	+	.	From DlexA_m9_rdm_glu_merged_v6rzlog10p_chipsub_cutoff4.000000_cwt_peaks.gr
NC_000913	IPOD occupancy	Peak	1990396	1990456	4	+	.	From DlexA_m9_rdm_glu_merged_v6rzlog10p_chipsub_cutoff4.000000_cwt_peaks.gr
NC_000913	IPOD occupancy	Peak	1996886	1996946	4	+	.	From DlexA_m9_rdm_glu_merged_v6rzlog10p_chipsub_cutoff4.000000_cwt_peaks.gr
NC_000913	IPOD occupancy	Peak	2001991	2002051	4	+	.	From DlexA_m9_rdm_glu_merged_v6rzlog10p_chipsub_cutoff4.000000_cwt_peaks.gr
NC_000913	IPOD occupancy	Peak	2010156	2010216	4	+	.	From DlexA_m9_rdm_glu_merged_v6rzlog10p_chipsub_cutoff4.000000_cwt_peaks.gr
NC_000913	IPOD occupancy	Peak	2010476	2010536	4	+	.	From DlexA_m9_rdm_glu_merged_v6rzlog10p_chipsub_cutoff4.000000_cwt_peaks.gr
NC_000913	IPOD occupancy	Peak	2011201	2011261	4	+	.	From DlexA_m9_rdm_glu_merged_v6rzlog10p_chipsub_cutoff4.000000_cwt_peaks.gr
NC_000913	IPOD occupancy	Peak	2011376	2011436	4	+	.	From DlexA_m9_rdm_glu_merged_v6rzlog10p_chipsub_cutoff4.000000_cwt_peaks.gr
NC_000913	IPOD occupancy	Peak	2011641	2011701	4	+	.	From DlexA_m9_rdm_glu_merged_v6rzlog10p_chipsub_cutoff4.000000_cwt_peaks.gr
NC_000913	IPOD occupancy	Peak	2011826	2011886	4	+	.	From DlexA_m9_rdm_glu_merged_v6rzlog10p_chipsub_cutoff4.000000_cwt_peaks.gr
NC_000913	IPOD occupancy	Peak	2012106	2012166	4	+	.	From DlexA_m9_rdm_glu_merged_v6rzlog10p_chipsub_cutoff4.000000_cwt_peaks.gr
NC_000913	IPOD occupancy	Peak	2012251	2012311	4	+	.	From DlexA_m9_rdm_glu_merged_v6rzlog10p_chipsub_cutoff4.000000_cwt_peaks.gr
NC_000913	IPOD occupancy	Peak	2023621	2023681	4	+	.	From DlexA_m9_rdm_glu_merged_v6rzlog10p_chipsub_cutoff4.000000_cwt_peaks.gr
NC_000913	IPOD occupancy	Peak	2024186	2024246	4	+	.	From DlexA_m9_rdm_glu_merged_v6rzlog10p_chipsub_cutoff4.000000_cwt_peaks.gr
NC_000913	IPOD occupancy	Peak	2024446	2024506	4	+	.	From DlexA_m9_rdm_glu_merged_v6rzlog10p_chipsub_cutoff4.000000_cwt_peaks.gr
NC_000913	IPOD occupancy	Peak	2028506	2028566	4	+	.	From DlexA_m9_rdm_glu_merged_v6rzlog10p_chipsub_cutoff4.000000_cwt_peaks.gr
NC_000913	IPOD occupancy	Peak	2033601	2033661	4	+	.	From DlexA_m9_rdm_glu_merged_v6rzlog10p_chipsub_cutoff4.000000_cwt_peaks.gr
NC_000913	IPOD occupancy	Peak	2033836	2033896	4	+	.	From DlexA_m9_rdm_glu_merged_v6rzlog10p_chipsub_cutoff4.000000_cwt_peaks.gr
NC_000913	IPOD occupancy	Peak	2033996	2034056	4	+	.	From DlexA_m9_rdm_glu_merged_v6rzlog10p_chipsub_cutoff4.000000_cwt_peaks.gr
NC_000913	IPOD occupancy	Peak	2035506	2035566	4	+	.	From DlexA_m9_rdm_glu_merged_v6rzlog10p_chipsub_cutoff4.000000_cwt_peaks.gr
NC_000913	IPOD occupancy	Peak	2035866	2035926	4	+	.	From DlexA_m9_rdm_glu_merged_v6rzlog10p_chipsub_cutoff4.000000_cwt_peaks.gr
NC_000913	IPOD occupancy	Peak	2037021	2037081	4	+	.	From DlexA_m9_rdm_glu_merged_v6rzlog10p_chipsub_cutoff4.000000_cwt_peaks.gr
NC_000913	IPOD occupancy	Peak	2037746	2037806	4	+	.	From DlexA_m9_rdm_glu_merged_v6rzlog10p_chipsub_cutoff4.000000_cwt_peaks.gr
NC_000913	IPOD occupancy	Peak	2037856	2037916	4	+	.	From DlexA_m9_rdm_glu_merged_v6rzlog10p_chipsub_cutoff4.000000_cwt_peaks.gr
NC_000913	IPOD occupancy	Peak	2039116	2039176	4	+	.	From DlexA_m9_rdm_glu_merged_v6rzlog10p_chipsub_cutoff4.000000_cwt_peaks.gr
NC_000913	IPOD occupancy	Peak	2039331	2039391	4	+	.	From DlexA_m9_rdm_glu_merged_v6rzlog10p_chipsub_cutoff4.000000_cwt_peaks.gr
NC_000913	IPOD occupancy	Peak	2040801	2040861	4	+	.	From DlexA_m9_rdm_glu_merged_v6rzlog10p_chipsub_cutoff4.000000_cwt_peaks.gr
NC_000913	IPOD occupancy	Peak	2041201	2041261	4	+	.	From DlexA_m9_rdm_glu_merged_v6rzlog10p_chipsub_cutoff4.000000_cwt_peaks.gr
NC_000913	IPOD occupancy	Peak	2041311	2041371	4	+	.	From DlexA_m9_rdm_glu_merged_v6rzlog10p_chipsub_cutoff4.000000_cwt_peaks.gr
NC_000913	IPOD occupancy	Peak	2041631	2041691	4	+	.	From DlexA_m9_rdm_glu_merged_v6rzlog10p_chipsub_cutoff4.000000_cwt_peaks.gr
NC_000913	IPOD occupancy	Peak	2041726	2041786	4	+	.	From DlexA_m9_rdm_glu_merged_v6rzlog10p_chipsub_cutoff4.000000_cwt_peaks.gr
NC_000913	IPOD occupancy	Peak	2041891	2041951	4	+	.	From DlexA_m9_rdm_glu_merged_v6rzlog10p_chipsub_cutoff4.000000_cwt_peaks.gr
NC_000913	IPOD occupancy	Peak	2042141	2042201	4	+	.	From DlexA_m9_rdm_glu_merged_v6rzlog10p_chipsub_cutoff4.000000_cwt_peaks.gr
NC_000913	IPOD occupancy	Peak	2042241	2042301	4	+	.	From DlexA_m9_rdm_glu_merged_v6rzlog10p_chipsub_cutoff4.000000_cwt_peaks.gr
NC_000913	IPOD occupancy	Peak	2044036	2044096	4	+	.	From DlexA_m9_rdm_glu_merged_v6rzlog10p_chipsub_cutoff4.000000_cwt_peaks.gr
NC_000913	IPOD occupancy	Peak	2046171	2046231	4	+	.	From DlexA_m9_rdm_glu_merged_v6rzlog10p_chipsub_cutoff4.000000_cwt_peaks.gr
NC_000913	IPOD occupancy	Peak	2047781	2047841	4	+	.	From DlexA_m9_rdm_glu_merged_v6rzlog10p_chipsub_cutoff4.000000_cwt_peaks.gr
NC_000913	IPOD occupancy	Peak	2051256	2051316	4	+	.	From DlexA_m9_rdm_glu_merged_v6rzlog10p_chipsub_cutoff4.000000_cwt_peaks.gr
NC_000913	IPOD occupancy	Peak	2052916	2052976	4	+	.	From DlexA_m9_rdm_glu_merged_v6rzlog10p_chipsub_cutoff4.000000_cwt_peaks.gr
NC_000913	IPOD occupancy	Peak	2055336	2055396	4	+	.	From DlexA_m9_rdm_glu_merged_v6rzlog10p_chipsub_cutoff4.000000_cwt_peaks.gr
NC_000913	IPOD occupancy	Peak	2057321	2057381	4	+	.	From DlexA_m9_rdm_glu_merged_v6rzlog10p_chipsub_cutoff4.000000_cwt_peaks.gr
NC_000913	IPOD occupancy	Peak	2057621	2057681	4	+	.	From DlexA_m9_rdm_glu_merged_v6rzlog10p_chipsub_cutoff4.000000_cwt_peaks.gr
NC_000913	IPOD occupancy	Peak	2058491	2058551	4	+	.	From DlexA_m9_rdm_glu_merged_v6rzlog10p_chipsub_cutoff4.000000_cwt_peaks.gr
NC_000913	IPOD occupancy	Peak	2059056	2059116	4	+	.	From DlexA_m9_rdm_glu_merged_v6rzlog10p_chipsub_cutoff4.000000_cwt_peaks.gr
NC_000913	IPOD occupancy	Peak	2060951	2061011	4	+	.	From DlexA_m9_rdm_glu_merged_v6rzlog10p_chipsub_cutoff4.000000_cwt_peaks.gr
NC_000913	IPOD occupancy	Peak	2061766	2061826	4	+	.	From DlexA_m9_rdm_glu_merged_v6rzlog10p_chipsub_cutoff4.000000_cwt_peaks.gr
NC_000913	IPOD occupancy	Peak	2066086	2066146	4	+	.	From DlexA_m9_rdm_glu_merged_v6rzlog10p_chipsub_cutoff4.000000_cwt_peaks.gr
NC_000913	IPOD occupancy	Peak	2066586	2066646	4	+	.	From DlexA_m9_rdm_glu_merged_v6rzlog10p_chipsub_cutoff4.000000_cwt_peaks.gr
NC_000913	IPOD occupancy	Peak	2066741	2066801	4	+	.	From DlexA_m9_rdm_glu_merged_v6rzlog10p_chipsub_cutoff4.000000_cwt_peaks.gr
NC_000913	IPOD occupancy	Peak	2068526	2068586	4	+	.	From DlexA_m9_rdm_glu_merged_v6rzlog10p_chipsub_cutoff4.000000_cwt_peaks.gr
NC_000913	IPOD occupancy	Peak	2069116	2069176	4	+	.	From DlexA_m9_rdm_glu_merged_v6rzlog10p_chipsub_cutoff4.000000_cwt_peaks.gr
NC_000913	IPOD occupancy	Peak	2069956	2070016	4	+	.	From DlexA_m9_rdm_glu_merged_v6rzlog10p_chipsub_cutoff4.000000_cwt_peaks.gr
NC_000913	IPOD occupancy	Peak	2071306	2071366	4	+	.	From DlexA_m9_rdm_glu_merged_v6rzlog10p_chipsub_cutoff4.000000_cwt_peaks.gr
NC_000913	IPOD occupancy	Peak	2077886	2077946	4	+	.	From DlexA_m9_rdm_glu_merged_v6rzlog10p_chipsub_cutoff4.000000_cwt_peaks.gr
NC_000913	IPOD occupancy	Peak	2089736	2089796	4	+	.	From DlexA_m9_rdm_glu_merged_v6rzlog10p_chipsub_cutoff4.000000_cwt_peaks.gr
NC_000913	IPOD occupancy	Peak	2095096	2095156	4	+	.	From DlexA_m9_rdm_glu_merged_v6rzlog10p_chipsub_cutoff4.000000_cwt_peaks.gr
NC_000913	IPOD occupancy	Peak	2097811	2097871	4	+	.	From DlexA_m9_rdm_glu_merged_v6rzlog10p_chipsub_cutoff4.000000_cwt_peaks.gr
NC_000913	IPOD occupancy	Peak	2099291	2099351	4	+	.	From DlexA_m9_rdm_glu_merged_v6rzlog10p_chipsub_cutoff4.000000_cwt_peaks.gr
NC_000913	IPOD occupancy	Peak	2099616	2099676	4	+	.	From DlexA_m9_rdm_glu_merged_v6rzlog10p_chipsub_cutoff4.000000_cwt_peaks.gr
NC_000913	IPOD occupancy	Peak	2099731	2099791	4	+	.	From DlexA_m9_rdm_glu_merged_v6rzlog10p_chipsub_cutoff4.000000_cwt_peaks.gr
NC_000913	IPOD occupancy	Peak	2101751	2101811	4	+	.	From DlexA_m9_rdm_glu_merged_v6rzlog10p_chipsub_cutoff4.000000_cwt_peaks.gr
NC_000913	IPOD occupancy	Peak	2102851	2102911	4	+	.	From DlexA_m9_rdm_glu_merged_v6rzlog10p_chipsub_cutoff4.000000_cwt_peaks.gr
NC_000913	IPOD occupancy	Peak	2103071	2103131	4	+	.	From DlexA_m9_rdm_glu_merged_v6rzlog10p_chipsub_cutoff4.000000_cwt_peaks.gr
NC_000913	IPOD occupancy	Peak	2103381	2103441	4	+	.	From DlexA_m9_rdm_glu_merged_v6rzlog10p_chipsub_cutoff4.000000_cwt_peaks.gr
NC_000913	IPOD occupancy	Peak	2103501	2103561	4	+	.	From DlexA_m9_rdm_glu_merged_v6rzlog10p_chipsub_cutoff4.000000_cwt_peaks.gr
NC_000913	IPOD occupancy	Peak	2104151	2104211	4	+	.	From DlexA_m9_rdm_glu_merged_v6rzlog10p_chipsub_cutoff4.000000_cwt_peaks.gr
NC_000913	IPOD occupancy	Peak	2104366	2104426	4	+	.	From DlexA_m9_rdm_glu_merged_v6rzlog10p_chipsub_cutoff4.000000_cwt_peaks.gr
NC_000913	IPOD occupancy	Peak	2104751	2104811	4	+	.	From DlexA_m9_rdm_glu_merged_v6rzlog10p_chipsub_cutoff4.000000_cwt_peaks.gr
NC_000913	IPOD occupancy	Peak	2105156	2105216	4	+	.	From DlexA_m9_rdm_glu_merged_v6rzlog10p_chipsub_cutoff4.000000_cwt_peaks.gr
NC_000913	IPOD occupancy	Peak	2105286	2105346	4	+	.	From DlexA_m9_rdm_glu_merged_v6rzlog10p_chipsub_cutoff4.000000_cwt_peaks.gr
NC_000913	IPOD occupancy	Peak	2105431	2105491	4	+	.	From DlexA_m9_rdm_glu_merged_v6rzlog10p_chipsub_cutoff4.000000_cwt_peaks.gr
NC_000913	IPOD occupancy	Peak	2105626	2105686	4	+	.	From DlexA_m9_rdm_glu_merged_v6rzlog10p_chipsub_cutoff4.000000_cwt_peaks.gr
NC_000913	IPOD occupancy	Peak	2105836	2105896	4	+	.	From DlexA_m9_rdm_glu_merged_v6rzlog10p_chipsub_cutoff4.000000_cwt_peaks.gr
NC_000913	IPOD occupancy	Peak	2106156	2106216	4	+	.	From DlexA_m9_rdm_glu_merged_v6rzlog10p_chipsub_cutoff4.000000_cwt_peaks.gr
NC_000913	IPOD occupancy	Peak	2106266	2106326	4	+	.	From DlexA_m9_rdm_glu_merged_v6rzlog10p_chipsub_cutoff4.000000_cwt_peaks.gr
NC_000913	IPOD occupancy	Peak	2106551	2106611	4	+	.	From DlexA_m9_rdm_glu_merged_v6rzlog10p_chipsub_cutoff4.000000_cwt_peaks.gr
NC_000913	IPOD occupancy	Peak	2106671	2106731	4	+	.	From DlexA_m9_rdm_glu_merged_v6rzlog10p_chipsub_cutoff4.000000_cwt_peaks.gr
NC_000913	IPOD occupancy	Peak	2107246	2107306	4	+	.	From DlexA_m9_rdm_glu_merged_v6rzlog10p_chipsub_cutoff4.000000_cwt_peaks.gr
NC_000913	IPOD occupancy	Peak	2107341	2107401	4	+	.	From DlexA_m9_rdm_glu_merged_v6rzlog10p_chipsub_cutoff4.000000_cwt_peaks.gr
NC_000913	IPOD occupancy	Peak	2107481	2107541	4	+	.	From DlexA_m9_rdm_glu_merged_v6rzlog10p_chipsub_cutoff4.000000_cwt_peaks.gr
NC_000913	IPOD occupancy	Peak	2108111	2108171	4	+	.	From DlexA_m9_rdm_glu_merged_v6rzlog10p_chipsub_cutoff4.000000_cwt_peaks.gr
NC_000913	IPOD occupancy	Peak	2108561	2108621	4	+	.	From DlexA_m9_rdm_glu_merged_v6rzlog10p_chipsub_cutoff4.000000_cwt_peaks.gr
NC_000913	IPOD occupancy	Peak	2108856	2108916	4	+	.	From DlexA_m9_rdm_glu_merged_v6rzlog10p_chipsub_cutoff4.000000_cwt_peaks.gr
NC_000913	IPOD occupancy	Peak	2108956	2109016	4	+	.	From DlexA_m9_rdm_glu_merged_v6rzlog10p_chipsub_cutoff4.000000_cwt_peaks.gr
NC_000913	IPOD occupancy	Peak	2109056	2109116	4	+	.	From DlexA_m9_rdm_glu_merged_v6rzlog10p_chipsub_cutoff4.000000_cwt_peaks.gr
NC_000913	IPOD occupancy	Peak	2109231	2109291	4	+	.	From DlexA_m9_rdm_glu_merged_v6rzlog10p_chipsub_cutoff4.000000_cwt_peaks.gr
NC_000913	IPOD occupancy	Peak	2109551	2109611	4	+	.	From DlexA_m9_rdm_glu_merged_v6rzlog10p_chipsub_cutoff4.000000_cwt_peaks.gr
NC_000913	IPOD occupancy	Peak	2109696	2109756	4	+	.	From DlexA_m9_rdm_glu_merged_v6rzlog10p_chipsub_cutoff4.000000_cwt_peaks.gr
NC_000913	IPOD occupancy	Peak	2110151	2110211	4	+	.	From DlexA_m9_rdm_glu_merged_v6rzlog10p_chipsub_cutoff4.000000_cwt_peaks.gr
NC_000913	IPOD occupancy	Peak	2110881	2110941	4	+	.	From DlexA_m9_rdm_glu_merged_v6rzlog10p_chipsub_cutoff4.000000_cwt_peaks.gr
NC_000913	IPOD occupancy	Peak	2114711	2114771	4	+	.	From DlexA_m9_rdm_glu_merged_v6rzlog10p_chipsub_cutoff4.000000_cwt_peaks.gr
NC_000913	IPOD occupancy	Peak	2114936	2114996	4	+	.	From DlexA_m9_rdm_glu_merged_v6rzlog10p_chipsub_cutoff4.000000_cwt_peaks.gr
NC_000913	IPOD occupancy	Peak	2115056	2115116	4	+	.	From DlexA_m9_rdm_glu_merged_v6rzlog10p_chipsub_cutoff4.000000_cwt_peaks.gr
NC_000913	IPOD occupancy	Peak	2119041	2119101	4	+	.	From DlexA_m9_rdm_glu_merged_v6rzlog10p_chipsub_cutoff4.000000_cwt_peaks.gr
NC_000913	IPOD occupancy	Peak	2122916	2122976	4	+	.	From DlexA_m9_rdm_glu_merged_v6rzlog10p_chipsub_cutoff4.000000_cwt_peaks.gr
NC_000913	IPOD occupancy	Peak	2128876	2128936	4	+	.	From DlexA_m9_rdm_glu_merged_v6rzlog10p_chipsub_cutoff4.000000_cwt_peaks.gr
NC_000913	IPOD occupancy	Peak	2129641	2129701	4	+	.	From DlexA_m9_rdm_glu_merged_v6rzlog10p_chipsub_cutoff4.000000_cwt_peaks.gr
NC_000913	IPOD occupancy	Peak	2129931	2129991	4	+	.	From DlexA_m9_rdm_glu_merged_v6rzlog10p_chipsub_cutoff4.000000_cwt_peaks.gr
NC_000913	IPOD occupancy	Peak	2130391	2130451	4	+	.	From DlexA_m9_rdm_glu_merged_v6rzlog10p_chipsub_cutoff4.000000_cwt_peaks.gr
NC_000913	IPOD occupancy	Peak	2132036	2132096	4	+	.	From DlexA_m9_rdm_glu_merged_v6rzlog10p_chipsub_cutoff4.000000_cwt_peaks.gr
NC_000913	IPOD occupancy	Peak	2136066	2136126	4	+	.	From DlexA_m9_rdm_glu_merged_v6rzlog10p_chipsub_cutoff4.000000_cwt_peaks.gr
NC_000913	IPOD occupancy	Peak	2137221	2137281	4	+	.	From DlexA_m9_rdm_glu_merged_v6rzlog10p_chipsub_cutoff4.000000_cwt_peaks.gr
NC_000913	IPOD occupancy	Peak	2137521	2137581	4	+	.	From DlexA_m9_rdm_glu_merged_v6rzlog10p_chipsub_cutoff4.000000_cwt_peaks.gr
NC_000913	IPOD occupancy	Peak	2149951	2150011	4	+	.	From DlexA_m9_rdm_glu_merged_v6rzlog10p_chipsub_cutoff4.000000_cwt_peaks.gr
NC_000913	IPOD occupancy	Peak	2151051	2151111	4	+	.	From DlexA_m9_rdm_glu_merged_v6rzlog10p_chipsub_cutoff4.000000_cwt_peaks.gr
NC_000913	IPOD occupancy	Peak	2156296	2156356	4	+	.	From DlexA_m9_rdm_glu_merged_v6rzlog10p_chipsub_cutoff4.000000_cwt_peaks.gr
NC_000913	IPOD occupancy	Peak	2163916	2163976	4	+	.	From DlexA_m9_rdm_glu_merged_v6rzlog10p_chipsub_cutoff4.000000_cwt_peaks.gr
NC_000913	IPOD occupancy	Peak	2167191	2167251	4	+	.	From DlexA_m9_rdm_glu_merged_v6rzlog10p_chipsub_cutoff4.000000_cwt_peaks.gr
NC_000913	IPOD occupancy	Peak	2167561	2167621	4	+	.	From DlexA_m9_rdm_glu_merged_v6rzlog10p_chipsub_cutoff4.000000_cwt_peaks.gr
NC_000913	IPOD occupancy	Peak	2168236	2168296	4	+	.	From DlexA_m9_rdm_glu_merged_v6rzlog10p_chipsub_cutoff4.000000_cwt_peaks.gr
NC_000913	IPOD occupancy	Peak	2168311	2168411	4	+	.	From DlexA_m9_rdm_glu_merged_v6rzlog10p_chipsub_cutoff4.000000_cwt_peaks.gr
NC_000913	IPOD occupancy	Peak	2168471	2168531	4	+	.	From DlexA_m9_rdm_glu_merged_v6rzlog10p_chipsub_cutoff4.000000_cwt_peaks.gr
NC_000913	IPOD occupancy	Peak	2174426	2174486	4	+	.	From DlexA_m9_rdm_glu_merged_v6rzlog10p_chipsub_cutoff4.000000_cwt_peaks.gr
NC_000913	IPOD occupancy	Peak	2174571	2174631	4	+	.	From DlexA_m9_rdm_glu_merged_v6rzlog10p_chipsub_cutoff4.000000_cwt_peaks.gr
NC_000913	IPOD occupancy	Peak	2187526	2187586	4	+	.	From DlexA_m9_rdm_glu_merged_v6rzlog10p_chipsub_cutoff4.000000_cwt_peaks.gr
NC_000913	IPOD occupancy	Peak	2187696	2187756	4	+	.	From DlexA_m9_rdm_glu_merged_v6rzlog10p_chipsub_cutoff4.000000_cwt_peaks.gr
NC_000913	IPOD occupancy	Peak	2188136	2188196	4	+	.	From DlexA_m9_rdm_glu_merged_v6rzlog10p_chipsub_cutoff4.000000_cwt_peaks.gr
NC_000913	IPOD occupancy	Peak	2188371	2188431	4	+	.	From DlexA_m9_rdm_glu_merged_v6rzlog10p_chipsub_cutoff4.000000_cwt_peaks.gr
NC_000913	IPOD occupancy	Peak	2188591	2188651	4	+	.	From DlexA_m9_rdm_glu_merged_v6rzlog10p_chipsub_cutoff4.000000_cwt_peaks.gr
NC_000913	IPOD occupancy	Peak	2190411	2190471	4	+	.	From DlexA_m9_rdm_glu_merged_v6rzlog10p_chipsub_cutoff4.000000_cwt_peaks.gr
NC_000913	IPOD occupancy	Peak	2190676	2190736	4	+	.	From DlexA_m9_rdm_glu_merged_v6rzlog10p_chipsub_cutoff4.000000_cwt_peaks.gr
NC_000913	IPOD occupancy	Peak	2190996	2191056	4	+	.	From DlexA_m9_rdm_glu_merged_v6rzlog10p_chipsub_cutoff4.000000_cwt_peaks.gr
NC_000913	IPOD occupancy	Peak	2191266	2191326	4	+	.	From DlexA_m9_rdm_glu_merged_v6rzlog10p_chipsub_cutoff4.000000_cwt_peaks.gr
NC_000913	IPOD occupancy	Peak	2191381	2191441	4	+	.	From DlexA_m9_rdm_glu_merged_v6rzlog10p_chipsub_cutoff4.000000_cwt_peaks.gr
NC_000913	IPOD occupancy	Peak	2191751	2191811	4	+	.	From DlexA_m9_rdm_glu_merged_v6rzlog10p_chipsub_cutoff4.000000_cwt_peaks.gr
NC_000913	IPOD occupancy	Peak	2192216	2192276	4	+	.	From DlexA_m9_rdm_glu_merged_v6rzlog10p_chipsub_cutoff4.000000_cwt_peaks.gr
NC_000913	IPOD occupancy	Peak	2192326	2192386	4	+	.	From DlexA_m9_rdm_glu_merged_v6rzlog10p_chipsub_cutoff4.000000_cwt_peaks.gr
NC_000913	IPOD occupancy	Peak	2192451	2192511	4	+	.	From DlexA_m9_rdm_glu_merged_v6rzlog10p_chipsub_cutoff4.000000_cwt_peaks.gr
NC_000913	IPOD occupancy	Peak	2192786	2192846	4	+	.	From DlexA_m9_rdm_glu_merged_v6rzlog10p_chipsub_cutoff4.000000_cwt_peaks.gr
NC_000913	IPOD occupancy	Peak	2197391	2197451	4	+	.	From DlexA_m9_rdm_glu_merged_v6rzlog10p_chipsub_cutoff4.000000_cwt_peaks.gr
NC_000913	IPOD occupancy	Peak	2198091	2198151	4	+	.	From DlexA_m9_rdm_glu_merged_v6rzlog10p_chipsub_cutoff4.000000_cwt_peaks.gr
NC_000913	IPOD occupancy	Peak	2200721	2200781	4	+	.	From DlexA_m9_rdm_glu_merged_v6rzlog10p_chipsub_cutoff4.000000_cwt_peaks.gr
NC_000913	IPOD occupancy	Peak	2204141	2204201	4	+	.	From DlexA_m9_rdm_glu_merged_v6rzlog10p_chipsub_cutoff4.000000_cwt_peaks.gr
NC_000913	IPOD occupancy	Peak	2204231	2204291	4	+	.	From DlexA_m9_rdm_glu_merged_v6rzlog10p_chipsub_cutoff4.000000_cwt_peaks.gr
NC_000913	IPOD occupancy	Peak	2228526	2228586	4	+	.	From DlexA_m9_rdm_glu_merged_v6rzlog10p_chipsub_cutoff4.000000_cwt_peaks.gr
NC_000913	IPOD occupancy	Peak	2229441	2229501	4	+	.	From DlexA_m9_rdm_glu_merged_v6rzlog10p_chipsub_cutoff4.000000_cwt_peaks.gr
NC_000913	IPOD occupancy	Peak	2232101	2232161	4	+	.	From DlexA_m9_rdm_glu_merged_v6rzlog10p_chipsub_cutoff4.000000_cwt_peaks.gr
NC_000913	IPOD occupancy	Peak	2233826	2233886	4	+	.	From DlexA_m9_rdm_glu_merged_v6rzlog10p_chipsub_cutoff4.000000_cwt_peaks.gr
NC_000913	IPOD occupancy	Peak	2236256	2236316	4	+	.	From DlexA_m9_rdm_glu_merged_v6rzlog10p_chipsub_cutoff4.000000_cwt_peaks.gr
NC_000913	IPOD occupancy	Peak	2236556	2236616	4	+	.	From DlexA_m9_rdm_glu_merged_v6rzlog10p_chipsub_cutoff4.000000_cwt_peaks.gr
NC_000913	IPOD occupancy	Peak	2238631	2238691	4	+	.	From DlexA_m9_rdm_glu_merged_v6rzlog10p_chipsub_cutoff4.000000_cwt_peaks.gr
NC_000913	IPOD occupancy	Peak	2239281	2239341	4	+	.	From DlexA_m9_rdm_glu_merged_v6rzlog10p_chipsub_cutoff4.000000_cwt_peaks.gr
NC_000913	IPOD occupancy	Peak	2239741	2239801	4	+	.	From DlexA_m9_rdm_glu_merged_v6rzlog10p_chipsub_cutoff4.000000_cwt_peaks.gr
NC_000913	IPOD occupancy	Peak	2241281	2241341	4	+	.	From DlexA_m9_rdm_glu_merged_v6rzlog10p_chipsub_cutoff4.000000_cwt_peaks.gr
NC_000913	IPOD occupancy	Peak	2241781	2241841	4	+	.	From DlexA_m9_rdm_glu_merged_v6rzlog10p_chipsub_cutoff4.000000_cwt_peaks.gr
NC_000913	IPOD occupancy	Peak	2244651	2244711	4	+	.	From DlexA_m9_rdm_glu_merged_v6rzlog10p_chipsub_cutoff4.000000_cwt_peaks.gr
NC_000913	IPOD occupancy	Peak	2246951	2247011	4	+	.	From DlexA_m9_rdm_glu_merged_v6rzlog10p_chipsub_cutoff4.000000_cwt_peaks.gr
NC_000913	IPOD occupancy	Peak	2249431	2249491	4	+	.	From DlexA_m9_rdm_glu_merged_v6rzlog10p_chipsub_cutoff4.000000_cwt_peaks.gr
NC_000913	IPOD occupancy	Peak	2249616	2249676	4	+	.	From DlexA_m9_rdm_glu_merged_v6rzlog10p_chipsub_cutoff4.000000_cwt_peaks.gr
NC_000913	IPOD occupancy	Peak	2253836	2253896	4	+	.	From DlexA_m9_rdm_glu_merged_v6rzlog10p_chipsub_cutoff4.000000_cwt_peaks.gr
NC_000913	IPOD occupancy	Peak	2255036	2255096	4	+	.	From DlexA_m9_rdm_glu_merged_v6rzlog10p_chipsub_cutoff4.000000_cwt_peaks.gr
NC_000913	IPOD occupancy	Peak	2255291	2255351	4	+	.	From DlexA_m9_rdm_glu_merged_v6rzlog10p_chipsub_cutoff4.000000_cwt_peaks.gr
NC_000913	IPOD occupancy	Peak	2258341	2258401	4	+	.	From DlexA_m9_rdm_glu_merged_v6rzlog10p_chipsub_cutoff4.000000_cwt_peaks.gr
NC_000913	IPOD occupancy	Peak	2258931	2258991	4	+	.	From DlexA_m9_rdm_glu_merged_v6rzlog10p_chipsub_cutoff4.000000_cwt_peaks.gr
NC_000913	IPOD occupancy	Peak	2259196	2259256	4	+	.	From DlexA_m9_rdm_glu_merged_v6rzlog10p_chipsub_cutoff4.000000_cwt_peaks.gr
NC_000913	IPOD occupancy	Peak	2259346	2259406	4	+	.	From DlexA_m9_rdm_glu_merged_v6rzlog10p_chipsub_cutoff4.000000_cwt_peaks.gr
NC_000913	IPOD occupancy	Peak	2265471	2265531	4	+	.	From DlexA_m9_rdm_glu_merged_v6rzlog10p_chipsub_cutoff4.000000_cwt_peaks.gr
NC_000913	IPOD occupancy	Peak	2266181	2266241	4	+	.	From DlexA_m9_rdm_glu_merged_v6rzlog10p_chipsub_cutoff4.000000_cwt_peaks.gr
NC_000913	IPOD occupancy	Peak	2283496	2283556	4	+	.	From DlexA_m9_rdm_glu_merged_v6rzlog10p_chipsub_cutoff4.000000_cwt_peaks.gr
NC_000913	IPOD occupancy	Peak	2290016	2290076	4	+	.	From DlexA_m9_rdm_glu_merged_v6rzlog10p_chipsub_cutoff4.000000_cwt_peaks.gr
NC_000913	IPOD occupancy	Peak	2291226	2291286	4	+	.	From DlexA_m9_rdm_glu_merged_v6rzlog10p_chipsub_cutoff4.000000_cwt_peaks.gr
NC_000913	IPOD occupancy	Peak	2303701	2303761	4	+	.	From DlexA_m9_rdm_glu_merged_v6rzlog10p_chipsub_cutoff4.000000_cwt_peaks.gr
NC_000913	IPOD occupancy	Peak	2304431	2304491	4	+	.	From DlexA_m9_rdm_glu_merged_v6rzlog10p_chipsub_cutoff4.000000_cwt_peaks.gr
NC_000913	IPOD occupancy	Peak	2304556	2304616	4	+	.	From DlexA_m9_rdm_glu_merged_v6rzlog10p_chipsub_cutoff4.000000_cwt_peaks.gr
NC_000913	IPOD occupancy	Peak	2304686	2304746	4	+	.	From DlexA_m9_rdm_glu_merged_v6rzlog10p_chipsub_cutoff4.000000_cwt_peaks.gr
NC_000913	IPOD occupancy	Peak	2304866	2304926	4	+	.	From DlexA_m9_rdm_glu_merged_v6rzlog10p_chipsub_cutoff4.000000_cwt_peaks.gr
NC_000913	IPOD occupancy	Peak	2306831	2306891	4	+	.	From DlexA_m9_rdm_glu_merged_v6rzlog10p_chipsub_cutoff4.000000_cwt_peaks.gr
NC_000913	IPOD occupancy	Peak	2308661	2308721	4	+	.	From DlexA_m9_rdm_glu_merged_v6rzlog10p_chipsub_cutoff4.000000_cwt_peaks.gr
NC_000913	IPOD occupancy	Peak	2316901	2316961	4	+	.	From DlexA_m9_rdm_glu_merged_v6rzlog10p_chipsub_cutoff4.000000_cwt_peaks.gr
NC_000913	IPOD occupancy	Peak	2317236	2317296	4	+	.	From DlexA_m9_rdm_glu_merged_v6rzlog10p_chipsub_cutoff4.000000_cwt_peaks.gr
NC_000913	IPOD occupancy	Peak	2318371	2318431	4	+	.	From DlexA_m9_rdm_glu_merged_v6rzlog10p_chipsub_cutoff4.000000_cwt_peaks.gr
NC_000913	IPOD occupancy	Peak	2318906	2318966	4	+	.	From DlexA_m9_rdm_glu_merged_v6rzlog10p_chipsub_cutoff4.000000_cwt_peaks.gr
NC_000913	IPOD occupancy	Peak	2319311	2319371	4	+	.	From DlexA_m9_rdm_glu_merged_v6rzlog10p_chipsub_cutoff4.000000_cwt_peaks.gr
NC_000913	IPOD occupancy	Peak	2323321	2323381	4	+	.	From DlexA_m9_rdm_glu_merged_v6rzlog10p_chipsub_cutoff4.000000_cwt_peaks.gr
NC_000913	IPOD occupancy	Peak	2324081	2324141	4	+	.	From DlexA_m9_rdm_glu_merged_v6rzlog10p_chipsub_cutoff4.000000_cwt_peaks.gr
NC_000913	IPOD occupancy	Peak	2340601	2340661	4	+	.	From DlexA_m9_rdm_glu_merged_v6rzlog10p_chipsub_cutoff4.000000_cwt_peaks.gr
NC_000913	IPOD occupancy	Peak	2343391	2343451	4	+	.	From DlexA_m9_rdm_glu_merged_v6rzlog10p_chipsub_cutoff4.000000_cwt_peaks.gr
NC_000913	IPOD occupancy	Peak	2343581	2343641	4	+	.	From DlexA_m9_rdm_glu_merged_v6rzlog10p_chipsub_cutoff4.000000_cwt_peaks.gr
NC_000913	IPOD occupancy	Peak	2343826	2343886	4	+	.	From DlexA_m9_rdm_glu_merged_v6rzlog10p_chipsub_cutoff4.000000_cwt_peaks.gr
NC_000913	IPOD occupancy	Peak	2344156	2344216	4	+	.	From DlexA_m9_rdm_glu_merged_v6rzlog10p_chipsub_cutoff4.000000_cwt_peaks.gr
NC_000913	IPOD occupancy	Peak	2344346	2344406	4	+	.	From DlexA_m9_rdm_glu_merged_v6rzlog10p_chipsub_cutoff4.000000_cwt_peaks.gr
NC_000913	IPOD occupancy	Peak	2344516	2344576	4	+	.	From DlexA_m9_rdm_glu_merged_v6rzlog10p_chipsub_cutoff4.000000_cwt_peaks.gr
NC_000913	IPOD occupancy	Peak	2347741	2347801	4	+	.	From DlexA_m9_rdm_glu_merged_v6rzlog10p_chipsub_cutoff4.000000_cwt_peaks.gr
NC_000913	IPOD occupancy	Peak	2349646	2349706	4	+	.	From DlexA_m9_rdm_glu_merged_v6rzlog10p_chipsub_cutoff4.000000_cwt_peaks.gr
NC_000913	IPOD occupancy	Peak	2350641	2350701	4	+	.	From DlexA_m9_rdm_glu_merged_v6rzlog10p_chipsub_cutoff4.000000_cwt_peaks.gr
NC_000913	IPOD occupancy	Peak	2351046	2351106	4	+	.	From DlexA_m9_rdm_glu_merged_v6rzlog10p_chipsub_cutoff4.000000_cwt_peaks.gr
NC_000913	IPOD occupancy	Peak	2357776	2357836	4	+	.	From DlexA_m9_rdm_glu_merged_v6rzlog10p_chipsub_cutoff4.000000_cwt_peaks.gr
NC_000913	IPOD occupancy	Peak	2358811	2358871	4	+	.	From DlexA_m9_rdm_glu_merged_v6rzlog10p_chipsub_cutoff4.000000_cwt_peaks.gr
NC_000913	IPOD occupancy	Peak	2359476	2359536	4	+	.	From DlexA_m9_rdm_glu_merged_v6rzlog10p_chipsub_cutoff4.000000_cwt_peaks.gr
NC_000913	IPOD occupancy	Peak	2364471	2364531	4	+	.	From DlexA_m9_rdm_glu_merged_v6rzlog10p_chipsub_cutoff4.000000_cwt_peaks.gr
NC_000913	IPOD occupancy	Peak	2365286	2365346	4	+	.	From DlexA_m9_rdm_glu_merged_v6rzlog10p_chipsub_cutoff4.000000_cwt_peaks.gr
NC_000913	IPOD occupancy	Peak	2371611	2371671	4	+	.	From DlexA_m9_rdm_glu_merged_v6rzlog10p_chipsub_cutoff4.000000_cwt_peaks.gr
NC_000913	IPOD occupancy	Peak	2379291	2379351	4	+	.	From DlexA_m9_rdm_glu_merged_v6rzlog10p_chipsub_cutoff4.000000_cwt_peaks.gr
NC_000913	IPOD occupancy	Peak	2382591	2382651	4	+	.	From DlexA_m9_rdm_glu_merged_v6rzlog10p_chipsub_cutoff4.000000_cwt_peaks.gr
NC_000913	IPOD occupancy	Peak	2382861	2382921	4	+	.	From DlexA_m9_rdm_glu_merged_v6rzlog10p_chipsub_cutoff4.000000_cwt_peaks.gr
NC_000913	IPOD occupancy	Peak	2382951	2383011	4	+	.	From DlexA_m9_rdm_glu_merged_v6rzlog10p_chipsub_cutoff4.000000_cwt_peaks.gr
NC_000913	IPOD occupancy	Peak	2383421	2383481	4	+	.	From DlexA_m9_rdm_glu_merged_v6rzlog10p_chipsub_cutoff4.000000_cwt_peaks.gr
NC_000913	IPOD occupancy	Peak	2383826	2383886	4	+	.	From DlexA_m9_rdm_glu_merged_v6rzlog10p_chipsub_cutoff4.000000_cwt_peaks.gr
NC_000913	IPOD occupancy	Peak	2384351	2384411	4	+	.	From DlexA_m9_rdm_glu_merged_v6rzlog10p_chipsub_cutoff4.000000_cwt_peaks.gr
NC_000913	IPOD occupancy	Peak	2385691	2385751	4	+	.	From DlexA_m9_rdm_glu_merged_v6rzlog10p_chipsub_cutoff4.000000_cwt_peaks.gr
NC_000913	IPOD occupancy	Peak	2385761	2385821	4	+	.	From DlexA_m9_rdm_glu_merged_v6rzlog10p_chipsub_cutoff4.000000_cwt_peaks.gr
NC_000913	IPOD occupancy	Peak	2385856	2385916	4	+	.	From DlexA_m9_rdm_glu_merged_v6rzlog10p_chipsub_cutoff4.000000_cwt_peaks.gr
NC_000913	IPOD occupancy	Peak	2386026	2386086	4	+	.	From DlexA_m9_rdm_glu_merged_v6rzlog10p_chipsub_cutoff4.000000_cwt_peaks.gr
NC_000913	IPOD occupancy	Peak	2386606	2386666	4	+	.	From DlexA_m9_rdm_glu_merged_v6rzlog10p_chipsub_cutoff4.000000_cwt_peaks.gr
NC_000913	IPOD occupancy	Peak	2386786	2386846	4	+	.	From DlexA_m9_rdm_glu_merged_v6rzlog10p_chipsub_cutoff4.000000_cwt_peaks.gr
NC_000913	IPOD occupancy	Peak	2387551	2387611	4	+	.	From DlexA_m9_rdm_glu_merged_v6rzlog10p_chipsub_cutoff4.000000_cwt_peaks.gr
NC_000913	IPOD occupancy	Peak	2387741	2387801	4	+	.	From DlexA_m9_rdm_glu_merged_v6rzlog10p_chipsub_cutoff4.000000_cwt_peaks.gr
NC_000913	IPOD occupancy	Peak	2388011	2388071	4	+	.	From DlexA_m9_rdm_glu_merged_v6rzlog10p_chipsub_cutoff4.000000_cwt_peaks.gr
NC_000913	IPOD occupancy	Peak	2388271	2388331	4	+	.	From DlexA_m9_rdm_glu_merged_v6rzlog10p_chipsub_cutoff4.000000_cwt_peaks.gr
NC_000913	IPOD occupancy	Peak	2388416	2388476	4	+	.	From DlexA_m9_rdm_glu_merged_v6rzlog10p_chipsub_cutoff4.000000_cwt_peaks.gr
NC_000913	IPOD occupancy	Peak	2388576	2388636	4	+	.	From DlexA_m9_rdm_glu_merged_v6rzlog10p_chipsub_cutoff4.000000_cwt_peaks.gr
NC_000913	IPOD occupancy	Peak	2389696	2389756	4	+	.	From DlexA_m9_rdm_glu_merged_v6rzlog10p_chipsub_cutoff4.000000_cwt_peaks.gr
NC_000913	IPOD occupancy	Peak	2393006	2393066	4	+	.	From DlexA_m9_rdm_glu_merged_v6rzlog10p_chipsub_cutoff4.000000_cwt_peaks.gr
NC_000913	IPOD occupancy	Peak	2407371	2407431	4	+	.	From DlexA_m9_rdm_glu_merged_v6rzlog10p_chipsub_cutoff4.000000_cwt_peaks.gr
NC_000913	IPOD occupancy	Peak	2409231	2409291	4	+	.	From DlexA_m9_rdm_glu_merged_v6rzlog10p_chipsub_cutoff4.000000_cwt_peaks.gr
NC_000913	IPOD occupancy	Peak	2416976	2417036	4	+	.	From DlexA_m9_rdm_glu_merged_v6rzlog10p_chipsub_cutoff4.000000_cwt_peaks.gr
NC_000913	IPOD occupancy	Peak	2428106	2428166	4	+	.	From DlexA_m9_rdm_glu_merged_v6rzlog10p_chipsub_cutoff4.000000_cwt_peaks.gr
NC_000913	IPOD occupancy	Peak	2450466	2450526	4	+	.	From DlexA_m9_rdm_glu_merged_v6rzlog10p_chipsub_cutoff4.000000_cwt_peaks.gr
NC_000913	IPOD occupancy	Peak	2455651	2455711	4	+	.	From DlexA_m9_rdm_glu_merged_v6rzlog10p_chipsub_cutoff4.000000_cwt_peaks.gr
NC_000913	IPOD occupancy	Peak	2460481	2460541	4	+	.	From DlexA_m9_rdm_glu_merged_v6rzlog10p_chipsub_cutoff4.000000_cwt_peaks.gr
NC_000913	IPOD occupancy	Peak	2462946	2463006	4	+	.	From DlexA_m9_rdm_glu_merged_v6rzlog10p_chipsub_cutoff4.000000_cwt_peaks.gr
NC_000913	IPOD occupancy	Peak	2463236	2463296	4	+	.	From DlexA_m9_rdm_glu_merged_v6rzlog10p_chipsub_cutoff4.000000_cwt_peaks.gr
NC_000913	IPOD occupancy	Peak	2464066	2464126	4	+	.	From DlexA_m9_rdm_glu_merged_v6rzlog10p_chipsub_cutoff4.000000_cwt_peaks.gr
NC_000913	IPOD occupancy	Peak	2464231	2464291	4	+	.	From DlexA_m9_rdm_glu_merged_v6rzlog10p_chipsub_cutoff4.000000_cwt_peaks.gr
NC_000913	IPOD occupancy	Peak	2466351	2466411	4	+	.	From DlexA_m9_rdm_glu_merged_v6rzlog10p_chipsub_cutoff4.000000_cwt_peaks.gr
NC_000913	IPOD occupancy	Peak	2469011	2469071	4	+	.	From DlexA_m9_rdm_glu_merged_v6rzlog10p_chipsub_cutoff4.000000_cwt_peaks.gr
NC_000913	IPOD occupancy	Peak	2469301	2469361	4	+	.	From DlexA_m9_rdm_glu_merged_v6rzlog10p_chipsub_cutoff4.000000_cwt_peaks.gr
NC_000913	IPOD occupancy	Peak	2469431	2469491	4	+	.	From DlexA_m9_rdm_glu_merged_v6rzlog10p_chipsub_cutoff4.000000_cwt_peaks.gr
NC_000913	IPOD occupancy	Peak	2469681	2469741	4	+	.	From DlexA_m9_rdm_glu_merged_v6rzlog10p_chipsub_cutoff4.000000_cwt_peaks.gr
NC_000913	IPOD occupancy	Peak	2469816	2469876	4	+	.	From DlexA_m9_rdm_glu_merged_v6rzlog10p_chipsub_cutoff4.000000_cwt_peaks.gr
NC_000913	IPOD occupancy	Peak	2470111	2470171	4	+	.	From DlexA_m9_rdm_glu_merged_v6rzlog10p_chipsub_cutoff4.000000_cwt_peaks.gr
NC_000913	IPOD occupancy	Peak	2470386	2470446	4	+	.	From DlexA_m9_rdm_glu_merged_v6rzlog10p_chipsub_cutoff4.000000_cwt_peaks.gr
NC_000913	IPOD occupancy	Peak	2471496	2471556	4	+	.	From DlexA_m9_rdm_glu_merged_v6rzlog10p_chipsub_cutoff4.000000_cwt_peaks.gr
NC_000913	IPOD occupancy	Peak	2473971	2474031	4	+	.	From DlexA_m9_rdm_glu_merged_v6rzlog10p_chipsub_cutoff4.000000_cwt_peaks.gr
NC_000913	IPOD occupancy	Peak	2474396	2474456	4	+	.	From DlexA_m9_rdm_glu_merged_v6rzlog10p_chipsub_cutoff4.000000_cwt_peaks.gr
NC_000913	IPOD occupancy	Peak	2474981	2475041	4	+	.	From DlexA_m9_rdm_glu_merged_v6rzlog10p_chipsub_cutoff4.000000_cwt_peaks.gr
NC_000913	IPOD occupancy	Peak	2476551	2476611	4	+	.	From DlexA_m9_rdm_glu_merged_v6rzlog10p_chipsub_cutoff4.000000_cwt_peaks.gr
NC_000913	IPOD occupancy	Peak	2476681	2476741	4	+	.	From DlexA_m9_rdm_glu_merged_v6rzlog10p_chipsub_cutoff4.000000_cwt_peaks.gr
NC_000913	IPOD occupancy	Peak	2480141	2480201	4	+	.	From DlexA_m9_rdm_glu_merged_v6rzlog10p_chipsub_cutoff4.000000_cwt_peaks.gr
NC_000913	IPOD occupancy	Peak	2480771	2480831	4	+	.	From DlexA_m9_rdm_glu_merged_v6rzlog10p_chipsub_cutoff4.000000_cwt_peaks.gr
NC_000913	IPOD occupancy	Peak	2481311	2481371	4	+	.	From DlexA_m9_rdm_glu_merged_v6rzlog10p_chipsub_cutoff4.000000_cwt_peaks.gr
NC_000913	IPOD occupancy	Peak	2481426	2481486	4	+	.	From DlexA_m9_rdm_glu_merged_v6rzlog10p_chipsub_cutoff4.000000_cwt_peaks.gr
NC_000913	IPOD occupancy	Peak	2481606	2481666	4	+	.	From DlexA_m9_rdm_glu_merged_v6rzlog10p_chipsub_cutoff4.000000_cwt_peaks.gr
NC_000913	IPOD occupancy	Peak	2482061	2482121	4	+	.	From DlexA_m9_rdm_glu_merged_v6rzlog10p_chipsub_cutoff4.000000_cwt_peaks.gr
NC_000913	IPOD occupancy	Peak	2482171	2482231	4	+	.	From DlexA_m9_rdm_glu_merged_v6rzlog10p_chipsub_cutoff4.000000_cwt_peaks.gr
NC_000913	IPOD occupancy	Peak	2484621	2484681	4	+	.	From DlexA_m9_rdm_glu_merged_v6rzlog10p_chipsub_cutoff4.000000_cwt_peaks.gr
NC_000913	IPOD occupancy	Peak	2484906	2484966	4	+	.	From DlexA_m9_rdm_glu_merged_v6rzlog10p_chipsub_cutoff4.000000_cwt_peaks.gr
NC_000913	IPOD occupancy	Peak	2485116	2485176	4	+	.	From DlexA_m9_rdm_glu_merged_v6rzlog10p_chipsub_cutoff4.000000_cwt_peaks.gr
NC_000913	IPOD occupancy	Peak	2485231	2485291	4	+	.	From DlexA_m9_rdm_glu_merged_v6rzlog10p_chipsub_cutoff4.000000_cwt_peaks.gr
NC_000913	IPOD occupancy	Peak	2485361	2485421	4	+	.	From DlexA_m9_rdm_glu_merged_v6rzlog10p_chipsub_cutoff4.000000_cwt_peaks.gr
NC_000913	IPOD occupancy	Peak	2485481	2485541	4	+	.	From DlexA_m9_rdm_glu_merged_v6rzlog10p_chipsub_cutoff4.000000_cwt_peaks.gr
NC_000913	IPOD occupancy	Peak	2485601	2485661	4	+	.	From DlexA_m9_rdm_glu_merged_v6rzlog10p_chipsub_cutoff4.000000_cwt_peaks.gr
NC_000913	IPOD occupancy	Peak	2485751	2485811	4	+	.	From DlexA_m9_rdm_glu_merged_v6rzlog10p_chipsub_cutoff4.000000_cwt_peaks.gr
NC_000913	IPOD occupancy	Peak	2486416	2486476	4	+	.	From DlexA_m9_rdm_glu_merged_v6rzlog10p_chipsub_cutoff4.000000_cwt_peaks.gr
NC_000913	IPOD occupancy	Peak	2487811	2487871	4	+	.	From DlexA_m9_rdm_glu_merged_v6rzlog10p_chipsub_cutoff4.000000_cwt_peaks.gr
NC_000913	IPOD occupancy	Peak	2487966	2488026	4	+	.	From DlexA_m9_rdm_glu_merged_v6rzlog10p_chipsub_cutoff4.000000_cwt_peaks.gr
NC_000913	IPOD occupancy	Peak	2488116	2488176	4	+	.	From DlexA_m9_rdm_glu_merged_v6rzlog10p_chipsub_cutoff4.000000_cwt_peaks.gr
NC_000913	IPOD occupancy	Peak	2488876	2488936	4	+	.	From DlexA_m9_rdm_glu_merged_v6rzlog10p_chipsub_cutoff4.000000_cwt_peaks.gr
NC_000913	IPOD occupancy	Peak	2489211	2489271	4	+	.	From DlexA_m9_rdm_glu_merged_v6rzlog10p_chipsub_cutoff4.000000_cwt_peaks.gr
NC_000913	IPOD occupancy	Peak	2490721	2490781	4	+	.	From DlexA_m9_rdm_glu_merged_v6rzlog10p_chipsub_cutoff4.000000_cwt_peaks.gr
NC_000913	IPOD occupancy	Peak	2490816	2490876	4	+	.	From DlexA_m9_rdm_glu_merged_v6rzlog10p_chipsub_cutoff4.000000_cwt_peaks.gr
NC_000913	IPOD occupancy	Peak	2491226	2491286	4	+	.	From DlexA_m9_rdm_glu_merged_v6rzlog10p_chipsub_cutoff4.000000_cwt_peaks.gr
NC_000913	IPOD occupancy	Peak	2491891	2491951	4	+	.	From DlexA_m9_rdm_glu_merged_v6rzlog10p_chipsub_cutoff4.000000_cwt_peaks.gr
NC_000913	IPOD occupancy	Peak	2492216	2492276	4	+	.	From DlexA_m9_rdm_glu_merged_v6rzlog10p_chipsub_cutoff4.000000_cwt_peaks.gr
NC_000913	IPOD occupancy	Peak	2493581	2493641	4	+	.	From DlexA_m9_rdm_glu_merged_v6rzlog10p_chipsub_cutoff4.000000_cwt_peaks.gr
NC_000913	IPOD occupancy	Peak	2499871	2499931	4	+	.	From DlexA_m9_rdm_glu_merged_v6rzlog10p_chipsub_cutoff4.000000_cwt_peaks.gr
NC_000913	IPOD occupancy	Peak	2504536	2504596	4	+	.	From DlexA_m9_rdm_glu_merged_v6rzlog10p_chipsub_cutoff4.000000_cwt_peaks.gr
NC_000913	IPOD occupancy	Peak	2508416	2508476	4	+	.	From DlexA_m9_rdm_glu_merged_v6rzlog10p_chipsub_cutoff4.000000_cwt_peaks.gr
```
