## Supplementary files and data for "Dynamic landscape of protein occupancy across the *Escherichia coli* chromosome": DpurR_m9_rdm_glu_peaks.gff (part 1 of 5)

```
NC_000913	IPOD occupancy	Peak	76	136	1	+	.	From DpurR_m9_rdm_glu_merged_truseqnano_nebnext_v6rzlog10p_chipsub_cutoff1.000000_cwt_peaks.gr
NC_000913	IPOD occupancy	Peak	601	661	1	+	.	From DpurR_m9_rdm_glu_merged_truseqnano_nebnext_v6rzlog10p_chipsub_cutoff1.000000_cwt_peaks.gr
NC_000913	IPOD occupancy	Peak	1936	1996	1	+	.	From DpurR_m9_rdm_glu_merged_truseqnano_nebnext_v6rzlog10p_chipsub_cutoff1.000000_cwt_peaks.gr
NC_000913	IPOD occupancy	Peak	2361	2421	1	+	.	From DpurR_m9_rdm_glu_merged_truseqnano_nebnext_v6rzlog10p_chipsub_cutoff1.000000_cwt_peaks.gr
NC_000913	IPOD occupancy	Peak	2946	3006	1	+	.	From DpurR_m9_rdm_glu_merged_truseqnano_nebnext_v6rzlog10p_chipsub_cutoff1.000000_cwt_peaks.gr
NC_000913	IPOD occupancy	Peak	3646	3706	1	+	.	From DpurR_m9_rdm_glu_merged_truseqnano_nebnext_v6rzlog10p_chipsub_cutoff1.000000_cwt_peaks.gr
NC_000913	IPOD occupancy	Peak	3901	3961	1	+	.	From DpurR_m9_rdm_glu_merged_truseqnano_nebnext_v6rzlog10p_chipsub_cutoff1.000000_cwt_peaks.gr
NC_000913	IPOD occupancy	Peak	4351	4411	1	+	.	From DpurR_m9_rdm_glu_merged_truseqnano_nebnext_v6rzlog10p_chipsub_cutoff1.000000_cwt_peaks.gr
NC_000913	IPOD occupancy	Peak	4776	4836	1	+	.	From DpurR_m9_rdm_glu_merged_truseqnano_nebnext_v6rzlog10p_chipsub_cutoff1.000000_cwt_peaks.gr
NC_000913	IPOD occupancy	Peak	5091	5151	1	+	.	From DpurR_m9_rdm_glu_merged_truseqnano_nebnext_v6rzlog10p_chipsub_cutoff1.000000_cwt_peaks.gr
NC_000913	IPOD occupancy	Peak	5586	5646	1	+	.	From DpurR_m9_rdm_glu_merged_truseqnano_nebnext_v6rzlog10p_chipsub_cutoff1.000000_cwt_peaks.gr
NC_000913	IPOD occupancy	Peak	5696	5756	1	+	.	From DpurR_m9_rdm_glu_merged_truseqnano_nebnext_v6rzlog10p_chipsub_cutoff1.000000_cwt_peaks.gr
NC_000913	IPOD occupancy	Peak	6286	6346	1	+	.	From DpurR_m9_rdm_glu_merged_truseqnano_nebnext_v6rzlog10p_chipsub_cutoff1.000000_cwt_peaks.gr
NC_000913	IPOD occupancy	Peak	6626	6686	1	+	.	From DpurR_m9_rdm_glu_merged_truseqnano_nebnext_v6rzlog10p_chipsub_cutoff1.000000_cwt_peaks.gr
NC_000913	IPOD occupancy	Peak	7371	7431	1	+	.	From DpurR_m9_rdm_glu_merged_truseqnano_nebnext_v6rzlog10p_chipsub_cutoff1.000000_cwt_peaks.gr
NC_000913	IPOD occupancy	Peak	7521	7581	1	+	.	From DpurR_m9_rdm_glu_merged_truseqnano_nebnext_v6rzlog10p_chipsub_cutoff1.000000_cwt_peaks.gr
NC_000913	IPOD occupancy	Peak	7916	7976	1	+	.	From DpurR_m9_rdm_glu_merged_truseqnano_nebnext_v6rzlog10p_chipsub_cutoff1.000000_cwt_peaks.gr
NC_000913	IPOD occupancy	Peak	8181	8241	1	+	.	From DpurR_m9_rdm_glu_merged_truseqnano_nebnext_v6rzlog10p_chipsub_cutoff1.000000_cwt_peaks.gr
NC_000913	IPOD occupancy	Peak	8771	8831	1	+	.	From DpurR_m9_rdm_glu_merged_truseqnano_nebnext_v6rzlog10p_chipsub_cutoff1.000000_cwt_peaks.gr
NC_000913	IPOD occupancy	Peak	9081	9141	1	+	.	From DpurR_m9_rdm_glu_merged_truseqnano_nebnext_v6rzlog10p_chipsub_cutoff1.000000_cwt_peaks.gr
NC_000913	IPOD occupancy	Peak	9351	9411	1	+	.	From DpurR_m9_rdm_glu_merged_truseqnano_nebnext_v6rzlog10p_chipsub_cutoff1.000000_cwt_peaks.gr
NC_000913	IPOD occupancy	Peak	9756	9816	1	+	.	From DpurR_m9_rdm_glu_merged_truseqnano_nebnext_v6rzlog10p_chipsub_cutoff1.000000_cwt_peaks.gr
NC_000913	IPOD occupancy	Peak	9886	9946	1	+	.	From DpurR_m9_rdm_glu_merged_truseqnano_nebnext_v6rzlog10p_chipsub_cutoff1.000000_cwt_peaks.gr
NC_000913	IPOD occupancy	Peak	10356	10416	1	+	.	From DpurR_m9_rdm_glu_merged_truseqnano_nebnext_v6rzlog10p_chipsub_cutoff1.000000_cwt_peaks.gr
NC_000913	IPOD occupancy	Peak	10496	10556	1	+	.	From DpurR_m9_rdm_glu_merged_truseqnano_nebnext_v6rzlog10p_chipsub_cutoff1.000000_cwt_peaks.gr
NC_000913	IPOD occupancy	Peak	10736	10796	1	+	.	From DpurR_m9_rdm_glu_merged_truseqnano_nebnext_v6rzlog10p_chipsub_cutoff1.000000_cwt_peaks.gr
NC_000913	IPOD occupancy	Peak	11011	11071	1	+	.	From DpurR_m9_rdm_glu_merged_truseqnano_nebnext_v6rzlog10p_chipsub_cutoff1.000000_cwt_peaks.gr
NC_000913	IPOD occupancy	Peak	11316	11376	1	+	.	From DpurR_m9_rdm_glu_merged_truseqnano_nebnext_v6rzlog10p_chipsub_cutoff1.000000_cwt_peaks.gr
NC_000913	IPOD occupancy	Peak	11476	11536	1	+	.	From DpurR_m9_rdm_glu_merged_truseqnano_nebnext_v6rzlog10p_chipsub_cutoff1.000000_cwt_peaks.gr
NC_000913	IPOD occupancy	Peak	12326	12386	1	+	.	From DpurR_m9_rdm_glu_merged_truseqnano_nebnext_v6rzlog10p_chipsub_cutoff1.000000_cwt_peaks.gr
NC_000913	IPOD occupancy	Peak	12726	12786	1	+	.	From DpurR_m9_rdm_glu_merged_truseqnano_nebnext_v6rzlog10p_chipsub_cutoff1.000000_cwt_peaks.gr
NC_000913	IPOD occupancy	Peak	14736	14821	1	+	.	From DpurR_m9_rdm_glu_merged_truseqnano_nebnext_v6rzlog10p_chipsub_cutoff1.000000_cwt_peaks.gr
NC_000913	IPOD occupancy	Peak	15441	15501	1	+	.	From DpurR_m9_rdm_glu_merged_truseqnano_nebnext_v6rzlog10p_chipsub_cutoff1.000000_cwt_peaks.gr
NC_000913	IPOD occupancy	Peak	15571	15631	1	+	.	From DpurR_m9_rdm_glu_merged_truseqnano_nebnext_v6rzlog10p_chipsub_cutoff1.000000_cwt_peaks.gr
NC_000913	IPOD occupancy	Peak	16141	16201	1	+	.	From DpurR_m9_rdm_glu_merged_truseqnano_nebnext_v6rzlog10p_chipsub_cutoff1.000000_cwt_peaks.gr
NC_000913	IPOD occupancy	Peak	16236	16296	1	+	.	From DpurR_m9_rdm_glu_merged_truseqnano_nebnext_v6rzlog10p_chipsub_cutoff1.000000_cwt_peaks.gr
NC_000913	IPOD occupancy	Peak	16336	16396	1	+	.	From DpurR_m9_rdm_glu_merged_truseqnano_nebnext_v6rzlog10p_chipsub_cutoff1.000000_cwt_peaks.gr
NC_000913	IPOD occupancy	Peak	16576	16636	1	+	.	From DpurR_m9_rdm_glu_merged_truseqnano_nebnext_v6rzlog10p_chipsub_cutoff1.000000_cwt_peaks.gr
NC_000913	IPOD occupancy	Peak	16876	16936	1	+	.	From DpurR_m9_rdm_glu_merged_truseqnano_nebnext_v6rzlog10p_chipsub_cutoff1.000000_cwt_peaks.gr
NC_000913	IPOD occupancy	Peak	17246	17306	1	+	.	From DpurR_m9_rdm_glu_merged_truseqnano_nebnext_v6rzlog10p_chipsub_cutoff1.000000_cwt_peaks.gr
NC_000913	IPOD occupancy	Peak	17636	17696	1	+	.	From DpurR_m9_rdm_glu_merged_truseqnano_nebnext_v6rzlog10p_chipsub_cutoff1.000000_cwt_peaks.gr
NC_000913	IPOD occupancy	Peak	17811	17871	1	+	.	From DpurR_m9_rdm_glu_merged_truseqnano_nebnext_v6rzlog10p_chipsub_cutoff1.000000_cwt_peaks.gr
NC_000913	IPOD occupancy	Peak	18306	18366	1	+	.	From DpurR_m9_rdm_glu_merged_truseqnano_nebnext_v6rzlog10p_chipsub_cutoff1.000000_cwt_peaks.gr
NC_000913	IPOD occupancy	Peak	18551	18611	1	+	.	From DpurR_m9_rdm_glu_merged_truseqnano_nebnext_v6rzlog10p_chipsub_cutoff1.000000_cwt_peaks.gr
NC_000913	IPOD occupancy	Peak	18701	18761	1	+	.	From DpurR_m9_rdm_glu_merged_truseqnano_nebnext_v6rzlog10p_chipsub_cutoff1.000000_cwt_peaks.gr
NC_000913	IPOD occupancy	Peak	18951	19011	1	+	.	From DpurR_m9_rdm_glu_merged_truseqnano_nebnext_v6rzlog10p_chipsub_cutoff1.000000_cwt_peaks.gr
NC_000913	IPOD occupancy	Peak	19201	19261	1	+	.	From DpurR_m9_rdm_glu_merged_truseqnano_nebnext_v6rzlog10p_chipsub_cutoff1.000000_cwt_peaks.gr
NC_000913	IPOD occupancy	Peak	19411	19471	1	+	.	From DpurR_m9_rdm_glu_merged_truseqnano_nebnext_v6rzlog10p_chipsub_cutoff1.000000_cwt_peaks.gr
NC_000913	IPOD occupancy	Peak	19841	19901	1	+	.	From DpurR_m9_rdm_glu_merged_truseqnano_nebnext_v6rzlog10p_chipsub_cutoff1.000000_cwt_peaks.gr
NC_000913	IPOD occupancy	Peak	20081	20141	1	+	.	From DpurR_m9_rdm_glu_merged_truseqnano_nebnext_v6rzlog10p_chipsub_cutoff1.000000_cwt_peaks.gr
NC_000913	IPOD occupancy	Peak	20471	20531	1	+	.	From DpurR_m9_rdm_glu_merged_truseqnano_nebnext_v6rzlog10p_chipsub_cutoff1.000000_cwt_peaks.gr
NC_000913	IPOD occupancy	Peak	20701	20761	1	+	.	From DpurR_m9_rdm_glu_merged_truseqnano_nebnext_v6rzlog10p_chipsub_cutoff1.000000_cwt_peaks.gr
NC_000913	IPOD occupancy	Peak	21296	21356	1	+	.	From DpurR_m9_rdm_glu_merged_truseqnano_nebnext_v6rzlog10p_chipsub_cutoff1.000000_cwt_peaks.gr
NC_000913	IPOD occupancy	Peak	21521	21581	1	+	.	From DpurR_m9_rdm_glu_merged_truseqnano_nebnext_v6rzlog10p_chipsub_cutoff1.000000_cwt_peaks.gr
NC_000913	IPOD occupancy	Peak	21926	21986	1	+	.	From DpurR_m9_rdm_glu_merged_truseqnano_nebnext_v6rzlog10p_chipsub_cutoff1.000000_cwt_peaks.gr
NC_000913	IPOD occupancy	Peak	22146	22206	1	+	.	From DpurR_m9_rdm_glu_merged_truseqnano_nebnext_v6rzlog10p_chipsub_cutoff1.000000_cwt_peaks.gr
NC_000913	IPOD occupancy	Peak	22356	22416	1	+	.	From DpurR_m9_rdm_glu_merged_truseqnano_nebnext_v6rzlog10p_chipsub_cutoff1.000000_cwt_peaks.gr
NC_000913	IPOD occupancy	Peak	22511	22571	1	+	.	From DpurR_m9_rdm_glu_merged_truseqnano_nebnext_v6rzlog10p_chipsub_cutoff1.000000_cwt_peaks.gr
NC_000913	IPOD occupancy	Peak	23326	23386	1	+	.	From DpurR_m9_rdm_glu_merged_truseqnano_nebnext_v6rzlog10p_chipsub_cutoff1.000000_cwt_peaks.gr
NC_000913	IPOD occupancy	Peak	24196	24256	1	+	.	From DpurR_m9_rdm_glu_merged_truseqnano_nebnext_v6rzlog10p_chipsub_cutoff1.000000_cwt_peaks.gr
NC_000913	IPOD occupancy	Peak	24941	25001	1	+	.	From DpurR_m9_rdm_glu_merged_truseqnano_nebnext_v6rzlog10p_chipsub_cutoff1.000000_cwt_peaks.gr
NC_000913	IPOD occupancy	Peak	25036	25096	1	+	.	From DpurR_m9_rdm_glu_merged_truseqnano_nebnext_v6rzlog10p_chipsub_cutoff1.000000_cwt_peaks.gr
NC_000913	IPOD occupancy	Peak	25266	25326	1	+	.	From DpurR_m9_rdm_glu_merged_truseqnano_nebnext_v6rzlog10p_chipsub_cutoff1.000000_cwt_peaks.gr
NC_000913	IPOD occupancy	Peak	25646	25706	1	+	.	From DpurR_m9_rdm_glu_merged_truseqnano_nebnext_v6rzlog10p_chipsub_cutoff1.000000_cwt_peaks.gr
NC_000913	IPOD occupancy	Peak	25786	25846	1	+	.	From DpurR_m9_rdm_glu_merged_truseqnano_nebnext_v6rzlog10p_chipsub_cutoff1.000000_cwt_peaks.gr
NC_000913	IPOD occupancy	Peak	27276	27336	1	+	.	From DpurR_m9_rdm_glu_merged_truseqnano_nebnext_v6rzlog10p_chipsub_cutoff1.000000_cwt_peaks.gr
NC_000913	IPOD occupancy	Peak	27506	27566	1	+	.	From DpurR_m9_rdm_glu_merged_truseqnano_nebnext_v6rzlog10p_chipsub_cutoff1.000000_cwt_peaks.gr
NC_000913	IPOD occupancy	Peak	28216	28276	1	+	.	From DpurR_m9_rdm_glu_merged_truseqnano_nebnext_v6rzlog10p_chipsub_cutoff1.000000_cwt_peaks.gr
NC_000913	IPOD occupancy	Peak	28346	28406	1	+	.	From DpurR_m9_rdm_glu_merged_truseqnano_nebnext_v6rzlog10p_chipsub_cutoff1.000000_cwt_peaks.gr
NC_000913	IPOD occupancy	Peak	28816	28876	1	+	.	From DpurR_m9_rdm_glu_merged_truseqnano_nebnext_v6rzlog10p_chipsub_cutoff1.000000_cwt_peaks.gr
NC_000913	IPOD occupancy	Peak	29011	29071	1	+	.	From DpurR_m9_rdm_glu_merged_truseqnano_nebnext_v6rzlog10p_chipsub_cutoff1.000000_cwt_peaks.gr
NC_000913	IPOD occupancy	Peak	29196	29256	1	+	.	From DpurR_m9_rdm_glu_merged_truseqnano_nebnext_v6rzlog10p_chipsub_cutoff1.000000_cwt_peaks.gr
NC_000913	IPOD occupancy	Peak	29466	29526	1	+	.	From DpurR_m9_rdm_glu_merged_truseqnano_nebnext_v6rzlog10p_chipsub_cutoff1.000000_cwt_peaks.gr
NC_000913	IPOD occupancy	Peak	29601	29661	1	+	.	From DpurR_m9_rdm_glu_merged_truseqnano_nebnext_v6rzlog10p_chipsub_cutoff1.000000_cwt_peaks.gr
NC_000913	IPOD occupancy	Peak	29821	29881	1	+	.	From DpurR_m9_rdm_glu_merged_truseqnano_nebnext_v6rzlog10p_chipsub_cutoff1.000000_cwt_peaks.gr
NC_000913	IPOD occupancy	Peak	30406	30466	1	+	.	From DpurR_m9_rdm_glu_merged_truseqnano_nebnext_v6rzlog10p_chipsub_cutoff1.000000_cwt_peaks.gr
NC_000913	IPOD occupancy	Peak	30846	30906	1	+	.	From DpurR_m9_rdm_glu_merged_truseqnano_nebnext_v6rzlog10p_chipsub_cutoff1.000000_cwt_peaks.gr
NC_000913	IPOD occupancy	Peak	32746	32806	1	+	.	From DpurR_m9_rdm_glu_merged_truseqnano_nebnext_v6rzlog10p_chipsub_cutoff1.000000_cwt_peaks.gr
NC_000913	IPOD occupancy	Peak	33376	33436	1	+	.	From DpurR_m9_rdm_glu_merged_truseqnano_nebnext_v6rzlog10p_chipsub_cutoff1.000000_cwt_peaks.gr
NC_000913	IPOD occupancy	Peak	34026	34086	1	+	.	From DpurR_m9_rdm_glu_merged_truseqnano_nebnext_v6rzlog10p_chipsub_cutoff1.000000_cwt_peaks.gr
NC_000913	IPOD occupancy	Peak	34201	34261	1	+	.	From DpurR_m9_rdm_glu_merged_truseqnano_nebnext_v6rzlog10p_chipsub_cutoff1.000000_cwt_peaks.gr
NC_000913	IPOD occupancy	Peak	34396	34456	1	+	.	From DpurR_m9_rdm_glu_merged_truseqnano_nebnext_v6rzlog10p_chipsub_cutoff1.000000_cwt_peaks.gr
NC_000913	IPOD occupancy	Peak	34666	34726	1	+	.	From DpurR_m9_rdm_glu_merged_truseqnano_nebnext_v6rzlog10p_chipsub_cutoff1.000000_cwt_peaks.gr
NC_000913	IPOD occupancy	Peak	34856	34916	1	+	.	From DpurR_m9_rdm_glu_merged_truseqnano_nebnext_v6rzlog10p_chipsub_cutoff1.000000_cwt_peaks.gr
NC_000913	IPOD occupancy	Peak	36091	36151	1	+	.	From DpurR_m9_rdm_glu_merged_truseqnano_nebnext_v6rzlog10p_chipsub_cutoff1.000000_cwt_peaks.gr
NC_000913	IPOD occupancy	Peak	36251	36311	1	+	.	From DpurR_m9_rdm_glu_merged_truseqnano_nebnext_v6rzlog10p_chipsub_cutoff1.000000_cwt_peaks.gr
NC_000913	IPOD occupancy	Peak	36431	36491	1	+	.	From DpurR_m9_rdm_glu_merged_truseqnano_nebnext_v6rzlog10p_chipsub_cutoff1.000000_cwt_peaks.gr
NC_000913	IPOD occupancy	Peak	36816	36876	1	+	.	From DpurR_m9_rdm_glu_merged_truseqnano_nebnext_v6rzlog10p_chipsub_cutoff1.000000_cwt_peaks.gr
NC_000913	IPOD occupancy	Peak	37376	37436	1	+	.	From DpurR_m9_rdm_glu_merged_truseqnano_nebnext_v6rzlog10p_chipsub_cutoff1.000000_cwt_peaks.gr
NC_000913	IPOD occupancy	Peak	37661	37721	1	+	.	From DpurR_m9_rdm_glu_merged_truseqnano_nebnext_v6rzlog10p_chipsub_cutoff1.000000_cwt_peaks.gr
NC_000913	IPOD occupancy	Peak	38001	38061	1	+	.	From DpurR_m9_rdm_glu_merged_truseqnano_nebnext_v6rzlog10p_chipsub_cutoff1.000000_cwt_peaks.gr
NC_000913	IPOD occupancy	Peak	39296	39356	1	+	.	From DpurR_m9_rdm_glu_merged_truseqnano_nebnext_v6rzlog10p_chipsub_cutoff1.000000_cwt_peaks.gr
NC_000913	IPOD occupancy	Peak	40376	40436	1	+	.	From DpurR_m9_rdm_glu_merged_truseqnano_nebnext_v6rzlog10p_chipsub_cutoff1.000000_cwt_peaks.gr
NC_000913	IPOD occupancy	Peak	40916	40976	1	+	.	From DpurR_m9_rdm_glu_merged_truseqnano_nebnext_v6rzlog10p_chipsub_cutoff1.000000_cwt_peaks.gr
NC_000913	IPOD occupancy	Peak	41761	41821	1	+	.	From DpurR_m9_rdm_glu_merged_truseqnano_nebnext_v6rzlog10p_chipsub_cutoff1.000000_cwt_peaks.gr
NC_000913	IPOD occupancy	Peak	41881	41941	1	+	.	From DpurR_m9_rdm_glu_merged_truseqnano_nebnext_v6rzlog10p_chipsub_cutoff1.000000_cwt_peaks.gr
NC_000913	IPOD occupancy	Peak	42036	42096	1	+	.	From DpurR_m9_rdm_glu_merged_truseqnano_nebnext_v6rzlog10p_chipsub_cutoff1.000000_cwt_peaks.gr
NC_000913	IPOD occupancy	Peak	42161	42221	1	+	.	From DpurR_m9_rdm_glu_merged_truseqnano_nebnext_v6rzlog10p_chipsub_cutoff1.000000_cwt_peaks.gr
NC_000913	IPOD occupancy	Peak	42371	42431	1	+	.	From DpurR_m9_rdm_glu_merged_truseqnano_nebnext_v6rzlog10p_chipsub_cutoff1.000000_cwt_peaks.gr
NC_000913	IPOD occupancy	Peak	43251	43311	1	+	.	From DpurR_m9_rdm_glu_merged_truseqnano_nebnext_v6rzlog10p_chipsub_cutoff1.000000_cwt_peaks.gr
NC_000913	IPOD occupancy	Peak	43776	43836	1	+	.	From DpurR_m9_rdm_glu_merged_truseqnano_nebnext_v6rzlog10p_chipsub_cutoff1.000000_cwt_peaks.gr
NC_000913	IPOD occupancy	Peak	43981	44041	1	+	.	From DpurR_m9_rdm_glu_merged_truseqnano_nebnext_v6rzlog10p_chipsub_cutoff1.000000_cwt_peaks.gr
NC_000913	IPOD occupancy	Peak	44096	44156	1	+	.	From DpurR_m9_rdm_glu_merged_truseqnano_nebnext_v6rzlog10p_chipsub_cutoff1.000000_cwt_peaks.gr
NC_000913	IPOD occupancy	Peak	44391	44451	1	+	.	From DpurR_m9_rdm_glu_merged_truseqnano_nebnext_v6rzlog10p_chipsub_cutoff1.000000_cwt_peaks.gr
NC_000913	IPOD occupancy	Peak	45251	45311	1	+	.	From DpurR_m9_rdm_glu_merged_truseqnano_nebnext_v6rzlog10p_chipsub_cutoff1.000000_cwt_peaks.gr
NC_000913	IPOD occupancy	Peak	45786	45846	1	+	.	From DpurR_m9_rdm_glu_merged_truseqnano_nebnext_v6rzlog10p_chipsub_cutoff1.000000_cwt_peaks.gr
NC_000913	IPOD occupancy	Peak	46001	46061	1	+	.	From DpurR_m9_rdm_glu_merged_truseqnano_nebnext_v6rzlog10p_chipsub_cutoff1.000000_cwt_peaks.gr
NC_000913	IPOD occupancy	Peak	46971	47031	1	+	.	From DpurR_m9_rdm_glu_merged_truseqnano_nebnext_v6rzlog10p_chipsub_cutoff1.000000_cwt_peaks.gr
NC_000913	IPOD occupancy	Peak	47126	47186	1	+	.	From DpurR_m9_rdm_glu_merged_truseqnano_nebnext_v6rzlog10p_chipsub_cutoff1.000000_cwt_peaks.gr
NC_000913	IPOD occupancy	Peak	47801	47861	1	+	.	From DpurR_m9_rdm_glu_merged_truseqnano_nebnext_v6rzlog10p_chipsub_cutoff1.000000_cwt_peaks.gr
NC_000913	IPOD occupancy	Peak	48296	48356	1	+	.	From DpurR_m9_rdm_glu_merged_truseqnano_nebnext_v6rzlog10p_chipsub_cutoff1.000000_cwt_peaks.gr
NC_000913	IPOD occupancy	Peak	48881	48941	1	+	.	From DpurR_m9_rdm_glu_merged_truseqnano_nebnext_v6rzlog10p_chipsub_cutoff1.000000_cwt_peaks.gr
NC_000913	IPOD occupancy	Peak	48991	49051	1	+	.	From DpurR_m9_rdm_glu_merged_truseqnano_nebnext_v6rzlog10p_chipsub_cutoff1.000000_cwt_peaks.gr
NC_000913	IPOD occupancy	Peak	49506	49566	1	+	.	From DpurR_m9_rdm_glu_merged_truseqnano_nebnext_v6rzlog10p_chipsub_cutoff1.000000_cwt_peaks.gr
NC_000913	IPOD occupancy	Peak	49631	49691	1	+	.	From DpurR_m9_rdm_glu_merged_truseqnano_nebnext_v6rzlog10p_chipsub_cutoff1.000000_cwt_peaks.gr
NC_000913	IPOD occupancy	Peak	49901	49961	1	+	.	From DpurR_m9_rdm_glu_merged_truseqnano_nebnext_v6rzlog10p_chipsub_cutoff1.000000_cwt_peaks.gr
NC_000913	IPOD occupancy	Peak	50261	50321	1	+	.	From DpurR_m9_rdm_glu_merged_truseqnano_nebnext_v6rzlog10p_chipsub_cutoff1.000000_cwt_peaks.gr
NC_000913	IPOD occupancy	Peak	50406	50466	1	+	.	From DpurR_m9_rdm_glu_merged_truseqnano_nebnext_v6rzlog10p_chipsub_cutoff1.000000_cwt_peaks.gr
NC_000913	IPOD occupancy	Peak	50516	50576	1	+	.	From DpurR_m9_rdm_glu_merged_truseqnano_nebnext_v6rzlog10p_chipsub_cutoff1.000000_cwt_peaks.gr
NC_000913	IPOD occupancy	Peak	51436	51496	1	+	.	From DpurR_m9_rdm_glu_merged_truseqnano_nebnext_v6rzlog10p_chipsub_cutoff1.000000_cwt_peaks.gr
NC_000913	IPOD occupancy	Peak	51871	51931	1	+	.	From DpurR_m9_rdm_glu_merged_truseqnano_nebnext_v6rzlog10p_chipsub_cutoff1.000000_cwt_peaks.gr
NC_000913	IPOD occupancy	Peak	51956	52016	1	+	.	From DpurR_m9_rdm_glu_merged_truseqnano_nebnext_v6rzlog10p_chipsub_cutoff1.000000_cwt_peaks.gr
NC_000913	IPOD occupancy	Peak	52041	52101	1	+	.	From DpurR_m9_rdm_glu_merged_truseqnano_nebnext_v6rzlog10p_chipsub_cutoff1.000000_cwt_peaks.gr
NC_000913	IPOD occupancy	Peak	52136	52196	1	+	.	From DpurR_m9_rdm_glu_merged_truseqnano_nebnext_v6rzlog10p_chipsub_cutoff1.000000_cwt_peaks.gr
NC_000913	IPOD occupancy	Peak	52316	52376	1	+	.	From DpurR_m9_rdm_glu_merged_truseqnano_nebnext_v6rzlog10p_chipsub_cutoff1.000000_cwt_peaks.gr
NC_000913	IPOD occupancy	Peak	53386	53446	1	+	.	From DpurR_m9_rdm_glu_merged_truseqnano_nebnext_v6rzlog10p_chipsub_cutoff1.000000_cwt_peaks.gr
NC_000913	IPOD occupancy	Peak	54711	54771	1	+	.	From DpurR_m9_rdm_glu_merged_truseqnano_nebnext_v6rzlog10p_chipsub_cutoff1.000000_cwt_peaks.gr
NC_000913	IPOD occupancy	Peak	54846	54906	1	+	.	From DpurR_m9_rdm_glu_merged_truseqnano_nebnext_v6rzlog10p_chipsub_cutoff1.000000_cwt_peaks.gr
NC_000913	IPOD occupancy	Peak	54966	55026	1	+	.	From DpurR_m9_rdm_glu_merged_truseqnano_nebnext_v6rzlog10p_chipsub_cutoff1.000000_cwt_peaks.gr
NC_000913	IPOD occupancy	Peak	55441	55501	1	+	.	From DpurR_m9_rdm_glu_merged_truseqnano_nebnext_v6rzlog10p_chipsub_cutoff1.000000_cwt_peaks.gr
NC_000913	IPOD occupancy	Peak	55716	55776	1	+	.	From DpurR_m9_rdm_glu_merged_truseqnano_nebnext_v6rzlog10p_chipsub_cutoff1.000000_cwt_peaks.gr
NC_000913	IPOD occupancy	Peak	56176	56236	1	+	.	From DpurR_m9_rdm_glu_merged_truseqnano_nebnext_v6rzlog10p_chipsub_cutoff1.000000_cwt_peaks.gr
NC_000913	IPOD occupancy	Peak	56311	56371	1	+	.	From DpurR_m9_rdm_glu_merged_truseqnano_nebnext_v6rzlog10p_chipsub_cutoff1.000000_cwt_peaks.gr
NC_000913	IPOD occupancy	Peak	57426	57486	1	+	.	From DpurR_m9_rdm_glu_merged_truseqnano_nebnext_v6rzlog10p_chipsub_cutoff1.000000_cwt_peaks.gr
NC_000913	IPOD occupancy	Peak	58411	58471	1	+	.	From DpurR_m9_rdm_glu_merged_truseqnano_nebnext_v6rzlog10p_chipsub_cutoff1.000000_cwt_peaks.gr
NC_000913	IPOD occupancy	Peak	58606	58666	1	+	.	From DpurR_m9_rdm_glu_merged_truseqnano_nebnext_v6rzlog10p_chipsub_cutoff1.000000_cwt_peaks.gr
NC_000913	IPOD occupancy	Peak	58836	58896	1	+	.	From DpurR_m9_rdm_glu_merged_truseqnano_nebnext_v6rzlog10p_chipsub_cutoff1.000000_cwt_peaks.gr
NC_000913	IPOD occupancy	Peak	59136	59301	1	+	.	From DpurR_m9_rdm_glu_merged_truseqnano_nebnext_v6rzlog10p_chipsub_cutoff1.000000_cwt_peaks.gr
NC_000913	IPOD occupancy	Peak	59441	59501	1	+	.	From DpurR_m9_rdm_glu_merged_truseqnano_nebnext_v6rzlog10p_chipsub_cutoff1.000000_cwt_peaks.gr
NC_000913	IPOD occupancy	Peak	60256	60316	1	+	.	From DpurR_m9_rdm_glu_merged_truseqnano_nebnext_v6rzlog10p_chipsub_cutoff1.000000_cwt_peaks.gr
NC_000913	IPOD occupancy	Peak	60836	60896	1	+	.	From DpurR_m9_rdm_glu_merged_truseqnano_nebnext_v6rzlog10p_chipsub_cutoff1.000000_cwt_peaks.gr
NC_000913	IPOD occupancy	Peak	61056	61116	1	+	.	From DpurR_m9_rdm_glu_merged_truseqnano_nebnext_v6rzlog10p_chipsub_cutoff1.000000_cwt_peaks.gr
NC_000913	IPOD occupancy	Peak	61811	61871	1	+	.	From DpurR_m9_rdm_glu_merged_truseqnano_nebnext_v6rzlog10p_chipsub_cutoff1.000000_cwt_peaks.gr
NC_000913	IPOD occupancy	Peak	62631	62691	1	+	.	From DpurR_m9_rdm_glu_merged_truseqnano_nebnext_v6rzlog10p_chipsub_cutoff1.000000_cwt_peaks.gr
NC_000913	IPOD occupancy	Peak	63021	63081	1	+	.	From DpurR_m9_rdm_glu_merged_truseqnano_nebnext_v6rzlog10p_chipsub_cutoff1.000000_cwt_peaks.gr
NC_000913	IPOD occupancy	Peak	63251	63311	1	+	.	From DpurR_m9_rdm_glu_merged_truseqnano_nebnext_v6rzlog10p_chipsub_cutoff1.000000_cwt_peaks.gr
NC_000913	IPOD occupancy	Peak	63606	63666	1	+	.	From DpurR_m9_rdm_glu_merged_truseqnano_nebnext_v6rzlog10p_chipsub_cutoff1.000000_cwt_peaks.gr
NC_000913	IPOD occupancy	Peak	63731	63791	1	+	.	From DpurR_m9_rdm_glu_merged_truseqnano_nebnext_v6rzlog10p_chipsub_cutoff1.000000_cwt_peaks.gr
NC_000913	IPOD occupancy	Peak	64011	64071	1	+	.	From DpurR_m9_rdm_glu_merged_truseqnano_nebnext_v6rzlog10p_chipsub_cutoff1.000000_cwt_peaks.gr
NC_000913	IPOD occupancy	Peak	64166	64226	1	+	.	From DpurR_m9_rdm_glu_merged_truseqnano_nebnext_v6rzlog10p_chipsub_cutoff1.000000_cwt_peaks.gr
NC_000913	IPOD occupancy	Peak	64721	64781	1	+	.	From DpurR_m9_rdm_glu_merged_truseqnano_nebnext_v6rzlog10p_chipsub_cutoff1.000000_cwt_peaks.gr
NC_000913	IPOD occupancy	Peak	65641	65701	1	+	.	From DpurR_m9_rdm_glu_merged_truseqnano_nebnext_v6rzlog10p_chipsub_cutoff1.000000_cwt_peaks.gr
NC_000913	IPOD occupancy	Peak	65821	65881	1	+	.	From DpurR_m9_rdm_glu_merged_truseqnano_nebnext_v6rzlog10p_chipsub_cutoff1.000000_cwt_peaks.gr
NC_000913	IPOD occupancy	Peak	65951	66011	1	+	.	From DpurR_m9_rdm_glu_merged_truseqnano_nebnext_v6rzlog10p_chipsub_cutoff1.000000_cwt_peaks.gr
NC_000913	IPOD occupancy	Peak	66086	66146	1	+	.	From DpurR_m9_rdm_glu_merged_truseqnano_nebnext_v6rzlog10p_chipsub_cutoff1.000000_cwt_peaks.gr
NC_000913	IPOD occupancy	Peak	66246	66306	1	+	.	From DpurR_m9_rdm_glu_merged_truseqnano_nebnext_v6rzlog10p_chipsub_cutoff1.000000_cwt_peaks.gr
NC_000913	IPOD occupancy	Peak	67776	67836	1	+	.	From DpurR_m9_rdm_glu_merged_truseqnano_nebnext_v6rzlog10p_chipsub_cutoff1.000000_cwt_peaks.gr
NC_000913	IPOD occupancy	Peak	68676	68736	1	+	.	From DpurR_m9_rdm_glu_merged_truseqnano_nebnext_v6rzlog10p_chipsub_cutoff1.000000_cwt_peaks.gr
NC_000913	IPOD occupancy	Peak	69136	69196	1	+	.	From DpurR_m9_rdm_glu_merged_truseqnano_nebnext_v6rzlog10p_chipsub_cutoff1.000000_cwt_peaks.gr
NC_000913	IPOD occupancy	Peak	69281	69341	1	+	.	From DpurR_m9_rdm_glu_merged_truseqnano_nebnext_v6rzlog10p_chipsub_cutoff1.000000_cwt_peaks.gr
NC_000913	IPOD occupancy	Peak	70141	70201	1	+	.	From DpurR_m9_rdm_glu_merged_truseqnano_nebnext_v6rzlog10p_chipsub_cutoff1.000000_cwt_peaks.gr
NC_000913	IPOD occupancy	Peak	70241	70301	1	+	.	From DpurR_m9_rdm_glu_merged_truseqnano_nebnext_v6rzlog10p_chipsub_cutoff1.000000_cwt_peaks.gr
NC_000913	IPOD occupancy	Peak	70871	70931	1	+	.	From DpurR_m9_rdm_glu_merged_truseqnano_nebnext_v6rzlog10p_chipsub_cutoff1.000000_cwt_peaks.gr
NC_000913	IPOD occupancy	Peak	71181	71271	1	+	.	From DpurR_m9_rdm_glu_merged_truseqnano_nebnext_v6rzlog10p_chipsub_cutoff1.000000_cwt_peaks.gr
NC_000913	IPOD occupancy	Peak	71611	71671	1	+	.	From DpurR_m9_rdm_glu_merged_truseqnano_nebnext_v6rzlog10p_chipsub_cutoff1.000000_cwt_peaks.gr
NC_000913	IPOD occupancy	Peak	71971	72031	1	+	.	From DpurR_m9_rdm_glu_merged_truseqnano_nebnext_v6rzlog10p_chipsub_cutoff1.000000_cwt_peaks.gr
NC_000913	IPOD occupancy	Peak	72061	72121	1	+	.	From DpurR_m9_rdm_glu_merged_truseqnano_nebnext_v6rzlog10p_chipsub_cutoff1.000000_cwt_peaks.gr
NC_000913	IPOD occupancy	Peak	72196	72256	1	+	.	From DpurR_m9_rdm_glu_merged_truseqnano_nebnext_v6rzlog10p_chipsub_cutoff1.000000_cwt_peaks.gr
NC_000913	IPOD occupancy	Peak	73631	73691	1	+	.	From DpurR_m9_rdm_glu_merged_truseqnano_nebnext_v6rzlog10p_chipsub_cutoff1.000000_cwt_peaks.gr
NC_000913	IPOD occupancy	Peak	74421	74481	1	+	.	From DpurR_m9_rdm_glu_merged_truseqnano_nebnext_v6rzlog10p_chipsub_cutoff1.000000_cwt_peaks.gr
NC_000913	IPOD occupancy	Peak	75506	75566	1	+	.	From DpurR_m9_rdm_glu_merged_truseqnano_nebnext_v6rzlog10p_chipsub_cutoff1.000000_cwt_peaks.gr
NC_000913	IPOD occupancy	Peak	75626	75686	1	+	.	From DpurR_m9_rdm_glu_merged_truseqnano_nebnext_v6rzlog10p_chipsub_cutoff1.000000_cwt_peaks.gr
NC_000913	IPOD occupancy	Peak	75746	75806	1	+	.	From DpurR_m9_rdm_glu_merged_truseqnano_nebnext_v6rzlog10p_chipsub_cutoff1.000000_cwt_peaks.gr
NC_000913	IPOD occupancy	Peak	75966	76026	1	+	.	From DpurR_m9_rdm_glu_merged_truseqnano_nebnext_v6rzlog10p_chipsub_cutoff1.000000_cwt_peaks.gr
NC_000913	IPOD occupancy	Peak	76411	76471	1	+	.	From DpurR_m9_rdm_glu_merged_truseqnano_nebnext_v6rzlog10p_chipsub_cutoff1.000000_cwt_peaks.gr
NC_000913	IPOD occupancy	Peak	77191	77251	1	+	.	From DpurR_m9_rdm_glu_merged_truseqnano_nebnext_v6rzlog10p_chipsub_cutoff1.000000_cwt_peaks.gr
NC_000913	IPOD occupancy	Peak	77926	77986	1	+	.	From DpurR_m9_rdm_glu_merged_truseqnano_nebnext_v6rzlog10p_chipsub_cutoff1.000000_cwt_peaks.gr
NC_000913	IPOD occupancy	Peak	78301	78361	1	+	.	From DpurR_m9_rdm_glu_merged_truseqnano_nebnext_v6rzlog10p_chipsub_cutoff1.000000_cwt_peaks.gr
NC_000913	IPOD occupancy	Peak	78521	78581	1	+	.	From DpurR_m9_rdm_glu_merged_truseqnano_nebnext_v6rzlog10p_chipsub_cutoff1.000000_cwt_peaks.gr
NC_000913	IPOD occupancy	Peak	80191	80251	1	+	.	From DpurR_m9_rdm_glu_merged_truseqnano_nebnext_v6rzlog10p_chipsub_cutoff1.000000_cwt_peaks.gr
NC_000913	IPOD occupancy	Peak	80291	80351	1	+	.	From DpurR_m9_rdm_glu_merged_truseqnano_nebnext_v6rzlog10p_chipsub_cutoff1.000000_cwt_peaks.gr
NC_000913	IPOD occupancy	Peak	80361	80421	1	+	.	From DpurR_m9_rdm_glu_merged_truseqnano_nebnext_v6rzlog10p_chipsub_cutoff1.000000_cwt_peaks.gr
NC_000913	IPOD occupancy	Peak	81616	81676	1	+	.	From DpurR_m9_rdm_glu_merged_truseqnano_nebnext_v6rzlog10p_chipsub_cutoff1.000000_cwt_peaks.gr
NC_000913	IPOD occupancy	Peak	82666	82726	1	+	.	From DpurR_m9_rdm_glu_merged_truseqnano_nebnext_v6rzlog10p_chipsub_cutoff1.000000_cwt_peaks.gr
NC_000913	IPOD occupancy	Peak	83106	83166	1	+	.	From DpurR_m9_rdm_glu_merged_truseqnano_nebnext_v6rzlog10p_chipsub_cutoff1.000000_cwt_peaks.gr
NC_000913	IPOD occupancy	Peak	83566	83626	1	+	.	From DpurR_m9_rdm_glu_merged_truseqnano_nebnext_v6rzlog10p_chipsub_cutoff1.000000_cwt_peaks.gr
NC_000913	IPOD occupancy	Peak	83801	83861	1	+	.	From DpurR_m9_rdm_glu_merged_truseqnano_nebnext_v6rzlog10p_chipsub_cutoff1.000000_cwt_peaks.gr
NC_000913	IPOD occupancy	Peak	83966	84026	1	+	.	From DpurR_m9_rdm_glu_merged_truseqnano_nebnext_v6rzlog10p_chipsub_cutoff1.000000_cwt_peaks.gr
NC_000913	IPOD occupancy	Peak	84246	84306	1	+	.	From DpurR_m9_rdm_glu_merged_truseqnano_nebnext_v6rzlog10p_chipsub_cutoff1.000000_cwt_peaks.gr
NC_000913	IPOD occupancy	Peak	84786	84846	1	+	.	From DpurR_m9_rdm_glu_merged_truseqnano_nebnext_v6rzlog10p_chipsub_cutoff1.000000_cwt_peaks.gr
NC_000913	IPOD occupancy	Peak	84946	85006	1	+	.	From DpurR_m9_rdm_glu_merged_truseqnano_nebnext_v6rzlog10p_chipsub_cutoff1.000000_cwt_peaks.gr
NC_000913	IPOD occupancy	Peak	85171	85231	1	+	.	From DpurR_m9_rdm_glu_merged_truseqnano_nebnext_v6rzlog10p_chipsub_cutoff1.000000_cwt_peaks.gr
NC_000913	IPOD occupancy	Peak	85351	85411	1	+	.	From DpurR_m9_rdm_glu_merged_truseqnano_nebnext_v6rzlog10p_chipsub_cutoff1.000000_cwt_peaks.gr
NC_000913	IPOD occupancy	Peak	85536	85596	1	+	.	From DpurR_m9_rdm_glu_merged_truseqnano_nebnext_v6rzlog10p_chipsub_cutoff1.000000_cwt_peaks.gr
NC_000913	IPOD occupancy	Peak	85716	85776	1	+	.	From DpurR_m9_rdm_glu_merged_truseqnano_nebnext_v6rzlog10p_chipsub_cutoff1.000000_cwt_peaks.gr
NC_000913	IPOD occupancy	Peak	86091	86151	1	+	.	From DpurR_m9_rdm_glu_merged_truseqnano_nebnext_v6rzlog10p_chipsub_cutoff1.000000_cwt_peaks.gr
NC_000913	IPOD occupancy	Peak	86526	86586	1	+	.	From DpurR_m9_rdm_glu_merged_truseqnano_nebnext_v6rzlog10p_chipsub_cutoff1.000000_cwt_peaks.gr
NC_000913	IPOD occupancy	Peak	87086	87146	1	+	.	From DpurR_m9_rdm_glu_merged_truseqnano_nebnext_v6rzlog10p_chipsub_cutoff1.000000_cwt_peaks.gr
NC_000913	IPOD occupancy	Peak	87331	87391	1	+	.	From DpurR_m9_rdm_glu_merged_truseqnano_nebnext_v6rzlog10p_chipsub_cutoff1.000000_cwt_peaks.gr
NC_000913	IPOD occupancy	Peak	87661	87721	1	+	.	From DpurR_m9_rdm_glu_merged_truseqnano_nebnext_v6rzlog10p_chipsub_cutoff1.000000_cwt_peaks.gr
NC_000913	IPOD occupancy	Peak	87976	88036	1	+	.	From DpurR_m9_rdm_glu_merged_truseqnano_nebnext_v6rzlog10p_chipsub_cutoff1.000000_cwt_peaks.gr
NC_000913	IPOD occupancy	Peak	88081	88141	1	+	.	From DpurR_m9_rdm_glu_merged_truseqnano_nebnext_v6rzlog10p_chipsub_cutoff1.000000_cwt_peaks.gr
NC_000913	IPOD occupancy	Peak	89111	89171	1	+	.	From DpurR_m9_rdm_glu_merged_truseqnano_nebnext_v6rzlog10p_chipsub_cutoff1.000000_cwt_peaks.gr
NC_000913	IPOD occupancy	Peak	90411	90471	1	+	.	From DpurR_m9_rdm_glu_merged_truseqnano_nebnext_v6rzlog10p_chipsub_cutoff1.000000_cwt_peaks.gr
NC_000913	IPOD occupancy	Peak	91021	91081	1	+	.	From DpurR_m9_rdm_glu_merged_truseqnano_nebnext_v6rzlog10p_chipsub_cutoff1.000000_cwt_peaks.gr
NC_000913	IPOD occupancy	Peak	91346	91406	1	+	.	From DpurR_m9_rdm_glu_merged_truseqnano_nebnext_v6rzlog10p_chipsub_cutoff1.000000_cwt_peaks.gr
NC_000913	IPOD occupancy	Peak	92041	92101	1	+	.	From DpurR_m9_rdm_glu_merged_truseqnano_nebnext_v6rzlog10p_chipsub_cutoff1.000000_cwt_peaks.gr
NC_000913	IPOD occupancy	Peak	92396	92456	1	+	.	From DpurR_m9_rdm_glu_merged_truseqnano_nebnext_v6rzlog10p_chipsub_cutoff1.000000_cwt_peaks.gr
NC_000913	IPOD occupancy	Peak	92541	92601	1	+	.	From DpurR_m9_rdm_glu_merged_truseqnano_nebnext_v6rzlog10p_chipsub_cutoff1.000000_cwt_peaks.gr
NC_000913	IPOD occupancy	Peak	92706	92766	1	+	.	From DpurR_m9_rdm_glu_merged_truseqnano_nebnext_v6rzlog10p_chipsub_cutoff1.000000_cwt_peaks.gr
NC_000913	IPOD occupancy	Peak	92841	92901	1	+	.	From DpurR_m9_rdm_glu_merged_truseqnano_nebnext_v6rzlog10p_chipsub_cutoff1.000000_cwt_peaks.gr
NC_000913	IPOD occupancy	Peak	93621	93681	1	+	.	From DpurR_m9_rdm_glu_merged_truseqnano_nebnext_v6rzlog10p_chipsub_cutoff1.000000_cwt_peaks.gr
NC_000913	IPOD occupancy	Peak	93776	93836	1	+	.	From DpurR_m9_rdm_glu_merged_truseqnano_nebnext_v6rzlog10p_chipsub_cutoff1.000000_cwt_peaks.gr
NC_000913	IPOD occupancy	Peak	95871	95931	1	+	.	From DpurR_m9_rdm_glu_merged_truseqnano_nebnext_v6rzlog10p_chipsub_cutoff1.000000_cwt_peaks.gr
NC_000913	IPOD occupancy	Peak	96286	96346	1	+	.	From DpurR_m9_rdm_glu_merged_truseqnano_nebnext_v6rzlog10p_chipsub_cutoff1.000000_cwt_peaks.gr
NC_000913	IPOD occupancy	Peak	96651	96711	1	+	.	From DpurR_m9_rdm_glu_merged_truseqnano_nebnext_v6rzlog10p_chipsub_cutoff1.000000_cwt_peaks.gr
NC_000913	IPOD occupancy	Peak	97626	97686	1	+	.	From DpurR_m9_rdm_glu_merged_truseqnano_nebnext_v6rzlog10p_chipsub_cutoff1.000000_cwt_peaks.gr
NC_000913	IPOD occupancy	Peak	98511	98571	1	+	.	From DpurR_m9_rdm_glu_merged_truseqnano_nebnext_v6rzlog10p_chipsub_cutoff1.000000_cwt_peaks.gr
NC_000913	IPOD occupancy	Peak	99276	99336	1	+	.	From DpurR_m9_rdm_glu_merged_truseqnano_nebnext_v6rzlog10p_chipsub_cutoff1.000000_cwt_peaks.gr
NC_000913	IPOD occupancy	Peak	99411	99471	1	+	.	From DpurR_m9_rdm_glu_merged_truseqnano_nebnext_v6rzlog10p_chipsub_cutoff1.000000_cwt_peaks.gr
NC_000913	IPOD occupancy	Peak	99991	100051	1	+	.	From DpurR_m9_rdm_glu_merged_truseqnano_nebnext_v6rzlog10p_chipsub_cutoff1.000000_cwt_peaks.gr
NC_000913	IPOD occupancy	Peak	100731	100791	1	+	.	From DpurR_m9_rdm_glu_merged_truseqnano_nebnext_v6rzlog10p_chipsub_cutoff1.000000_cwt_peaks.gr
NC_000913	IPOD occupancy	Peak	100861	100921	1	+	.	From DpurR_m9_rdm_glu_merged_truseqnano_nebnext_v6rzlog10p_chipsub_cutoff1.000000_cwt_peaks.gr
NC_000913	IPOD occupancy	Peak	101596	101656	1	+	.	From DpurR_m9_rdm_glu_merged_truseqnano_nebnext_v6rzlog10p_chipsub_cutoff1.000000_cwt_peaks.gr
NC_000913	IPOD occupancy	Peak	101766	101826	1	+	.	From DpurR_m9_rdm_glu_merged_truseqnano_nebnext_v6rzlog10p_chipsub_cutoff1.000000_cwt_peaks.gr
NC_000913	IPOD occupancy	Peak	101936	101996	1	+	.	From DpurR_m9_rdm_glu_merged_truseqnano_nebnext_v6rzlog10p_chipsub_cutoff1.000000_cwt_peaks.gr
NC_000913	IPOD occupancy	Peak	102501	102561	1	+	.	From DpurR_m9_rdm_glu_merged_truseqnano_nebnext_v6rzlog10p_chipsub_cutoff1.000000_cwt_peaks.gr
NC_000913	IPOD occupancy	Peak	102636	102696	1	+	.	From DpurR_m9_rdm_glu_merged_truseqnano_nebnext_v6rzlog10p_chipsub_cutoff1.000000_cwt_peaks.gr
NC_000913	IPOD occupancy	Peak	102851	102911	1	+	.	From DpurR_m9_rdm_glu_merged_truseqnano_nebnext_v6rzlog10p_chipsub_cutoff1.000000_cwt_peaks.gr
NC_000913	IPOD occupancy	Peak	103116	103176	1	+	.	From DpurR_m9_rdm_glu_merged_truseqnano_nebnext_v6rzlog10p_chipsub_cutoff1.000000_cwt_peaks.gr
NC_000913	IPOD occupancy	Peak	103506	103566	1	+	.	From DpurR_m9_rdm_glu_merged_truseqnano_nebnext_v6rzlog10p_chipsub_cutoff1.000000_cwt_peaks.gr
NC_000913	IPOD occupancy	Peak	103761	103821	1	+	.	From DpurR_m9_rdm_glu_merged_truseqnano_nebnext_v6rzlog10p_chipsub_cutoff1.000000_cwt_peaks.gr
NC_000913	IPOD occupancy	Peak	104456	104516	1	+	.	From DpurR_m9_rdm_glu_merged_truseqnano_nebnext_v6rzlog10p_chipsub_cutoff1.000000_cwt_peaks.gr
NC_000913	IPOD occupancy	Peak	104601	104661	1	+	.	From DpurR_m9_rdm_glu_merged_truseqnano_nebnext_v6rzlog10p_chipsub_cutoff1.000000_cwt_peaks.gr
NC_000913	IPOD occupancy	Peak	104706	104766	1	+	.	From DpurR_m9_rdm_glu_merged_truseqnano_nebnext_v6rzlog10p_chipsub_cutoff1.000000_cwt_peaks.gr
NC_000913	IPOD occupancy	Peak	104931	104991	1	+	.	From DpurR_m9_rdm_glu_merged_truseqnano_nebnext_v6rzlog10p_chipsub_cutoff1.000000_cwt_peaks.gr
NC_000913	IPOD occupancy	Peak	105396	105456	1	+	.	From DpurR_m9_rdm_glu_merged_truseqnano_nebnext_v6rzlog10p_chipsub_cutoff1.000000_cwt_peaks.gr
NC_000913	IPOD occupancy	Peak	106276	106336	1	+	.	From DpurR_m9_rdm_glu_merged_truseqnano_nebnext_v6rzlog10p_chipsub_cutoff1.000000_cwt_peaks.gr
NC_000913	IPOD occupancy	Peak	107181	107241	1	+	.	From DpurR_m9_rdm_glu_merged_truseqnano_nebnext_v6rzlog10p_chipsub_cutoff1.000000_cwt_peaks.gr
NC_000913	IPOD occupancy	Peak	107306	107366	1	+	.	From DpurR_m9_rdm_glu_merged_truseqnano_nebnext_v6rzlog10p_chipsub_cutoff1.000000_cwt_peaks.gr
NC_000913	IPOD occupancy	Peak	107631	107691	1	+	.	From DpurR_m9_rdm_glu_merged_truseqnano_nebnext_v6rzlog10p_chipsub_cutoff1.000000_cwt_peaks.gr
NC_000913	IPOD occupancy	Peak	107926	107986	1	+	.	From DpurR_m9_rdm_glu_merged_truseqnano_nebnext_v6rzlog10p_chipsub_cutoff1.000000_cwt_peaks.gr
NC_000913	IPOD occupancy	Peak	108041	108101	1	+	.	From DpurR_m9_rdm_glu_merged_truseqnano_nebnext_v6rzlog10p_chipsub_cutoff1.000000_cwt_peaks.gr
NC_000913	IPOD occupancy	Peak	108181	108241	1	+	.	From DpurR_m9_rdm_glu_merged_truseqnano_nebnext_v6rzlog10p_chipsub_cutoff1.000000_cwt_peaks.gr
NC_000913	IPOD occupancy	Peak	111021	111081	1	+	.	From DpurR_m9_rdm_glu_merged_truseqnano_nebnext_v6rzlog10p_chipsub_cutoff1.000000_cwt_peaks.gr
NC_000913	IPOD occupancy	Peak	111246	111306	1	+	.	From DpurR_m9_rdm_glu_merged_truseqnano_nebnext_v6rzlog10p_chipsub_cutoff1.000000_cwt_peaks.gr
NC_000913	IPOD occupancy	Peak	111511	111571	1	+	.	From DpurR_m9_rdm_glu_merged_truseqnano_nebnext_v6rzlog10p_chipsub_cutoff1.000000_cwt_peaks.gr
NC_000913	IPOD occupancy	Peak	111751	111811	1	+	.	From DpurR_m9_rdm_glu_merged_truseqnano_nebnext_v6rzlog10p_chipsub_cutoff1.000000_cwt_peaks.gr
NC_000913	IPOD occupancy	Peak	112286	112346	1	+	.	From DpurR_m9_rdm_glu_merged_truseqnano_nebnext_v6rzlog10p_chipsub_cutoff1.000000_cwt_peaks.gr
NC_000913	IPOD occupancy	Peak	112426	112486	1	+	.	From DpurR_m9_rdm_glu_merged_truseqnano_nebnext_v6rzlog10p_chipsub_cutoff1.000000_cwt_peaks.gr
NC_000913	IPOD occupancy	Peak	112561	112621	1	+	.	From DpurR_m9_rdm_glu_merged_truseqnano_nebnext_v6rzlog10p_chipsub_cutoff1.000000_cwt_peaks.gr
NC_000913	IPOD occupancy	Peak	113026	113086	1	+	.	From DpurR_m9_rdm_glu_merged_truseqnano_nebnext_v6rzlog10p_chipsub_cutoff1.000000_cwt_peaks.gr
NC_000913	IPOD occupancy	Peak	113886	113946	1	+	.	From DpurR_m9_rdm_glu_merged_truseqnano_nebnext_v6rzlog10p_chipsub_cutoff1.000000_cwt_peaks.gr
NC_000913	IPOD occupancy	Peak	115206	115266	1	+	.	From DpurR_m9_rdm_glu_merged_truseqnano_nebnext_v6rzlog10p_chipsub_cutoff1.000000_cwt_peaks.gr
NC_000913	IPOD occupancy	Peak	115656	115716	1	+	.	From DpurR_m9_rdm_glu_merged_truseqnano_nebnext_v6rzlog10p_chipsub_cutoff1.000000_cwt_peaks.gr
NC_000913	IPOD occupancy	Peak	116091	116151	1	+	.	From DpurR_m9_rdm_glu_merged_truseqnano_nebnext_v6rzlog10p_chipsub_cutoff1.000000_cwt_peaks.gr
NC_000913	IPOD occupancy	Peak	116341	116401	1	+	.	From DpurR_m9_rdm_glu_merged_truseqnano_nebnext_v6rzlog10p_chipsub_cutoff1.000000_cwt_peaks.gr
NC_000913	IPOD occupancy	Peak	116561	116621	1	+	.	From DpurR_m9_rdm_glu_merged_truseqnano_nebnext_v6rzlog10p_chipsub_cutoff1.000000_cwt_peaks.gr
NC_000913	IPOD occupancy	Peak	116941	117001	1	+	.	From DpurR_m9_rdm_glu_merged_truseqnano_nebnext_v6rzlog10p_chipsub_cutoff1.000000_cwt_peaks.gr
NC_000913	IPOD occupancy	Peak	117101	117161	1	+	.	From DpurR_m9_rdm_glu_merged_truseqnano_nebnext_v6rzlog10p_chipsub_cutoff1.000000_cwt_peaks.gr
NC_000913	IPOD occupancy	Peak	117746	117806	1	+	.	From DpurR_m9_rdm_glu_merged_truseqnano_nebnext_v6rzlog10p_chipsub_cutoff1.000000_cwt_peaks.gr
NC_000913	IPOD occupancy	Peak	118031	118091	1	+	.	From DpurR_m9_rdm_glu_merged_truseqnano_nebnext_v6rzlog10p_chipsub_cutoff1.000000_cwt_peaks.gr
NC_000913	IPOD occupancy	Peak	118496	118556	1	+	.	From DpurR_m9_rdm_glu_merged_truseqnano_nebnext_v6rzlog10p_chipsub_cutoff1.000000_cwt_peaks.gr
NC_000913	IPOD occupancy	Peak	118781	118841	1	+	.	From DpurR_m9_rdm_glu_merged_truseqnano_nebnext_v6rzlog10p_chipsub_cutoff1.000000_cwt_peaks.gr
NC_000913	IPOD occupancy	Peak	119081	119141	1	+	.	From DpurR_m9_rdm_glu_merged_truseqnano_nebnext_v6rzlog10p_chipsub_cutoff1.000000_cwt_peaks.gr
NC_000913	IPOD occupancy	Peak	119521	119581	1	+	.	From DpurR_m9_rdm_glu_merged_truseqnano_nebnext_v6rzlog10p_chipsub_cutoff1.000000_cwt_peaks.gr
NC_000913	IPOD occupancy	Peak	120206	120266	1	+	.	From DpurR_m9_rdm_glu_merged_truseqnano_nebnext_v6rzlog10p_chipsub_cutoff1.000000_cwt_peaks.gr
NC_000913	IPOD occupancy	Peak	120321	120381	1	+	.	From DpurR_m9_rdm_glu_merged_truseqnano_nebnext_v6rzlog10p_chipsub_cutoff1.000000_cwt_peaks.gr
NC_000913	IPOD occupancy	Peak	120686	120746	1	+	.	From DpurR_m9_rdm_glu_merged_truseqnano_nebnext_v6rzlog10p_chipsub_cutoff1.000000_cwt_peaks.gr
NC_000913	IPOD occupancy	Peak	121041	121101	1	+	.	From DpurR_m9_rdm_glu_merged_truseqnano_nebnext_v6rzlog10p_chipsub_cutoff1.000000_cwt_peaks.gr
NC_000913	IPOD occupancy	Peak	121621	121681	1	+	.	From DpurR_m9_rdm_glu_merged_truseqnano_nebnext_v6rzlog10p_chipsub_cutoff1.000000_cwt_peaks.gr
NC_000913	IPOD occupancy	Peak	121786	121846	1	+	.	From DpurR_m9_rdm_glu_merged_truseqnano_nebnext_v6rzlog10p_chipsub_cutoff1.000000_cwt_peaks.gr
NC_000913	IPOD occupancy	Peak	121966	122026	1	+	.	From DpurR_m9_rdm_glu_merged_truseqnano_nebnext_v6rzlog10p_chipsub_cutoff1.000000_cwt_peaks.gr
NC_000913	IPOD occupancy	Peak	122866	122926	1	+	.	From DpurR_m9_rdm_glu_merged_truseqnano_nebnext_v6rzlog10p_chipsub_cutoff1.000000_cwt_peaks.gr
NC_000913	IPOD occupancy	Peak	123621	123681	1	+	.	From DpurR_m9_rdm_glu_merged_truseqnano_nebnext_v6rzlog10p_chipsub_cutoff1.000000_cwt_peaks.gr
NC_000913	IPOD occupancy	Peak	123886	123946	1	+	.	From DpurR_m9_rdm_glu_merged_truseqnano_nebnext_v6rzlog10p_chipsub_cutoff1.000000_cwt_peaks.gr
NC_000913	IPOD occupancy	Peak	124671	124731	1	+	.	From DpurR_m9_rdm_glu_merged_truseqnano_nebnext_v6rzlog10p_chipsub_cutoff1.000000_cwt_peaks.gr
NC_000913	IPOD occupancy	Peak	124781	124841	1	+	.	From DpurR_m9_rdm_glu_merged_truseqnano_nebnext_v6rzlog10p_chipsub_cutoff1.000000_cwt_peaks.gr
NC_000913	IPOD occupancy	Peak	126726	126786	1	+	.	From DpurR_m9_rdm_glu_merged_truseqnano_nebnext_v6rzlog10p_chipsub_cutoff1.000000_cwt_peaks.gr
NC_000913	IPOD occupancy	Peak	126946	127006	1	+	.	From DpurR_m9_rdm_glu_merged_truseqnano_nebnext_v6rzlog10p_chipsub_cutoff1.000000_cwt_peaks.gr
NC_000913	IPOD occupancy	Peak	127351	127411	1	+	.	From DpurR_m9_rdm_glu_merged_truseqnano_nebnext_v6rzlog10p_chipsub_cutoff1.000000_cwt_peaks.gr
NC_000913	IPOD occupancy	Peak	127516	127576	1	+	.	From DpurR_m9_rdm_glu_merged_truseqnano_nebnext_v6rzlog10p_chipsub_cutoff1.000000_cwt_peaks.gr
NC_000913	IPOD occupancy	Peak	127636	127696	1	+	.	From DpurR_m9_rdm_glu_merged_truseqnano_nebnext_v6rzlog10p_chipsub_cutoff1.000000_cwt_peaks.gr
NC_000913	IPOD occupancy	Peak	127891	127951	1	+	.	From DpurR_m9_rdm_glu_merged_truseqnano_nebnext_v6rzlog10p_chipsub_cutoff1.000000_cwt_peaks.gr
NC_000913	IPOD occupancy	Peak	128571	128631	1	+	.	From DpurR_m9_rdm_glu_merged_truseqnano_nebnext_v6rzlog10p_chipsub_cutoff1.000000_cwt_peaks.gr
NC_000913	IPOD occupancy	Peak	128806	128866	1	+	.	From DpurR_m9_rdm_glu_merged_truseqnano_nebnext_v6rzlog10p_chipsub_cutoff1.000000_cwt_peaks.gr
NC_000913	IPOD occupancy	Peak	130111	130171	1	+	.	From DpurR_m9_rdm_glu_merged_truseqnano_nebnext_v6rzlog10p_chipsub_cutoff1.000000_cwt_peaks.gr
NC_000913	IPOD occupancy	Peak	130201	130261	1	+	.	From DpurR_m9_rdm_glu_merged_truseqnano_nebnext_v6rzlog10p_chipsub_cutoff1.000000_cwt_peaks.gr
NC_000913	IPOD occupancy	Peak	130781	130841	1	+	.	From DpurR_m9_rdm_glu_merged_truseqnano_nebnext_v6rzlog10p_chipsub_cutoff1.000000_cwt_peaks.gr
NC_000913	IPOD occupancy	Peak	130961	131021	1	+	.	From DpurR_m9_rdm_glu_merged_truseqnano_nebnext_v6rzlog10p_chipsub_cutoff1.000000_cwt_peaks.gr
NC_000913	IPOD occupancy	Peak	131311	131371	1	+	.	From DpurR_m9_rdm_glu_merged_truseqnano_nebnext_v6rzlog10p_chipsub_cutoff1.000000_cwt_peaks.gr
NC_000913	IPOD occupancy	Peak	131441	131501	1	+	.	From DpurR_m9_rdm_glu_merged_truseqnano_nebnext_v6rzlog10p_chipsub_cutoff1.000000_cwt_peaks.gr
NC_000913	IPOD occupancy	Peak	131811	131871	1	+	.	From DpurR_m9_rdm_glu_merged_truseqnano_nebnext_v6rzlog10p_chipsub_cutoff1.000000_cwt_peaks.gr
NC_000913	IPOD occupancy	Peak	133261	133321	1	+	.	From DpurR_m9_rdm_glu_merged_truseqnano_nebnext_v6rzlog10p_chipsub_cutoff1.000000_cwt_peaks.gr
NC_000913	IPOD occupancy	Peak	133446	133506	1	+	.	From DpurR_m9_rdm_glu_merged_truseqnano_nebnext_v6rzlog10p_chipsub_cutoff1.000000_cwt_peaks.gr
NC_000913	IPOD occupancy	Peak	134091	134151	1	+	.	From DpurR_m9_rdm_glu_merged_truseqnano_nebnext_v6rzlog10p_chipsub_cutoff1.000000_cwt_peaks.gr
NC_000913	IPOD occupancy	Peak	134916	134976	1	+	.	From DpurR_m9_rdm_glu_merged_truseqnano_nebnext_v6rzlog10p_chipsub_cutoff1.000000_cwt_peaks.gr
NC_000913	IPOD occupancy	Peak	135086	135146	1	+	.	From DpurR_m9_rdm_glu_merged_truseqnano_nebnext_v6rzlog10p_chipsub_cutoff1.000000_cwt_peaks.gr
NC_000913	IPOD occupancy	Peak	135536	135596	1	+	.	From DpurR_m9_rdm_glu_merged_truseqnano_nebnext_v6rzlog10p_chipsub_cutoff1.000000_cwt_peaks.gr
NC_000913	IPOD occupancy	Peak	135986	136046	1	+	.	From DpurR_m9_rdm_glu_merged_truseqnano_nebnext_v6rzlog10p_chipsub_cutoff1.000000_cwt_peaks.gr
NC_000913	IPOD occupancy	Peak	136346	136406	1	+	.	From DpurR_m9_rdm_glu_merged_truseqnano_nebnext_v6rzlog10p_chipsub_cutoff1.000000_cwt_peaks.gr
NC_000913	IPOD occupancy	Peak	136586	136646	1	+	.	From DpurR_m9_rdm_glu_merged_truseqnano_nebnext_v6rzlog10p_chipsub_cutoff1.000000_cwt_peaks.gr
NC_000913	IPOD occupancy	Peak	136776	136836	1	+	.	From DpurR_m9_rdm_glu_merged_truseqnano_nebnext_v6rzlog10p_chipsub_cutoff1.000000_cwt_peaks.gr
NC_000913	IPOD occupancy	Peak	137591	137651	1	+	.	From DpurR_m9_rdm_glu_merged_truseqnano_nebnext_v6rzlog10p_chipsub_cutoff1.000000_cwt_peaks.gr
NC_000913	IPOD occupancy	Peak	138721	138781	1	+	.	From DpurR_m9_rdm_glu_merged_truseqnano_nebnext_v6rzlog10p_chipsub_cutoff1.000000_cwt_peaks.gr
NC_000913	IPOD occupancy	Peak	140821	140881	1	+	.	From DpurR_m9_rdm_glu_merged_truseqnano_nebnext_v6rzlog10p_chipsub_cutoff1.000000_cwt_peaks.gr
NC_000913	IPOD occupancy	Peak	141071	141131	1	+	.	From DpurR_m9_rdm_glu_merged_truseqnano_nebnext_v6rzlog10p_chipsub_cutoff1.000000_cwt_peaks.gr
NC_000913	IPOD occupancy	Peak	141306	141366	1	+	.	From DpurR_m9_rdm_glu_merged_truseqnano_nebnext_v6rzlog10p_chipsub_cutoff1.000000_cwt_peaks.gr
NC_000913	IPOD occupancy	Peak	141696	141756	1	+	.	From DpurR_m9_rdm_glu_merged_truseqnano_nebnext_v6rzlog10p_chipsub_cutoff1.000000_cwt_peaks.gr
NC_000913	IPOD occupancy	Peak	141856	141916	1	+	.	From DpurR_m9_rdm_glu_merged_truseqnano_nebnext_v6rzlog10p_chipsub_cutoff1.000000_cwt_peaks.gr
NC_000913	IPOD occupancy	Peak	142166	142226	1	+	.	From DpurR_m9_rdm_glu_merged_truseqnano_nebnext_v6rzlog10p_chipsub_cutoff1.000000_cwt_peaks.gr
NC_000913	IPOD occupancy	Peak	142276	142336	1	+	.	From DpurR_m9_rdm_glu_merged_truseqnano_nebnext_v6rzlog10p_chipsub_cutoff1.000000_cwt_peaks.gr
NC_000913	IPOD occupancy	Peak	142366	142426	1	+	.	From DpurR_m9_rdm_glu_merged_truseqnano_nebnext_v6rzlog10p_chipsub_cutoff1.000000_cwt_peaks.gr
NC_000913	IPOD occupancy	Peak	142491	142551	1	+	.	From DpurR_m9_rdm_glu_merged_truseqnano_nebnext_v6rzlog10p_chipsub_cutoff1.000000_cwt_peaks.gr
NC_000913	IPOD occupancy	Peak	142896	142956	1	+	.	From DpurR_m9_rdm_glu_merged_truseqnano_nebnext_v6rzlog10p_chipsub_cutoff1.000000_cwt_peaks.gr
NC_000913	IPOD occupancy	Peak	143216	143276	1	+	.	From DpurR_m9_rdm_glu_merged_truseqnano_nebnext_v6rzlog10p_chipsub_cutoff1.000000_cwt_peaks.gr
NC_000913	IPOD occupancy	Peak	143376	143436	1	+	.	From DpurR_m9_rdm_glu_merged_truseqnano_nebnext_v6rzlog10p_chipsub_cutoff1.000000_cwt_peaks.gr
NC_000913	IPOD occupancy	Peak	143596	143656	1	+	.	From DpurR_m9_rdm_glu_merged_truseqnano_nebnext_v6rzlog10p_chipsub_cutoff1.000000_cwt_peaks.gr
NC_000913	IPOD occupancy	Peak	143821	143881	1	+	.	From DpurR_m9_rdm_glu_merged_truseqnano_nebnext_v6rzlog10p_chipsub_cutoff1.000000_cwt_peaks.gr
NC_000913	IPOD occupancy	Peak	144036	144126	1	+	.	From DpurR_m9_rdm_glu_merged_truseqnano_nebnext_v6rzlog10p_chipsub_cutoff1.000000_cwt_peaks.gr
NC_000913	IPOD occupancy	Peak	144301	144361	1	+	.	From DpurR_m9_rdm_glu_merged_truseqnano_nebnext_v6rzlog10p_chipsub_cutoff1.000000_cwt_peaks.gr
NC_000913	IPOD occupancy	Peak	144621	144681	1	+	.	From DpurR_m9_rdm_glu_merged_truseqnano_nebnext_v6rzlog10p_chipsub_cutoff1.000000_cwt_peaks.gr
NC_000913	IPOD occupancy	Peak	144811	144871	1	+	.	From DpurR_m9_rdm_glu_merged_truseqnano_nebnext_v6rzlog10p_chipsub_cutoff1.000000_cwt_peaks.gr
NC_000913	IPOD occupancy	Peak	144981	145041	1	+	.	From DpurR_m9_rdm_glu_merged_truseqnano_nebnext_v6rzlog10p_chipsub_cutoff1.000000_cwt_peaks.gr
NC_000913	IPOD occupancy	Peak	145156	145216	1	+	.	From DpurR_m9_rdm_glu_merged_truseqnano_nebnext_v6rzlog10p_chipsub_cutoff1.000000_cwt_peaks.gr
NC_000913	IPOD occupancy	Peak	145261	145321	1	+	.	From DpurR_m9_rdm_glu_merged_truseqnano_nebnext_v6rzlog10p_chipsub_cutoff1.000000_cwt_peaks.gr
NC_000913	IPOD occupancy	Peak	145491	145551	1	+	.	From DpurR_m9_rdm_glu_merged_truseqnano_nebnext_v6rzlog10p_chipsub_cutoff1.000000_cwt_peaks.gr
NC_000913	IPOD occupancy	Peak	146206	146266	1	+	.	From DpurR_m9_rdm_glu_merged_truseqnano_nebnext_v6rzlog10p_chipsub_cutoff1.000000_cwt_peaks.gr
NC_000913	IPOD occupancy	Peak	146396	146456	1	+	.	From DpurR_m9_rdm_glu_merged_truseqnano_nebnext_v6rzlog10p_chipsub_cutoff1.000000_cwt_peaks.gr
NC_000913	IPOD occupancy	Peak	146846	146906	1	+	.	From DpurR_m9_rdm_glu_merged_truseqnano_nebnext_v6rzlog10p_chipsub_cutoff1.000000_cwt_peaks.gr
NC_000913	IPOD occupancy	Peak	147171	147231	1	+	.	From DpurR_m9_rdm_glu_merged_truseqnano_nebnext_v6rzlog10p_chipsub_cutoff1.000000_cwt_peaks.gr
NC_000913	IPOD occupancy	Peak	147496	147556	1	+	.	From DpurR_m9_rdm_glu_merged_truseqnano_nebnext_v6rzlog10p_chipsub_cutoff1.000000_cwt_peaks.gr
NC_000913	IPOD occupancy	Peak	147826	147886	1	+	.	From DpurR_m9_rdm_glu_merged_truseqnano_nebnext_v6rzlog10p_chipsub_cutoff1.000000_cwt_peaks.gr
NC_000913	IPOD occupancy	Peak	148096	148156	1	+	.	From DpurR_m9_rdm_glu_merged_truseqnano_nebnext_v6rzlog10p_chipsub_cutoff1.000000_cwt_peaks.gr
NC_000913	IPOD occupancy	Peak	148251	148311	1	+	.	From DpurR_m9_rdm_glu_merged_truseqnano_nebnext_v6rzlog10p_chipsub_cutoff1.000000_cwt_peaks.gr
NC_000913	IPOD occupancy	Peak	148381	148441	1	+	.	From DpurR_m9_rdm_glu_merged_truseqnano_nebnext_v6rzlog10p_chipsub_cutoff1.000000_cwt_peaks.gr
NC_000913	IPOD occupancy	Peak	148731	148791	1	+	.	From DpurR_m9_rdm_glu_merged_truseqnano_nebnext_v6rzlog10p_chipsub_cutoff1.000000_cwt_peaks.gr
NC_000913	IPOD occupancy	Peak	148891	148951	1	+	.	From DpurR_m9_rdm_glu_merged_truseqnano_nebnext_v6rzlog10p_chipsub_cutoff1.000000_cwt_peaks.gr
NC_000913	IPOD occupancy	Peak	149071	149131	1	+	.	From DpurR_m9_rdm_glu_merged_truseqnano_nebnext_v6rzlog10p_chipsub_cutoff1.000000_cwt_peaks.gr
NC_000913	IPOD occupancy	Peak	149161	149221	1	+	.	From DpurR_m9_rdm_glu_merged_truseqnano_nebnext_v6rzlog10p_chipsub_cutoff1.000000_cwt_peaks.gr
NC_000913	IPOD occupancy	Peak	149311	149371	1	+	.	From DpurR_m9_rdm_glu_merged_truseqnano_nebnext_v6rzlog10p_chipsub_cutoff1.000000_cwt_peaks.gr
NC_000913	IPOD occupancy	Peak	149456	149516	1	+	.	From DpurR_m9_rdm_glu_merged_truseqnano_nebnext_v6rzlog10p_chipsub_cutoff1.000000_cwt_peaks.gr
NC_000913	IPOD occupancy	Peak	149841	149936	1	+	.	From DpurR_m9_rdm_glu_merged_truseqnano_nebnext_v6rzlog10p_chipsub_cutoff1.000000_cwt_peaks.gr
NC_000913	IPOD occupancy	Peak	150046	150106	1	+	.	From DpurR_m9_rdm_glu_merged_truseqnano_nebnext_v6rzlog10p_chipsub_cutoff1.000000_cwt_peaks.gr
NC_000913	IPOD occupancy	Peak	150176	150236	1	+	.	From DpurR_m9_rdm_glu_merged_truseqnano_nebnext_v6rzlog10p_chipsub_cutoff1.000000_cwt_peaks.gr
NC_000913	IPOD occupancy	Peak	150281	150341	1	+	.	From DpurR_m9_rdm_glu_merged_truseqnano_nebnext_v6rzlog10p_chipsub_cutoff1.000000_cwt_peaks.gr
NC_000913	IPOD occupancy	Peak	150511	150571	1	+	.	From DpurR_m9_rdm_glu_merged_truseqnano_nebnext_v6rzlog10p_chipsub_cutoff1.000000_cwt_peaks.gr
NC_000913	IPOD occupancy	Peak	150761	150821	1	+	.	From DpurR_m9_rdm_glu_merged_truseqnano_nebnext_v6rzlog10p_chipsub_cutoff1.000000_cwt_peaks.gr
NC_000913	IPOD occupancy	Peak	150866	150926	1	+	.	From DpurR_m9_rdm_glu_merged_truseqnano_nebnext_v6rzlog10p_chipsub_cutoff1.000000_cwt_peaks.gr
NC_000913	IPOD occupancy	Peak	151161	151221	1	+	.	From DpurR_m9_rdm_glu_merged_truseqnano_nebnext_v6rzlog10p_chipsub_cutoff1.000000_cwt_peaks.gr
NC_000913	IPOD occupancy	Peak	151281	151341	1	+	.	From DpurR_m9_rdm_glu_merged_truseqnano_nebnext_v6rzlog10p_chipsub_cutoff1.000000_cwt_peaks.gr
NC_000913	IPOD occupancy	Peak	151466	151526	1	+	.	From DpurR_m9_rdm_glu_merged_truseqnano_nebnext_v6rzlog10p_chipsub_cutoff1.000000_cwt_peaks.gr
NC_000913	IPOD occupancy	Peak	151581	151641	1	+	.	From DpurR_m9_rdm_glu_merged_truseqnano_nebnext_v6rzlog10p_chipsub_cutoff1.000000_cwt_peaks.gr
NC_000913	IPOD occupancy	Peak	151746	151806	1	+	.	From DpurR_m9_rdm_glu_merged_truseqnano_nebnext_v6rzlog10p_chipsub_cutoff1.000000_cwt_peaks.gr
NC_000913	IPOD occupancy	Peak	152031	152091	1	+	.	From DpurR_m9_rdm_glu_merged_truseqnano_nebnext_v6rzlog10p_chipsub_cutoff1.000000_cwt_peaks.gr
NC_000913	IPOD occupancy	Peak	152201	152261	1	+	.	From DpurR_m9_rdm_glu_merged_truseqnano_nebnext_v6rzlog10p_chipsub_cutoff1.000000_cwt_peaks.gr
NC_000913	IPOD occupancy	Peak	152386	152446	1	+	.	From DpurR_m9_rdm_glu_merged_truseqnano_nebnext_v6rzlog10p_chipsub_cutoff1.000000_cwt_peaks.gr
NC_000913	IPOD occupancy	Peak	152631	152691	1	+	.	From DpurR_m9_rdm_glu_merged_truseqnano_nebnext_v6rzlog10p_chipsub_cutoff1.000000_cwt_peaks.gr
NC_000913	IPOD occupancy	Peak	152736	152796	1	+	.	From DpurR_m9_rdm_glu_merged_truseqnano_nebnext_v6rzlog10p_chipsub_cutoff1.000000_cwt_peaks.gr
NC_000913	IPOD occupancy	Peak	152851	152911	1	+	.	From DpurR_m9_rdm_glu_merged_truseqnano_nebnext_v6rzlog10p_chipsub_cutoff1.000000_cwt_peaks.gr
NC_000913	IPOD occupancy	Peak	153021	153081	1	+	.	From DpurR_m9_rdm_glu_merged_truseqnano_nebnext_v6rzlog10p_chipsub_cutoff1.000000_cwt_peaks.gr
NC_000913	IPOD occupancy	Peak	153171	153231	1	+	.	From DpurR_m9_rdm_glu_merged_truseqnano_nebnext_v6rzlog10p_chipsub_cutoff1.000000_cwt_peaks.gr
NC_000913	IPOD occupancy	Peak	153321	153381	1	+	.	From DpurR_m9_rdm_glu_merged_truseqnano_nebnext_v6rzlog10p_chipsub_cutoff1.000000_cwt_peaks.gr
NC_000913	IPOD occupancy	Peak	153486	153546	1	+	.	From DpurR_m9_rdm_glu_merged_truseqnano_nebnext_v6rzlog10p_chipsub_cutoff1.000000_cwt_peaks.gr
NC_000913	IPOD occupancy	Peak	153586	153646	1	+	.	From DpurR_m9_rdm_glu_merged_truseqnano_nebnext_v6rzlog10p_chipsub_cutoff1.000000_cwt_peaks.gr
NC_000913	IPOD occupancy	Peak	153846	153906	1	+	.	From DpurR_m9_rdm_glu_merged_truseqnano_nebnext_v6rzlog10p_chipsub_cutoff1.000000_cwt_peaks.gr
NC_000913	IPOD occupancy	Peak	154201	154261	1	+	.	From DpurR_m9_rdm_glu_merged_truseqnano_nebnext_v6rzlog10p_chipsub_cutoff1.000000_cwt_peaks.gr
NC_000913	IPOD occupancy	Peak	154706	154766	1	+	.	From DpurR_m9_rdm_glu_merged_truseqnano_nebnext_v6rzlog10p_chipsub_cutoff1.000000_cwt_peaks.gr
NC_000913	IPOD occupancy	Peak	154826	154886	1	+	.	From DpurR_m9_rdm_glu_merged_truseqnano_nebnext_v6rzlog10p_chipsub_cutoff1.000000_cwt_peaks.gr
NC_000913	IPOD occupancy	Peak	155161	155221	1	+	.	From DpurR_m9_rdm_glu_merged_truseqnano_nebnext_v6rzlog10p_chipsub_cutoff1.000000_cwt_peaks.gr
NC_000913	IPOD occupancy	Peak	155296	155356	1	+	.	From DpurR_m9_rdm_glu_merged_truseqnano_nebnext_v6rzlog10p_chipsub_cutoff1.000000_cwt_peaks.gr
NC_000913	IPOD occupancy	Peak	155396	155456	1	+	.	From DpurR_m9_rdm_glu_merged_truseqnano_nebnext_v6rzlog10p_chipsub_cutoff1.000000_cwt_peaks.gr
NC_000913	IPOD occupancy	Peak	155906	155966	1	+	.	From DpurR_m9_rdm_glu_merged_truseqnano_nebnext_v6rzlog10p_chipsub_cutoff1.000000_cwt_peaks.gr
NC_000913	IPOD occupancy	Peak	156031	156091	1	+	.	From DpurR_m9_rdm_glu_merged_truseqnano_nebnext_v6rzlog10p_chipsub_cutoff1.000000_cwt_peaks.gr
NC_000913	IPOD occupancy	Peak	156141	156201	1	+	.	From DpurR_m9_rdm_glu_merged_truseqnano_nebnext_v6rzlog10p_chipsub_cutoff1.000000_cwt_peaks.gr
NC_000913	IPOD occupancy	Peak	156456	156516	1	+	.	From DpurR_m9_rdm_glu_merged_truseqnano_nebnext_v6rzlog10p_chipsub_cutoff1.000000_cwt_peaks.gr
NC_000913	IPOD occupancy	Peak	156906	156966	1	+	.	From DpurR_m9_rdm_glu_merged_truseqnano_nebnext_v6rzlog10p_chipsub_cutoff1.000000_cwt_peaks.gr
NC_000913	IPOD occupancy	Peak	157056	157116	1	+	.	From DpurR_m9_rdm_glu_merged_truseqnano_nebnext_v6rzlog10p_chipsub_cutoff1.000000_cwt_peaks.gr
NC_000913	IPOD occupancy	Peak	157221	157281	1	+	.	From DpurR_m9_rdm_glu_merged_truseqnano_nebnext_v6rzlog10p_chipsub_cutoff1.000000_cwt_peaks.gr
NC_000913	IPOD occupancy	Peak	157701	157761	1	+	.	From DpurR_m9_rdm_glu_merged_truseqnano_nebnext_v6rzlog10p_chipsub_cutoff1.000000_cwt_peaks.gr
NC_000913	IPOD occupancy	Peak	158191	158251	1	+	.	From DpurR_m9_rdm_glu_merged_truseqnano_nebnext_v6rzlog10p_chipsub_cutoff1.000000_cwt_peaks.gr
NC_000913	IPOD occupancy	Peak	158526	158586	1	+	.	From DpurR_m9_rdm_glu_merged_truseqnano_nebnext_v6rzlog10p_chipsub_cutoff1.000000_cwt_peaks.gr
NC_000913	IPOD occupancy	Peak	158746	158806	1	+	.	From DpurR_m9_rdm_glu_merged_truseqnano_nebnext_v6rzlog10p_chipsub_cutoff1.000000_cwt_peaks.gr
NC_000913	IPOD occupancy	Peak	158951	159011	1	+	.	From DpurR_m9_rdm_glu_merged_truseqnano_nebnext_v6rzlog10p_chipsub_cutoff1.000000_cwt_peaks.gr
NC_000913	IPOD occupancy	Peak	159426	159486	1	+	.	From DpurR_m9_rdm_glu_merged_truseqnano_nebnext_v6rzlog10p_chipsub_cutoff1.000000_cwt_peaks.gr
NC_000913	IPOD occupancy	Peak	159696	159756	1	+	.	From DpurR_m9_rdm_glu_merged_truseqnano_nebnext_v6rzlog10p_chipsub_cutoff1.000000_cwt_peaks.gr
NC_000913	IPOD occupancy	Peak	160001	160061	1	+	.	From DpurR_m9_rdm_glu_merged_truseqnano_nebnext_v6rzlog10p_chipsub_cutoff1.000000_cwt_peaks.gr
NC_000913	IPOD occupancy	Peak	160501	160561	1	+	.	From DpurR_m9_rdm_glu_merged_truseqnano_nebnext_v6rzlog10p_chipsub_cutoff1.000000_cwt_peaks.gr
NC_000913	IPOD occupancy	Peak	160671	160731	1	+	.	From DpurR_m9_rdm_glu_merged_truseqnano_nebnext_v6rzlog10p_chipsub_cutoff1.000000_cwt_peaks.gr
NC_000913	IPOD occupancy	Peak	160771	160831	1	+	.	From DpurR_m9_rdm_glu_merged_truseqnano_nebnext_v6rzlog10p_chipsub_cutoff1.000000_cwt_peaks.gr
NC_000913	IPOD occupancy	Peak	161191	161251	1	+	.	From DpurR_m9_rdm_glu_merged_truseqnano_nebnext_v6rzlog10p_chipsub_cutoff1.000000_cwt_peaks.gr
NC_000913	IPOD occupancy	Peak	161401	161461	1	+	.	From DpurR_m9_rdm_glu_merged_truseqnano_nebnext_v6rzlog10p_chipsub_cutoff1.000000_cwt_peaks.gr
NC_000913	IPOD occupancy	Peak	161551	161611	1	+	.	From DpurR_m9_rdm_glu_merged_truseqnano_nebnext_v6rzlog10p_chipsub_cutoff1.000000_cwt_peaks.gr
NC_000913	IPOD occupancy	Peak	161926	161986	1	+	.	From DpurR_m9_rdm_glu_merged_truseqnano_nebnext_v6rzlog10p_chipsub_cutoff1.000000_cwt_peaks.gr
NC_000913	IPOD occupancy	Peak	162166	162226	1	+	.	From DpurR_m9_rdm_glu_merged_truseqnano_nebnext_v6rzlog10p_chipsub_cutoff1.000000_cwt_peaks.gr
NC_000913	IPOD occupancy	Peak	162526	162586	1	+	.	From DpurR_m9_rdm_glu_merged_truseqnano_nebnext_v6rzlog10p_chipsub_cutoff1.000000_cwt_peaks.gr
NC_000913	IPOD occupancy	Peak	162911	162971	1	+	.	From DpurR_m9_rdm_glu_merged_truseqnano_nebnext_v6rzlog10p_chipsub_cutoff1.000000_cwt_peaks.gr
NC_000913	IPOD occupancy	Peak	163031	163091	1	+	.	From DpurR_m9_rdm_glu_merged_truseqnano_nebnext_v6rzlog10p_chipsub_cutoff1.000000_cwt_peaks.gr
NC_000913	IPOD occupancy	Peak	164141	164201	1	+	.	From DpurR_m9_rdm_glu_merged_truseqnano_nebnext_v6rzlog10p_chipsub_cutoff1.000000_cwt_peaks.gr
NC_000913	IPOD occupancy	Peak	164291	164351	1	+	.	From DpurR_m9_rdm_glu_merged_truseqnano_nebnext_v6rzlog10p_chipsub_cutoff1.000000_cwt_peaks.gr
NC_000913	IPOD occupancy	Peak	164686	164746	1	+	.	From DpurR_m9_rdm_glu_merged_truseqnano_nebnext_v6rzlog10p_chipsub_cutoff1.000000_cwt_peaks.gr
NC_000913	IPOD occupancy	Peak	165866	165926	1	+	.	From DpurR_m9_rdm_glu_merged_truseqnano_nebnext_v6rzlog10p_chipsub_cutoff1.000000_cwt_peaks.gr
NC_000913	IPOD occupancy	Peak	166901	166961	1	+	.	From DpurR_m9_rdm_glu_merged_truseqnano_nebnext_v6rzlog10p_chipsub_cutoff1.000000_cwt_peaks.gr
NC_000913	IPOD occupancy	Peak	167556	167616	1	+	.	From DpurR_m9_rdm_glu_merged_truseqnano_nebnext_v6rzlog10p_chipsub_cutoff1.000000_cwt_peaks.gr
NC_000913	IPOD occupancy	Peak	167891	167951	1	+	.	From DpurR_m9_rdm_glu_merged_truseqnano_nebnext_v6rzlog10p_chipsub_cutoff1.000000_cwt_peaks.gr
NC_000913	IPOD occupancy	Peak	168181	168241	1	+	.	From DpurR_m9_rdm_glu_merged_truseqnano_nebnext_v6rzlog10p_chipsub_cutoff1.000000_cwt_peaks.gr
NC_000913	IPOD occupancy	Peak	168271	168331	1	+	.	From DpurR_m9_rdm_glu_merged_truseqnano_nebnext_v6rzlog10p_chipsub_cutoff1.000000_cwt_peaks.gr
NC_000913	IPOD occupancy	Peak	168521	168581	1	+	.	From DpurR_m9_rdm_glu_merged_truseqnano_nebnext_v6rzlog10p_chipsub_cutoff1.000000_cwt_peaks.gr
NC_000913	IPOD occupancy	Peak	168866	168926	1	+	.	From DpurR_m9_rdm_glu_merged_truseqnano_nebnext_v6rzlog10p_chipsub_cutoff1.000000_cwt_peaks.gr
NC_000913	IPOD occupancy	Peak	169866	169926	1	+	.	From DpurR_m9_rdm_glu_merged_truseqnano_nebnext_v6rzlog10p_chipsub_cutoff1.000000_cwt_peaks.gr
NC_000913	IPOD occupancy	Peak	170551	170611	1	+	.	From DpurR_m9_rdm_glu_merged_truseqnano_nebnext_v6rzlog10p_chipsub_cutoff1.000000_cwt_peaks.gr
NC_000913	IPOD occupancy	Peak	171916	171976	1	+	.	From DpurR_m9_rdm_glu_merged_truseqnano_nebnext_v6rzlog10p_chipsub_cutoff1.000000_cwt_peaks.gr
NC_000913	IPOD occupancy	Peak	172766	172826	1	+	.	From DpurR_m9_rdm_glu_merged_truseqnano_nebnext_v6rzlog10p_chipsub_cutoff1.000000_cwt_peaks.gr
NC_000913	IPOD occupancy	Peak	172881	172941	1	+	.	From DpurR_m9_rdm_glu_merged_truseqnano_nebnext_v6rzlog10p_chipsub_cutoff1.000000_cwt_peaks.gr
NC_000913	IPOD occupancy	Peak	173236	173296	1	+	.	From DpurR_m9_rdm_glu_merged_truseqnano_nebnext_v6rzlog10p_chipsub_cutoff1.000000_cwt_peaks.gr
NC_000913	IPOD occupancy	Peak	174201	174261	1	+	.	From DpurR_m9_rdm_glu_merged_truseqnano_nebnext_v6rzlog10p_chipsub_cutoff1.000000_cwt_peaks.gr
NC_000913	IPOD occupancy	Peak	174711	174771	1	+	.	From DpurR_m9_rdm_glu_merged_truseqnano_nebnext_v6rzlog10p_chipsub_cutoff1.000000_cwt_peaks.gr
NC_000913	IPOD occupancy	Peak	175291	175351	1	+	.	From DpurR_m9_rdm_glu_merged_truseqnano_nebnext_v6rzlog10p_chipsub_cutoff1.000000_cwt_peaks.gr
NC_000913	IPOD occupancy	Peak	175656	175716	1	+	.	From DpurR_m9_rdm_glu_merged_truseqnano_nebnext_v6rzlog10p_chipsub_cutoff1.000000_cwt_peaks.gr
NC_000913	IPOD occupancy	Peak	175976	176036	1	+	.	From DpurR_m9_rdm_glu_merged_truseqnano_nebnext_v6rzlog10p_chipsub_cutoff1.000000_cwt_peaks.gr
NC_000913	IPOD occupancy	Peak	176961	177021	1	+	.	From DpurR_m9_rdm_glu_merged_truseqnano_nebnext_v6rzlog10p_chipsub_cutoff1.000000_cwt_peaks.gr
NC_000913	IPOD occupancy	Peak	177131	177191	1	+	.	From DpurR_m9_rdm_glu_merged_truseqnano_nebnext_v6rzlog10p_chipsub_cutoff1.000000_cwt_peaks.gr
NC_000913	IPOD occupancy	Peak	177581	177641	1	+	.	From DpurR_m9_rdm_glu_merged_truseqnano_nebnext_v6rzlog10p_chipsub_cutoff1.000000_cwt_peaks.gr
NC_000913	IPOD occupancy	Peak	177751	177811	1	+	.	From DpurR_m9_rdm_glu_merged_truseqnano_nebnext_v6rzlog10p_chipsub_cutoff1.000000_cwt_peaks.gr
NC_000913	IPOD occupancy	Peak	177976	178036	1	+	.	From DpurR_m9_rdm_glu_merged_truseqnano_nebnext_v6rzlog10p_chipsub_cutoff1.000000_cwt_peaks.gr
NC_000913	IPOD occupancy	Peak	178696	178756	1	+	.	From DpurR_m9_rdm_glu_merged_truseqnano_nebnext_v6rzlog10p_chipsub_cutoff1.000000_cwt_peaks.gr
NC_000913	IPOD occupancy	Peak	178841	178901	1	+	.	From DpurR_m9_rdm_glu_merged_truseqnano_nebnext_v6rzlog10p_chipsub_cutoff1.000000_cwt_peaks.gr
NC_000913	IPOD occupancy	Peak	179346	179406	1	+	.	From DpurR_m9_rdm_glu_merged_truseqnano_nebnext_v6rzlog10p_chipsub_cutoff1.000000_cwt_peaks.gr
NC_000913	IPOD occupancy	Peak	179891	179951	1	+	.	From DpurR_m9_rdm_glu_merged_truseqnano_nebnext_v6rzlog10p_chipsub_cutoff1.000000_cwt_peaks.gr
NC_000913	IPOD occupancy	Peak	180056	180116	1	+	.	From DpurR_m9_rdm_glu_merged_truseqnano_nebnext_v6rzlog10p_chipsub_cutoff1.000000_cwt_peaks.gr
NC_000913	IPOD occupancy	Peak	180216	180276	1	+	.	From DpurR_m9_rdm_glu_merged_truseqnano_nebnext_v6rzlog10p_chipsub_cutoff1.000000_cwt_peaks.gr
NC_000913	IPOD occupancy	Peak	180371	180431	1	+	.	From DpurR_m9_rdm_glu_merged_truseqnano_nebnext_v6rzlog10p_chipsub_cutoff1.000000_cwt_peaks.gr
NC_000913	IPOD occupancy	Peak	180771	180831	1	+	.	From DpurR_m9_rdm_glu_merged_truseqnano_nebnext_v6rzlog10p_chipsub_cutoff1.000000_cwt_peaks.gr
NC_000913	IPOD occupancy	Peak	181026	181086	1	+	.	From DpurR_m9_rdm_glu_merged_truseqnano_nebnext_v6rzlog10p_chipsub_cutoff1.000000_cwt_peaks.gr
NC_000913	IPOD occupancy	Peak	181241	181301	1	+	.	From DpurR_m9_rdm_glu_merged_truseqnano_nebnext_v6rzlog10p_chipsub_cutoff1.000000_cwt_peaks.gr
NC_000913	IPOD occupancy	Peak	181661	181721	1	+	.	From DpurR_m9_rdm_glu_merged_truseqnano_nebnext_v6rzlog10p_chipsub_cutoff1.000000_cwt_peaks.gr
NC_000913	IPOD occupancy	Peak	182491	182551	1	+	.	From DpurR_m9_rdm_glu_merged_truseqnano_nebnext_v6rzlog10p_chipsub_cutoff1.000000_cwt_peaks.gr
NC_000913	IPOD occupancy	Peak	183296	183356	1	+	.	From DpurR_m9_rdm_glu_merged_truseqnano_nebnext_v6rzlog10p_chipsub_cutoff1.000000_cwt_peaks.gr
NC_000913	IPOD occupancy	Peak	183481	183541	1	+	.	From DpurR_m9_rdm_glu_merged_truseqnano_nebnext_v6rzlog10p_chipsub_cutoff1.000000_cwt_peaks.gr
NC_000913	IPOD occupancy	Peak	183646	183706	1	+	.	From DpurR_m9_rdm_glu_merged_truseqnano_nebnext_v6rzlog10p_chipsub_cutoff1.000000_cwt_peaks.gr
NC_000913	IPOD occupancy	Peak	183841	183901	1	+	.	From DpurR_m9_rdm_glu_merged_truseqnano_nebnext_v6rzlog10p_chipsub_cutoff1.000000_cwt_peaks.gr
NC_000913	IPOD occupancy	Peak	184451	184511	1	+	.	From DpurR_m9_rdm_glu_merged_truseqnano_nebnext_v6rzlog10p_chipsub_cutoff1.000000_cwt_peaks.gr
NC_000913	IPOD occupancy	Peak	184766	184826	1	+	.	From DpurR_m9_rdm_glu_merged_truseqnano_nebnext_v6rzlog10p_chipsub_cutoff1.000000_cwt_peaks.gr
NC_000913	IPOD occupancy	Peak	184956	185016	1	+	.	From DpurR_m9_rdm_glu_merged_truseqnano_nebnext_v6rzlog10p_chipsub_cutoff1.000000_cwt_peaks.gr
NC_000913	IPOD occupancy	Peak	185976	186036	1	+	.	From DpurR_m9_rdm_glu_merged_truseqnano_nebnext_v6rzlog10p_chipsub_cutoff1.000000_cwt_peaks.gr
NC_000913	IPOD occupancy	Peak	186266	186326	1	+	.	From DpurR_m9_rdm_glu_merged_truseqnano_nebnext_v6rzlog10p_chipsub_cutoff1.000000_cwt_peaks.gr
NC_000913	IPOD occupancy	Peak	186561	186621	1	+	.	From DpurR_m9_rdm_glu_merged_truseqnano_nebnext_v6rzlog10p_chipsub_cutoff1.000000_cwt_peaks.gr
NC_000913	IPOD occupancy	Peak	187816	187876	1	+	.	From DpurR_m9_rdm_glu_merged_truseqnano_nebnext_v6rzlog10p_chipsub_cutoff1.000000_cwt_peaks.gr
NC_000913	IPOD occupancy	Peak	188536	188596	1	+	.	From DpurR_m9_rdm_glu_merged_truseqnano_nebnext_v6rzlog10p_chipsub_cutoff1.000000_cwt_peaks.gr
NC_000913	IPOD occupancy	Peak	188816	188876	1	+	.	From DpurR_m9_rdm_glu_merged_truseqnano_nebnext_v6rzlog10p_chipsub_cutoff1.000000_cwt_peaks.gr
NC_000913	IPOD occupancy	Peak	189211	189271	1	+	.	From DpurR_m9_rdm_glu_merged_truseqnano_nebnext_v6rzlog10p_chipsub_cutoff1.000000_cwt_peaks.gr
NC_000913	IPOD occupancy	Peak	189516	189576	1	+	.	From DpurR_m9_rdm_glu_merged_truseqnano_nebnext_v6rzlog10p_chipsub_cutoff1.000000_cwt_peaks.gr
NC_000913	IPOD occupancy	Peak	189641	189701	1	+	.	From DpurR_m9_rdm_glu_merged_truseqnano_nebnext_v6rzlog10p_chipsub_cutoff1.000000_cwt_peaks.gr
NC_000913	IPOD occupancy	Peak	189836	189896	1	+	.	From DpurR_m9_rdm_glu_merged_truseqnano_nebnext_v6rzlog10p_chipsub_cutoff1.000000_cwt_peaks.gr
NC_000913	IPOD occupancy	Peak	190406	190466	1	+	.	From DpurR_m9_rdm_glu_merged_truseqnano_nebnext_v6rzlog10p_chipsub_cutoff1.000000_cwt_peaks.gr
NC_000913	IPOD occupancy	Peak	190781	190841	1	+	.	From DpurR_m9_rdm_glu_merged_truseqnano_nebnext_v6rzlog10p_chipsub_cutoff1.000000_cwt_peaks.gr
NC_000913	IPOD occupancy	Peak	191411	191471	1	+	.	From DpurR_m9_rdm_glu_merged_truseqnano_nebnext_v6rzlog10p_chipsub_cutoff1.000000_cwt_peaks.gr
NC_000913	IPOD occupancy	Peak	191681	191741	1	+	.	From DpurR_m9_rdm_glu_merged_truseqnano_nebnext_v6rzlog10p_chipsub_cutoff1.000000_cwt_peaks.gr
NC_000913	IPOD occupancy	Peak	191941	192001	1	+	.	From DpurR_m9_rdm_glu_merged_truseqnano_nebnext_v6rzlog10p_chipsub_cutoff1.000000_cwt_peaks.gr
NC_000913	IPOD occupancy	Peak	192426	192486	1	+	.	From DpurR_m9_rdm_glu_merged_truseqnano_nebnext_v6rzlog10p_chipsub_cutoff1.000000_cwt_peaks.gr
NC_000913	IPOD occupancy	Peak	193711	193771	1	+	.	From DpurR_m9_rdm_glu_merged_truseqnano_nebnext_v6rzlog10p_chipsub_cutoff1.000000_cwt_peaks.gr
NC_000913	IPOD occupancy	Peak	194161	194221	1	+	.	From DpurR_m9_rdm_glu_merged_truseqnano_nebnext_v6rzlog10p_chipsub_cutoff1.000000_cwt_peaks.gr
NC_000913	IPOD occupancy	Peak	194426	194486	1	+	.	From DpurR_m9_rdm_glu_merged_truseqnano_nebnext_v6rzlog10p_chipsub_cutoff1.000000_cwt_peaks.gr
NC_000913	IPOD occupancy	Peak	194601	194661	1	+	.	From DpurR_m9_rdm_glu_merged_truseqnano_nebnext_v6rzlog10p_chipsub_cutoff1.000000_cwt_peaks.gr
NC_000913	IPOD occupancy	Peak	195246	195306	1	+	.	From DpurR_m9_rdm_glu_merged_truseqnano_nebnext_v6rzlog10p_chipsub_cutoff1.000000_cwt_peaks.gr
NC_000913	IPOD occupancy	Peak	195396	195456	1	+	.	From DpurR_m9_rdm_glu_merged_truseqnano_nebnext_v6rzlog10p_chipsub_cutoff1.000000_cwt_peaks.gr
NC_000913	IPOD occupancy	Peak	195571	195631	1	+	.	From DpurR_m9_rdm_glu_merged_truseqnano_nebnext_v6rzlog10p_chipsub_cutoff1.000000_cwt_peaks.gr
NC_000913	IPOD occupancy	Peak	195831	195891	1	+	.	From DpurR_m9_rdm_glu_merged_truseqnano_nebnext_v6rzlog10p_chipsub_cutoff1.000000_cwt_peaks.gr
NC_000913	IPOD occupancy	Peak	196001	196061	1	+	.	From DpurR_m9_rdm_glu_merged_truseqnano_nebnext_v6rzlog10p_chipsub_cutoff1.000000_cwt_peaks.gr
NC_000913	IPOD occupancy	Peak	196251	196311	1	+	.	From DpurR_m9_rdm_glu_merged_truseqnano_nebnext_v6rzlog10p_chipsub_cutoff1.000000_cwt_peaks.gr
NC_000913	IPOD occupancy	Peak	196521	196581	1	+	.	From DpurR_m9_rdm_glu_merged_truseqnano_nebnext_v6rzlog10p_chipsub_cutoff1.000000_cwt_peaks.gr
NC_000913	IPOD occupancy	Peak	196951	197011	1	+	.	From DpurR_m9_rdm_glu_merged_truseqnano_nebnext_v6rzlog10p_chipsub_cutoff1.000000_cwt_peaks.gr
NC_000913	IPOD occupancy	Peak	197236	197296	1	+	.	From DpurR_m9_rdm_glu_merged_truseqnano_nebnext_v6rzlog10p_chipsub_cutoff1.000000_cwt_peaks.gr
NC_000913	IPOD occupancy	Peak	197676	197736	1	+	.	From DpurR_m9_rdm_glu_merged_truseqnano_nebnext_v6rzlog10p_chipsub_cutoff1.000000_cwt_peaks.gr
NC_000913	IPOD occupancy	Peak	197881	197941	1	+	.	From DpurR_m9_rdm_glu_merged_truseqnano_nebnext_v6rzlog10p_chipsub_cutoff1.000000_cwt_peaks.gr
NC_000913	IPOD occupancy	Peak	198156	198216	1	+	.	From DpurR_m9_rdm_glu_merged_truseqnano_nebnext_v6rzlog10p_chipsub_cutoff1.000000_cwt_peaks.gr
NC_000913	IPOD occupancy	Peak	199261	199321	1	+	.	From DpurR_m9_rdm_glu_merged_truseqnano_nebnext_v6rzlog10p_chipsub_cutoff1.000000_cwt_peaks.gr
NC_000913	IPOD occupancy	Peak	199946	200006	1	+	.	From DpurR_m9_rdm_glu_merged_truseqnano_nebnext_v6rzlog10p_chipsub_cutoff1.000000_cwt_peaks.gr
NC_000913	IPOD occupancy	Peak	200191	200251	1	+	.	From DpurR_m9_rdm_glu_merged_truseqnano_nebnext_v6rzlog10p_chipsub_cutoff1.000000_cwt_peaks.gr
NC_000913	IPOD occupancy	Peak	201416	201476	1	+	.	From DpurR_m9_rdm_glu_merged_truseqnano_nebnext_v6rzlog10p_chipsub_cutoff1.000000_cwt_peaks.gr
NC_000913	IPOD occupancy	Peak	201641	201701	1	+	.	From DpurR_m9_rdm_glu_merged_truseqnano_nebnext_v6rzlog10p_chipsub_cutoff1.000000_cwt_peaks.gr
NC_000913	IPOD occupancy	Peak	202541	202601	1	+	.	From DpurR_m9_rdm_glu_merged_truseqnano_nebnext_v6rzlog10p_chipsub_cutoff1.000000_cwt_peaks.gr
NC_000913	IPOD occupancy	Peak	203631	203691	1	+	.	From DpurR_m9_rdm_glu_merged_truseqnano_nebnext_v6rzlog10p_chipsub_cutoff1.000000_cwt_peaks.gr
NC_000913	IPOD occupancy	Peak	203806	203866	1	+	.	From DpurR_m9_rdm_glu_merged_truseqnano_nebnext_v6rzlog10p_chipsub_cutoff1.000000_cwt_peaks.gr
NC_000913	IPOD occupancy	Peak	206406	206466	1	+	.	From DpurR_m9_rdm_glu_merged_truseqnano_nebnext_v6rzlog10p_chipsub_cutoff1.000000_cwt_peaks.gr
NC_000913	IPOD occupancy	Peak	206576	206636	1	+	.	From DpurR_m9_rdm_glu_merged_truseqnano_nebnext_v6rzlog10p_chipsub_cutoff1.000000_cwt_peaks.gr
NC_000913	IPOD occupancy	Peak	207551	207611	1	+	.	From DpurR_m9_rdm_glu_merged_truseqnano_nebnext_v6rzlog10p_chipsub_cutoff1.000000_cwt_peaks.gr
NC_000913	IPOD occupancy	Peak	208031	208091	1	+	.	From DpurR_m9_rdm_glu_merged_truseqnano_nebnext_v6rzlog10p_chipsub_cutoff1.000000_cwt_peaks.gr
NC_000913	IPOD occupancy	Peak	208506	208566	1	+	.	From DpurR_m9_rdm_glu_merged_truseqnano_nebnext_v6rzlog10p_chipsub_cutoff1.000000_cwt_peaks.gr
NC_000913	IPOD occupancy	Peak	209066	209126	1	+	.	From DpurR_m9_rdm_glu_merged_truseqnano_nebnext_v6rzlog10p_chipsub_cutoff1.000000_cwt_peaks.gr
NC_000913	IPOD occupancy	Peak	209681	209741	1	+	.	From DpurR_m9_rdm_glu_merged_truseqnano_nebnext_v6rzlog10p_chipsub_cutoff1.000000_cwt_peaks.gr
NC_000913	IPOD occupancy	Peak	209786	209846	1	+	.	From DpurR_m9_rdm_glu_merged_truseqnano_nebnext_v6rzlog10p_chipsub_cutoff1.000000_cwt_peaks.gr
NC_000913	IPOD occupancy	Peak	209981	210041	1	+	.	From DpurR_m9_rdm_glu_merged_truseqnano_nebnext_v6rzlog10p_chipsub_cutoff1.000000_cwt_peaks.gr
NC_000913	IPOD occupancy	Peak	210126	210186	1	+	.	From DpurR_m9_rdm_glu_merged_truseqnano_nebnext_v6rzlog10p_chipsub_cutoff1.000000_cwt_peaks.gr
NC_000913	IPOD occupancy	Peak	211106	211166	1	+	.	From DpurR_m9_rdm_glu_merged_truseqnano_nebnext_v6rzlog10p_chipsub_cutoff1.000000_cwt_peaks.gr
NC_000913	IPOD occupancy	Peak	211261	211321	1	+	.	From DpurR_m9_rdm_glu_merged_truseqnano_nebnext_v6rzlog10p_chipsub_cutoff1.000000_cwt_peaks.gr
NC_000913	IPOD occupancy	Peak	211401	211461	1	+	.	From DpurR_m9_rdm_glu_merged_truseqnano_nebnext_v6rzlog10p_chipsub_cutoff1.000000_cwt_peaks.gr
NC_000913	IPOD occupancy	Peak	212006	212066	1	+	.	From DpurR_m9_rdm_glu_merged_truseqnano_nebnext_v6rzlog10p_chipsub_cutoff1.000000_cwt_peaks.gr
NC_000913	IPOD occupancy	Peak	212196	212256	1	+	.	From DpurR_m9_rdm_glu_merged_truseqnano_nebnext_v6rzlog10p_chipsub_cutoff1.000000_cwt_peaks.gr
NC_000913	IPOD occupancy	Peak	213956	214016	1	+	.	From DpurR_m9_rdm_glu_merged_truseqnano_nebnext_v6rzlog10p_chipsub_cutoff1.000000_cwt_peaks.gr
NC_000913	IPOD occupancy	Peak	214366	214426	1	+	.	From DpurR_m9_rdm_glu_merged_truseqnano_nebnext_v6rzlog10p_chipsub_cutoff1.000000_cwt_peaks.gr
NC_000913	IPOD occupancy	Peak	214526	214586	1	+	.	From DpurR_m9_rdm_glu_merged_truseqnano_nebnext_v6rzlog10p_chipsub_cutoff1.000000_cwt_peaks.gr
NC_000913	IPOD occupancy	Peak	214911	214971	1	+	.	From DpurR_m9_rdm_glu_merged_truseqnano_nebnext_v6rzlog10p_chipsub_cutoff1.000000_cwt_peaks.gr
NC_000913	IPOD occupancy	Peak	215006	215066	1	+	.	From DpurR_m9_rdm_glu_merged_truseqnano_nebnext_v6rzlog10p_chipsub_cutoff1.000000_cwt_peaks.gr
NC_000913	IPOD occupancy	Peak	215236	215296	1	+	.	From DpurR_m9_rdm_glu_merged_truseqnano_nebnext_v6rzlog10p_chipsub_cutoff1.000000_cwt_peaks.gr
NC_000913	IPOD occupancy	Peak	215996	216056	1	+	.	From DpurR_m9_rdm_glu_merged_truseqnano_nebnext_v6rzlog10p_chipsub_cutoff1.000000_cwt_peaks.gr
NC_000913	IPOD occupancy	Peak	216411	216471	1	+	.	From DpurR_m9_rdm_glu_merged_truseqnano_nebnext_v6rzlog10p_chipsub_cutoff1.000000_cwt_peaks.gr
NC_000913	IPOD occupancy	Peak	216531	216591	1	+	.	From DpurR_m9_rdm_glu_merged_truseqnano_nebnext_v6rzlog10p_chipsub_cutoff1.000000_cwt_peaks.gr
NC_000913	IPOD occupancy	Peak	216811	216871	1	+	.	From DpurR_m9_rdm_glu_merged_truseqnano_nebnext_v6rzlog10p_chipsub_cutoff1.000000_cwt_peaks.gr
NC_000913	IPOD occupancy	Peak	217646	217706	1	+	.	From DpurR_m9_rdm_glu_merged_truseqnano_nebnext_v6rzlog10p_chipsub_cutoff1.000000_cwt_peaks.gr
NC_000913	IPOD occupancy	Peak	217916	217976	1	+	.	From DpurR_m9_rdm_glu_merged_truseqnano_nebnext_v6rzlog10p_chipsub_cutoff1.000000_cwt_peaks.gr
NC_000913	IPOD occupancy	Peak	218646	218706	1	+	.	From DpurR_m9_rdm_glu_merged_truseqnano_nebnext_v6rzlog10p_chipsub_cutoff1.000000_cwt_peaks.gr
NC_000913	IPOD occupancy	Peak	219006	219066	1	+	.	From DpurR_m9_rdm_glu_merged_truseqnano_nebnext_v6rzlog10p_chipsub_cutoff1.000000_cwt_peaks.gr
NC_000913	IPOD occupancy	Peak	219671	219731	1	+	.	From DpurR_m9_rdm_glu_merged_truseqnano_nebnext_v6rzlog10p_chipsub_cutoff1.000000_cwt_peaks.gr
NC_000913	IPOD occupancy	Peak	220091	220151	1	+	.	From DpurR_m9_rdm_glu_merged_truseqnano_nebnext_v6rzlog10p_chipsub_cutoff1.000000_cwt_peaks.gr
NC_000913	IPOD occupancy	Peak	220231	220291	1	+	.	From DpurR_m9_rdm_glu_merged_truseqnano_nebnext_v6rzlog10p_chipsub_cutoff1.000000_cwt_peaks.gr
NC_000913	IPOD occupancy	Peak	220546	220606	1	+	.	From DpurR_m9_rdm_glu_merged_truseqnano_nebnext_v6rzlog10p_chipsub_cutoff1.000000_cwt_peaks.gr
NC_000913	IPOD occupancy	Peak	220686	220746	1	+	.	From DpurR_m9_rdm_glu_merged_truseqnano_nebnext_v6rzlog10p_chipsub_cutoff1.000000_cwt_peaks.gr
NC_000913	IPOD occupancy	Peak	220906	220966	1	+	.	From DpurR_m9_rdm_glu_merged_truseqnano_nebnext_v6rzlog10p_chipsub_cutoff1.000000_cwt_peaks.gr
NC_000913	IPOD occupancy	Peak	221016	221076	1	+	.	From DpurR_m9_rdm_glu_merged_truseqnano_nebnext_v6rzlog10p_chipsub_cutoff1.000000_cwt_peaks.gr
NC_000913	IPOD occupancy	Peak	221351	221411	1	+	.	From DpurR_m9_rdm_glu_merged_truseqnano_nebnext_v6rzlog10p_chipsub_cutoff1.000000_cwt_peaks.gr
NC_000913	IPOD occupancy	Peak	221606	221666	1	+	.	From DpurR_m9_rdm_glu_merged_truseqnano_nebnext_v6rzlog10p_chipsub_cutoff1.000000_cwt_peaks.gr
NC_000913	IPOD occupancy	Peak	221851	221911	1	+	.	From DpurR_m9_rdm_glu_merged_truseqnano_nebnext_v6rzlog10p_chipsub_cutoff1.000000_cwt_peaks.gr
NC_000913	IPOD occupancy	Peak	222361	222421	1	+	.	From DpurR_m9_rdm_glu_merged_truseqnano_nebnext_v6rzlog10p_chipsub_cutoff1.000000_cwt_peaks.gr
NC_000913	IPOD occupancy	Peak	222726	222786	1	+	.	From DpurR_m9_rdm_glu_merged_truseqnano_nebnext_v6rzlog10p_chipsub_cutoff1.000000_cwt_peaks.gr
NC_000913	IPOD occupancy	Peak	223346	223406	1	+	.	From DpurR_m9_rdm_glu_merged_truseqnano_nebnext_v6rzlog10p_chipsub_cutoff1.000000_cwt_peaks.gr
NC_000913	IPOD occupancy	Peak	223591	223651	1	+	.	From DpurR_m9_rdm_glu_merged_truseqnano_nebnext_v6rzlog10p_chipsub_cutoff1.000000_cwt_peaks.gr
NC_000913	IPOD occupancy	Peak	223896	223956	1	+	.	From DpurR_m9_rdm_glu_merged_truseqnano_nebnext_v6rzlog10p_chipsub_cutoff1.000000_cwt_peaks.gr
NC_000913	IPOD occupancy	Peak	224411	224471	1	+	.	From DpurR_m9_rdm_glu_merged_truseqnano_nebnext_v6rzlog10p_chipsub_cutoff1.000000_cwt_peaks.gr
NC_000913	IPOD occupancy	Peak	224551	224611	1	+	.	From DpurR_m9_rdm_glu_merged_truseqnano_nebnext_v6rzlog10p_chipsub_cutoff1.000000_cwt_peaks.gr
NC_000913	IPOD occupancy	Peak	225251	225311	1	+	.	From DpurR_m9_rdm_glu_merged_truseqnano_nebnext_v6rzlog10p_chipsub_cutoff1.000000_cwt_peaks.gr
NC_000913	IPOD occupancy	Peak	225361	225421	1	+	.	From DpurR_m9_rdm_glu_merged_truseqnano_nebnext_v6rzlog10p_chipsub_cutoff1.000000_cwt_peaks.gr
NC_000913	IPOD occupancy	Peak	225476	225536	1	+	.	From DpurR_m9_rdm_glu_merged_truseqnano_nebnext_v6rzlog10p_chipsub_cutoff1.000000_cwt_peaks.gr
NC_000913	IPOD occupancy	Peak	226191	226251	1	+	.	From DpurR_m9_rdm_glu_merged_truseqnano_nebnext_v6rzlog10p_chipsub_cutoff1.000000_cwt_peaks.gr
NC_000913	IPOD occupancy	Peak	226941	227061	1	+	.	From DpurR_m9_rdm_glu_merged_truseqnano_nebnext_v6rzlog10p_chipsub_cutoff1.000000_cwt_peaks.gr
NC_000913	IPOD occupancy	Peak	227161	227256	1	+	.	From DpurR_m9_rdm_glu_merged_truseqnano_nebnext_v6rzlog10p_chipsub_cutoff1.000000_cwt_peaks.gr
NC_000913	IPOD occupancy	Peak	228441	228501	1	+	.	From DpurR_m9_rdm_glu_merged_truseqnano_nebnext_v6rzlog10p_chipsub_cutoff1.000000_cwt_peaks.gr
NC_000913	IPOD occupancy	Peak	228716	228776	1	+	.	From DpurR_m9_rdm_glu_merged_truseqnano_nebnext_v6rzlog10p_chipsub_cutoff1.000000_cwt_peaks.gr
NC_000913	IPOD occupancy	Peak	229231	229291	1	+	.	From DpurR_m9_rdm_glu_merged_truseqnano_nebnext_v6rzlog10p_chipsub_cutoff1.000000_cwt_peaks.gr
NC_000913	IPOD occupancy	Peak	229701	229761	1	+	.	From DpurR_m9_rdm_glu_merged_truseqnano_nebnext_v6rzlog10p_chipsub_cutoff1.000000_cwt_peaks.gr
NC_000913	IPOD occupancy	Peak	230436	230496	1	+	.	From DpurR_m9_rdm_glu_merged_truseqnano_nebnext_v6rzlog10p_chipsub_cutoff1.000000_cwt_peaks.gr
NC_000913	IPOD occupancy	Peak	230776	230836	1	+	.	From DpurR_m9_rdm_glu_merged_truseqnano_nebnext_v6rzlog10p_chipsub_cutoff1.000000_cwt_peaks.gr
NC_000913	IPOD occupancy	Peak	230981	231041	1	+	.	From DpurR_m9_rdm_glu_merged_truseqnano_nebnext_v6rzlog10p_chipsub_cutoff1.000000_cwt_peaks.gr
NC_000913	IPOD occupancy	Peak	231276	231336	1	+	.	From DpurR_m9_rdm_glu_merged_truseqnano_nebnext_v6rzlog10p_chipsub_cutoff1.000000_cwt_peaks.gr
NC_000913	IPOD occupancy	Peak	231541	231601	1	+	.	From DpurR_m9_rdm_glu_merged_truseqnano_nebnext_v6rzlog10p_chipsub_cutoff1.000000_cwt_peaks.gr
NC_000913	IPOD occupancy	Peak	231886	231946	1	+	.	From DpurR_m9_rdm_glu_merged_truseqnano_nebnext_v6rzlog10p_chipsub_cutoff1.000000_cwt_peaks.gr
NC_000913	IPOD occupancy	Peak	232011	232071	1	+	.	From DpurR_m9_rdm_glu_merged_truseqnano_nebnext_v6rzlog10p_chipsub_cutoff1.000000_cwt_peaks.gr
NC_000913	IPOD occupancy	Peak	232171	232231	1	+	.	From DpurR_m9_rdm_glu_merged_truseqnano_nebnext_v6rzlog10p_chipsub_cutoff1.000000_cwt_peaks.gr
NC_000913	IPOD occupancy	Peak	232326	232386	1	+	.	From DpurR_m9_rdm_glu_merged_truseqnano_nebnext_v6rzlog10p_chipsub_cutoff1.000000_cwt_peaks.gr
NC_000913	IPOD occupancy	Peak	232501	232561	1	+	.	From DpurR_m9_rdm_glu_merged_truseqnano_nebnext_v6rzlog10p_chipsub_cutoff1.000000_cwt_peaks.gr
NC_000913	IPOD occupancy	Peak	233206	233266	1	+	.	From DpurR_m9_rdm_glu_merged_truseqnano_nebnext_v6rzlog10p_chipsub_cutoff1.000000_cwt_peaks.gr
NC_000913	IPOD occupancy	Peak	233616	233676	1	+	.	From DpurR_m9_rdm_glu_merged_truseqnano_nebnext_v6rzlog10p_chipsub_cutoff1.000000_cwt_peaks.gr
NC_000913	IPOD occupancy	Peak	233841	233901	1	+	.	From DpurR_m9_rdm_glu_merged_truseqnano_nebnext_v6rzlog10p_chipsub_cutoff1.000000_cwt_peaks.gr
NC_000913	IPOD occupancy	Peak	234006	234066	1	+	.	From DpurR_m9_rdm_glu_merged_truseqnano_nebnext_v6rzlog10p_chipsub_cutoff1.000000_cwt_peaks.gr
NC_000913	IPOD occupancy	Peak	234316	234376	1	+	.	From DpurR_m9_rdm_glu_merged_truseqnano_nebnext_v6rzlog10p_chipsub_cutoff1.000000_cwt_peaks.gr
NC_000913	IPOD occupancy	Peak	234706	234766	1	+	.	From DpurR_m9_rdm_glu_merged_truseqnano_nebnext_v6rzlog10p_chipsub_cutoff1.000000_cwt_peaks.gr
NC_000913	IPOD occupancy	Peak	234961	235021	1	+	.	From DpurR_m9_rdm_glu_merged_truseqnano_nebnext_v6rzlog10p_chipsub_cutoff1.000000_cwt_peaks.gr
NC_000913	IPOD occupancy	Peak	235531	235591	1	+	.	From DpurR_m9_rdm_glu_merged_truseqnano_nebnext_v6rzlog10p_chipsub_cutoff1.000000_cwt_peaks.gr
NC_000913	IPOD occupancy	Peak	236001	236061	1	+	.	From DpurR_m9_rdm_glu_merged_truseqnano_nebnext_v6rzlog10p_chipsub_cutoff1.000000_cwt_peaks.gr
NC_000913	IPOD occupancy	Peak	236536	236596	1	+	.	From DpurR_m9_rdm_glu_merged_truseqnano_nebnext_v6rzlog10p_chipsub_cutoff1.000000_cwt_peaks.gr
NC_000913	IPOD occupancy	Peak	236691	236751	1	+	.	From DpurR_m9_rdm_glu_merged_truseqnano_nebnext_v6rzlog10p_chipsub_cutoff1.000000_cwt_peaks.gr
NC_000913	IPOD occupancy	Peak	236836	236896	1	+	.	From DpurR_m9_rdm_glu_merged_truseqnano_nebnext_v6rzlog10p_chipsub_cutoff1.000000_cwt_peaks.gr
NC_000913	IPOD occupancy	Peak	237051	237111	1	+	.	From DpurR_m9_rdm_glu_merged_truseqnano_nebnext_v6rzlog10p_chipsub_cutoff1.000000_cwt_peaks.gr
NC_000913	IPOD occupancy	Peak	237156	237216	1	+	.	From DpurR_m9_rdm_glu_merged_truseqnano_nebnext_v6rzlog10p_chipsub_cutoff1.000000_cwt_peaks.gr
NC_000913	IPOD occupancy	Peak	237411	237471	1	+	.	From DpurR_m9_rdm_glu_merged_truseqnano_nebnext_v6rzlog10p_chipsub_cutoff1.000000_cwt_peaks.gr
NC_000913	IPOD occupancy	Peak	237681	237741	1	+	.	From DpurR_m9_rdm_glu_merged_truseqnano_nebnext_v6rzlog10p_chipsub_cutoff1.000000_cwt_peaks.gr
NC_000913	IPOD occupancy	Peak	237791	237851	1	+	.	From DpurR_m9_rdm_glu_merged_truseqnano_nebnext_v6rzlog10p_chipsub_cutoff1.000000_cwt_peaks.gr
NC_000913	IPOD occupancy	Peak	238126	238186	1	+	.	From DpurR_m9_rdm_glu_merged_truseqnano_nebnext_v6rzlog10p_chipsub_cutoff1.000000_cwt_peaks.gr
NC_000913	IPOD occupancy	Peak	238371	238431	1	+	.	From DpurR_m9_rdm_glu_merged_truseqnano_nebnext_v6rzlog10p_chipsub_cutoff1.000000_cwt_peaks.gr
NC_000913	IPOD occupancy	Peak	238581	238641	1	+	.	From DpurR_m9_rdm_glu_merged_truseqnano_nebnext_v6rzlog10p_chipsub_cutoff1.000000_cwt_peaks.gr
NC_000913	IPOD occupancy	Peak	238746	238806	1	+	.	From DpurR_m9_rdm_glu_merged_truseqnano_nebnext_v6rzlog10p_chipsub_cutoff1.000000_cwt_peaks.gr
NC_000913	IPOD occupancy	Peak	238861	238921	1	+	.	From DpurR_m9_rdm_glu_merged_truseqnano_nebnext_v6rzlog10p_chipsub_cutoff1.000000_cwt_peaks.gr
NC_000913	IPOD occupancy	Peak	239056	239116	1	+	.	From DpurR_m9_rdm_glu_merged_truseqnano_nebnext_v6rzlog10p_chipsub_cutoff1.000000_cwt_peaks.gr
NC_000913	IPOD occupancy	Peak	239341	239436	1	+	.	From DpurR_m9_rdm_glu_merged_truseqnano_nebnext_v6rzlog10p_chipsub_cutoff1.000000_cwt_peaks.gr
NC_000913	IPOD occupancy	Peak	240241	240301	1	+	.	From DpurR_m9_rdm_glu_merged_truseqnano_nebnext_v6rzlog10p_chipsub_cutoff1.000000_cwt_peaks.gr
NC_000913	IPOD occupancy	Peak	240341	240401	1	+	.	From DpurR_m9_rdm_glu_merged_truseqnano_nebnext_v6rzlog10p_chipsub_cutoff1.000000_cwt_peaks.gr
NC_000913	IPOD occupancy	Peak	240806	240866	1	+	.	From DpurR_m9_rdm_glu_merged_truseqnano_nebnext_v6rzlog10p_chipsub_cutoff1.000000_cwt_peaks.gr
NC_000913	IPOD occupancy	Peak	241226	241286	1	+	.	From DpurR_m9_rdm_glu_merged_truseqnano_nebnext_v6rzlog10p_chipsub_cutoff1.000000_cwt_peaks.gr
NC_000913	IPOD occupancy	Peak	241661	241721	1	+	.	From DpurR_m9_rdm_glu_merged_truseqnano_nebnext_v6rzlog10p_chipsub_cutoff1.000000_cwt_peaks.gr
NC_000913	IPOD occupancy	Peak	241776	241861	1	+	.	From DpurR_m9_rdm_glu_merged_truseqnano_nebnext_v6rzlog10p_chipsub_cutoff1.000000_cwt_peaks.gr
NC_000913	IPOD occupancy	Peak	242051	242111	1	+	.	From DpurR_m9_rdm_glu_merged_truseqnano_nebnext_v6rzlog10p_chipsub_cutoff1.000000_cwt_peaks.gr
NC_000913	IPOD occupancy	Peak	243076	243136	1	+	.	From DpurR_m9_rdm_glu_merged_truseqnano_nebnext_v6rzlog10p_chipsub_cutoff1.000000_cwt_peaks.gr
NC_000913	IPOD occupancy	Peak	243206	243266	1	+	.	From DpurR_m9_rdm_glu_merged_truseqnano_nebnext_v6rzlog10p_chipsub_cutoff1.000000_cwt_peaks.gr
NC_000913	IPOD occupancy	Peak	244771	244831	1	+	.	From DpurR_m9_rdm_glu_merged_truseqnano_nebnext_v6rzlog10p_chipsub_cutoff1.000000_cwt_peaks.gr
NC_000913	IPOD occupancy	Peak	246126	246186	1	+	.	From DpurR_m9_rdm_glu_merged_truseqnano_nebnext_v6rzlog10p_chipsub_cutoff1.000000_cwt_peaks.gr
NC_000913	IPOD occupancy	Peak	246216	246276	1	+	.	From DpurR_m9_rdm_glu_merged_truseqnano_nebnext_v6rzlog10p_chipsub_cutoff1.000000_cwt_peaks.gr
NC_000913	IPOD occupancy	Peak	246561	246621	1	+	.	From DpurR_m9_rdm_glu_merged_truseqnano_nebnext_v6rzlog10p_chipsub_cutoff1.000000_cwt_peaks.gr
NC_000913	IPOD occupancy	Peak	246736	246796	1	+	.	From DpurR_m9_rdm_glu_merged_truseqnano_nebnext_v6rzlog10p_chipsub_cutoff1.000000_cwt_peaks.gr
NC_000913	IPOD occupancy	Peak	247281	247341	1	+	.	From DpurR_m9_rdm_glu_merged_truseqnano_nebnext_v6rzlog10p_chipsub_cutoff1.000000_cwt_peaks.gr
NC_000913	IPOD occupancy	Peak	247566	247626	1	+	.	From DpurR_m9_rdm_glu_merged_truseqnano_nebnext_v6rzlog10p_chipsub_cutoff1.000000_cwt_peaks.gr
NC_000913	IPOD occupancy	Peak	247961	248021	1	+	.	From DpurR_m9_rdm_glu_merged_truseqnano_nebnext_v6rzlog10p_chipsub_cutoff1.000000_cwt_peaks.gr
NC_000913	IPOD occupancy	Peak	248916	248976	1	+	.	From DpurR_m9_rdm_glu_merged_truseqnano_nebnext_v6rzlog10p_chipsub_cutoff1.000000_cwt_peaks.gr
NC_000913	IPOD occupancy	Peak	249346	249406	1	+	.	From DpurR_m9_rdm_glu_merged_truseqnano_nebnext_v6rzlog10p_chipsub_cutoff1.000000_cwt_peaks.gr
NC_000913	IPOD occupancy	Peak	250476	250536	1	+	.	From DpurR_m9_rdm_glu_merged_truseqnano_nebnext_v6rzlog10p_chipsub_cutoff1.000000_cwt_peaks.gr
NC_000913	IPOD occupancy	Peak	252036	252096	1	+	.	From DpurR_m9_rdm_glu_merged_truseqnano_nebnext_v6rzlog10p_chipsub_cutoff1.000000_cwt_peaks.gr
NC_000913	IPOD occupancy	Peak	252251	252311	1	+	.	From DpurR_m9_rdm_glu_merged_truseqnano_nebnext_v6rzlog10p_chipsub_cutoff1.000000_cwt_peaks.gr
NC_000913	IPOD occupancy	Peak	252451	252511	1	+	.	From DpurR_m9_rdm_glu_merged_truseqnano_nebnext_v6rzlog10p_chipsub_cutoff1.000000_cwt_peaks.gr
NC_000913	IPOD occupancy	Peak	252691	252751	1	+	.	From DpurR_m9_rdm_glu_merged_truseqnano_nebnext_v6rzlog10p_chipsub_cutoff1.000000_cwt_peaks.gr
NC_000913	IPOD occupancy	Peak	252911	252971	1	+	.	From DpurR_m9_rdm_glu_merged_truseqnano_nebnext_v6rzlog10p_chipsub_cutoff1.000000_cwt_peaks.gr
NC_000913	IPOD occupancy	Peak	253121	253181	1	+	.	From DpurR_m9_rdm_glu_merged_truseqnano_nebnext_v6rzlog10p_chipsub_cutoff1.000000_cwt_peaks.gr
NC_000913	IPOD occupancy	Peak	253316	253376	1	+	.	From DpurR_m9_rdm_glu_merged_truseqnano_nebnext_v6rzlog10p_chipsub_cutoff1.000000_cwt_peaks.gr
NC_000913	IPOD occupancy	Peak	253461	253521	1	+	.	From DpurR_m9_rdm_glu_merged_truseqnano_nebnext_v6rzlog10p_chipsub_cutoff1.000000_cwt_peaks.gr
NC_000913	IPOD occupancy	Peak	254206	254266	1	+	.	From DpurR_m9_rdm_glu_merged_truseqnano_nebnext_v6rzlog10p_chipsub_cutoff1.000000_cwt_peaks.gr
NC_000913	IPOD occupancy	Peak	255096	255156	1	+	.	From DpurR_m9_rdm_glu_merged_truseqnano_nebnext_v6rzlog10p_chipsub_cutoff1.000000_cwt_peaks.gr
NC_000913	IPOD occupancy	Peak	255401	255461	1	+	.	From DpurR_m9_rdm_glu_merged_truseqnano_nebnext_v6rzlog10p_chipsub_cutoff1.000000_cwt_peaks.gr
NC_000913	IPOD occupancy	Peak	255556	255616	1	+	.	From DpurR_m9_rdm_glu_merged_truseqnano_nebnext_v6rzlog10p_chipsub_cutoff1.000000_cwt_peaks.gr
NC_000913	IPOD occupancy	Peak	256336	256396	1	+	.	From DpurR_m9_rdm_glu_merged_truseqnano_nebnext_v6rzlog10p_chipsub_cutoff1.000000_cwt_peaks.gr
NC_000913	IPOD occupancy	Peak	257031	257091	1	+	.	From DpurR_m9_rdm_glu_merged_truseqnano_nebnext_v6rzlog10p_chipsub_cutoff1.000000_cwt_peaks.gr
NC_000913	IPOD occupancy	Peak	257531	257591	1	+	.	From DpurR_m9_rdm_glu_merged_truseqnano_nebnext_v6rzlog10p_chipsub_cutoff1.000000_cwt_peaks.gr
NC_000913	IPOD occupancy	Peak	258076	258136	1	+	.	From DpurR_m9_rdm_glu_merged_truseqnano_nebnext_v6rzlog10p_chipsub_cutoff1.000000_cwt_peaks.gr
NC_000913	IPOD occupancy	Peak	258221	258281	1	+	.	From DpurR_m9_rdm_glu_merged_truseqnano_nebnext_v6rzlog10p_chipsub_cutoff1.000000_cwt_peaks.gr
NC_000913	IPOD occupancy	Peak	258396	258456	1	+	.	From DpurR_m9_rdm_glu_merged_truseqnano_nebnext_v6rzlog10p_chipsub_cutoff1.000000_cwt_peaks.gr
NC_000913	IPOD occupancy	Peak	258696	258756	1	+	.	From DpurR_m9_rdm_glu_merged_truseqnano_nebnext_v6rzlog10p_chipsub_cutoff1.000000_cwt_peaks.gr
NC_000913	IPOD occupancy	Peak	259056	259116	1	+	.	From DpurR_m9_rdm_glu_merged_truseqnano_nebnext_v6rzlog10p_chipsub_cutoff1.000000_cwt_peaks.gr
NC_000913	IPOD occupancy	Peak	259186	259246	1	+	.	From DpurR_m9_rdm_glu_merged_truseqnano_nebnext_v6rzlog10p_chipsub_cutoff1.000000_cwt_peaks.gr
NC_000913	IPOD occupancy	Peak	259341	259401	1	+	.	From DpurR_m9_rdm_glu_merged_truseqnano_nebnext_v6rzlog10p_chipsub_cutoff1.000000_cwt_peaks.gr
NC_000913	IPOD occupancy	Peak	259566	259626	1	+	.	From DpurR_m9_rdm_glu_merged_truseqnano_nebnext_v6rzlog10p_chipsub_cutoff1.000000_cwt_peaks.gr
NC_000913	IPOD occupancy	Peak	259741	259801	1	+	.	From DpurR_m9_rdm_glu_merged_truseqnano_nebnext_v6rzlog10p_chipsub_cutoff1.000000_cwt_peaks.gr
NC_000913	IPOD occupancy	Peak	259971	260031	1	+	.	From DpurR_m9_rdm_glu_merged_truseqnano_nebnext_v6rzlog10p_chipsub_cutoff1.000000_cwt_peaks.gr
NC_000913	IPOD occupancy	Peak	261406	261466	1	+	.	From DpurR_m9_rdm_glu_merged_truseqnano_nebnext_v6rzlog10p_chipsub_cutoff1.000000_cwt_peaks.gr
NC_000913	IPOD occupancy	Peak	262411	262471	1	+	.	From DpurR_m9_rdm_glu_merged_truseqnano_nebnext_v6rzlog10p_chipsub_cutoff1.000000_cwt_peaks.gr
NC_000913	IPOD occupancy	Peak	262661	262721	1	+	.	From DpurR_m9_rdm_glu_merged_truseqnano_nebnext_v6rzlog10p_chipsub_cutoff1.000000_cwt_peaks.gr
NC_000913	IPOD occupancy	Peak	262906	262966	1	+	.	From DpurR_m9_rdm_glu_merged_truseqnano_nebnext_v6rzlog10p_chipsub_cutoff1.000000_cwt_peaks.gr
NC_000913	IPOD occupancy	Peak	263146	263206	1	+	.	From DpurR_m9_rdm_glu_merged_truseqnano_nebnext_v6rzlog10p_chipsub_cutoff1.000000_cwt_peaks.gr
NC_000913	IPOD occupancy	Peak	263286	263346	1	+	.	From DpurR_m9_rdm_glu_merged_truseqnano_nebnext_v6rzlog10p_chipsub_cutoff1.000000_cwt_peaks.gr
NC_000913	IPOD occupancy	Peak	264696	264756	1	+	.	From DpurR_m9_rdm_glu_merged_truseqnano_nebnext_v6rzlog10p_chipsub_cutoff1.000000_cwt_peaks.gr
NC_000913	IPOD occupancy	Peak	264871	264931	1	+	.	From DpurR_m9_rdm_glu_merged_truseqnano_nebnext_v6rzlog10p_chipsub_cutoff1.000000_cwt_peaks.gr
NC_000913	IPOD occupancy	Peak	265811	265871	1	+	.	From DpurR_m9_rdm_glu_merged_truseqnano_nebnext_v6rzlog10p_chipsub_cutoff1.000000_cwt_peaks.gr
NC_000913	IPOD occupancy	Peak	265956	266016	1	+	.	From DpurR_m9_rdm_glu_merged_truseqnano_nebnext_v6rzlog10p_chipsub_cutoff1.000000_cwt_peaks.gr
NC_000913	IPOD occupancy	Peak	266256	266316	1	+	.	From DpurR_m9_rdm_glu_merged_truseqnano_nebnext_v6rzlog10p_chipsub_cutoff1.000000_cwt_peaks.gr
NC_000913	IPOD occupancy	Peak	266361	266421	1	+	.	From DpurR_m9_rdm_glu_merged_truseqnano_nebnext_v6rzlog10p_chipsub_cutoff1.000000_cwt_peaks.gr
NC_000913	IPOD occupancy	Peak	266541	266601	1	+	.	From DpurR_m9_rdm_glu_merged_truseqnano_nebnext_v6rzlog10p_chipsub_cutoff1.000000_cwt_peaks.gr
NC_000913	IPOD occupancy	Peak	266661	266721	1	+	.	From DpurR_m9_rdm_glu_merged_truseqnano_nebnext_v6rzlog10p_chipsub_cutoff1.000000_cwt_peaks.gr
NC_000913	IPOD occupancy	Peak	266976	267036	1	+	.	From DpurR_m9_rdm_glu_merged_truseqnano_nebnext_v6rzlog10p_chipsub_cutoff1.000000_cwt_peaks.gr
NC_000913	IPOD occupancy	Peak	268491	268551	1	+	.	From DpurR_m9_rdm_glu_merged_truseqnano_nebnext_v6rzlog10p_chipsub_cutoff1.000000_cwt_peaks.gr
NC_000913	IPOD occupancy	Peak	269681	269741	1	+	.	From DpurR_m9_rdm_glu_merged_truseqnano_nebnext_v6rzlog10p_chipsub_cutoff1.000000_cwt_peaks.gr
NC_000913	IPOD occupancy	Peak	270176	270236	1	+	.	From DpurR_m9_rdm_glu_merged_truseqnano_nebnext_v6rzlog10p_chipsub_cutoff1.000000_cwt_peaks.gr
NC_000913	IPOD occupancy	Peak	270586	270646	1	+	.	From DpurR_m9_rdm_glu_merged_truseqnano_nebnext_v6rzlog10p_chipsub_cutoff1.000000_cwt_peaks.gr
NC_000913	IPOD occupancy	Peak	270681	270741	1	+	.	From DpurR_m9_rdm_glu_merged_truseqnano_nebnext_v6rzlog10p_chipsub_cutoff1.000000_cwt_peaks.gr
NC_000913	IPOD occupancy	Peak	270826	270886	1	+	.	From DpurR_m9_rdm_glu_merged_truseqnano_nebnext_v6rzlog10p_chipsub_cutoff1.000000_cwt_peaks.gr
NC_000913	IPOD occupancy	Peak	270906	271021	1	+	.	From DpurR_m9_rdm_glu_merged_truseqnano_nebnext_v6rzlog10p_chipsub_cutoff1.000000_cwt_peaks.gr
NC_000913	IPOD occupancy	Peak	271481	271541	1	+	.	From DpurR_m9_rdm_glu_merged_truseqnano_nebnext_v6rzlog10p_chipsub_cutoff1.000000_cwt_peaks.gr
NC_000913	IPOD occupancy	Peak	271661	271721	1	+	.	From DpurR_m9_rdm_glu_merged_truseqnano_nebnext_v6rzlog10p_chipsub_cutoff1.000000_cwt_peaks.gr
NC_000913	IPOD occupancy	Peak	271906	271966	1	+	.	From DpurR_m9_rdm_glu_merged_truseqnano_nebnext_v6rzlog10p_chipsub_cutoff1.000000_cwt_peaks.gr
NC_000913	IPOD occupancy	Peak	272036	272096	1	+	.	From DpurR_m9_rdm_glu_merged_truseqnano_nebnext_v6rzlog10p_chipsub_cutoff1.000000_cwt_peaks.gr
NC_000913	IPOD occupancy	Peak	272816	272876	1	+	.	From DpurR_m9_rdm_glu_merged_truseqnano_nebnext_v6rzlog10p_chipsub_cutoff1.000000_cwt_peaks.gr
NC_000913	IPOD occupancy	Peak	273501	273561	1	+	.	From DpurR_m9_rdm_glu_merged_truseqnano_nebnext_v6rzlog10p_chipsub_cutoff1.000000_cwt_peaks.gr
NC_000913	IPOD occupancy	Peak	273781	273841	1	+	.	From DpurR_m9_rdm_glu_merged_truseqnano_nebnext_v6rzlog10p_chipsub_cutoff1.000000_cwt_peaks.gr
NC_000913	IPOD occupancy	Peak	274001	274061	1	+	.	From DpurR_m9_rdm_glu_merged_truseqnano_nebnext_v6rzlog10p_chipsub_cutoff1.000000_cwt_peaks.gr
NC_000913	IPOD occupancy	Peak	274221	274281	1	+	.	From DpurR_m9_rdm_glu_merged_truseqnano_nebnext_v6rzlog10p_chipsub_cutoff1.000000_cwt_peaks.gr
NC_000913	IPOD occupancy	Peak	274861	274921	1	+	.	From DpurR_m9_rdm_glu_merged_truseqnano_nebnext_v6rzlog10p_chipsub_cutoff1.000000_cwt_peaks.gr
NC_000913	IPOD occupancy	Peak	274996	275056	1	+	.	From DpurR_m9_rdm_glu_merged_truseqnano_nebnext_v6rzlog10p_chipsub_cutoff1.000000_cwt_peaks.gr
NC_000913	IPOD occupancy	Peak	275281	275341	1	+	.	From DpurR_m9_rdm_glu_merged_truseqnano_nebnext_v6rzlog10p_chipsub_cutoff1.000000_cwt_peaks.gr
NC_000913	IPOD occupancy	Peak	276036	276096	1	+	.	From DpurR_m9_rdm_glu_merged_truseqnano_nebnext_v6rzlog10p_chipsub_cutoff1.000000_cwt_peaks.gr
NC_000913	IPOD occupancy	Peak	276371	276431	1	+	.	From DpurR_m9_rdm_glu_merged_truseqnano_nebnext_v6rzlog10p_chipsub_cutoff1.000000_cwt_peaks.gr
NC_000913	IPOD occupancy	Peak	276716	276776	1	+	.	From DpurR_m9_rdm_glu_merged_truseqnano_nebnext_v6rzlog10p_chipsub_cutoff1.000000_cwt_peaks.gr
NC_000913	IPOD occupancy	Peak	277646	277706	1	+	.	From DpurR_m9_rdm_glu_merged_truseqnano_nebnext_v6rzlog10p_chipsub_cutoff1.000000_cwt_peaks.gr
NC_000913	IPOD occupancy	Peak	277776	277836	1	+	.	From DpurR_m9_rdm_glu_merged_truseqnano_nebnext_v6rzlog10p_chipsub_cutoff1.000000_cwt_peaks.gr
NC_000913	IPOD occupancy	Peak	278331	278391	1	+	.	From DpurR_m9_rdm_glu_merged_truseqnano_nebnext_v6rzlog10p_chipsub_cutoff1.000000_cwt_peaks.gr
NC_000913	IPOD occupancy	Peak	279266	279326	1	+	.	From DpurR_m9_rdm_glu_merged_truseqnano_nebnext_v6rzlog10p_chipsub_cutoff1.000000_cwt_peaks.gr
NC_000913	IPOD occupancy	Peak	279371	279431	1	+	.	From DpurR_m9_rdm_glu_merged_truseqnano_nebnext_v6rzlog10p_chipsub_cutoff1.000000_cwt_peaks.gr
NC_000913	IPOD occupancy	Peak	279666	279726	1	+	.	From DpurR_m9_rdm_glu_merged_truseqnano_nebnext_v6rzlog10p_chipsub_cutoff1.000000_cwt_peaks.gr
NC_000913	IPOD occupancy	Peak	280041	280101	1	+	.	From DpurR_m9_rdm_glu_merged_truseqnano_nebnext_v6rzlog10p_chipsub_cutoff1.000000_cwt_peaks.gr
NC_000913	IPOD occupancy	Peak	280201	280261	1	+	.	From DpurR_m9_rdm_glu_merged_truseqnano_nebnext_v6rzlog10p_chipsub_cutoff1.000000_cwt_peaks.gr
NC_000913	IPOD occupancy	Peak	280451	280511	1	+	.	From DpurR_m9_rdm_glu_merged_truseqnano_nebnext_v6rzlog10p_chipsub_cutoff1.000000_cwt_peaks.gr
NC_000913	IPOD occupancy	Peak	280701	280761	1	+	.	From DpurR_m9_rdm_glu_merged_truseqnano_nebnext_v6rzlog10p_chipsub_cutoff1.000000_cwt_peaks.gr
NC_000913	IPOD occupancy	Peak	280821	280881	1	+	.	From DpurR_m9_rdm_glu_merged_truseqnano_nebnext_v6rzlog10p_chipsub_cutoff1.000000_cwt_peaks.gr
NC_000913	IPOD occupancy	Peak	282201	282261	1	+	.	From DpurR_m9_rdm_glu_merged_truseqnano_nebnext_v6rzlog10p_chipsub_cutoff1.000000_cwt_peaks.gr
NC_000913	IPOD occupancy	Peak	282736	282796	1	+	.	From DpurR_m9_rdm_glu_merged_truseqnano_nebnext_v6rzlog10p_chipsub_cutoff1.000000_cwt_peaks.gr
NC_000913	IPOD occupancy	Peak	283006	283066	1	+	.	From DpurR_m9_rdm_glu_merged_truseqnano_nebnext_v6rzlog10p_chipsub_cutoff1.000000_cwt_peaks.gr
NC_000913	IPOD occupancy	Peak	283496	283556	1	+	.	From DpurR_m9_rdm_glu_merged_truseqnano_nebnext_v6rzlog10p_chipsub_cutoff1.000000_cwt_peaks.gr
NC_000913	IPOD occupancy	Peak	283961	284021	1	+	.	From DpurR_m9_rdm_glu_merged_truseqnano_nebnext_v6rzlog10p_chipsub_cutoff1.000000_cwt_peaks.gr
NC_000913	IPOD occupancy	Peak	284686	284746	1	+	.	From DpurR_m9_rdm_glu_merged_truseqnano_nebnext_v6rzlog10p_chipsub_cutoff1.000000_cwt_peaks.gr
NC_000913	IPOD occupancy	Peak	285106	285166	1	+	.	From DpurR_m9_rdm_glu_merged_truseqnano_nebnext_v6rzlog10p_chipsub_cutoff1.000000_cwt_peaks.gr
NC_000913	IPOD occupancy	Peak	285311	285371	1	+	.	From DpurR_m9_rdm_glu_merged_truseqnano_nebnext_v6rzlog10p_chipsub_cutoff1.000000_cwt_peaks.gr
NC_000913	IPOD occupancy	Peak	286346	286406	1	+	.	From DpurR_m9_rdm_glu_merged_truseqnano_nebnext_v6rzlog10p_chipsub_cutoff1.000000_cwt_peaks.gr
NC_000913	IPOD occupancy	Peak	287611	287671	1	+	.	From DpurR_m9_rdm_glu_merged_truseqnano_nebnext_v6rzlog10p_chipsub_cutoff1.000000_cwt_peaks.gr
NC_000913	IPOD occupancy	Peak	287876	287936	1	+	.	From DpurR_m9_rdm_glu_merged_truseqnano_nebnext_v6rzlog10p_chipsub_cutoff1.000000_cwt_peaks.gr
NC_000913	IPOD occupancy	Peak	288426	288486	1	+	.	From DpurR_m9_rdm_glu_merged_truseqnano_nebnext_v6rzlog10p_chipsub_cutoff1.000000_cwt_peaks.gr
NC_000913	IPOD occupancy	Peak	288741	288801	1	+	.	From DpurR_m9_rdm_glu_merged_truseqnano_nebnext_v6rzlog10p_chipsub_cutoff1.000000_cwt_peaks.gr
NC_000913	IPOD occupancy	Peak	289041	289101	1	+	.	From DpurR_m9_rdm_glu_merged_truseqnano_nebnext_v6rzlog10p_chipsub_cutoff1.000000_cwt_peaks.gr
NC_000913	IPOD occupancy	Peak	289256	289316	1	+	.	From DpurR_m9_rdm_glu_merged_truseqnano_nebnext_v6rzlog10p_chipsub_cutoff1.000000_cwt_peaks.gr
NC_000913	IPOD occupancy	Peak	289716	289776	1	+	.	From DpurR_m9_rdm_glu_merged_truseqnano_nebnext_v6rzlog10p_chipsub_cutoff1.000000_cwt_peaks.gr
NC_000913	IPOD occupancy	Peak	289896	289956	1	+	.	From DpurR_m9_rdm_glu_merged_truseqnano_nebnext_v6rzlog10p_chipsub_cutoff1.000000_cwt_peaks.gr
NC_000913	IPOD occupancy	Peak	290026	290086	1	+	.	From DpurR_m9_rdm_glu_merged_truseqnano_nebnext_v6rzlog10p_chipsub_cutoff1.000000_cwt_peaks.gr
NC_000913	IPOD occupancy	Peak	290326	290386	1	+	.	From DpurR_m9_rdm_glu_merged_truseqnano_nebnext_v6rzlog10p_chipsub_cutoff1.000000_cwt_peaks.gr
NC_000913	IPOD occupancy	Peak	290656	290716	1	+	.	From DpurR_m9_rdm_glu_merged_truseqnano_nebnext_v6rzlog10p_chipsub_cutoff1.000000_cwt_peaks.gr
NC_000913	IPOD occupancy	Peak	290811	290871	1	+	.	From DpurR_m9_rdm_glu_merged_truseqnano_nebnext_v6rzlog10p_chipsub_cutoff1.000000_cwt_peaks.gr
NC_000913	IPOD occupancy	Peak	291606	291666	1	+	.	From DpurR_m9_rdm_glu_merged_truseqnano_nebnext_v6rzlog10p_chipsub_cutoff1.000000_cwt_peaks.gr
NC_000913	IPOD occupancy	Peak	292371	292431	1	+	.	From DpurR_m9_rdm_glu_merged_truseqnano_nebnext_v6rzlog10p_chipsub_cutoff1.000000_cwt_peaks.gr
NC_000913	IPOD occupancy	Peak	292676	292736	1	+	.	From DpurR_m9_rdm_glu_merged_truseqnano_nebnext_v6rzlog10p_chipsub_cutoff1.000000_cwt_peaks.gr
NC_000913	IPOD occupancy	Peak	292781	292841	1	+	.	From DpurR_m9_rdm_glu_merged_truseqnano_nebnext_v6rzlog10p_chipsub_cutoff1.000000_cwt_peaks.gr
NC_000913	IPOD occupancy	Peak	293041	293101	1	+	.	From DpurR_m9_rdm_glu_merged_truseqnano_nebnext_v6rzlog10p_chipsub_cutoff1.000000_cwt_peaks.gr
NC_000913	IPOD occupancy	Peak	293271	293331	1	+	.	From DpurR_m9_rdm_glu_merged_truseqnano_nebnext_v6rzlog10p_chipsub_cutoff1.000000_cwt_peaks.gr
NC_000913	IPOD occupancy	Peak	293391	293451	1	+	.	From DpurR_m9_rdm_glu_merged_truseqnano_nebnext_v6rzlog10p_chipsub_cutoff1.000000_cwt_peaks.gr
NC_000913	IPOD occupancy	Peak	293616	293676	1	+	.	From DpurR_m9_rdm_glu_merged_truseqnano_nebnext_v6rzlog10p_chipsub_cutoff1.000000_cwt_peaks.gr
NC_000913	IPOD occupancy	Peak	293791	293851	1	+	.	From DpurR_m9_rdm_glu_merged_truseqnano_nebnext_v6rzlog10p_chipsub_cutoff1.000000_cwt_peaks.gr
NC_000913	IPOD occupancy	Peak	294081	294181	1	+	.	From DpurR_m9_rdm_glu_merged_truseqnano_nebnext_v6rzlog10p_chipsub_cutoff1.000000_cwt_peaks.gr
NC_000913	IPOD occupancy	Peak	294206	294266	1	+	.	From DpurR_m9_rdm_glu_merged_truseqnano_nebnext_v6rzlog10p_chipsub_cutoff1.000000_cwt_peaks.gr
NC_000913	IPOD occupancy	Peak	294386	294446	1	+	.	From DpurR_m9_rdm_glu_merged_truseqnano_nebnext_v6rzlog10p_chipsub_cutoff1.000000_cwt_peaks.gr
NC_000913	IPOD occupancy	Peak	294511	294571	1	+	.	From DpurR_m9_rdm_glu_merged_truseqnano_nebnext_v6rzlog10p_chipsub_cutoff1.000000_cwt_peaks.gr
NC_000913	IPOD occupancy	Peak	294781	294841	1	+	.	From DpurR_m9_rdm_glu_merged_truseqnano_nebnext_v6rzlog10p_chipsub_cutoff1.000000_cwt_peaks.gr
NC_000913	IPOD occupancy	Peak	294886	294946	1	+	.	From DpurR_m9_rdm_glu_merged_truseqnano_nebnext_v6rzlog10p_chipsub_cutoff1.000000_cwt_peaks.gr
NC_000913	IPOD occupancy	Peak	295051	295111	1	+	.	From DpurR_m9_rdm_glu_merged_truseqnano_nebnext_v6rzlog10p_chipsub_cutoff1.000000_cwt_peaks.gr
NC_000913	IPOD occupancy	Peak	295161	295221	1	+	.	From DpurR_m9_rdm_glu_merged_truseqnano_nebnext_v6rzlog10p_chipsub_cutoff1.000000_cwt_peaks.gr
NC_000913	IPOD occupancy	Peak	295636	295696	1	+	.	From DpurR_m9_rdm_glu_merged_truseqnano_nebnext_v6rzlog10p_chipsub_cutoff1.000000_cwt_peaks.gr
NC_000913	IPOD occupancy	Peak	295851	295911	1	+	.	From DpurR_m9_rdm_glu_merged_truseqnano_nebnext_v6rzlog10p_chipsub_cutoff1.000000_cwt_peaks.gr
NC_000913	IPOD occupancy	Peak	296546	296606	1	+	.	From DpurR_m9_rdm_glu_merged_truseqnano_nebnext_v6rzlog10p_chipsub_cutoff1.000000_cwt_peaks.gr
NC_000913	IPOD occupancy	Peak	297056	297116	1	+	.	From DpurR_m9_rdm_glu_merged_truseqnano_nebnext_v6rzlog10p_chipsub_cutoff1.000000_cwt_peaks.gr
NC_000913	IPOD occupancy	Peak	297216	297276	1	+	.	From DpurR_m9_rdm_glu_merged_truseqnano_nebnext_v6rzlog10p_chipsub_cutoff1.000000_cwt_peaks.gr
NC_000913	IPOD occupancy	Peak	298856	298916	1	+	.	From DpurR_m9_rdm_glu_merged_truseqnano_nebnext_v6rzlog10p_chipsub_cutoff1.000000_cwt_peaks.gr
NC_000913	IPOD occupancy	Peak	299686	299746	1	+	.	From DpurR_m9_rdm_glu_merged_truseqnano_nebnext_v6rzlog10p_chipsub_cutoff1.000000_cwt_peaks.gr
NC_000913	IPOD occupancy	Peak	300101	300161	1	+	.	From DpurR_m9_rdm_glu_merged_truseqnano_nebnext_v6rzlog10p_chipsub_cutoff1.000000_cwt_peaks.gr
NC_000913	IPOD occupancy	Peak	300216	300276	1	+	.	From DpurR_m9_rdm_glu_merged_truseqnano_nebnext_v6rzlog10p_chipsub_cutoff1.000000_cwt_peaks.gr
NC_000913	IPOD occupancy	Peak	302441	302501	1	+	.	From DpurR_m9_rdm_glu_merged_truseqnano_nebnext_v6rzlog10p_chipsub_cutoff1.000000_cwt_peaks.gr
NC_000913	IPOD occupancy	Peak	302726	302786	1	+	.	From DpurR_m9_rdm_glu_merged_truseqnano_nebnext_v6rzlog10p_chipsub_cutoff1.000000_cwt_peaks.gr
NC_000913	IPOD occupancy	Peak	302896	302956	1	+	.	From DpurR_m9_rdm_glu_merged_truseqnano_nebnext_v6rzlog10p_chipsub_cutoff1.000000_cwt_peaks.gr
NC_000913	IPOD occupancy	Peak	303161	303221	1	+	.	From DpurR_m9_rdm_glu_merged_truseqnano_nebnext_v6rzlog10p_chipsub_cutoff1.000000_cwt_peaks.gr
NC_000913	IPOD occupancy	Peak	303296	303356	1	+	.	From DpurR_m9_rdm_glu_merged_truseqnano_nebnext_v6rzlog10p_chipsub_cutoff1.000000_cwt_peaks.gr
NC_000913	IPOD occupancy	Peak	303471	303531	1	+	.	From DpurR_m9_rdm_glu_merged_truseqnano_nebnext_v6rzlog10p_chipsub_cutoff1.000000_cwt_peaks.gr
NC_000913	IPOD occupancy	Peak	303601	303661	1	+	.	From DpurR_m9_rdm_glu_merged_truseqnano_nebnext_v6rzlog10p_chipsub_cutoff1.000000_cwt_peaks.gr
NC_000913	IPOD occupancy	Peak	303801	303861	1	+	.	From DpurR_m9_rdm_glu_merged_truseqnano_nebnext_v6rzlog10p_chipsub_cutoff1.000000_cwt_peaks.gr
NC_000913	IPOD occupancy	Peak	304386	304446	1	+	.	From DpurR_m9_rdm_glu_merged_truseqnano_nebnext_v6rzlog10p_chipsub_cutoff1.000000_cwt_peaks.gr
NC_000913	IPOD occupancy	Peak	304641	304701	1	+	.	From DpurR_m9_rdm_glu_merged_truseqnano_nebnext_v6rzlog10p_chipsub_cutoff1.000000_cwt_peaks.gr
NC_000913	IPOD occupancy	Peak	304896	304956	1	+	.	From DpurR_m9_rdm_glu_merged_truseqnano_nebnext_v6rzlog10p_chipsub_cutoff1.000000_cwt_peaks.gr
NC_000913	IPOD occupancy	Peak	305241	305301	1	+	.	From DpurR_m9_rdm_glu_merged_truseqnano_nebnext_v6rzlog10p_chipsub_cutoff1.000000_cwt_peaks.gr
NC_000913	IPOD occupancy	Peak	305411	305471	1	+	.	From DpurR_m9_rdm_glu_merged_truseqnano_nebnext_v6rzlog10p_chipsub_cutoff1.000000_cwt_peaks.gr
NC_000913	IPOD occupancy	Peak	305651	305711	1	+	.	From DpurR_m9_rdm_glu_merged_truseqnano_nebnext_v6rzlog10p_chipsub_cutoff1.000000_cwt_peaks.gr
NC_000913	IPOD occupancy	Peak	306501	306561	1	+	.	From DpurR_m9_rdm_glu_merged_truseqnano_nebnext_v6rzlog10p_chipsub_cutoff1.000000_cwt_peaks.gr
NC_000913	IPOD occupancy	Peak	306771	306831	1	+	.	From DpurR_m9_rdm_glu_merged_truseqnano_nebnext_v6rzlog10p_chipsub_cutoff1.000000_cwt_peaks.gr
NC_000913	IPOD occupancy	Peak	307166	307226	1	+	.	From DpurR_m9_rdm_glu_merged_truseqnano_nebnext_v6rzlog10p_chipsub_cutoff1.000000_cwt_peaks.gr
NC_000913	IPOD occupancy	Peak	307856	307916	1	+	.	From DpurR_m9_rdm_glu_merged_truseqnano_nebnext_v6rzlog10p_chipsub_cutoff1.000000_cwt_peaks.gr
NC_000913	IPOD occupancy	Peak	308776	308836	1	+	.	From DpurR_m9_rdm_glu_merged_truseqnano_nebnext_v6rzlog10p_chipsub_cutoff1.000000_cwt_peaks.gr
NC_000913	IPOD occupancy	Peak	309341	309401	1	+	.	From DpurR_m9_rdm_glu_merged_truseqnano_nebnext_v6rzlog10p_chipsub_cutoff1.000000_cwt_peaks.gr
NC_000913	IPOD occupancy	Peak	310081	310141	1	+	.	From DpurR_m9_rdm_glu_merged_truseqnano_nebnext_v6rzlog10p_chipsub_cutoff1.000000_cwt_peaks.gr
NC_000913	IPOD occupancy	Peak	310796	310856	1	+	.	From DpurR_m9_rdm_glu_merged_truseqnano_nebnext_v6rzlog10p_chipsub_cutoff1.000000_cwt_peaks.gr
NC_000913	IPOD occupancy	Peak	310916	310976	1	+	.	From DpurR_m9_rdm_glu_merged_truseqnano_nebnext_v6rzlog10p_chipsub_cutoff1.000000_cwt_peaks.gr
NC_000913	IPOD occupancy	Peak	311141	311201	1	+	.	From DpurR_m9_rdm_glu_merged_truseqnano_nebnext_v6rzlog10p_chipsub_cutoff1.000000_cwt_peaks.gr
NC_000913	IPOD occupancy	Peak	311381	311441	1	+	.	From DpurR_m9_rdm_glu_merged_truseqnano_nebnext_v6rzlog10p_chipsub_cutoff1.000000_cwt_peaks.gr
NC_000913	IPOD occupancy	Peak	311491	311551	1	+	.	From DpurR_m9_rdm_glu_merged_truseqnano_nebnext_v6rzlog10p_chipsub_cutoff1.000000_cwt_peaks.gr
NC_000913	IPOD occupancy	Peak	311681	311741	1	+	.	From DpurR_m9_rdm_glu_merged_truseqnano_nebnext_v6rzlog10p_chipsub_cutoff1.000000_cwt_peaks.gr
NC_000913	IPOD occupancy	Peak	311816	311876	1	+	.	From DpurR_m9_rdm_glu_merged_truseqnano_nebnext_v6rzlog10p_chipsub_cutoff1.000000_cwt_peaks.gr
NC_000913	IPOD occupancy	Peak	312021	312081	1	+	.	From DpurR_m9_rdm_glu_merged_truseqnano_nebnext_v6rzlog10p_chipsub_cutoff1.000000_cwt_peaks.gr
NC_000913	IPOD occupancy	Peak	312276	312336	1	+	.	From DpurR_m9_rdm_glu_merged_truseqnano_nebnext_v6rzlog10p_chipsub_cutoff1.000000_cwt_peaks.gr
NC_000913	IPOD occupancy	Peak	312771	312831	1	+	.	From DpurR_m9_rdm_glu_merged_truseqnano_nebnext_v6rzlog10p_chipsub_cutoff1.000000_cwt_peaks.gr
NC_000913	IPOD occupancy	Peak	313006	313066	1	+	.	From DpurR_m9_rdm_glu_merged_truseqnano_nebnext_v6rzlog10p_chipsub_cutoff1.000000_cwt_peaks.gr
NC_000913	IPOD occupancy	Peak	313171	313231	1	+	.	From DpurR_m9_rdm_glu_merged_truseqnano_nebnext_v6rzlog10p_chipsub_cutoff1.000000_cwt_peaks.gr
NC_000913	IPOD occupancy	Peak	313286	313346	1	+	.	From DpurR_m9_rdm_glu_merged_truseqnano_nebnext_v6rzlog10p_chipsub_cutoff1.000000_cwt_peaks.gr
NC_000913	IPOD occupancy	Peak	313466	313526	1	+	.	From DpurR_m9_rdm_glu_merged_truseqnano_nebnext_v6rzlog10p_chipsub_cutoff1.000000_cwt_peaks.gr
NC_000913	IPOD occupancy	Peak	313676	313736	1	+	.	From DpurR_m9_rdm_glu_merged_truseqnano_nebnext_v6rzlog10p_chipsub_cutoff1.000000_cwt_peaks.gr
NC_000913	IPOD occupancy	Peak	313771	313831	1	+	.	From DpurR_m9_rdm_glu_merged_truseqnano_nebnext_v6rzlog10p_chipsub_cutoff1.000000_cwt_peaks.gr
NC_000913	IPOD occupancy	Peak	313941	314001	1	+	.	From DpurR_m9_rdm_glu_merged_truseqnano_nebnext_v6rzlog10p_chipsub_cutoff1.000000_cwt_peaks.gr
NC_000913	IPOD occupancy	Peak	314076	314136	1	+	.	From DpurR_m9_rdm_glu_merged_truseqnano_nebnext_v6rzlog10p_chipsub_cutoff1.000000_cwt_peaks.gr
NC_000913	IPOD occupancy	Peak	314211	314271	1	+	.	From DpurR_m9_rdm_glu_merged_truseqnano_nebnext_v6rzlog10p_chipsub_cutoff1.000000_cwt_peaks.gr
NC_000913	IPOD occupancy	Peak	314326	314386	1	+	.	From DpurR_m9_rdm_glu_merged_truseqnano_nebnext_v6rzlog10p_chipsub_cutoff1.000000_cwt_peaks.gr
NC_000913	IPOD occupancy	Peak	314521	314581	1	+	.	From DpurR_m9_rdm_glu_merged_truseqnano_nebnext_v6rzlog10p_chipsub_cutoff1.000000_cwt_peaks.gr
NC_000913	IPOD occupancy	Peak	314731	314791	1	+	.	From DpurR_m9_rdm_glu_merged_truseqnano_nebnext_v6rzlog10p_chipsub_cutoff1.000000_cwt_peaks.gr
NC_000913	IPOD occupancy	Peak	314876	314936	1	+	.	From DpurR_m9_rdm_glu_merged_truseqnano_nebnext_v6rzlog10p_chipsub_cutoff1.000000_cwt_peaks.gr
NC_000913	IPOD occupancy	Peak	315291	315351	1	+	.	From DpurR_m9_rdm_glu_merged_truseqnano_nebnext_v6rzlog10p_chipsub_cutoff1.000000_cwt_peaks.gr
NC_000913	IPOD occupancy	Peak	315476	315536	1	+	.	From DpurR_m9_rdm_glu_merged_truseqnano_nebnext_v6rzlog10p_chipsub_cutoff1.000000_cwt_peaks.gr
NC_000913	IPOD occupancy	Peak	316161	316221	1	+	.	From DpurR_m9_rdm_glu_merged_truseqnano_nebnext_v6rzlog10p_chipsub_cutoff1.000000_cwt_peaks.gr
NC_000913	IPOD occupancy	Peak	316256	316316	1	+	.	From DpurR_m9_rdm_glu_merged_truseqnano_nebnext_v6rzlog10p_chipsub_cutoff1.000000_cwt_peaks.gr
NC_000913	IPOD occupancy	Peak	316546	316606	1	+	.	From DpurR_m9_rdm_glu_merged_truseqnano_nebnext_v6rzlog10p_chipsub_cutoff1.000000_cwt_peaks.gr
NC_000913	IPOD occupancy	Peak	316856	316916	1	+	.	From DpurR_m9_rdm_glu_merged_truseqnano_nebnext_v6rzlog10p_chipsub_cutoff1.000000_cwt_peaks.gr
NC_000913	IPOD occupancy	Peak	317126	317186	1	+	.	From DpurR_m9_rdm_glu_merged_truseqnano_nebnext_v6rzlog10p_chipsub_cutoff1.000000_cwt_peaks.gr
NC_000913	IPOD occupancy	Peak	317296	317356	1	+	.	From DpurR_m9_rdm_glu_merged_truseqnano_nebnext_v6rzlog10p_chipsub_cutoff1.000000_cwt_peaks.gr
NC_000913	IPOD occupancy	Peak	317536	317596	1	+	.	From DpurR_m9_rdm_glu_merged_truseqnano_nebnext_v6rzlog10p_chipsub_cutoff1.000000_cwt_peaks.gr
NC_000913	IPOD occupancy	Peak	317746	317806	1	+	.	From DpurR_m9_rdm_glu_merged_truseqnano_nebnext_v6rzlog10p_chipsub_cutoff1.000000_cwt_peaks.gr
NC_000913	IPOD occupancy	Peak	318216	318276	1	+	.	From DpurR_m9_rdm_glu_merged_truseqnano_nebnext_v6rzlog10p_chipsub_cutoff1.000000_cwt_peaks.gr
NC_000913	IPOD occupancy	Peak	318376	318436	1	+	.	From DpurR_m9_rdm_glu_merged_truseqnano_nebnext_v6rzlog10p_chipsub_cutoff1.000000_cwt_peaks.gr
NC_000913	IPOD occupancy	Peak	318556	318616	1	+	.	From DpurR_m9_rdm_glu_merged_truseqnano_nebnext_v6rzlog10p_chipsub_cutoff1.000000_cwt_peaks.gr
NC_000913	IPOD occupancy	Peak	318681	318741	1	+	.	From DpurR_m9_rdm_glu_merged_truseqnano_nebnext_v6rzlog10p_chipsub_cutoff1.000000_cwt_peaks.gr
NC_000913	IPOD occupancy	Peak	318836	318896	1	+	.	From DpurR_m9_rdm_glu_merged_truseqnano_nebnext_v6rzlog10p_chipsub_cutoff1.000000_cwt_peaks.gr
NC_000913	IPOD occupancy	Peak	319056	319116	1	+	.	From DpurR_m9_rdm_glu_merged_truseqnano_nebnext_v6rzlog10p_chipsub_cutoff1.000000_cwt_peaks.gr
NC_000913	IPOD occupancy	Peak	319326	319386	1	+	.	From DpurR_m9_rdm_glu_merged_truseqnano_nebnext_v6rzlog10p_chipsub_cutoff1.000000_cwt_peaks.gr
NC_000913	IPOD occupancy	Peak	319526	319586	1	+	.	From DpurR_m9_rdm_glu_merged_truseqnano_nebnext_v6rzlog10p_chipsub_cutoff1.000000_cwt_peaks.gr
NC_000913	IPOD occupancy	Peak	319626	319686	1	+	.	From DpurR_m9_rdm_glu_merged_truseqnano_nebnext_v6rzlog10p_chipsub_cutoff1.000000_cwt_peaks.gr
NC_000913	IPOD occupancy	Peak	319726	319786	1	+	.	From DpurR_m9_rdm_glu_merged_truseqnano_nebnext_v6rzlog10p_chipsub_cutoff1.000000_cwt_peaks.gr
NC_000913	IPOD occupancy	Peak	319851	319911	1	+	.	From DpurR_m9_rdm_glu_merged_truseqnano_nebnext_v6rzlog10p_chipsub_cutoff1.000000_cwt_peaks.gr
NC_000913	IPOD occupancy	Peak	319986	320046	1	+	.	From DpurR_m9_rdm_glu_merged_truseqnano_nebnext_v6rzlog10p_chipsub_cutoff1.000000_cwt_peaks.gr
NC_000913	IPOD occupancy	Peak	320121	320181	1	+	.	From DpurR_m9_rdm_glu_merged_truseqnano_nebnext_v6rzlog10p_chipsub_cutoff1.000000_cwt_peaks.gr
NC_000913	IPOD occupancy	Peak	321141	321201	1	+	.	From DpurR_m9_rdm_glu_merged_truseqnano_nebnext_v6rzlog10p_chipsub_cutoff1.000000_cwt_peaks.gr
NC_000913	IPOD occupancy	Peak	321311	321371	1	+	.	From DpurR_m9_rdm_glu_merged_truseqnano_nebnext_v6rzlog10p_chipsub_cutoff1.000000_cwt_peaks.gr
NC_000913	IPOD occupancy	Peak	321486	321546	1	+	.	From DpurR_m9_rdm_glu_merged_truseqnano_nebnext_v6rzlog10p_chipsub_cutoff1.000000_cwt_peaks.gr
NC_000913	IPOD occupancy	Peak	321736	321796	1	+	.	From DpurR_m9_rdm_glu_merged_truseqnano_nebnext_v6rzlog10p_chipsub_cutoff1.000000_cwt_peaks.gr
NC_000913	IPOD occupancy	Peak	322291	322351	1	+	.	From DpurR_m9_rdm_glu_merged_truseqnano_nebnext_v6rzlog10p_chipsub_cutoff1.000000_cwt_peaks.gr
NC_000913	IPOD occupancy	Peak	322581	322641	1	+	.	From DpurR_m9_rdm_glu_merged_truseqnano_nebnext_v6rzlog10p_chipsub_cutoff1.000000_cwt_peaks.gr
NC_000913	IPOD occupancy	Peak	322731	322791	1	+	.	From DpurR_m9_rdm_glu_merged_truseqnano_nebnext_v6rzlog10p_chipsub_cutoff1.000000_cwt_peaks.gr
NC_000913	IPOD occupancy	Peak	323891	323951	1	+	.	From DpurR_m9_rdm_glu_merged_truseqnano_nebnext_v6rzlog10p_chipsub_cutoff1.000000_cwt_peaks.gr
NC_000913	IPOD occupancy	Peak	324216	324276	1	+	.	From DpurR_m9_rdm_glu_merged_truseqnano_nebnext_v6rzlog10p_chipsub_cutoff1.000000_cwt_peaks.gr
NC_000913	IPOD occupancy	Peak	324436	324496	1	+	.	From DpurR_m9_rdm_glu_merged_truseqnano_nebnext_v6rzlog10p_chipsub_cutoff1.000000_cwt_peaks.gr
NC_000913	IPOD occupancy	Peak	324561	324621	1	+	.	From DpurR_m9_rdm_glu_merged_truseqnano_nebnext_v6rzlog10p_chipsub_cutoff1.000000_cwt_peaks.gr
NC_000913	IPOD occupancy	Peak	324671	324731	1	+	.	From DpurR_m9_rdm_glu_merged_truseqnano_nebnext_v6rzlog10p_chipsub_cutoff1.000000_cwt_peaks.gr
NC_000913	IPOD occupancy	Peak	324791	324851	1	+	.	From DpurR_m9_rdm_glu_merged_truseqnano_nebnext_v6rzlog10p_chipsub_cutoff1.000000_cwt_peaks.gr
NC_000913	IPOD occupancy	Peak	324891	324951	1	+	.	From DpurR_m9_rdm_glu_merged_truseqnano_nebnext_v6rzlog10p_chipsub_cutoff1.000000_cwt_peaks.gr
NC_000913	IPOD occupancy	Peak	325096	325156	1	+	.	From DpurR_m9_rdm_glu_merged_truseqnano_nebnext_v6rzlog10p_chipsub_cutoff1.000000_cwt_peaks.gr
NC_000913	IPOD occupancy	Peak	325346	325406	1	+	.	From DpurR_m9_rdm_glu_merged_truseqnano_nebnext_v6rzlog10p_chipsub_cutoff1.000000_cwt_peaks.gr
NC_000913	IPOD occupancy	Peak	325456	325516	1	+	.	From DpurR_m9_rdm_glu_merged_truseqnano_nebnext_v6rzlog10p_chipsub_cutoff1.000000_cwt_peaks.gr
NC_000913	IPOD occupancy	Peak	325646	325706	1	+	.	From DpurR_m9_rdm_glu_merged_truseqnano_nebnext_v6rzlog10p_chipsub_cutoff1.000000_cwt_peaks.gr
NC_000913	IPOD occupancy	Peak	326121	326181	1	+	.	From DpurR_m9_rdm_glu_merged_truseqnano_nebnext_v6rzlog10p_chipsub_cutoff1.000000_cwt_peaks.gr
NC_000913	IPOD occupancy	Peak	329246	329306	1	+	.	From DpurR_m9_rdm_glu_merged_truseqnano_nebnext_v6rzlog10p_chipsub_cutoff1.000000_cwt_peaks.gr
NC_000913	IPOD occupancy	Peak	329436	329496	1	+	.	From DpurR_m9_rdm_glu_merged_truseqnano_nebnext_v6rzlog10p_chipsub_cutoff1.000000_cwt_peaks.gr
NC_000913	IPOD occupancy	Peak	329631	329691	1	+	.	From DpurR_m9_rdm_glu_merged_truseqnano_nebnext_v6rzlog10p_chipsub_cutoff1.000000_cwt_peaks.gr
NC_000913	IPOD occupancy	Peak	331131	331191	1	+	.	From DpurR_m9_rdm_glu_merged_truseqnano_nebnext_v6rzlog10p_chipsub_cutoff1.000000_cwt_peaks.gr
NC_000913	IPOD occupancy	Peak	331496	331556	1	+	.	From DpurR_m9_rdm_glu_merged_truseqnano_nebnext_v6rzlog10p_chipsub_cutoff1.000000_cwt_peaks.gr
NC_000913	IPOD occupancy	Peak	331821	331881	1	+	.	From DpurR_m9_rdm_glu_merged_truseqnano_nebnext_v6rzlog10p_chipsub_cutoff1.000000_cwt_peaks.gr
NC_000913	IPOD occupancy	Peak	331951	332011	1	+	.	From DpurR_m9_rdm_glu_merged_truseqnano_nebnext_v6rzlog10p_chipsub_cutoff1.000000_cwt_peaks.gr
NC_000913	IPOD occupancy	Peak	332111	332171	1	+	.	From DpurR_m9_rdm_glu_merged_truseqnano_nebnext_v6rzlog10p_chipsub_cutoff1.000000_cwt_peaks.gr
NC_000913	IPOD occupancy	Peak	332256	332316	1	+	.	From DpurR_m9_rdm_glu_merged_truseqnano_nebnext_v6rzlog10p_chipsub_cutoff1.000000_cwt_peaks.gr
NC_000913	IPOD occupancy	Peak	332506	332566	1	+	.	From DpurR_m9_rdm_glu_merged_truseqnano_nebnext_v6rzlog10p_chipsub_cutoff1.000000_cwt_peaks.gr
NC_000913	IPOD occupancy	Peak	332836	332896	1	+	.	From DpurR_m9_rdm_glu_merged_truseqnano_nebnext_v6rzlog10p_chipsub_cutoff1.000000_cwt_peaks.gr
NC_000913	IPOD occupancy	Peak	333006	333066	1	+	.	From DpurR_m9_rdm_glu_merged_truseqnano_nebnext_v6rzlog10p_chipsub_cutoff1.000000_cwt_peaks.gr
NC_000913	IPOD occupancy	Peak	333196	333256	1	+	.	From DpurR_m9_rdm_glu_merged_truseqnano_nebnext_v6rzlog10p_chipsub_cutoff1.000000_cwt_peaks.gr
NC_000913	IPOD occupancy	Peak	333416	333476	1	+	.	From DpurR_m9_rdm_glu_merged_truseqnano_nebnext_v6rzlog10p_chipsub_cutoff1.000000_cwt_peaks.gr
NC_000913	IPOD occupancy	Peak	333711	333771	1	+	.	From DpurR_m9_rdm_glu_merged_truseqnano_nebnext_v6rzlog10p_chipsub_cutoff1.000000_cwt_peaks.gr
NC_000913	IPOD occupancy	Peak	333806	333866	1	+	.	From DpurR_m9_rdm_glu_merged_truseqnano_nebnext_v6rzlog10p_chipsub_cutoff1.000000_cwt_peaks.gr
NC_000913	IPOD occupancy	Peak	334146	334206	1	+	.	From DpurR_m9_rdm_glu_merged_truseqnano_nebnext_v6rzlog10p_chipsub_cutoff1.000000_cwt_peaks.gr
NC_000913	IPOD occupancy	Peak	334476	334536	1	+	.	From DpurR_m9_rdm_glu_merged_truseqnano_nebnext_v6rzlog10p_chipsub_cutoff1.000000_cwt_peaks.gr
NC_000913	IPOD occupancy	Peak	335061	335121	1	+	.	From DpurR_m9_rdm_glu_merged_truseqnano_nebnext_v6rzlog10p_chipsub_cutoff1.000000_cwt_peaks.gr
NC_000913	IPOD occupancy	Peak	335211	335271	1	+	.	From DpurR_m9_rdm_glu_merged_truseqnano_nebnext_v6rzlog10p_chipsub_cutoff1.000000_cwt_peaks.gr
NC_000913	IPOD occupancy	Peak	335346	335406	1	+	.	From DpurR_m9_rdm_glu_merged_truseqnano_nebnext_v6rzlog10p_chipsub_cutoff1.000000_cwt_peaks.gr
NC_000913	IPOD occupancy	Peak	335466	335526	1	+	.	From DpurR_m9_rdm_glu_merged_truseqnano_nebnext_v6rzlog10p_chipsub_cutoff1.000000_cwt_peaks.gr
NC_000913	IPOD occupancy	Peak	335896	335956	1	+	.	From DpurR_m9_rdm_glu_merged_truseqnano_nebnext_v6rzlog10p_chipsub_cutoff1.000000_cwt_peaks.gr
NC_000913	IPOD occupancy	Peak	336101	336161	1	+	.	From DpurR_m9_rdm_glu_merged_truseqnano_nebnext_v6rzlog10p_chipsub_cutoff1.000000_cwt_peaks.gr
NC_000913	IPOD occupancy	Peak	336291	336351	1	+	.	From DpurR_m9_rdm_glu_merged_truseqnano_nebnext_v6rzlog10p_chipsub_cutoff1.000000_cwt_peaks.gr
NC_000913	IPOD occupancy	Peak	336456	336516	1	+	.	From DpurR_m9_rdm_glu_merged_truseqnano_nebnext_v6rzlog10p_chipsub_cutoff1.000000_cwt_peaks.gr
NC_000913	IPOD occupancy	Peak	336596	336656	1	+	.	From DpurR_m9_rdm_glu_merged_truseqnano_nebnext_v6rzlog10p_chipsub_cutoff1.000000_cwt_peaks.gr
NC_000913	IPOD occupancy	Peak	336781	336841	1	+	.	From DpurR_m9_rdm_glu_merged_truseqnano_nebnext_v6rzlog10p_chipsub_cutoff1.000000_cwt_peaks.gr
NC_000913	IPOD occupancy	Peak	340016	340076	1	+	.	From DpurR_m9_rdm_glu_merged_truseqnano_nebnext_v6rzlog10p_chipsub_cutoff1.000000_cwt_peaks.gr
NC_000913	IPOD occupancy	Peak	340676	340736	1	+	.	From DpurR_m9_rdm_glu_merged_truseqnano_nebnext_v6rzlog10p_chipsub_cutoff1.000000_cwt_peaks.gr
NC_000913	IPOD occupancy	Peak	341976	342036	1	+	.	From DpurR_m9_rdm_glu_merged_truseqnano_nebnext_v6rzlog10p_chipsub_cutoff1.000000_cwt_peaks.gr
NC_000913	IPOD occupancy	Peak	342591	342651	1	+	.	From DpurR_m9_rdm_glu_merged_truseqnano_nebnext_v6rzlog10p_chipsub_cutoff1.000000_cwt_peaks.gr
NC_000913	IPOD occupancy	Peak	343906	343966	1	+	.	From DpurR_m9_rdm_glu_merged_truseqnano_nebnext_v6rzlog10p_chipsub_cutoff1.000000_cwt_peaks.gr
NC_000913	IPOD occupancy	Peak	344021	344081	1	+	.	From DpurR_m9_rdm_glu_merged_truseqnano_nebnext_v6rzlog10p_chipsub_cutoff1.000000_cwt_peaks.gr
NC_000913	IPOD occupancy	Peak	344211	344271	1	+	.	From DpurR_m9_rdm_glu_merged_truseqnano_nebnext_v6rzlog10p_chipsub_cutoff1.000000_cwt_peaks.gr
NC_000913	IPOD occupancy	Peak	344426	344486	1	+	.	From DpurR_m9_rdm_glu_merged_truseqnano_nebnext_v6rzlog10p_chipsub_cutoff1.000000_cwt_peaks.gr
NC_000913	IPOD occupancy	Peak	344641	344701	1	+	.	From DpurR_m9_rdm_glu_merged_truseqnano_nebnext_v6rzlog10p_chipsub_cutoff1.000000_cwt_peaks.gr
NC_000913	IPOD occupancy	Peak	344791	344851	1	+	.	From DpurR_m9_rdm_glu_merged_truseqnano_nebnext_v6rzlog10p_chipsub_cutoff1.000000_cwt_peaks.gr
NC_000913	IPOD occupancy	Peak	344911	344971	1	+	.	From DpurR_m9_rdm_glu_merged_truseqnano_nebnext_v6rzlog10p_chipsub_cutoff1.000000_cwt_peaks.gr
NC_000913	IPOD occupancy	Peak	345181	345241	1	+	.	From DpurR_m9_rdm_glu_merged_truseqnano_nebnext_v6rzlog10p_chipsub_cutoff1.000000_cwt_peaks.gr
NC_000913	IPOD occupancy	Peak	345871	345931	1	+	.	From DpurR_m9_rdm_glu_merged_truseqnano_nebnext_v6rzlog10p_chipsub_cutoff1.000000_cwt_peaks.gr
NC_000913	IPOD occupancy	Peak	346101	346161	1	+	.	From DpurR_m9_rdm_glu_merged_truseqnano_nebnext_v6rzlog10p_chipsub_cutoff1.000000_cwt_peaks.gr
NC_000913	IPOD occupancy	Peak	346296	346356	1	+	.	From DpurR_m9_rdm_glu_merged_truseqnano_nebnext_v6rzlog10p_chipsub_cutoff1.000000_cwt_peaks.gr
NC_000913	IPOD occupancy	Peak	346396	346456	1	+	.	From DpurR_m9_rdm_glu_merged_truseqnano_nebnext_v6rzlog10p_chipsub_cutoff1.000000_cwt_peaks.gr
NC_000913	IPOD occupancy	Peak	346566	346626	1	+	.	From DpurR_m9_rdm_glu_merged_truseqnano_nebnext_v6rzlog10p_chipsub_cutoff1.000000_cwt_peaks.gr
NC_000913	IPOD occupancy	Peak	346691	346751	1	+	.	From DpurR_m9_rdm_glu_merged_truseqnano_nebnext_v6rzlog10p_chipsub_cutoff1.000000_cwt_peaks.gr
NC_000913	IPOD occupancy	Peak	346806	346866	1	+	.	From DpurR_m9_rdm_glu_merged_truseqnano_nebnext_v6rzlog10p_chipsub_cutoff1.000000_cwt_peaks.gr
NC_000913	IPOD occupancy	Peak	347141	347201	1	+	.	From DpurR_m9_rdm_glu_merged_truseqnano_nebnext_v6rzlog10p_chipsub_cutoff1.000000_cwt_peaks.gr
NC_000913	IPOD occupancy	Peak	348561	348621	1	+	.	From DpurR_m9_rdm_glu_merged_truseqnano_nebnext_v6rzlog10p_chipsub_cutoff1.000000_cwt_peaks.gr
NC_000913	IPOD occupancy	Peak	349846	349906	1	+	.	From DpurR_m9_rdm_glu_merged_truseqnano_nebnext_v6rzlog10p_chipsub_cutoff1.000000_cwt_peaks.gr
NC_000913	IPOD occupancy	Peak	349956	350016	1	+	.	From DpurR_m9_rdm_glu_merged_truseqnano_nebnext_v6rzlog10p_chipsub_cutoff1.000000_cwt_peaks.gr
NC_000913	IPOD occupancy	Peak	351196	351256	1	+	.	From DpurR_m9_rdm_glu_merged_truseqnano_nebnext_v6rzlog10p_chipsub_cutoff1.000000_cwt_peaks.gr
NC_000913	IPOD occupancy	Peak	351816	351876	1	+	.	From DpurR_m9_rdm_glu_merged_truseqnano_nebnext_v6rzlog10p_chipsub_cutoff1.000000_cwt_peaks.gr
NC_000913	IPOD occupancy	Peak	354151	354211	1	+	.	From DpurR_m9_rdm_glu_merged_truseqnano_nebnext_v6rzlog10p_chipsub_cutoff1.000000_cwt_peaks.gr
NC_000913	IPOD occupancy	Peak	354526	354586	1	+	.	From DpurR_m9_rdm_glu_merged_truseqnano_nebnext_v6rzlog10p_chipsub_cutoff1.000000_cwt_peaks.gr
NC_000913	IPOD occupancy	Peak	354801	354861	1	+	.	From DpurR_m9_rdm_glu_merged_truseqnano_nebnext_v6rzlog10p_chipsub_cutoff1.000000_cwt_peaks.gr
NC_000913	IPOD occupancy	Peak	354976	355036	1	+	.	From DpurR_m9_rdm_glu_merged_truseqnano_nebnext_v6rzlog10p_chipsub_cutoff1.000000_cwt_peaks.gr
NC_000913	IPOD occupancy	Peak	355071	355131	1	+	.	From DpurR_m9_rdm_glu_merged_truseqnano_nebnext_v6rzlog10p_chipsub_cutoff1.000000_cwt_peaks.gr
NC_000913	IPOD occupancy	Peak	355806	355866	1	+	.	From DpurR_m9_rdm_glu_merged_truseqnano_nebnext_v6rzlog10p_chipsub_cutoff1.000000_cwt_peaks.gr
NC_000913	IPOD occupancy	Peak	355986	356046	1	+	.	From DpurR_m9_rdm_glu_merged_truseqnano_nebnext_v6rzlog10p_chipsub_cutoff1.000000_cwt_peaks.gr
NC_000913	IPOD occupancy	Peak	356151	356211	1	+	.	From DpurR_m9_rdm_glu_merged_truseqnano_nebnext_v6rzlog10p_chipsub_cutoff1.000000_cwt_peaks.gr
NC_000913	IPOD occupancy	Peak	357486	357546	1	+	.	From DpurR_m9_rdm_glu_merged_truseqnano_nebnext_v6rzlog10p_chipsub_cutoff1.000000_cwt_peaks.gr
NC_000913	IPOD occupancy	Peak	357696	357756	1	+	.	From DpurR_m9_rdm_glu_merged_truseqnano_nebnext_v6rzlog10p_chipsub_cutoff1.000000_cwt_peaks.gr
NC_000913	IPOD occupancy	Peak	358691	358751	1	+	.	From DpurR_m9_rdm_glu_merged_truseqnano_nebnext_v6rzlog10p_chipsub_cutoff1.000000_cwt_peaks.gr
NC_000913	IPOD occupancy	Peak	359706	359766	1	+	.	From DpurR_m9_rdm_glu_merged_truseqnano_nebnext_v6rzlog10p_chipsub_cutoff1.000000_cwt_peaks.gr
NC_000913	IPOD occupancy	Peak	361141	361201	1	+	.	From DpurR_m9_rdm_glu_merged_truseqnano_nebnext_v6rzlog10p_chipsub_cutoff1.000000_cwt_peaks.gr
NC_000913	IPOD occupancy	Peak	361371	361431	1	+	.	From DpurR_m9_rdm_glu_merged_truseqnano_nebnext_v6rzlog10p_chipsub_cutoff1.000000_cwt_peaks.gr
NC_000913	IPOD occupancy	Peak	361566	361626	1	+	.	From DpurR_m9_rdm_glu_merged_truseqnano_nebnext_v6rzlog10p_chipsub_cutoff1.000000_cwt_peaks.gr
NC_000913	IPOD occupancy	Peak	361711	361771	1	+	.	From DpurR_m9_rdm_glu_merged_truseqnano_nebnext_v6rzlog10p_chipsub_cutoff1.000000_cwt_peaks.gr
NC_000913	IPOD occupancy	Peak	361821	361881	1	+	.	From DpurR_m9_rdm_glu_merged_truseqnano_nebnext_v6rzlog10p_chipsub_cutoff1.000000_cwt_peaks.gr
NC_000913	IPOD occupancy	Peak	361911	361971	1	+	.	From DpurR_m9_rdm_glu_merged_truseqnano_nebnext_v6rzlog10p_chipsub_cutoff1.000000_cwt_peaks.gr
NC_000913	IPOD occupancy	Peak	362186	362246	1	+	.	From DpurR_m9_rdm_glu_merged_truseqnano_nebnext_v6rzlog10p_chipsub_cutoff1.000000_cwt_peaks.gr
NC_000913	IPOD occupancy	Peak	362326	362386	1	+	.	From DpurR_m9_rdm_glu_merged_truseqnano_nebnext_v6rzlog10p_chipsub_cutoff1.000000_cwt_peaks.gr
NC_000913	IPOD occupancy	Peak	362816	362876	1	+	.	From DpurR_m9_rdm_glu_merged_truseqnano_nebnext_v6rzlog10p_chipsub_cutoff1.000000_cwt_peaks.gr
NC_000913	IPOD occupancy	Peak	363021	363081	1	+	.	From DpurR_m9_rdm_glu_merged_truseqnano_nebnext_v6rzlog10p_chipsub_cutoff1.000000_cwt_peaks.gr
NC_000913	IPOD occupancy	Peak	363146	363206	1	+	.	From DpurR_m9_rdm_glu_merged_truseqnano_nebnext_v6rzlog10p_chipsub_cutoff1.000000_cwt_peaks.gr
NC_000913	IPOD occupancy	Peak	364241	364301	1	+	.	From DpurR_m9_rdm_glu_merged_truseqnano_nebnext_v6rzlog10p_chipsub_cutoff1.000000_cwt_peaks.gr
NC_000913	IPOD occupancy	Peak	366631	366691	1	+	.	From DpurR_m9_rdm_glu_merged_truseqnano_nebnext_v6rzlog10p_chipsub_cutoff1.000000_cwt_peaks.gr
NC_000913	IPOD occupancy	Peak	366881	366941	1	+	.	From DpurR_m9_rdm_glu_merged_truseqnano_nebnext_v6rzlog10p_chipsub_cutoff1.000000_cwt_peaks.gr
NC_000913	IPOD occupancy	Peak	367391	367451	1	+	.	From DpurR_m9_rdm_glu_merged_truseqnano_nebnext_v6rzlog10p_chipsub_cutoff1.000000_cwt_peaks.gr
NC_000913	IPOD occupancy	Peak	367616	367676	1	+	.	From DpurR_m9_rdm_glu_merged_truseqnano_nebnext_v6rzlog10p_chipsub_cutoff1.000000_cwt_peaks.gr
NC_000913	IPOD occupancy	Peak	368406	368561	1	+	.	From DpurR_m9_rdm_glu_merged_truseqnano_nebnext_v6rzlog10p_chipsub_cutoff1.000000_cwt_peaks.gr
NC_000913	IPOD occupancy	Peak	369186	369246	1	+	.	From DpurR_m9_rdm_glu_merged_truseqnano_nebnext_v6rzlog10p_chipsub_cutoff1.000000_cwt_peaks.gr
NC_000913	IPOD occupancy	Peak	370166	370226	1	+	.	From DpurR_m9_rdm_glu_merged_truseqnano_nebnext_v6rzlog10p_chipsub_cutoff1.000000_cwt_peaks.gr
NC_000913	IPOD occupancy	Peak	370511	370571	1	+	.	From DpurR_m9_rdm_glu_merged_truseqnano_nebnext_v6rzlog10p_chipsub_cutoff1.000000_cwt_peaks.gr
NC_000913	IPOD occupancy	Peak	370631	370691	1	+	.	From DpurR_m9_rdm_glu_merged_truseqnano_nebnext_v6rzlog10p_chipsub_cutoff1.000000_cwt_peaks.gr
NC_000913	IPOD occupancy	Peak	371506	371566	1	+	.	From DpurR_m9_rdm_glu_merged_truseqnano_nebnext_v6rzlog10p_chipsub_cutoff1.000000_cwt_peaks.gr
NC_000913	IPOD occupancy	Peak	372756	372816	1	+	.	From DpurR_m9_rdm_glu_merged_truseqnano_nebnext_v6rzlog10p_chipsub_cutoff1.000000_cwt_peaks.gr
NC_000913	IPOD occupancy	Peak	373091	373151	1	+	.	From DpurR_m9_rdm_glu_merged_truseqnano_nebnext_v6rzlog10p_chipsub_cutoff1.000000_cwt_peaks.gr
NC_000913	IPOD occupancy	Peak	373551	373611	1	+	.	From DpurR_m9_rdm_glu_merged_truseqnano_nebnext_v6rzlog10p_chipsub_cutoff1.000000_cwt_peaks.gr
NC_000913	IPOD occupancy	Peak	373761	373821	1	+	.	From DpurR_m9_rdm_glu_merged_truseqnano_nebnext_v6rzlog10p_chipsub_cutoff1.000000_cwt_peaks.gr
NC_000913	IPOD occupancy	Peak	374706	374766	1	+	.	From DpurR_m9_rdm_glu_merged_truseqnano_nebnext_v6rzlog10p_chipsub_cutoff1.000000_cwt_peaks.gr
NC_000913	IPOD occupancy	Peak	375891	375951	1	+	.	From DpurR_m9_rdm_glu_merged_truseqnano_nebnext_v6rzlog10p_chipsub_cutoff1.000000_cwt_peaks.gr
NC_000913	IPOD occupancy	Peak	376666	376726	1	+	.	From DpurR_m9_rdm_glu_merged_truseqnano_nebnext_v6rzlog10p_chipsub_cutoff1.000000_cwt_peaks.gr
NC_000913	IPOD occupancy	Peak	376811	376871	1	+	.	From DpurR_m9_rdm_glu_merged_truseqnano_nebnext_v6rzlog10p_chipsub_cutoff1.000000_cwt_peaks.gr
NC_000913	IPOD occupancy	Peak	376971	377031	1	+	.	From DpurR_m9_rdm_glu_merged_truseqnano_nebnext_v6rzlog10p_chipsub_cutoff1.000000_cwt_peaks.gr
NC_000913	IPOD occupancy	Peak	377631	377691	1	+	.	From DpurR_m9_rdm_glu_merged_truseqnano_nebnext_v6rzlog10p_chipsub_cutoff1.000000_cwt_peaks.gr
NC_000913	IPOD occupancy	Peak	377761	377821	1	+	.	From DpurR_m9_rdm_glu_merged_truseqnano_nebnext_v6rzlog10p_chipsub_cutoff1.000000_cwt_peaks.gr
NC_000913	IPOD occupancy	Peak	377981	378041	1	+	.	From DpurR_m9_rdm_glu_merged_truseqnano_nebnext_v6rzlog10p_chipsub_cutoff1.000000_cwt_peaks.gr
NC_000913	IPOD occupancy	Peak	378261	378321	1	+	.	From DpurR_m9_rdm_glu_merged_truseqnano_nebnext_v6rzlog10p_chipsub_cutoff1.000000_cwt_peaks.gr
NC_000913	IPOD occupancy	Peak	378441	378501	1	+	.	From DpurR_m9_rdm_glu_merged_truseqnano_nebnext_v6rzlog10p_chipsub_cutoff1.000000_cwt_peaks.gr
NC_000913	IPOD occupancy	Peak	378786	378846	1	+	.	From DpurR_m9_rdm_glu_merged_truseqnano_nebnext_v6rzlog10p_chipsub_cutoff1.000000_cwt_peaks.gr
NC_000913	IPOD occupancy	Peak	379576	379636	1	+	.	From DpurR_m9_rdm_glu_merged_truseqnano_nebnext_v6rzlog10p_chipsub_cutoff1.000000_cwt_peaks.gr
NC_000913	IPOD occupancy	Peak	379911	379971	1	+	.	From DpurR_m9_rdm_glu_merged_truseqnano_nebnext_v6rzlog10p_chipsub_cutoff1.000000_cwt_peaks.gr
NC_000913	IPOD occupancy	Peak	380166	380226	1	+	.	From DpurR_m9_rdm_glu_merged_truseqnano_nebnext_v6rzlog10p_chipsub_cutoff1.000000_cwt_peaks.gr
NC_000913	IPOD occupancy	Peak	380431	380491	1	+	.	From DpurR_m9_rdm_glu_merged_truseqnano_nebnext_v6rzlog10p_chipsub_cutoff1.000000_cwt_peaks.gr
NC_000913	IPOD occupancy	Peak	380546	380606	1	+	.	From DpurR_m9_rdm_glu_merged_truseqnano_nebnext_v6rzlog10p_chipsub_cutoff1.000000_cwt_peaks.gr
NC_000913	IPOD occupancy	Peak	380851	380911	1	+	.	From DpurR_m9_rdm_glu_merged_truseqnano_nebnext_v6rzlog10p_chipsub_cutoff1.000000_cwt_peaks.gr
NC_000913	IPOD occupancy	Peak	381231	381291	1	+	.	From DpurR_m9_rdm_glu_merged_truseqnano_nebnext_v6rzlog10p_chipsub_cutoff1.000000_cwt_peaks.gr
NC_000913	IPOD occupancy	Peak	381341	381401	1	+	.	From DpurR_m9_rdm_glu_merged_truseqnano_nebnext_v6rzlog10p_chipsub_cutoff1.000000_cwt_peaks.gr
NC_000913	IPOD occupancy	Peak	381446	381506	1	+	.	From DpurR_m9_rdm_glu_merged_truseqnano_nebnext_v6rzlog10p_chipsub_cutoff1.000000_cwt_peaks.gr
NC_000913	IPOD occupancy	Peak	382201	382261	1	+	.	From DpurR_m9_rdm_glu_merged_truseqnano_nebnext_v6rzlog10p_chipsub_cutoff1.000000_cwt_peaks.gr
NC_000913	IPOD occupancy	Peak	382516	382576	1	+	.	From DpurR_m9_rdm_glu_merged_truseqnano_nebnext_v6rzlog10p_chipsub_cutoff1.000000_cwt_peaks.gr
NC_000913	IPOD occupancy	Peak	382706	382766	1	+	.	From DpurR_m9_rdm_glu_merged_truseqnano_nebnext_v6rzlog10p_chipsub_cutoff1.000000_cwt_peaks.gr
NC_000913	IPOD occupancy	Peak	382856	382916	1	+	.	From DpurR_m9_rdm_glu_merged_truseqnano_nebnext_v6rzlog10p_chipsub_cutoff1.000000_cwt_peaks.gr
NC_000913	IPOD occupancy	Peak	383046	383106	1	+	.	From DpurR_m9_rdm_glu_merged_truseqnano_nebnext_v6rzlog10p_chipsub_cutoff1.000000_cwt_peaks.gr
NC_000913	IPOD occupancy	Peak	383736	383796	1	+	.	From DpurR_m9_rdm_glu_merged_truseqnano_nebnext_v6rzlog10p_chipsub_cutoff1.000000_cwt_peaks.gr
NC_000913	IPOD occupancy	Peak	383906	383966	1	+	.	From DpurR_m9_rdm_glu_merged_truseqnano_nebnext_v6rzlog10p_chipsub_cutoff1.000000_cwt_peaks.gr
NC_000913	IPOD occupancy	Peak	384066	384126	1	+	.	From DpurR_m9_rdm_glu_merged_truseqnano_nebnext_v6rzlog10p_chipsub_cutoff1.000000_cwt_peaks.gr
NC_000913	IPOD occupancy	Peak	384256	384316	1	+	.	From DpurR_m9_rdm_glu_merged_truseqnano_nebnext_v6rzlog10p_chipsub_cutoff1.000000_cwt_peaks.gr
NC_000913	IPOD occupancy	Peak	384446	384506	1	+	.	From DpurR_m9_rdm_glu_merged_truseqnano_nebnext_v6rzlog10p_chipsub_cutoff1.000000_cwt_peaks.gr
NC_000913	IPOD occupancy	Peak	384581	384641	1	+	.	From DpurR_m9_rdm_glu_merged_truseqnano_nebnext_v6rzlog10p_chipsub_cutoff1.000000_cwt_peaks.gr
NC_000913	IPOD occupancy	Peak	384781	384841	1	+	.	From DpurR_m9_rdm_glu_merged_truseqnano_nebnext_v6rzlog10p_chipsub_cutoff1.000000_cwt_peaks.gr
NC_000913	IPOD occupancy	Peak	384966	385026	1	+	.	From DpurR_m9_rdm_glu_merged_truseqnano_nebnext_v6rzlog10p_chipsub_cutoff1.000000_cwt_peaks.gr
NC_000913	IPOD occupancy	Peak	385146	385206	1	+	.	From DpurR_m9_rdm_glu_merged_truseqnano_nebnext_v6rzlog10p_chipsub_cutoff1.000000_cwt_peaks.gr
NC_000913	IPOD occupancy	Peak	386181	386241	1	+	.	From DpurR_m9_rdm_glu_merged_truseqnano_nebnext_v6rzlog10p_chipsub_cutoff1.000000_cwt_peaks.gr
NC_000913	IPOD occupancy	Peak	387141	387201	1	+	.	From DpurR_m9_rdm_glu_merged_truseqnano_nebnext_v6rzlog10p_chipsub_cutoff1.000000_cwt_peaks.gr
NC_000913	IPOD occupancy	Peak	388701	388761	1	+	.	From DpurR_m9_rdm_glu_merged_truseqnano_nebnext_v6rzlog10p_chipsub_cutoff1.000000_cwt_peaks.gr
NC_000913	IPOD occupancy	Peak	388901	388961	1	+	.	From DpurR_m9_rdm_glu_merged_truseqnano_nebnext_v6rzlog10p_chipsub_cutoff1.000000_cwt_peaks.gr
NC_000913	IPOD occupancy	Peak	389121	389181	1	+	.	From DpurR_m9_rdm_glu_merged_truseqnano_nebnext_v6rzlog10p_chipsub_cutoff1.000000_cwt_peaks.gr
NC_000913	IPOD occupancy	Peak	389871	389931	1	+	.	From DpurR_m9_rdm_glu_merged_truseqnano_nebnext_v6rzlog10p_chipsub_cutoff1.000000_cwt_peaks.gr
NC_000913	IPOD occupancy	Peak	390021	390081	1	+	.	From DpurR_m9_rdm_glu_merged_truseqnano_nebnext_v6rzlog10p_chipsub_cutoff1.000000_cwt_peaks.gr
NC_000913	IPOD occupancy	Peak	390171	390231	1	+	.	From DpurR_m9_rdm_glu_merged_truseqnano_nebnext_v6rzlog10p_chipsub_cutoff1.000000_cwt_peaks.gr
NC_000913	IPOD occupancy	Peak	390336	390396	1	+	.	From DpurR_m9_rdm_glu_merged_truseqnano_nebnext_v6rzlog10p_chipsub_cutoff1.000000_cwt_peaks.gr
NC_000913	IPOD occupancy	Peak	390541	390601	1	+	.	From DpurR_m9_rdm_glu_merged_truseqnano_nebnext_v6rzlog10p_chipsub_cutoff1.000000_cwt_peaks.gr
NC_000913	IPOD occupancy	Peak	390636	390696	1	+	.	From DpurR_m9_rdm_glu_merged_truseqnano_nebnext_v6rzlog10p_chipsub_cutoff1.000000_cwt_peaks.gr
NC_000913	IPOD occupancy	Peak	390736	390796	1	+	.	From DpurR_m9_rdm_glu_merged_truseqnano_nebnext_v6rzlog10p_chipsub_cutoff1.000000_cwt_peaks.gr
NC_000913	IPOD occupancy	Peak	391226	391286	1	+	.	From DpurR_m9_rdm_glu_merged_truseqnano_nebnext_v6rzlog10p_chipsub_cutoff1.000000_cwt_peaks.gr
NC_000913	IPOD occupancy	Peak	391516	391576	1	+	.	From DpurR_m9_rdm_glu_merged_truseqnano_nebnext_v6rzlog10p_chipsub_cutoff1.000000_cwt_peaks.gr
NC_000913	IPOD occupancy	Peak	391641	391701	1	+	.	From DpurR_m9_rdm_glu_merged_truseqnano_nebnext_v6rzlog10p_chipsub_cutoff1.000000_cwt_peaks.gr
NC_000913	IPOD occupancy	Peak	391821	391881	1	+	.	From DpurR_m9_rdm_glu_merged_truseqnano_nebnext_v6rzlog10p_chipsub_cutoff1.000000_cwt_peaks.gr
NC_000913	IPOD occupancy	Peak	392666	392726	1	+	.	From DpurR_m9_rdm_glu_merged_truseqnano_nebnext_v6rzlog10p_chipsub_cutoff1.000000_cwt_peaks.gr
NC_000913	IPOD occupancy	Peak	393076	393136	1	+	.	From DpurR_m9_rdm_glu_merged_truseqnano_nebnext_v6rzlog10p_chipsub_cutoff1.000000_cwt_peaks.gr
NC_000913	IPOD occupancy	Peak	394411	394471	1	+	.	From DpurR_m9_rdm_glu_merged_truseqnano_nebnext_v6rzlog10p_chipsub_cutoff1.000000_cwt_peaks.gr
NC_000913	IPOD occupancy	Peak	394601	394661	1	+	.	From DpurR_m9_rdm_glu_merged_truseqnano_nebnext_v6rzlog10p_chipsub_cutoff1.000000_cwt_peaks.gr
NC_000913	IPOD occupancy	Peak	394741	394801	1	+	.	From DpurR_m9_rdm_glu_merged_truseqnano_nebnext_v6rzlog10p_chipsub_cutoff1.000000_cwt_peaks.gr
NC_000913	IPOD occupancy	Peak	394931	394991	1	+	.	From DpurR_m9_rdm_glu_merged_truseqnano_nebnext_v6rzlog10p_chipsub_cutoff1.000000_cwt_peaks.gr
NC_000913	IPOD occupancy	Peak	395111	395171	1	+	.	From DpurR_m9_rdm_glu_merged_truseqnano_nebnext_v6rzlog10p_chipsub_cutoff1.000000_cwt_peaks.gr
NC_000913	IPOD occupancy	Peak	395636	395696	1	+	.	From DpurR_m9_rdm_glu_merged_truseqnano_nebnext_v6rzlog10p_chipsub_cutoff1.000000_cwt_peaks.gr
NC_000913	IPOD occupancy	Peak	396061	396121	1	+	.	From DpurR_m9_rdm_glu_merged_truseqnano_nebnext_v6rzlog10p_chipsub_cutoff1.000000_cwt_peaks.gr
NC_000913	IPOD occupancy	Peak	396581	396641	1	+	.	From DpurR_m9_rdm_glu_merged_truseqnano_nebnext_v6rzlog10p_chipsub_cutoff1.000000_cwt_peaks.gr
NC_000913	IPOD occupancy	Peak	396816	396876	1	+	.	From DpurR_m9_rdm_glu_merged_truseqnano_nebnext_v6rzlog10p_chipsub_cutoff1.000000_cwt_peaks.gr
NC_000913	IPOD occupancy	Peak	397611	397671	1	+	.	From DpurR_m9_rdm_glu_merged_truseqnano_nebnext_v6rzlog10p_chipsub_cutoff1.000000_cwt_peaks.gr
NC_000913	IPOD occupancy	Peak	397751	397811	1	+	.	From DpurR_m9_rdm_glu_merged_truseqnano_nebnext_v6rzlog10p_chipsub_cutoff1.000000_cwt_peaks.gr
NC_000913	IPOD occupancy	Peak	398556	398616	1	+	.	From DpurR_m9_rdm_glu_merged_truseqnano_nebnext_v6rzlog10p_chipsub_cutoff1.000000_cwt_peaks.gr
NC_000913	IPOD occupancy	Peak	399326	399386	1	+	.	From DpurR_m9_rdm_glu_merged_truseqnano_nebnext_v6rzlog10p_chipsub_cutoff1.000000_cwt_peaks.gr
NC_000913	IPOD occupancy	Peak	400826	400886	1	+	.	From DpurR_m9_rdm_glu_merged_truseqnano_nebnext_v6rzlog10p_chipsub_cutoff1.000000_cwt_peaks.gr
NC_000913	IPOD occupancy	Peak	401296	401356	1	+	.	From DpurR_m9_rdm_glu_merged_truseqnano_nebnext_v6rzlog10p_chipsub_cutoff1.000000_cwt_peaks.gr
NC_000913	IPOD occupancy	Peak	401491	401551	1	+	.	From DpurR_m9_rdm_glu_merged_truseqnano_nebnext_v6rzlog10p_chipsub_cutoff1.000000_cwt_peaks.gr
NC_000913	IPOD occupancy	Peak	401616	401676	1	+	.	From DpurR_m9_rdm_glu_merged_truseqnano_nebnext_v6rzlog10p_chipsub_cutoff1.000000_cwt_peaks.gr
NC_000913	IPOD occupancy	Peak	401791	401851	1	+	.	From DpurR_m9_rdm_glu_merged_truseqnano_nebnext_v6rzlog10p_chipsub_cutoff1.000000_cwt_peaks.gr
NC_000913	IPOD occupancy	Peak	401921	401981	1	+	.	From DpurR_m9_rdm_glu_merged_truseqnano_nebnext_v6rzlog10p_chipsub_cutoff1.000000_cwt_peaks.gr
NC_000913	IPOD occupancy	Peak	402161	402221	1	+	.	From DpurR_m9_rdm_glu_merged_truseqnano_nebnext_v6rzlog10p_chipsub_cutoff1.000000_cwt_peaks.gr
NC_000913	IPOD occupancy	Peak	402701	402761	1	+	.	From DpurR_m9_rdm_glu_merged_truseqnano_nebnext_v6rzlog10p_chipsub_cutoff1.000000_cwt_peaks.gr
NC_000913	IPOD occupancy	Peak	403006	403066	1	+	.	From DpurR_m9_rdm_glu_merged_truseqnano_nebnext_v6rzlog10p_chipsub_cutoff1.000000_cwt_peaks.gr
NC_000913	IPOD occupancy	Peak	403241	403301	1	+	.	From DpurR_m9_rdm_glu_merged_truseqnano_nebnext_v6rzlog10p_chipsub_cutoff1.000000_cwt_peaks.gr
NC_000913	IPOD occupancy	Peak	403521	403581	1	+	.	From DpurR_m9_rdm_glu_merged_truseqnano_nebnext_v6rzlog10p_chipsub_cutoff1.000000_cwt_peaks.gr
NC_000913	IPOD occupancy	Peak	403676	403736	1	+	.	From DpurR_m9_rdm_glu_merged_truseqnano_nebnext_v6rzlog10p_chipsub_cutoff1.000000_cwt_peaks.gr
NC_000913	IPOD occupancy	Peak	404066	404126	1	+	.	From DpurR_m9_rdm_glu_merged_truseqnano_nebnext_v6rzlog10p_chipsub_cutoff1.000000_cwt_peaks.gr
NC_000913	IPOD occupancy	Peak	404356	404416	1	+	.	From DpurR_m9_rdm_glu_merged_truseqnano_nebnext_v6rzlog10p_chipsub_cutoff1.000000_cwt_peaks.gr
NC_000913	IPOD occupancy	Peak	404636	404696	1	+	.	From DpurR_m9_rdm_glu_merged_truseqnano_nebnext_v6rzlog10p_chipsub_cutoff1.000000_cwt_peaks.gr
NC_000913	IPOD occupancy	Peak	405391	405451	1	+	.	From DpurR_m9_rdm_glu_merged_truseqnano_nebnext_v6rzlog10p_chipsub_cutoff1.000000_cwt_peaks.gr
NC_000913	IPOD occupancy	Peak	405806	405866	1	+	.	From DpurR_m9_rdm_glu_merged_truseqnano_nebnext_v6rzlog10p_chipsub_cutoff1.000000_cwt_peaks.gr
NC_000913	IPOD occupancy	Peak	406201	406261	1	+	.	From DpurR_m9_rdm_glu_merged_truseqnano_nebnext_v6rzlog10p_chipsub_cutoff1.000000_cwt_peaks.gr
NC_000913	IPOD occupancy	Peak	406296	406356	1	+	.	From DpurR_m9_rdm_glu_merged_truseqnano_nebnext_v6rzlog10p_chipsub_cutoff1.000000_cwt_peaks.gr
NC_000913	IPOD occupancy	Peak	406516	406576	1	+	.	From DpurR_m9_rdm_glu_merged_truseqnano_nebnext_v6rzlog10p_chipsub_cutoff1.000000_cwt_peaks.gr
NC_000913	IPOD occupancy	Peak	407086	407146	1	+	.	From DpurR_m9_rdm_glu_merged_truseqnano_nebnext_v6rzlog10p_chipsub_cutoff1.000000_cwt_peaks.gr
NC_000913	IPOD occupancy	Peak	407236	407296	1	+	.	From DpurR_m9_rdm_glu_merged_truseqnano_nebnext_v6rzlog10p_chipsub_cutoff1.000000_cwt_peaks.gr
NC_000913	IPOD occupancy	Peak	407411	407471	1	+	.	From DpurR_m9_rdm_glu_merged_truseqnano_nebnext_v6rzlog10p_chipsub_cutoff1.000000_cwt_peaks.gr
NC_000913	IPOD occupancy	Peak	407891	407951	1	+	.	From DpurR_m9_rdm_glu_merged_truseqnano_nebnext_v6rzlog10p_chipsub_cutoff1.000000_cwt_peaks.gr
NC_000913	IPOD occupancy	Peak	408036	408096	1	+	.	From DpurR_m9_rdm_glu_merged_truseqnano_nebnext_v6rzlog10p_chipsub_cutoff1.000000_cwt_peaks.gr
NC_000913	IPOD occupancy	Peak	408171	408231	1	+	.	From DpurR_m9_rdm_glu_merged_truseqnano_nebnext_v6rzlog10p_chipsub_cutoff1.000000_cwt_peaks.gr
NC_000913	IPOD occupancy	Peak	408411	408471	1	+	.	From DpurR_m9_rdm_glu_merged_truseqnano_nebnext_v6rzlog10p_chipsub_cutoff1.000000_cwt_peaks.gr
NC_000913	IPOD occupancy	Peak	408571	408631	1	+	.	From DpurR_m9_rdm_glu_merged_truseqnano_nebnext_v6rzlog10p_chipsub_cutoff1.000000_cwt_peaks.gr
NC_000913	IPOD occupancy	Peak	408806	408866	1	+	.	From DpurR_m9_rdm_glu_merged_truseqnano_nebnext_v6rzlog10p_chipsub_cutoff1.000000_cwt_peaks.gr
NC_000913	IPOD occupancy	Peak	408976	409036	1	+	.	From DpurR_m9_rdm_glu_merged_truseqnano_nebnext_v6rzlog10p_chipsub_cutoff1.000000_cwt_peaks.gr
NC_000913	IPOD occupancy	Peak	409596	409656	1	+	.	From DpurR_m9_rdm_glu_merged_truseqnano_nebnext_v6rzlog10p_chipsub_cutoff1.000000_cwt_peaks.gr
NC_000913	IPOD occupancy	Peak	410111	410171	1	+	.	From DpurR_m9_rdm_glu_merged_truseqnano_nebnext_v6rzlog10p_chipsub_cutoff1.000000_cwt_peaks.gr
NC_000913	IPOD occupancy	Peak	410571	410631	1	+	.	From DpurR_m9_rdm_glu_merged_truseqnano_nebnext_v6rzlog10p_chipsub_cutoff1.000000_cwt_peaks.gr
NC_000913	IPOD occupancy	Peak	410656	410716	1	+	.	From DpurR_m9_rdm_glu_merged_truseqnano_nebnext_v6rzlog10p_chipsub_cutoff1.000000_cwt_peaks.gr
NC_000913	IPOD occupancy	Peak	410906	410966	1	+	.	From DpurR_m9_rdm_glu_merged_truseqnano_nebnext_v6rzlog10p_chipsub_cutoff1.000000_cwt_peaks.gr
NC_000913	IPOD occupancy	Peak	411266	411326	1	+	.	From DpurR_m9_rdm_glu_merged_truseqnano_nebnext_v6rzlog10p_chipsub_cutoff1.000000_cwt_peaks.gr
NC_000913	IPOD occupancy	Peak	411676	411736	1	+	.	From DpurR_m9_rdm_glu_merged_truseqnano_nebnext_v6rzlog10p_chipsub_cutoff1.000000_cwt_peaks.gr
NC_000913	IPOD occupancy	Peak	411961	412021	1	+	.	From DpurR_m9_rdm_glu_merged_truseqnano_nebnext_v6rzlog10p_chipsub_cutoff1.000000_cwt_peaks.gr
NC_000913	IPOD occupancy	Peak	412246	412306	1	+	.	From DpurR_m9_rdm_glu_merged_truseqnano_nebnext_v6rzlog10p_chipsub_cutoff1.000000_cwt_peaks.gr
NC_000913	IPOD occupancy	Peak	412641	412701	1	+	.	From DpurR_m9_rdm_glu_merged_truseqnano_nebnext_v6rzlog10p_chipsub_cutoff1.000000_cwt_peaks.gr
NC_000913	IPOD occupancy	Peak	413781	413841	1	+	.	From DpurR_m9_rdm_glu_merged_truseqnano_nebnext_v6rzlog10p_chipsub_cutoff1.000000_cwt_peaks.gr
NC_000913	IPOD occupancy	Peak	414006	414066	1	+	.	From DpurR_m9_rdm_glu_merged_truseqnano_nebnext_v6rzlog10p_chipsub_cutoff1.000000_cwt_peaks.gr
NC_000913	IPOD occupancy	Peak	414306	414366	1	+	.	From DpurR_m9_rdm_glu_merged_truseqnano_nebnext_v6rzlog10p_chipsub_cutoff1.000000_cwt_peaks.gr
NC_000913	IPOD occupancy	Peak	415031	415091	1	+	.	From DpurR_m9_rdm_glu_merged_truseqnano_nebnext_v6rzlog10p_chipsub_cutoff1.000000_cwt_peaks.gr
NC_000913	IPOD occupancy	Peak	415971	416031	1	+	.	From DpurR_m9_rdm_glu_merged_truseqnano_nebnext_v6rzlog10p_chipsub_cutoff1.000000_cwt_peaks.gr
NC_000913	IPOD occupancy	Peak	416121	416181	1	+	.	From DpurR_m9_rdm_glu_merged_truseqnano_nebnext_v6rzlog10p_chipsub_cutoff1.000000_cwt_peaks.gr
NC_000913	IPOD occupancy	Peak	416286	416346	1	+	.	From DpurR_m9_rdm_glu_merged_truseqnano_nebnext_v6rzlog10p_chipsub_cutoff1.000000_cwt_peaks.gr
NC_000913	IPOD occupancy	Peak	416471	416531	1	+	.	From DpurR_m9_rdm_glu_merged_truseqnano_nebnext_v6rzlog10p_chipsub_cutoff1.000000_cwt_peaks.gr
NC_000913	IPOD occupancy	Peak	416896	416956	1	+	.	From DpurR_m9_rdm_glu_merged_truseqnano_nebnext_v6rzlog10p_chipsub_cutoff1.000000_cwt_peaks.gr
NC_000913	IPOD occupancy	Peak	417006	417066	1	+	.	From DpurR_m9_rdm_glu_merged_truseqnano_nebnext_v6rzlog10p_chipsub_cutoff1.000000_cwt_peaks.gr
NC_000913	IPOD occupancy	Peak	417236	417296	1	+	.	From DpurR_m9_rdm_glu_merged_truseqnano_nebnext_v6rzlog10p_chipsub_cutoff1.000000_cwt_peaks.gr
NC_000913	IPOD occupancy	Peak	417726	417786	1	+	.	From DpurR_m9_rdm_glu_merged_truseqnano_nebnext_v6rzlog10p_chipsub_cutoff1.000000_cwt_peaks.gr
NC_000913	IPOD occupancy	Peak	418071	418131	1	+	.	From DpurR_m9_rdm_glu_merged_truseqnano_nebnext_v6rzlog10p_chipsub_cutoff1.000000_cwt_peaks.gr
NC_000913	IPOD occupancy	Peak	418301	418361	1	+	.	From DpurR_m9_rdm_glu_merged_truseqnano_nebnext_v6rzlog10p_chipsub_cutoff1.000000_cwt_peaks.gr
NC_000913	IPOD occupancy	Peak	418761	418821	1	+	.	From DpurR_m9_rdm_glu_merged_truseqnano_nebnext_v6rzlog10p_chipsub_cutoff1.000000_cwt_peaks.gr
NC_000913	IPOD occupancy	Peak	419141	419201	1	+	.	From DpurR_m9_rdm_glu_merged_truseqnano_nebnext_v6rzlog10p_chipsub_cutoff1.000000_cwt_peaks.gr
NC_000913	IPOD occupancy	Peak	419286	419346	1	+	.	From DpurR_m9_rdm_glu_merged_truseqnano_nebnext_v6rzlog10p_chipsub_cutoff1.000000_cwt_peaks.gr
NC_000913	IPOD occupancy	Peak	419606	419666	1	+	.	From DpurR_m9_rdm_glu_merged_truseqnano_nebnext_v6rzlog10p_chipsub_cutoff1.000000_cwt_peaks.gr
NC_000913	IPOD occupancy	Peak	419711	419771	1	+	.	From DpurR_m9_rdm_glu_merged_truseqnano_nebnext_v6rzlog10p_chipsub_cutoff1.000000_cwt_peaks.gr
NC_000913	IPOD occupancy	Peak	420596	420656	1	+	.	From DpurR_m9_rdm_glu_merged_truseqnano_nebnext_v6rzlog10p_chipsub_cutoff1.000000_cwt_peaks.gr
NC_000913	IPOD occupancy	Peak	420706	420766	1	+	.	From DpurR_m9_rdm_glu_merged_truseqnano_nebnext_v6rzlog10p_chipsub_cutoff1.000000_cwt_peaks.gr
NC_000913	IPOD occupancy	Peak	420826	420886	1	+	.	From DpurR_m9_rdm_glu_merged_truseqnano_nebnext_v6rzlog10p_chipsub_cutoff1.000000_cwt_peaks.gr
NC_000913	IPOD occupancy	Peak	421146	421206	1	+	.	From DpurR_m9_rdm_glu_merged_truseqnano_nebnext_v6rzlog10p_chipsub_cutoff1.000000_cwt_peaks.gr
NC_000913	IPOD occupancy	Peak	421591	421651	1	+	.	From DpurR_m9_rdm_glu_merged_truseqnano_nebnext_v6rzlog10p_chipsub_cutoff1.000000_cwt_peaks.gr
NC_000913	IPOD occupancy	Peak	421986	422046	1	+	.	From DpurR_m9_rdm_glu_merged_truseqnano_nebnext_v6rzlog10p_chipsub_cutoff1.000000_cwt_peaks.gr
NC_000913	IPOD occupancy	Peak	422201	422261	1	+	.	From DpurR_m9_rdm_glu_merged_truseqnano_nebnext_v6rzlog10p_chipsub_cutoff1.000000_cwt_peaks.gr
NC_000913	IPOD occupancy	Peak	422836	422896	1	+	.	From DpurR_m9_rdm_glu_merged_truseqnano_nebnext_v6rzlog10p_chipsub_cutoff1.000000_cwt_peaks.gr
NC_000913	IPOD occupancy	Peak	422941	423001	1	+	.	From DpurR_m9_rdm_glu_merged_truseqnano_nebnext_v6rzlog10p_chipsub_cutoff1.000000_cwt_peaks.gr
NC_000913	IPOD occupancy	Peak	423111	423171	1	+	.	From DpurR_m9_rdm_glu_merged_truseqnano_nebnext_v6rzlog10p_chipsub_cutoff1.000000_cwt_peaks.gr
NC_000913	IPOD occupancy	Peak	423266	423326	1	+	.	From DpurR_m9_rdm_glu_merged_truseqnano_nebnext_v6rzlog10p_chipsub_cutoff1.000000_cwt_peaks.gr
NC_000913	IPOD occupancy	Peak	423526	423586	1	+	.	From DpurR_m9_rdm_glu_merged_truseqnano_nebnext_v6rzlog10p_chipsub_cutoff1.000000_cwt_peaks.gr
NC_000913	IPOD occupancy	Peak	424416	424476	1	+	.	From DpurR_m9_rdm_glu_merged_truseqnano_nebnext_v6rzlog10p_chipsub_cutoff1.000000_cwt_peaks.gr
NC_000913	IPOD occupancy	Peak	424531	424591	1	+	.	From DpurR_m9_rdm_glu_merged_truseqnano_nebnext_v6rzlog10p_chipsub_cutoff1.000000_cwt_peaks.gr
NC_000913	IPOD occupancy	Peak	425211	425271	1	+	.	From DpurR_m9_rdm_glu_merged_truseqnano_nebnext_v6rzlog10p_chipsub_cutoff1.000000_cwt_peaks.gr
NC_000913	IPOD occupancy	Peak	425406	425466	1	+	.	From DpurR_m9_rdm_glu_merged_truseqnano_nebnext_v6rzlog10p_chipsub_cutoff1.000000_cwt_peaks.gr
NC_000913	IPOD occupancy	Peak	425986	426046	1	+	.	From DpurR_m9_rdm_glu_merged_truseqnano_nebnext_v6rzlog10p_chipsub_cutoff1.000000_cwt_peaks.gr
NC_000913	IPOD occupancy	Peak	426336	426396	1	+	.	From DpurR_m9_rdm_glu_merged_truseqnano_nebnext_v6rzlog10p_chipsub_cutoff1.000000_cwt_peaks.gr
NC_000913	IPOD occupancy	Peak	426511	426571	1	+	.	From DpurR_m9_rdm_glu_merged_truseqnano_nebnext_v6rzlog10p_chipsub_cutoff1.000000_cwt_peaks.gr
NC_000913	IPOD occupancy	Peak	426701	426761	1	+	.	From DpurR_m9_rdm_glu_merged_truseqnano_nebnext_v6rzlog10p_chipsub_cutoff1.000000_cwt_peaks.gr
NC_000913	IPOD occupancy	Peak	426831	426891	1	+	.	From DpurR_m9_rdm_glu_merged_truseqnano_nebnext_v6rzlog10p_chipsub_cutoff1.000000_cwt_peaks.gr
NC_000913	IPOD occupancy	Peak	427331	427391	1	+	.	From DpurR_m9_rdm_glu_merged_truseqnano_nebnext_v6rzlog10p_chipsub_cutoff1.000000_cwt_peaks.gr
NC_000913	IPOD occupancy	Peak	427811	427871	1	+	.	From DpurR_m9_rdm_glu_merged_truseqnano_nebnext_v6rzlog10p_chipsub_cutoff1.000000_cwt_peaks.gr
NC_000913	IPOD occupancy	Peak	428656	428716	1	+	.	From DpurR_m9_rdm_glu_merged_truseqnano_nebnext_v6rzlog10p_chipsub_cutoff1.000000_cwt_peaks.gr
NC_000913	IPOD occupancy	Peak	429416	429476	1	+	.	From DpurR_m9_rdm_glu_merged_truseqnano_nebnext_v6rzlog10p_chipsub_cutoff1.000000_cwt_peaks.gr
NC_000913	IPOD occupancy	Peak	429541	429601	1	+	.	From DpurR_m9_rdm_glu_merged_truseqnano_nebnext_v6rzlog10p_chipsub_cutoff1.000000_cwt_peaks.gr
NC_000913	IPOD occupancy	Peak	430026	430086	1	+	.	From DpurR_m9_rdm_glu_merged_truseqnano_nebnext_v6rzlog10p_chipsub_cutoff1.000000_cwt_peaks.gr
NC_000913	IPOD occupancy	Peak	430481	430541	1	+	.	From DpurR_m9_rdm_glu_merged_truseqnano_nebnext_v6rzlog10p_chipsub_cutoff1.000000_cwt_peaks.gr
NC_000913	IPOD occupancy	Peak	430811	430871	1	+	.	From DpurR_m9_rdm_glu_merged_truseqnano_nebnext_v6rzlog10p_chipsub_cutoff1.000000_cwt_peaks.gr
NC_000913	IPOD occupancy	Peak	431081	431141	1	+	.	From DpurR_m9_rdm_glu_merged_truseqnano_nebnext_v6rzlog10p_chipsub_cutoff1.000000_cwt_peaks.gr
NC_000913	IPOD occupancy	Peak	431456	431516	1	+	.	From DpurR_m9_rdm_glu_merged_truseqnano_nebnext_v6rzlog10p_chipsub_cutoff1.000000_cwt_peaks.gr
NC_000913	IPOD occupancy	Peak	432271	432331	1	+	.	From DpurR_m9_rdm_glu_merged_truseqnano_nebnext_v6rzlog10p_chipsub_cutoff1.000000_cwt_peaks.gr
NC_000913	IPOD occupancy	Peak	432431	432491	1	+	.	From DpurR_m9_rdm_glu_merged_truseqnano_nebnext_v6rzlog10p_chipsub_cutoff1.000000_cwt_peaks.gr
NC_000913	IPOD occupancy	Peak	432741	432801	1	+	.	From DpurR_m9_rdm_glu_merged_truseqnano_nebnext_v6rzlog10p_chipsub_cutoff1.000000_cwt_peaks.gr
NC_000913	IPOD occupancy	Peak	433366	433426	1	+	.	From DpurR_m9_rdm_glu_merged_truseqnano_nebnext_v6rzlog10p_chipsub_cutoff1.000000_cwt_peaks.gr
NC_000913	IPOD occupancy	Peak	433881	433941	1	+	.	From DpurR_m9_rdm_glu_merged_truseqnano_nebnext_v6rzlog10p_chipsub_cutoff1.000000_cwt_peaks.gr
NC_000913	IPOD occupancy	Peak	434261	434321	1	+	.	From DpurR_m9_rdm_glu_merged_truseqnano_nebnext_v6rzlog10p_chipsub_cutoff1.000000_cwt_peaks.gr
NC_000913	IPOD occupancy	Peak	434771	434831	1	+	.	From DpurR_m9_rdm_glu_merged_truseqnano_nebnext_v6rzlog10p_chipsub_cutoff1.000000_cwt_peaks.gr
NC_000913	IPOD occupancy	Peak	435806	435866	1	+	.	From DpurR_m9_rdm_glu_merged_truseqnano_nebnext_v6rzlog10p_chipsub_cutoff1.000000_cwt_peaks.gr
NC_000913	IPOD occupancy	Peak	436181	436241	1	+	.	From DpurR_m9_rdm_glu_merged_truseqnano_nebnext_v6rzlog10p_chipsub_cutoff1.000000_cwt_peaks.gr
NC_000913	IPOD occupancy	Peak	436486	436546	1	+	.	From DpurR_m9_rdm_glu_merged_truseqnano_nebnext_v6rzlog10p_chipsub_cutoff1.000000_cwt_peaks.gr
NC_000913	IPOD occupancy	Peak	436986	437046	1	+	.	From DpurR_m9_rdm_glu_merged_truseqnano_nebnext_v6rzlog10p_chipsub_cutoff1.000000_cwt_peaks.gr
NC_000913	IPOD occupancy	Peak	437736	437796	1	+	.	From DpurR_m9_rdm_glu_merged_truseqnano_nebnext_v6rzlog10p_chipsub_cutoff1.000000_cwt_peaks.gr
NC_000913	IPOD occupancy	Peak	437961	438021	1	+	.	From DpurR_m9_rdm_glu_merged_truseqnano_nebnext_v6rzlog10p_chipsub_cutoff1.000000_cwt_peaks.gr
NC_000913	IPOD occupancy	Peak	438351	438411	1	+	.	From DpurR_m9_rdm_glu_merged_truseqnano_nebnext_v6rzlog10p_chipsub_cutoff1.000000_cwt_peaks.gr
NC_000913	IPOD occupancy	Peak	438656	438716	1	+	.	From DpurR_m9_rdm_glu_merged_truseqnano_nebnext_v6rzlog10p_chipsub_cutoff1.000000_cwt_peaks.gr
NC_000913	IPOD occupancy	Peak	439631	439691	1	+	.	From DpurR_m9_rdm_glu_merged_truseqnano_nebnext_v6rzlog10p_chipsub_cutoff1.000000_cwt_peaks.gr
NC_000913	IPOD occupancy	Peak	440036	440096	1	+	.	From DpurR_m9_rdm_glu_merged_truseqnano_nebnext_v6rzlog10p_chipsub_cutoff1.000000_cwt_peaks.gr
NC_000913	IPOD occupancy	Peak	440151	440211	1	+	.	From DpurR_m9_rdm_glu_merged_truseqnano_nebnext_v6rzlog10p_chipsub_cutoff1.000000_cwt_peaks.gr
NC_000913	IPOD occupancy	Peak	440431	440491	1	+	.	From DpurR_m9_rdm_glu_merged_truseqnano_nebnext_v6rzlog10p_chipsub_cutoff1.000000_cwt_peaks.gr
NC_000913	IPOD occupancy	Peak	440831	440891	1	+	.	From DpurR_m9_rdm_glu_merged_truseqnano_nebnext_v6rzlog10p_chipsub_cutoff1.000000_cwt_peaks.gr
NC_000913	IPOD occupancy	Peak	440981	441041	1	+	.	From DpurR_m9_rdm_glu_merged_truseqnano_nebnext_v6rzlog10p_chipsub_cutoff1.000000_cwt_peaks.gr
NC_000913	IPOD occupancy	Peak	441201	441261	1	+	.	From DpurR_m9_rdm_glu_merged_truseqnano_nebnext_v6rzlog10p_chipsub_cutoff1.000000_cwt_peaks.gr
NC_000913	IPOD occupancy	Peak	441946	442006	1	+	.	From DpurR_m9_rdm_glu_merged_truseqnano_nebnext_v6rzlog10p_chipsub_cutoff1.000000_cwt_peaks.gr
NC_000913	IPOD occupancy	Peak	442821	442881	1	+	.	From DpurR_m9_rdm_glu_merged_truseqnano_nebnext_v6rzlog10p_chipsub_cutoff1.000000_cwt_peaks.gr
NC_000913	IPOD occupancy	Peak	443786	443846	1	+	.	From DpurR_m9_rdm_glu_merged_truseqnano_nebnext_v6rzlog10p_chipsub_cutoff1.000000_cwt_peaks.gr
NC_000913	IPOD occupancy	Peak	444006	444066	1	+	.	From DpurR_m9_rdm_glu_merged_truseqnano_nebnext_v6rzlog10p_chipsub_cutoff1.000000_cwt_peaks.gr
NC_000913	IPOD occupancy	Peak	444356	444416	1	+	.	From DpurR_m9_rdm_glu_merged_truseqnano_nebnext_v6rzlog10p_chipsub_cutoff1.000000_cwt_peaks.gr
NC_000913	IPOD occupancy	Peak	444546	444606	1	+	.	From DpurR_m9_rdm_glu_merged_truseqnano_nebnext_v6rzlog10p_chipsub_cutoff1.000000_cwt_peaks.gr
NC_000913	IPOD occupancy	Peak	445341	445401	1	+	.	From DpurR_m9_rdm_glu_merged_truseqnano_nebnext_v6rzlog10p_chipsub_cutoff1.000000_cwt_peaks.gr
NC_000913	IPOD occupancy	Peak	445661	445721	1	+	.	From DpurR_m9_rdm_glu_merged_truseqnano_nebnext_v6rzlog10p_chipsub_cutoff1.000000_cwt_peaks.gr
NC_000913	IPOD occupancy	Peak	446516	446576	1	+	.	From DpurR_m9_rdm_glu_merged_truseqnano_nebnext_v6rzlog10p_chipsub_cutoff1.000000_cwt_peaks.gr
NC_000913	IPOD occupancy	Peak	446751	446811	1	+	.	From DpurR_m9_rdm_glu_merged_truseqnano_nebnext_v6rzlog10p_chipsub_cutoff1.000000_cwt_peaks.gr
NC_000913	IPOD occupancy	Peak	447046	447106	1	+	.	From DpurR_m9_rdm_glu_merged_truseqnano_nebnext_v6rzlog10p_chipsub_cutoff1.000000_cwt_peaks.gr
NC_000913	IPOD occupancy	Peak	447301	447361	1	+	.	From DpurR_m9_rdm_glu_merged_truseqnano_nebnext_v6rzlog10p_chipsub_cutoff1.000000_cwt_peaks.gr
NC_000913	IPOD occupancy	Peak	447496	447556	1	+	.	From DpurR_m9_rdm_glu_merged_truseqnano_nebnext_v6rzlog10p_chipsub_cutoff1.000000_cwt_peaks.gr
NC_000913	IPOD occupancy	Peak	447941	448001	1	+	.	From DpurR_m9_rdm_glu_merged_truseqnano_nebnext_v6rzlog10p_chipsub_cutoff1.000000_cwt_peaks.gr
NC_000913	IPOD occupancy	Peak	449231	449291	1	+	.	From DpurR_m9_rdm_glu_merged_truseqnano_nebnext_v6rzlog10p_chipsub_cutoff1.000000_cwt_peaks.gr
NC_000913	IPOD occupancy	Peak	449731	449791	1	+	.	From DpurR_m9_rdm_glu_merged_truseqnano_nebnext_v6rzlog10p_chipsub_cutoff1.000000_cwt_peaks.gr
NC_000913	IPOD occupancy	Peak	450061	450121	1	+	.	From DpurR_m9_rdm_glu_merged_truseqnano_nebnext_v6rzlog10p_chipsub_cutoff1.000000_cwt_peaks.gr
NC_000913	IPOD occupancy	Peak	450176	450236	1	+	.	From DpurR_m9_rdm_glu_merged_truseqnano_nebnext_v6rzlog10p_chipsub_cutoff1.000000_cwt_peaks.gr
NC_000913	IPOD occupancy	Peak	450751	450811	1	+	.	From DpurR_m9_rdm_glu_merged_truseqnano_nebnext_v6rzlog10p_chipsub_cutoff1.000000_cwt_peaks.gr
NC_000913	IPOD occupancy	Peak	451801	451861	1	+	.	From DpurR_m9_rdm_glu_merged_truseqnano_nebnext_v6rzlog10p_chipsub_cutoff1.000000_cwt_peaks.gr
NC_000913	IPOD occupancy	Peak	451986	452046	1	+	.	From DpurR_m9_rdm_glu_merged_truseqnano_nebnext_v6rzlog10p_chipsub_cutoff1.000000_cwt_peaks.gr
NC_000913	IPOD occupancy	Peak	452276	452336	1	+	.	From DpurR_m9_rdm_glu_merged_truseqnano_nebnext_v6rzlog10p_chipsub_cutoff1.000000_cwt_peaks.gr
NC_000913	IPOD occupancy	Peak	452851	452911	1	+	.	From DpurR_m9_rdm_glu_merged_truseqnano_nebnext_v6rzlog10p_chipsub_cutoff1.000000_cwt_peaks.gr
NC_000913	IPOD occupancy	Peak	453826	453886	1	+	.	From DpurR_m9_rdm_glu_merged_truseqnano_nebnext_v6rzlog10p_chipsub_cutoff1.000000_cwt_peaks.gr
NC_000913	IPOD occupancy	Peak	454016	454076	1	+	.	From DpurR_m9_rdm_glu_merged_truseqnano_nebnext_v6rzlog10p_chipsub_cutoff1.000000_cwt_peaks.gr
NC_000913	IPOD occupancy	Peak	454601	454661	1	+	.	From DpurR_m9_rdm_glu_merged_truseqnano_nebnext_v6rzlog10p_chipsub_cutoff1.000000_cwt_peaks.gr
NC_000913	IPOD occupancy	Peak	455816	455876	1	+	.	From DpurR_m9_rdm_glu_merged_truseqnano_nebnext_v6rzlog10p_chipsub_cutoff1.000000_cwt_peaks.gr
NC_000913	IPOD occupancy	Peak	456266	456326	1	+	.	From DpurR_m9_rdm_glu_merged_truseqnano_nebnext_v6rzlog10p_chipsub_cutoff1.000000_cwt_peaks.gr
NC_000913	IPOD occupancy	Peak	456531	456591	1	+	.	From DpurR_m9_rdm_glu_merged_truseqnano_nebnext_v6rzlog10p_chipsub_cutoff1.000000_cwt_peaks.gr
NC_000913	IPOD occupancy	Peak	456936	456996	1	+	.	From DpurR_m9_rdm_glu_merged_truseqnano_nebnext_v6rzlog10p_chipsub_cutoff1.000000_cwt_peaks.gr
NC_000913	IPOD occupancy	Peak	457546	457606	1	+	.	From DpurR_m9_rdm_glu_merged_truseqnano_nebnext_v6rzlog10p_chipsub_cutoff1.000000_cwt_peaks.gr
NC_000913	IPOD occupancy	Peak	457951	458011	1	+	.	From DpurR_m9_rdm_glu_merged_truseqnano_nebnext_v6rzlog10p_chipsub_cutoff1.000000_cwt_peaks.gr
NC_000913	IPOD occupancy	Peak	458111	458171	1	+	.	From DpurR_m9_rdm_glu_merged_truseqnano_nebnext_v6rzlog10p_chipsub_cutoff1.000000_cwt_peaks.gr
NC_000913	IPOD occupancy	Peak	458296	458356	1	+	.	From DpurR_m9_rdm_glu_merged_truseqnano_nebnext_v6rzlog10p_chipsub_cutoff1.000000_cwt_peaks.gr
NC_000913	IPOD occupancy	Peak	458746	458806	1	+	.	From DpurR_m9_rdm_glu_merged_truseqnano_nebnext_v6rzlog10p_chipsub_cutoff1.000000_cwt_peaks.gr
NC_000913	IPOD occupancy	Peak	459011	459071	1	+	.	From DpurR_m9_rdm_glu_merged_truseqnano_nebnext_v6rzlog10p_chipsub_cutoff1.000000_cwt_peaks.gr
NC_000913	IPOD occupancy	Peak	459761	459821	1	+	.	From DpurR_m9_rdm_glu_merged_truseqnano_nebnext_v6rzlog10p_chipsub_cutoff1.000000_cwt_peaks.gr
NC_000913	IPOD occupancy	Peak	459881	459941	1	+	.	From DpurR_m9_rdm_glu_merged_truseqnano_nebnext_v6rzlog10p_chipsub_cutoff1.000000_cwt_peaks.gr
NC_000913	IPOD occupancy	Peak	460056	460116	1	+	.	From DpurR_m9_rdm_glu_merged_truseqnano_nebnext_v6rzlog10p_chipsub_cutoff1.000000_cwt_peaks.gr
NC_000913	IPOD occupancy	Peak	460561	460621	1	+	.	From DpurR_m9_rdm_glu_merged_truseqnano_nebnext_v6rzlog10p_chipsub_cutoff1.000000_cwt_peaks.gr
NC_000913	IPOD occupancy	Peak	462051	462111	1	+	.	From DpurR_m9_rdm_glu_merged_truseqnano_nebnext_v6rzlog10p_chipsub_cutoff1.000000_cwt_peaks.gr
NC_000913	IPOD occupancy	Peak	462446	462506	1	+	.	From DpurR_m9_rdm_glu_merged_truseqnano_nebnext_v6rzlog10p_chipsub_cutoff1.000000_cwt_peaks.gr
NC_000913	IPOD occupancy	Peak	463351	463411	1	+	.	From DpurR_m9_rdm_glu_merged_truseqnano_nebnext_v6rzlog10p_chipsub_cutoff1.000000_cwt_peaks.gr
NC_000913	IPOD occupancy	Peak	463891	463951	1	+	.	From DpurR_m9_rdm_glu_merged_truseqnano_nebnext_v6rzlog10p_chipsub_cutoff1.000000_cwt_peaks.gr
NC_000913	IPOD occupancy	Peak	464336	464396	1	+	.	From DpurR_m9_rdm_glu_merged_truseqnano_nebnext_v6rzlog10p_chipsub_cutoff1.000000_cwt_peaks.gr
NC_000913	IPOD occupancy	Peak	464586	464646	1	+	.	From DpurR_m9_rdm_glu_merged_truseqnano_nebnext_v6rzlog10p_chipsub_cutoff1.000000_cwt_peaks.gr
NC_000913	IPOD occupancy	Peak	464721	464781	1	+	.	From DpurR_m9_rdm_glu_merged_truseqnano_nebnext_v6rzlog10p_chipsub_cutoff1.000000_cwt_peaks.gr
NC_000913	IPOD occupancy	Peak	464886	464946	1	+	.	From DpurR_m9_rdm_glu_merged_truseqnano_nebnext_v6rzlog10p_chipsub_cutoff1.000000_cwt_peaks.gr
NC_000913	IPOD occupancy	Peak	465266	465326	1	+	.	From DpurR_m9_rdm_glu_merged_truseqnano_nebnext_v6rzlog10p_chipsub_cutoff1.000000_cwt_peaks.gr
NC_000913	IPOD occupancy	Peak	465441	465501	1	+	.	From DpurR_m9_rdm_glu_merged_truseqnano_nebnext_v6rzlog10p_chipsub_cutoff1.000000_cwt_peaks.gr
NC_000913	IPOD occupancy	Peak	465661	465721	1	+	.	From DpurR_m9_rdm_glu_merged_truseqnano_nebnext_v6rzlog10p_chipsub_cutoff1.000000_cwt_peaks.gr
NC_000913	IPOD occupancy	Peak	466041	466101	1	+	.	From DpurR_m9_rdm_glu_merged_truseqnano_nebnext_v6rzlog10p_chipsub_cutoff1.000000_cwt_peaks.gr
NC_000913	IPOD occupancy	Peak	466186	466246	1	+	.	From DpurR_m9_rdm_glu_merged_truseqnano_nebnext_v6rzlog10p_chipsub_cutoff1.000000_cwt_peaks.gr
NC_000913	IPOD occupancy	Peak	466506	466566	1	+	.	From DpurR_m9_rdm_glu_merged_truseqnano_nebnext_v6rzlog10p_chipsub_cutoff1.000000_cwt_peaks.gr
NC_000913	IPOD occupancy	Peak	466816	466876	1	+	.	From DpurR_m9_rdm_glu_merged_truseqnano_nebnext_v6rzlog10p_chipsub_cutoff1.000000_cwt_peaks.gr
NC_000913	IPOD occupancy	Peak	467141	467201	1	+	.	From DpurR_m9_rdm_glu_merged_truseqnano_nebnext_v6rzlog10p_chipsub_cutoff1.000000_cwt_peaks.gr
NC_000913	IPOD occupancy	Peak	467281	467341	1	+	.	From DpurR_m9_rdm_glu_merged_truseqnano_nebnext_v6rzlog10p_chipsub_cutoff1.000000_cwt_peaks.gr
NC_000913	IPOD occupancy	Peak	467416	467476	1	+	.	From DpurR_m9_rdm_glu_merged_truseqnano_nebnext_v6rzlog10p_chipsub_cutoff1.000000_cwt_peaks.gr
NC_000913	IPOD occupancy	Peak	468186	468246	1	+	.	From DpurR_m9_rdm_glu_merged_truseqnano_nebnext_v6rzlog10p_chipsub_cutoff1.000000_cwt_peaks.gr
NC_000913	IPOD occupancy	Peak	468786	468846	1	+	.	From DpurR_m9_rdm_glu_merged_truseqnano_nebnext_v6rzlog10p_chipsub_cutoff1.000000_cwt_peaks.gr
NC_000913	IPOD occupancy	Peak	468986	469046	1	+	.	From DpurR_m9_rdm_glu_merged_truseqnano_nebnext_v6rzlog10p_chipsub_cutoff1.000000_cwt_peaks.gr
NC_000913	IPOD occupancy	Peak	469376	469436	1	+	.	From DpurR_m9_rdm_glu_merged_truseqnano_nebnext_v6rzlog10p_chipsub_cutoff1.000000_cwt_peaks.gr
NC_000913	IPOD occupancy	Peak	470681	470741	1	+	.	From DpurR_m9_rdm_glu_merged_truseqnano_nebnext_v6rzlog10p_chipsub_cutoff1.000000_cwt_peaks.gr
NC_000913	IPOD occupancy	Peak	470841	470901	1	+	.	From DpurR_m9_rdm_glu_merged_truseqnano_nebnext_v6rzlog10p_chipsub_cutoff1.000000_cwt_peaks.gr
NC_000913	IPOD occupancy	Peak	472516	472576	1	+	.	From DpurR_m9_rdm_glu_merged_truseqnano_nebnext_v6rzlog10p_chipsub_cutoff1.000000_cwt_peaks.gr
NC_000913	IPOD occupancy	Peak	473626	473686	1	+	.	From DpurR_m9_rdm_glu_merged_truseqnano_nebnext_v6rzlog10p_chipsub_cutoff1.000000_cwt_peaks.gr
NC_000913	IPOD occupancy	Peak	473861	473981	1	+	.	From DpurR_m9_rdm_glu_merged_truseqnano_nebnext_v6rzlog10p_chipsub_cutoff1.000000_cwt_peaks.gr
NC_000913	IPOD occupancy	Peak	474051	474111	1	+	.	From DpurR_m9_rdm_glu_merged_truseqnano_nebnext_v6rzlog10p_chipsub_cutoff1.000000_cwt_peaks.gr
NC_000913	IPOD occupancy	Peak	474626	474686	1	+	.	From DpurR_m9_rdm_glu_merged_truseqnano_nebnext_v6rzlog10p_chipsub_cutoff1.000000_cwt_peaks.gr
NC_000913	IPOD occupancy	Peak	475351	475411	1	+	.	From DpurR_m9_rdm_glu_merged_truseqnano_nebnext_v6rzlog10p_chipsub_cutoff1.000000_cwt_peaks.gr
NC_000913	IPOD occupancy	Peak	476181	476241	1	+	.	From DpurR_m9_rdm_glu_merged_truseqnano_nebnext_v6rzlog10p_chipsub_cutoff1.000000_cwt_peaks.gr
NC_000913	IPOD occupancy	Peak	476841	476901	1	+	.	From DpurR_m9_rdm_glu_merged_truseqnano_nebnext_v6rzlog10p_chipsub_cutoff1.000000_cwt_peaks.gr
NC_000913	IPOD occupancy	Peak	477161	477221	1	+	.	From DpurR_m9_rdm_glu_merged_truseqnano_nebnext_v6rzlog10p_chipsub_cutoff1.000000_cwt_peaks.gr
NC_000913	IPOD occupancy	Peak	477726	477786	1	+	.	From DpurR_m9_rdm_glu_merged_truseqnano_nebnext_v6rzlog10p_chipsub_cutoff1.000000_cwt_peaks.gr
NC_000913	IPOD occupancy	Peak	477966	478026	1	+	.	From DpurR_m9_rdm_glu_merged_truseqnano_nebnext_v6rzlog10p_chipsub_cutoff1.000000_cwt_peaks.gr
NC_000913	IPOD occupancy	Peak	478106	478166	1	+	.	From DpurR_m9_rdm_glu_merged_truseqnano_nebnext_v6rzlog10p_chipsub_cutoff1.000000_cwt_peaks.gr
NC_000913	IPOD occupancy	Peak	478316	478376	1	+	.	From DpurR_m9_rdm_glu_merged_truseqnano_nebnext_v6rzlog10p_chipsub_cutoff1.000000_cwt_peaks.gr
NC_000913	IPOD occupancy	Peak	478761	478821	1	+	.	From DpurR_m9_rdm_glu_merged_truseqnano_nebnext_v6rzlog10p_chipsub_cutoff1.000000_cwt_peaks.gr
NC_000913	IPOD occupancy	Peak	478971	479031	1	+	.	From DpurR_m9_rdm_glu_merged_truseqnano_nebnext_v6rzlog10p_chipsub_cutoff1.000000_cwt_peaks.gr
NC_000913	IPOD occupancy	Peak	479121	479181	1	+	.	From DpurR_m9_rdm_glu_merged_truseqnano_nebnext_v6rzlog10p_chipsub_cutoff1.000000_cwt_peaks.gr
NC_000913	IPOD occupancy	Peak	480021	480081	1	+	.	From DpurR_m9_rdm_glu_merged_truseqnano_nebnext_v6rzlog10p_chipsub_cutoff1.000000_cwt_peaks.gr
NC_000913	IPOD occupancy	Peak	481081	481141	1	+	.	From DpurR_m9_rdm_glu_merged_truseqnano_nebnext_v6rzlog10p_chipsub_cutoff1.000000_cwt_peaks.gr
NC_000913	IPOD occupancy	Peak	481206	481266	1	+	.	From DpurR_m9_rdm_glu_merged_truseqnano_nebnext_v6rzlog10p_chipsub_cutoff1.000000_cwt_peaks.gr
NC_000913	IPOD occupancy	Peak	481521	481581	1	+	.	From DpurR_m9_rdm_glu_merged_truseqnano_nebnext_v6rzlog10p_chipsub_cutoff1.000000_cwt_peaks.gr
NC_000913	IPOD occupancy	Peak	481986	482046	1	+	.	From DpurR_m9_rdm_glu_merged_truseqnano_nebnext_v6rzlog10p_chipsub_cutoff1.000000_cwt_peaks.gr
NC_000913	IPOD occupancy	Peak	482076	482136	1	+	.	From DpurR_m9_rdm_glu_merged_truseqnano_nebnext_v6rzlog10p_chipsub_cutoff1.000000_cwt_peaks.gr
NC_000913	IPOD occupancy	Peak	483666	483726	1	+	.	From DpurR_m9_rdm_glu_merged_truseqnano_nebnext_v6rzlog10p_chipsub_cutoff1.000000_cwt_peaks.gr
NC_000913	IPOD occupancy	Peak	485671	485731	1	+	.	From DpurR_m9_rdm_glu_merged_truseqnano_nebnext_v6rzlog10p_chipsub_cutoff1.000000_cwt_peaks.gr
NC_000913	IPOD occupancy	Peak	486206	486266	1	+	.	From DpurR_m9_rdm_glu_merged_truseqnano_nebnext_v6rzlog10p_chipsub_cutoff1.000000_cwt_peaks.gr
NC_000913	IPOD occupancy	Peak	486746	486806	1	+	.	From DpurR_m9_rdm_glu_merged_truseqnano_nebnext_v6rzlog10p_chipsub_cutoff1.000000_cwt_peaks.gr
NC_000913	IPOD occupancy	Peak	487291	487351	1	+	.	From DpurR_m9_rdm_glu_merged_truseqnano_nebnext_v6rzlog10p_chipsub_cutoff1.000000_cwt_peaks.gr
NC_000913	IPOD occupancy	Peak	487761	487821	1	+	.	From DpurR_m9_rdm_glu_merged_truseqnano_nebnext_v6rzlog10p_chipsub_cutoff1.000000_cwt_peaks.gr
NC_000913	IPOD occupancy	Peak	487966	488026	1	+	.	From DpurR_m9_rdm_glu_merged_truseqnano_nebnext_v6rzlog10p_chipsub_cutoff1.000000_cwt_peaks.gr
NC_000913	IPOD occupancy	Peak	489176	489266	1	+	.	From DpurR_m9_rdm_glu_merged_truseqnano_nebnext_v6rzlog10p_chipsub_cutoff1.000000_cwt_peaks.gr
NC_000913	IPOD occupancy	Peak	489301	489361	1	+	.	From DpurR_m9_rdm_glu_merged_truseqnano_nebnext_v6rzlog10p_chipsub_cutoff1.000000_cwt_peaks.gr
NC_000913	IPOD occupancy	Peak	489981	490041	1	+	.	From DpurR_m9_rdm_glu_merged_truseqnano_nebnext_v6rzlog10p_chipsub_cutoff1.000000_cwt_peaks.gr
NC_000913	IPOD occupancy	Peak	490246	490306	1	+	.	From DpurR_m9_rdm_glu_merged_truseqnano_nebnext_v6rzlog10p_chipsub_cutoff1.000000_cwt_peaks.gr
NC_000913	IPOD occupancy	Peak	490706	490766	1	+	.	From DpurR_m9_rdm_glu_merged_truseqnano_nebnext_v6rzlog10p_chipsub_cutoff1.000000_cwt_peaks.gr
NC_000913	IPOD occupancy	Peak	491216	491276	1	+	.	From DpurR_m9_rdm_glu_merged_truseqnano_nebnext_v6rzlog10p_chipsub_cutoff1.000000_cwt_peaks.gr
NC_000913	IPOD occupancy	Peak	491451	491511	1	+	.	From DpurR_m9_rdm_glu_merged_truseqnano_nebnext_v6rzlog10p_chipsub_cutoff1.000000_cwt_peaks.gr
NC_000913	IPOD occupancy	Peak	491806	491866	1	+	.	From DpurR_m9_rdm_glu_merged_truseqnano_nebnext_v6rzlog10p_chipsub_cutoff1.000000_cwt_peaks.gr
NC_000913	IPOD occupancy	Peak	493056	493116	1	+	.	From DpurR_m9_rdm_glu_merged_truseqnano_nebnext_v6rzlog10p_chipsub_cutoff1.000000_cwt_peaks.gr
NC_000913	IPOD occupancy	Peak	493326	493386	1	+	.	From DpurR_m9_rdm_glu_merged_truseqnano_nebnext_v6rzlog10p_chipsub_cutoff1.000000_cwt_peaks.gr
NC_000913	IPOD occupancy	Peak	493811	493871	1	+	.	From DpurR_m9_rdm_glu_merged_truseqnano_nebnext_v6rzlog10p_chipsub_cutoff1.000000_cwt_peaks.gr
NC_000913	IPOD occupancy	Peak	494031	494091	1	+	.	From DpurR_m9_rdm_glu_merged_truseqnano_nebnext_v6rzlog10p_chipsub_cutoff1.000000_cwt_peaks.gr
NC_000913	IPOD occupancy	Peak	494856	494916	1	+	.	From DpurR_m9_rdm_glu_merged_truseqnano_nebnext_v6rzlog10p_chipsub_cutoff1.000000_cwt_peaks.gr
NC_000913	IPOD occupancy	Peak	495831	495891	1	+	.	From DpurR_m9_rdm_glu_merged_truseqnano_nebnext_v6rzlog10p_chipsub_cutoff1.000000_cwt_peaks.gr
NC_000913	IPOD occupancy	Peak	496976	497036	1	+	.	From DpurR_m9_rdm_glu_merged_truseqnano_nebnext_v6rzlog10p_chipsub_cutoff1.000000_cwt_peaks.gr
NC_000913	IPOD occupancy	Peak	497441	497501	1	+	.	From DpurR_m9_rdm_glu_merged_truseqnano_nebnext_v6rzlog10p_chipsub_cutoff1.000000_cwt_peaks.gr
NC_000913	IPOD occupancy	Peak	497846	497906	1	+	.	From DpurR_m9_rdm_glu_merged_truseqnano_nebnext_v6rzlog10p_chipsub_cutoff1.000000_cwt_peaks.gr
NC_000913	IPOD occupancy	Peak	497986	498046	1	+	.	From DpurR_m9_rdm_glu_merged_truseqnano_nebnext_v6rzlog10p_chipsub_cutoff1.000000_cwt_peaks.gr
NC_000913	IPOD occupancy	Peak	498391	498451	1	+	.	From DpurR_m9_rdm_glu_merged_truseqnano_nebnext_v6rzlog10p_chipsub_cutoff1.000000_cwt_peaks.gr
NC_000913	IPOD occupancy	Peak	498496	498556	1	+	.	From DpurR_m9_rdm_glu_merged_truseqnano_nebnext_v6rzlog10p_chipsub_cutoff1.000000_cwt_peaks.gr
NC_000913	IPOD occupancy	Peak	498926	498986	1	+	.	From DpurR_m9_rdm_glu_merged_truseqnano_nebnext_v6rzlog10p_chipsub_cutoff1.000000_cwt_peaks.gr
NC_000913	IPOD occupancy	Peak	499946	500006	1	+	.	From DpurR_m9_rdm_glu_merged_truseqnano_nebnext_v6rzlog10p_chipsub_cutoff1.000000_cwt_peaks.gr
NC_000913	IPOD occupancy	Peak	500251	500311	1	+	.	From DpurR_m9_rdm_glu_merged_truseqnano_nebnext_v6rzlog10p_chipsub_cutoff1.000000_cwt_peaks.gr
NC_000913	IPOD occupancy	Peak	500496	500556	1	+	.	From DpurR_m9_rdm_glu_merged_truseqnano_nebnext_v6rzlog10p_chipsub_cutoff1.000000_cwt_peaks.gr
NC_000913	IPOD occupancy	Peak	501061	501121	1	+	.	From DpurR_m9_rdm_glu_merged_truseqnano_nebnext_v6rzlog10p_chipsub_cutoff1.000000_cwt_peaks.gr
NC_000913	IPOD occupancy	Peak	501266	501326	1	+	.	From DpurR_m9_rdm_glu_merged_truseqnano_nebnext_v6rzlog10p_chipsub_cutoff1.000000_cwt_peaks.gr
NC_000913	IPOD occupancy	Peak	501531	501591	1	+	.	From DpurR_m9_rdm_glu_merged_truseqnano_nebnext_v6rzlog10p_chipsub_cutoff1.000000_cwt_peaks.gr
NC_000913	IPOD occupancy	Peak	502626	502686	1	+	.	From DpurR_m9_rdm_glu_merged_truseqnano_nebnext_v6rzlog10p_chipsub_cutoff1.000000_cwt_peaks.gr
NC_000913	IPOD occupancy	Peak	503311	503371	1	+	.	From DpurR_m9_rdm_glu_merged_truseqnano_nebnext_v6rzlog10p_chipsub_cutoff1.000000_cwt_peaks.gr
NC_000913	IPOD occupancy	Peak	503621	503681	1	+	.	From DpurR_m9_rdm_glu_merged_truseqnano_nebnext_v6rzlog10p_chipsub_cutoff1.000000_cwt_peaks.gr
NC_000913	IPOD occupancy	Peak	503921	504086	1	+	.	From DpurR_m9_rdm_glu_merged_truseqnano_nebnext_v6rzlog10p_chipsub_cutoff1.000000_cwt_peaks.gr
NC_000913	IPOD occupancy	Peak	505016	505076	1	+	.	From DpurR_m9_rdm_glu_merged_truseqnano_nebnext_v6rzlog10p_chipsub_cutoff1.000000_cwt_peaks.gr
NC_000913	IPOD occupancy	Peak	505921	505981	1	+	.	From DpurR_m9_rdm_glu_merged_truseqnano_nebnext_v6rzlog10p_chipsub_cutoff1.000000_cwt_peaks.gr
NC_000913	IPOD occupancy	Peak	506121	506181	1	+	.	From DpurR_m9_rdm_glu_merged_truseqnano_nebnext_v6rzlog10p_chipsub_cutoff1.000000_cwt_peaks.gr
NC_000913	IPOD occupancy	Peak	506741	506801	1	+	.	From DpurR_m9_rdm_glu_merged_truseqnano_nebnext_v6rzlog10p_chipsub_cutoff1.000000_cwt_peaks.gr
NC_000913	IPOD occupancy	Peak	507011	507071	1	+	.	From DpurR_m9_rdm_glu_merged_truseqnano_nebnext_v6rzlog10p_chipsub_cutoff1.000000_cwt_peaks.gr
NC_000913	IPOD occupancy	Peak	507131	507191	1	+	.	From DpurR_m9_rdm_glu_merged_truseqnano_nebnext_v6rzlog10p_chipsub_cutoff1.000000_cwt_peaks.gr
NC_000913	IPOD occupancy	Peak	507946	508006	1	+	.	From DpurR_m9_rdm_glu_merged_truseqnano_nebnext_v6rzlog10p_chipsub_cutoff1.000000_cwt_peaks.gr
NC_000913	IPOD occupancy	Peak	508126	508186	1	+	.	From DpurR_m9_rdm_glu_merged_truseqnano_nebnext_v6rzlog10p_chipsub_cutoff1.000000_cwt_peaks.gr
NC_000913	IPOD occupancy	Peak	508311	508371	1	+	.	From DpurR_m9_rdm_glu_merged_truseqnano_nebnext_v6rzlog10p_chipsub_cutoff1.000000_cwt_peaks.gr
NC_000913	IPOD occupancy	Peak	510481	510541	1	+	.	From DpurR_m9_rdm_glu_merged_truseqnano_nebnext_v6rzlog10p_chipsub_cutoff1.000000_cwt_peaks.gr
NC_000913	IPOD occupancy	Peak	510641	510701	1	+	.	From DpurR_m9_rdm_glu_merged_truseqnano_nebnext_v6rzlog10p_chipsub_cutoff1.000000_cwt_peaks.gr
NC_000913	IPOD occupancy	Peak	510781	510841	1	+	.	From DpurR_m9_rdm_glu_merged_truseqnano_nebnext_v6rzlog10p_chipsub_cutoff1.000000_cwt_peaks.gr
NC_000913	IPOD occupancy	Peak	511506	511566	1	+	.	From DpurR_m9_rdm_glu_merged_truseqnano_nebnext_v6rzlog10p_chipsub_cutoff1.000000_cwt_peaks.gr
NC_000913	IPOD occupancy	Peak	512376	512436	1	+	.	From DpurR_m9_rdm_glu_merged_truseqnano_nebnext_v6rzlog10p_chipsub_cutoff1.000000_cwt_peaks.gr
NC_000913	IPOD occupancy	Peak	512551	512611	1	+	.	From DpurR_m9_rdm_glu_merged_truseqnano_nebnext_v6rzlog10p_chipsub_cutoff1.000000_cwt_peaks.gr
NC_000913	IPOD occupancy	Peak	513056	513116	1	+	.	From DpurR_m9_rdm_glu_merged_truseqnano_nebnext_v6rzlog10p_chipsub_cutoff1.000000_cwt_peaks.gr
NC_000913	IPOD occupancy	Peak	513156	513216	1	+	.	From DpurR_m9_rdm_glu_merged_truseqnano_nebnext_v6rzlog10p_chipsub_cutoff1.000000_cwt_peaks.gr
NC_000913	IPOD occupancy	Peak	513296	513356	1	+	.	From DpurR_m9_rdm_glu_merged_truseqnano_nebnext_v6rzlog10p_chipsub_cutoff1.000000_cwt_peaks.gr
NC_000913	IPOD occupancy	Peak	513811	513871	1	+	.	From DpurR_m9_rdm_glu_merged_truseqnano_nebnext_v6rzlog10p_chipsub_cutoff1.000000_cwt_peaks.gr
NC_000913	IPOD occupancy	Peak	515561	515621	1	+	.	From DpurR_m9_rdm_glu_merged_truseqnano_nebnext_v6rzlog10p_chipsub_cutoff1.000000_cwt_peaks.gr
NC_000913	IPOD occupancy	Peak	515986	516046	1	+	.	From DpurR_m9_rdm_glu_merged_truseqnano_nebnext_v6rzlog10p_chipsub_cutoff1.000000_cwt_peaks.gr
NC_000913	IPOD occupancy	Peak	516356	516416	1	+	.	From DpurR_m9_rdm_glu_merged_truseqnano_nebnext_v6rzlog10p_chipsub_cutoff1.000000_cwt_peaks.gr
NC_000913	IPOD occupancy	Peak	516576	516636	1	+	.	From DpurR_m9_rdm_glu_merged_truseqnano_nebnext_v6rzlog10p_chipsub_cutoff1.000000_cwt_peaks.gr
NC_000913	IPOD occupancy	Peak	516771	516831	1	+	.	From DpurR_m9_rdm_glu_merged_truseqnano_nebnext_v6rzlog10p_chipsub_cutoff1.000000_cwt_peaks.gr
NC_000913	IPOD occupancy	Peak	516996	517056	1	+	.	From DpurR_m9_rdm_glu_merged_truseqnano_nebnext_v6rzlog10p_chipsub_cutoff1.000000_cwt_peaks.gr
NC_000913	IPOD occupancy	Peak	517156	517216	1	+	.	From DpurR_m9_rdm_glu_merged_truseqnano_nebnext_v6rzlog10p_chipsub_cutoff1.000000_cwt_peaks.gr
NC_000913	IPOD occupancy	Peak	518476	518536	1	+	.	From DpurR_m9_rdm_glu_merged_truseqnano_nebnext_v6rzlog10p_chipsub_cutoff1.000000_cwt_peaks.gr
NC_000913	IPOD occupancy	Peak	518706	518766	1	+	.	From DpurR_m9_rdm_glu_merged_truseqnano_nebnext_v6rzlog10p_chipsub_cutoff1.000000_cwt_peaks.gr
NC_000913	IPOD occupancy	Peak	519036	519096	1	+	.	From DpurR_m9_rdm_glu_merged_truseqnano_nebnext_v6rzlog10p_chipsub_cutoff1.000000_cwt_peaks.gr
NC_000913	IPOD occupancy	Peak	519421	519481	1	+	.	From DpurR_m9_rdm_glu_merged_truseqnano_nebnext_v6rzlog10p_chipsub_cutoff1.000000_cwt_peaks.gr
NC_000913	IPOD occupancy	Peak	519551	519611	1	+	.	From DpurR_m9_rdm_glu_merged_truseqnano_nebnext_v6rzlog10p_chipsub_cutoff1.000000_cwt_peaks.gr
NC_000913	IPOD occupancy	Peak	519721	519781	1	+	.	From DpurR_m9_rdm_glu_merged_truseqnano_nebnext_v6rzlog10p_chipsub_cutoff1.000000_cwt_peaks.gr
NC_000913	IPOD occupancy	Peak	522001	522061	1	+	.	From DpurR_m9_rdm_glu_merged_truseqnano_nebnext_v6rzlog10p_chipsub_cutoff1.000000_cwt_peaks.gr
NC_000913	IPOD occupancy	Peak	522251	522311	1	+	.	From DpurR_m9_rdm_glu_merged_truseqnano_nebnext_v6rzlog10p_chipsub_cutoff1.000000_cwt_peaks.gr
NC_000913	IPOD occupancy	Peak	522756	522816	1	+	.	From DpurR_m9_rdm_glu_merged_truseqnano_nebnext_v6rzlog10p_chipsub_cutoff1.000000_cwt_peaks.gr
NC_000913	IPOD occupancy	Peak	522901	522961	1	+	.	From DpurR_m9_rdm_glu_merged_truseqnano_nebnext_v6rzlog10p_chipsub_cutoff1.000000_cwt_peaks.gr
NC_000913	IPOD occupancy	Peak	523166	523226	1	+	.	From DpurR_m9_rdm_glu_merged_truseqnano_nebnext_v6rzlog10p_chipsub_cutoff1.000000_cwt_peaks.gr
NC_000913	IPOD occupancy	Peak	523336	523396	1	+	.	From DpurR_m9_rdm_glu_merged_truseqnano_nebnext_v6rzlog10p_chipsub_cutoff1.000000_cwt_peaks.gr
NC_000913	IPOD occupancy	Peak	523826	523886	1	+	.	From DpurR_m9_rdm_glu_merged_truseqnano_nebnext_v6rzlog10p_chipsub_cutoff1.000000_cwt_peaks.gr
NC_000913	IPOD occupancy	Peak	524111	524171	1	+	.	From DpurR_m9_rdm_glu_merged_truseqnano_nebnext_v6rzlog10p_chipsub_cutoff1.000000_cwt_peaks.gr
NC_000913	IPOD occupancy	Peak	525296	525356	1	+	.	From DpurR_m9_rdm_glu_merged_truseqnano_nebnext_v6rzlog10p_chipsub_cutoff1.000000_cwt_peaks.gr
NC_000913	IPOD occupancy	Peak	525641	525701	1	+	.	From DpurR_m9_rdm_glu_merged_truseqnano_nebnext_v6rzlog10p_chipsub_cutoff1.000000_cwt_peaks.gr
NC_000913	IPOD occupancy	Peak	525956	526016	1	+	.	From DpurR_m9_rdm_glu_merged_truseqnano_nebnext_v6rzlog10p_chipsub_cutoff1.000000_cwt_peaks.gr
NC_000913	IPOD occupancy	Peak	526111	526171	1	+	.	From DpurR_m9_rdm_glu_merged_truseqnano_nebnext_v6rzlog10p_chipsub_cutoff1.000000_cwt_peaks.gr
NC_000913	IPOD occupancy	Peak	526391	526451	1	+	.	From DpurR_m9_rdm_glu_merged_truseqnano_nebnext_v6rzlog10p_chipsub_cutoff1.000000_cwt_peaks.gr
NC_000913	IPOD occupancy	Peak	526566	526626	1	+	.	From DpurR_m9_rdm_glu_merged_truseqnano_nebnext_v6rzlog10p_chipsub_cutoff1.000000_cwt_peaks.gr
NC_000913	IPOD occupancy	Peak	526851	526911	1	+	.	From DpurR_m9_rdm_glu_merged_truseqnano_nebnext_v6rzlog10p_chipsub_cutoff1.000000_cwt_peaks.gr
NC_000913	IPOD occupancy	Peak	526991	527051	1	+	.	From DpurR_m9_rdm_glu_merged_truseqnano_nebnext_v6rzlog10p_chipsub_cutoff1.000000_cwt_peaks.gr
NC_000913	IPOD occupancy	Peak	527181	527241	1	+	.	From DpurR_m9_rdm_glu_merged_truseqnano_nebnext_v6rzlog10p_chipsub_cutoff1.000000_cwt_peaks.gr
NC_000913	IPOD occupancy	Peak	527371	527431	1	+	.	From DpurR_m9_rdm_glu_merged_truseqnano_nebnext_v6rzlog10p_chipsub_cutoff1.000000_cwt_peaks.gr
NC_000913	IPOD occupancy	Peak	527581	527641	1	+	.	From DpurR_m9_rdm_glu_merged_truseqnano_nebnext_v6rzlog10p_chipsub_cutoff1.000000_cwt_peaks.gr
NC_000913	IPOD occupancy	Peak	527731	527791	1	+	.	From DpurR_m9_rdm_glu_merged_truseqnano_nebnext_v6rzlog10p_chipsub_cutoff1.000000_cwt_peaks.gr
NC_000913	IPOD occupancy	Peak	527876	527936	1	+	.	From DpurR_m9_rdm_glu_merged_truseqnano_nebnext_v6rzlog10p_chipsub_cutoff1.000000_cwt_peaks.gr
NC_000913	IPOD occupancy	Peak	528066	528126	1	+	.	From DpurR_m9_rdm_glu_merged_truseqnano_nebnext_v6rzlog10p_chipsub_cutoff1.000000_cwt_peaks.gr
NC_000913	IPOD occupancy	Peak	528461	528521	1	+	.	From DpurR_m9_rdm_glu_merged_truseqnano_nebnext_v6rzlog10p_chipsub_cutoff1.000000_cwt_peaks.gr
NC_000913	IPOD occupancy	Peak	528571	528631	1	+	.	From DpurR_m9_rdm_glu_merged_truseqnano_nebnext_v6rzlog10p_chipsub_cutoff1.000000_cwt_peaks.gr
NC_000913	IPOD occupancy	Peak	528706	528766	1	+	.	From DpurR_m9_rdm_glu_merged_truseqnano_nebnext_v6rzlog10p_chipsub_cutoff1.000000_cwt_peaks.gr
NC_000913	IPOD occupancy	Peak	528841	528901	1	+	.	From DpurR_m9_rdm_glu_merged_truseqnano_nebnext_v6rzlog10p_chipsub_cutoff1.000000_cwt_peaks.gr
NC_000913	IPOD occupancy	Peak	529031	529091	1	+	.	From DpurR_m9_rdm_glu_merged_truseqnano_nebnext_v6rzlog10p_chipsub_cutoff1.000000_cwt_peaks.gr
NC_000913	IPOD occupancy	Peak	529236	529296	1	+	.	From DpurR_m9_rdm_glu_merged_truseqnano_nebnext_v6rzlog10p_chipsub_cutoff1.000000_cwt_peaks.gr
NC_000913	IPOD occupancy	Peak	529371	529431	1	+	.	From DpurR_m9_rdm_glu_merged_truseqnano_nebnext_v6rzlog10p_chipsub_cutoff1.000000_cwt_peaks.gr
NC_000913	IPOD occupancy	Peak	529911	529971	1	+	.	From DpurR_m9_rdm_glu_merged_truseqnano_nebnext_v6rzlog10p_chipsub_cutoff1.000000_cwt_peaks.gr
NC_000913	IPOD occupancy	Peak	530176	530236	1	+	.	From DpurR_m9_rdm_glu_merged_truseqnano_nebnext_v6rzlog10p_chipsub_cutoff1.000000_cwt_peaks.gr
NC_000913	IPOD occupancy	Peak	531231	531291	1	+	.	From DpurR_m9_rdm_glu_merged_truseqnano_nebnext_v6rzlog10p_chipsub_cutoff1.000000_cwt_peaks.gr
NC_000913	IPOD occupancy	Peak	531451	531511	1	+	.	From DpurR_m9_rdm_glu_merged_truseqnano_nebnext_v6rzlog10p_chipsub_cutoff1.000000_cwt_peaks.gr
NC_000913	IPOD occupancy	Peak	531796	531856	1	+	.	From DpurR_m9_rdm_glu_merged_truseqnano_nebnext_v6rzlog10p_chipsub_cutoff1.000000_cwt_peaks.gr
NC_000913	IPOD occupancy	Peak	532241	532301	1	+	.	From DpurR_m9_rdm_glu_merged_truseqnano_nebnext_v6rzlog10p_chipsub_cutoff1.000000_cwt_peaks.gr
NC_000913	IPOD occupancy	Peak	532581	532641	1	+	.	From DpurR_m9_rdm_glu_merged_truseqnano_nebnext_v6rzlog10p_chipsub_cutoff1.000000_cwt_peaks.gr
NC_000913	IPOD occupancy	Peak	533026	533086	1	+	.	From DpurR_m9_rdm_glu_merged_truseqnano_nebnext_v6rzlog10p_chipsub_cutoff1.000000_cwt_peaks.gr
NC_000913	IPOD occupancy	Peak	533616	533676	1	+	.	From DpurR_m9_rdm_glu_merged_truseqnano_nebnext_v6rzlog10p_chipsub_cutoff1.000000_cwt_peaks.gr
NC_000913	IPOD occupancy	Peak	533856	533916	1	+	.	From DpurR_m9_rdm_glu_merged_truseqnano_nebnext_v6rzlog10p_chipsub_cutoff1.000000_cwt_peaks.gr
NC_000913	IPOD occupancy	Peak	534241	534301	1	+	.	From DpurR_m9_rdm_glu_merged_truseqnano_nebnext_v6rzlog10p_chipsub_cutoff1.000000_cwt_peaks.gr
NC_000913	IPOD occupancy	Peak	535536	535596	1	+	.	From DpurR_m9_rdm_glu_merged_truseqnano_nebnext_v6rzlog10p_chipsub_cutoff1.000000_cwt_peaks.gr
NC_000913	IPOD occupancy	Peak	535696	535756	1	+	.	From DpurR_m9_rdm_glu_merged_truseqnano_nebnext_v6rzlog10p_chipsub_cutoff1.000000_cwt_peaks.gr
NC_000913	IPOD occupancy	Peak	535816	535876	1	+	.	From DpurR_m9_rdm_glu_merged_truseqnano_nebnext_v6rzlog10p_chipsub_cutoff1.000000_cwt_peaks.gr
NC_000913	IPOD occupancy	Peak	535961	536021	1	+	.	From DpurR_m9_rdm_glu_merged_truseqnano_nebnext_v6rzlog10p_chipsub_cutoff1.000000_cwt_peaks.gr
NC_000913	IPOD occupancy	Peak	536101	536161	1	+	.	From DpurR_m9_rdm_glu_merged_truseqnano_nebnext_v6rzlog10p_chipsub_cutoff1.000000_cwt_peaks.gr
NC_000913	IPOD occupancy	Peak	536226	536286	1	+	.	From DpurR_m9_rdm_glu_merged_truseqnano_nebnext_v6rzlog10p_chipsub_cutoff1.000000_cwt_peaks.gr
NC_000913	IPOD occupancy	Peak	536376	536436	1	+	.	From DpurR_m9_rdm_glu_merged_truseqnano_nebnext_v6rzlog10p_chipsub_cutoff1.000000_cwt_peaks.gr
NC_000913	IPOD occupancy	Peak	536556	536616	1	+	.	From DpurR_m9_rdm_glu_merged_truseqnano_nebnext_v6rzlog10p_chipsub_cutoff1.000000_cwt_peaks.gr
NC_000913	IPOD occupancy	Peak	537461	537521	1	+	.	From DpurR_m9_rdm_glu_merged_truseqnano_nebnext_v6rzlog10p_chipsub_cutoff1.000000_cwt_peaks.gr
NC_000913	IPOD occupancy	Peak	537716	537776	1	+	.	From DpurR_m9_rdm_glu_merged_truseqnano_nebnext_v6rzlog10p_chipsub_cutoff1.000000_cwt_peaks.gr
NC_000913	IPOD occupancy	Peak	537941	538001	1	+	.	From DpurR_m9_rdm_glu_merged_truseqnano_nebnext_v6rzlog10p_chipsub_cutoff1.000000_cwt_peaks.gr
NC_000913	IPOD occupancy	Peak	538061	538121	1	+	.	From DpurR_m9_rdm_glu_merged_truseqnano_nebnext_v6rzlog10p_chipsub_cutoff1.000000_cwt_peaks.gr
NC_000913	IPOD occupancy	Peak	538166	538226	1	+	.	From DpurR_m9_rdm_glu_merged_truseqnano_nebnext_v6rzlog10p_chipsub_cutoff1.000000_cwt_peaks.gr
NC_000913	IPOD occupancy	Peak	538441	538501	1	+	.	From DpurR_m9_rdm_glu_merged_truseqnano_nebnext_v6rzlog10p_chipsub_cutoff1.000000_cwt_peaks.gr
NC_000913	IPOD occupancy	Peak	538736	538796	1	+	.	From DpurR_m9_rdm_glu_merged_truseqnano_nebnext_v6rzlog10p_chipsub_cutoff1.000000_cwt_peaks.gr
NC_000913	IPOD occupancy	Peak	538841	538901	1	+	.	From DpurR_m9_rdm_glu_merged_truseqnano_nebnext_v6rzlog10p_chipsub_cutoff1.000000_cwt_peaks.gr
NC_000913	IPOD occupancy	Peak	538941	539001	1	+	.	From DpurR_m9_rdm_glu_merged_truseqnano_nebnext_v6rzlog10p_chipsub_cutoff1.000000_cwt_peaks.gr
NC_000913	IPOD occupancy	Peak	539096	539156	1	+	.	From DpurR_m9_rdm_glu_merged_truseqnano_nebnext_v6rzlog10p_chipsub_cutoff1.000000_cwt_peaks.gr
NC_000913	IPOD occupancy	Peak	540101	540161	1	+	.	From DpurR_m9_rdm_glu_merged_truseqnano_nebnext_v6rzlog10p_chipsub_cutoff1.000000_cwt_peaks.gr
NC_000913	IPOD occupancy	Peak	540326	540386	1	+	.	From DpurR_m9_rdm_glu_merged_truseqnano_nebnext_v6rzlog10p_chipsub_cutoff1.000000_cwt_peaks.gr
NC_000913	IPOD occupancy	Peak	540481	540541	1	+	.	From DpurR_m9_rdm_glu_merged_truseqnano_nebnext_v6rzlog10p_chipsub_cutoff1.000000_cwt_peaks.gr
NC_000913	IPOD occupancy	Peak	541016	541076	1	+	.	From DpurR_m9_rdm_glu_merged_truseqnano_nebnext_v6rzlog10p_chipsub_cutoff1.000000_cwt_peaks.gr
NC_000913	IPOD occupancy	Peak	541176	541236	1	+	.	From DpurR_m9_rdm_glu_merged_truseqnano_nebnext_v6rzlog10p_chipsub_cutoff1.000000_cwt_peaks.gr
NC_000913	IPOD occupancy	Peak	541286	541346	1	+	.	From DpurR_m9_rdm_glu_merged_truseqnano_nebnext_v6rzlog10p_chipsub_cutoff1.000000_cwt_peaks.gr
NC_000913	IPOD occupancy	Peak	541451	541511	1	+	.	From DpurR_m9_rdm_glu_merged_truseqnano_nebnext_v6rzlog10p_chipsub_cutoff1.000000_cwt_peaks.gr
NC_000913	IPOD occupancy	Peak	541671	541731	1	+	.	From DpurR_m9_rdm_glu_merged_truseqnano_nebnext_v6rzlog10p_chipsub_cutoff1.000000_cwt_peaks.gr
NC_000913	IPOD occupancy	Peak	541811	541871	1	+	.	From DpurR_m9_rdm_glu_merged_truseqnano_nebnext_v6rzlog10p_chipsub_cutoff1.000000_cwt_peaks.gr
NC_000913	IPOD occupancy	Peak	542241	542301	1	+	.	From DpurR_m9_rdm_glu_merged_truseqnano_nebnext_v6rzlog10p_chipsub_cutoff1.000000_cwt_peaks.gr
NC_000913	IPOD occupancy	Peak	543011	543071	1	+	.	From DpurR_m9_rdm_glu_merged_truseqnano_nebnext_v6rzlog10p_chipsub_cutoff1.000000_cwt_peaks.gr
NC_000913	IPOD occupancy	Peak	543251	543311	1	+	.	From DpurR_m9_rdm_glu_merged_truseqnano_nebnext_v6rzlog10p_chipsub_cutoff1.000000_cwt_peaks.gr
NC_000913	IPOD occupancy	Peak	543401	543461	1	+	.	From DpurR_m9_rdm_glu_merged_truseqnano_nebnext_v6rzlog10p_chipsub_cutoff1.000000_cwt_peaks.gr
NC_000913	IPOD occupancy	Peak	543531	543591	1	+	.	From DpurR_m9_rdm_glu_merged_truseqnano_nebnext_v6rzlog10p_chipsub_cutoff1.000000_cwt_peaks.gr
NC_000913	IPOD occupancy	Peak	543921	543981	1	+	.	From DpurR_m9_rdm_glu_merged_truseqnano_nebnext_v6rzlog10p_chipsub_cutoff1.000000_cwt_peaks.gr
NC_000913	IPOD occupancy	Peak	544036	544096	1	+	.	From DpurR_m9_rdm_glu_merged_truseqnano_nebnext_v6rzlog10p_chipsub_cutoff1.000000_cwt_peaks.gr
NC_000913	IPOD occupancy	Peak	544306	544366	1	+	.	From DpurR_m9_rdm_glu_merged_truseqnano_nebnext_v6rzlog10p_chipsub_cutoff1.000000_cwt_peaks.gr
NC_000913	IPOD occupancy	Peak	544476	544536	1	+	.	From DpurR_m9_rdm_glu_merged_truseqnano_nebnext_v6rzlog10p_chipsub_cutoff1.000000_cwt_peaks.gr
NC_000913	IPOD occupancy	Peak	544621	544681	1	+	.	From DpurR_m9_rdm_glu_merged_truseqnano_nebnext_v6rzlog10p_chipsub_cutoff1.000000_cwt_peaks.gr
NC_000913	IPOD occupancy	Peak	545176	545236	1	+	.	From DpurR_m9_rdm_glu_merged_truseqnano_nebnext_v6rzlog10p_chipsub_cutoff1.000000_cwt_peaks.gr
NC_000913	IPOD occupancy	Peak	545281	545341	1	+	.	From DpurR_m9_rdm_glu_merged_truseqnano_nebnext_v6rzlog10p_chipsub_cutoff1.000000_cwt_peaks.gr
NC_000913	IPOD occupancy	Peak	545531	545591	1	+	.	From DpurR_m9_rdm_glu_merged_truseqnano_nebnext_v6rzlog10p_chipsub_cutoff1.000000_cwt_peaks.gr
NC_000913	IPOD occupancy	Peak	545996	546056	1	+	.	From DpurR_m9_rdm_glu_merged_truseqnano_nebnext_v6rzlog10p_chipsub_cutoff1.000000_cwt_peaks.gr
NC_000913	IPOD occupancy	Peak	546401	546461	1	+	.	From DpurR_m9_rdm_glu_merged_truseqnano_nebnext_v6rzlog10p_chipsub_cutoff1.000000_cwt_peaks.gr
NC_000913	IPOD occupancy	Peak	546506	546566	1	+	.	From DpurR_m9_rdm_glu_merged_truseqnano_nebnext_v6rzlog10p_chipsub_cutoff1.000000_cwt_peaks.gr
NC_000913	IPOD occupancy	Peak	546681	546741	1	+	.	From DpurR_m9_rdm_glu_merged_truseqnano_nebnext_v6rzlog10p_chipsub_cutoff1.000000_cwt_peaks.gr
NC_000913	IPOD occupancy	Peak	548176	548236	1	+	.	From DpurR_m9_rdm_glu_merged_truseqnano_nebnext_v6rzlog10p_chipsub_cutoff1.000000_cwt_peaks.gr
NC_000913	IPOD occupancy	Peak	548316	548376	1	+	.	From DpurR_m9_rdm_glu_merged_truseqnano_nebnext_v6rzlog10p_chipsub_cutoff1.000000_cwt_peaks.gr
NC_000913	IPOD occupancy	Peak	550906	550966	1	+	.	From DpurR_m9_rdm_glu_merged_truseqnano_nebnext_v6rzlog10p_chipsub_cutoff1.000000_cwt_peaks.gr
NC_000913	IPOD occupancy	Peak	551411	551471	1	+	.	From DpurR_m9_rdm_glu_merged_truseqnano_nebnext_v6rzlog10p_chipsub_cutoff1.000000_cwt_peaks.gr
NC_000913	IPOD occupancy	Peak	552311	552371	1	+	.	From DpurR_m9_rdm_glu_merged_truseqnano_nebnext_v6rzlog10p_chipsub_cutoff1.000000_cwt_peaks.gr
NC_000913	IPOD occupancy	Peak	553906	553966	1	+	.	From DpurR_m9_rdm_glu_merged_truseqnano_nebnext_v6rzlog10p_chipsub_cutoff1.000000_cwt_peaks.gr
NC_000913	IPOD occupancy	Peak	554281	554341	1	+	.	From DpurR_m9_rdm_glu_merged_truseqnano_nebnext_v6rzlog10p_chipsub_cutoff1.000000_cwt_peaks.gr
NC_000913	IPOD occupancy	Peak	556541	556601	1	+	.	From DpurR_m9_rdm_glu_merged_truseqnano_nebnext_v6rzlog10p_chipsub_cutoff1.000000_cwt_peaks.gr
NC_000913	IPOD occupancy	Peak	556861	556921	1	+	.	From DpurR_m9_rdm_glu_merged_truseqnano_nebnext_v6rzlog10p_chipsub_cutoff1.000000_cwt_peaks.gr
NC_000913	IPOD occupancy	Peak	557141	557201	1	+	.	From DpurR_m9_rdm_glu_merged_truseqnano_nebnext_v6rzlog10p_chipsub_cutoff1.000000_cwt_peaks.gr
NC_000913	IPOD occupancy	Peak	557946	558056	1	+	.	From DpurR_m9_rdm_glu_merged_truseqnano_nebnext_v6rzlog10p_chipsub_cutoff1.000000_cwt_peaks.gr
NC_000913	IPOD occupancy	Peak	558386	558446	1	+	.	From DpurR_m9_rdm_glu_merged_truseqnano_nebnext_v6rzlog10p_chipsub_cutoff1.000000_cwt_peaks.gr
NC_000913	IPOD occupancy	Peak	558556	558616	1	+	.	From DpurR_m9_rdm_glu_merged_truseqnano_nebnext_v6rzlog10p_chipsub_cutoff1.000000_cwt_peaks.gr
NC_000913	IPOD occupancy	Peak	558741	558801	1	+	.	From DpurR_m9_rdm_glu_merged_truseqnano_nebnext_v6rzlog10p_chipsub_cutoff1.000000_cwt_peaks.gr
NC_000913	IPOD occupancy	Peak	558836	558896	1	+	.	From DpurR_m9_rdm_glu_merged_truseqnano_nebnext_v6rzlog10p_chipsub_cutoff1.000000_cwt_peaks.gr
NC_000913	IPOD occupancy	Peak	558966	559026	1	+	.	From DpurR_m9_rdm_glu_merged_truseqnano_nebnext_v6rzlog10p_chipsub_cutoff1.000000_cwt_peaks.gr
NC_000913	IPOD occupancy	Peak	559156	559216	1	+	.	From DpurR_m9_rdm_glu_merged_truseqnano_nebnext_v6rzlog10p_chipsub_cutoff1.000000_cwt_peaks.gr
NC_000913	IPOD occupancy	Peak	559331	559391	1	+	.	From DpurR_m9_rdm_glu_merged_truseqnano_nebnext_v6rzlog10p_chipsub_cutoff1.000000_cwt_peaks.gr
NC_000913	IPOD occupancy	Peak	559671	559731	1	+	.	From DpurR_m9_rdm_glu_merged_truseqnano_nebnext_v6rzlog10p_chipsub_cutoff1.000000_cwt_peaks.gr
NC_000913	IPOD occupancy	Peak	559791	559851	1	+	.	From DpurR_m9_rdm_glu_merged_truseqnano_nebnext_v6rzlog10p_chipsub_cutoff1.000000_cwt_peaks.gr
NC_000913	IPOD occupancy	Peak	559926	559986	1	+	.	From DpurR_m9_rdm_glu_merged_truseqnano_nebnext_v6rzlog10p_chipsub_cutoff1.000000_cwt_peaks.gr
NC_000913	IPOD occupancy	Peak	560096	560156	1	+	.	From DpurR_m9_rdm_glu_merged_truseqnano_nebnext_v6rzlog10p_chipsub_cutoff1.000000_cwt_peaks.gr
NC_000913	IPOD occupancy	Peak	560221	560281	1	+	.	From DpurR_m9_rdm_glu_merged_truseqnano_nebnext_v6rzlog10p_chipsub_cutoff1.000000_cwt_peaks.gr
NC_000913	IPOD occupancy	Peak	560351	560411	1	+	.	From DpurR_m9_rdm_glu_merged_truseqnano_nebnext_v6rzlog10p_chipsub_cutoff1.000000_cwt_peaks.gr
NC_000913	IPOD occupancy	Peak	560646	560706	1	+	.	From DpurR_m9_rdm_glu_merged_truseqnano_nebnext_v6rzlog10p_chipsub_cutoff1.000000_cwt_peaks.gr
NC_000913	IPOD occupancy	Peak	560886	560946	1	+	.	From DpurR_m9_rdm_glu_merged_truseqnano_nebnext_v6rzlog10p_chipsub_cutoff1.000000_cwt_peaks.gr
NC_000913	IPOD occupancy	Peak	561101	561161	1	+	.	From DpurR_m9_rdm_glu_merged_truseqnano_nebnext_v6rzlog10p_chipsub_cutoff1.000000_cwt_peaks.gr
NC_000913	IPOD occupancy	Peak	561276	561336	1	+	.	From DpurR_m9_rdm_glu_merged_truseqnano_nebnext_v6rzlog10p_chipsub_cutoff1.000000_cwt_peaks.gr
NC_000913	IPOD occupancy	Peak	561916	561976	1	+	.	From DpurR_m9_rdm_glu_merged_truseqnano_nebnext_v6rzlog10p_chipsub_cutoff1.000000_cwt_peaks.gr
NC_000913	IPOD occupancy	Peak	562306	562366	1	+	.	From DpurR_m9_rdm_glu_merged_truseqnano_nebnext_v6rzlog10p_chipsub_cutoff1.000000_cwt_peaks.gr
NC_000913	IPOD occupancy	Peak	562611	562671	1	+	.	From DpurR_m9_rdm_glu_merged_truseqnano_nebnext_v6rzlog10p_chipsub_cutoff1.000000_cwt_peaks.gr
NC_000913	IPOD occupancy	Peak	562906	562966	1	+	.	From DpurR_m9_rdm_glu_merged_truseqnano_nebnext_v6rzlog10p_chipsub_cutoff1.000000_cwt_peaks.gr
NC_000913	IPOD occupancy	Peak	563111	563171	1	+	.	From DpurR_m9_rdm_glu_merged_truseqnano_nebnext_v6rzlog10p_chipsub_cutoff1.000000_cwt_peaks.gr
NC_000913	IPOD occupancy	Peak	563296	563356	1	+	.	From DpurR_m9_rdm_glu_merged_truseqnano_nebnext_v6rzlog10p_chipsub_cutoff1.000000_cwt_peaks.gr
NC_000913	IPOD occupancy	Peak	563436	563496	1	+	.	From DpurR_m9_rdm_glu_merged_truseqnano_nebnext_v6rzlog10p_chipsub_cutoff1.000000_cwt_peaks.gr
NC_000913	IPOD occupancy	Peak	563726	563786	1	+	.	From DpurR_m9_rdm_glu_merged_truseqnano_nebnext_v6rzlog10p_chipsub_cutoff1.000000_cwt_peaks.gr
NC_000913	IPOD occupancy	Peak	563836	563896	1	+	.	From DpurR_m9_rdm_glu_merged_truseqnano_nebnext_v6rzlog10p_chipsub_cutoff1.000000_cwt_peaks.gr
NC_000913	IPOD occupancy	Peak	563956	564016	1	+	.	From DpurR_m9_rdm_glu_merged_truseqnano_nebnext_v6rzlog10p_chipsub_cutoff1.000000_cwt_peaks.gr
NC_000913	IPOD occupancy	Peak	564241	564301	1	+	.	From DpurR_m9_rdm_glu_merged_truseqnano_nebnext_v6rzlog10p_chipsub_cutoff1.000000_cwt_peaks.gr
NC_000913	IPOD occupancy	Peak	564626	564686	1	+	.	From DpurR_m9_rdm_glu_merged_truseqnano_nebnext_v6rzlog10p_chipsub_cutoff1.000000_cwt_peaks.gr
NC_000913	IPOD occupancy	Peak	564821	564881	1	+	.	From DpurR_m9_rdm_glu_merged_truseqnano_nebnext_v6rzlog10p_chipsub_cutoff1.000000_cwt_peaks.gr
NC_000913	IPOD occupancy	Peak	565286	565346	1	+	.	From DpurR_m9_rdm_glu_merged_truseqnano_nebnext_v6rzlog10p_chipsub_cutoff1.000000_cwt_peaks.gr
NC_000913	IPOD occupancy	Peak	565486	565546	1	+	.	From DpurR_m9_rdm_glu_merged_truseqnano_nebnext_v6rzlog10p_chipsub_cutoff1.000000_cwt_peaks.gr
NC_000913	IPOD occupancy	Peak	566791	566851	1	+	.	From DpurR_m9_rdm_glu_merged_truseqnano_nebnext_v6rzlog10p_chipsub_cutoff1.000000_cwt_peaks.gr
NC_000913	IPOD occupancy	Peak	566956	567016	1	+	.	From DpurR_m9_rdm_glu_merged_truseqnano_nebnext_v6rzlog10p_chipsub_cutoff1.000000_cwt_peaks.gr
NC_000913	IPOD occupancy	Peak	567651	567711	1	+	.	From DpurR_m9_rdm_glu_merged_truseqnano_nebnext_v6rzlog10p_chipsub_cutoff1.000000_cwt_peaks.gr
NC_000913	IPOD occupancy	Peak	567871	567931	1	+	.	From DpurR_m9_rdm_glu_merged_truseqnano_nebnext_v6rzlog10p_chipsub_cutoff1.000000_cwt_peaks.gr
NC_000913	IPOD occupancy	Peak	568206	568266	1	+	.	From DpurR_m9_rdm_glu_merged_truseqnano_nebnext_v6rzlog10p_chipsub_cutoff1.000000_cwt_peaks.gr
NC_000913	IPOD occupancy	Peak	568481	568541	1	+	.	From DpurR_m9_rdm_glu_merged_truseqnano_nebnext_v6rzlog10p_chipsub_cutoff1.000000_cwt_peaks.gr
NC_000913	IPOD occupancy	Peak	568581	568641	1	+	.	From DpurR_m9_rdm_glu_merged_truseqnano_nebnext_v6rzlog10p_chipsub_cutoff1.000000_cwt_peaks.gr
NC_000913	IPOD occupancy	Peak	568811	568871	1	+	.	From DpurR_m9_rdm_glu_merged_truseqnano_nebnext_v6rzlog10p_chipsub_cutoff1.000000_cwt_peaks.gr
NC_000913	IPOD occupancy	Peak	568986	569046	1	+	.	From DpurR_m9_rdm_glu_merged_truseqnano_nebnext_v6rzlog10p_chipsub_cutoff1.000000_cwt_peaks.gr
NC_000913	IPOD occupancy	Peak	569096	569156	1	+	.	From DpurR_m9_rdm_glu_merged_truseqnano_nebnext_v6rzlog10p_chipsub_cutoff1.000000_cwt_peaks.gr
NC_000913	IPOD occupancy	Peak	569266	569326	1	+	.	From DpurR_m9_rdm_glu_merged_truseqnano_nebnext_v6rzlog10p_chipsub_cutoff1.000000_cwt_peaks.gr
NC_000913	IPOD occupancy	Peak	569506	569566	1	+	.	From DpurR_m9_rdm_glu_merged_truseqnano_nebnext_v6rzlog10p_chipsub_cutoff1.000000_cwt_peaks.gr
NC_000913	IPOD occupancy	Peak	569681	569741	1	+	.	From DpurR_m9_rdm_glu_merged_truseqnano_nebnext_v6rzlog10p_chipsub_cutoff1.000000_cwt_peaks.gr
NC_000913	IPOD occupancy	Peak	569766	569826	1	+	.	From DpurR_m9_rdm_glu_merged_truseqnano_nebnext_v6rzlog10p_chipsub_cutoff1.000000_cwt_peaks.gr
NC_000913	IPOD occupancy	Peak	569961	570021	1	+	.	From DpurR_m9_rdm_glu_merged_truseqnano_nebnext_v6rzlog10p_chipsub_cutoff1.000000_cwt_peaks.gr
NC_000913	IPOD occupancy	Peak	570286	570346	1	+	.	From DpurR_m9_rdm_glu_merged_truseqnano_nebnext_v6rzlog10p_chipsub_cutoff1.000000_cwt_peaks.gr
NC_000913	IPOD occupancy	Peak	570461	570521	1	+	.	From DpurR_m9_rdm_glu_merged_truseqnano_nebnext_v6rzlog10p_chipsub_cutoff1.000000_cwt_peaks.gr
NC_000913	IPOD occupancy	Peak	570631	570691	1	+	.	From DpurR_m9_rdm_glu_merged_truseqnano_nebnext_v6rzlog10p_chipsub_cutoff1.000000_cwt_peaks.gr
NC_000913	IPOD occupancy	Peak	570756	570816	1	+	.	From DpurR_m9_rdm_glu_merged_truseqnano_nebnext_v6rzlog10p_chipsub_cutoff1.000000_cwt_peaks.gr
NC_000913	IPOD occupancy	Peak	571486	571546	1	+	.	From DpurR_m9_rdm_glu_merged_truseqnano_nebnext_v6rzlog10p_chipsub_cutoff1.000000_cwt_peaks.gr
NC_000913	IPOD occupancy	Peak	571746	571806	1	+	.	From DpurR_m9_rdm_glu_merged_truseqnano_nebnext_v6rzlog10p_chipsub_cutoff1.000000_cwt_peaks.gr
NC_000913	IPOD occupancy	Peak	571906	571966	1	+	.	From DpurR_m9_rdm_glu_merged_truseqnano_nebnext_v6rzlog10p_chipsub_cutoff1.000000_cwt_peaks.gr
NC_000913	IPOD occupancy	Peak	572116	572176	1	+	.	From DpurR_m9_rdm_glu_merged_truseqnano_nebnext_v6rzlog10p_chipsub_cutoff1.000000_cwt_peaks.gr
NC_000913	IPOD occupancy	Peak	572241	572301	1	+	.	From DpurR_m9_rdm_glu_merged_truseqnano_nebnext_v6rzlog10p_chipsub_cutoff1.000000_cwt_peaks.gr
NC_000913	IPOD occupancy	Peak	573701	573761	1	+	.	From DpurR_m9_rdm_glu_merged_truseqnano_nebnext_v6rzlog10p_chipsub_cutoff1.000000_cwt_peaks.gr
NC_000913	IPOD occupancy	Peak	573861	573921	1	+	.	From DpurR_m9_rdm_glu_merged_truseqnano_nebnext_v6rzlog10p_chipsub_cutoff1.000000_cwt_peaks.gr
NC_000913	IPOD occupancy	Peak	574051	574111	1	+	.	From DpurR_m9_rdm_glu_merged_truseqnano_nebnext_v6rzlog10p_chipsub_cutoff1.000000_cwt_peaks.gr
NC_000913	IPOD occupancy	Peak	574146	574206	1	+	.	From DpurR_m9_rdm_glu_merged_truseqnano_nebnext_v6rzlog10p_chipsub_cutoff1.000000_cwt_peaks.gr
NC_000913	IPOD occupancy	Peak	574271	574331	1	+	.	From DpurR_m9_rdm_glu_merged_truseqnano_nebnext_v6rzlog10p_chipsub_cutoff1.000000_cwt_peaks.gr
NC_000913	IPOD occupancy	Peak	574461	574521	1	+	.	From DpurR_m9_rdm_glu_merged_truseqnano_nebnext_v6rzlog10p_chipsub_cutoff1.000000_cwt_peaks.gr
NC_000913	IPOD occupancy	Peak	574731	574791	1	+	.	From DpurR_m9_rdm_glu_merged_truseqnano_nebnext_v6rzlog10p_chipsub_cutoff1.000000_cwt_peaks.gr
NC_000913	IPOD occupancy	Peak	574901	574961	1	+	.	From DpurR_m9_rdm_glu_merged_truseqnano_nebnext_v6rzlog10p_chipsub_cutoff1.000000_cwt_peaks.gr
NC_000913	IPOD occupancy	Peak	575426	575486	1	+	.	From DpurR_m9_rdm_glu_merged_truseqnano_nebnext_v6rzlog10p_chipsub_cutoff1.000000_cwt_peaks.gr
NC_000913	IPOD occupancy	Peak	575701	575761	1	+	.	From DpurR_m9_rdm_glu_merged_truseqnano_nebnext_v6rzlog10p_chipsub_cutoff1.000000_cwt_peaks.gr
NC_000913	IPOD occupancy	Peak	575996	576056	1	+	.	From DpurR_m9_rdm_glu_merged_truseqnano_nebnext_v6rzlog10p_chipsub_cutoff1.000000_cwt_peaks.gr
NC_000913	IPOD occupancy	Peak	576156	576216	1	+	.	From DpurR_m9_rdm_glu_merged_truseqnano_nebnext_v6rzlog10p_chipsub_cutoff1.000000_cwt_peaks.gr
NC_000913	IPOD occupancy	Peak	576696	576756	1	+	.	From DpurR_m9_rdm_glu_merged_truseqnano_nebnext_v6rzlog10p_chipsub_cutoff1.000000_cwt_peaks.gr
NC_000913	IPOD occupancy	Peak	576976	577036	1	+	.	From DpurR_m9_rdm_glu_merged_truseqnano_nebnext_v6rzlog10p_chipsub_cutoff1.000000_cwt_peaks.gr
NC_000913	IPOD occupancy	Peak	577631	577691	1	+	.	From DpurR_m9_rdm_glu_merged_truseqnano_nebnext_v6rzlog10p_chipsub_cutoff1.000000_cwt_peaks.gr
NC_000913	IPOD occupancy	Peak	577806	577866	1	+	.	From DpurR_m9_rdm_glu_merged_truseqnano_nebnext_v6rzlog10p_chipsub_cutoff1.000000_cwt_peaks.gr
NC_000913	IPOD occupancy	Peak	578326	578386	1	+	.	From DpurR_m9_rdm_glu_merged_truseqnano_nebnext_v6rzlog10p_chipsub_cutoff1.000000_cwt_peaks.gr
NC_000913	IPOD occupancy	Peak	578541	578601	1	+	.	From DpurR_m9_rdm_glu_merged_truseqnano_nebnext_v6rzlog10p_chipsub_cutoff1.000000_cwt_peaks.gr
NC_000913	IPOD occupancy	Peak	578636	578696	1	+	.	From DpurR_m9_rdm_glu_merged_truseqnano_nebnext_v6rzlog10p_chipsub_cutoff1.000000_cwt_peaks.gr
NC_000913	IPOD occupancy	Peak	578801	578861	1	+	.	From DpurR_m9_rdm_glu_merged_truseqnano_nebnext_v6rzlog10p_chipsub_cutoff1.000000_cwt_peaks.gr
NC_000913	IPOD occupancy	Peak	578961	579021	1	+	.	From DpurR_m9_rdm_glu_merged_truseqnano_nebnext_v6rzlog10p_chipsub_cutoff1.000000_cwt_peaks.gr
NC_000913	IPOD occupancy	Peak	579236	579296	1	+	.	From DpurR_m9_rdm_glu_merged_truseqnano_nebnext_v6rzlog10p_chipsub_cutoff1.000000_cwt_peaks.gr
NC_000913	IPOD occupancy	Peak	579411	579471	1	+	.	From DpurR_m9_rdm_glu_merged_truseqnano_nebnext_v6rzlog10p_chipsub_cutoff1.000000_cwt_peaks.gr
NC_000913	IPOD occupancy	Peak	579566	579626	1	+	.	From DpurR_m9_rdm_glu_merged_truseqnano_nebnext_v6rzlog10p_chipsub_cutoff1.000000_cwt_peaks.gr
NC_000913	IPOD occupancy	Peak	579926	579986	1	+	.	From DpurR_m9_rdm_glu_merged_truseqnano_nebnext_v6rzlog10p_chipsub_cutoff1.000000_cwt_peaks.gr
NC_000913	IPOD occupancy	Peak	580236	580296	1	+	.	From DpurR_m9_rdm_glu_merged_truseqnano_nebnext_v6rzlog10p_chipsub_cutoff1.000000_cwt_peaks.gr
NC_000913	IPOD occupancy	Peak	580461	580521	1	+	.	From DpurR_m9_rdm_glu_merged_truseqnano_nebnext_v6rzlog10p_chipsub_cutoff1.000000_cwt_peaks.gr
NC_000913	IPOD occupancy	Peak	580701	580761	1	+	.	From DpurR_m9_rdm_glu_merged_truseqnano_nebnext_v6rzlog10p_chipsub_cutoff1.000000_cwt_peaks.gr
NC_000913	IPOD occupancy	Peak	581311	581371	1	+	.	From DpurR_m9_rdm_glu_merged_truseqnano_nebnext_v6rzlog10p_chipsub_cutoff1.000000_cwt_peaks.gr
NC_000913	IPOD occupancy	Peak	581606	581666	1	+	.	From DpurR_m9_rdm_glu_merged_truseqnano_nebnext_v6rzlog10p_chipsub_cutoff1.000000_cwt_peaks.gr
NC_000913	IPOD occupancy	Peak	581771	581831	1	+	.	From DpurR_m9_rdm_glu_merged_truseqnano_nebnext_v6rzlog10p_chipsub_cutoff1.000000_cwt_peaks.gr
NC_000913	IPOD occupancy	Peak	582231	582291	1	+	.	From DpurR_m9_rdm_glu_merged_truseqnano_nebnext_v6rzlog10p_chipsub_cutoff1.000000_cwt_peaks.gr
NC_000913	IPOD occupancy	Peak	582486	582546	1	+	.	From DpurR_m9_rdm_glu_merged_truseqnano_nebnext_v6rzlog10p_chipsub_cutoff1.000000_cwt_peaks.gr
NC_000913	IPOD occupancy	Peak	582636	582696	1	+	.	From DpurR_m9_rdm_glu_merged_truseqnano_nebnext_v6rzlog10p_chipsub_cutoff1.000000_cwt_peaks.gr
NC_000913	IPOD occupancy	Peak	582841	582936	1	+	.	From DpurR_m9_rdm_glu_merged_truseqnano_nebnext_v6rzlog10p_chipsub_cutoff1.000000_cwt_peaks.gr
NC_000913	IPOD occupancy	Peak	582976	583036	1	+	.	From DpurR_m9_rdm_glu_merged_truseqnano_nebnext_v6rzlog10p_chipsub_cutoff1.000000_cwt_peaks.gr
NC_000913	IPOD occupancy	Peak	583136	583196	1	+	.	From DpurR_m9_rdm_glu_merged_truseqnano_nebnext_v6rzlog10p_chipsub_cutoff1.000000_cwt_peaks.gr
NC_000913	IPOD occupancy	Peak	583231	583291	1	+	.	From DpurR_m9_rdm_glu_merged_truseqnano_nebnext_v6rzlog10p_chipsub_cutoff1.000000_cwt_peaks.gr
NC_000913	IPOD occupancy	Peak	583356	583536	1	+	.	From DpurR_m9_rdm_glu_merged_truseqnano_nebnext_v6rzlog10p_chipsub_cutoff1.000000_cwt_peaks.gr
NC_000913	IPOD occupancy	Peak	583711	583771	1	+	.	From DpurR_m9_rdm_glu_merged_truseqnano_nebnext_v6rzlog10p_chipsub_cutoff1.000000_cwt_peaks.gr
NC_000913	IPOD occupancy	Peak	583826	583886	1	+	.	From DpurR_m9_rdm_glu_merged_truseqnano_nebnext_v6rzlog10p_chipsub_cutoff1.000000_cwt_peaks.gr
NC_000913	IPOD occupancy	Peak	583921	583981	1	+	.	From DpurR_m9_rdm_glu_merged_truseqnano_nebnext_v6rzlog10p_chipsub_cutoff1.000000_cwt_peaks.gr
NC_000913	IPOD occupancy	Peak	584136	584196	1	+	.	From DpurR_m9_rdm_glu_merged_truseqnano_nebnext_v6rzlog10p_chipsub_cutoff1.000000_cwt_peaks.gr
NC_000913	IPOD occupancy	Peak	584556	584616	1	+	.	From DpurR_m9_rdm_glu_merged_truseqnano_nebnext_v6rzlog10p_chipsub_cutoff1.000000_cwt_peaks.gr
NC_000913	IPOD occupancy	Peak	584766	584826	1	+	.	From DpurR_m9_rdm_glu_merged_truseqnano_nebnext_v6rzlog10p_chipsub_cutoff1.000000_cwt_peaks.gr
NC_000913	IPOD occupancy	Peak	584906	584966	1	+	.	From DpurR_m9_rdm_glu_merged_truseqnano_nebnext_v6rzlog10p_chipsub_cutoff1.000000_cwt_peaks.gr
NC_000913	IPOD occupancy	Peak	585211	585271	1	+	.	From DpurR_m9_rdm_glu_merged_truseqnano_nebnext_v6rzlog10p_chipsub_cutoff1.000000_cwt_peaks.gr
NC_000913	IPOD occupancy	Peak	585391	585451	1	+	.	From DpurR_m9_rdm_glu_merged_truseqnano_nebnext_v6rzlog10p_chipsub_cutoff1.000000_cwt_peaks.gr
NC_000913	IPOD occupancy	Peak	585686	585746	1	+	.	From DpurR_m9_rdm_glu_merged_truseqnano_nebnext_v6rzlog10p_chipsub_cutoff1.000000_cwt_peaks.gr
NC_000913	IPOD occupancy	Peak	586011	586071	1	+	.	From DpurR_m9_rdm_glu_merged_truseqnano_nebnext_v6rzlog10p_chipsub_cutoff1.000000_cwt_peaks.gr
NC_000913	IPOD occupancy	Peak	586256	586316	1	+	.	From DpurR_m9_rdm_glu_merged_truseqnano_nebnext_v6rzlog10p_chipsub_cutoff1.000000_cwt_peaks.gr
NC_000913	IPOD occupancy	Peak	586686	586746	1	+	.	From DpurR_m9_rdm_glu_merged_truseqnano_nebnext_v6rzlog10p_chipsub_cutoff1.000000_cwt_peaks.gr
NC_000913	IPOD occupancy	Peak	586921	586981	1	+	.	From DpurR_m9_rdm_glu_merged_truseqnano_nebnext_v6rzlog10p_chipsub_cutoff1.000000_cwt_peaks.gr
NC_000913	IPOD occupancy	Peak	587421	587481	1	+	.	From DpurR_m9_rdm_glu_merged_truseqnano_nebnext_v6rzlog10p_chipsub_cutoff1.000000_cwt_peaks.gr
NC_000913	IPOD occupancy	Peak	588516	588576	1	+	.	From DpurR_m9_rdm_glu_merged_truseqnano_nebnext_v6rzlog10p_chipsub_cutoff1.000000_cwt_peaks.gr
NC_000913	IPOD occupancy	Peak	590106	590166	1	+	.	From DpurR_m9_rdm_glu_merged_truseqnano_nebnext_v6rzlog10p_chipsub_cutoff1.000000_cwt_peaks.gr
NC_000913	IPOD occupancy	Peak	590306	590366	1	+	.	From DpurR_m9_rdm_glu_merged_truseqnano_nebnext_v6rzlog10p_chipsub_cutoff1.000000_cwt_peaks.gr
NC_000913	IPOD occupancy	Peak	590691	590751	1	+	.	From DpurR_m9_rdm_glu_merged_truseqnano_nebnext_v6rzlog10p_chipsub_cutoff1.000000_cwt_peaks.gr
NC_000913	IPOD occupancy	Peak	591116	591176	1	+	.	From DpurR_m9_rdm_glu_merged_truseqnano_nebnext_v6rzlog10p_chipsub_cutoff1.000000_cwt_peaks.gr
NC_000913	IPOD occupancy	Peak	591331	591391	1	+	.	From DpurR_m9_rdm_glu_merged_truseqnano_nebnext_v6rzlog10p_chipsub_cutoff1.000000_cwt_peaks.gr
NC_000913	IPOD occupancy	Peak	591651	591711	1	+	.	From DpurR_m9_rdm_glu_merged_truseqnano_nebnext_v6rzlog10p_chipsub_cutoff1.000000_cwt_peaks.gr
NC_000913	IPOD occupancy	Peak	592001	592061	1	+	.	From DpurR_m9_rdm_glu_merged_truseqnano_nebnext_v6rzlog10p_chipsub_cutoff1.000000_cwt_peaks.gr
NC_000913	IPOD occupancy	Peak	592356	592416	1	+	.	From DpurR_m9_rdm_glu_merged_truseqnano_nebnext_v6rzlog10p_chipsub_cutoff1.000000_cwt_peaks.gr
NC_000913	IPOD occupancy	Peak	592806	592866	1	+	.	From DpurR_m9_rdm_glu_merged_truseqnano_nebnext_v6rzlog10p_chipsub_cutoff1.000000_cwt_peaks.gr
NC_000913	IPOD occupancy	Peak	593206	593266	1	+	.	From DpurR_m9_rdm_glu_merged_truseqnano_nebnext_v6rzlog10p_chipsub_cutoff1.000000_cwt_peaks.gr
NC_000913	IPOD occupancy	Peak	594481	594541	1	+	.	From DpurR_m9_rdm_glu_merged_truseqnano_nebnext_v6rzlog10p_chipsub_cutoff1.000000_cwt_peaks.gr
NC_000913	IPOD occupancy	Peak	594946	595006	1	+	.	From DpurR_m9_rdm_glu_merged_truseqnano_nebnext_v6rzlog10p_chipsub_cutoff1.000000_cwt_peaks.gr
NC_000913	IPOD occupancy	Peak	595216	595276	1	+	.	From DpurR_m9_rdm_glu_merged_truseqnano_nebnext_v6rzlog10p_chipsub_cutoff1.000000_cwt_peaks.gr
NC_000913	IPOD occupancy	Peak	595356	595416	1	+	.	From DpurR_m9_rdm_glu_merged_truseqnano_nebnext_v6rzlog10p_chipsub_cutoff1.000000_cwt_peaks.gr
NC_000913	IPOD occupancy	Peak	595761	595821	1	+	.	From DpurR_m9_rdm_glu_merged_truseqnano_nebnext_v6rzlog10p_chipsub_cutoff1.000000_cwt_peaks.gr
NC_000913	IPOD occupancy	Peak	596426	596486	1	+	.	From DpurR_m9_rdm_glu_merged_truseqnano_nebnext_v6rzlog10p_chipsub_cutoff1.000000_cwt_peaks.gr
NC_000913	IPOD occupancy	Peak	596691	596751	1	+	.	From DpurR_m9_rdm_glu_merged_truseqnano_nebnext_v6rzlog10p_chipsub_cutoff1.000000_cwt_peaks.gr
NC_000913	IPOD occupancy	Peak	596891	596951	1	+	.	From DpurR_m9_rdm_glu_merged_truseqnano_nebnext_v6rzlog10p_chipsub_cutoff1.000000_cwt_peaks.gr
NC_000913	IPOD occupancy	Peak	596986	597046	1	+	.	From DpurR_m9_rdm_glu_merged_truseqnano_nebnext_v6rzlog10p_chipsub_cutoff1.000000_cwt_peaks.gr
NC_000913	IPOD occupancy	Peak	597091	597151	1	+	.	From DpurR_m9_rdm_glu_merged_truseqnano_nebnext_v6rzlog10p_chipsub_cutoff1.000000_cwt_peaks.gr
NC_000913	IPOD occupancy	Peak	597426	597486	1	+	.	From DpurR_m9_rdm_glu_merged_truseqnano_nebnext_v6rzlog10p_chipsub_cutoff1.000000_cwt_peaks.gr
NC_000913	IPOD occupancy	Peak	597616	597676	1	+	.	From DpurR_m9_rdm_glu_merged_truseqnano_nebnext_v6rzlog10p_chipsub_cutoff1.000000_cwt_peaks.gr
NC_000913	IPOD occupancy	Peak	597941	598001	1	+	.	From DpurR_m9_rdm_glu_merged_truseqnano_nebnext_v6rzlog10p_chipsub_cutoff1.000000_cwt_peaks.gr
NC_000913	IPOD occupancy	Peak	598871	598931	1	+	.	From DpurR_m9_rdm_glu_merged_truseqnano_nebnext_v6rzlog10p_chipsub_cutoff1.000000_cwt_peaks.gr
NC_000913	IPOD occupancy	Peak	599831	599891	1	+	.	From DpurR_m9_rdm_glu_merged_truseqnano_nebnext_v6rzlog10p_chipsub_cutoff1.000000_cwt_peaks.gr
NC_000913	IPOD occupancy	Peak	601326	601386	1	+	.	From DpurR_m9_rdm_glu_merged_truseqnano_nebnext_v6rzlog10p_chipsub_cutoff1.000000_cwt_peaks.gr
NC_000913	IPOD occupancy	Peak	601591	601651	1	+	.	From DpurR_m9_rdm_glu_merged_truseqnano_nebnext_v6rzlog10p_chipsub_cutoff1.000000_cwt_peaks.gr
NC_000913	IPOD occupancy	Peak	602006	602066	1	+	.	From DpurR_m9_rdm_glu_merged_truseqnano_nebnext_v6rzlog10p_chipsub_cutoff1.000000_cwt_peaks.gr
NC_000913	IPOD occupancy	Peak	602336	602396	1	+	.	From DpurR_m9_rdm_glu_merged_truseqnano_nebnext_v6rzlog10p_chipsub_cutoff1.000000_cwt_peaks.gr
NC_000913	IPOD occupancy	Peak	602441	602501	1	+	.	From DpurR_m9_rdm_glu_merged_truseqnano_nebnext_v6rzlog10p_chipsub_cutoff1.000000_cwt_peaks.gr
NC_000913	IPOD occupancy	Peak	602691	602751	1	+	.	From DpurR_m9_rdm_glu_merged_truseqnano_nebnext_v6rzlog10p_chipsub_cutoff1.000000_cwt_peaks.gr
NC_000913	IPOD occupancy	Peak	602851	602911	1	+	.	From DpurR_m9_rdm_glu_merged_truseqnano_nebnext_v6rzlog10p_chipsub_cutoff1.000000_cwt_peaks.gr
NC_000913	IPOD occupancy	Peak	603296	603356	1	+	.	From DpurR_m9_rdm_glu_merged_truseqnano_nebnext_v6rzlog10p_chipsub_cutoff1.000000_cwt_peaks.gr
NC_000913	IPOD occupancy	Peak	603391	603451	1	+	.	From DpurR_m9_rdm_glu_merged_truseqnano_nebnext_v6rzlog10p_chipsub_cutoff1.000000_cwt_peaks.gr
NC_000913	IPOD occupancy	Peak	603626	603686	1	+	.	From DpurR_m9_rdm_glu_merged_truseqnano_nebnext_v6rzlog10p_chipsub_cutoff1.000000_cwt_peaks.gr
NC_000913	IPOD occupancy	Peak	603816	603876	1	+	.	From DpurR_m9_rdm_glu_merged_truseqnano_nebnext_v6rzlog10p_chipsub_cutoff1.000000_cwt_peaks.gr
NC_000913	IPOD occupancy	Peak	604716	604776	1	+	.	From DpurR_m9_rdm_glu_merged_truseqnano_nebnext_v6rzlog10p_chipsub_cutoff1.000000_cwt_peaks.gr
NC_000913	IPOD occupancy	Peak	604996	605056	1	+	.	From DpurR_m9_rdm_glu_merged_truseqnano_nebnext_v6rzlog10p_chipsub_cutoff1.000000_cwt_peaks.gr
NC_000913	IPOD occupancy	Peak	605666	605726	1	+	.	From DpurR_m9_rdm_glu_merged_truseqnano_nebnext_v6rzlog10p_chipsub_cutoff1.000000_cwt_peaks.gr
NC_000913	IPOD occupancy	Peak	606011	606071	1	+	.	From DpurR_m9_rdm_glu_merged_truseqnano_nebnext_v6rzlog10p_chipsub_cutoff1.000000_cwt_peaks.gr
NC_000913	IPOD occupancy	Peak	606196	606256	1	+	.	From DpurR_m9_rdm_glu_merged_truseqnano_nebnext_v6rzlog10p_chipsub_cutoff1.000000_cwt_peaks.gr
NC_000913	IPOD occupancy	Peak	606521	606581	1	+	.	From DpurR_m9_rdm_glu_merged_truseqnano_nebnext_v6rzlog10p_chipsub_cutoff1.000000_cwt_peaks.gr
NC_000913	IPOD occupancy	Peak	606846	606906	1	+	.	From DpurR_m9_rdm_glu_merged_truseqnano_nebnext_v6rzlog10p_chipsub_cutoff1.000000_cwt_peaks.gr
NC_000913	IPOD occupancy	Peak	607356	607416	1	+	.	From DpurR_m9_rdm_glu_merged_truseqnano_nebnext_v6rzlog10p_chipsub_cutoff1.000000_cwt_peaks.gr
NC_000913	IPOD occupancy	Peak	607626	607686	1	+	.	From DpurR_m9_rdm_glu_merged_truseqnano_nebnext_v6rzlog10p_chipsub_cutoff1.000000_cwt_peaks.gr
NC_000913	IPOD occupancy	Peak	607816	607876	1	+	.	From DpurR_m9_rdm_glu_merged_truseqnano_nebnext_v6rzlog10p_chipsub_cutoff1.000000_cwt_peaks.gr
NC_000913	IPOD occupancy	Peak	608056	608116	1	+	.	From DpurR_m9_rdm_glu_merged_truseqnano_nebnext_v6rzlog10p_chipsub_cutoff1.000000_cwt_peaks.gr
NC_000913	IPOD occupancy	Peak	608271	608331	1	+	.	From DpurR_m9_rdm_glu_merged_truseqnano_nebnext_v6rzlog10p_chipsub_cutoff1.000000_cwt_peaks.gr
NC_000913	IPOD occupancy	Peak	609116	609176	1	+	.	From DpurR_m9_rdm_glu_merged_truseqnano_nebnext_v6rzlog10p_chipsub_cutoff1.000000_cwt_peaks.gr
NC_000913	IPOD occupancy	Peak	609461	609521	1	+	.	From DpurR_m9_rdm_glu_merged_truseqnano_nebnext_v6rzlog10p_chipsub_cutoff1.000000_cwt_peaks.gr
NC_000913	IPOD occupancy	Peak	609721	609781	1	+	.	From DpurR_m9_rdm_glu_merged_truseqnano_nebnext_v6rzlog10p_chipsub_cutoff1.000000_cwt_peaks.gr
NC_000913	IPOD occupancy	Peak	609866	609926	1	+	.	From DpurR_m9_rdm_glu_merged_truseqnano_nebnext_v6rzlog10p_chipsub_cutoff1.000000_cwt_peaks.gr
NC_000913	IPOD occupancy	Peak	612051	612111	1	+	.	From DpurR_m9_rdm_glu_merged_truseqnano_nebnext_v6rzlog10p_chipsub_cutoff1.000000_cwt_peaks.gr
NC_000913	IPOD occupancy	Peak	612686	612746	1	+	.	From DpurR_m9_rdm_glu_merged_truseqnano_nebnext_v6rzlog10p_chipsub_cutoff1.000000_cwt_peaks.gr
NC_000913	IPOD occupancy	Peak	613206	613266	1	+	.	From DpurR_m9_rdm_glu_merged_truseqnano_nebnext_v6rzlog10p_chipsub_cutoff1.000000_cwt_peaks.gr
NC_000913	IPOD occupancy	Peak	613756	613816	1	+	.	From DpurR_m9_rdm_glu_merged_truseqnano_nebnext_v6rzlog10p_chipsub_cutoff1.000000_cwt_peaks.gr
NC_000913	IPOD occupancy	Peak	614661	614721	1	+	.	From DpurR_m9_rdm_glu_merged_truseqnano_nebnext_v6rzlog10p_chipsub_cutoff1.000000_cwt_peaks.gr
NC_000913	IPOD occupancy	Peak	615196	615256	1	+	.	From DpurR_m9_rdm_glu_merged_truseqnano_nebnext_v6rzlog10p_chipsub_cutoff1.000000_cwt_peaks.gr
NC_000913	IPOD occupancy	Peak	615661	615721	1	+	.	From DpurR_m9_rdm_glu_merged_truseqnano_nebnext_v6rzlog10p_chipsub_cutoff1.000000_cwt_peaks.gr
NC_000913	IPOD occupancy	Peak	616011	616071	1	+	.	From DpurR_m9_rdm_glu_merged_truseqnano_nebnext_v6rzlog10p_chipsub_cutoff1.000000_cwt_peaks.gr
NC_000913	IPOD occupancy	Peak	616926	616986	1	+	.	From DpurR_m9_rdm_glu_merged_truseqnano_nebnext_v6rzlog10p_chipsub_cutoff1.000000_cwt_peaks.gr
NC_000913	IPOD occupancy	Peak	617486	617546	1	+	.	From DpurR_m9_rdm_glu_merged_truseqnano_nebnext_v6rzlog10p_chipsub_cutoff1.000000_cwt_peaks.gr
NC_000913	IPOD occupancy	Peak	617586	617646	1	+	.	From DpurR_m9_rdm_glu_merged_truseqnano_nebnext_v6rzlog10p_chipsub_cutoff1.000000_cwt_peaks.gr
NC_000913	IPOD occupancy	Peak	617946	618006	1	+	.	From DpurR_m9_rdm_glu_merged_truseqnano_nebnext_v6rzlog10p_chipsub_cutoff1.000000_cwt_peaks.gr
NC_000913	IPOD occupancy	Peak	618041	618101	1	+	.	From DpurR_m9_rdm_glu_merged_truseqnano_nebnext_v6rzlog10p_chipsub_cutoff1.000000_cwt_peaks.gr
NC_000913	IPOD occupancy	Peak	618266	618326	1	+	.	From DpurR_m9_rdm_glu_merged_truseqnano_nebnext_v6rzlog10p_chipsub_cutoff1.000000_cwt_peaks.gr
NC_000913	IPOD occupancy	Peak	618531	618591	1	+	.	From DpurR_m9_rdm_glu_merged_truseqnano_nebnext_v6rzlog10p_chipsub_cutoff1.000000_cwt_peaks.gr
NC_000913	IPOD occupancy	Peak	618926	618986	1	+	.	From DpurR_m9_rdm_glu_merged_truseqnano_nebnext_v6rzlog10p_chipsub_cutoff1.000000_cwt_peaks.gr
NC_000913	IPOD occupancy	Peak	619136	619196	1	+	.	From DpurR_m9_rdm_glu_merged_truseqnano_nebnext_v6rzlog10p_chipsub_cutoff1.000000_cwt_peaks.gr
NC_000913	IPOD occupancy	Peak	619336	619396	1	+	.	From DpurR_m9_rdm_glu_merged_truseqnano_nebnext_v6rzlog10p_chipsub_cutoff1.000000_cwt_peaks.gr
NC_000913	IPOD occupancy	Peak	620186	620246	1	+	.	From DpurR_m9_rdm_glu_merged_truseqnano_nebnext_v6rzlog10p_chipsub_cutoff1.000000_cwt_peaks.gr
NC_000913	IPOD occupancy	Peak	620366	620426	1	+	.	From DpurR_m9_rdm_glu_merged_truseqnano_nebnext_v6rzlog10p_chipsub_cutoff1.000000_cwt_peaks.gr
NC_000913	IPOD occupancy	Peak	620721	620781	1	+	.	From DpurR_m9_rdm_glu_merged_truseqnano_nebnext_v6rzlog10p_chipsub_cutoff1.000000_cwt_peaks.gr
NC_000913	IPOD occupancy	Peak	622451	622511	1	+	.	From DpurR_m9_rdm_glu_merged_truseqnano_nebnext_v6rzlog10p_chipsub_cutoff1.000000_cwt_peaks.gr
NC_000913	IPOD occupancy	Peak	623446	623506	1	+	.	From DpurR_m9_rdm_glu_merged_truseqnano_nebnext_v6rzlog10p_chipsub_cutoff1.000000_cwt_peaks.gr
NC_000913	IPOD occupancy	Peak	623671	623731	1	+	.	From DpurR_m9_rdm_glu_merged_truseqnano_nebnext_v6rzlog10p_chipsub_cutoff1.000000_cwt_peaks.gr
NC_000913	IPOD occupancy	Peak	624096	624156	1	+	.	From DpurR_m9_rdm_glu_merged_truseqnano_nebnext_v6rzlog10p_chipsub_cutoff1.000000_cwt_peaks.gr
NC_000913	IPOD occupancy	Peak	624701	624761	1	+	.	From DpurR_m9_rdm_glu_merged_truseqnano_nebnext_v6rzlog10p_chipsub_cutoff1.000000_cwt_peaks.gr
NC_000913	IPOD occupancy	Peak	624821	624881	1	+	.	From DpurR_m9_rdm_glu_merged_truseqnano_nebnext_v6rzlog10p_chipsub_cutoff1.000000_cwt_peaks.gr
NC_000913	IPOD occupancy	Peak	627606	627666	1	+	.	From DpurR_m9_rdm_glu_merged_truseqnano_nebnext_v6rzlog10p_chipsub_cutoff1.000000_cwt_peaks.gr
NC_000913	IPOD occupancy	Peak	627776	627836	1	+	.	From DpurR_m9_rdm_glu_merged_truseqnano_nebnext_v6rzlog10p_chipsub_cutoff1.000000_cwt_peaks.gr
NC_000913	IPOD occupancy	Peak	628106	628166	1	+	.	From DpurR_m9_rdm_glu_merged_truseqnano_nebnext_v6rzlog10p_chipsub_cutoff1.000000_cwt_peaks.gr
NC_000913	IPOD occupancy	Peak	628661	628721	1	+	.	From DpurR_m9_rdm_glu_merged_truseqnano_nebnext_v6rzlog10p_chipsub_cutoff1.000000_cwt_peaks.gr
NC_000913	IPOD occupancy	Peak	628731	628791	1	+	.	From DpurR_m9_rdm_glu_merged_truseqnano_nebnext_v6rzlog10p_chipsub_cutoff1.000000_cwt_peaks.gr
NC_000913	IPOD occupancy	Peak	629851	629911	1	+	.	From DpurR_m9_rdm_glu_merged_truseqnano_nebnext_v6rzlog10p_chipsub_cutoff1.000000_cwt_peaks.gr
NC_000913	IPOD occupancy	Peak	630011	630071	1	+	.	From DpurR_m9_rdm_glu_merged_truseqnano_nebnext_v6rzlog10p_chipsub_cutoff1.000000_cwt_peaks.gr
NC_000913	IPOD occupancy	Peak	630361	630421	1	+	.	From DpurR_m9_rdm_glu_merged_truseqnano_nebnext_v6rzlog10p_chipsub_cutoff1.000000_cwt_peaks.gr
NC_000913	IPOD occupancy	Peak	631111	631171	1	+	.	From DpurR_m9_rdm_glu_merged_truseqnano_nebnext_v6rzlog10p_chipsub_cutoff1.000000_cwt_peaks.gr
NC_000913	IPOD occupancy	Peak	631816	631876	1	+	.	From DpurR_m9_rdm_glu_merged_truseqnano_nebnext_v6rzlog10p_chipsub_cutoff1.000000_cwt_peaks.gr
NC_000913	IPOD occupancy	Peak	632231	632291	1	+	.	From DpurR_m9_rdm_glu_merged_truseqnano_nebnext_v6rzlog10p_chipsub_cutoff1.000000_cwt_peaks.gr
NC_000913	IPOD occupancy	Peak	632506	632566	1	+	.	From DpurR_m9_rdm_glu_merged_truseqnano_nebnext_v6rzlog10p_chipsub_cutoff1.000000_cwt_peaks.gr
NC_000913	IPOD occupancy	Peak	632806	632866	1	+	.	From DpurR_m9_rdm_glu_merged_truseqnano_nebnext_v6rzlog10p_chipsub_cutoff1.000000_cwt_peaks.gr
NC_000913	IPOD occupancy	Peak	633476	633536	1	+	.	From DpurR_m9_rdm_glu_merged_truseqnano_nebnext_v6rzlog10p_chipsub_cutoff1.000000_cwt_peaks.gr
NC_000913	IPOD occupancy	Peak	633816	633876	1	+	.	From DpurR_m9_rdm_glu_merged_truseqnano_nebnext_v6rzlog10p_chipsub_cutoff1.000000_cwt_peaks.gr
NC_000913	IPOD occupancy	Peak	635416	635476	1	+	.	From DpurR_m9_rdm_glu_merged_truseqnano_nebnext_v6rzlog10p_chipsub_cutoff1.000000_cwt_peaks.gr
NC_000913	IPOD occupancy	Peak	635621	635681	1	+	.	From DpurR_m9_rdm_glu_merged_truseqnano_nebnext_v6rzlog10p_chipsub_cutoff1.000000_cwt_peaks.gr
NC_000913	IPOD occupancy	Peak	635991	636051	1	+	.	From DpurR_m9_rdm_glu_merged_truseqnano_nebnext_v6rzlog10p_chipsub_cutoff1.000000_cwt_peaks.gr
NC_000913	IPOD occupancy	Peak	636536	636596	1	+	.	From DpurR_m9_rdm_glu_merged_truseqnano_nebnext_v6rzlog10p_chipsub_cutoff1.000000_cwt_peaks.gr
NC_000913	IPOD occupancy	Peak	636806	636866	1	+	.	From DpurR_m9_rdm_glu_merged_truseqnano_nebnext_v6rzlog10p_chipsub_cutoff1.000000_cwt_peaks.gr
NC_000913	IPOD occupancy	Peak	637026	637086	1	+	.	From DpurR_m9_rdm_glu_merged_truseqnano_nebnext_v6rzlog10p_chipsub_cutoff1.000000_cwt_peaks.gr
NC_000913	IPOD occupancy	Peak	637331	637391	1	+	.	From DpurR_m9_rdm_glu_merged_truseqnano_nebnext_v6rzlog10p_chipsub_cutoff1.000000_cwt_peaks.gr
NC_000913	IPOD occupancy	Peak	637516	637626	1	+	.	From DpurR_m9_rdm_glu_merged_truseqnano_nebnext_v6rzlog10p_chipsub_cutoff1.000000_cwt_peaks.gr
NC_000913	IPOD occupancy	Peak	637646	637706	1	+	.	From DpurR_m9_rdm_glu_merged_truseqnano_nebnext_v6rzlog10p_chipsub_cutoff1.000000_cwt_peaks.gr
NC_000913	IPOD occupancy	Peak	637806	637866	1	+	.	From DpurR_m9_rdm_glu_merged_truseqnano_nebnext_v6rzlog10p_chipsub_cutoff1.000000_cwt_peaks.gr
NC_000913	IPOD occupancy	Peak	637946	638006	1	+	.	From DpurR_m9_rdm_glu_merged_truseqnano_nebnext_v6rzlog10p_chipsub_cutoff1.000000_cwt_peaks.gr
NC_000913	IPOD occupancy	Peak	638171	638231	1	+	.	From DpurR_m9_rdm_glu_merged_truseqnano_nebnext_v6rzlog10p_chipsub_cutoff1.000000_cwt_peaks.gr
NC_000913	IPOD occupancy	Peak	638451	638511	1	+	.	From DpurR_m9_rdm_glu_merged_truseqnano_nebnext_v6rzlog10p_chipsub_cutoff1.000000_cwt_peaks.gr
NC_000913	IPOD occupancy	Peak	638961	639021	1	+	.	From DpurR_m9_rdm_glu_merged_truseqnano_nebnext_v6rzlog10p_chipsub_cutoff1.000000_cwt_peaks.gr
NC_000913	IPOD occupancy	Peak	639106	639166	1	+	.	From DpurR_m9_rdm_glu_merged_truseqnano_nebnext_v6rzlog10p_chipsub_cutoff1.000000_cwt_peaks.gr
NC_000913	IPOD occupancy	Peak	641131	641191	1	+	.	From DpurR_m9_rdm_glu_merged_truseqnano_nebnext_v6rzlog10p_chipsub_cutoff1.000000_cwt_peaks.gr
NC_000913	IPOD occupancy	Peak	641901	641961	1	+	.	From DpurR_m9_rdm_glu_merged_truseqnano_nebnext_v6rzlog10p_chipsub_cutoff1.000000_cwt_peaks.gr
NC_000913	IPOD occupancy	Peak	642216	642276	1	+	.	From DpurR_m9_rdm_glu_merged_truseqnano_nebnext_v6rzlog10p_chipsub_cutoff1.000000_cwt_peaks.gr
NC_000913	IPOD occupancy	Peak	643306	643366	1	+	.	From DpurR_m9_rdm_glu_merged_truseqnano_nebnext_v6rzlog10p_chipsub_cutoff1.000000_cwt_peaks.gr
NC_000913	IPOD occupancy	Peak	643686	643746	1	+	.	From DpurR_m9_rdm_glu_merged_truseqnano_nebnext_v6rzlog10p_chipsub_cutoff1.000000_cwt_peaks.gr
NC_000913	IPOD occupancy	Peak	644091	644151	1	+	.	From DpurR_m9_rdm_glu_merged_truseqnano_nebnext_v6rzlog10p_chipsub_cutoff1.000000_cwt_peaks.gr
NC_000913	IPOD occupancy	Peak	644381	644441	1	+	.	From DpurR_m9_rdm_glu_merged_truseqnano_nebnext_v6rzlog10p_chipsub_cutoff1.000000_cwt_peaks.gr
NC_000913	IPOD occupancy	Peak	644506	644566	1	+	.	From DpurR_m9_rdm_glu_merged_truseqnano_nebnext_v6rzlog10p_chipsub_cutoff1.000000_cwt_peaks.gr
NC_000913	IPOD occupancy	Peak	644821	644881	1	+	.	From DpurR_m9_rdm_glu_merged_truseqnano_nebnext_v6rzlog10p_chipsub_cutoff1.000000_cwt_peaks.gr
NC_000913	IPOD occupancy	Peak	645461	645521	1	+	.	From DpurR_m9_rdm_glu_merged_truseqnano_nebnext_v6rzlog10p_chipsub_cutoff1.000000_cwt_peaks.gr
NC_000913	IPOD occupancy	Peak	646216	646276	1	+	.	From DpurR_m9_rdm_glu_merged_truseqnano_nebnext_v6rzlog10p_chipsub_cutoff1.000000_cwt_peaks.gr
NC_000913	IPOD occupancy	Peak	646346	646406	1	+	.	From DpurR_m9_rdm_glu_merged_truseqnano_nebnext_v6rzlog10p_chipsub_cutoff1.000000_cwt_peaks.gr
NC_000913	IPOD occupancy	Peak	646566	646626	1	+	.	From DpurR_m9_rdm_glu_merged_truseqnano_nebnext_v6rzlog10p_chipsub_cutoff1.000000_cwt_peaks.gr
NC_000913	IPOD occupancy	Peak	647146	647206	1	+	.	From DpurR_m9_rdm_glu_merged_truseqnano_nebnext_v6rzlog10p_chipsub_cutoff1.000000_cwt_peaks.gr
NC_000913	IPOD occupancy	Peak	647771	647831	1	+	.	From DpurR_m9_rdm_glu_merged_truseqnano_nebnext_v6rzlog10p_chipsub_cutoff1.000000_cwt_peaks.gr
NC_000913	IPOD occupancy	Peak	649536	649596	1	+	.	From DpurR_m9_rdm_glu_merged_truseqnano_nebnext_v6rzlog10p_chipsub_cutoff1.000000_cwt_peaks.gr
NC_000913	IPOD occupancy	Peak	649851	649911	1	+	.	From DpurR_m9_rdm_glu_merged_truseqnano_nebnext_v6rzlog10p_chipsub_cutoff1.000000_cwt_peaks.gr
NC_000913	IPOD occupancy	Peak	651376	651436	1	+	.	From DpurR_m9_rdm_glu_merged_truseqnano_nebnext_v6rzlog10p_chipsub_cutoff1.000000_cwt_peaks.gr
NC_000913	IPOD occupancy	Peak	651686	651746	1	+	.	From DpurR_m9_rdm_glu_merged_truseqnano_nebnext_v6rzlog10p_chipsub_cutoff1.000000_cwt_peaks.gr
NC_000913	IPOD occupancy	Peak	651846	651906	1	+	.	From DpurR_m9_rdm_glu_merged_truseqnano_nebnext_v6rzlog10p_chipsub_cutoff1.000000_cwt_peaks.gr
NC_000913	IPOD occupancy	Peak	652136	652196	1	+	.	From DpurR_m9_rdm_glu_merged_truseqnano_nebnext_v6rzlog10p_chipsub_cutoff1.000000_cwt_peaks.gr
NC_000913	IPOD occupancy	Peak	652261	652321	1	+	.	From DpurR_m9_rdm_glu_merged_truseqnano_nebnext_v6rzlog10p_chipsub_cutoff1.000000_cwt_peaks.gr
NC_000913	IPOD occupancy	Peak	652381	652441	1	+	.	From DpurR_m9_rdm_glu_merged_truseqnano_nebnext_v6rzlog10p_chipsub_cutoff1.000000_cwt_peaks.gr
NC_000913	IPOD occupancy	Peak	653216	653276	1	+	.	From DpurR_m9_rdm_glu_merged_truseqnano_nebnext_v6rzlog10p_chipsub_cutoff1.000000_cwt_peaks.gr
NC_000913	IPOD occupancy	Peak	653821	653881	1	+	.	From DpurR_m9_rdm_glu_merged_truseqnano_nebnext_v6rzlog10p_chipsub_cutoff1.000000_cwt_peaks.gr
NC_000913	IPOD occupancy	Peak	653996	654056	1	+	.	From DpurR_m9_rdm_glu_merged_truseqnano_nebnext_v6rzlog10p_chipsub_cutoff1.000000_cwt_peaks.gr
NC_000913	IPOD occupancy	Peak	654166	654226	1	+	.	From DpurR_m9_rdm_glu_merged_truseqnano_nebnext_v6rzlog10p_chipsub_cutoff1.000000_cwt_peaks.gr
NC_000913	IPOD occupancy	Peak	654506	654566	1	+	.	From DpurR_m9_rdm_glu_merged_truseqnano_nebnext_v6rzlog10p_chipsub_cutoff1.000000_cwt_peaks.gr
NC_000913	IPOD occupancy	Peak	654786	654846	1	+	.	From DpurR_m9_rdm_glu_merged_truseqnano_nebnext_v6rzlog10p_chipsub_cutoff1.000000_cwt_peaks.gr
NC_000913	IPOD occupancy	Peak	655906	655966	1	+	.	From DpurR_m9_rdm_glu_merged_truseqnano_nebnext_v6rzlog10p_chipsub_cutoff1.000000_cwt_peaks.gr
NC_000913	IPOD occupancy	Peak	655976	656036	1	+	.	From DpurR_m9_rdm_glu_merged_truseqnano_nebnext_v6rzlog10p_chipsub_cutoff1.000000_cwt_peaks.gr
NC_000913	IPOD occupancy	Peak	656116	656176	1	+	.	From DpurR_m9_rdm_glu_merged_truseqnano_nebnext_v6rzlog10p_chipsub_cutoff1.000000_cwt_peaks.gr
NC_000913	IPOD occupancy	Peak	656291	656351	1	+	.	From DpurR_m9_rdm_glu_merged_truseqnano_nebnext_v6rzlog10p_chipsub_cutoff1.000000_cwt_peaks.gr
NC_000913	IPOD occupancy	Peak	656446	656506	1	+	.	From DpurR_m9_rdm_glu_merged_truseqnano_nebnext_v6rzlog10p_chipsub_cutoff1.000000_cwt_peaks.gr
NC_000913	IPOD occupancy	Peak	656561	656621	1	+	.	From DpurR_m9_rdm_glu_merged_truseqnano_nebnext_v6rzlog10p_chipsub_cutoff1.000000_cwt_peaks.gr
NC_000913	IPOD occupancy	Peak	656676	656736	1	+	.	From DpurR_m9_rdm_glu_merged_truseqnano_nebnext_v6rzlog10p_chipsub_cutoff1.000000_cwt_peaks.gr
NC_000913	IPOD occupancy	Peak	657161	657221	1	+	.	From DpurR_m9_rdm_glu_merged_truseqnano_nebnext_v6rzlog10p_chipsub_cutoff1.000000_cwt_peaks.gr
NC_000913	IPOD occupancy	Peak	657501	657561	1	+	.	From DpurR_m9_rdm_glu_merged_truseqnano_nebnext_v6rzlog10p_chipsub_cutoff1.000000_cwt_peaks.gr
NC_000913	IPOD occupancy	Peak	658341	658401	1	+	.	From DpurR_m9_rdm_glu_merged_truseqnano_nebnext_v6rzlog10p_chipsub_cutoff1.000000_cwt_peaks.gr
NC_000913	IPOD occupancy	Peak	659186	659246	1	+	.	From DpurR_m9_rdm_glu_merged_truseqnano_nebnext_v6rzlog10p_chipsub_cutoff1.000000_cwt_peaks.gr
NC_000913	IPOD occupancy	Peak	659611	659671	1	+	.	From DpurR_m9_rdm_glu_merged_truseqnano_nebnext_v6rzlog10p_chipsub_cutoff1.000000_cwt_peaks.gr
NC_000913	IPOD occupancy	Peak	659941	660001	1	+	.	From DpurR_m9_rdm_glu_merged_truseqnano_nebnext_v6rzlog10p_chipsub_cutoff1.000000_cwt_peaks.gr
NC_000913	IPOD occupancy	Peak	660096	660156	1	+	.	From DpurR_m9_rdm_glu_merged_truseqnano_nebnext_v6rzlog10p_chipsub_cutoff1.000000_cwt_peaks.gr
NC_000913	IPOD occupancy	Peak	660261	660321	1	+	.	From DpurR_m9_rdm_glu_merged_truseqnano_nebnext_v6rzlog10p_chipsub_cutoff1.000000_cwt_peaks.gr
NC_000913	IPOD occupancy	Peak	660846	660906	1	+	.	From DpurR_m9_rdm_glu_merged_truseqnano_nebnext_v6rzlog10p_chipsub_cutoff1.000000_cwt_peaks.gr
NC_000913	IPOD occupancy	Peak	661141	661201	1	+	.	From DpurR_m9_rdm_glu_merged_truseqnano_nebnext_v6rzlog10p_chipsub_cutoff1.000000_cwt_peaks.gr
NC_000913	IPOD occupancy	Peak	661351	661411	1	+	.	From DpurR_m9_rdm_glu_merged_truseqnano_nebnext_v6rzlog10p_chipsub_cutoff1.000000_cwt_peaks.gr
NC_000913	IPOD occupancy	Peak	661441	661501	1	+	.	From DpurR_m9_rdm_glu_merged_truseqnano_nebnext_v6rzlog10p_chipsub_cutoff1.000000_cwt_peaks.gr
NC_000913	IPOD occupancy	Peak	661656	661716	1	+	.	From DpurR_m9_rdm_glu_merged_truseqnano_nebnext_v6rzlog10p_chipsub_cutoff1.000000_cwt_peaks.gr
NC_000913	IPOD occupancy	Peak	661766	661826	1	+	.	From DpurR_m9_rdm_glu_merged_truseqnano_nebnext_v6rzlog10p_chipsub_cutoff1.000000_cwt_peaks.gr
NC_000913	IPOD occupancy	Peak	662731	662791	1	+	.	From DpurR_m9_rdm_glu_merged_truseqnano_nebnext_v6rzlog10p_chipsub_cutoff1.000000_cwt_peaks.gr
NC_000913	IPOD occupancy	Peak	663301	663361	1	+	.	From DpurR_m9_rdm_glu_merged_truseqnano_nebnext_v6rzlog10p_chipsub_cutoff1.000000_cwt_peaks.gr
NC_000913	IPOD occupancy	Peak	664101	664161	1	+	.	From DpurR_m9_rdm_glu_merged_truseqnano_nebnext_v6rzlog10p_chipsub_cutoff1.000000_cwt_peaks.gr
NC_000913	IPOD occupancy	Peak	664801	664861	1	+	.	From DpurR_m9_rdm_glu_merged_truseqnano_nebnext_v6rzlog10p_chipsub_cutoff1.000000_cwt_peaks.gr
NC_000913	IPOD occupancy	Peak	665011	665071	1	+	.	From DpurR_m9_rdm_glu_merged_truseqnano_nebnext_v6rzlog10p_chipsub_cutoff1.000000_cwt_peaks.gr
NC_000913	IPOD occupancy	Peak	665191	665251	1	+	.	From DpurR_m9_rdm_glu_merged_truseqnano_nebnext_v6rzlog10p_chipsub_cutoff1.000000_cwt_peaks.gr
NC_000913	IPOD occupancy	Peak	665381	665441	1	+	.	From DpurR_m9_rdm_glu_merged_truseqnano_nebnext_v6rzlog10p_chipsub_cutoff1.000000_cwt_peaks.gr
NC_000913	IPOD occupancy	Peak	666046	666106	1	+	.	From DpurR_m9_rdm_glu_merged_truseqnano_nebnext_v6rzlog10p_chipsub_cutoff1.000000_cwt_peaks.gr
NC_000913	IPOD occupancy	Peak	666241	666301	1	+	.	From DpurR_m9_rdm_glu_merged_truseqnano_nebnext_v6rzlog10p_chipsub_cutoff1.000000_cwt_peaks.gr
NC_000913	IPOD occupancy	Peak	666771	666831	1	+	.	From DpurR_m9_rdm_glu_merged_truseqnano_nebnext_v6rzlog10p_chipsub_cutoff1.000000_cwt_peaks.gr
NC_000913	IPOD occupancy	Peak	667566	667626	1	+	.	From DpurR_m9_rdm_glu_merged_truseqnano_nebnext_v6rzlog10p_chipsub_cutoff1.000000_cwt_peaks.gr
NC_000913	IPOD occupancy	Peak	667961	668021	1	+	.	From DpurR_m9_rdm_glu_merged_truseqnano_nebnext_v6rzlog10p_chipsub_cutoff1.000000_cwt_peaks.gr
NC_000913	IPOD occupancy	Peak	668366	668426	1	+	.	From DpurR_m9_rdm_glu_merged_truseqnano_nebnext_v6rzlog10p_chipsub_cutoff1.000000_cwt_peaks.gr
NC_000913	IPOD occupancy	Peak	669261	669321	1	+	.	From DpurR_m9_rdm_glu_merged_truseqnano_nebnext_v6rzlog10p_chipsub_cutoff1.000000_cwt_peaks.gr
NC_000913	IPOD occupancy	Peak	670526	670586	1	+	.	From DpurR_m9_rdm_glu_merged_truseqnano_nebnext_v6rzlog10p_chipsub_cutoff1.000000_cwt_peaks.gr
NC_000913	IPOD occupancy	Peak	671756	671816	1	+	.	From DpurR_m9_rdm_glu_merged_truseqnano_nebnext_v6rzlog10p_chipsub_cutoff1.000000_cwt_peaks.gr
NC_000913	IPOD occupancy	Peak	674026	674086	1	+	.	From DpurR_m9_rdm_glu_merged_truseqnano_nebnext_v6rzlog10p_chipsub_cutoff1.000000_cwt_peaks.gr
NC_000913	IPOD occupancy	Peak	675491	675551	1	+	.	From DpurR_m9_rdm_glu_merged_truseqnano_nebnext_v6rzlog10p_chipsub_cutoff1.000000_cwt_peaks.gr
NC_000913	IPOD occupancy	Peak	675751	675811	1	+	.	From DpurR_m9_rdm_glu_merged_truseqnano_nebnext_v6rzlog10p_chipsub_cutoff1.000000_cwt_peaks.gr
NC_000913	IPOD occupancy	Peak	676216	676276	1	+	.	From DpurR_m9_rdm_glu_merged_truseqnano_nebnext_v6rzlog10p_chipsub_cutoff1.000000_cwt_peaks.gr
NC_000913	IPOD occupancy	Peak	676566	676626	1	+	.	From DpurR_m9_rdm_glu_merged_truseqnano_nebnext_v6rzlog10p_chipsub_cutoff1.000000_cwt_peaks.gr
NC_000913	IPOD occupancy	Peak	676751	676811	1	+	.	From DpurR_m9_rdm_glu_merged_truseqnano_nebnext_v6rzlog10p_chipsub_cutoff1.000000_cwt_peaks.gr
NC_000913	IPOD occupancy	Peak	676946	677006	1	+	.	From DpurR_m9_rdm_glu_merged_truseqnano_nebnext_v6rzlog10p_chipsub_cutoff1.000000_cwt_peaks.gr
NC_000913	IPOD occupancy	Peak	677096	677156	1	+	.	From DpurR_m9_rdm_glu_merged_truseqnano_nebnext_v6rzlog10p_chipsub_cutoff1.000000_cwt_peaks.gr
NC_000913	IPOD occupancy	Peak	677286	677391	1	+	.	From DpurR_m9_rdm_glu_merged_truseqnano_nebnext_v6rzlog10p_chipsub_cutoff1.000000_cwt_peaks.gr
NC_000913	IPOD occupancy	Peak	677406	677466	1	+	.	From DpurR_m9_rdm_glu_merged_truseqnano_nebnext_v6rzlog10p_chipsub_cutoff1.000000_cwt_peaks.gr
NC_000913	IPOD occupancy	Peak	677696	677756	1	+	.	From DpurR_m9_rdm_glu_merged_truseqnano_nebnext_v6rzlog10p_chipsub_cutoff1.000000_cwt_peaks.gr
NC_000913	IPOD occupancy	Peak	677941	678001	1	+	.	From DpurR_m9_rdm_glu_merged_truseqnano_nebnext_v6rzlog10p_chipsub_cutoff1.000000_cwt_peaks.gr
NC_000913	IPOD occupancy	Peak	678156	678216	1	+	.	From DpurR_m9_rdm_glu_merged_truseqnano_nebnext_v6rzlog10p_chipsub_cutoff1.000000_cwt_peaks.gr
NC_000913	IPOD occupancy	Peak	678641	678701	1	+	.	From DpurR_m9_rdm_glu_merged_truseqnano_nebnext_v6rzlog10p_chipsub_cutoff1.000000_cwt_peaks.gr
NC_000913	IPOD occupancy	Peak	678846	678906	1	+	.	From DpurR_m9_rdm_glu_merged_truseqnano_nebnext_v6rzlog10p_chipsub_cutoff1.000000_cwt_peaks.gr
NC_000913	IPOD occupancy	Peak	678996	679056	1	+	.	From DpurR_m9_rdm_glu_merged_truseqnano_nebnext_v6rzlog10p_chipsub_cutoff1.000000_cwt_peaks.gr
NC_000913	IPOD occupancy	Peak	679106	679166	1	+	.	From DpurR_m9_rdm_glu_merged_truseqnano_nebnext_v6rzlog10p_chipsub_cutoff1.000000_cwt_peaks.gr
NC_000913	IPOD occupancy	Peak	679361	679421	1	+	.	From DpurR_m9_rdm_glu_merged_truseqnano_nebnext_v6rzlog10p_chipsub_cutoff1.000000_cwt_peaks.gr
NC_000913	IPOD occupancy	Peak	679441	679501	1	+	.	From DpurR_m9_rdm_glu_merged_truseqnano_nebnext_v6rzlog10p_chipsub_cutoff1.000000_cwt_peaks.gr
NC_000913	IPOD occupancy	Peak	679636	679696	1	+	.	From DpurR_m9_rdm_glu_merged_truseqnano_nebnext_v6rzlog10p_chipsub_cutoff1.000000_cwt_peaks.gr
NC_000913	IPOD occupancy	Peak	680511	680571	1	+	.	From DpurR_m9_rdm_glu_merged_truseqnano_nebnext_v6rzlog10p_chipsub_cutoff1.000000_cwt_peaks.gr
NC_000913	IPOD occupancy	Peak	681236	681296	1	+	.	From DpurR_m9_rdm_glu_merged_truseqnano_nebnext_v6rzlog10p_chipsub_cutoff1.000000_cwt_peaks.gr
NC_000913	IPOD occupancy	Peak	681661	681721	1	+	.	From DpurR_m9_rdm_glu_merged_truseqnano_nebnext_v6rzlog10p_chipsub_cutoff1.000000_cwt_peaks.gr
NC_000913	IPOD occupancy	Peak	682036	682096	1	+	.	From DpurR_m9_rdm_glu_merged_truseqnano_nebnext_v6rzlog10p_chipsub_cutoff1.000000_cwt_peaks.gr
NC_000913	IPOD occupancy	Peak	682421	682481	1	+	.	From DpurR_m9_rdm_glu_merged_truseqnano_nebnext_v6rzlog10p_chipsub_cutoff1.000000_cwt_peaks.gr
NC_000913	IPOD occupancy	Peak	683241	683301	1	+	.	From DpurR_m9_rdm_glu_merged_truseqnano_nebnext_v6rzlog10p_chipsub_cutoff1.000000_cwt_peaks.gr
NC_000913	IPOD occupancy	Peak	683371	683431	1	+	.	From DpurR_m9_rdm_glu_merged_truseqnano_nebnext_v6rzlog10p_chipsub_cutoff1.000000_cwt_peaks.gr
NC_000913	IPOD occupancy	Peak	684031	684091	1	+	.	From DpurR_m9_rdm_glu_merged_truseqnano_nebnext_v6rzlog10p_chipsub_cutoff1.000000_cwt_peaks.gr
NC_000913	IPOD occupancy	Peak	684451	684511	1	+	.	From DpurR_m9_rdm_glu_merged_truseqnano_nebnext_v6rzlog10p_chipsub_cutoff1.000000_cwt_peaks.gr
NC_000913	IPOD occupancy	Peak	685221	685281	1	+	.	From DpurR_m9_rdm_glu_merged_truseqnano_nebnext_v6rzlog10p_chipsub_cutoff1.000000_cwt_peaks.gr
NC_000913	IPOD occupancy	Peak	686681	686741	1	+	.	From DpurR_m9_rdm_glu_merged_truseqnano_nebnext_v6rzlog10p_chipsub_cutoff1.000000_cwt_peaks.gr
NC_000913	IPOD occupancy	Peak	687776	687836	1	+	.	From DpurR_m9_rdm_glu_merged_truseqnano_nebnext_v6rzlog10p_chipsub_cutoff1.000000_cwt_peaks.gr
NC_000913	IPOD occupancy	Peak	687971	688031	1	+	.	From DpurR_m9_rdm_glu_merged_truseqnano_nebnext_v6rzlog10p_chipsub_cutoff1.000000_cwt_peaks.gr
NC_000913	IPOD occupancy	Peak	688086	688146	1	+	.	From DpurR_m9_rdm_glu_merged_truseqnano_nebnext_v6rzlog10p_chipsub_cutoff1.000000_cwt_peaks.gr
NC_000913	IPOD occupancy	Peak	688946	689006	1	+	.	From DpurR_m9_rdm_glu_merged_truseqnano_nebnext_v6rzlog10p_chipsub_cutoff1.000000_cwt_peaks.gr
NC_000913	IPOD occupancy	Peak	689216	689276	1	+	.	From DpurR_m9_rdm_glu_merged_truseqnano_nebnext_v6rzlog10p_chipsub_cutoff1.000000_cwt_peaks.gr
NC_000913	IPOD occupancy	Peak	690046	690106	1	+	.	From DpurR_m9_rdm_glu_merged_truseqnano_nebnext_v6rzlog10p_chipsub_cutoff1.000000_cwt_peaks.gr
NC_000913	IPOD occupancy	Peak	690851	690911	1	+	.	From DpurR_m9_rdm_glu_merged_truseqnano_nebnext_v6rzlog10p_chipsub_cutoff1.000000_cwt_peaks.gr
NC_000913	IPOD occupancy	Peak	691161	691221	1	+	.	From DpurR_m9_rdm_glu_merged_truseqnano_nebnext_v6rzlog10p_chipsub_cutoff1.000000_cwt_peaks.gr
NC_000913	IPOD occupancy	Peak	691906	691966	1	+	.	From DpurR_m9_rdm_glu_merged_truseqnano_nebnext_v6rzlog10p_chipsub_cutoff1.000000_cwt_peaks.gr
NC_000913	IPOD occupancy	Peak	692286	692346	1	+	.	From DpurR_m9_rdm_glu_merged_truseqnano_nebnext_v6rzlog10p_chipsub_cutoff1.000000_cwt_peaks.gr
NC_000913	IPOD occupancy	Peak	693856	693916	1	+	.	From DpurR_m9_rdm_glu_merged_truseqnano_nebnext_v6rzlog10p_chipsub_cutoff1.000000_cwt_peaks.gr
NC_000913	IPOD occupancy	Peak	694206	694266	1	+	.	From DpurR_m9_rdm_glu_merged_truseqnano_nebnext_v6rzlog10p_chipsub_cutoff1.000000_cwt_peaks.gr
NC_000913	IPOD occupancy	Peak	695781	695841	1	+	.	From DpurR_m9_rdm_glu_merged_truseqnano_nebnext_v6rzlog10p_chipsub_cutoff1.000000_cwt_peaks.gr
NC_000913	IPOD occupancy	Peak	696126	696186	1	+	.	From DpurR_m9_rdm_glu_merged_truseqnano_nebnext_v6rzlog10p_chipsub_cutoff1.000000_cwt_peaks.gr
NC_000913	IPOD occupancy	Peak	696336	696396	1	+	.	From DpurR_m9_rdm_glu_merged_truseqnano_nebnext_v6rzlog10p_chipsub_cutoff1.000000_cwt_peaks.gr
NC_000913	IPOD occupancy	Peak	696601	696661	1	+	.	From DpurR_m9_rdm_glu_merged_truseqnano_nebnext_v6rzlog10p_chipsub_cutoff1.000000_cwt_peaks.gr
NC_000913	IPOD occupancy	Peak	696891	696951	1	+	.	From DpurR_m9_rdm_glu_merged_truseqnano_nebnext_v6rzlog10p_chipsub_cutoff1.000000_cwt_peaks.gr
NC_000913	IPOD occupancy	Peak	698146	698206	1	+	.	From DpurR_m9_rdm_glu_merged_truseqnano_nebnext_v6rzlog10p_chipsub_cutoff1.000000_cwt_peaks.gr
NC_000913	IPOD occupancy	Peak	699446	699506	1	+	.	From DpurR_m9_rdm_glu_merged_truseqnano_nebnext_v6rzlog10p_chipsub_cutoff1.000000_cwt_peaks.gr
NC_000913	IPOD occupancy	Peak	700436	700496	1	+	.	From DpurR_m9_rdm_glu_merged_truseqnano_nebnext_v6rzlog10p_chipsub_cutoff1.000000_cwt_peaks.gr
NC_000913	IPOD occupancy	Peak	700566	700626	1	+	.	From DpurR_m9_rdm_glu_merged_truseqnano_nebnext_v6rzlog10p_chipsub_cutoff1.000000_cwt_peaks.gr
NC_000913	IPOD occupancy	Peak	702976	703036	1	+	.	From DpurR_m9_rdm_glu_merged_truseqnano_nebnext_v6rzlog10p_chipsub_cutoff1.000000_cwt_peaks.gr
NC_000913	IPOD occupancy	Peak	703291	703351	1	+	.	From DpurR_m9_rdm_glu_merged_truseqnano_nebnext_v6rzlog10p_chipsub_cutoff1.000000_cwt_peaks.gr
NC_000913	IPOD occupancy	Peak	703411	703471	1	+	.	From DpurR_m9_rdm_glu_merged_truseqnano_nebnext_v6rzlog10p_chipsub_cutoff1.000000_cwt_peaks.gr
NC_000913	IPOD occupancy	Peak	703611	703671	1	+	.	From DpurR_m9_rdm_glu_merged_truseqnano_nebnext_v6rzlog10p_chipsub_cutoff1.000000_cwt_peaks.gr
NC_000913	IPOD occupancy	Peak	703756	703816	1	+	.	From DpurR_m9_rdm_glu_merged_truseqnano_nebnext_v6rzlog10p_chipsub_cutoff1.000000_cwt_peaks.gr
NC_000913	IPOD occupancy	Peak	703941	704001	1	+	.	From DpurR_m9_rdm_glu_merged_truseqnano_nebnext_v6rzlog10p_chipsub_cutoff1.000000_cwt_peaks.gr
NC_000913	IPOD occupancy	Peak	704211	704271	1	+	.	From DpurR_m9_rdm_glu_merged_truseqnano_nebnext_v6rzlog10p_chipsub_cutoff1.000000_cwt_peaks.gr
NC_000913	IPOD occupancy	Peak	704981	705041	1	+	.	From DpurR_m9_rdm_glu_merged_truseqnano_nebnext_v6rzlog10p_chipsub_cutoff1.000000_cwt_peaks.gr
NC_000913	IPOD occupancy	Peak	705646	705706	1	+	.	From DpurR_m9_rdm_glu_merged_truseqnano_nebnext_v6rzlog10p_chipsub_cutoff1.000000_cwt_peaks.gr
NC_000913	IPOD occupancy	Peak	705986	706046	1	+	.	From DpurR_m9_rdm_glu_merged_truseqnano_nebnext_v6rzlog10p_chipsub_cutoff1.000000_cwt_peaks.gr
NC_000913	IPOD occupancy	Peak	706206	706266	1	+	.	From DpurR_m9_rdm_glu_merged_truseqnano_nebnext_v6rzlog10p_chipsub_cutoff1.000000_cwt_peaks.gr
NC_000913	IPOD occupancy	Peak	707386	707446	1	+	.	From DpurR_m9_rdm_glu_merged_truseqnano_nebnext_v6rzlog10p_chipsub_cutoff1.000000_cwt_peaks.gr
NC_000913	IPOD occupancy	Peak	707626	707686	1	+	.	From DpurR_m9_rdm_glu_merged_truseqnano_nebnext_v6rzlog10p_chipsub_cutoff1.000000_cwt_peaks.gr
NC_000913	IPOD occupancy	Peak	708041	708101	1	+	.	From DpurR_m9_rdm_glu_merged_truseqnano_nebnext_v6rzlog10p_chipsub_cutoff1.000000_cwt_peaks.gr
NC_000913	IPOD occupancy	Peak	708161	708221	1	+	.	From DpurR_m9_rdm_glu_merged_truseqnano_nebnext_v6rzlog10p_chipsub_cutoff1.000000_cwt_peaks.gr
NC_000913	IPOD occupancy	Peak	708336	708396	1	+	.	From DpurR_m9_rdm_glu_merged_truseqnano_nebnext_v6rzlog10p_chipsub_cutoff1.000000_cwt_peaks.gr
NC_000913	IPOD occupancy	Peak	708571	708631	1	+	.	From DpurR_m9_rdm_glu_merged_truseqnano_nebnext_v6rzlog10p_chipsub_cutoff1.000000_cwt_peaks.gr
NC_000913	IPOD occupancy	Peak	708946	709006	1	+	.	From DpurR_m9_rdm_glu_merged_truseqnano_nebnext_v6rzlog10p_chipsub_cutoff1.000000_cwt_peaks.gr
NC_000913	IPOD occupancy	Peak	709796	709856	1	+	.	From DpurR_m9_rdm_glu_merged_truseqnano_nebnext_v6rzlog10p_chipsub_cutoff1.000000_cwt_peaks.gr
NC_000913	IPOD occupancy	Peak	709936	709996	1	+	.	From DpurR_m9_rdm_glu_merged_truseqnano_nebnext_v6rzlog10p_chipsub_cutoff1.000000_cwt_peaks.gr
NC_000913	IPOD occupancy	Peak	710096	710156	1	+	.	From DpurR_m9_rdm_glu_merged_truseqnano_nebnext_v6rzlog10p_chipsub_cutoff1.000000_cwt_peaks.gr
NC_000913	IPOD occupancy	Peak	710841	710901	1	+	.	From DpurR_m9_rdm_glu_merged_truseqnano_nebnext_v6rzlog10p_chipsub_cutoff1.000000_cwt_peaks.gr
NC_000913	IPOD occupancy	Peak	710956	711016	1	+	.	From DpurR_m9_rdm_glu_merged_truseqnano_nebnext_v6rzlog10p_chipsub_cutoff1.000000_cwt_peaks.gr
NC_000913	IPOD occupancy	Peak	711211	711376	1	+	.	From DpurR_m9_rdm_glu_merged_truseqnano_nebnext_v6rzlog10p_chipsub_cutoff1.000000_cwt_peaks.gr
NC_000913	IPOD occupancy	Peak	711646	711706	1	+	.	From DpurR_m9_rdm_glu_merged_truseqnano_nebnext_v6rzlog10p_chipsub_cutoff1.000000_cwt_peaks.gr
NC_000913	IPOD occupancy	Peak	712186	712246	1	+	.	From DpurR_m9_rdm_glu_merged_truseqnano_nebnext_v6rzlog10p_chipsub_cutoff1.000000_cwt_peaks.gr
NC_000913	IPOD occupancy	Peak	712311	712371	1	+	.	From DpurR_m9_rdm_glu_merged_truseqnano_nebnext_v6rzlog10p_chipsub_cutoff1.000000_cwt_peaks.gr
NC_000913	IPOD occupancy	Peak	712461	712521	1	+	.	From DpurR_m9_rdm_glu_merged_truseqnano_nebnext_v6rzlog10p_chipsub_cutoff1.000000_cwt_peaks.gr
NC_000913	IPOD occupancy	Peak	712601	712661	1	+	.	From DpurR_m9_rdm_glu_merged_truseqnano_nebnext_v6rzlog10p_chipsub_cutoff1.000000_cwt_peaks.gr
NC_000913	IPOD occupancy	Peak	713251	713311	1	+	.	From DpurR_m9_rdm_glu_merged_truseqnano_nebnext_v6rzlog10p_chipsub_cutoff1.000000_cwt_peaks.gr
NC_000913	IPOD occupancy	Peak	713511	713571	1	+	.	From DpurR_m9_rdm_glu_merged_truseqnano_nebnext_v6rzlog10p_chipsub_cutoff1.000000_cwt_peaks.gr
NC_000913	IPOD occupancy	Peak	714186	714246	1	+	.	From DpurR_m9_rdm_glu_merged_truseqnano_nebnext_v6rzlog10p_chipsub_cutoff1.000000_cwt_peaks.gr
NC_000913	IPOD occupancy	Peak	715281	715341	1	+	.	From DpurR_m9_rdm_glu_merged_truseqnano_nebnext_v6rzlog10p_chipsub_cutoff1.000000_cwt_peaks.gr
NC_000913	IPOD occupancy	Peak	715526	715586	1	+	.	From DpurR_m9_rdm_glu_merged_truseqnano_nebnext_v6rzlog10p_chipsub_cutoff1.000000_cwt_peaks.gr
NC_000913	IPOD occupancy	Peak	715656	715716	1	+	.	From DpurR_m9_rdm_glu_merged_truseqnano_nebnext_v6rzlog10p_chipsub_cutoff1.000000_cwt_peaks.gr
NC_000913	IPOD occupancy	Peak	715931	715991	1	+	.	From DpurR_m9_rdm_glu_merged_truseqnano_nebnext_v6rzlog10p_chipsub_cutoff1.000000_cwt_peaks.gr
NC_000913	IPOD occupancy	Peak	716136	716196	1	+	.	From DpurR_m9_rdm_glu_merged_truseqnano_nebnext_v6rzlog10p_chipsub_cutoff1.000000_cwt_peaks.gr
NC_000913	IPOD occupancy	Peak	716431	716491	1	+	.	From DpurR_m9_rdm_glu_merged_truseqnano_nebnext_v6rzlog10p_chipsub_cutoff1.000000_cwt_peaks.gr
NC_000913	IPOD occupancy	Peak	716671	716731	1	+	.	From DpurR_m9_rdm_glu_merged_truseqnano_nebnext_v6rzlog10p_chipsub_cutoff1.000000_cwt_peaks.gr
NC_000913	IPOD occupancy	Peak	716896	716956	1	+	.	From DpurR_m9_rdm_glu_merged_truseqnano_nebnext_v6rzlog10p_chipsub_cutoff1.000000_cwt_peaks.gr
NC_000913	IPOD occupancy	Peak	718201	718261	1	+	.	From DpurR_m9_rdm_glu_merged_truseqnano_nebnext_v6rzlog10p_chipsub_cutoff1.000000_cwt_peaks.gr
NC_000913	IPOD occupancy	Peak	718791	718851	1	+	.	From DpurR_m9_rdm_glu_merged_truseqnano_nebnext_v6rzlog10p_chipsub_cutoff1.000000_cwt_peaks.gr
NC_000913	IPOD occupancy	Peak	718971	719116	1	+	.	From DpurR_m9_rdm_glu_merged_truseqnano_nebnext_v6rzlog10p_chipsub_cutoff1.000000_cwt_peaks.gr
NC_000913	IPOD occupancy	Peak	719321	719381	1	+	.	From DpurR_m9_rdm_glu_merged_truseqnano_nebnext_v6rzlog10p_chipsub_cutoff1.000000_cwt_peaks.gr
NC_000913	IPOD occupancy	Peak	720336	720431	1	+	.	From DpurR_m9_rdm_glu_merged_truseqnano_nebnext_v6rzlog10p_chipsub_cutoff1.000000_cwt_peaks.gr
NC_000913	IPOD occupancy	Peak	720446	720506	1	+	.	From DpurR_m9_rdm_glu_merged_truseqnano_nebnext_v6rzlog10p_chipsub_cutoff1.000000_cwt_peaks.gr
NC_000913	IPOD occupancy	Peak	720601	720661	1	+	.	From DpurR_m9_rdm_glu_merged_truseqnano_nebnext_v6rzlog10p_chipsub_cutoff1.000000_cwt_peaks.gr
NC_000913	IPOD occupancy	Peak	720751	720901	1	+	.	From DpurR_m9_rdm_glu_merged_truseqnano_nebnext_v6rzlog10p_chipsub_cutoff1.000000_cwt_peaks.gr
NC_000913	IPOD occupancy	Peak	721031	721091	1	+	.	From DpurR_m9_rdm_glu_merged_truseqnano_nebnext_v6rzlog10p_chipsub_cutoff1.000000_cwt_peaks.gr
NC_000913	IPOD occupancy	Peak	721366	721426	1	+	.	From DpurR_m9_rdm_glu_merged_truseqnano_nebnext_v6rzlog10p_chipsub_cutoff1.000000_cwt_peaks.gr
NC_000913	IPOD occupancy	Peak	721696	721756	1	+	.	From DpurR_m9_rdm_glu_merged_truseqnano_nebnext_v6rzlog10p_chipsub_cutoff1.000000_cwt_peaks.gr
NC_000913	IPOD occupancy	Peak	721876	721936	1	+	.	From DpurR_m9_rdm_glu_merged_truseqnano_nebnext_v6rzlog10p_chipsub_cutoff1.000000_cwt_peaks.gr
NC_000913	IPOD occupancy	Peak	722231	722291	1	+	.	From DpurR_m9_rdm_glu_merged_truseqnano_nebnext_v6rzlog10p_chipsub_cutoff1.000000_cwt_peaks.gr
NC_000913	IPOD occupancy	Peak	722601	722661	1	+	.	From DpurR_m9_rdm_glu_merged_truseqnano_nebnext_v6rzlog10p_chipsub_cutoff1.000000_cwt_peaks.gr
NC_000913	IPOD occupancy	Peak	722941	723001	1	+	.	From DpurR_m9_rdm_glu_merged_truseqnano_nebnext_v6rzlog10p_chipsub_cutoff1.000000_cwt_peaks.gr
NC_000913	IPOD occupancy	Peak	723641	723701	1	+	.	From DpurR_m9_rdm_glu_merged_truseqnano_nebnext_v6rzlog10p_chipsub_cutoff1.000000_cwt_peaks.gr
NC_000913	IPOD occupancy	Peak	724326	724386	1	+	.	From DpurR_m9_rdm_glu_merged_truseqnano_nebnext_v6rzlog10p_chipsub_cutoff1.000000_cwt_peaks.gr
NC_000913	IPOD occupancy	Peak	724786	724846	1	+	.	From DpurR_m9_rdm_glu_merged_truseqnano_nebnext_v6rzlog10p_chipsub_cutoff1.000000_cwt_peaks.gr
NC_000913	IPOD occupancy	Peak	724951	725011	1	+	.	From DpurR_m9_rdm_glu_merged_truseqnano_nebnext_v6rzlog10p_chipsub_cutoff1.000000_cwt_peaks.gr
NC_000913	IPOD occupancy	Peak	725096	725156	1	+	.	From DpurR_m9_rdm_glu_merged_truseqnano_nebnext_v6rzlog10p_chipsub_cutoff1.000000_cwt_peaks.gr
NC_000913	IPOD occupancy	Peak	725841	725901	1	+	.	From DpurR_m9_rdm_glu_merged_truseqnano_nebnext_v6rzlog10p_chipsub_cutoff1.000000_cwt_peaks.gr
NC_000913	IPOD occupancy	Peak	726291	726351	1	+	.	From DpurR_m9_rdm_glu_merged_truseqnano_nebnext_v6rzlog10p_chipsub_cutoff1.000000_cwt_peaks.gr
NC_000913	IPOD occupancy	Peak	728821	728881	1	+	.	From DpurR_m9_rdm_glu_merged_truseqnano_nebnext_v6rzlog10p_chipsub_cutoff1.000000_cwt_peaks.gr
NC_000913	IPOD occupancy	Peak	728981	729041	1	+	.	From DpurR_m9_rdm_glu_merged_truseqnano_nebnext_v6rzlog10p_chipsub_cutoff1.000000_cwt_peaks.gr
NC_000913	IPOD occupancy	Peak	729206	729266	1	+	.	From DpurR_m9_rdm_glu_merged_truseqnano_nebnext_v6rzlog10p_chipsub_cutoff1.000000_cwt_peaks.gr
NC_000913	IPOD occupancy	Peak	729456	729516	1	+	.	From DpurR_m9_rdm_glu_merged_truseqnano_nebnext_v6rzlog10p_chipsub_cutoff1.000000_cwt_peaks.gr
NC_000913	IPOD occupancy	Peak	729651	729711	1	+	.	From DpurR_m9_rdm_glu_merged_truseqnano_nebnext_v6rzlog10p_chipsub_cutoff1.000000_cwt_peaks.gr
NC_000913	IPOD occupancy	Peak	729826	729886	1	+	.	From DpurR_m9_rdm_glu_merged_truseqnano_nebnext_v6rzlog10p_chipsub_cutoff1.000000_cwt_peaks.gr
NC_000913	IPOD occupancy	Peak	729961	730021	1	+	.	From DpurR_m9_rdm_glu_merged_truseqnano_nebnext_v6rzlog10p_chipsub_cutoff1.000000_cwt_peaks.gr
NC_000913	IPOD occupancy	Peak	730206	730266	1	+	.	From DpurR_m9_rdm_glu_merged_truseqnano_nebnext_v6rzlog10p_chipsub_cutoff1.000000_cwt_peaks.gr
NC_000913	IPOD occupancy	Peak	730361	730421	1	+	.	From DpurR_m9_rdm_glu_merged_truseqnano_nebnext_v6rzlog10p_chipsub_cutoff1.000000_cwt_peaks.gr
NC_000913	IPOD occupancy	Peak	730661	730721	1	+	.	From DpurR_m9_rdm_glu_merged_truseqnano_nebnext_v6rzlog10p_chipsub_cutoff1.000000_cwt_peaks.gr
NC_000913	IPOD occupancy	Peak	730876	730936	1	+	.	From DpurR_m9_rdm_glu_merged_truseqnano_nebnext_v6rzlog10p_chipsub_cutoff1.000000_cwt_peaks.gr
NC_000913	IPOD occupancy	Peak	731076	731136	1	+	.	From DpurR_m9_rdm_glu_merged_truseqnano_nebnext_v6rzlog10p_chipsub_cutoff1.000000_cwt_peaks.gr
NC_000913	IPOD occupancy	Peak	731321	731381	1	+	.	From DpurR_m9_rdm_glu_merged_truseqnano_nebnext_v6rzlog10p_chipsub_cutoff1.000000_cwt_peaks.gr
NC_000913	IPOD occupancy	Peak	731481	731541	1	+	.	From DpurR_m9_rdm_glu_merged_truseqnano_nebnext_v6rzlog10p_chipsub_cutoff1.000000_cwt_peaks.gr
NC_000913	IPOD occupancy	Peak	732126	732186	1	+	.	From DpurR_m9_rdm_glu_merged_truseqnano_nebnext_v6rzlog10p_chipsub_cutoff1.000000_cwt_peaks.gr
NC_000913	IPOD occupancy	Peak	732451	732511	1	+	.	From DpurR_m9_rdm_glu_merged_truseqnano_nebnext_v6rzlog10p_chipsub_cutoff1.000000_cwt_peaks.gr
NC_000913	IPOD occupancy	Peak	732701	732761	1	+	.	From DpurR_m9_rdm_glu_merged_truseqnano_nebnext_v6rzlog10p_chipsub_cutoff1.000000_cwt_peaks.gr
NC_000913	IPOD occupancy	Peak	733071	733131	1	+	.	From DpurR_m9_rdm_glu_merged_truseqnano_nebnext_v6rzlog10p_chipsub_cutoff1.000000_cwt_peaks.gr
NC_000913	IPOD occupancy	Peak	733276	733336	1	+	.	From DpurR_m9_rdm_glu_merged_truseqnano_nebnext_v6rzlog10p_chipsub_cutoff1.000000_cwt_peaks.gr
NC_000913	IPOD occupancy	Peak	733621	733681	1	+	.	From DpurR_m9_rdm_glu_merged_truseqnano_nebnext_v6rzlog10p_chipsub_cutoff1.000000_cwt_peaks.gr
NC_000913	IPOD occupancy	Peak	733911	733971	1	+	.	From DpurR_m9_rdm_glu_merged_truseqnano_nebnext_v6rzlog10p_chipsub_cutoff1.000000_cwt_peaks.gr
NC_000913	IPOD occupancy	Peak	734056	734116	1	+	.	From DpurR_m9_rdm_glu_merged_truseqnano_nebnext_v6rzlog10p_chipsub_cutoff1.000000_cwt_peaks.gr
NC_000913	IPOD occupancy	Peak	734201	734261	1	+	.	From DpurR_m9_rdm_glu_merged_truseqnano_nebnext_v6rzlog10p_chipsub_cutoff1.000000_cwt_peaks.gr
NC_000913	IPOD occupancy	Peak	734346	734406	1	+	.	From DpurR_m9_rdm_glu_merged_truseqnano_nebnext_v6rzlog10p_chipsub_cutoff1.000000_cwt_peaks.gr
NC_000913	IPOD occupancy	Peak	734591	734651	1	+	.	From DpurR_m9_rdm_glu_merged_truseqnano_nebnext_v6rzlog10p_chipsub_cutoff1.000000_cwt_peaks.gr
NC_000913	IPOD occupancy	Peak	734726	734786	1	+	.	From DpurR_m9_rdm_glu_merged_truseqnano_nebnext_v6rzlog10p_chipsub_cutoff1.000000_cwt_peaks.gr
NC_000913	IPOD occupancy	Peak	734981	735041	1	+	.	From DpurR_m9_rdm_glu_merged_truseqnano_nebnext_v6rzlog10p_chipsub_cutoff1.000000_cwt_peaks.gr
NC_000913	IPOD occupancy	Peak	735181	735241	1	+	.	From DpurR_m9_rdm_glu_merged_truseqnano_nebnext_v6rzlog10p_chipsub_cutoff1.000000_cwt_peaks.gr
NC_000913	IPOD occupancy	Peak	735351	735411	1	+	.	From DpurR_m9_rdm_glu_merged_truseqnano_nebnext_v6rzlog10p_chipsub_cutoff1.000000_cwt_peaks.gr
NC_000913	IPOD occupancy	Peak	735616	735676	1	+	.	From DpurR_m9_rdm_glu_merged_truseqnano_nebnext_v6rzlog10p_chipsub_cutoff1.000000_cwt_peaks.gr
NC_000913	IPOD occupancy	Peak	735786	735846	1	+	.	From DpurR_m9_rdm_glu_merged_truseqnano_nebnext_v6rzlog10p_chipsub_cutoff1.000000_cwt_peaks.gr
NC_000913	IPOD occupancy	Peak	735996	736056	1	+	.	From DpurR_m9_rdm_glu_merged_truseqnano_nebnext_v6rzlog10p_chipsub_cutoff1.000000_cwt_peaks.gr
NC_000913	IPOD occupancy	Peak	736186	736246	1	+	.	From DpurR_m9_rdm_glu_merged_truseqnano_nebnext_v6rzlog10p_chipsub_cutoff1.000000_cwt_peaks.gr
NC_000913	IPOD occupancy	Peak	736381	736441	1	+	.	From DpurR_m9_rdm_glu_merged_truseqnano_nebnext_v6rzlog10p_chipsub_cutoff1.000000_cwt_peaks.gr
NC_000913	IPOD occupancy	Peak	736606	736666	1	+	.	From DpurR_m9_rdm_glu_merged_truseqnano_nebnext_v6rzlog10p_chipsub_cutoff1.000000_cwt_peaks.gr
NC_000913	IPOD occupancy	Peak	736801	736861	1	+	.	From DpurR_m9_rdm_glu_merged_truseqnano_nebnext_v6rzlog10p_chipsub_cutoff1.000000_cwt_peaks.gr
NC_000913	IPOD occupancy	Peak	736986	737086	1	+	.	From DpurR_m9_rdm_glu_merged_truseqnano_nebnext_v6rzlog10p_chipsub_cutoff1.000000_cwt_peaks.gr
NC_000913	IPOD occupancy	Peak	737101	737161	1	+	.	From DpurR_m9_rdm_glu_merged_truseqnano_nebnext_v6rzlog10p_chipsub_cutoff1.000000_cwt_peaks.gr
NC_000913	IPOD occupancy	Peak	737266	737326	1	+	.	From DpurR_m9_rdm_glu_merged_truseqnano_nebnext_v6rzlog10p_chipsub_cutoff1.000000_cwt_peaks.gr
NC_000913	IPOD occupancy	Peak	737516	737576	1	+	.	From DpurR_m9_rdm_glu_merged_truseqnano_nebnext_v6rzlog10p_chipsub_cutoff1.000000_cwt_peaks.gr
NC_000913	IPOD occupancy	Peak	737711	737771	1	+	.	From DpurR_m9_rdm_glu_merged_truseqnano_nebnext_v6rzlog10p_chipsub_cutoff1.000000_cwt_peaks.gr
NC_000913	IPOD occupancy	Peak	737831	737891	1	+	.	From DpurR_m9_rdm_glu_merged_truseqnano_nebnext_v6rzlog10p_chipsub_cutoff1.000000_cwt_peaks.gr
NC_000913	IPOD occupancy	Peak	738001	738061	1	+	.	From DpurR_m9_rdm_glu_merged_truseqnano_nebnext_v6rzlog10p_chipsub_cutoff1.000000_cwt_peaks.gr
NC_000913	IPOD occupancy	Peak	738221	738281	1	+	.	From DpurR_m9_rdm_glu_merged_truseqnano_nebnext_v6rzlog10p_chipsub_cutoff1.000000_cwt_peaks.gr
NC_000913	IPOD occupancy	Peak	738631	738691	1	+	.	From DpurR_m9_rdm_glu_merged_truseqnano_nebnext_v6rzlog10p_chipsub_cutoff1.000000_cwt_peaks.gr
NC_000913	IPOD occupancy	Peak	738796	738856	1	+	.	From DpurR_m9_rdm_glu_merged_truseqnano_nebnext_v6rzlog10p_chipsub_cutoff1.000000_cwt_peaks.gr
NC_000913	IPOD occupancy	Peak	738916	738976	1	+	.	From DpurR_m9_rdm_glu_merged_truseqnano_nebnext_v6rzlog10p_chipsub_cutoff1.000000_cwt_peaks.gr
NC_000913	IPOD occupancy	Peak	739391	739451	1	+	.	From DpurR_m9_rdm_glu_merged_truseqnano_nebnext_v6rzlog10p_chipsub_cutoff1.000000_cwt_peaks.gr
NC_000913	IPOD occupancy	Peak	739696	739756	1	+	.	From DpurR_m9_rdm_glu_merged_truseqnano_nebnext_v6rzlog10p_chipsub_cutoff1.000000_cwt_peaks.gr
NC_000913	IPOD occupancy	Peak	740356	740416	1	+	.	From DpurR_m9_rdm_glu_merged_truseqnano_nebnext_v6rzlog10p_chipsub_cutoff1.000000_cwt_peaks.gr
NC_000913	IPOD occupancy	Peak	740976	741036	1	+	.	From DpurR_m9_rdm_glu_merged_truseqnano_nebnext_v6rzlog10p_chipsub_cutoff1.000000_cwt_peaks.gr
NC_000913	IPOD occupancy	Peak	741631	741691	1	+	.	From DpurR_m9_rdm_glu_merged_truseqnano_nebnext_v6rzlog10p_chipsub_cutoff1.000000_cwt_peaks.gr
NC_000913	IPOD occupancy	Peak	742036	742096	1	+	.	From DpurR_m9_rdm_glu_merged_truseqnano_nebnext_v6rzlog10p_chipsub_cutoff1.000000_cwt_peaks.gr
NC_000913	IPOD occupancy	Peak	742176	742236	1	+	.	From DpurR_m9_rdm_glu_merged_truseqnano_nebnext_v6rzlog10p_chipsub_cutoff1.000000_cwt_peaks.gr
NC_000913	IPOD occupancy	Peak	742431	742491	1	+	.	From DpurR_m9_rdm_glu_merged_truseqnano_nebnext_v6rzlog10p_chipsub_cutoff1.000000_cwt_peaks.gr
NC_000913	IPOD occupancy	Peak	742641	742701	1	+	.	From DpurR_m9_rdm_glu_merged_truseqnano_nebnext_v6rzlog10p_chipsub_cutoff1.000000_cwt_peaks.gr
NC_000913	IPOD occupancy	Peak	742836	742896	1	+	.	From DpurR_m9_rdm_glu_merged_truseqnano_nebnext_v6rzlog10p_chipsub_cutoff1.000000_cwt_peaks.gr
NC_000913	IPOD occupancy	Peak	743061	743121	1	+	.	From DpurR_m9_rdm_glu_merged_truseqnano_nebnext_v6rzlog10p_chipsub_cutoff1.000000_cwt_peaks.gr
NC_000913	IPOD occupancy	Peak	743421	743481	1	+	.	From DpurR_m9_rdm_glu_merged_truseqnano_nebnext_v6rzlog10p_chipsub_cutoff1.000000_cwt_peaks.gr
NC_000913	IPOD occupancy	Peak	743521	743581	1	+	.	From DpurR_m9_rdm_glu_merged_truseqnano_nebnext_v6rzlog10p_chipsub_cutoff1.000000_cwt_peaks.gr
NC_000913	IPOD occupancy	Peak	745406	745466	1	+	.	From DpurR_m9_rdm_glu_merged_truseqnano_nebnext_v6rzlog10p_chipsub_cutoff1.000000_cwt_peaks.gr
NC_000913	IPOD occupancy	Peak	745881	745941	1	+	.	From DpurR_m9_rdm_glu_merged_truseqnano_nebnext_v6rzlog10p_chipsub_cutoff1.000000_cwt_peaks.gr
NC_000913	IPOD occupancy	Peak	746571	746631	1	+	.	From DpurR_m9_rdm_glu_merged_truseqnano_nebnext_v6rzlog10p_chipsub_cutoff1.000000_cwt_peaks.gr
NC_000913	IPOD occupancy	Peak	746811	746871	1	+	.	From DpurR_m9_rdm_glu_merged_truseqnano_nebnext_v6rzlog10p_chipsub_cutoff1.000000_cwt_peaks.gr
NC_000913	IPOD occupancy	Peak	747236	747296	1	+	.	From DpurR_m9_rdm_glu_merged_truseqnano_nebnext_v6rzlog10p_chipsub_cutoff1.000000_cwt_peaks.gr
NC_000913	IPOD occupancy	Peak	747416	747476	1	+	.	From DpurR_m9_rdm_glu_merged_truseqnano_nebnext_v6rzlog10p_chipsub_cutoff1.000000_cwt_peaks.gr
NC_000913	IPOD occupancy	Peak	748126	748186	1	+	.	From DpurR_m9_rdm_glu_merged_truseqnano_nebnext_v6rzlog10p_chipsub_cutoff1.000000_cwt_peaks.gr
NC_000913	IPOD occupancy	Peak	748416	748476	1	+	.	From DpurR_m9_rdm_glu_merged_truseqnano_nebnext_v6rzlog10p_chipsub_cutoff1.000000_cwt_peaks.gr
NC_000913	IPOD occupancy	Peak	748831	748891	1	+	.	From DpurR_m9_rdm_glu_merged_truseqnano_nebnext_v6rzlog10p_chipsub_cutoff1.000000_cwt_peaks.gr
NC_000913	IPOD occupancy	Peak	749306	749366	1	+	.	From DpurR_m9_rdm_glu_merged_truseqnano_nebnext_v6rzlog10p_chipsub_cutoff1.000000_cwt_peaks.gr
NC_000913	IPOD occupancy	Peak	749661	749721	1	+	.	From DpurR_m9_rdm_glu_merged_truseqnano_nebnext_v6rzlog10p_chipsub_cutoff1.000000_cwt_peaks.gr
NC_000913	IPOD occupancy	Peak	749791	749851	1	+	.	From DpurR_m9_rdm_glu_merged_truseqnano_nebnext_v6rzlog10p_chipsub_cutoff1.000000_cwt_peaks.gr
NC_000913	IPOD occupancy	Peak	751531	751591	1	+	.	From DpurR_m9_rdm_glu_merged_truseqnano_nebnext_v6rzlog10p_chipsub_cutoff1.000000_cwt_peaks.gr
NC_000913	IPOD occupancy	Peak	752036	752096	1	+	.	From DpurR_m9_rdm_glu_merged_truseqnano_nebnext_v6rzlog10p_chipsub_cutoff1.000000_cwt_peaks.gr
NC_000913	IPOD occupancy	Peak	752171	752231	1	+	.	From DpurR_m9_rdm_glu_merged_truseqnano_nebnext_v6rzlog10p_chipsub_cutoff1.000000_cwt_peaks.gr
NC_000913	IPOD occupancy	Peak	752536	752596	1	+	.	From DpurR_m9_rdm_glu_merged_truseqnano_nebnext_v6rzlog10p_chipsub_cutoff1.000000_cwt_peaks.gr
NC_000913	IPOD occupancy	Peak	752631	752691	1	+	.	From DpurR_m9_rdm_glu_merged_truseqnano_nebnext_v6rzlog10p_chipsub_cutoff1.000000_cwt_peaks.gr
NC_000913	IPOD occupancy	Peak	752786	752846	1	+	.	From DpurR_m9_rdm_glu_merged_truseqnano_nebnext_v6rzlog10p_chipsub_cutoff1.000000_cwt_peaks.gr
NC_000913	IPOD occupancy	Peak	753031	753091	1	+	.	From DpurR_m9_rdm_glu_merged_truseqnano_nebnext_v6rzlog10p_chipsub_cutoff1.000000_cwt_peaks.gr
NC_000913	IPOD occupancy	Peak	753206	753266	1	+	.	From DpurR_m9_rdm_glu_merged_truseqnano_nebnext_v6rzlog10p_chipsub_cutoff1.000000_cwt_peaks.gr
NC_000913	IPOD occupancy	Peak	753901	753961	1	+	.	From DpurR_m9_rdm_glu_merged_truseqnano_nebnext_v6rzlog10p_chipsub_cutoff1.000000_cwt_peaks.gr
NC_000913	IPOD occupancy	Peak	754111	754171	1	+	.	From DpurR_m9_rdm_glu_merged_truseqnano_nebnext_v6rzlog10p_chipsub_cutoff1.000000_cwt_peaks.gr
NC_000913	IPOD occupancy	Peak	754436	754496	1	+	.	From DpurR_m9_rdm_glu_merged_truseqnano_nebnext_v6rzlog10p_chipsub_cutoff1.000000_cwt_peaks.gr
NC_000913	IPOD occupancy	Peak	754611	754671	1	+	.	From DpurR_m9_rdm_glu_merged_truseqnano_nebnext_v6rzlog10p_chipsub_cutoff1.000000_cwt_peaks.gr
NC_000913	IPOD occupancy	Peak	754786	754846	1	+	.	From DpurR_m9_rdm_glu_merged_truseqnano_nebnext_v6rzlog10p_chipsub_cutoff1.000000_cwt_peaks.gr
NC_000913	IPOD occupancy	Peak	754891	754951	1	+	.	From DpurR_m9_rdm_glu_merged_truseqnano_nebnext_v6rzlog10p_chipsub_cutoff1.000000_cwt_peaks.gr
NC_000913	IPOD occupancy	Peak	755161	755221	1	+	.	From DpurR_m9_rdm_glu_merged_truseqnano_nebnext_v6rzlog10p_chipsub_cutoff1.000000_cwt_peaks.gr
NC_000913	IPOD occupancy	Peak	755641	755701	1	+	.	From DpurR_m9_rdm_glu_merged_truseqnano_nebnext_v6rzlog10p_chipsub_cutoff1.000000_cwt_peaks.gr
NC_000913	IPOD occupancy	Peak	758651	758711	1	+	.	From DpurR_m9_rdm_glu_merged_truseqnano_nebnext_v6rzlog10p_chipsub_cutoff1.000000_cwt_peaks.gr
NC_000913	IPOD occupancy	Peak	759231	759291	1	+	.	From DpurR_m9_rdm_glu_merged_truseqnano_nebnext_v6rzlog10p_chipsub_cutoff1.000000_cwt_peaks.gr
NC_000913	IPOD occupancy	Peak	759926	759986	1	+	.	From DpurR_m9_rdm_glu_merged_truseqnano_nebnext_v6rzlog10p_chipsub_cutoff1.000000_cwt_peaks.gr
NC_000913	IPOD occupancy	Peak	760576	760636	1	+	.	From DpurR_m9_rdm_glu_merged_truseqnano_nebnext_v6rzlog10p_chipsub_cutoff1.000000_cwt_peaks.gr
NC_000913	IPOD occupancy	Peak	761171	761231	1	+	.	From DpurR_m9_rdm_glu_merged_truseqnano_nebnext_v6rzlog10p_chipsub_cutoff1.000000_cwt_peaks.gr
NC_000913	IPOD occupancy	Peak	761351	761411	1	+	.	From DpurR_m9_rdm_glu_merged_truseqnano_nebnext_v6rzlog10p_chipsub_cutoff1.000000_cwt_peaks.gr
NC_000913	IPOD occupancy	Peak	761446	761506	1	+	.	From DpurR_m9_rdm_glu_merged_truseqnano_nebnext_v6rzlog10p_chipsub_cutoff1.000000_cwt_peaks.gr
NC_000913	IPOD occupancy	Peak	762106	762166	1	+	.	From DpurR_m9_rdm_glu_merged_truseqnano_nebnext_v6rzlog10p_chipsub_cutoff1.000000_cwt_peaks.gr
NC_000913	IPOD occupancy	Peak	762376	762436	1	+	.	From DpurR_m9_rdm_glu_merged_truseqnano_nebnext_v6rzlog10p_chipsub_cutoff1.000000_cwt_peaks.gr
NC_000913	IPOD occupancy	Peak	762991	763051	1	+	.	From DpurR_m9_rdm_glu_merged_truseqnano_nebnext_v6rzlog10p_chipsub_cutoff1.000000_cwt_peaks.gr
NC_000913	IPOD occupancy	Peak	763286	763346	1	+	.	From DpurR_m9_rdm_glu_merged_truseqnano_nebnext_v6rzlog10p_chipsub_cutoff1.000000_cwt_peaks.gr
NC_000913	IPOD occupancy	Peak	764086	764146	1	+	.	From DpurR_m9_rdm_glu_merged_truseqnano_nebnext_v6rzlog10p_chipsub_cutoff1.000000_cwt_peaks.gr
NC_000913	IPOD occupancy	Peak	765111	765171	1	+	.	From DpurR_m9_rdm_glu_merged_truseqnano_nebnext_v6rzlog10p_chipsub_cutoff1.000000_cwt_peaks.gr
NC_000913	IPOD occupancy	Peak	765336	765396	1	+	.	From DpurR_m9_rdm_glu_merged_truseqnano_nebnext_v6rzlog10p_chipsub_cutoff1.000000_cwt_peaks.gr
NC_000913	IPOD occupancy	Peak	765931	765991	1	+	.	From DpurR_m9_rdm_glu_merged_truseqnano_nebnext_v6rzlog10p_chipsub_cutoff1.000000_cwt_peaks.gr
NC_000913	IPOD occupancy	Peak	766306	766366	1	+	.	From DpurR_m9_rdm_glu_merged_truseqnano_nebnext_v6rzlog10p_chipsub_cutoff1.000000_cwt_peaks.gr
NC_000913	IPOD occupancy	Peak	766616	766676	1	+	.	From DpurR_m9_rdm_glu_merged_truseqnano_nebnext_v6rzlog10p_chipsub_cutoff1.000000_cwt_peaks.gr
NC_000913	IPOD occupancy	Peak	766976	767036	1	+	.	From DpurR_m9_rdm_glu_merged_truseqnano_nebnext_v6rzlog10p_chipsub_cutoff1.000000_cwt_peaks.gr
NC_000913	IPOD occupancy	Peak	767241	767301	1	+	.	From DpurR_m9_rdm_glu_merged_truseqnano_nebnext_v6rzlog10p_chipsub_cutoff1.000000_cwt_peaks.gr
NC_000913	IPOD occupancy	Peak	768056	768116	1	+	.	From DpurR_m9_rdm_glu_merged_truseqnano_nebnext_v6rzlog10p_chipsub_cutoff1.000000_cwt_peaks.gr
NC_000913	IPOD occupancy	Peak	768841	768901	1	+	.	From DpurR_m9_rdm_glu_merged_truseqnano_nebnext_v6rzlog10p_chipsub_cutoff1.000000_cwt_peaks.gr
NC_000913	IPOD occupancy	Peak	769296	769356	1	+	.	From DpurR_m9_rdm_glu_merged_truseqnano_nebnext_v6rzlog10p_chipsub_cutoff1.000000_cwt_peaks.gr
NC_000913	IPOD occupancy	Peak	769546	769606	1	+	.	From DpurR_m9_rdm_glu_merged_truseqnano_nebnext_v6rzlog10p_chipsub_cutoff1.000000_cwt_peaks.gr
NC_000913	IPOD occupancy	Peak	770501	770561	1	+	.	From DpurR_m9_rdm_glu_merged_truseqnano_nebnext_v6rzlog10p_chipsub_cutoff1.000000_cwt_peaks.gr
NC_000913	IPOD occupancy	Peak	770671	770731	1	+	.	From DpurR_m9_rdm_glu_merged_truseqnano_nebnext_v6rzlog10p_chipsub_cutoff1.000000_cwt_peaks.gr
NC_000913	IPOD occupancy	Peak	771046	771106	1	+	.	From DpurR_m9_rdm_glu_merged_truseqnano_nebnext_v6rzlog10p_chipsub_cutoff1.000000_cwt_peaks.gr
NC_000913	IPOD occupancy	Peak	772041	772101	1	+	.	From DpurR_m9_rdm_glu_merged_truseqnano_nebnext_v6rzlog10p_chipsub_cutoff1.000000_cwt_peaks.gr
NC_000913	IPOD occupancy	Peak	772286	772346	1	+	.	From DpurR_m9_rdm_glu_merged_truseqnano_nebnext_v6rzlog10p_chipsub_cutoff1.000000_cwt_peaks.gr
NC_000913	IPOD occupancy	Peak	772381	772441	1	+	.	From DpurR_m9_rdm_glu_merged_truseqnano_nebnext_v6rzlog10p_chipsub_cutoff1.000000_cwt_peaks.gr
NC_000913	IPOD occupancy	Peak	773406	773466	1	+	.	From DpurR_m9_rdm_glu_merged_truseqnano_nebnext_v6rzlog10p_chipsub_cutoff1.000000_cwt_peaks.gr
NC_000913	IPOD occupancy	Peak	773561	773621	1	+	.	From DpurR_m9_rdm_glu_merged_truseqnano_nebnext_v6rzlog10p_chipsub_cutoff1.000000_cwt_peaks.gr
NC_000913	IPOD occupancy	Peak	774131	774191	1	+	.	From DpurR_m9_rdm_glu_merged_truseqnano_nebnext_v6rzlog10p_chipsub_cutoff1.000000_cwt_peaks.gr
NC_000913	IPOD occupancy	Peak	774281	774341	1	+	.	From DpurR_m9_rdm_glu_merged_truseqnano_nebnext_v6rzlog10p_chipsub_cutoff1.000000_cwt_peaks.gr
NC_000913	IPOD occupancy	Peak	774521	774581	1	+	.	From DpurR_m9_rdm_glu_merged_truseqnano_nebnext_v6rzlog10p_chipsub_cutoff1.000000_cwt_peaks.gr
NC_000913	IPOD occupancy	Peak	774816	774876	1	+	.	From DpurR_m9_rdm_glu_merged_truseqnano_nebnext_v6rzlog10p_chipsub_cutoff1.000000_cwt_peaks.gr
NC_000913	IPOD occupancy	Peak	775181	775241	1	+	.	From DpurR_m9_rdm_glu_merged_truseqnano_nebnext_v6rzlog10p_chipsub_cutoff1.000000_cwt_peaks.gr
NC_000913	IPOD occupancy	Peak	775886	775946	1	+	.	From DpurR_m9_rdm_glu_merged_truseqnano_nebnext_v6rzlog10p_chipsub_cutoff1.000000_cwt_peaks.gr
NC_000913	IPOD occupancy	Peak	776181	776241	1	+	.	From DpurR_m9_rdm_glu_merged_truseqnano_nebnext_v6rzlog10p_chipsub_cutoff1.000000_cwt_peaks.gr
NC_000913	IPOD occupancy	Peak	776406	776466	1	+	.	From DpurR_m9_rdm_glu_merged_truseqnano_nebnext_v6rzlog10p_chipsub_cutoff1.000000_cwt_peaks.gr
NC_000913	IPOD occupancy	Peak	776691	776751	1	+	.	From DpurR_m9_rdm_glu_merged_truseqnano_nebnext_v6rzlog10p_chipsub_cutoff1.000000_cwt_peaks.gr
NC_000913	IPOD occupancy	Peak	777071	777131	1	+	.	From DpurR_m9_rdm_glu_merged_truseqnano_nebnext_v6rzlog10p_chipsub_cutoff1.000000_cwt_peaks.gr
NC_000913	IPOD occupancy	Peak	777206	777266	1	+	.	From DpurR_m9_rdm_glu_merged_truseqnano_nebnext_v6rzlog10p_chipsub_cutoff1.000000_cwt_peaks.gr
NC_000913	IPOD occupancy	Peak	777516	777576	1	+	.	From DpurR_m9_rdm_glu_merged_truseqnano_nebnext_v6rzlog10p_chipsub_cutoff1.000000_cwt_peaks.gr
NC_000913	IPOD occupancy	Peak	778091	778151	1	+	.	From DpurR_m9_rdm_glu_merged_truseqnano_nebnext_v6rzlog10p_chipsub_cutoff1.000000_cwt_peaks.gr
NC_000913	IPOD occupancy	Peak	779791	779851	1	+	.	From DpurR_m9_rdm_glu_merged_truseqnano_nebnext_v6rzlog10p_chipsub_cutoff1.000000_cwt_peaks.gr
NC_000913	IPOD occupancy	Peak	780291	780351	1	+	.	From DpurR_m9_rdm_glu_merged_truseqnano_nebnext_v6rzlog10p_chipsub_cutoff1.000000_cwt_peaks.gr
NC_000913	IPOD occupancy	Peak	780896	780956	1	+	.	From DpurR_m9_rdm_glu_merged_truseqnano_nebnext_v6rzlog10p_chipsub_cutoff1.000000_cwt_peaks.gr
NC_000913	IPOD occupancy	Peak	781606	781666	1	+	.	From DpurR_m9_rdm_glu_merged_truseqnano_nebnext_v6rzlog10p_chipsub_cutoff1.000000_cwt_peaks.gr
NC_000913	IPOD occupancy	Peak	781786	781846	1	+	.	From DpurR_m9_rdm_glu_merged_truseqnano_nebnext_v6rzlog10p_chipsub_cutoff1.000000_cwt_peaks.gr
NC_000913	IPOD occupancy	Peak	782171	782231	1	+	.	From DpurR_m9_rdm_glu_merged_truseqnano_nebnext_v6rzlog10p_chipsub_cutoff1.000000_cwt_peaks.gr
NC_000913	IPOD occupancy	Peak	782551	782611	1	+	.	From DpurR_m9_rdm_glu_merged_truseqnano_nebnext_v6rzlog10p_chipsub_cutoff1.000000_cwt_peaks.gr
NC_000913	IPOD occupancy	Peak	782886	782946	1	+	.	From DpurR_m9_rdm_glu_merged_truseqnano_nebnext_v6rzlog10p_chipsub_cutoff1.000000_cwt_peaks.gr
NC_000913	IPOD occupancy	Peak	783011	783071	1	+	.	From DpurR_m9_rdm_glu_merged_truseqnano_nebnext_v6rzlog10p_chipsub_cutoff1.000000_cwt_peaks.gr
NC_000913	IPOD occupancy	Peak	783186	783246	1	+	.	From DpurR_m9_rdm_glu_merged_truseqnano_nebnext_v6rzlog10p_chipsub_cutoff1.000000_cwt_peaks.gr
NC_000913	IPOD occupancy	Peak	783316	783376	1	+	.	From DpurR_m9_rdm_glu_merged_truseqnano_nebnext_v6rzlog10p_chipsub_cutoff1.000000_cwt_peaks.gr
NC_000913	IPOD occupancy	Peak	783681	783741	1	+	.	From DpurR_m9_rdm_glu_merged_truseqnano_nebnext_v6rzlog10p_chipsub_cutoff1.000000_cwt_peaks.gr
NC_000913	IPOD occupancy	Peak	784966	785026	1	+	.	From DpurR_m9_rdm_glu_merged_truseqnano_nebnext_v6rzlog10p_chipsub_cutoff1.000000_cwt_peaks.gr
NC_000913	IPOD occupancy	Peak	785296	785356	1	+	.	From DpurR_m9_rdm_glu_merged_truseqnano_nebnext_v6rzlog10p_chipsub_cutoff1.000000_cwt_peaks.gr
NC_000913	IPOD occupancy	Peak	785541	785601	1	+	.	From DpurR_m9_rdm_glu_merged_truseqnano_nebnext_v6rzlog10p_chipsub_cutoff1.000000_cwt_peaks.gr
NC_000913	IPOD occupancy	Peak	785711	785771	1	+	.	From DpurR_m9_rdm_glu_merged_truseqnano_nebnext_v6rzlog10p_chipsub_cutoff1.000000_cwt_peaks.gr
NC_000913	IPOD occupancy	Peak	785956	786016	1	+	.	From DpurR_m9_rdm_glu_merged_truseqnano_nebnext_v6rzlog10p_chipsub_cutoff1.000000_cwt_peaks.gr
NC_000913	IPOD occupancy	Peak	786061	786121	1	+	.	From DpurR_m9_rdm_glu_merged_truseqnano_nebnext_v6rzlog10p_chipsub_cutoff1.000000_cwt_peaks.gr
NC_000913	IPOD occupancy	Peak	786261	786321	1	+	.	From DpurR_m9_rdm_glu_merged_truseqnano_nebnext_v6rzlog10p_chipsub_cutoff1.000000_cwt_peaks.gr
NC_000913	IPOD occupancy	Peak	787076	787136	1	+	.	From DpurR_m9_rdm_glu_merged_truseqnano_nebnext_v6rzlog10p_chipsub_cutoff1.000000_cwt_peaks.gr
NC_000913	IPOD occupancy	Peak	787256	787316	1	+	.	From DpurR_m9_rdm_glu_merged_truseqnano_nebnext_v6rzlog10p_chipsub_cutoff1.000000_cwt_peaks.gr
NC_000913	IPOD occupancy	Peak	788861	788921	1	+	.	From DpurR_m9_rdm_glu_merged_truseqnano_nebnext_v6rzlog10p_chipsub_cutoff1.000000_cwt_peaks.gr
NC_000913	IPOD occupancy	Peak	789046	789106	1	+	.	From DpurR_m9_rdm_glu_merged_truseqnano_nebnext_v6rzlog10p_chipsub_cutoff1.000000_cwt_peaks.gr
NC_000913	IPOD occupancy	Peak	790441	790501	1	+	.	From DpurR_m9_rdm_glu_merged_truseqnano_nebnext_v6rzlog10p_chipsub_cutoff1.000000_cwt_peaks.gr
NC_000913	IPOD occupancy	Peak	790791	790851	1	+	.	From DpurR_m9_rdm_glu_merged_truseqnano_nebnext_v6rzlog10p_chipsub_cutoff1.000000_cwt_peaks.gr
NC_000913	IPOD occupancy	Peak	791746	791806	1	+	.	From DpurR_m9_rdm_glu_merged_truseqnano_nebnext_v6rzlog10p_chipsub_cutoff1.000000_cwt_peaks.gr
NC_000913	IPOD occupancy	Peak	792076	792136	1	+	.	From DpurR_m9_rdm_glu_merged_truseqnano_nebnext_v6rzlog10p_chipsub_cutoff1.000000_cwt_peaks.gr
NC_000913	IPOD occupancy	Peak	792296	792356	1	+	.	From DpurR_m9_rdm_glu_merged_truseqnano_nebnext_v6rzlog10p_chipsub_cutoff1.000000_cwt_peaks.gr
NC_000913	IPOD occupancy	Peak	793836	793896	1	+	.	From DpurR_m9_rdm_glu_merged_truseqnano_nebnext_v6rzlog10p_chipsub_cutoff1.000000_cwt_peaks.gr
NC_000913	IPOD occupancy	Peak	794451	794511	1	+	.	From DpurR_m9_rdm_glu_merged_truseqnano_nebnext_v6rzlog10p_chipsub_cutoff1.000000_cwt_peaks.gr
NC_000913	IPOD occupancy	Peak	795516	795576	1	+	.	From DpurR_m9_rdm_glu_merged_truseqnano_nebnext_v6rzlog10p_chipsub_cutoff1.000000_cwt_peaks.gr
NC_000913	IPOD occupancy	Peak	795846	795906	1	+	.	From DpurR_m9_rdm_glu_merged_truseqnano_nebnext_v6rzlog10p_chipsub_cutoff1.000000_cwt_peaks.gr
NC_000913	IPOD occupancy	Peak	797731	797791	1	+	.	From DpurR_m9_rdm_glu_merged_truseqnano_nebnext_v6rzlog10p_chipsub_cutoff1.000000_cwt_peaks.gr
NC_000913	IPOD occupancy	Peak	798196	798256	1	+	.	From DpurR_m9_rdm_glu_merged_truseqnano_nebnext_v6rzlog10p_chipsub_cutoff1.000000_cwt_peaks.gr
NC_000913	IPOD occupancy	Peak	798456	798516	1	+	.	From DpurR_m9_rdm_glu_merged_truseqnano_nebnext_v6rzlog10p_chipsub_cutoff1.000000_cwt_peaks.gr
NC_000913	IPOD occupancy	Peak	799131	799191	1	+	.	From DpurR_m9_rdm_glu_merged_truseqnano_nebnext_v6rzlog10p_chipsub_cutoff1.000000_cwt_peaks.gr
NC_000913	IPOD occupancy	Peak	799656	799716	1	+	.	From DpurR_m9_rdm_glu_merged_truseqnano_nebnext_v6rzlog10p_chipsub_cutoff1.000000_cwt_peaks.gr
NC_000913	IPOD occupancy	Peak	800096	800156	1	+	.	From DpurR_m9_rdm_glu_merged_truseqnano_nebnext_v6rzlog10p_chipsub_cutoff1.000000_cwt_peaks.gr
NC_000913	IPOD occupancy	Peak	800186	800246	1	+	.	From DpurR_m9_rdm_glu_merged_truseqnano_nebnext_v6rzlog10p_chipsub_cutoff1.000000_cwt_peaks.gr
NC_000913	IPOD occupancy	Peak	800301	800361	1	+	.	From DpurR_m9_rdm_glu_merged_truseqnano_nebnext_v6rzlog10p_chipsub_cutoff1.000000_cwt_peaks.gr
NC_000913	IPOD occupancy	Peak	800516	800576	1	+	.	From DpurR_m9_rdm_glu_merged_truseqnano_nebnext_v6rzlog10p_chipsub_cutoff1.000000_cwt_peaks.gr
NC_000913	IPOD occupancy	Peak	800671	800731	1	+	.	From DpurR_m9_rdm_glu_merged_truseqnano_nebnext_v6rzlog10p_chipsub_cutoff1.000000_cwt_peaks.gr
NC_000913	IPOD occupancy	Peak	800831	800891	1	+	.	From DpurR_m9_rdm_glu_merged_truseqnano_nebnext_v6rzlog10p_chipsub_cutoff1.000000_cwt_peaks.gr
NC_000913	IPOD occupancy	Peak	801341	801401	1	+	.	From DpurR_m9_rdm_glu_merged_truseqnano_nebnext_v6rzlog10p_chipsub_cutoff1.000000_cwt_peaks.gr
NC_000913	IPOD occupancy	Peak	801491	801551	1	+	.	From DpurR_m9_rdm_glu_merged_truseqnano_nebnext_v6rzlog10p_chipsub_cutoff1.000000_cwt_peaks.gr
NC_000913	IPOD occupancy	Peak	801646	801706	1	+	.	From DpurR_m9_rdm_glu_merged_truseqnano_nebnext_v6rzlog10p_chipsub_cutoff1.000000_cwt_peaks.gr
NC_000913	IPOD occupancy	Peak	801896	801956	1	+	.	From DpurR_m9_rdm_glu_merged_truseqnano_nebnext_v6rzlog10p_chipsub_cutoff1.000000_cwt_peaks.gr
NC_000913	IPOD occupancy	Peak	802096	802156	1	+	.	From DpurR_m9_rdm_glu_merged_truseqnano_nebnext_v6rzlog10p_chipsub_cutoff1.000000_cwt_peaks.gr
NC_000913	IPOD occupancy	Peak	802896	802956	1	+	.	From DpurR_m9_rdm_glu_merged_truseqnano_nebnext_v6rzlog10p_chipsub_cutoff1.000000_cwt_peaks.gr
NC_000913	IPOD occupancy	Peak	803081	803141	1	+	.	From DpurR_m9_rdm_glu_merged_truseqnano_nebnext_v6rzlog10p_chipsub_cutoff1.000000_cwt_peaks.gr
NC_000913	IPOD occupancy	Peak	803281	803341	1	+	.	From DpurR_m9_rdm_glu_merged_truseqnano_nebnext_v6rzlog10p_chipsub_cutoff1.000000_cwt_peaks.gr
NC_000913	IPOD occupancy	Peak	803501	803561	1	+	.	From DpurR_m9_rdm_glu_merged_truseqnano_nebnext_v6rzlog10p_chipsub_cutoff1.000000_cwt_peaks.gr
NC_000913	IPOD occupancy	Peak	803851	803911	1	+	.	From DpurR_m9_rdm_glu_merged_truseqnano_nebnext_v6rzlog10p_chipsub_cutoff1.000000_cwt_peaks.gr
NC_000913	IPOD occupancy	Peak	804541	804601	1	+	.	From DpurR_m9_rdm_glu_merged_truseqnano_nebnext_v6rzlog10p_chipsub_cutoff1.000000_cwt_peaks.gr
NC_000913	IPOD occupancy	Peak	804696	804756	1	+	.	From DpurR_m9_rdm_glu_merged_truseqnano_nebnext_v6rzlog10p_chipsub_cutoff1.000000_cwt_peaks.gr
NC_000913	IPOD occupancy	Peak	804991	805051	1	+	.	From DpurR_m9_rdm_glu_merged_truseqnano_nebnext_v6rzlog10p_chipsub_cutoff1.000000_cwt_peaks.gr
NC_000913	IPOD occupancy	Peak	805326	805386	1	+	.	From DpurR_m9_rdm_glu_merged_truseqnano_nebnext_v6rzlog10p_chipsub_cutoff1.000000_cwt_peaks.gr
NC_000913	IPOD occupancy	Peak	806061	806121	1	+	.	From DpurR_m9_rdm_glu_merged_truseqnano_nebnext_v6rzlog10p_chipsub_cutoff1.000000_cwt_peaks.gr
NC_000913	IPOD occupancy	Peak	806581	806641	1	+	.	From DpurR_m9_rdm_glu_merged_truseqnano_nebnext_v6rzlog10p_chipsub_cutoff1.000000_cwt_peaks.gr
NC_000913	IPOD occupancy	Peak	806726	806786	1	+	.	From DpurR_m9_rdm_glu_merged_truseqnano_nebnext_v6rzlog10p_chipsub_cutoff1.000000_cwt_peaks.gr
NC_000913	IPOD occupancy	Peak	807336	807396	1	+	.	From DpurR_m9_rdm_glu_merged_truseqnano_nebnext_v6rzlog10p_chipsub_cutoff1.000000_cwt_peaks.gr
NC_000913	IPOD occupancy	Peak	807761	807821	1	+	.	From DpurR_m9_rdm_glu_merged_truseqnano_nebnext_v6rzlog10p_chipsub_cutoff1.000000_cwt_peaks.gr
NC_000913	IPOD occupancy	Peak	807951	808011	1	+	.	From DpurR_m9_rdm_glu_merged_truseqnano_nebnext_v6rzlog10p_chipsub_cutoff1.000000_cwt_peaks.gr
NC_000913	IPOD occupancy	Peak	808516	808576	1	+	.	From DpurR_m9_rdm_glu_merged_truseqnano_nebnext_v6rzlog10p_chipsub_cutoff1.000000_cwt_peaks.gr
NC_000913	IPOD occupancy	Peak	809136	809196	1	+	.	From DpurR_m9_rdm_glu_merged_truseqnano_nebnext_v6rzlog10p_chipsub_cutoff1.000000_cwt_peaks.gr
NC_000913	IPOD occupancy	Peak	809261	809321	1	+	.	From DpurR_m9_rdm_glu_merged_truseqnano_nebnext_v6rzlog10p_chipsub_cutoff1.000000_cwt_peaks.gr
NC_000913	IPOD occupancy	Peak	809371	809431	1	+	.	From DpurR_m9_rdm_glu_merged_truseqnano_nebnext_v6rzlog10p_chipsub_cutoff1.000000_cwt_peaks.gr
NC_000913	IPOD occupancy	Peak	810041	810101	1	+	.	From DpurR_m9_rdm_glu_merged_truseqnano_nebnext_v6rzlog10p_chipsub_cutoff1.000000_cwt_peaks.gr
NC_000913	IPOD occupancy	Peak	810686	810746	1	+	.	From DpurR_m9_rdm_glu_merged_truseqnano_nebnext_v6rzlog10p_chipsub_cutoff1.000000_cwt_peaks.gr
NC_000913	IPOD occupancy	Peak	811311	811371	1	+	.	From DpurR_m9_rdm_glu_merged_truseqnano_nebnext_v6rzlog10p_chipsub_cutoff1.000000_cwt_peaks.gr
NC_000913	IPOD occupancy	Peak	811521	811581	1	+	.	From DpurR_m9_rdm_glu_merged_truseqnano_nebnext_v6rzlog10p_chipsub_cutoff1.000000_cwt_peaks.gr
NC_000913	IPOD occupancy	Peak	812036	812096	1	+	.	From DpurR_m9_rdm_glu_merged_truseqnano_nebnext_v6rzlog10p_chipsub_cutoff1.000000_cwt_peaks.gr
NC_000913	IPOD occupancy	Peak	812521	812581	1	+	.	From DpurR_m9_rdm_glu_merged_truseqnano_nebnext_v6rzlog10p_chipsub_cutoff1.000000_cwt_peaks.gr
NC_000913	IPOD occupancy	Peak	812991	813051	1	+	.	From DpurR_m9_rdm_glu_merged_truseqnano_nebnext_v6rzlog10p_chipsub_cutoff1.000000_cwt_peaks.gr
NC_000913	IPOD occupancy	Peak	813201	813261	1	+	.	From DpurR_m9_rdm_glu_merged_truseqnano_nebnext_v6rzlog10p_chipsub_cutoff1.000000_cwt_peaks.gr
NC_000913	IPOD occupancy	Peak	813976	814036	1	+	.	From DpurR_m9_rdm_glu_merged_truseqnano_nebnext_v6rzlog10p_chipsub_cutoff1.000000_cwt_peaks.gr
NC_000913	IPOD occupancy	Peak	814121	814181	1	+	.	From DpurR_m9_rdm_glu_merged_truseqnano_nebnext_v6rzlog10p_chipsub_cutoff1.000000_cwt_peaks.gr
NC_000913	IPOD occupancy	Peak	814216	814276	1	+	.	From DpurR_m9_rdm_glu_merged_truseqnano_nebnext_v6rzlog10p_chipsub_cutoff1.000000_cwt_peaks.gr
NC_000913	IPOD occupancy	Peak	814321	814381	1	+	.	From DpurR_m9_rdm_glu_merged_truseqnano_nebnext_v6rzlog10p_chipsub_cutoff1.000000_cwt_peaks.gr
NC_000913	IPOD occupancy	Peak	815606	815666	1	+	.	From DpurR_m9_rdm_glu_merged_truseqnano_nebnext_v6rzlog10p_chipsub_cutoff1.000000_cwt_peaks.gr
NC_000913	IPOD occupancy	Peak	815761	815821	1	+	.	From DpurR_m9_rdm_glu_merged_truseqnano_nebnext_v6rzlog10p_chipsub_cutoff1.000000_cwt_peaks.gr
NC_000913	IPOD occupancy	Peak	815921	815981	1	+	.	From DpurR_m9_rdm_glu_merged_truseqnano_nebnext_v6rzlog10p_chipsub_cutoff1.000000_cwt_peaks.gr
NC_000913	IPOD occupancy	Peak	816221	816281	1	+	.	From DpurR_m9_rdm_glu_merged_truseqnano_nebnext_v6rzlog10p_chipsub_cutoff1.000000_cwt_peaks.gr
NC_000913	IPOD occupancy	Peak	816346	816406	1	+	.	From DpurR_m9_rdm_glu_merged_truseqnano_nebnext_v6rzlog10p_chipsub_cutoff1.000000_cwt_peaks.gr
NC_000913	IPOD occupancy	Peak	816521	816581	1	+	.	From DpurR_m9_rdm_glu_merged_truseqnano_nebnext_v6rzlog10p_chipsub_cutoff1.000000_cwt_peaks.gr
NC_000913	IPOD occupancy	Peak	816696	816756	1	+	.	From DpurR_m9_rdm_glu_merged_truseqnano_nebnext_v6rzlog10p_chipsub_cutoff1.000000_cwt_peaks.gr
NC_000913	IPOD occupancy	Peak	816836	816896	1	+	.	From DpurR_m9_rdm_glu_merged_truseqnano_nebnext_v6rzlog10p_chipsub_cutoff1.000000_cwt_peaks.gr
NC_000913	IPOD occupancy	Peak	817076	817136	1	+	.	From DpurR_m9_rdm_glu_merged_truseqnano_nebnext_v6rzlog10p_chipsub_cutoff1.000000_cwt_peaks.gr
NC_000913	IPOD occupancy	Peak	818546	818606	1	+	.	From DpurR_m9_rdm_glu_merged_truseqnano_nebnext_v6rzlog10p_chipsub_cutoff1.000000_cwt_peaks.gr
NC_000913	IPOD occupancy	Peak	818946	819006	1	+	.	From DpurR_m9_rdm_glu_merged_truseqnano_nebnext_v6rzlog10p_chipsub_cutoff1.000000_cwt_peaks.gr
NC_000913	IPOD occupancy	Peak	819186	819246	1	+	.	From DpurR_m9_rdm_glu_merged_truseqnano_nebnext_v6rzlog10p_chipsub_cutoff1.000000_cwt_peaks.gr
NC_000913	IPOD occupancy	Peak	819601	819661	1	+	.	From DpurR_m9_rdm_glu_merged_truseqnano_nebnext_v6rzlog10p_chipsub_cutoff1.000000_cwt_peaks.gr
NC_000913	IPOD occupancy	Peak	819846	819906	1	+	.	From DpurR_m9_rdm_glu_merged_truseqnano_nebnext_v6rzlog10p_chipsub_cutoff1.000000_cwt_peaks.gr
NC_000913	IPOD occupancy	Peak	820026	820086	1	+	.	From DpurR_m9_rdm_glu_merged_truseqnano_nebnext_v6rzlog10p_chipsub_cutoff1.000000_cwt_peaks.gr
NC_000913	IPOD occupancy	Peak	820791	820851	1	+	.	From DpurR_m9_rdm_glu_merged_truseqnano_nebnext_v6rzlog10p_chipsub_cutoff1.000000_cwt_peaks.gr
NC_000913	IPOD occupancy	Peak	820956	821016	1	+	.	From DpurR_m9_rdm_glu_merged_truseqnano_nebnext_v6rzlog10p_chipsub_cutoff1.000000_cwt_peaks.gr
NC_000913	IPOD occupancy	Peak	821141	821201	1	+	.	From DpurR_m9_rdm_glu_merged_truseqnano_nebnext_v6rzlog10p_chipsub_cutoff1.000000_cwt_peaks.gr
NC_000913	IPOD occupancy	Peak	821256	821316	1	+	.	From DpurR_m9_rdm_glu_merged_truseqnano_nebnext_v6rzlog10p_chipsub_cutoff1.000000_cwt_peaks.gr
NC_000913	IPOD occupancy	Peak	821386	821446	1	+	.	From DpurR_m9_rdm_glu_merged_truseqnano_nebnext_v6rzlog10p_chipsub_cutoff1.000000_cwt_peaks.gr
NC_000913	IPOD occupancy	Peak	821956	822016	1	+	.	From DpurR_m9_rdm_glu_merged_truseqnano_nebnext_v6rzlog10p_chipsub_cutoff1.000000_cwt_peaks.gr
NC_000913	IPOD occupancy	Peak	822501	822561	1	+	.	From DpurR_m9_rdm_glu_merged_truseqnano_nebnext_v6rzlog10p_chipsub_cutoff1.000000_cwt_peaks.gr
NC_000913	IPOD occupancy	Peak	823016	823076	1	+	.	From DpurR_m9_rdm_glu_merged_truseqnano_nebnext_v6rzlog10p_chipsub_cutoff1.000000_cwt_peaks.gr
NC_000913	IPOD occupancy	Peak	823716	823776	1	+	.	From DpurR_m9_rdm_glu_merged_truseqnano_nebnext_v6rzlog10p_chipsub_cutoff1.000000_cwt_peaks.gr
NC_000913	IPOD occupancy	Peak	824156	824216	1	+	.	From DpurR_m9_rdm_glu_merged_truseqnano_nebnext_v6rzlog10p_chipsub_cutoff1.000000_cwt_peaks.gr
NC_000913	IPOD occupancy	Peak	824416	824476	1	+	.	From DpurR_m9_rdm_glu_merged_truseqnano_nebnext_v6rzlog10p_chipsub_cutoff1.000000_cwt_peaks.gr
NC_000913	IPOD occupancy	Peak	824666	824726	1	+	.	From DpurR_m9_rdm_glu_merged_truseqnano_nebnext_v6rzlog10p_chipsub_cutoff1.000000_cwt_peaks.gr
NC_000913	IPOD occupancy	Peak	825271	825331	1	+	.	From DpurR_m9_rdm_glu_merged_truseqnano_nebnext_v6rzlog10p_chipsub_cutoff1.000000_cwt_peaks.gr
NC_000913	IPOD occupancy	Peak	826501	826561	1	+	.	From DpurR_m9_rdm_glu_merged_truseqnano_nebnext_v6rzlog10p_chipsub_cutoff1.000000_cwt_peaks.gr
NC_000913	IPOD occupancy	Peak	826736	826796	1	+	.	From DpurR_m9_rdm_glu_merged_truseqnano_nebnext_v6rzlog10p_chipsub_cutoff1.000000_cwt_peaks.gr
NC_000913	IPOD occupancy	Peak	827101	827161	1	+	.	From DpurR_m9_rdm_glu_merged_truseqnano_nebnext_v6rzlog10p_chipsub_cutoff1.000000_cwt_peaks.gr
NC_000913	IPOD occupancy	Peak	827436	827496	1	+	.	From DpurR_m9_rdm_glu_merged_truseqnano_nebnext_v6rzlog10p_chipsub_cutoff1.000000_cwt_peaks.gr
NC_000913	IPOD occupancy	Peak	828831	828891	1	+	.	From DpurR_m9_rdm_glu_merged_truseqnano_nebnext_v6rzlog10p_chipsub_cutoff1.000000_cwt_peaks.gr
NC_000913	IPOD occupancy	Peak	828951	829011	1	+	.	From DpurR_m9_rdm_glu_merged_truseqnano_nebnext_v6rzlog10p_chipsub_cutoff1.000000_cwt_peaks.gr
NC_000913	IPOD occupancy	Peak	829971	830031	1	+	.	From DpurR_m9_rdm_glu_merged_truseqnano_nebnext_v6rzlog10p_chipsub_cutoff1.000000_cwt_peaks.gr
NC_000913	IPOD occupancy	Peak	830576	830636	1	+	.	From DpurR_m9_rdm_glu_merged_truseqnano_nebnext_v6rzlog10p_chipsub_cutoff1.000000_cwt_peaks.gr
NC_000913	IPOD occupancy	Peak	830856	830916	1	+	.	From DpurR_m9_rdm_glu_merged_truseqnano_nebnext_v6rzlog10p_chipsub_cutoff1.000000_cwt_peaks.gr
NC_000913	IPOD occupancy	Peak	831411	831471	1	+	.	From DpurR_m9_rdm_glu_merged_truseqnano_nebnext_v6rzlog10p_chipsub_cutoff1.000000_cwt_peaks.gr
NC_000913	IPOD occupancy	Peak	831526	831586	1	+	.	From DpurR_m9_rdm_glu_merged_truseqnano_nebnext_v6rzlog10p_chipsub_cutoff1.000000_cwt_peaks.gr
NC_000913	IPOD occupancy	Peak	831911	831971	1	+	.	From DpurR_m9_rdm_glu_merged_truseqnano_nebnext_v6rzlog10p_chipsub_cutoff1.000000_cwt_peaks.gr
NC_000913	IPOD occupancy	Peak	832141	832201	1	+	.	From DpurR_m9_rdm_glu_merged_truseqnano_nebnext_v6rzlog10p_chipsub_cutoff1.000000_cwt_peaks.gr
NC_000913	IPOD occupancy	Peak	833011	833071	1	+	.	From DpurR_m9_rdm_glu_merged_truseqnano_nebnext_v6rzlog10p_chipsub_cutoff1.000000_cwt_peaks.gr
NC_000913	IPOD occupancy	Peak	833561	833621	1	+	.	From DpurR_m9_rdm_glu_merged_truseqnano_nebnext_v6rzlog10p_chipsub_cutoff1.000000_cwt_peaks.gr
NC_000913	IPOD occupancy	Peak	834211	834271	1	+	.	From DpurR_m9_rdm_glu_merged_truseqnano_nebnext_v6rzlog10p_chipsub_cutoff1.000000_cwt_peaks.gr
NC_000913	IPOD occupancy	Peak	834846	834906	1	+	.	From DpurR_m9_rdm_glu_merged_truseqnano_nebnext_v6rzlog10p_chipsub_cutoff1.000000_cwt_peaks.gr
NC_000913	IPOD occupancy	Peak	835116	835176	1	+	.	From DpurR_m9_rdm_glu_merged_truseqnano_nebnext_v6rzlog10p_chipsub_cutoff1.000000_cwt_peaks.gr
NC_000913	IPOD occupancy	Peak	835551	835611	1	+	.	From DpurR_m9_rdm_glu_merged_truseqnano_nebnext_v6rzlog10p_chipsub_cutoff1.000000_cwt_peaks.gr
NC_000913	IPOD occupancy	Peak	835916	835976	1	+	.	From DpurR_m9_rdm_glu_merged_truseqnano_nebnext_v6rzlog10p_chipsub_cutoff1.000000_cwt_peaks.gr
NC_000913	IPOD occupancy	Peak	836326	836386	1	+	.	From DpurR_m9_rdm_glu_merged_truseqnano_nebnext_v6rzlog10p_chipsub_cutoff1.000000_cwt_peaks.gr
NC_000913	IPOD occupancy	Peak	837131	837191	1	+	.	From DpurR_m9_rdm_glu_merged_truseqnano_nebnext_v6rzlog10p_chipsub_cutoff1.000000_cwt_peaks.gr
NC_000913	IPOD occupancy	Peak	837326	837386	1	+	.	From DpurR_m9_rdm_glu_merged_truseqnano_nebnext_v6rzlog10p_chipsub_cutoff1.000000_cwt_peaks.gr
NC_000913	IPOD occupancy	Peak	837661	837721	1	+	.	From DpurR_m9_rdm_glu_merged_truseqnano_nebnext_v6rzlog10p_chipsub_cutoff1.000000_cwt_peaks.gr
NC_000913	IPOD occupancy	Peak	837876	837936	1	+	.	From DpurR_m9_rdm_glu_merged_truseqnano_nebnext_v6rzlog10p_chipsub_cutoff1.000000_cwt_peaks.gr
NC_000913	IPOD occupancy	Peak	838006	838066	1	+	.	From DpurR_m9_rdm_glu_merged_truseqnano_nebnext_v6rzlog10p_chipsub_cutoff1.000000_cwt_peaks.gr
NC_000913	IPOD occupancy	Peak	838231	838291	1	+	.	From DpurR_m9_rdm_glu_merged_truseqnano_nebnext_v6rzlog10p_chipsub_cutoff1.000000_cwt_peaks.gr
NC_000913	IPOD occupancy	Peak	838526	838586	1	+	.	From DpurR_m9_rdm_glu_merged_truseqnano_nebnext_v6rzlog10p_chipsub_cutoff1.000000_cwt_peaks.gr
NC_000913	IPOD occupancy	Peak	839176	839236	1	+	.	From DpurR_m9_rdm_glu_merged_truseqnano_nebnext_v6rzlog10p_chipsub_cutoff1.000000_cwt_peaks.gr
NC_000913	IPOD occupancy	Peak	839826	839886	1	+	.	From DpurR_m9_rdm_glu_merged_truseqnano_nebnext_v6rzlog10p_chipsub_cutoff1.000000_cwt_peaks.gr
NC_000913	IPOD occupancy	Peak	840686	840746	1	+	.	From DpurR_m9_rdm_glu_merged_truseqnano_nebnext_v6rzlog10p_chipsub_cutoff1.000000_cwt_peaks.gr
NC_000913	IPOD occupancy	Peak	840936	840996	1	+	.	From DpurR_m9_rdm_glu_merged_truseqnano_nebnext_v6rzlog10p_chipsub_cutoff1.000000_cwt_peaks.gr
NC_000913	IPOD occupancy	Peak	841126	841186	1	+	.	From DpurR_m9_rdm_glu_merged_truseqnano_nebnext_v6rzlog10p_chipsub_cutoff1.000000_cwt_peaks.gr
NC_000913	IPOD occupancy	Peak	841636	841696	1	+	.	From DpurR_m9_rdm_glu_merged_truseqnano_nebnext_v6rzlog10p_chipsub_cutoff1.000000_cwt_peaks.gr
NC_000913	IPOD occupancy	Peak	841811	841871	1	+	.	From DpurR_m9_rdm_glu_merged_truseqnano_nebnext_v6rzlog10p_chipsub_cutoff1.000000_cwt_peaks.gr
NC_000913	IPOD occupancy	Peak	842206	842266	1	+	.	From DpurR_m9_rdm_glu_merged_truseqnano_nebnext_v6rzlog10p_chipsub_cutoff1.000000_cwt_peaks.gr
NC_000913	IPOD occupancy	Peak	842571	842631	1	+	.	From DpurR_m9_rdm_glu_merged_truseqnano_nebnext_v6rzlog10p_chipsub_cutoff1.000000_cwt_peaks.gr
NC_000913	IPOD occupancy	Peak	842666	842726	1	+	.	From DpurR_m9_rdm_glu_merged_truseqnano_nebnext_v6rzlog10p_chipsub_cutoff1.000000_cwt_peaks.gr
NC_000913	IPOD occupancy	Peak	843276	843336	1	+	.	From DpurR_m9_rdm_glu_merged_truseqnano_nebnext_v6rzlog10p_chipsub_cutoff1.000000_cwt_peaks.gr
NC_000913	IPOD occupancy	Peak	843591	843651	1	+	.	From DpurR_m9_rdm_glu_merged_truseqnano_nebnext_v6rzlog10p_chipsub_cutoff1.000000_cwt_peaks.gr
NC_000913	IPOD occupancy	Peak	843766	843826	1	+	.	From DpurR_m9_rdm_glu_merged_truseqnano_nebnext_v6rzlog10p_chipsub_cutoff1.000000_cwt_peaks.gr
NC_000913	IPOD occupancy	Peak	843891	843951	1	+	.	From DpurR_m9_rdm_glu_merged_truseqnano_nebnext_v6rzlog10p_chipsub_cutoff1.000000_cwt_peaks.gr
NC_000913	IPOD occupancy	Peak	844341	844401	1	+	.	From DpurR_m9_rdm_glu_merged_truseqnano_nebnext_v6rzlog10p_chipsub_cutoff1.000000_cwt_peaks.gr
NC_000913	IPOD occupancy	Peak	844481	844541	1	+	.	From DpurR_m9_rdm_glu_merged_truseqnano_nebnext_v6rzlog10p_chipsub_cutoff1.000000_cwt_peaks.gr
NC_000913	IPOD occupancy	Peak	844861	844921	1	+	.	From DpurR_m9_rdm_glu_merged_truseqnano_nebnext_v6rzlog10p_chipsub_cutoff1.000000_cwt_peaks.gr
NC_000913	IPOD occupancy	Peak	845081	845141	1	+	.	From DpurR_m9_rdm_glu_merged_truseqnano_nebnext_v6rzlog10p_chipsub_cutoff1.000000_cwt_peaks.gr
NC_000913	IPOD occupancy	Peak	845256	845316	1	+	.	From DpurR_m9_rdm_glu_merged_truseqnano_nebnext_v6rzlog10p_chipsub_cutoff1.000000_cwt_peaks.gr
NC_000913	IPOD occupancy	Peak	845481	845541	1	+	.	From DpurR_m9_rdm_glu_merged_truseqnano_nebnext_v6rzlog10p_chipsub_cutoff1.000000_cwt_peaks.gr
NC_000913	IPOD occupancy	Peak	845676	845736	1	+	.	From DpurR_m9_rdm_glu_merged_truseqnano_nebnext_v6rzlog10p_chipsub_cutoff1.000000_cwt_peaks.gr
NC_000913	IPOD occupancy	Peak	846606	846666	1	+	.	From DpurR_m9_rdm_glu_merged_truseqnano_nebnext_v6rzlog10p_chipsub_cutoff1.000000_cwt_peaks.gr
NC_000913	IPOD occupancy	Peak	846786	846846	1	+	.	From DpurR_m9_rdm_glu_merged_truseqnano_nebnext_v6rzlog10p_chipsub_cutoff1.000000_cwt_peaks.gr
NC_000913	IPOD occupancy	Peak	847211	847271	1	+	.	From DpurR_m9_rdm_glu_merged_truseqnano_nebnext_v6rzlog10p_chipsub_cutoff1.000000_cwt_peaks.gr
NC_000913	IPOD occupancy	Peak	848071	848131	1	+	.	From DpurR_m9_rdm_glu_merged_truseqnano_nebnext_v6rzlog10p_chipsub_cutoff1.000000_cwt_peaks.gr
NC_000913	IPOD occupancy	Peak	848236	848296	1	+	.	From DpurR_m9_rdm_glu_merged_truseqnano_nebnext_v6rzlog10p_chipsub_cutoff1.000000_cwt_peaks.gr
NC_000913	IPOD occupancy	Peak	848751	848811	1	+	.	From DpurR_m9_rdm_glu_merged_truseqnano_nebnext_v6rzlog10p_chipsub_cutoff1.000000_cwt_peaks.gr
NC_000913	IPOD occupancy	Peak	848846	848906	1	+	.	From DpurR_m9_rdm_glu_merged_truseqnano_nebnext_v6rzlog10p_chipsub_cutoff1.000000_cwt_peaks.gr
NC_000913	IPOD occupancy	Peak	849111	849171	1	+	.	From DpurR_m9_rdm_glu_merged_truseqnano_nebnext_v6rzlog10p_chipsub_cutoff1.000000_cwt_peaks.gr
NC_000913	IPOD occupancy	Peak	849631	849691	1	+	.	From DpurR_m9_rdm_glu_merged_truseqnano_nebnext_v6rzlog10p_chipsub_cutoff1.000000_cwt_peaks.gr
NC_000913	IPOD occupancy	Peak	849791	849851	1	+	.	From DpurR_m9_rdm_glu_merged_truseqnano_nebnext_v6rzlog10p_chipsub_cutoff1.000000_cwt_peaks.gr
NC_000913	IPOD occupancy	Peak	850376	850436	1	+	.	From DpurR_m9_rdm_glu_merged_truseqnano_nebnext_v6rzlog10p_chipsub_cutoff1.000000_cwt_peaks.gr
NC_000913	IPOD occupancy	Peak	850761	850821	1	+	.	From DpurR_m9_rdm_glu_merged_truseqnano_nebnext_v6rzlog10p_chipsub_cutoff1.000000_cwt_peaks.gr
NC_000913	IPOD occupancy	Peak	850951	851011	1	+	.	From DpurR_m9_rdm_glu_merged_truseqnano_nebnext_v6rzlog10p_chipsub_cutoff1.000000_cwt_peaks.gr
NC_000913	IPOD occupancy	Peak	851101	851161	1	+	.	From DpurR_m9_rdm_glu_merged_truseqnano_nebnext_v6rzlog10p_chipsub_cutoff1.000000_cwt_peaks.gr
NC_000913	IPOD occupancy	Peak	851271	851331	1	+	.	From DpurR_m9_rdm_glu_merged_truseqnano_nebnext_v6rzlog10p_chipsub_cutoff1.000000_cwt_peaks.gr
NC_000913	IPOD occupancy	Peak	851401	851461	1	+	.	From DpurR_m9_rdm_glu_merged_truseqnano_nebnext_v6rzlog10p_chipsub_cutoff1.000000_cwt_peaks.gr
NC_000913	IPOD occupancy	Peak	852036	852096	1	+	.	From DpurR_m9_rdm_glu_merged_truseqnano_nebnext_v6rzlog10p_chipsub_cutoff1.000000_cwt_peaks.gr
NC_000913	IPOD occupancy	Peak	852131	852191	1	+	.	From DpurR_m9_rdm_glu_merged_truseqnano_nebnext_v6rzlog10p_chipsub_cutoff1.000000_cwt_peaks.gr
NC_000913	IPOD occupancy	Peak	852296	852356	1	+	.	From DpurR_m9_rdm_glu_merged_truseqnano_nebnext_v6rzlog10p_chipsub_cutoff1.000000_cwt_peaks.gr
NC_000913	IPOD occupancy	Peak	852606	852666	1	+	.	From DpurR_m9_rdm_glu_merged_truseqnano_nebnext_v6rzlog10p_chipsub_cutoff1.000000_cwt_peaks.gr
NC_000913	IPOD occupancy	Peak	852741	852801	1	+	.	From DpurR_m9_rdm_glu_merged_truseqnano_nebnext_v6rzlog10p_chipsub_cutoff1.000000_cwt_peaks.gr
NC_000913	IPOD occupancy	Peak	852871	852931	1	+	.	From DpurR_m9_rdm_glu_merged_truseqnano_nebnext_v6rzlog10p_chipsub_cutoff1.000000_cwt_peaks.gr
NC_000913	IPOD occupancy	Peak	853056	853116	1	+	.	From DpurR_m9_rdm_glu_merged_truseqnano_nebnext_v6rzlog10p_chipsub_cutoff1.000000_cwt_peaks.gr
NC_000913	IPOD occupancy	Peak	853281	853341	1	+	.	From DpurR_m9_rdm_glu_merged_truseqnano_nebnext_v6rzlog10p_chipsub_cutoff1.000000_cwt_peaks.gr
NC_000913	IPOD occupancy	Peak	854291	854351	1	+	.	From DpurR_m9_rdm_glu_merged_truseqnano_nebnext_v6rzlog10p_chipsub_cutoff1.000000_cwt_peaks.gr
NC_000913	IPOD occupancy	Peak	854516	854576	1	+	.	From DpurR_m9_rdm_glu_merged_truseqnano_nebnext_v6rzlog10p_chipsub_cutoff1.000000_cwt_peaks.gr
NC_000913	IPOD occupancy	Peak	854776	854836	1	+	.	From DpurR_m9_rdm_glu_merged_truseqnano_nebnext_v6rzlog10p_chipsub_cutoff1.000000_cwt_peaks.gr
NC_000913	IPOD occupancy	Peak	855171	855231	1	+	.	From DpurR_m9_rdm_glu_merged_truseqnano_nebnext_v6rzlog10p_chipsub_cutoff1.000000_cwt_peaks.gr
NC_000913	IPOD occupancy	Peak	856181	856241	1	+	.	From DpurR_m9_rdm_glu_merged_truseqnano_nebnext_v6rzlog10p_chipsub_cutoff1.000000_cwt_peaks.gr
NC_000913	IPOD occupancy	Peak	857291	857351	1	+	.	From DpurR_m9_rdm_glu_merged_truseqnano_nebnext_v6rzlog10p_chipsub_cutoff1.000000_cwt_peaks.gr
NC_000913	IPOD occupancy	Peak	857516	857576	1	+	.	From DpurR_m9_rdm_glu_merged_truseqnano_nebnext_v6rzlog10p_chipsub_cutoff1.000000_cwt_peaks.gr
NC_000913	IPOD occupancy	Peak	857636	857696	1	+	.	From DpurR_m9_rdm_glu_merged_truseqnano_nebnext_v6rzlog10p_chipsub_cutoff1.000000_cwt_peaks.gr
NC_000913	IPOD occupancy	Peak	857976	858036	1	+	.	From DpurR_m9_rdm_glu_merged_truseqnano_nebnext_v6rzlog10p_chipsub_cutoff1.000000_cwt_peaks.gr
NC_000913	IPOD occupancy	Peak	858516	858576	1	+	.	From DpurR_m9_rdm_glu_merged_truseqnano_nebnext_v6rzlog10p_chipsub_cutoff1.000000_cwt_peaks.gr
NC_000913	IPOD occupancy	Peak	859101	859161	1	+	.	From DpurR_m9_rdm_glu_merged_truseqnano_nebnext_v6rzlog10p_chipsub_cutoff1.000000_cwt_peaks.gr
NC_000913	IPOD occupancy	Peak	859266	859326	1	+	.	From DpurR_m9_rdm_glu_merged_truseqnano_nebnext_v6rzlog10p_chipsub_cutoff1.000000_cwt_peaks.gr
NC_000913	IPOD occupancy	Peak	859856	859916	1	+	.	From DpurR_m9_rdm_glu_merged_truseqnano_nebnext_v6rzlog10p_chipsub_cutoff1.000000_cwt_peaks.gr
NC_000913	IPOD occupancy	Peak	860066	860126	1	+	.	From DpurR_m9_rdm_glu_merged_truseqnano_nebnext_v6rzlog10p_chipsub_cutoff1.000000_cwt_peaks.gr
NC_000913	IPOD occupancy	Peak	860171	860231	1	+	.	From DpurR_m9_rdm_glu_merged_truseqnano_nebnext_v6rzlog10p_chipsub_cutoff1.000000_cwt_peaks.gr
NC_000913	IPOD occupancy	Peak	860476	860536	1	+	.	From DpurR_m9_rdm_glu_merged_truseqnano_nebnext_v6rzlog10p_chipsub_cutoff1.000000_cwt_peaks.gr
NC_000913	IPOD occupancy	Peak	860651	860711	1	+	.	From DpurR_m9_rdm_glu_merged_truseqnano_nebnext_v6rzlog10p_chipsub_cutoff1.000000_cwt_peaks.gr
NC_000913	IPOD occupancy	Peak	861311	861371	1	+	.	From DpurR_m9_rdm_glu_merged_truseqnano_nebnext_v6rzlog10p_chipsub_cutoff1.000000_cwt_peaks.gr
NC_000913	IPOD occupancy	Peak	861756	861816	1	+	.	From DpurR_m9_rdm_glu_merged_truseqnano_nebnext_v6rzlog10p_chipsub_cutoff1.000000_cwt_peaks.gr
NC_000913	IPOD occupancy	Peak	862281	862341	1	+	.	From DpurR_m9_rdm_glu_merged_truseqnano_nebnext_v6rzlog10p_chipsub_cutoff1.000000_cwt_peaks.gr
NC_000913	IPOD occupancy	Peak	862456	862516	1	+	.	From DpurR_m9_rdm_glu_merged_truseqnano_nebnext_v6rzlog10p_chipsub_cutoff1.000000_cwt_peaks.gr
NC_000913	IPOD occupancy	Peak	862931	862991	1	+	.	From DpurR_m9_rdm_glu_merged_truseqnano_nebnext_v6rzlog10p_chipsub_cutoff1.000000_cwt_peaks.gr
NC_000913	IPOD occupancy	Peak	863591	863651	1	+	.	From DpurR_m9_rdm_glu_merged_truseqnano_nebnext_v6rzlog10p_chipsub_cutoff1.000000_cwt_peaks.gr
NC_000913	IPOD occupancy	Peak	863836	863896	1	+	.	From DpurR_m9_rdm_glu_merged_truseqnano_nebnext_v6rzlog10p_chipsub_cutoff1.000000_cwt_peaks.gr
NC_000913	IPOD occupancy	Peak	866616	866676	1	+	.	From DpurR_m9_rdm_glu_merged_truseqnano_nebnext_v6rzlog10p_chipsub_cutoff1.000000_cwt_peaks.gr
NC_000913	IPOD occupancy	Peak	866781	866841	1	+	.	From DpurR_m9_rdm_glu_merged_truseqnano_nebnext_v6rzlog10p_chipsub_cutoff1.000000_cwt_peaks.gr
NC_000913	IPOD occupancy	Peak	867156	867216	1	+	.	From DpurR_m9_rdm_glu_merged_truseqnano_nebnext_v6rzlog10p_chipsub_cutoff1.000000_cwt_peaks.gr
NC_000913	IPOD occupancy	Peak	867666	867726	1	+	.	From DpurR_m9_rdm_glu_merged_truseqnano_nebnext_v6rzlog10p_chipsub_cutoff1.000000_cwt_peaks.gr
NC_000913	IPOD occupancy	Peak	868136	868196	1	+	.	From DpurR_m9_rdm_glu_merged_truseqnano_nebnext_v6rzlog10p_chipsub_cutoff1.000000_cwt_peaks.gr
NC_000913	IPOD occupancy	Peak	869026	869086	1	+	.	From DpurR_m9_rdm_glu_merged_truseqnano_nebnext_v6rzlog10p_chipsub_cutoff1.000000_cwt_peaks.gr
NC_000913	IPOD occupancy	Peak	869196	869256	1	+	.	From DpurR_m9_rdm_glu_merged_truseqnano_nebnext_v6rzlog10p_chipsub_cutoff1.000000_cwt_peaks.gr
NC_000913	IPOD occupancy	Peak	869356	869416	1	+	.	From DpurR_m9_rdm_glu_merged_truseqnano_nebnext_v6rzlog10p_chipsub_cutoff1.000000_cwt_peaks.gr
NC_000913	IPOD occupancy	Peak	869511	869571	1	+	.	From DpurR_m9_rdm_glu_merged_truseqnano_nebnext_v6rzlog10p_chipsub_cutoff1.000000_cwt_peaks.gr
NC_000913	IPOD occupancy	Peak	870071	870131	1	+	.	From DpurR_m9_rdm_glu_merged_truseqnano_nebnext_v6rzlog10p_chipsub_cutoff1.000000_cwt_peaks.gr
NC_000913	IPOD occupancy	Peak	870206	870266	1	+	.	From DpurR_m9_rdm_glu_merged_truseqnano_nebnext_v6rzlog10p_chipsub_cutoff1.000000_cwt_peaks.gr
NC_000913	IPOD occupancy	Peak	870936	870996	1	+	.	From DpurR_m9_rdm_glu_merged_truseqnano_nebnext_v6rzlog10p_chipsub_cutoff1.000000_cwt_peaks.gr
NC_000913	IPOD occupancy	Peak	871141	871201	1	+	.	From DpurR_m9_rdm_glu_merged_truseqnano_nebnext_v6rzlog10p_chipsub_cutoff1.000000_cwt_peaks.gr
NC_000913	IPOD occupancy	Peak	871266	871326	1	+	.	From DpurR_m9_rdm_glu_merged_truseqnano_nebnext_v6rzlog10p_chipsub_cutoff1.000000_cwt_peaks.gr
NC_000913	IPOD occupancy	Peak	871536	871596	1	+	.	From DpurR_m9_rdm_glu_merged_truseqnano_nebnext_v6rzlog10p_chipsub_cutoff1.000000_cwt_peaks.gr
NC_000913	IPOD occupancy	Peak	872001	872061	1	+	.	From DpurR_m9_rdm_glu_merged_truseqnano_nebnext_v6rzlog10p_chipsub_cutoff1.000000_cwt_peaks.gr
NC_000913	IPOD occupancy	Peak	872676	872736	1	+	.	From DpurR_m9_rdm_glu_merged_truseqnano_nebnext_v6rzlog10p_chipsub_cutoff1.000000_cwt_peaks.gr
NC_000913	IPOD occupancy	Peak	872781	872841	1	+	.	From DpurR_m9_rdm_glu_merged_truseqnano_nebnext_v6rzlog10p_chipsub_cutoff1.000000_cwt_peaks.gr
NC_000913	IPOD occupancy	Peak	873131	873191	1	+	.	From DpurR_m9_rdm_glu_merged_truseqnano_nebnext_v6rzlog10p_chipsub_cutoff1.000000_cwt_peaks.gr
NC_000913	IPOD occupancy	Peak	873291	873351	1	+	.	From DpurR_m9_rdm_glu_merged_truseqnano_nebnext_v6rzlog10p_chipsub_cutoff1.000000_cwt_peaks.gr
NC_000913	IPOD occupancy	Peak	873466	873526	1	+	.	From DpurR_m9_rdm_glu_merged_truseqnano_nebnext_v6rzlog10p_chipsub_cutoff1.000000_cwt_peaks.gr
NC_000913	IPOD occupancy	Peak	873686	873746	1	+	.	From DpurR_m9_rdm_glu_merged_truseqnano_nebnext_v6rzlog10p_chipsub_cutoff1.000000_cwt_peaks.gr
NC_000913	IPOD occupancy	Peak	873831	873891	1	+	.	From DpurR_m9_rdm_glu_merged_truseqnano_nebnext_v6rzlog10p_chipsub_cutoff1.000000_cwt_peaks.gr
NC_000913	IPOD occupancy	Peak	873991	874051	1	+	.	From DpurR_m9_rdm_glu_merged_truseqnano_nebnext_v6rzlog10p_chipsub_cutoff1.000000_cwt_peaks.gr
NC_000913	IPOD occupancy	Peak	874101	874161	1	+	.	From DpurR_m9_rdm_glu_merged_truseqnano_nebnext_v6rzlog10p_chipsub_cutoff1.000000_cwt_peaks.gr
NC_000913	IPOD occupancy	Peak	874281	874341	1	+	.	From DpurR_m9_rdm_glu_merged_truseqnano_nebnext_v6rzlog10p_chipsub_cutoff1.000000_cwt_peaks.gr
NC_000913	IPOD occupancy	Peak	874501	874561	1	+	.	From DpurR_m9_rdm_glu_merged_truseqnano_nebnext_v6rzlog10p_chipsub_cutoff1.000000_cwt_peaks.gr
NC_000913	IPOD occupancy	Peak	874721	874781	1	+	.	From DpurR_m9_rdm_glu_merged_truseqnano_nebnext_v6rzlog10p_chipsub_cutoff1.000000_cwt_peaks.gr
NC_000913	IPOD occupancy	Peak	874971	875031	1	+	.	From DpurR_m9_rdm_glu_merged_truseqnano_nebnext_v6rzlog10p_chipsub_cutoff1.000000_cwt_peaks.gr
NC_000913	IPOD occupancy	Peak	875061	875121	1	+	.	From DpurR_m9_rdm_glu_merged_truseqnano_nebnext_v6rzlog10p_chipsub_cutoff1.000000_cwt_peaks.gr
NC_000913	IPOD occupancy	Peak	875341	875401	1	+	.	From DpurR_m9_rdm_glu_merged_truseqnano_nebnext_v6rzlog10p_chipsub_cutoff1.000000_cwt_peaks.gr
NC_000913	IPOD occupancy	Peak	875471	875531	1	+	.	From DpurR_m9_rdm_glu_merged_truseqnano_nebnext_v6rzlog10p_chipsub_cutoff1.000000_cwt_peaks.gr
NC_000913	IPOD occupancy	Peak	875601	875661	1	+	.	From DpurR_m9_rdm_glu_merged_truseqnano_nebnext_v6rzlog10p_chipsub_cutoff1.000000_cwt_peaks.gr
NC_000913	IPOD occupancy	Peak	875716	875776	1	+	.	From DpurR_m9_rdm_glu_merged_truseqnano_nebnext_v6rzlog10p_chipsub_cutoff1.000000_cwt_peaks.gr
NC_000913	IPOD occupancy	Peak	875871	875931	1	+	.	From DpurR_m9_rdm_glu_merged_truseqnano_nebnext_v6rzlog10p_chipsub_cutoff1.000000_cwt_peaks.gr
NC_000913	IPOD occupancy	Peak	875986	876046	1	+	.	From DpurR_m9_rdm_glu_merged_truseqnano_nebnext_v6rzlog10p_chipsub_cutoff1.000000_cwt_peaks.gr
NC_000913	IPOD occupancy	Peak	876091	876151	1	+	.	From DpurR_m9_rdm_glu_merged_truseqnano_nebnext_v6rzlog10p_chipsub_cutoff1.000000_cwt_peaks.gr
NC_000913	IPOD occupancy	Peak	876296	876356	1	+	.	From DpurR_m9_rdm_glu_merged_truseqnano_nebnext_v6rzlog10p_chipsub_cutoff1.000000_cwt_peaks.gr
NC_000913	IPOD occupancy	Peak	876481	876541	1	+	.	From DpurR_m9_rdm_glu_merged_truseqnano_nebnext_v6rzlog10p_chipsub_cutoff1.000000_cwt_peaks.gr
NC_000913	IPOD occupancy	Peak	876661	876721	1	+	.	From DpurR_m9_rdm_glu_merged_truseqnano_nebnext_v6rzlog10p_chipsub_cutoff1.000000_cwt_peaks.gr
NC_000913	IPOD occupancy	Peak	876871	876931	1	+	.	From DpurR_m9_rdm_glu_merged_truseqnano_nebnext_v6rzlog10p_chipsub_cutoff1.000000_cwt_peaks.gr
NC_000913	IPOD occupancy	Peak	877116	877176	1	+	.	From DpurR_m9_rdm_glu_merged_truseqnano_nebnext_v6rzlog10p_chipsub_cutoff1.000000_cwt_peaks.gr
NC_000913	IPOD occupancy	Peak	877416	877476	1	+	.	From DpurR_m9_rdm_glu_merged_truseqnano_nebnext_v6rzlog10p_chipsub_cutoff1.000000_cwt_peaks.gr
NC_000913	IPOD occupancy	Peak	877951	878011	1	+	.	From DpurR_m9_rdm_glu_merged_truseqnano_nebnext_v6rzlog10p_chipsub_cutoff1.000000_cwt_peaks.gr
NC_000913	IPOD occupancy	Peak	878081	878176	1	+	.	From DpurR_m9_rdm_glu_merged_truseqnano_nebnext_v6rzlog10p_chipsub_cutoff1.000000_cwt_peaks.gr
NC_000913	IPOD occupancy	Peak	878211	878271	1	+	.	From DpurR_m9_rdm_glu_merged_truseqnano_nebnext_v6rzlog10p_chipsub_cutoff1.000000_cwt_peaks.gr
NC_000913	IPOD occupancy	Peak	879201	879261	1	+	.	From DpurR_m9_rdm_glu_merged_truseqnano_nebnext_v6rzlog10p_chipsub_cutoff1.000000_cwt_peaks.gr
NC_000913	IPOD occupancy	Peak	879421	879481	1	+	.	From DpurR_m9_rdm_glu_merged_truseqnano_nebnext_v6rzlog10p_chipsub_cutoff1.000000_cwt_peaks.gr
NC_000913	IPOD occupancy	Peak	879506	879566	1	+	.	From DpurR_m9_rdm_glu_merged_truseqnano_nebnext_v6rzlog10p_chipsub_cutoff1.000000_cwt_peaks.gr
NC_000913	IPOD occupancy	Peak	879951	880011	1	+	.	From DpurR_m9_rdm_glu_merged_truseqnano_nebnext_v6rzlog10p_chipsub_cutoff1.000000_cwt_peaks.gr
NC_000913	IPOD occupancy	Peak	880246	880306	1	+	.	From DpurR_m9_rdm_glu_merged_truseqnano_nebnext_v6rzlog10p_chipsub_cutoff1.000000_cwt_peaks.gr
NC_000913	IPOD occupancy	Peak	880396	880456	1	+	.	From DpurR_m9_rdm_glu_merged_truseqnano_nebnext_v6rzlog10p_chipsub_cutoff1.000000_cwt_peaks.gr
NC_000913	IPOD occupancy	Peak	880521	880581	1	+	.	From DpurR_m9_rdm_glu_merged_truseqnano_nebnext_v6rzlog10p_chipsub_cutoff1.000000_cwt_peaks.gr
NC_000913	IPOD occupancy	Peak	880761	880821	1	+	.	From DpurR_m9_rdm_glu_merged_truseqnano_nebnext_v6rzlog10p_chipsub_cutoff1.000000_cwt_peaks.gr
NC_000913	IPOD occupancy	Peak	880961	881021	1	+	.	From DpurR_m9_rdm_glu_merged_truseqnano_nebnext_v6rzlog10p_chipsub_cutoff1.000000_cwt_peaks.gr
NC_000913	IPOD occupancy	Peak	881181	881241	1	+	.	From DpurR_m9_rdm_glu_merged_truseqnano_nebnext_v6rzlog10p_chipsub_cutoff1.000000_cwt_peaks.gr
NC_000913	IPOD occupancy	Peak	881416	881476	1	+	.	From DpurR_m9_rdm_glu_merged_truseqnano_nebnext_v6rzlog10p_chipsub_cutoff1.000000_cwt_peaks.gr
NC_000913	IPOD occupancy	Peak	882131	882281	1	+	.	From DpurR_m9_rdm_glu_merged_truseqnano_nebnext_v6rzlog10p_chipsub_cutoff1.000000_cwt_peaks.gr
NC_000913	IPOD occupancy	Peak	882681	882741	1	+	.	From DpurR_m9_rdm_glu_merged_truseqnano_nebnext_v6rzlog10p_chipsub_cutoff1.000000_cwt_peaks.gr
NC_000913	IPOD occupancy	Peak	883266	883326	1	+	.	From DpurR_m9_rdm_glu_merged_truseqnano_nebnext_v6rzlog10p_chipsub_cutoff1.000000_cwt_peaks.gr
NC_000913	IPOD occupancy	Peak	883526	883586	1	+	.	From DpurR_m9_rdm_glu_merged_truseqnano_nebnext_v6rzlog10p_chipsub_cutoff1.000000_cwt_peaks.gr
NC_000913	IPOD occupancy	Peak	884731	884791	1	+	.	From DpurR_m9_rdm_glu_merged_truseqnano_nebnext_v6rzlog10p_chipsub_cutoff1.000000_cwt_peaks.gr
NC_000913	IPOD occupancy	Peak	884951	885011	1	+	.	From DpurR_m9_rdm_glu_merged_truseqnano_nebnext_v6rzlog10p_chipsub_cutoff1.000000_cwt_peaks.gr
NC_000913	IPOD occupancy	Peak	885321	885381	1	+	.	From DpurR_m9_rdm_glu_merged_truseqnano_nebnext_v6rzlog10p_chipsub_cutoff1.000000_cwt_peaks.gr
NC_000913	IPOD occupancy	Peak	885671	885846	1	+	.	From DpurR_m9_rdm_glu_merged_truseqnano_nebnext_v6rzlog10p_chipsub_cutoff1.000000_cwt_peaks.gr
NC_000913	IPOD occupancy	Peak	885941	886001	1	+	.	From DpurR_m9_rdm_glu_merged_truseqnano_nebnext_v6rzlog10p_chipsub_cutoff1.000000_cwt_peaks.gr
NC_000913	IPOD occupancy	Peak	886061	886121	1	+	.	From DpurR_m9_rdm_glu_merged_truseqnano_nebnext_v6rzlog10p_chipsub_cutoff1.000000_cwt_peaks.gr
NC_000913	IPOD occupancy	Peak	886361	886421	1	+	.	From DpurR_m9_rdm_glu_merged_truseqnano_nebnext_v6rzlog10p_chipsub_cutoff1.000000_cwt_peaks.gr
NC_000913	IPOD occupancy	Peak	887361	887421	1	+	.	From DpurR_m9_rdm_glu_merged_truseqnano_nebnext_v6rzlog10p_chipsub_cutoff1.000000_cwt_peaks.gr
NC_000913	IPOD occupancy	Peak	888216	888276	1	+	.	From DpurR_m9_rdm_glu_merged_truseqnano_nebnext_v6rzlog10p_chipsub_cutoff1.000000_cwt_peaks.gr
NC_000913	IPOD occupancy	Peak	888601	888661	1	+	.	From DpurR_m9_rdm_glu_merged_truseqnano_nebnext_v6rzlog10p_chipsub_cutoff1.000000_cwt_peaks.gr
NC_000913	IPOD occupancy	Peak	889181	889241	1	+	.	From DpurR_m9_rdm_glu_merged_truseqnano_nebnext_v6rzlog10p_chipsub_cutoff1.000000_cwt_peaks.gr
NC_000913	IPOD occupancy	Peak	889441	889501	1	+	.	From DpurR_m9_rdm_glu_merged_truseqnano_nebnext_v6rzlog10p_chipsub_cutoff1.000000_cwt_peaks.gr
NC_000913	IPOD occupancy	Peak	889641	889701	1	+	.	From DpurR_m9_rdm_glu_merged_truseqnano_nebnext_v6rzlog10p_chipsub_cutoff1.000000_cwt_peaks.gr
NC_000913	IPOD occupancy	Peak	889806	889866	1	+	.	From DpurR_m9_rdm_glu_merged_truseqnano_nebnext_v6rzlog10p_chipsub_cutoff1.000000_cwt_peaks.gr
NC_000913	IPOD occupancy	Peak	890121	890181	1	+	.	From DpurR_m9_rdm_glu_merged_truseqnano_nebnext_v6rzlog10p_chipsub_cutoff1.000000_cwt_peaks.gr
NC_000913	IPOD occupancy	Peak	890401	890461	1	+	.	From DpurR_m9_rdm_glu_merged_truseqnano_nebnext_v6rzlog10p_chipsub_cutoff1.000000_cwt_peaks.gr
NC_000913	IPOD occupancy	Peak	890606	890666	1	+	.	From DpurR_m9_rdm_glu_merged_truseqnano_nebnext_v6rzlog10p_chipsub_cutoff1.000000_cwt_peaks.gr
NC_000913	IPOD occupancy	Peak	890816	890876	1	+	.	From DpurR_m9_rdm_glu_merged_truseqnano_nebnext_v6rzlog10p_chipsub_cutoff1.000000_cwt_peaks.gr
NC_000913	IPOD occupancy	Peak	891026	891086	1	+	.	From DpurR_m9_rdm_glu_merged_truseqnano_nebnext_v6rzlog10p_chipsub_cutoff1.000000_cwt_peaks.gr
NC_000913	IPOD occupancy	Peak	891306	891366	1	+	.	From DpurR_m9_rdm_glu_merged_truseqnano_nebnext_v6rzlog10p_chipsub_cutoff1.000000_cwt_peaks.gr
NC_000913	IPOD occupancy	Peak	891486	891546	1	+	.	From DpurR_m9_rdm_glu_merged_truseqnano_nebnext_v6rzlog10p_chipsub_cutoff1.000000_cwt_peaks.gr
NC_000913	IPOD occupancy	Peak	891616	891676	1	+	.	From DpurR_m9_rdm_glu_merged_truseqnano_nebnext_v6rzlog10p_chipsub_cutoff1.000000_cwt_peaks.gr
NC_000913	IPOD occupancy	Peak	891826	891926	1	+	.	From DpurR_m9_rdm_glu_merged_truseqnano_nebnext_v6rzlog10p_chipsub_cutoff1.000000_cwt_peaks.gr
NC_000913	IPOD occupancy	Peak	891941	892001	1	+	.	From DpurR_m9_rdm_glu_merged_truseqnano_nebnext_v6rzlog10p_chipsub_cutoff1.000000_cwt_peaks.gr
NC_000913	IPOD occupancy	Peak	892271	892331	1	+	.	From DpurR_m9_rdm_glu_merged_truseqnano_nebnext_v6rzlog10p_chipsub_cutoff1.000000_cwt_peaks.gr
NC_000913	IPOD occupancy	Peak	892391	892451	1	+	.	From DpurR_m9_rdm_glu_merged_truseqnano_nebnext_v6rzlog10p_chipsub_cutoff1.000000_cwt_peaks.gr
NC_000913	IPOD occupancy	Peak	892566	892626	1	+	.	From DpurR_m9_rdm_glu_merged_truseqnano_nebnext_v6rzlog10p_chipsub_cutoff1.000000_cwt_peaks.gr
NC_000913	IPOD occupancy	Peak	892721	892781	1	+	.	From DpurR_m9_rdm_glu_merged_truseqnano_nebnext_v6rzlog10p_chipsub_cutoff1.000000_cwt_peaks.gr
NC_000913	IPOD occupancy	Peak	892946	893006	1	+	.	From DpurR_m9_rdm_glu_merged_truseqnano_nebnext_v6rzlog10p_chipsub_cutoff1.000000_cwt_peaks.gr
NC_000913	IPOD occupancy	Peak	893211	893271	1	+	.	From DpurR_m9_rdm_glu_merged_truseqnano_nebnext_v6rzlog10p_chipsub_cutoff1.000000_cwt_peaks.gr
NC_000913	IPOD occupancy	Peak	893406	893466	1	+	.	From DpurR_m9_rdm_glu_merged_truseqnano_nebnext_v6rzlog10p_chipsub_cutoff1.000000_cwt_peaks.gr
NC_000913	IPOD occupancy	Peak	893706	893766	1	+	.	From DpurR_m9_rdm_glu_merged_truseqnano_nebnext_v6rzlog10p_chipsub_cutoff1.000000_cwt_peaks.gr
NC_000913	IPOD occupancy	Peak	893866	893926	1	+	.	From DpurR_m9_rdm_glu_merged_truseqnano_nebnext_v6rzlog10p_chipsub_cutoff1.000000_cwt_peaks.gr
NC_000913	IPOD occupancy	Peak	894176	894236	1	+	.	From DpurR_m9_rdm_glu_merged_truseqnano_nebnext_v6rzlog10p_chipsub_cutoff1.000000_cwt_peaks.gr
NC_000913	IPOD occupancy	Peak	894346	894406	1	+	.	From DpurR_m9_rdm_glu_merged_truseqnano_nebnext_v6rzlog10p_chipsub_cutoff1.000000_cwt_peaks.gr
NC_000913	IPOD occupancy	Peak	894436	894496	1	+	.	From DpurR_m9_rdm_glu_merged_truseqnano_nebnext_v6rzlog10p_chipsub_cutoff1.000000_cwt_peaks.gr
NC_000913	IPOD occupancy	Peak	894936	894996	1	+	.	From DpurR_m9_rdm_glu_merged_truseqnano_nebnext_v6rzlog10p_chipsub_cutoff1.000000_cwt_peaks.gr
NC_000913	IPOD occupancy	Peak	895296	895356	1	+	.	From DpurR_m9_rdm_glu_merged_truseqnano_nebnext_v6rzlog10p_chipsub_cutoff1.000000_cwt_peaks.gr
NC_000913	IPOD occupancy	Peak	896231	896291	1	+	.	From DpurR_m9_rdm_glu_merged_truseqnano_nebnext_v6rzlog10p_chipsub_cutoff1.000000_cwt_peaks.gr
NC_000913	IPOD occupancy	Peak	896716	896776	1	+	.	From DpurR_m9_rdm_glu_merged_truseqnano_nebnext_v6rzlog10p_chipsub_cutoff1.000000_cwt_peaks.gr
NC_000913	IPOD occupancy	Peak	897691	897791	1	+	.	From DpurR_m9_rdm_glu_merged_truseqnano_nebnext_v6rzlog10p_chipsub_cutoff1.000000_cwt_peaks.gr
NC_000913	IPOD occupancy	Peak	898081	898141	1	+	.	From DpurR_m9_rdm_glu_merged_truseqnano_nebnext_v6rzlog10p_chipsub_cutoff1.000000_cwt_peaks.gr
NC_000913	IPOD occupancy	Peak	898336	898396	1	+	.	From DpurR_m9_rdm_glu_merged_truseqnano_nebnext_v6rzlog10p_chipsub_cutoff1.000000_cwt_peaks.gr
NC_000913	IPOD occupancy	Peak	898606	898666	1	+	.	From DpurR_m9_rdm_glu_merged_truseqnano_nebnext_v6rzlog10p_chipsub_cutoff1.000000_cwt_peaks.gr
NC_000913	IPOD occupancy	Peak	899716	899776	1	+	.	From DpurR_m9_rdm_glu_merged_truseqnano_nebnext_v6rzlog10p_chipsub_cutoff1.000000_cwt_peaks.gr
NC_000913	IPOD occupancy	Peak	900421	900481	1	+	.	From DpurR_m9_rdm_glu_merged_truseqnano_nebnext_v6rzlog10p_chipsub_cutoff1.000000_cwt_peaks.gr
NC_000913	IPOD occupancy	Peak	900651	900711	1	+	.	From DpurR_m9_rdm_glu_merged_truseqnano_nebnext_v6rzlog10p_chipsub_cutoff1.000000_cwt_peaks.gr
NC_000913	IPOD occupancy	Peak	901566	901626	1	+	.	From DpurR_m9_rdm_glu_merged_truseqnano_nebnext_v6rzlog10p_chipsub_cutoff1.000000_cwt_peaks.gr
NC_000913	IPOD occupancy	Peak	901666	901726	1	+	.	From DpurR_m9_rdm_glu_merged_truseqnano_nebnext_v6rzlog10p_chipsub_cutoff1.000000_cwt_peaks.gr
NC_000913	IPOD occupancy	Peak	902411	902471	1	+	.	From DpurR_m9_rdm_glu_merged_truseqnano_nebnext_v6rzlog10p_chipsub_cutoff1.000000_cwt_peaks.gr
NC_000913	IPOD occupancy	Peak	903221	903281	1	+	.	From DpurR_m9_rdm_glu_merged_truseqnano_nebnext_v6rzlog10p_chipsub_cutoff1.000000_cwt_peaks.gr
NC_000913	IPOD occupancy	Peak	903771	903831	1	+	.	From DpurR_m9_rdm_glu_merged_truseqnano_nebnext_v6rzlog10p_chipsub_cutoff1.000000_cwt_peaks.gr
NC_000913	IPOD occupancy	Peak	903906	903966	1	+	.	From DpurR_m9_rdm_glu_merged_truseqnano_nebnext_v6rzlog10p_chipsub_cutoff1.000000_cwt_peaks.gr
NC_000913	IPOD occupancy	Peak	904416	904476	1	+	.	From DpurR_m9_rdm_glu_merged_truseqnano_nebnext_v6rzlog10p_chipsub_cutoff1.000000_cwt_peaks.gr
NC_000913	IPOD occupancy	Peak	905336	905396	1	+	.	From DpurR_m9_rdm_glu_merged_truseqnano_nebnext_v6rzlog10p_chipsub_cutoff1.000000_cwt_peaks.gr
NC_000913	IPOD occupancy	Peak	905631	905691	1	+	.	From DpurR_m9_rdm_glu_merged_truseqnano_nebnext_v6rzlog10p_chipsub_cutoff1.000000_cwt_peaks.gr
NC_000913	IPOD occupancy	Peak	906181	906241	1	+	.	From DpurR_m9_rdm_glu_merged_truseqnano_nebnext_v6rzlog10p_chipsub_cutoff1.000000_cwt_peaks.gr
NC_000913	IPOD occupancy	Peak	906376	906436	1	+	.	From DpurR_m9_rdm_glu_merged_truseqnano_nebnext_v6rzlog10p_chipsub_cutoff1.000000_cwt_peaks.gr
NC_000913	IPOD occupancy	Peak	906881	906941	1	+	.	From DpurR_m9_rdm_glu_merged_truseqnano_nebnext_v6rzlog10p_chipsub_cutoff1.000000_cwt_peaks.gr
NC_000913	IPOD occupancy	Peak	907051	907111	1	+	.	From DpurR_m9_rdm_glu_merged_truseqnano_nebnext_v6rzlog10p_chipsub_cutoff1.000000_cwt_peaks.gr
NC_000913	IPOD occupancy	Peak	907371	907431	1	+	.	From DpurR_m9_rdm_glu_merged_truseqnano_nebnext_v6rzlog10p_chipsub_cutoff1.000000_cwt_peaks.gr
NC_000913	IPOD occupancy	Peak	908306	908366	1	+	.	From DpurR_m9_rdm_glu_merged_truseqnano_nebnext_v6rzlog10p_chipsub_cutoff1.000000_cwt_peaks.gr
NC_000913	IPOD occupancy	Peak	908491	908551	1	+	.	From DpurR_m9_rdm_glu_merged_truseqnano_nebnext_v6rzlog10p_chipsub_cutoff1.000000_cwt_peaks.gr
NC_000913	IPOD occupancy	Peak	908896	908956	1	+	.	From DpurR_m9_rdm_glu_merged_truseqnano_nebnext_v6rzlog10p_chipsub_cutoff1.000000_cwt_peaks.gr
NC_000913	IPOD occupancy	Peak	909266	909326	1	+	.	From DpurR_m9_rdm_glu_merged_truseqnano_nebnext_v6rzlog10p_chipsub_cutoff1.000000_cwt_peaks.gr
NC_000913	IPOD occupancy	Peak	909661	909721	1	+	.	From DpurR_m9_rdm_glu_merged_truseqnano_nebnext_v6rzlog10p_chipsub_cutoff1.000000_cwt_peaks.gr
NC_000913	IPOD occupancy	Peak	910281	910341	1	+	.	From DpurR_m9_rdm_glu_merged_truseqnano_nebnext_v6rzlog10p_chipsub_cutoff1.000000_cwt_peaks.gr
NC_000913	IPOD occupancy	Peak	911046	911106	1	+	.	From DpurR_m9_rdm_glu_merged_truseqnano_nebnext_v6rzlog10p_chipsub_cutoff1.000000_cwt_peaks.gr
NC_000913	IPOD occupancy	Peak	911151	911211	1	+	.	From DpurR_m9_rdm_glu_merged_truseqnano_nebnext_v6rzlog10p_chipsub_cutoff1.000000_cwt_peaks.gr
NC_000913	IPOD occupancy	Peak	911911	911971	1	+	.	From DpurR_m9_rdm_glu_merged_truseqnano_nebnext_v6rzlog10p_chipsub_cutoff1.000000_cwt_peaks.gr
NC_000913	IPOD occupancy	Peak	913161	913221	1	+	.	From DpurR_m9_rdm_glu_merged_truseqnano_nebnext_v6rzlog10p_chipsub_cutoff1.000000_cwt_peaks.gr
NC_000913	IPOD occupancy	Peak	913451	913511	1	+	.	From DpurR_m9_rdm_glu_merged_truseqnano_nebnext_v6rzlog10p_chipsub_cutoff1.000000_cwt_peaks.gr
NC_000913	IPOD occupancy	Peak	913806	913866	1	+	.	From DpurR_m9_rdm_glu_merged_truseqnano_nebnext_v6rzlog10p_chipsub_cutoff1.000000_cwt_peaks.gr
NC_000913	IPOD occupancy	Peak	914051	914111	1	+	.	From DpurR_m9_rdm_glu_merged_truseqnano_nebnext_v6rzlog10p_chipsub_cutoff1.000000_cwt_peaks.gr
NC_000913	IPOD occupancy	Peak	914186	914246	1	+	.	From DpurR_m9_rdm_glu_merged_truseqnano_nebnext_v6rzlog10p_chipsub_cutoff1.000000_cwt_peaks.gr
NC_000913	IPOD occupancy	Peak	914386	914446	1	+	.	From DpurR_m9_rdm_glu_merged_truseqnano_nebnext_v6rzlog10p_chipsub_cutoff1.000000_cwt_peaks.gr
NC_000913	IPOD occupancy	Peak	914706	914766	1	+	.	From DpurR_m9_rdm_glu_merged_truseqnano_nebnext_v6rzlog10p_chipsub_cutoff1.000000_cwt_peaks.gr
NC_000913	IPOD occupancy	Peak	914921	914981	1	+	.	From DpurR_m9_rdm_glu_merged_truseqnano_nebnext_v6rzlog10p_chipsub_cutoff1.000000_cwt_peaks.gr
NC_000913	IPOD occupancy	Peak	915106	915166	1	+	.	From DpurR_m9_rdm_glu_merged_truseqnano_nebnext_v6rzlog10p_chipsub_cutoff1.000000_cwt_peaks.gr
NC_000913	IPOD occupancy	Peak	916016	916076	1	+	.	From DpurR_m9_rdm_glu_merged_truseqnano_nebnext_v6rzlog10p_chipsub_cutoff1.000000_cwt_peaks.gr
NC_000913	IPOD occupancy	Peak	916861	916921	1	+	.	From DpurR_m9_rdm_glu_merged_truseqnano_nebnext_v6rzlog10p_chipsub_cutoff1.000000_cwt_peaks.gr
NC_000913	IPOD occupancy	Peak	917056	917116	1	+	.	From DpurR_m9_rdm_glu_merged_truseqnano_nebnext_v6rzlog10p_chipsub_cutoff1.000000_cwt_peaks.gr
NC_000913	IPOD occupancy	Peak	917351	917411	1	+	.	From DpurR_m9_rdm_glu_merged_truseqnano_nebnext_v6rzlog10p_chipsub_cutoff1.000000_cwt_peaks.gr
NC_000913	IPOD occupancy	Peak	918306	918366	1	+	.	From DpurR_m9_rdm_glu_merged_truseqnano_nebnext_v6rzlog10p_chipsub_cutoff1.000000_cwt_peaks.gr
NC_000913	IPOD occupancy	Peak	918526	918586	1	+	.	From DpurR_m9_rdm_glu_merged_truseqnano_nebnext_v6rzlog10p_chipsub_cutoff1.000000_cwt_peaks.gr
NC_000913	IPOD occupancy	Peak	918641	918701	1	+	.	From DpurR_m9_rdm_glu_merged_truseqnano_nebnext_v6rzlog10p_chipsub_cutoff1.000000_cwt_peaks.gr
NC_000913	IPOD occupancy	Peak	919746	919806	1	+	.	From DpurR_m9_rdm_glu_merged_truseqnano_nebnext_v6rzlog10p_chipsub_cutoff1.000000_cwt_peaks.gr
NC_000913	IPOD occupancy	Peak	920746	920806	1	+	.	From DpurR_m9_rdm_glu_merged_truseqnano_nebnext_v6rzlog10p_chipsub_cutoff1.000000_cwt_peaks.gr
NC_000913	IPOD occupancy	Peak	921471	921531	1	+	.	From DpurR_m9_rdm_glu_merged_truseqnano_nebnext_v6rzlog10p_chipsub_cutoff1.000000_cwt_peaks.gr
NC_000913	IPOD occupancy	Peak	921846	921906	1	+	.	From DpurR_m9_rdm_glu_merged_truseqnano_nebnext_v6rzlog10p_chipsub_cutoff1.000000_cwt_peaks.gr
NC_000913	IPOD occupancy	Peak	922241	922301	1	+	.	From DpurR_m9_rdm_glu_merged_truseqnano_nebnext_v6rzlog10p_chipsub_cutoff1.000000_cwt_peaks.gr
NC_000913	IPOD occupancy	Peak	922416	922476	1	+	.	From DpurR_m9_rdm_glu_merged_truseqnano_nebnext_v6rzlog10p_chipsub_cutoff1.000000_cwt_peaks.gr
NC_000913	IPOD occupancy	Peak	922726	922786	1	+	.	From DpurR_m9_rdm_glu_merged_truseqnano_nebnext_v6rzlog10p_chipsub_cutoff1.000000_cwt_peaks.gr
NC_000913	IPOD occupancy	Peak	923001	923061	1	+	.	From DpurR_m9_rdm_glu_merged_truseqnano_nebnext_v6rzlog10p_chipsub_cutoff1.000000_cwt_peaks.gr
NC_000913	IPOD occupancy	Peak	924296	924356	1	+	.	From DpurR_m9_rdm_glu_merged_truseqnano_nebnext_v6rzlog10p_chipsub_cutoff1.000000_cwt_peaks.gr
NC_000913	IPOD occupancy	Peak	924416	924476	1	+	.	From DpurR_m9_rdm_glu_merged_truseqnano_nebnext_v6rzlog10p_chipsub_cutoff1.000000_cwt_peaks.gr
NC_000913	IPOD occupancy	Peak	925101	925161	1	+	.	From DpurR_m9_rdm_glu_merged_truseqnano_nebnext_v6rzlog10p_chipsub_cutoff1.000000_cwt_peaks.gr
NC_000913	IPOD occupancy	Peak	925636	925696	1	+	.	From DpurR_m9_rdm_glu_merged_truseqnano_nebnext_v6rzlog10p_chipsub_cutoff1.000000_cwt_peaks.gr
NC_000913	IPOD occupancy	Peak	926026	926086	1	+	.	From DpurR_m9_rdm_glu_merged_truseqnano_nebnext_v6rzlog10p_chipsub_cutoff1.000000_cwt_peaks.gr
NC_000913	IPOD occupancy	Peak	926491	926551	1	+	.	From DpurR_m9_rdm_glu_merged_truseqnano_nebnext_v6rzlog10p_chipsub_cutoff1.000000_cwt_peaks.gr
NC_000913	IPOD occupancy	Peak	927156	927216	1	+	.	From DpurR_m9_rdm_glu_merged_truseqnano_nebnext_v6rzlog10p_chipsub_cutoff1.000000_cwt_peaks.gr
NC_000913	IPOD occupancy	Peak	927281	927436	1	+	.	From DpurR_m9_rdm_glu_merged_truseqnano_nebnext_v6rzlog10p_chipsub_cutoff1.000000_cwt_peaks.gr
NC_000913	IPOD occupancy	Peak	927616	927676	1	+	.	From DpurR_m9_rdm_glu_merged_truseqnano_nebnext_v6rzlog10p_chipsub_cutoff1.000000_cwt_peaks.gr
NC_000913	IPOD occupancy	Peak	927851	927911	1	+	.	From DpurR_m9_rdm_glu_merged_truseqnano_nebnext_v6rzlog10p_chipsub_cutoff1.000000_cwt_peaks.gr
NC_000913	IPOD occupancy	Peak	928086	928146	1	+	.	From DpurR_m9_rdm_glu_merged_truseqnano_nebnext_v6rzlog10p_chipsub_cutoff1.000000_cwt_peaks.gr
NC_000913	IPOD occupancy	Peak	928651	928711	1	+	.	From DpurR_m9_rdm_glu_merged_truseqnano_nebnext_v6rzlog10p_chipsub_cutoff1.000000_cwt_peaks.gr
NC_000913	IPOD occupancy	Peak	928951	929011	1	+	.	From DpurR_m9_rdm_glu_merged_truseqnano_nebnext_v6rzlog10p_chipsub_cutoff1.000000_cwt_peaks.gr
NC_000913	IPOD occupancy	Peak	929111	929171	1	+	.	From DpurR_m9_rdm_glu_merged_truseqnano_nebnext_v6rzlog10p_chipsub_cutoff1.000000_cwt_peaks.gr
NC_000913	IPOD occupancy	Peak	929701	929761	1	+	.	From DpurR_m9_rdm_glu_merged_truseqnano_nebnext_v6rzlog10p_chipsub_cutoff1.000000_cwt_peaks.gr
NC_000913	IPOD occupancy	Peak	930431	930491	1	+	.	From DpurR_m9_rdm_glu_merged_truseqnano_nebnext_v6rzlog10p_chipsub_cutoff1.000000_cwt_peaks.gr
NC_000913	IPOD occupancy	Peak	930671	930731	1	+	.	From DpurR_m9_rdm_glu_merged_truseqnano_nebnext_v6rzlog10p_chipsub_cutoff1.000000_cwt_peaks.gr
NC_000913	IPOD occupancy	Peak	931136	931196	1	+	.	From DpurR_m9_rdm_glu_merged_truseqnano_nebnext_v6rzlog10p_chipsub_cutoff1.000000_cwt_peaks.gr
NC_000913	IPOD occupancy	Peak	931796	931856	1	+	.	From DpurR_m9_rdm_glu_merged_truseqnano_nebnext_v6rzlog10p_chipsub_cutoff1.000000_cwt_peaks.gr
NC_000913	IPOD occupancy	Peak	931931	931991	1	+	.	From DpurR_m9_rdm_glu_merged_truseqnano_nebnext_v6rzlog10p_chipsub_cutoff1.000000_cwt_peaks.gr
NC_000913	IPOD occupancy	Peak	932091	932151	1	+	.	From DpurR_m9_rdm_glu_merged_truseqnano_nebnext_v6rzlog10p_chipsub_cutoff1.000000_cwt_peaks.gr
NC_000913	IPOD occupancy	Peak	932376	932436	1	+	.	From DpurR_m9_rdm_glu_merged_truseqnano_nebnext_v6rzlog10p_chipsub_cutoff1.000000_cwt_peaks.gr
NC_000913	IPOD occupancy	Peak	932531	932591	1	+	.	From DpurR_m9_rdm_glu_merged_truseqnano_nebnext_v6rzlog10p_chipsub_cutoff1.000000_cwt_peaks.gr
NC_000913	IPOD occupancy	Peak	932641	932701	1	+	.	From DpurR_m9_rdm_glu_merged_truseqnano_nebnext_v6rzlog10p_chipsub_cutoff1.000000_cwt_peaks.gr
NC_000913	IPOD occupancy	Peak	932866	932926	1	+	.	From DpurR_m9_rdm_glu_merged_truseqnano_nebnext_v6rzlog10p_chipsub_cutoff1.000000_cwt_peaks.gr
NC_000913	IPOD occupancy	Peak	933051	933111	1	+	.	From DpurR_m9_rdm_glu_merged_truseqnano_nebnext_v6rzlog10p_chipsub_cutoff1.000000_cwt_peaks.gr
NC_000913	IPOD occupancy	Peak	933521	933581	1	+	.	From DpurR_m9_rdm_glu_merged_truseqnano_nebnext_v6rzlog10p_chipsub_cutoff1.000000_cwt_peaks.gr
NC_000913	IPOD occupancy	Peak	934361	934421	1	+	.	From DpurR_m9_rdm_glu_merged_truseqnano_nebnext_v6rzlog10p_chipsub_cutoff1.000000_cwt_peaks.gr
NC_000913	IPOD occupancy	Peak	934611	934671	1	+	.	From DpurR_m9_rdm_glu_merged_truseqnano_nebnext_v6rzlog10p_chipsub_cutoff1.000000_cwt_peaks.gr
NC_000913	IPOD occupancy	Peak	934891	934951	1	+	.	From DpurR_m9_rdm_glu_merged_truseqnano_nebnext_v6rzlog10p_chipsub_cutoff1.000000_cwt_peaks.gr
NC_000913	IPOD occupancy	Peak	935551	935611	1	+	.	From DpurR_m9_rdm_glu_merged_truseqnano_nebnext_v6rzlog10p_chipsub_cutoff1.000000_cwt_peaks.gr
NC_000913	IPOD occupancy	Peak	936021	936081	1	+	.	From DpurR_m9_rdm_glu_merged_truseqnano_nebnext_v6rzlog10p_chipsub_cutoff1.000000_cwt_peaks.gr
NC_000913	IPOD occupancy	Peak	936256	936316	1	+	.	From DpurR_m9_rdm_glu_merged_truseqnano_nebnext_v6rzlog10p_chipsub_cutoff1.000000_cwt_peaks.gr
NC_000913	IPOD occupancy	Peak	936431	936491	1	+	.	From DpurR_m9_rdm_glu_merged_truseqnano_nebnext_v6rzlog10p_chipsub_cutoff1.000000_cwt_peaks.gr
NC_000913	IPOD occupancy	Peak	937106	937166	1	+	.	From DpurR_m9_rdm_glu_merged_truseqnano_nebnext_v6rzlog10p_chipsub_cutoff1.000000_cwt_peaks.gr
NC_000913	IPOD occupancy	Peak	937341	937401	1	+	.	From DpurR_m9_rdm_glu_merged_truseqnano_nebnext_v6rzlog10p_chipsub_cutoff1.000000_cwt_peaks.gr
NC_000913	IPOD occupancy	Peak	937576	937636	1	+	.	From DpurR_m9_rdm_glu_merged_truseqnano_nebnext_v6rzlog10p_chipsub_cutoff1.000000_cwt_peaks.gr
NC_000913	IPOD occupancy	Peak	938626	938791	1	+	.	From DpurR_m9_rdm_glu_merged_truseqnano_nebnext_v6rzlog10p_chipsub_cutoff1.000000_cwt_peaks.gr
NC_000913	IPOD occupancy	Peak	938846	938906	1	+	.	From DpurR_m9_rdm_glu_merged_truseqnano_nebnext_v6rzlog10p_chipsub_cutoff1.000000_cwt_peaks.gr
NC_000913	IPOD occupancy	Peak	939121	939181	1	+	.	From DpurR_m9_rdm_glu_merged_truseqnano_nebnext_v6rzlog10p_chipsub_cutoff1.000000_cwt_peaks.gr
NC_000913	IPOD occupancy	Peak	939296	939356	1	+	.	From DpurR_m9_rdm_glu_merged_truseqnano_nebnext_v6rzlog10p_chipsub_cutoff1.000000_cwt_peaks.gr
NC_000913	IPOD occupancy	Peak	940681	940741	1	+	.	From DpurR_m9_rdm_glu_merged_truseqnano_nebnext_v6rzlog10p_chipsub_cutoff1.000000_cwt_peaks.gr
NC_000913	IPOD occupancy	Peak	940871	940931	1	+	.	From DpurR_m9_rdm_glu_merged_truseqnano_nebnext_v6rzlog10p_chipsub_cutoff1.000000_cwt_peaks.gr
NC_000913	IPOD occupancy	Peak	942391	942451	1	+	.	From DpurR_m9_rdm_glu_merged_truseqnano_nebnext_v6rzlog10p_chipsub_cutoff1.000000_cwt_peaks.gr
NC_000913	IPOD occupancy	Peak	942611	942671	1	+	.	From DpurR_m9_rdm_glu_merged_truseqnano_nebnext_v6rzlog10p_chipsub_cutoff1.000000_cwt_peaks.gr
NC_000913	IPOD occupancy	Peak	943746	943806	1	+	.	From DpurR_m9_rdm_glu_merged_truseqnano_nebnext_v6rzlog10p_chipsub_cutoff1.000000_cwt_peaks.gr
NC_000913	IPOD occupancy	Peak	943936	943996	1	+	.	From DpurR_m9_rdm_glu_merged_truseqnano_nebnext_v6rzlog10p_chipsub_cutoff1.000000_cwt_peaks.gr
NC_000913	IPOD occupancy	Peak	944781	944841	1	+	.	From DpurR_m9_rdm_glu_merged_truseqnano_nebnext_v6rzlog10p_chipsub_cutoff1.000000_cwt_peaks.gr
NC_000913	IPOD occupancy	Peak	944941	945001	1	+	.	From DpurR_m9_rdm_glu_merged_truseqnano_nebnext_v6rzlog10p_chipsub_cutoff1.000000_cwt_peaks.gr
NC_000913	IPOD occupancy	Peak	945231	945291	1	+	.	From DpurR_m9_rdm_glu_merged_truseqnano_nebnext_v6rzlog10p_chipsub_cutoff1.000000_cwt_peaks.gr
NC_000913	IPOD occupancy	Peak	945441	945501	1	+	.	From DpurR_m9_rdm_glu_merged_truseqnano_nebnext_v6rzlog10p_chipsub_cutoff1.000000_cwt_peaks.gr
NC_000913	IPOD occupancy	Peak	945696	945756	1	+	.	From DpurR_m9_rdm_glu_merged_truseqnano_nebnext_v6rzlog10p_chipsub_cutoff1.000000_cwt_peaks.gr
NC_000913	IPOD occupancy	Peak	946056	946116	1	+	.	From DpurR_m9_rdm_glu_merged_truseqnano_nebnext_v6rzlog10p_chipsub_cutoff1.000000_cwt_peaks.gr
NC_000913	IPOD occupancy	Peak	946191	946251	1	+	.	From DpurR_m9_rdm_glu_merged_truseqnano_nebnext_v6rzlog10p_chipsub_cutoff1.000000_cwt_peaks.gr
NC_000913	IPOD occupancy	Peak	946516	946576	1	+	.	From DpurR_m9_rdm_glu_merged_truseqnano_nebnext_v6rzlog10p_chipsub_cutoff1.000000_cwt_peaks.gr
NC_000913	IPOD occupancy	Peak	946671	946731	1	+	.	From DpurR_m9_rdm_glu_merged_truseqnano_nebnext_v6rzlog10p_chipsub_cutoff1.000000_cwt_peaks.gr
NC_000913	IPOD occupancy	Peak	947251	947311	1	+	.	From DpurR_m9_rdm_glu_merged_truseqnano_nebnext_v6rzlog10p_chipsub_cutoff1.000000_cwt_peaks.gr
NC_000913	IPOD occupancy	Peak	948146	948206	1	+	.	From DpurR_m9_rdm_glu_merged_truseqnano_nebnext_v6rzlog10p_chipsub_cutoff1.000000_cwt_peaks.gr
NC_000913	IPOD occupancy	Peak	948416	948476	1	+	.	From DpurR_m9_rdm_glu_merged_truseqnano_nebnext_v6rzlog10p_chipsub_cutoff1.000000_cwt_peaks.gr
NC_000913	IPOD occupancy	Peak	948801	948861	1	+	.	From DpurR_m9_rdm_glu_merged_truseqnano_nebnext_v6rzlog10p_chipsub_cutoff1.000000_cwt_peaks.gr
NC_000913	IPOD occupancy	Peak	948981	949041	1	+	.	From DpurR_m9_rdm_glu_merged_truseqnano_nebnext_v6rzlog10p_chipsub_cutoff1.000000_cwt_peaks.gr
NC_000913	IPOD occupancy	Peak	949181	949241	1	+	.	From DpurR_m9_rdm_glu_merged_truseqnano_nebnext_v6rzlog10p_chipsub_cutoff1.000000_cwt_peaks.gr
NC_000913	IPOD occupancy	Peak	949431	949491	1	+	.	From DpurR_m9_rdm_glu_merged_truseqnano_nebnext_v6rzlog10p_chipsub_cutoff1.000000_cwt_peaks.gr
NC_000913	IPOD occupancy	Peak	949526	949611	1	+	.	From DpurR_m9_rdm_glu_merged_truseqnano_nebnext_v6rzlog10p_chipsub_cutoff1.000000_cwt_peaks.gr
NC_000913	IPOD occupancy	Peak	949841	949901	1	+	.	From DpurR_m9_rdm_glu_merged_truseqnano_nebnext_v6rzlog10p_chipsub_cutoff1.000000_cwt_peaks.gr
NC_000913	IPOD occupancy	Peak	950116	950176	1	+	.	From DpurR_m9_rdm_glu_merged_truseqnano_nebnext_v6rzlog10p_chipsub_cutoff1.000000_cwt_peaks.gr
NC_000913	IPOD occupancy	Peak	950306	950366	1	+	.	From DpurR_m9_rdm_glu_merged_truseqnano_nebnext_v6rzlog10p_chipsub_cutoff1.000000_cwt_peaks.gr
NC_000913	IPOD occupancy	Peak	951056	951116	1	+	.	From DpurR_m9_rdm_glu_merged_truseqnano_nebnext_v6rzlog10p_chipsub_cutoff1.000000_cwt_peaks.gr
NC_000913	IPOD occupancy	Peak	951241	951301	1	+	.	From DpurR_m9_rdm_glu_merged_truseqnano_nebnext_v6rzlog10p_chipsub_cutoff1.000000_cwt_peaks.gr
NC_000913	IPOD occupancy	Peak	952081	952141	1	+	.	From DpurR_m9_rdm_glu_merged_truseqnano_nebnext_v6rzlog10p_chipsub_cutoff1.000000_cwt_peaks.gr
NC_000913	IPOD occupancy	Peak	952821	952881	1	+	.	From DpurR_m9_rdm_glu_merged_truseqnano_nebnext_v6rzlog10p_chipsub_cutoff1.000000_cwt_peaks.gr
NC_000913	IPOD occupancy	Peak	952926	952986	1	+	.	From DpurR_m9_rdm_glu_merged_truseqnano_nebnext_v6rzlog10p_chipsub_cutoff1.000000_cwt_peaks.gr
NC_000913	IPOD occupancy	Peak	953181	953241	1	+	.	From DpurR_m9_rdm_glu_merged_truseqnano_nebnext_v6rzlog10p_chipsub_cutoff1.000000_cwt_peaks.gr
NC_000913	IPOD occupancy	Peak	953406	953466	1	+	.	From DpurR_m9_rdm_glu_merged_truseqnano_nebnext_v6rzlog10p_chipsub_cutoff1.000000_cwt_peaks.gr
NC_000913	IPOD occupancy	Peak	954041	954101	1	+	.	From DpurR_m9_rdm_glu_merged_truseqnano_nebnext_v6rzlog10p_chipsub_cutoff1.000000_cwt_peaks.gr
NC_000913	IPOD occupancy	Peak	954306	954366	1	+	.	From DpurR_m9_rdm_glu_merged_truseqnano_nebnext_v6rzlog10p_chipsub_cutoff1.000000_cwt_peaks.gr
NC_000913	IPOD occupancy	Peak	954506	954566	1	+	.	From DpurR_m9_rdm_glu_merged_truseqnano_nebnext_v6rzlog10p_chipsub_cutoff1.000000_cwt_peaks.gr
NC_000913	IPOD occupancy	Peak	954831	954891	1	+	.	From DpurR_m9_rdm_glu_merged_truseqnano_nebnext_v6rzlog10p_chipsub_cutoff1.000000_cwt_peaks.gr
NC_000913	IPOD occupancy	Peak	955131	955191	1	+	.	From DpurR_m9_rdm_glu_merged_truseqnano_nebnext_v6rzlog10p_chipsub_cutoff1.000000_cwt_peaks.gr
NC_000913	IPOD occupancy	Peak	955426	955486	1	+	.	From DpurR_m9_rdm_glu_merged_truseqnano_nebnext_v6rzlog10p_chipsub_cutoff1.000000_cwt_peaks.gr
NC_000913	IPOD occupancy	Peak	956091	956241	1	+	.	From DpurR_m9_rdm_glu_merged_truseqnano_nebnext_v6rzlog10p_chipsub_cutoff1.000000_cwt_peaks.gr
NC_000913	IPOD occupancy	Peak	956726	956786	1	+	.	From DpurR_m9_rdm_glu_merged_truseqnano_nebnext_v6rzlog10p_chipsub_cutoff1.000000_cwt_peaks.gr
NC_000913	IPOD occupancy	Peak	956831	956891	1	+	.	From DpurR_m9_rdm_glu_merged_truseqnano_nebnext_v6rzlog10p_chipsub_cutoff1.000000_cwt_peaks.gr
NC_000913	IPOD occupancy	Peak	956976	957036	1	+	.	From DpurR_m9_rdm_glu_merged_truseqnano_nebnext_v6rzlog10p_chipsub_cutoff1.000000_cwt_peaks.gr
NC_000913	IPOD occupancy	Peak	957241	957301	1	+	.	From DpurR_m9_rdm_glu_merged_truseqnano_nebnext_v6rzlog10p_chipsub_cutoff1.000000_cwt_peaks.gr
NC_000913	IPOD occupancy	Peak	957486	957546	1	+	.	From DpurR_m9_rdm_glu_merged_truseqnano_nebnext_v6rzlog10p_chipsub_cutoff1.000000_cwt_peaks.gr
NC_000913	IPOD occupancy	Peak	957661	957721	1	+	.	From DpurR_m9_rdm_glu_merged_truseqnano_nebnext_v6rzlog10p_chipsub_cutoff1.000000_cwt_peaks.gr
NC_000913	IPOD occupancy	Peak	958056	958116	1	+	.	From DpurR_m9_rdm_glu_merged_truseqnano_nebnext_v6rzlog10p_chipsub_cutoff1.000000_cwt_peaks.gr
NC_000913	IPOD occupancy	Peak	958446	958506	1	+	.	From DpurR_m9_rdm_glu_merged_truseqnano_nebnext_v6rzlog10p_chipsub_cutoff1.000000_cwt_peaks.gr
NC_000913	IPOD occupancy	Peak	959126	959186	1	+	.	From DpurR_m9_rdm_glu_merged_truseqnano_nebnext_v6rzlog10p_chipsub_cutoff1.000000_cwt_peaks.gr
NC_000913	IPOD occupancy	Peak	959436	959496	1	+	.	From DpurR_m9_rdm_glu_merged_truseqnano_nebnext_v6rzlog10p_chipsub_cutoff1.000000_cwt_peaks.gr
NC_000913	IPOD occupancy	Peak	959681	959741	1	+	.	From DpurR_m9_rdm_glu_merged_truseqnano_nebnext_v6rzlog10p_chipsub_cutoff1.000000_cwt_peaks.gr
NC_000913	IPOD occupancy	Peak	959896	959956	1	+	.	From DpurR_m9_rdm_glu_merged_truseqnano_nebnext_v6rzlog10p_chipsub_cutoff1.000000_cwt_peaks.gr
NC_000913	IPOD occupancy	Peak	960206	960266	1	+	.	From DpurR_m9_rdm_glu_merged_truseqnano_nebnext_v6rzlog10p_chipsub_cutoff1.000000_cwt_peaks.gr
NC_000913	IPOD occupancy	Peak	960336	960396	1	+	.	From DpurR_m9_rdm_glu_merged_truseqnano_nebnext_v6rzlog10p_chipsub_cutoff1.000000_cwt_peaks.gr
NC_000913	IPOD occupancy	Peak	960606	960666	1	+	.	From DpurR_m9_rdm_glu_merged_truseqnano_nebnext_v6rzlog10p_chipsub_cutoff1.000000_cwt_peaks.gr
NC_000913	IPOD occupancy	Peak	960826	960886	1	+	.	From DpurR_m9_rdm_glu_merged_truseqnano_nebnext_v6rzlog10p_chipsub_cutoff1.000000_cwt_peaks.gr
NC_000913	IPOD occupancy	Peak	960911	961031	1	+	.	From DpurR_m9_rdm_glu_merged_truseqnano_nebnext_v6rzlog10p_chipsub_cutoff1.000000_cwt_peaks.gr
NC_000913	IPOD occupancy	Peak	961431	961491	1	+	.	From DpurR_m9_rdm_glu_merged_truseqnano_nebnext_v6rzlog10p_chipsub_cutoff1.000000_cwt_peaks.gr
NC_000913	IPOD occupancy	Peak	962291	962351	1	+	.	From DpurR_m9_rdm_glu_merged_truseqnano_nebnext_v6rzlog10p_chipsub_cutoff1.000000_cwt_peaks.gr
NC_000913	IPOD occupancy	Peak	962441	962501	1	+	.	From DpurR_m9_rdm_glu_merged_truseqnano_nebnext_v6rzlog10p_chipsub_cutoff1.000000_cwt_peaks.gr
NC_000913	IPOD occupancy	Peak	963391	963451	1	+	.	From DpurR_m9_rdm_glu_merged_truseqnano_nebnext_v6rzlog10p_chipsub_cutoff1.000000_cwt_peaks.gr
NC_000913	IPOD occupancy	Peak	963571	963631	1	+	.	From DpurR_m9_rdm_glu_merged_truseqnano_nebnext_v6rzlog10p_chipsub_cutoff1.000000_cwt_peaks.gr
NC_000913	IPOD occupancy	Peak	963671	963731	1	+	.	From DpurR_m9_rdm_glu_merged_truseqnano_nebnext_v6rzlog10p_chipsub_cutoff1.000000_cwt_peaks.gr
NC_000913	IPOD occupancy	Peak	963881	963941	1	+	.	From DpurR_m9_rdm_glu_merged_truseqnano_nebnext_v6rzlog10p_chipsub_cutoff1.000000_cwt_peaks.gr
NC_000913	IPOD occupancy	Peak	964291	964446	1	+	.	From DpurR_m9_rdm_glu_merged_truseqnano_nebnext_v6rzlog10p_chipsub_cutoff1.000000_cwt_peaks.gr
NC_000913	IPOD occupancy	Peak	964831	964891	1	+	.	From DpurR_m9_rdm_glu_merged_truseqnano_nebnext_v6rzlog10p_chipsub_cutoff1.000000_cwt_peaks.gr
NC_000913	IPOD occupancy	Peak	965446	965506	1	+	.	From DpurR_m9_rdm_glu_merged_truseqnano_nebnext_v6rzlog10p_chipsub_cutoff1.000000_cwt_peaks.gr
NC_000913	IPOD occupancy	Peak	965916	965976	1	+	.	From DpurR_m9_rdm_glu_merged_truseqnano_nebnext_v6rzlog10p_chipsub_cutoff1.000000_cwt_peaks.gr
NC_000913	IPOD occupancy	Peak	966141	966201	1	+	.	From DpurR_m9_rdm_glu_merged_truseqnano_nebnext_v6rzlog10p_chipsub_cutoff1.000000_cwt_peaks.gr
NC_000913	IPOD occupancy	Peak	966411	966471	1	+	.	From DpurR_m9_rdm_glu_merged_truseqnano_nebnext_v6rzlog10p_chipsub_cutoff1.000000_cwt_peaks.gr
NC_000913	IPOD occupancy	Peak	966861	966921	1	+	.	From DpurR_m9_rdm_glu_merged_truseqnano_nebnext_v6rzlog10p_chipsub_cutoff1.000000_cwt_peaks.gr
NC_000913	IPOD occupancy	Peak	967806	967866	1	+	.	From DpurR_m9_rdm_glu_merged_truseqnano_nebnext_v6rzlog10p_chipsub_cutoff1.000000_cwt_peaks.gr
NC_000913	IPOD occupancy	Peak	968841	968901	1	+	.	From DpurR_m9_rdm_glu_merged_truseqnano_nebnext_v6rzlog10p_chipsub_cutoff1.000000_cwt_peaks.gr
NC_000913	IPOD occupancy	Peak	969626	969686	1	+	.	From DpurR_m9_rdm_glu_merged_truseqnano_nebnext_v6rzlog10p_chipsub_cutoff1.000000_cwt_peaks.gr
NC_000913	IPOD occupancy	Peak	969746	969806	1	+	.	From DpurR_m9_rdm_glu_merged_truseqnano_nebnext_v6rzlog10p_chipsub_cutoff1.000000_cwt_peaks.gr
NC_000913	IPOD occupancy	Peak	970356	970416	1	+	.	From DpurR_m9_rdm_glu_merged_truseqnano_nebnext_v6rzlog10p_chipsub_cutoff1.000000_cwt_peaks.gr
NC_000913	IPOD occupancy	Peak	970481	970541	1	+	.	From DpurR_m9_rdm_glu_merged_truseqnano_nebnext_v6rzlog10p_chipsub_cutoff1.000000_cwt_peaks.gr
NC_000913	IPOD occupancy	Peak	970721	970781	1	+	.	From DpurR_m9_rdm_glu_merged_truseqnano_nebnext_v6rzlog10p_chipsub_cutoff1.000000_cwt_peaks.gr
NC_000913	IPOD occupancy	Peak	970926	970986	1	+	.	From DpurR_m9_rdm_glu_merged_truseqnano_nebnext_v6rzlog10p_chipsub_cutoff1.000000_cwt_peaks.gr
NC_000913	IPOD occupancy	Peak	971041	971101	1	+	.	From DpurR_m9_rdm_glu_merged_truseqnano_nebnext_v6rzlog10p_chipsub_cutoff1.000000_cwt_peaks.gr
NC_000913	IPOD occupancy	Peak	971141	971201	1	+	.	From DpurR_m9_rdm_glu_merged_truseqnano_nebnext_v6rzlog10p_chipsub_cutoff1.000000_cwt_peaks.gr
NC_000913	IPOD occupancy	Peak	971346	971406	1	+	.	From DpurR_m9_rdm_glu_merged_truseqnano_nebnext_v6rzlog10p_chipsub_cutoff1.000000_cwt_peaks.gr
NC_000913	IPOD occupancy	Peak	971446	971506	1	+	.	From DpurR_m9_rdm_glu_merged_truseqnano_nebnext_v6rzlog10p_chipsub_cutoff1.000000_cwt_peaks.gr
NC_000913	IPOD occupancy	Peak	971661	971721	1	+	.	From DpurR_m9_rdm_glu_merged_truseqnano_nebnext_v6rzlog10p_chipsub_cutoff1.000000_cwt_peaks.gr
NC_000913	IPOD occupancy	Peak	971906	971966	1	+	.	From DpurR_m9_rdm_glu_merged_truseqnano_nebnext_v6rzlog10p_chipsub_cutoff1.000000_cwt_peaks.gr
NC_000913	IPOD occupancy	Peak	972436	972496	1	+	.	From DpurR_m9_rdm_glu_merged_truseqnano_nebnext_v6rzlog10p_chipsub_cutoff1.000000_cwt_peaks.gr
NC_000913	IPOD occupancy	Peak	972521	972581	1	+	.	From DpurR_m9_rdm_glu_merged_truseqnano_nebnext_v6rzlog10p_chipsub_cutoff1.000000_cwt_peaks.gr
NC_000913	IPOD occupancy	Peak	973051	973111	1	+	.	From DpurR_m9_rdm_glu_merged_truseqnano_nebnext_v6rzlog10p_chipsub_cutoff1.000000_cwt_peaks.gr
NC_000913	IPOD occupancy	Peak	973321	973381	1	+	.	From DpurR_m9_rdm_glu_merged_truseqnano_nebnext_v6rzlog10p_chipsub_cutoff1.000000_cwt_peaks.gr
NC_000913	IPOD occupancy	Peak	973816	973876	1	+	.	From DpurR_m9_rdm_glu_merged_truseqnano_nebnext_v6rzlog10p_chipsub_cutoff1.000000_cwt_peaks.gr
NC_000913	IPOD occupancy	Peak	973996	974056	1	+	.	From DpurR_m9_rdm_glu_merged_truseqnano_nebnext_v6rzlog10p_chipsub_cutoff1.000000_cwt_peaks.gr
NC_000913	IPOD occupancy	Peak	974131	974191	1	+	.	From DpurR_m9_rdm_glu_merged_truseqnano_nebnext_v6rzlog10p_chipsub_cutoff1.000000_cwt_peaks.gr
NC_000913	IPOD occupancy	Peak	974311	974371	1	+	.	From DpurR_m9_rdm_glu_merged_truseqnano_nebnext_v6rzlog10p_chipsub_cutoff1.000000_cwt_peaks.gr
NC_000913	IPOD occupancy	Peak	975066	975126	1	+	.	From DpurR_m9_rdm_glu_merged_truseqnano_nebnext_v6rzlog10p_chipsub_cutoff1.000000_cwt_peaks.gr
NC_000913	IPOD occupancy	Peak	975726	975786	1	+	.	From DpurR_m9_rdm_glu_merged_truseqnano_nebnext_v6rzlog10p_chipsub_cutoff1.000000_cwt_peaks.gr
NC_000913	IPOD occupancy	Peak	976266	976326	1	+	.	From DpurR_m9_rdm_glu_merged_truseqnano_nebnext_v6rzlog10p_chipsub_cutoff1.000000_cwt_peaks.gr
NC_000913	IPOD occupancy	Peak	978181	978241	1	+	.	From DpurR_m9_rdm_glu_merged_truseqnano_nebnext_v6rzlog10p_chipsub_cutoff1.000000_cwt_peaks.gr
NC_000913	IPOD occupancy	Peak	978831	978891	1	+	.	From DpurR_m9_rdm_glu_merged_truseqnano_nebnext_v6rzlog10p_chipsub_cutoff1.000000_cwt_peaks.gr
NC_000913	IPOD occupancy	Peak	979896	979956	1	+	.	From DpurR_m9_rdm_glu_merged_truseqnano_nebnext_v6rzlog10p_chipsub_cutoff1.000000_cwt_peaks.gr
NC_000913	IPOD occupancy	Peak	980251	980311	1	+	.	From DpurR_m9_rdm_glu_merged_truseqnano_nebnext_v6rzlog10p_chipsub_cutoff1.000000_cwt_peaks.gr
NC_000913	IPOD occupancy	Peak	980716	980776	1	+	.	From DpurR_m9_rdm_glu_merged_truseqnano_nebnext_v6rzlog10p_chipsub_cutoff1.000000_cwt_peaks.gr
NC_000913	IPOD occupancy	Peak	981036	981096	1	+	.	From DpurR_m9_rdm_glu_merged_truseqnano_nebnext_v6rzlog10p_chipsub_cutoff1.000000_cwt_peaks.gr
NC_000913	IPOD occupancy	Peak	981536	981596	1	+	.	From DpurR_m9_rdm_glu_merged_truseqnano_nebnext_v6rzlog10p_chipsub_cutoff1.000000_cwt_peaks.gr
NC_000913	IPOD occupancy	Peak	982536	982596	1	+	.	From DpurR_m9_rdm_glu_merged_truseqnano_nebnext_v6rzlog10p_chipsub_cutoff1.000000_cwt_peaks.gr
NC_000913	IPOD occupancy	Peak	983191	983251	1	+	.	From DpurR_m9_rdm_glu_merged_truseqnano_nebnext_v6rzlog10p_chipsub_cutoff1.000000_cwt_peaks.gr
NC_000913	IPOD occupancy	Peak	983461	983521	1	+	.	From DpurR_m9_rdm_glu_merged_truseqnano_nebnext_v6rzlog10p_chipsub_cutoff1.000000_cwt_peaks.gr
NC_000913	IPOD occupancy	Peak	983696	983756	1	+	.	From DpurR_m9_rdm_glu_merged_truseqnano_nebnext_v6rzlog10p_chipsub_cutoff1.000000_cwt_peaks.gr
NC_000913	IPOD occupancy	Peak	983991	984051	1	+	.	From DpurR_m9_rdm_glu_merged_truseqnano_nebnext_v6rzlog10p_chipsub_cutoff1.000000_cwt_peaks.gr
NC_000913	IPOD occupancy	Peak	984161	984221	1	+	.	From DpurR_m9_rdm_glu_merged_truseqnano_nebnext_v6rzlog10p_chipsub_cutoff1.000000_cwt_peaks.gr
NC_000913	IPOD occupancy	Peak	984386	984446	1	+	.	From DpurR_m9_rdm_glu_merged_truseqnano_nebnext_v6rzlog10p_chipsub_cutoff1.000000_cwt_peaks.gr
NC_000913	IPOD occupancy	Peak	985261	985321	1	+	.	From DpurR_m9_rdm_glu_merged_truseqnano_nebnext_v6rzlog10p_chipsub_cutoff1.000000_cwt_peaks.gr
NC_000913	IPOD occupancy	Peak	985591	985651	1	+	.	From DpurR_m9_rdm_glu_merged_truseqnano_nebnext_v6rzlog10p_chipsub_cutoff1.000000_cwt_peaks.gr
NC_000913	IPOD occupancy	Peak	985801	985861	1	+	.	From DpurR_m9_rdm_glu_merged_truseqnano_nebnext_v6rzlog10p_chipsub_cutoff1.000000_cwt_peaks.gr
NC_000913	IPOD occupancy	Peak	985966	986026	1	+	.	From DpurR_m9_rdm_glu_merged_truseqnano_nebnext_v6rzlog10p_chipsub_cutoff1.000000_cwt_peaks.gr
NC_000913	IPOD occupancy	Peak	986321	986381	1	+	.	From DpurR_m9_rdm_glu_merged_truseqnano_nebnext_v6rzlog10p_chipsub_cutoff1.000000_cwt_peaks.gr
NC_000913	IPOD occupancy	Peak	986606	986666	1	+	.	From DpurR_m9_rdm_glu_merged_truseqnano_nebnext_v6rzlog10p_chipsub_cutoff1.000000_cwt_peaks.gr
NC_000913	IPOD occupancy	Peak	986721	986781	1	+	.	From DpurR_m9_rdm_glu_merged_truseqnano_nebnext_v6rzlog10p_chipsub_cutoff1.000000_cwt_peaks.gr
NC_000913	IPOD occupancy	Peak	987311	987371	1	+	.	From DpurR_m9_rdm_glu_merged_truseqnano_nebnext_v6rzlog10p_chipsub_cutoff1.000000_cwt_peaks.gr
NC_000913	IPOD occupancy	Peak	987471	987531	1	+	.	From DpurR_m9_rdm_glu_merged_truseqnano_nebnext_v6rzlog10p_chipsub_cutoff1.000000_cwt_peaks.gr
NC_000913	IPOD occupancy	Peak	988206	988266	1	+	.	From DpurR_m9_rdm_glu_merged_truseqnano_nebnext_v6rzlog10p_chipsub_cutoff1.000000_cwt_peaks.gr
NC_000913	IPOD occupancy	Peak	988796	988856	1	+	.	From DpurR_m9_rdm_glu_merged_truseqnano_nebnext_v6rzlog10p_chipsub_cutoff1.000000_cwt_peaks.gr
NC_000913	IPOD occupancy	Peak	989046	989106	1	+	.	From DpurR_m9_rdm_glu_merged_truseqnano_nebnext_v6rzlog10p_chipsub_cutoff1.000000_cwt_peaks.gr
NC_000913	IPOD occupancy	Peak	989291	989351	1	+	.	From DpurR_m9_rdm_glu_merged_truseqnano_nebnext_v6rzlog10p_chipsub_cutoff1.000000_cwt_peaks.gr
NC_000913	IPOD occupancy	Peak	989656	989716	1	+	.	From DpurR_m9_rdm_glu_merged_truseqnano_nebnext_v6rzlog10p_chipsub_cutoff1.000000_cwt_peaks.gr
NC_000913	IPOD occupancy	Peak	990416	990476	1	+	.	From DpurR_m9_rdm_glu_merged_truseqnano_nebnext_v6rzlog10p_chipsub_cutoff1.000000_cwt_peaks.gr
NC_000913	IPOD occupancy	Peak	990681	990741	1	+	.	From DpurR_m9_rdm_glu_merged_truseqnano_nebnext_v6rzlog10p_chipsub_cutoff1.000000_cwt_peaks.gr
NC_000913	IPOD occupancy	Peak	990911	990971	1	+	.	From DpurR_m9_rdm_glu_merged_truseqnano_nebnext_v6rzlog10p_chipsub_cutoff1.000000_cwt_peaks.gr
NC_000913	IPOD occupancy	Peak	991121	991181	1	+	.	From DpurR_m9_rdm_glu_merged_truseqnano_nebnext_v6rzlog10p_chipsub_cutoff1.000000_cwt_peaks.gr
NC_000913	IPOD occupancy	Peak	991306	991366	1	+	.	From DpurR_m9_rdm_glu_merged_truseqnano_nebnext_v6rzlog10p_chipsub_cutoff1.000000_cwt_peaks.gr
NC_000913	IPOD occupancy	Peak	992061	992121	1	+	.	From DpurR_m9_rdm_glu_merged_truseqnano_nebnext_v6rzlog10p_chipsub_cutoff1.000000_cwt_peaks.gr
NC_000913	IPOD occupancy	Peak	992481	992541	1	+	.	From DpurR_m9_rdm_glu_merged_truseqnano_nebnext_v6rzlog10p_chipsub_cutoff1.000000_cwt_peaks.gr
NC_000913	IPOD occupancy	Peak	992836	992896	1	+	.	From DpurR_m9_rdm_glu_merged_truseqnano_nebnext_v6rzlog10p_chipsub_cutoff1.000000_cwt_peaks.gr
NC_000913	IPOD occupancy	Peak	994381	994441	1	+	.	From DpurR_m9_rdm_glu_merged_truseqnano_nebnext_v6rzlog10p_chipsub_cutoff1.000000_cwt_peaks.gr
NC_000913	IPOD occupancy	Peak	995951	996011	1	+	.	From DpurR_m9_rdm_glu_merged_truseqnano_nebnext_v6rzlog10p_chipsub_cutoff1.000000_cwt_peaks.gr
NC_000913	IPOD occupancy	Peak	996786	996846	1	+	.	From DpurR_m9_rdm_glu_merged_truseqnano_nebnext_v6rzlog10p_chipsub_cutoff1.000000_cwt_peaks.gr
NC_000913	IPOD occupancy	Peak	997051	997111	1	+	.	From DpurR_m9_rdm_glu_merged_truseqnano_nebnext_v6rzlog10p_chipsub_cutoff1.000000_cwt_peaks.gr
NC_000913	IPOD occupancy	Peak	997531	997591	1	+	.	From DpurR_m9_rdm_glu_merged_truseqnano_nebnext_v6rzlog10p_chipsub_cutoff1.000000_cwt_peaks.gr
NC_000913	IPOD occupancy	Peak	997821	997881	1	+	.	From DpurR_m9_rdm_glu_merged_truseqnano_nebnext_v6rzlog10p_chipsub_cutoff1.000000_cwt_peaks.gr
NC_000913	IPOD occupancy	Peak	997951	998011	1	+	.	From DpurR_m9_rdm_glu_merged_truseqnano_nebnext_v6rzlog10p_chipsub_cutoff1.000000_cwt_peaks.gr
NC_000913	IPOD occupancy	Peak	998091	998151	1	+	.	From DpurR_m9_rdm_glu_merged_truseqnano_nebnext_v6rzlog10p_chipsub_cutoff1.000000_cwt_peaks.gr
NC_000913	IPOD occupancy	Peak	998436	998496	1	+	.	From DpurR_m9_rdm_glu_merged_truseqnano_nebnext_v6rzlog10p_chipsub_cutoff1.000000_cwt_peaks.gr
NC_000913	IPOD occupancy	Peak	998576	998636	1	+	.	From DpurR_m9_rdm_glu_merged_truseqnano_nebnext_v6rzlog10p_chipsub_cutoff1.000000_cwt_peaks.gr
NC_000913	IPOD occupancy	Peak	998681	998741	1	+	.	From DpurR_m9_rdm_glu_merged_truseqnano_nebnext_v6rzlog10p_chipsub_cutoff1.000000_cwt_peaks.gr
NC_000913	IPOD occupancy	Peak	999026	999086	1	+	.	From DpurR_m9_rdm_glu_merged_truseqnano_nebnext_v6rzlog10p_chipsub_cutoff1.000000_cwt_peaks.gr
NC_000913	IPOD occupancy	Peak	999541	999601	1	+	.	From DpurR_m9_rdm_glu_merged_truseqnano_nebnext_v6rzlog10p_chipsub_cutoff1.000000_cwt_peaks.gr
NC_000913	IPOD occupancy	Peak	999896	999956	1	+	.	From DpurR_m9_rdm_glu_merged_truseqnano_nebnext_v6rzlog10p_chipsub_cutoff1.000000_cwt_peaks.gr
NC_000913	IPOD occupancy	Peak	999996	1000056	1	+	.	From DpurR_m9_rdm_glu_merged_truseqnano_nebnext_v6rzlog10p_chipsub_cutoff1.000000_cwt_peaks.gr
NC_000913	IPOD occupancy	Peak	1000231	1000291	1	+	.	From DpurR_m9_rdm_glu_merged_truseqnano_nebnext_v6rzlog10p_chipsub_cutoff1.000000_cwt_peaks.gr
NC_000913	IPOD occupancy	Peak	1000656	1000716	1	+	.	From DpurR_m9_rdm_glu_merged_truseqnano_nebnext_v6rzlog10p_chipsub_cutoff1.000000_cwt_peaks.gr
NC_000913	IPOD occupancy	Peak	1000761	1000821	1	+	.	From DpurR_m9_rdm_glu_merged_truseqnano_nebnext_v6rzlog10p_chipsub_cutoff1.000000_cwt_peaks.gr
NC_000913	IPOD occupancy	Peak	1000981	1001041	1	+	.	From DpurR_m9_rdm_glu_merged_truseqnano_nebnext_v6rzlog10p_chipsub_cutoff1.000000_cwt_peaks.gr
NC_000913	IPOD occupancy	Peak	1001421	1001481	1	+	.	From DpurR_m9_rdm_glu_merged_truseqnano_nebnext_v6rzlog10p_chipsub_cutoff1.000000_cwt_peaks.gr
NC_000913	IPOD occupancy	Peak	1001556	1001616	1	+	.	From DpurR_m9_rdm_glu_merged_truseqnano_nebnext_v6rzlog10p_chipsub_cutoff1.000000_cwt_peaks.gr
NC_000913	IPOD occupancy	Peak	1001741	1001801	1	+	.	From DpurR_m9_rdm_glu_merged_truseqnano_nebnext_v6rzlog10p_chipsub_cutoff1.000000_cwt_peaks.gr
NC_000913	IPOD occupancy	Peak	1002026	1002086	1	+	.	From DpurR_m9_rdm_glu_merged_truseqnano_nebnext_v6rzlog10p_chipsub_cutoff1.000000_cwt_peaks.gr
NC_000913	IPOD occupancy	Peak	1002181	1002241	1	+	.	From DpurR_m9_rdm_glu_merged_truseqnano_nebnext_v6rzlog10p_chipsub_cutoff1.000000_cwt_peaks.gr
NC_000913	IPOD occupancy	Peak	1002421	1002481	1	+	.	From DpurR_m9_rdm_glu_merged_truseqnano_nebnext_v6rzlog10p_chipsub_cutoff1.000000_cwt_peaks.gr
NC_000913	IPOD occupancy	Peak	1002981	1003041	1	+	.	From DpurR_m9_rdm_glu_merged_truseqnano_nebnext_v6rzlog10p_chipsub_cutoff1.000000_cwt_peaks.gr
NC_000913	IPOD occupancy	Peak	1003626	1003686	1	+	.	From DpurR_m9_rdm_glu_merged_truseqnano_nebnext_v6rzlog10p_chipsub_cutoff1.000000_cwt_peaks.gr
NC_000913	IPOD occupancy	Peak	1003916	1003976	1	+	.	From DpurR_m9_rdm_glu_merged_truseqnano_nebnext_v6rzlog10p_chipsub_cutoff1.000000_cwt_peaks.gr
NC_000913	IPOD occupancy	Peak	1004076	1004136	1	+	.	From DpurR_m9_rdm_glu_merged_truseqnano_nebnext_v6rzlog10p_chipsub_cutoff1.000000_cwt_peaks.gr
NC_000913	IPOD occupancy	Peak	1004481	1004541	1	+	.	From DpurR_m9_rdm_glu_merged_truseqnano_nebnext_v6rzlog10p_chipsub_cutoff1.000000_cwt_peaks.gr
NC_000913	IPOD occupancy	Peak	1005226	1005286	1	+	.	From DpurR_m9_rdm_glu_merged_truseqnano_nebnext_v6rzlog10p_chipsub_cutoff1.000000_cwt_peaks.gr
NC_000913	IPOD occupancy	Peak	1005471	1005531	1	+	.	From DpurR_m9_rdm_glu_merged_truseqnano_nebnext_v6rzlog10p_chipsub_cutoff1.000000_cwt_peaks.gr
NC_000913	IPOD occupancy	Peak	1005766	1005826	1	+	.	From DpurR_m9_rdm_glu_merged_truseqnano_nebnext_v6rzlog10p_chipsub_cutoff1.000000_cwt_peaks.gr
NC_000913	IPOD occupancy	Peak	1006046	1006106	1	+	.	From DpurR_m9_rdm_glu_merged_truseqnano_nebnext_v6rzlog10p_chipsub_cutoff1.000000_cwt_peaks.gr
NC_000913	IPOD occupancy	Peak	1006411	1006471	1	+	.	From DpurR_m9_rdm_glu_merged_truseqnano_nebnext_v6rzlog10p_chipsub_cutoff1.000000_cwt_peaks.gr
NC_000913	IPOD occupancy	Peak	1007131	1007191	1	+	.	From DpurR_m9_rdm_glu_merged_truseqnano_nebnext_v6rzlog10p_chipsub_cutoff1.000000_cwt_peaks.gr
NC_000913	IPOD occupancy	Peak	1007391	1007451	1	+	.	From DpurR_m9_rdm_glu_merged_truseqnano_nebnext_v6rzlog10p_chipsub_cutoff1.000000_cwt_peaks.gr
NC_000913	IPOD occupancy	Peak	1008036	1008096	1	+	.	From DpurR_m9_rdm_glu_merged_truseqnano_nebnext_v6rzlog10p_chipsub_cutoff1.000000_cwt_peaks.gr
NC_000913	IPOD occupancy	Peak	1009206	1009266	1	+	.	From DpurR_m9_rdm_glu_merged_truseqnano_nebnext_v6rzlog10p_chipsub_cutoff1.000000_cwt_peaks.gr
NC_000913	IPOD occupancy	Peak	1010121	1010181	1	+	.	From DpurR_m9_rdm_glu_merged_truseqnano_nebnext_v6rzlog10p_chipsub_cutoff1.000000_cwt_peaks.gr
NC_000913	IPOD occupancy	Peak	1010216	1010276	1	+	.	From DpurR_m9_rdm_glu_merged_truseqnano_nebnext_v6rzlog10p_chipsub_cutoff1.000000_cwt_peaks.gr
NC_000913	IPOD occupancy	Peak	1010476	1010536	1	+	.	From DpurR_m9_rdm_glu_merged_truseqnano_nebnext_v6rzlog10p_chipsub_cutoff1.000000_cwt_peaks.gr
NC_000913	IPOD occupancy	Peak	1010771	1010831	1	+	.	From DpurR_m9_rdm_glu_merged_truseqnano_nebnext_v6rzlog10p_chipsub_cutoff1.000000_cwt_peaks.gr
NC_000913	IPOD occupancy	Peak	1011316	1011376	1	+	.	From DpurR_m9_rdm_glu_merged_truseqnano_nebnext_v6rzlog10p_chipsub_cutoff1.000000_cwt_peaks.gr
NC_000913	IPOD occupancy	Peak	1011616	1011676	1	+	.	From DpurR_m9_rdm_glu_merged_truseqnano_nebnext_v6rzlog10p_chipsub_cutoff1.000000_cwt_peaks.gr
NC_000913	IPOD occupancy	Peak	1011946	1012006	1	+	.	From DpurR_m9_rdm_glu_merged_truseqnano_nebnext_v6rzlog10p_chipsub_cutoff1.000000_cwt_peaks.gr
NC_000913	IPOD occupancy	Peak	1012466	1012526	1	+	.	From DpurR_m9_rdm_glu_merged_truseqnano_nebnext_v6rzlog10p_chipsub_cutoff1.000000_cwt_peaks.gr
NC_000913	IPOD occupancy	Peak	1013121	1013181	1	+	.	From DpurR_m9_rdm_glu_merged_truseqnano_nebnext_v6rzlog10p_chipsub_cutoff1.000000_cwt_peaks.gr
NC_000913	IPOD occupancy	Peak	1014221	1014281	1	+	.	From DpurR_m9_rdm_glu_merged_truseqnano_nebnext_v6rzlog10p_chipsub_cutoff1.000000_cwt_peaks.gr
NC_000913	IPOD occupancy	Peak	1014516	1014576	1	+	.	From DpurR_m9_rdm_glu_merged_truseqnano_nebnext_v6rzlog10p_chipsub_cutoff1.000000_cwt_peaks.gr
NC_000913	IPOD occupancy	Peak	1014746	1014806	1	+	.	From DpurR_m9_rdm_glu_merged_truseqnano_nebnext_v6rzlog10p_chipsub_cutoff1.000000_cwt_peaks.gr
NC_000913	IPOD occupancy	Peak	1015076	1015136	1	+	.	From DpurR_m9_rdm_glu_merged_truseqnano_nebnext_v6rzlog10p_chipsub_cutoff1.000000_cwt_peaks.gr
NC_000913	IPOD occupancy	Peak	1015196	1015256	1	+	.	From DpurR_m9_rdm_glu_merged_truseqnano_nebnext_v6rzlog10p_chipsub_cutoff1.000000_cwt_peaks.gr
NC_000913	IPOD occupancy	Peak	1015541	1015601	1	+	.	From DpurR_m9_rdm_glu_merged_truseqnano_nebnext_v6rzlog10p_chipsub_cutoff1.000000_cwt_peaks.gr
NC_000913	IPOD occupancy	Peak	1015856	1015916	1	+	.	From DpurR_m9_rdm_glu_merged_truseqnano_nebnext_v6rzlog10p_chipsub_cutoff1.000000_cwt_peaks.gr
NC_000913	IPOD occupancy	Peak	1016036	1016096	1	+	.	From DpurR_m9_rdm_glu_merged_truseqnano_nebnext_v6rzlog10p_chipsub_cutoff1.000000_cwt_peaks.gr
NC_000913	IPOD occupancy	Peak	1016321	1016381	1	+	.	From DpurR_m9_rdm_glu_merged_truseqnano_nebnext_v6rzlog10p_chipsub_cutoff1.000000_cwt_peaks.gr
NC_000913	IPOD occupancy	Peak	1016521	1016581	1	+	.	From DpurR_m9_rdm_glu_merged_truseqnano_nebnext_v6rzlog10p_chipsub_cutoff1.000000_cwt_peaks.gr
NC_000913	IPOD occupancy	Peak	1018111	1018171	1	+	.	From DpurR_m9_rdm_glu_merged_truseqnano_nebnext_v6rzlog10p_chipsub_cutoff1.000000_cwt_peaks.gr
NC_000913	IPOD occupancy	Peak	1018931	1018991	1	+	.	From DpurR_m9_rdm_glu_merged_truseqnano_nebnext_v6rzlog10p_chipsub_cutoff1.000000_cwt_peaks.gr
NC_000913	IPOD occupancy	Peak	1019656	1019716	1	+	.	From DpurR_m9_rdm_glu_merged_truseqnano_nebnext_v6rzlog10p_chipsub_cutoff1.000000_cwt_peaks.gr
NC_000913	IPOD occupancy	Peak	1019876	1019936	1	+	.	From DpurR_m9_rdm_glu_merged_truseqnano_nebnext_v6rzlog10p_chipsub_cutoff1.000000_cwt_peaks.gr
NC_000913	IPOD occupancy	Peak	1020211	1020271	1	+	.	From DpurR_m9_rdm_glu_merged_truseqnano_nebnext_v6rzlog10p_chipsub_cutoff1.000000_cwt_peaks.gr
NC_000913	IPOD occupancy	Peak	1020386	1020446	1	+	.	From DpurR_m9_rdm_glu_merged_truseqnano_nebnext_v6rzlog10p_chipsub_cutoff1.000000_cwt_peaks.gr
NC_000913	IPOD occupancy	Peak	1020961	1021021	1	+	.	From DpurR_m9_rdm_glu_merged_truseqnano_nebnext_v6rzlog10p_chipsub_cutoff1.000000_cwt_peaks.gr
NC_000913	IPOD occupancy	Peak	1021171	1021231	1	+	.	From DpurR_m9_rdm_glu_merged_truseqnano_nebnext_v6rzlog10p_chipsub_cutoff1.000000_cwt_peaks.gr
NC_000913	IPOD occupancy	Peak	1021341	1021401	1	+	.	From DpurR_m9_rdm_glu_merged_truseqnano_nebnext_v6rzlog10p_chipsub_cutoff1.000000_cwt_peaks.gr
NC_000913	IPOD occupancy	Peak	1021491	1021551	1	+	.	From DpurR_m9_rdm_glu_merged_truseqnano_nebnext_v6rzlog10p_chipsub_cutoff1.000000_cwt_peaks.gr
NC_000913	IPOD occupancy	Peak	1021636	1021696	1	+	.	From DpurR_m9_rdm_glu_merged_truseqnano_nebnext_v6rzlog10p_chipsub_cutoff1.000000_cwt_peaks.gr
NC_000913	IPOD occupancy	Peak	1021906	1021966	1	+	.	From DpurR_m9_rdm_glu_merged_truseqnano_nebnext_v6rzlog10p_chipsub_cutoff1.000000_cwt_peaks.gr
NC_000913	IPOD occupancy	Peak	1022161	1022221	1	+	.	From DpurR_m9_rdm_glu_merged_truseqnano_nebnext_v6rzlog10p_chipsub_cutoff1.000000_cwt_peaks.gr
NC_000913	IPOD occupancy	Peak	1022381	1022441	1	+	.	From DpurR_m9_rdm_glu_merged_truseqnano_nebnext_v6rzlog10p_chipsub_cutoff1.000000_cwt_peaks.gr
NC_000913	IPOD occupancy	Peak	1022511	1022571	1	+	.	From DpurR_m9_rdm_glu_merged_truseqnano_nebnext_v6rzlog10p_chipsub_cutoff1.000000_cwt_peaks.gr
NC_000913	IPOD occupancy	Peak	1022611	1022671	1	+	.	From DpurR_m9_rdm_glu_merged_truseqnano_nebnext_v6rzlog10p_chipsub_cutoff1.000000_cwt_peaks.gr
NC_000913	IPOD occupancy	Peak	1022761	1022821	1	+	.	From DpurR_m9_rdm_glu_merged_truseqnano_nebnext_v6rzlog10p_chipsub_cutoff1.000000_cwt_peaks.gr
NC_000913	IPOD occupancy	Peak	1023456	1023516	1	+	.	From DpurR_m9_rdm_glu_merged_truseqnano_nebnext_v6rzlog10p_chipsub_cutoff1.000000_cwt_peaks.gr
NC_000913	IPOD occupancy	Peak	1024221	1024281	1	+	.	From DpurR_m9_rdm_glu_merged_truseqnano_nebnext_v6rzlog10p_chipsub_cutoff1.000000_cwt_peaks.gr
NC_000913	IPOD occupancy	Peak	1024556	1024616	1	+	.	From DpurR_m9_rdm_glu_merged_truseqnano_nebnext_v6rzlog10p_chipsub_cutoff1.000000_cwt_peaks.gr
NC_000913	IPOD occupancy	Peak	1024996	1025056	1	+	.	From DpurR_m9_rdm_glu_merged_truseqnano_nebnext_v6rzlog10p_chipsub_cutoff1.000000_cwt_peaks.gr
NC_000913	IPOD occupancy	Peak	1025286	1025346	1	+	.	From DpurR_m9_rdm_glu_merged_truseqnano_nebnext_v6rzlog10p_chipsub_cutoff1.000000_cwt_peaks.gr
NC_000913	IPOD occupancy	Peak	1025746	1025806	1	+	.	From DpurR_m9_rdm_glu_merged_truseqnano_nebnext_v6rzlog10p_chipsub_cutoff1.000000_cwt_peaks.gr
NC_000913	IPOD occupancy	Peak	1026456	1026516	1	+	.	From DpurR_m9_rdm_glu_merged_truseqnano_nebnext_v6rzlog10p_chipsub_cutoff1.000000_cwt_peaks.gr
NC_000913	IPOD occupancy	Peak	1026566	1026626	1	+	.	From DpurR_m9_rdm_glu_merged_truseqnano_nebnext_v6rzlog10p_chipsub_cutoff1.000000_cwt_peaks.gr
NC_000913	IPOD occupancy	Peak	1027006	1027066	1	+	.	From DpurR_m9_rdm_glu_merged_truseqnano_nebnext_v6rzlog10p_chipsub_cutoff1.000000_cwt_peaks.gr
NC_000913	IPOD occupancy	Peak	1027526	1027586	1	+	.	From DpurR_m9_rdm_glu_merged_truseqnano_nebnext_v6rzlog10p_chipsub_cutoff1.000000_cwt_peaks.gr
NC_000913	IPOD occupancy	Peak	1028356	1028416	1	+	.	From DpurR_m9_rdm_glu_merged_truseqnano_nebnext_v6rzlog10p_chipsub_cutoff1.000000_cwt_peaks.gr
NC_000913	IPOD occupancy	Peak	1028536	1028596	1	+	.	From DpurR_m9_rdm_glu_merged_truseqnano_nebnext_v6rzlog10p_chipsub_cutoff1.000000_cwt_peaks.gr
NC_000913	IPOD occupancy	Peak	1028756	1028816	1	+	.	From DpurR_m9_rdm_glu_merged_truseqnano_nebnext_v6rzlog10p_chipsub_cutoff1.000000_cwt_peaks.gr
NC_000913	IPOD occupancy	Peak	1028901	1028961	1	+	.	From DpurR_m9_rdm_glu_merged_truseqnano_nebnext_v6rzlog10p_chipsub_cutoff1.000000_cwt_peaks.gr
NC_000913	IPOD occupancy	Peak	1029511	1029571	1	+	.	From DpurR_m9_rdm_glu_merged_truseqnano_nebnext_v6rzlog10p_chipsub_cutoff1.000000_cwt_peaks.gr
NC_000913	IPOD occupancy	Peak	1029706	1029766	1	+	.	From DpurR_m9_rdm_glu_merged_truseqnano_nebnext_v6rzlog10p_chipsub_cutoff1.000000_cwt_peaks.gr
NC_000913	IPOD occupancy	Peak	1029911	1030081	1	+	.	From DpurR_m9_rdm_glu_merged_truseqnano_nebnext_v6rzlog10p_chipsub_cutoff1.000000_cwt_peaks.gr
NC_000913	IPOD occupancy	Peak	1030166	1030226	1	+	.	From DpurR_m9_rdm_glu_merged_truseqnano_nebnext_v6rzlog10p_chipsub_cutoff1.000000_cwt_peaks.gr
NC_000913	IPOD occupancy	Peak	1030461	1030521	1	+	.	From DpurR_m9_rdm_glu_merged_truseqnano_nebnext_v6rzlog10p_chipsub_cutoff1.000000_cwt_peaks.gr
NC_000913	IPOD occupancy	Peak	1030656	1030716	1	+	.	From DpurR_m9_rdm_glu_merged_truseqnano_nebnext_v6rzlog10p_chipsub_cutoff1.000000_cwt_peaks.gr
NC_000913	IPOD occupancy	Peak	1030851	1030911	1	+	.	From DpurR_m9_rdm_glu_merged_truseqnano_nebnext_v6rzlog10p_chipsub_cutoff1.000000_cwt_peaks.gr
NC_000913	IPOD occupancy	Peak	1031121	1031181	1	+	.	From DpurR_m9_rdm_glu_merged_truseqnano_nebnext_v6rzlog10p_chipsub_cutoff1.000000_cwt_peaks.gr
NC_000913	IPOD occupancy	Peak	1031221	1031281	1	+	.	From DpurR_m9_rdm_glu_merged_truseqnano_nebnext_v6rzlog10p_chipsub_cutoff1.000000_cwt_peaks.gr
NC_000913	IPOD occupancy	Peak	1031401	1031461	1	+	.	From DpurR_m9_rdm_glu_merged_truseqnano_nebnext_v6rzlog10p_chipsub_cutoff1.000000_cwt_peaks.gr
NC_000913	IPOD occupancy	Peak	1031756	1031816	1	+	.	From DpurR_m9_rdm_glu_merged_truseqnano_nebnext_v6rzlog10p_chipsub_cutoff1.000000_cwt_peaks.gr
NC_000913	IPOD occupancy	Peak	1032441	1032501	1	+	.	From DpurR_m9_rdm_glu_merged_truseqnano_nebnext_v6rzlog10p_chipsub_cutoff1.000000_cwt_peaks.gr
NC_000913	IPOD occupancy	Peak	1033066	1033126	1	+	.	From DpurR_m9_rdm_glu_merged_truseqnano_nebnext_v6rzlog10p_chipsub_cutoff1.000000_cwt_peaks.gr
NC_000913	IPOD occupancy	Peak	1034941	1035001	1	+	.	From DpurR_m9_rdm_glu_merged_truseqnano_nebnext_v6rzlog10p_chipsub_cutoff1.000000_cwt_peaks.gr
NC_000913	IPOD occupancy	Peak	1035221	1035281	1	+	.	From DpurR_m9_rdm_glu_merged_truseqnano_nebnext_v6rzlog10p_chipsub_cutoff1.000000_cwt_peaks.gr
NC_000913	IPOD occupancy	Peak	1036221	1036281	1	+	.	From DpurR_m9_rdm_glu_merged_truseqnano_nebnext_v6rzlog10p_chipsub_cutoff1.000000_cwt_peaks.gr
NC_000913	IPOD occupancy	Peak	1037706	1037766	1	+	.	From DpurR_m9_rdm_glu_merged_truseqnano_nebnext_v6rzlog10p_chipsub_cutoff1.000000_cwt_peaks.gr
NC_000913	IPOD occupancy	Peak	1037866	1037926	1	+	.	From DpurR_m9_rdm_glu_merged_truseqnano_nebnext_v6rzlog10p_chipsub_cutoff1.000000_cwt_peaks.gr
NC_000913	IPOD occupancy	Peak	1039586	1039646	1	+	.	From DpurR_m9_rdm_glu_merged_truseqnano_nebnext_v6rzlog10p_chipsub_cutoff1.000000_cwt_peaks.gr
NC_000913	IPOD occupancy	Peak	1040416	1040476	1	+	.	From DpurR_m9_rdm_glu_merged_truseqnano_nebnext_v6rzlog10p_chipsub_cutoff1.000000_cwt_peaks.gr
NC_000913	IPOD occupancy	Peak	1040591	1040651	1	+	.	From DpurR_m9_rdm_glu_merged_truseqnano_nebnext_v6rzlog10p_chipsub_cutoff1.000000_cwt_peaks.gr
NC_000913	IPOD occupancy	Peak	1040776	1040836	1	+	.	From DpurR_m9_rdm_glu_merged_truseqnano_nebnext_v6rzlog10p_chipsub_cutoff1.000000_cwt_peaks.gr
NC_000913	IPOD occupancy	Peak	1041381	1041441	1	+	.	From DpurR_m9_rdm_glu_merged_truseqnano_nebnext_v6rzlog10p_chipsub_cutoff1.000000_cwt_peaks.gr
NC_000913	IPOD occupancy	Peak	1042476	1042536	1	+	.	From DpurR_m9_rdm_glu_merged_truseqnano_nebnext_v6rzlog10p_chipsub_cutoff1.000000_cwt_peaks.gr
NC_000913	IPOD occupancy	Peak	1043366	1043426	1	+	.	From DpurR_m9_rdm_glu_merged_truseqnano_nebnext_v6rzlog10p_chipsub_cutoff1.000000_cwt_peaks.gr
NC_000913	IPOD occupancy	Peak	1043676	1043736	1	+	.	From DpurR_m9_rdm_glu_merged_truseqnano_nebnext_v6rzlog10p_chipsub_cutoff1.000000_cwt_peaks.gr
NC_000913	IPOD occupancy	Peak	1044066	1044126	1	+	.	From DpurR_m9_rdm_glu_merged_truseqnano_nebnext_v6rzlog10p_chipsub_cutoff1.000000_cwt_peaks.gr
NC_000913	IPOD occupancy	Peak	1044186	1044246	1	+	.	From DpurR_m9_rdm_glu_merged_truseqnano_nebnext_v6rzlog10p_chipsub_cutoff1.000000_cwt_peaks.gr
NC_000913	IPOD occupancy	Peak	1044796	1044886	1	+	.	From DpurR_m9_rdm_glu_merged_truseqnano_nebnext_v6rzlog10p_chipsub_cutoff1.000000_cwt_peaks.gr
NC_000913	IPOD occupancy	Peak	1045676	1045736	1	+	.	From DpurR_m9_rdm_glu_merged_truseqnano_nebnext_v6rzlog10p_chipsub_cutoff1.000000_cwt_peaks.gr
NC_000913	IPOD occupancy	Peak	1045786	1045846	1	+	.	From DpurR_m9_rdm_glu_merged_truseqnano_nebnext_v6rzlog10p_chipsub_cutoff1.000000_cwt_peaks.gr
NC_000913	IPOD occupancy	Peak	1046401	1046461	1	+	.	From DpurR_m9_rdm_glu_merged_truseqnano_nebnext_v6rzlog10p_chipsub_cutoff1.000000_cwt_peaks.gr
NC_000913	IPOD occupancy	Peak	1046701	1046761	1	+	.	From DpurR_m9_rdm_glu_merged_truseqnano_nebnext_v6rzlog10p_chipsub_cutoff1.000000_cwt_peaks.gr
NC_000913	IPOD occupancy	Peak	1046916	1046976	1	+	.	From DpurR_m9_rdm_glu_merged_truseqnano_nebnext_v6rzlog10p_chipsub_cutoff1.000000_cwt_peaks.gr
NC_000913	IPOD occupancy	Peak	1047116	1047176	1	+	.	From DpurR_m9_rdm_glu_merged_truseqnano_nebnext_v6rzlog10p_chipsub_cutoff1.000000_cwt_peaks.gr
NC_000913	IPOD occupancy	Peak	1047236	1047296	1	+	.	From DpurR_m9_rdm_glu_merged_truseqnano_nebnext_v6rzlog10p_chipsub_cutoff1.000000_cwt_peaks.gr
NC_000913	IPOD occupancy	Peak	1048656	1048716	1	+	.	From DpurR_m9_rdm_glu_merged_truseqnano_nebnext_v6rzlog10p_chipsub_cutoff1.000000_cwt_peaks.gr
NC_000913	IPOD occupancy	Peak	1048931	1048991	1	+	.	From DpurR_m9_rdm_glu_merged_truseqnano_nebnext_v6rzlog10p_chipsub_cutoff1.000000_cwt_peaks.gr
NC_000913	IPOD occupancy	Peak	1049121	1049181	1	+	.	From DpurR_m9_rdm_glu_merged_truseqnano_nebnext_v6rzlog10p_chipsub_cutoff1.000000_cwt_peaks.gr
NC_000913	IPOD occupancy	Peak	1049546	1049606	1	+	.	From DpurR_m9_rdm_glu_merged_truseqnano_nebnext_v6rzlog10p_chipsub_cutoff1.000000_cwt_peaks.gr
NC_000913	IPOD occupancy	Peak	1049706	1049766	1	+	.	From DpurR_m9_rdm_glu_merged_truseqnano_nebnext_v6rzlog10p_chipsub_cutoff1.000000_cwt_peaks.gr
NC_000913	IPOD occupancy	Peak	1050011	1050071	1	+	.	From DpurR_m9_rdm_glu_merged_truseqnano_nebnext_v6rzlog10p_chipsub_cutoff1.000000_cwt_peaks.gr
NC_000913	IPOD occupancy	Peak	1050206	1050266	1	+	.	From DpurR_m9_rdm_glu_merged_truseqnano_nebnext_v6rzlog10p_chipsub_cutoff1.000000_cwt_peaks.gr
NC_000913	IPOD occupancy	Peak	1050351	1050411	1	+	.	From DpurR_m9_rdm_glu_merged_truseqnano_nebnext_v6rzlog10p_chipsub_cutoff1.000000_cwt_peaks.gr
NC_000913	IPOD occupancy	Peak	1050541	1050601	1	+	.	From DpurR_m9_rdm_glu_merged_truseqnano_nebnext_v6rzlog10p_chipsub_cutoff1.000000_cwt_peaks.gr
NC_000913	IPOD occupancy	Peak	1050711	1050771	1	+	.	From DpurR_m9_rdm_glu_merged_truseqnano_nebnext_v6rzlog10p_chipsub_cutoff1.000000_cwt_peaks.gr
NC_000913	IPOD occupancy	Peak	1050926	1050986	1	+	.	From DpurR_m9_rdm_glu_merged_truseqnano_nebnext_v6rzlog10p_chipsub_cutoff1.000000_cwt_peaks.gr
NC_000913	IPOD occupancy	Peak	1051061	1051121	1	+	.	From DpurR_m9_rdm_glu_merged_truseqnano_nebnext_v6rzlog10p_chipsub_cutoff1.000000_cwt_peaks.gr
NC_000913	IPOD occupancy	Peak	1051236	1051296	1	+	.	From DpurR_m9_rdm_glu_merged_truseqnano_nebnext_v6rzlog10p_chipsub_cutoff1.000000_cwt_peaks.gr
NC_000913	IPOD occupancy	Peak	1051921	1051981	1	+	.	From DpurR_m9_rdm_glu_merged_truseqnano_nebnext_v6rzlog10p_chipsub_cutoff1.000000_cwt_peaks.gr
NC_000913	IPOD occupancy	Peak	1052611	1052671	1	+	.	From DpurR_m9_rdm_glu_merged_truseqnano_nebnext_v6rzlog10p_chipsub_cutoff1.000000_cwt_peaks.gr
NC_000913	IPOD occupancy	Peak	1052821	1052881	1	+	.	From DpurR_m9_rdm_glu_merged_truseqnano_nebnext_v6rzlog10p_chipsub_cutoff1.000000_cwt_peaks.gr
NC_000913	IPOD occupancy	Peak	1052961	1053021	1	+	.	From DpurR_m9_rdm_glu_merged_truseqnano_nebnext_v6rzlog10p_chipsub_cutoff1.000000_cwt_peaks.gr
NC_000913	IPOD occupancy	Peak	1053201	1053261	1	+	.	From DpurR_m9_rdm_glu_merged_truseqnano_nebnext_v6rzlog10p_chipsub_cutoff1.000000_cwt_peaks.gr
NC_000913	IPOD occupancy	Peak	1053401	1053461	1	+	.	From DpurR_m9_rdm_glu_merged_truseqnano_nebnext_v6rzlog10p_chipsub_cutoff1.000000_cwt_peaks.gr
NC_000913	IPOD occupancy	Peak	1053716	1053776	1	+	.	From DpurR_m9_rdm_glu_merged_truseqnano_nebnext_v6rzlog10p_chipsub_cutoff1.000000_cwt_peaks.gr
NC_000913	IPOD occupancy	Peak	1054081	1054141	1	+	.	From DpurR_m9_rdm_glu_merged_truseqnano_nebnext_v6rzlog10p_chipsub_cutoff1.000000_cwt_peaks.gr
NC_000913	IPOD occupancy	Peak	1054326	1054386	1	+	.	From DpurR_m9_rdm_glu_merged_truseqnano_nebnext_v6rzlog10p_chipsub_cutoff1.000000_cwt_peaks.gr
NC_000913	IPOD occupancy	Peak	1054671	1054731	1	+	.	From DpurR_m9_rdm_glu_merged_truseqnano_nebnext_v6rzlog10p_chipsub_cutoff1.000000_cwt_peaks.gr
NC_000913	IPOD occupancy	Peak	1054991	1055051	1	+	.	From DpurR_m9_rdm_glu_merged_truseqnano_nebnext_v6rzlog10p_chipsub_cutoff1.000000_cwt_peaks.gr
NC_000913	IPOD occupancy	Peak	1055566	1055626	1	+	.	From DpurR_m9_rdm_glu_merged_truseqnano_nebnext_v6rzlog10p_chipsub_cutoff1.000000_cwt_peaks.gr
NC_000913	IPOD occupancy	Peak	1055846	1055906	1	+	.	From DpurR_m9_rdm_glu_merged_truseqnano_nebnext_v6rzlog10p_chipsub_cutoff1.000000_cwt_peaks.gr
NC_000913	IPOD occupancy	Peak	1056011	1056071	1	+	.	From DpurR_m9_rdm_glu_merged_truseqnano_nebnext_v6rzlog10p_chipsub_cutoff1.000000_cwt_peaks.gr
NC_000913	IPOD occupancy	Peak	1056226	1056286	1	+	.	From DpurR_m9_rdm_glu_merged_truseqnano_nebnext_v6rzlog10p_chipsub_cutoff1.000000_cwt_peaks.gr
NC_000913	IPOD occupancy	Peak	1056851	1056911	1	+	.	From DpurR_m9_rdm_glu_merged_truseqnano_nebnext_v6rzlog10p_chipsub_cutoff1.000000_cwt_peaks.gr
NC_000913	IPOD occupancy	Peak	1057146	1057206	1	+	.	From DpurR_m9_rdm_glu_merged_truseqnano_nebnext_v6rzlog10p_chipsub_cutoff1.000000_cwt_peaks.gr
NC_000913	IPOD occupancy	Peak	1057916	1057976	1	+	.	From DpurR_m9_rdm_glu_merged_truseqnano_nebnext_v6rzlog10p_chipsub_cutoff1.000000_cwt_peaks.gr
NC_000913	IPOD occupancy	Peak	1058231	1058291	1	+	.	From DpurR_m9_rdm_glu_merged_truseqnano_nebnext_v6rzlog10p_chipsub_cutoff1.000000_cwt_peaks.gr
NC_000913	IPOD occupancy	Peak	1058366	1058426	1	+	.	From DpurR_m9_rdm_glu_merged_truseqnano_nebnext_v6rzlog10p_chipsub_cutoff1.000000_cwt_peaks.gr
NC_000913	IPOD occupancy	Peak	1058686	1058746	1	+	.	From DpurR_m9_rdm_glu_merged_truseqnano_nebnext_v6rzlog10p_chipsub_cutoff1.000000_cwt_peaks.gr
NC_000913	IPOD occupancy	Peak	1059006	1059066	1	+	.	From DpurR_m9_rdm_glu_merged_truseqnano_nebnext_v6rzlog10p_chipsub_cutoff1.000000_cwt_peaks.gr
NC_000913	IPOD occupancy	Peak	1059156	1059216	1	+	.	From DpurR_m9_rdm_glu_merged_truseqnano_nebnext_v6rzlog10p_chipsub_cutoff1.000000_cwt_peaks.gr
NC_000913	IPOD occupancy	Peak	1060456	1060516	1	+	.	From DpurR_m9_rdm_glu_merged_truseqnano_nebnext_v6rzlog10p_chipsub_cutoff1.000000_cwt_peaks.gr
NC_000913	IPOD occupancy	Peak	1061371	1061431	1	+	.	From DpurR_m9_rdm_glu_merged_truseqnano_nebnext_v6rzlog10p_chipsub_cutoff1.000000_cwt_peaks.gr
NC_000913	IPOD occupancy	Peak	1061501	1061561	1	+	.	From DpurR_m9_rdm_glu_merged_truseqnano_nebnext_v6rzlog10p_chipsub_cutoff1.000000_cwt_peaks.gr
NC_000913	IPOD occupancy	Peak	1061611	1061671	1	+	.	From DpurR_m9_rdm_glu_merged_truseqnano_nebnext_v6rzlog10p_chipsub_cutoff1.000000_cwt_peaks.gr
NC_000913	IPOD occupancy	Peak	1062391	1062451	1	+	.	From DpurR_m9_rdm_glu_merged_truseqnano_nebnext_v6rzlog10p_chipsub_cutoff1.000000_cwt_peaks.gr
NC_000913	IPOD occupancy	Peak	1063046	1063106	1	+	.	From DpurR_m9_rdm_glu_merged_truseqnano_nebnext_v6rzlog10p_chipsub_cutoff1.000000_cwt_peaks.gr
NC_000913	IPOD occupancy	Peak	1063146	1063206	1	+	.	From DpurR_m9_rdm_glu_merged_truseqnano_nebnext_v6rzlog10p_chipsub_cutoff1.000000_cwt_peaks.gr
NC_000913	IPOD occupancy	Peak	1063321	1063381	1	+	.	From DpurR_m9_rdm_glu_merged_truseqnano_nebnext_v6rzlog10p_chipsub_cutoff1.000000_cwt_peaks.gr
NC_000913	IPOD occupancy	Peak	1063546	1063606	1	+	.	From DpurR_m9_rdm_glu_merged_truseqnano_nebnext_v6rzlog10p_chipsub_cutoff1.000000_cwt_peaks.gr
NC_000913	IPOD occupancy	Peak	1063836	1063896	1	+	.	From DpurR_m9_rdm_glu_merged_truseqnano_nebnext_v6rzlog10p_chipsub_cutoff1.000000_cwt_peaks.gr
NC_000913	IPOD occupancy	Peak	1064251	1064311	1	+	.	From DpurR_m9_rdm_glu_merged_truseqnano_nebnext_v6rzlog10p_chipsub_cutoff1.000000_cwt_peaks.gr
NC_000913	IPOD occupancy	Peak	1064431	1064491	1	+	.	From DpurR_m9_rdm_glu_merged_truseqnano_nebnext_v6rzlog10p_chipsub_cutoff1.000000_cwt_peaks.gr
NC_000913	IPOD occupancy	Peak	1064556	1064721	1	+	.	From DpurR_m9_rdm_glu_merged_truseqnano_nebnext_v6rzlog10p_chipsub_cutoff1.000000_cwt_peaks.gr
NC_000913	IPOD occupancy	Peak	1064771	1064831	1	+	.	From DpurR_m9_rdm_glu_merged_truseqnano_nebnext_v6rzlog10p_chipsub_cutoff1.000000_cwt_peaks.gr
NC_000913	IPOD occupancy	Peak	1064931	1064991	1	+	.	From DpurR_m9_rdm_glu_merged_truseqnano_nebnext_v6rzlog10p_chipsub_cutoff1.000000_cwt_peaks.gr
NC_000913	IPOD occupancy	Peak	1065076	1065136	1	+	.	From DpurR_m9_rdm_glu_merged_truseqnano_nebnext_v6rzlog10p_chipsub_cutoff1.000000_cwt_peaks.gr
NC_000913	IPOD occupancy	Peak	1065236	1065296	1	+	.	From DpurR_m9_rdm_glu_merged_truseqnano_nebnext_v6rzlog10p_chipsub_cutoff1.000000_cwt_peaks.gr
NC_000913	IPOD occupancy	Peak	1065531	1065591	1	+	.	From DpurR_m9_rdm_glu_merged_truseqnano_nebnext_v6rzlog10p_chipsub_cutoff1.000000_cwt_peaks.gr
NC_000913	IPOD occupancy	Peak	1065951	1066011	1	+	.	From DpurR_m9_rdm_glu_merged_truseqnano_nebnext_v6rzlog10p_chipsub_cutoff1.000000_cwt_peaks.gr
NC_000913	IPOD occupancy	Peak	1066421	1066481	1	+	.	From DpurR_m9_rdm_glu_merged_truseqnano_nebnext_v6rzlog10p_chipsub_cutoff1.000000_cwt_peaks.gr
NC_000913	IPOD occupancy	Peak	1066781	1066841	1	+	.	From DpurR_m9_rdm_glu_merged_truseqnano_nebnext_v6rzlog10p_chipsub_cutoff1.000000_cwt_peaks.gr
NC_000913	IPOD occupancy	Peak	1067511	1067571	1	+	.	From DpurR_m9_rdm_glu_merged_truseqnano_nebnext_v6rzlog10p_chipsub_cutoff1.000000_cwt_peaks.gr
NC_000913	IPOD occupancy	Peak	1067771	1067831	1	+	.	From DpurR_m9_rdm_glu_merged_truseqnano_nebnext_v6rzlog10p_chipsub_cutoff1.000000_cwt_peaks.gr
NC_000913	IPOD occupancy	Peak	1068051	1068111	1	+	.	From DpurR_m9_rdm_glu_merged_truseqnano_nebnext_v6rzlog10p_chipsub_cutoff1.000000_cwt_peaks.gr
NC_000913	IPOD occupancy	Peak	1068376	1068436	1	+	.	From DpurR_m9_rdm_glu_merged_truseqnano_nebnext_v6rzlog10p_chipsub_cutoff1.000000_cwt_peaks.gr
NC_000913	IPOD occupancy	Peak	1069491	1069551	1	+	.	From DpurR_m9_rdm_glu_merged_truseqnano_nebnext_v6rzlog10p_chipsub_cutoff1.000000_cwt_peaks.gr
NC_000913	IPOD occupancy	Peak	1069816	1069876	1	+	.	From DpurR_m9_rdm_glu_merged_truseqnano_nebnext_v6rzlog10p_chipsub_cutoff1.000000_cwt_peaks.gr
NC_000913	IPOD occupancy	Peak	1070221	1070281	1	+	.	From DpurR_m9_rdm_glu_merged_truseqnano_nebnext_v6rzlog10p_chipsub_cutoff1.000000_cwt_peaks.gr
NC_000913	IPOD occupancy	Peak	1070421	1070481	1	+	.	From DpurR_m9_rdm_glu_merged_truseqnano_nebnext_v6rzlog10p_chipsub_cutoff1.000000_cwt_peaks.gr
NC_000913	IPOD occupancy	Peak	1071871	1071931	1	+	.	From DpurR_m9_rdm_glu_merged_truseqnano_nebnext_v6rzlog10p_chipsub_cutoff1.000000_cwt_peaks.gr
NC_000913	IPOD occupancy	Peak	1072101	1072161	1	+	.	From DpurR_m9_rdm_glu_merged_truseqnano_nebnext_v6rzlog10p_chipsub_cutoff1.000000_cwt_peaks.gr
NC_000913	IPOD occupancy	Peak	1073111	1073171	1	+	.	From DpurR_m9_rdm_glu_merged_truseqnano_nebnext_v6rzlog10p_chipsub_cutoff1.000000_cwt_peaks.gr
NC_000913	IPOD occupancy	Peak	1074011	1074071	1	+	.	From DpurR_m9_rdm_glu_merged_truseqnano_nebnext_v6rzlog10p_chipsub_cutoff1.000000_cwt_peaks.gr
NC_000913	IPOD occupancy	Peak	1074381	1074441	1	+	.	From DpurR_m9_rdm_glu_merged_truseqnano_nebnext_v6rzlog10p_chipsub_cutoff1.000000_cwt_peaks.gr
NC_000913	IPOD occupancy	Peak	1074856	1074916	1	+	.	From DpurR_m9_rdm_glu_merged_truseqnano_nebnext_v6rzlog10p_chipsub_cutoff1.000000_cwt_peaks.gr
NC_000913	IPOD occupancy	Peak	1075621	1075681	1	+	.	From DpurR_m9_rdm_glu_merged_truseqnano_nebnext_v6rzlog10p_chipsub_cutoff1.000000_cwt_peaks.gr
NC_000913	IPOD occupancy	Peak	1077876	1077936	1	+	.	From DpurR_m9_rdm_glu_merged_truseqnano_nebnext_v6rzlog10p_chipsub_cutoff1.000000_cwt_peaks.gr
NC_000913	IPOD occupancy	Peak	1078581	1078641	1	+	.	From DpurR_m9_rdm_glu_merged_truseqnano_nebnext_v6rzlog10p_chipsub_cutoff1.000000_cwt_peaks.gr
NC_000913	IPOD occupancy	Peak	1078731	1078791	1	+	.	From DpurR_m9_rdm_glu_merged_truseqnano_nebnext_v6rzlog10p_chipsub_cutoff1.000000_cwt_peaks.gr
NC_000913	IPOD occupancy	Peak	1078851	1078911	1	+	.	From DpurR_m9_rdm_glu_merged_truseqnano_nebnext_v6rzlog10p_chipsub_cutoff1.000000_cwt_peaks.gr
NC_000913	IPOD occupancy	Peak	1078946	1079006	1	+	.	From DpurR_m9_rdm_glu_merged_truseqnano_nebnext_v6rzlog10p_chipsub_cutoff1.000000_cwt_peaks.gr
NC_000913	IPOD occupancy	Peak	1079141	1079201	1	+	.	From DpurR_m9_rdm_glu_merged_truseqnano_nebnext_v6rzlog10p_chipsub_cutoff1.000000_cwt_peaks.gr
NC_000913	IPOD occupancy	Peak	1079351	1079411	1	+	.	From DpurR_m9_rdm_glu_merged_truseqnano_nebnext_v6rzlog10p_chipsub_cutoff1.000000_cwt_peaks.gr
NC_000913	IPOD occupancy	Peak	1079606	1079666	1	+	.	From DpurR_m9_rdm_glu_merged_truseqnano_nebnext_v6rzlog10p_chipsub_cutoff1.000000_cwt_peaks.gr
NC_000913	IPOD occupancy	Peak	1079976	1080036	1	+	.	From DpurR_m9_rdm_glu_merged_truseqnano_nebnext_v6rzlog10p_chipsub_cutoff1.000000_cwt_peaks.gr
NC_000913	IPOD occupancy	Peak	1080091	1080151	1	+	.	From DpurR_m9_rdm_glu_merged_truseqnano_nebnext_v6rzlog10p_chipsub_cutoff1.000000_cwt_peaks.gr
NC_000913	IPOD occupancy	Peak	1080871	1080931	1	+	.	From DpurR_m9_rdm_glu_merged_truseqnano_nebnext_v6rzlog10p_chipsub_cutoff1.000000_cwt_peaks.gr
NC_000913	IPOD occupancy	Peak	1081216	1081276	1	+	.	From DpurR_m9_rdm_glu_merged_truseqnano_nebnext_v6rzlog10p_chipsub_cutoff1.000000_cwt_peaks.gr
NC_000913	IPOD occupancy	Peak	1081866	1081926	1	+	.	From DpurR_m9_rdm_glu_merged_truseqnano_nebnext_v6rzlog10p_chipsub_cutoff1.000000_cwt_peaks.gr
NC_000913	IPOD occupancy	Peak	1083246	1083306	1	+	.	From DpurR_m9_rdm_glu_merged_truseqnano_nebnext_v6rzlog10p_chipsub_cutoff1.000000_cwt_peaks.gr
NC_000913	IPOD occupancy	Peak	1083416	1083476	1	+	.	From DpurR_m9_rdm_glu_merged_truseqnano_nebnext_v6rzlog10p_chipsub_cutoff1.000000_cwt_peaks.gr
NC_000913	IPOD occupancy	Peak	1084776	1084836	1	+	.	From DpurR_m9_rdm_glu_merged_truseqnano_nebnext_v6rzlog10p_chipsub_cutoff1.000000_cwt_peaks.gr
NC_000913	IPOD occupancy	Peak	1084876	1084936	1	+	.	From DpurR_m9_rdm_glu_merged_truseqnano_nebnext_v6rzlog10p_chipsub_cutoff1.000000_cwt_peaks.gr
NC_000913	IPOD occupancy	Peak	1085056	1085116	1	+	.	From DpurR_m9_rdm_glu_merged_truseqnano_nebnext_v6rzlog10p_chipsub_cutoff1.000000_cwt_peaks.gr
NC_000913	IPOD occupancy	Peak	1085166	1085226	1	+	.	From DpurR_m9_rdm_glu_merged_truseqnano_nebnext_v6rzlog10p_chipsub_cutoff1.000000_cwt_peaks.gr
NC_000913	IPOD occupancy	Peak	1085591	1085651	1	+	.	From DpurR_m9_rdm_glu_merged_truseqnano_nebnext_v6rzlog10p_chipsub_cutoff1.000000_cwt_peaks.gr
NC_000913	IPOD occupancy	Peak	1086101	1086161	1	+	.	From DpurR_m9_rdm_glu_merged_truseqnano_nebnext_v6rzlog10p_chipsub_cutoff1.000000_cwt_peaks.gr
NC_000913	IPOD occupancy	Peak	1086376	1086436	1	+	.	From DpurR_m9_rdm_glu_merged_truseqnano_nebnext_v6rzlog10p_chipsub_cutoff1.000000_cwt_peaks.gr
NC_000913	IPOD occupancy	Peak	1086701	1086761	1	+	.	From DpurR_m9_rdm_glu_merged_truseqnano_nebnext_v6rzlog10p_chipsub_cutoff1.000000_cwt_peaks.gr
NC_000913	IPOD occupancy	Peak	1087141	1087201	1	+	.	From DpurR_m9_rdm_glu_merged_truseqnano_nebnext_v6rzlog10p_chipsub_cutoff1.000000_cwt_peaks.gr
NC_000913	IPOD occupancy	Peak	1087301	1087361	1	+	.	From DpurR_m9_rdm_glu_merged_truseqnano_nebnext_v6rzlog10p_chipsub_cutoff1.000000_cwt_peaks.gr
NC_000913	IPOD occupancy	Peak	1087496	1087556	1	+	.	From DpurR_m9_rdm_glu_merged_truseqnano_nebnext_v6rzlog10p_chipsub_cutoff1.000000_cwt_peaks.gr
NC_000913	IPOD occupancy	Peak	1087841	1087901	1	+	.	From DpurR_m9_rdm_glu_merged_truseqnano_nebnext_v6rzlog10p_chipsub_cutoff1.000000_cwt_peaks.gr
NC_000913	IPOD occupancy	Peak	1088056	1088181	1	+	.	From DpurR_m9_rdm_glu_merged_truseqnano_nebnext_v6rzlog10p_chipsub_cutoff1.000000_cwt_peaks.gr
NC_000913	IPOD occupancy	Peak	1088216	1088276	1	+	.	From DpurR_m9_rdm_glu_merged_truseqnano_nebnext_v6rzlog10p_chipsub_cutoff1.000000_cwt_peaks.gr
NC_000913	IPOD occupancy	Peak	1088476	1088536	1	+	.	From DpurR_m9_rdm_glu_merged_truseqnano_nebnext_v6rzlog10p_chipsub_cutoff1.000000_cwt_peaks.gr
NC_000913	IPOD occupancy	Peak	1088621	1088681	1	+	.	From DpurR_m9_rdm_glu_merged_truseqnano_nebnext_v6rzlog10p_chipsub_cutoff1.000000_cwt_peaks.gr
NC_000913	IPOD occupancy	Peak	1088826	1088886	1	+	.	From DpurR_m9_rdm_glu_merged_truseqnano_nebnext_v6rzlog10p_chipsub_cutoff1.000000_cwt_peaks.gr
NC_000913	IPOD occupancy	Peak	1089041	1089101	1	+	.	From DpurR_m9_rdm_glu_merged_truseqnano_nebnext_v6rzlog10p_chipsub_cutoff1.000000_cwt_peaks.gr
NC_000913	IPOD occupancy	Peak	1089221	1089281	1	+	.	From DpurR_m9_rdm_glu_merged_truseqnano_nebnext_v6rzlog10p_chipsub_cutoff1.000000_cwt_peaks.gr
NC_000913	IPOD occupancy	Peak	1089461	1089521	1	+	.	From DpurR_m9_rdm_glu_merged_truseqnano_nebnext_v6rzlog10p_chipsub_cutoff1.000000_cwt_peaks.gr
NC_000913	IPOD occupancy	Peak	1089676	1089736	1	+	.	From DpurR_m9_rdm_glu_merged_truseqnano_nebnext_v6rzlog10p_chipsub_cutoff1.000000_cwt_peaks.gr
NC_000913	IPOD occupancy	Peak	1089871	1089931	1	+	.	From DpurR_m9_rdm_glu_merged_truseqnano_nebnext_v6rzlog10p_chipsub_cutoff1.000000_cwt_peaks.gr
NC_000913	IPOD occupancy	Peak	1090116	1090176	1	+	.	From DpurR_m9_rdm_glu_merged_truseqnano_nebnext_v6rzlog10p_chipsub_cutoff1.000000_cwt_peaks.gr
NC_000913	IPOD occupancy	Peak	1090406	1090466	1	+	.	From DpurR_m9_rdm_glu_merged_truseqnano_nebnext_v6rzlog10p_chipsub_cutoff1.000000_cwt_peaks.gr
NC_000913	IPOD occupancy	Peak	1090861	1090921	1	+	.	From DpurR_m9_rdm_glu_merged_truseqnano_nebnext_v6rzlog10p_chipsub_cutoff1.000000_cwt_peaks.gr
NC_000913	IPOD occupancy	Peak	1091086	1091146	1	+	.	From DpurR_m9_rdm_glu_merged_truseqnano_nebnext_v6rzlog10p_chipsub_cutoff1.000000_cwt_peaks.gr
NC_000913	IPOD occupancy	Peak	1091281	1091436	1	+	.	From DpurR_m9_rdm_glu_merged_truseqnano_nebnext_v6rzlog10p_chipsub_cutoff1.000000_cwt_peaks.gr
NC_000913	IPOD occupancy	Peak	1091561	1091621	1	+	.	From DpurR_m9_rdm_glu_merged_truseqnano_nebnext_v6rzlog10p_chipsub_cutoff1.000000_cwt_peaks.gr
NC_000913	IPOD occupancy	Peak	1091661	1091721	1	+	.	From DpurR_m9_rdm_glu_merged_truseqnano_nebnext_v6rzlog10p_chipsub_cutoff1.000000_cwt_peaks.gr
NC_000913	IPOD occupancy	Peak	1091996	1092056	1	+	.	From DpurR_m9_rdm_glu_merged_truseqnano_nebnext_v6rzlog10p_chipsub_cutoff1.000000_cwt_peaks.gr
NC_000913	IPOD occupancy	Peak	1092131	1092191	1	+	.	From DpurR_m9_rdm_glu_merged_truseqnano_nebnext_v6rzlog10p_chipsub_cutoff1.000000_cwt_peaks.gr
NC_000913	IPOD occupancy	Peak	1092341	1092401	1	+	.	From DpurR_m9_rdm_glu_merged_truseqnano_nebnext_v6rzlog10p_chipsub_cutoff1.000000_cwt_peaks.gr
NC_000913	IPOD occupancy	Peak	1092631	1092691	1	+	.	From DpurR_m9_rdm_glu_merged_truseqnano_nebnext_v6rzlog10p_chipsub_cutoff1.000000_cwt_peaks.gr
NC_000913	IPOD occupancy	Peak	1092766	1092826	1	+	.	From DpurR_m9_rdm_glu_merged_truseqnano_nebnext_v6rzlog10p_chipsub_cutoff1.000000_cwt_peaks.gr
NC_000913	IPOD occupancy	Peak	1092861	1092921	1	+	.	From DpurR_m9_rdm_glu_merged_truseqnano_nebnext_v6rzlog10p_chipsub_cutoff1.000000_cwt_peaks.gr
NC_000913	IPOD occupancy	Peak	1093011	1093071	1	+	.	From DpurR_m9_rdm_glu_merged_truseqnano_nebnext_v6rzlog10p_chipsub_cutoff1.000000_cwt_peaks.gr
NC_000913	IPOD occupancy	Peak	1093131	1093316	1	+	.	From DpurR_m9_rdm_glu_merged_truseqnano_nebnext_v6rzlog10p_chipsub_cutoff1.000000_cwt_peaks.gr
NC_000913	IPOD occupancy	Peak	1093356	1093416	1	+	.	From DpurR_m9_rdm_glu_merged_truseqnano_nebnext_v6rzlog10p_chipsub_cutoff1.000000_cwt_peaks.gr
NC_000913	IPOD occupancy	Peak	1093456	1093516	1	+	.	From DpurR_m9_rdm_glu_merged_truseqnano_nebnext_v6rzlog10p_chipsub_cutoff1.000000_cwt_peaks.gr
NC_000913	IPOD occupancy	Peak	1093576	1093636	1	+	.	From DpurR_m9_rdm_glu_merged_truseqnano_nebnext_v6rzlog10p_chipsub_cutoff1.000000_cwt_peaks.gr
NC_000913	IPOD occupancy	Peak	1093776	1093836	1	+	.	From DpurR_m9_rdm_glu_merged_truseqnano_nebnext_v6rzlog10p_chipsub_cutoff1.000000_cwt_peaks.gr
NC_000913	IPOD occupancy	Peak	1094346	1094406	1	+	.	From DpurR_m9_rdm_glu_merged_truseqnano_nebnext_v6rzlog10p_chipsub_cutoff1.000000_cwt_peaks.gr
NC_000913	IPOD occupancy	Peak	1094431	1094491	1	+	.	From DpurR_m9_rdm_glu_merged_truseqnano_nebnext_v6rzlog10p_chipsub_cutoff1.000000_cwt_peaks.gr
NC_000913	IPOD occupancy	Peak	1094521	1094581	1	+	.	From DpurR_m9_rdm_glu_merged_truseqnano_nebnext_v6rzlog10p_chipsub_cutoff1.000000_cwt_peaks.gr
NC_000913	IPOD occupancy	Peak	1095181	1095241	1	+	.	From DpurR_m9_rdm_glu_merged_truseqnano_nebnext_v6rzlog10p_chipsub_cutoff1.000000_cwt_peaks.gr
NC_000913	IPOD occupancy	Peak	1095431	1095491	1	+	.	From DpurR_m9_rdm_glu_merged_truseqnano_nebnext_v6rzlog10p_chipsub_cutoff1.000000_cwt_peaks.gr
NC_000913	IPOD occupancy	Peak	1095701	1095761	1	+	.	From DpurR_m9_rdm_glu_merged_truseqnano_nebnext_v6rzlog10p_chipsub_cutoff1.000000_cwt_peaks.gr
NC_000913	IPOD occupancy	Peak	1095896	1095956	1	+	.	From DpurR_m9_rdm_glu_merged_truseqnano_nebnext_v6rzlog10p_chipsub_cutoff1.000000_cwt_peaks.gr
NC_000913	IPOD occupancy	Peak	1096046	1096106	1	+	.	From DpurR_m9_rdm_glu_merged_truseqnano_nebnext_v6rzlog10p_chipsub_cutoff1.000000_cwt_peaks.gr
NC_000913	IPOD occupancy	Peak	1096176	1096236	1	+	.	From DpurR_m9_rdm_glu_merged_truseqnano_nebnext_v6rzlog10p_chipsub_cutoff1.000000_cwt_peaks.gr
NC_000913	IPOD occupancy	Peak	1096271	1096331	1	+	.	From DpurR_m9_rdm_glu_merged_truseqnano_nebnext_v6rzlog10p_chipsub_cutoff1.000000_cwt_peaks.gr
NC_000913	IPOD occupancy	Peak	1096436	1096496	1	+	.	From DpurR_m9_rdm_glu_merged_truseqnano_nebnext_v6rzlog10p_chipsub_cutoff1.000000_cwt_peaks.gr
NC_000913	IPOD occupancy	Peak	1096616	1096676	1	+	.	From DpurR_m9_rdm_glu_merged_truseqnano_nebnext_v6rzlog10p_chipsub_cutoff1.000000_cwt_peaks.gr
NC_000913	IPOD occupancy	Peak	1096816	1096876	1	+	.	From DpurR_m9_rdm_glu_merged_truseqnano_nebnext_v6rzlog10p_chipsub_cutoff1.000000_cwt_peaks.gr
NC_000913	IPOD occupancy	Peak	1097036	1097096	1	+	.	From DpurR_m9_rdm_glu_merged_truseqnano_nebnext_v6rzlog10p_chipsub_cutoff1.000000_cwt_peaks.gr
NC_000913	IPOD occupancy	Peak	1097201	1097261	1	+	.	From DpurR_m9_rdm_glu_merged_truseqnano_nebnext_v6rzlog10p_chipsub_cutoff1.000000_cwt_peaks.gr
NC_000913	IPOD occupancy	Peak	1097336	1097396	1	+	.	From DpurR_m9_rdm_glu_merged_truseqnano_nebnext_v6rzlog10p_chipsub_cutoff1.000000_cwt_peaks.gr
NC_000913	IPOD occupancy	Peak	1097446	1097506	1	+	.	From DpurR_m9_rdm_glu_merged_truseqnano_nebnext_v6rzlog10p_chipsub_cutoff1.000000_cwt_peaks.gr
NC_000913	IPOD occupancy	Peak	1097706	1097766	1	+	.	From DpurR_m9_rdm_glu_merged_truseqnano_nebnext_v6rzlog10p_chipsub_cutoff1.000000_cwt_peaks.gr
NC_000913	IPOD occupancy	Peak	1097971	1098031	1	+	.	From DpurR_m9_rdm_glu_merged_truseqnano_nebnext_v6rzlog10p_chipsub_cutoff1.000000_cwt_peaks.gr
NC_000913	IPOD occupancy	Peak	1098146	1098206	1	+	.	From DpurR_m9_rdm_glu_merged_truseqnano_nebnext_v6rzlog10p_chipsub_cutoff1.000000_cwt_peaks.gr
NC_000913	IPOD occupancy	Peak	1098351	1098411	1	+	.	From DpurR_m9_rdm_glu_merged_truseqnano_nebnext_v6rzlog10p_chipsub_cutoff1.000000_cwt_peaks.gr
NC_000913	IPOD occupancy	Peak	1098421	1098526	1	+	.	From DpurR_m9_rdm_glu_merged_truseqnano_nebnext_v6rzlog10p_chipsub_cutoff1.000000_cwt_peaks.gr
NC_000913	IPOD occupancy	Peak	1098941	1099001	1	+	.	From DpurR_m9_rdm_glu_merged_truseqnano_nebnext_v6rzlog10p_chipsub_cutoff1.000000_cwt_peaks.gr
NC_000913	IPOD occupancy	Peak	1099601	1099661	1	+	.	From DpurR_m9_rdm_glu_merged_truseqnano_nebnext_v6rzlog10p_chipsub_cutoff1.000000_cwt_peaks.gr
NC_000913	IPOD occupancy	Peak	1099806	1099866	1	+	.	From DpurR_m9_rdm_glu_merged_truseqnano_nebnext_v6rzlog10p_chipsub_cutoff1.000000_cwt_peaks.gr
NC_000913	IPOD occupancy	Peak	1100026	1100086	1	+	.	From DpurR_m9_rdm_glu_merged_truseqnano_nebnext_v6rzlog10p_chipsub_cutoff1.000000_cwt_peaks.gr
NC_000913	IPOD occupancy	Peak	1100201	1100261	1	+	.	From DpurR_m9_rdm_glu_merged_truseqnano_nebnext_v6rzlog10p_chipsub_cutoff1.000000_cwt_peaks.gr
NC_000913	IPOD occupancy	Peak	1100401	1100461	1	+	.	From DpurR_m9_rdm_glu_merged_truseqnano_nebnext_v6rzlog10p_chipsub_cutoff1.000000_cwt_peaks.gr
NC_000913	IPOD occupancy	Peak	1100531	1100591	1	+	.	From DpurR_m9_rdm_glu_merged_truseqnano_nebnext_v6rzlog10p_chipsub_cutoff1.000000_cwt_peaks.gr
NC_000913	IPOD occupancy	Peak	1100751	1100811	1	+	.	From DpurR_m9_rdm_glu_merged_truseqnano_nebnext_v6rzlog10p_chipsub_cutoff1.000000_cwt_peaks.gr
NC_000913	IPOD occupancy	Peak	1100871	1100931	1	+	.	From DpurR_m9_rdm_glu_merged_truseqnano_nebnext_v6rzlog10p_chipsub_cutoff1.000000_cwt_peaks.gr
NC_000913	IPOD occupancy	Peak	1101026	1101086	1	+	.	From DpurR_m9_rdm_glu_merged_truseqnano_nebnext_v6rzlog10p_chipsub_cutoff1.000000_cwt_peaks.gr
NC_000913	IPOD occupancy	Peak	1101236	1101296	1	+	.	From DpurR_m9_rdm_glu_merged_truseqnano_nebnext_v6rzlog10p_chipsub_cutoff1.000000_cwt_peaks.gr
NC_000913	IPOD occupancy	Peak	1101471	1101531	1	+	.	From DpurR_m9_rdm_glu_merged_truseqnano_nebnext_v6rzlog10p_chipsub_cutoff1.000000_cwt_peaks.gr
NC_000913	IPOD occupancy	Peak	1101556	1101616	1	+	.	From DpurR_m9_rdm_glu_merged_truseqnano_nebnext_v6rzlog10p_chipsub_cutoff1.000000_cwt_peaks.gr
NC_000913	IPOD occupancy	Peak	1101666	1101726	1	+	.	From DpurR_m9_rdm_glu_merged_truseqnano_nebnext_v6rzlog10p_chipsub_cutoff1.000000_cwt_peaks.gr
NC_000913	IPOD occupancy	Peak	1101786	1101846	1	+	.	From DpurR_m9_rdm_glu_merged_truseqnano_nebnext_v6rzlog10p_chipsub_cutoff1.000000_cwt_peaks.gr
NC_000913	IPOD occupancy	Peak	1101971	1102031	1	+	.	From DpurR_m9_rdm_glu_merged_truseqnano_nebnext_v6rzlog10p_chipsub_cutoff1.000000_cwt_peaks.gr
NC_000913	IPOD occupancy	Peak	1102066	1102126	1	+	.	From DpurR_m9_rdm_glu_merged_truseqnano_nebnext_v6rzlog10p_chipsub_cutoff1.000000_cwt_peaks.gr
NC_000913	IPOD occupancy	Peak	1102156	1102216	1	+	.	From DpurR_m9_rdm_glu_merged_truseqnano_nebnext_v6rzlog10p_chipsub_cutoff1.000000_cwt_peaks.gr
NC_000913	IPOD occupancy	Peak	1102351	1102411	1	+	.	From DpurR_m9_rdm_glu_merged_truseqnano_nebnext_v6rzlog10p_chipsub_cutoff1.000000_cwt_peaks.gr
NC_000913	IPOD occupancy	Peak	1102596	1102656	1	+	.	From DpurR_m9_rdm_glu_merged_truseqnano_nebnext_v6rzlog10p_chipsub_cutoff1.000000_cwt_peaks.gr
NC_000913	IPOD occupancy	Peak	1102706	1102766	1	+	.	From DpurR_m9_rdm_glu_merged_truseqnano_nebnext_v6rzlog10p_chipsub_cutoff1.000000_cwt_peaks.gr
NC_000913	IPOD occupancy	Peak	1102946	1103006	1	+	.	From DpurR_m9_rdm_glu_merged_truseqnano_nebnext_v6rzlog10p_chipsub_cutoff1.000000_cwt_peaks.gr
NC_000913	IPOD occupancy	Peak	1103056	1103116	1	+	.	From DpurR_m9_rdm_glu_merged_truseqnano_nebnext_v6rzlog10p_chipsub_cutoff1.000000_cwt_peaks.gr
NC_000913	IPOD occupancy	Peak	1103151	1103211	1	+	.	From DpurR_m9_rdm_glu_merged_truseqnano_nebnext_v6rzlog10p_chipsub_cutoff1.000000_cwt_peaks.gr
NC_000913	IPOD occupancy	Peak	1103386	1103446	1	+	.	From DpurR_m9_rdm_glu_merged_truseqnano_nebnext_v6rzlog10p_chipsub_cutoff1.000000_cwt_peaks.gr
NC_000913	IPOD occupancy	Peak	1103501	1103561	1	+	.	From DpurR_m9_rdm_glu_merged_truseqnano_nebnext_v6rzlog10p_chipsub_cutoff1.000000_cwt_peaks.gr
NC_000913	IPOD occupancy	Peak	1103781	1103841	1	+	.	From DpurR_m9_rdm_glu_merged_truseqnano_nebnext_v6rzlog10p_chipsub_cutoff1.000000_cwt_peaks.gr
NC_000913	IPOD occupancy	Peak	1103921	1103981	1	+	.	From DpurR_m9_rdm_glu_merged_truseqnano_nebnext_v6rzlog10p_chipsub_cutoff1.000000_cwt_peaks.gr
NC_000913	IPOD occupancy	Peak	1104026	1104086	1	+	.	From DpurR_m9_rdm_glu_merged_truseqnano_nebnext_v6rzlog10p_chipsub_cutoff1.000000_cwt_peaks.gr
NC_000913	IPOD occupancy	Peak	1104271	1104331	1	+	.	From DpurR_m9_rdm_glu_merged_truseqnano_nebnext_v6rzlog10p_chipsub_cutoff1.000000_cwt_peaks.gr
NC_000913	IPOD occupancy	Peak	1104406	1104466	1	+	.	From DpurR_m9_rdm_glu_merged_truseqnano_nebnext_v6rzlog10p_chipsub_cutoff1.000000_cwt_peaks.gr
NC_000913	IPOD occupancy	Peak	1104881	1104941	1	+	.	From DpurR_m9_rdm_glu_merged_truseqnano_nebnext_v6rzlog10p_chipsub_cutoff1.000000_cwt_peaks.gr
NC_000913	IPOD occupancy	Peak	1105421	1105481	1	+	.	From DpurR_m9_rdm_glu_merged_truseqnano_nebnext_v6rzlog10p_chipsub_cutoff1.000000_cwt_peaks.gr
NC_000913	IPOD occupancy	Peak	1105641	1105701	1	+	.	From DpurR_m9_rdm_glu_merged_truseqnano_nebnext_v6rzlog10p_chipsub_cutoff1.000000_cwt_peaks.gr
NC_000913	IPOD occupancy	Peak	1105881	1105941	1	+	.	From DpurR_m9_rdm_glu_merged_truseqnano_nebnext_v6rzlog10p_chipsub_cutoff1.000000_cwt_peaks.gr
NC_000913	IPOD occupancy	Peak	1106641	1106701	1	+	.	From DpurR_m9_rdm_glu_merged_truseqnano_nebnext_v6rzlog10p_chipsub_cutoff1.000000_cwt_peaks.gr
NC_000913	IPOD occupancy	Peak	1107021	1107081	1	+	.	From DpurR_m9_rdm_glu_merged_truseqnano_nebnext_v6rzlog10p_chipsub_cutoff1.000000_cwt_peaks.gr
NC_000913	IPOD occupancy	Peak	1107181	1107241	1	+	.	From DpurR_m9_rdm_glu_merged_truseqnano_nebnext_v6rzlog10p_chipsub_cutoff1.000000_cwt_peaks.gr
NC_000913	IPOD occupancy	Peak	1107366	1107426	1	+	.	From DpurR_m9_rdm_glu_merged_truseqnano_nebnext_v6rzlog10p_chipsub_cutoff1.000000_cwt_peaks.gr
NC_000913	IPOD occupancy	Peak	1107646	1107706	1	+	.	From DpurR_m9_rdm_glu_merged_truseqnano_nebnext_v6rzlog10p_chipsub_cutoff1.000000_cwt_peaks.gr
NC_000913	IPOD occupancy	Peak	1107746	1107806	1	+	.	From DpurR_m9_rdm_glu_merged_truseqnano_nebnext_v6rzlog10p_chipsub_cutoff1.000000_cwt_peaks.gr
NC_000913	IPOD occupancy	Peak	1107841	1107901	1	+	.	From DpurR_m9_rdm_glu_merged_truseqnano_nebnext_v6rzlog10p_chipsub_cutoff1.000000_cwt_peaks.gr
NC_000913	IPOD occupancy	Peak	1108201	1108261	1	+	.	From DpurR_m9_rdm_glu_merged_truseqnano_nebnext_v6rzlog10p_chipsub_cutoff1.000000_cwt_peaks.gr
NC_000913	IPOD occupancy	Peak	1108286	1108346	1	+	.	From DpurR_m9_rdm_glu_merged_truseqnano_nebnext_v6rzlog10p_chipsub_cutoff1.000000_cwt_peaks.gr
NC_000913	IPOD occupancy	Peak	1108476	1108536	1	+	.	From DpurR_m9_rdm_glu_merged_truseqnano_nebnext_v6rzlog10p_chipsub_cutoff1.000000_cwt_peaks.gr
NC_000913	IPOD occupancy	Peak	1108636	1108696	1	+	.	From DpurR_m9_rdm_glu_merged_truseqnano_nebnext_v6rzlog10p_chipsub_cutoff1.000000_cwt_peaks.gr
NC_000913	IPOD occupancy	Peak	1108931	1108991	1	+	.	From DpurR_m9_rdm_glu_merged_truseqnano_nebnext_v6rzlog10p_chipsub_cutoff1.000000_cwt_peaks.gr
NC_000913	IPOD occupancy	Peak	1109041	1109101	1	+	.	From DpurR_m9_rdm_glu_merged_truseqnano_nebnext_v6rzlog10p_chipsub_cutoff1.000000_cwt_peaks.gr
NC_000913	IPOD occupancy	Peak	1109696	1109756	1	+	.	From DpurR_m9_rdm_glu_merged_truseqnano_nebnext_v6rzlog10p_chipsub_cutoff1.000000_cwt_peaks.gr
NC_000913	IPOD occupancy	Peak	1111391	1111451	1	+	.	From DpurR_m9_rdm_glu_merged_truseqnano_nebnext_v6rzlog10p_chipsub_cutoff1.000000_cwt_peaks.gr
NC_000913	IPOD occupancy	Peak	1113551	1113611	1	+	.	From DpurR_m9_rdm_glu_merged_truseqnano_nebnext_v6rzlog10p_chipsub_cutoff1.000000_cwt_peaks.gr
NC_000913	IPOD occupancy	Peak	1113746	1113806	1	+	.	From DpurR_m9_rdm_glu_merged_truseqnano_nebnext_v6rzlog10p_chipsub_cutoff1.000000_cwt_peaks.gr
NC_000913	IPOD occupancy	Peak	1113931	1113991	1	+	.	From DpurR_m9_rdm_glu_merged_truseqnano_nebnext_v6rzlog10p_chipsub_cutoff1.000000_cwt_peaks.gr
NC_000913	IPOD occupancy	Peak	1114256	1114316	1	+	.	From DpurR_m9_rdm_glu_merged_truseqnano_nebnext_v6rzlog10p_chipsub_cutoff1.000000_cwt_peaks.gr
NC_000913	IPOD occupancy	Peak	1114531	1114591	1	+	.	From DpurR_m9_rdm_glu_merged_truseqnano_nebnext_v6rzlog10p_chipsub_cutoff1.000000_cwt_peaks.gr
NC_000913	IPOD occupancy	Peak	1115001	1115061	1	+	.	From DpurR_m9_rdm_glu_merged_truseqnano_nebnext_v6rzlog10p_chipsub_cutoff1.000000_cwt_peaks.gr
NC_000913	IPOD occupancy	Peak	1115286	1115346	1	+	.	From DpurR_m9_rdm_glu_merged_truseqnano_nebnext_v6rzlog10p_chipsub_cutoff1.000000_cwt_peaks.gr
NC_000913	IPOD occupancy	Peak	1116016	1116076	1	+	.	From DpurR_m9_rdm_glu_merged_truseqnano_nebnext_v6rzlog10p_chipsub_cutoff1.000000_cwt_peaks.gr
NC_000913	IPOD occupancy	Peak	1116311	1116371	1	+	.	From DpurR_m9_rdm_glu_merged_truseqnano_nebnext_v6rzlog10p_chipsub_cutoff1.000000_cwt_peaks.gr
NC_000913	IPOD occupancy	Peak	1117441	1117501	1	+	.	From DpurR_m9_rdm_glu_merged_truseqnano_nebnext_v6rzlog10p_chipsub_cutoff1.000000_cwt_peaks.gr
NC_000913	IPOD occupancy	Peak	1117816	1117876	1	+	.	From DpurR_m9_rdm_glu_merged_truseqnano_nebnext_v6rzlog10p_chipsub_cutoff1.000000_cwt_peaks.gr
NC_000913	IPOD occupancy	Peak	1118146	1118206	1	+	.	From DpurR_m9_rdm_glu_merged_truseqnano_nebnext_v6rzlog10p_chipsub_cutoff1.000000_cwt_peaks.gr
NC_000913	IPOD occupancy	Peak	1118711	1118771	1	+	.	From DpurR_m9_rdm_glu_merged_truseqnano_nebnext_v6rzlog10p_chipsub_cutoff1.000000_cwt_peaks.gr
NC_000913	IPOD occupancy	Peak	1118996	1119056	1	+	.	From DpurR_m9_rdm_glu_merged_truseqnano_nebnext_v6rzlog10p_chipsub_cutoff1.000000_cwt_peaks.gr
NC_000913	IPOD occupancy	Peak	1119116	1119176	1	+	.	From DpurR_m9_rdm_glu_merged_truseqnano_nebnext_v6rzlog10p_chipsub_cutoff1.000000_cwt_peaks.gr
NC_000913	IPOD occupancy	Peak	1119321	1119381	1	+	.	From DpurR_m9_rdm_glu_merged_truseqnano_nebnext_v6rzlog10p_chipsub_cutoff1.000000_cwt_peaks.gr
NC_000913	IPOD occupancy	Peak	1119426	1119486	1	+	.	From DpurR_m9_rdm_glu_merged_truseqnano_nebnext_v6rzlog10p_chipsub_cutoff1.000000_cwt_peaks.gr
NC_000913	IPOD occupancy	Peak	1119576	1119636	1	+	.	From DpurR_m9_rdm_glu_merged_truseqnano_nebnext_v6rzlog10p_chipsub_cutoff1.000000_cwt_peaks.gr
NC_000913	IPOD occupancy	Peak	1120481	1120541	1	+	.	From DpurR_m9_rdm_glu_merged_truseqnano_nebnext_v6rzlog10p_chipsub_cutoff1.000000_cwt_peaks.gr
NC_000913	IPOD occupancy	Peak	1120616	1120676	1	+	.	From DpurR_m9_rdm_glu_merged_truseqnano_nebnext_v6rzlog10p_chipsub_cutoff1.000000_cwt_peaks.gr
NC_000913	IPOD occupancy	Peak	1120751	1120811	1	+	.	From DpurR_m9_rdm_glu_merged_truseqnano_nebnext_v6rzlog10p_chipsub_cutoff1.000000_cwt_peaks.gr
NC_000913	IPOD occupancy	Peak	1121056	1121116	1	+	.	From DpurR_m9_rdm_glu_merged_truseqnano_nebnext_v6rzlog10p_chipsub_cutoff1.000000_cwt_peaks.gr
NC_000913	IPOD occupancy	Peak	1121526	1121586	1	+	.	From DpurR_m9_rdm_glu_merged_truseqnano_nebnext_v6rzlog10p_chipsub_cutoff1.000000_cwt_peaks.gr
NC_000913	IPOD occupancy	Peak	1121826	1121886	1	+	.	From DpurR_m9_rdm_glu_merged_truseqnano_nebnext_v6rzlog10p_chipsub_cutoff1.000000_cwt_peaks.gr
NC_000913	IPOD occupancy	Peak	1122141	1122201	1	+	.	From DpurR_m9_rdm_glu_merged_truseqnano_nebnext_v6rzlog10p_chipsub_cutoff1.000000_cwt_peaks.gr
NC_000913	IPOD occupancy	Peak	1122431	1122491	1	+	.	From DpurR_m9_rdm_glu_merged_truseqnano_nebnext_v6rzlog10p_chipsub_cutoff1.000000_cwt_peaks.gr
NC_000913	IPOD occupancy	Peak	1122821	1122881	1	+	.	From DpurR_m9_rdm_glu_merged_truseqnano_nebnext_v6rzlog10p_chipsub_cutoff1.000000_cwt_peaks.gr
NC_000913	IPOD occupancy	Peak	1123161	1123221	1	+	.	From DpurR_m9_rdm_glu_merged_truseqnano_nebnext_v6rzlog10p_chipsub_cutoff1.000000_cwt_peaks.gr
NC_000913	IPOD occupancy	Peak	1123321	1123381	1	+	.	From DpurR_m9_rdm_glu_merged_truseqnano_nebnext_v6rzlog10p_chipsub_cutoff1.000000_cwt_peaks.gr
NC_000913	IPOD occupancy	Peak	1123416	1123476	1	+	.	From DpurR_m9_rdm_glu_merged_truseqnano_nebnext_v6rzlog10p_chipsub_cutoff1.000000_cwt_peaks.gr
NC_000913	IPOD occupancy	Peak	1123711	1123771	1	+	.	From DpurR_m9_rdm_glu_merged_truseqnano_nebnext_v6rzlog10p_chipsub_cutoff1.000000_cwt_peaks.gr
NC_000913	IPOD occupancy	Peak	1123846	1123906	1	+	.	From DpurR_m9_rdm_glu_merged_truseqnano_nebnext_v6rzlog10p_chipsub_cutoff1.000000_cwt_peaks.gr
NC_000913	IPOD occupancy	Peak	1124246	1124306	1	+	.	From DpurR_m9_rdm_glu_merged_truseqnano_nebnext_v6rzlog10p_chipsub_cutoff1.000000_cwt_peaks.gr
NC_000913	IPOD occupancy	Peak	1125061	1125121	1	+	.	From DpurR_m9_rdm_glu_merged_truseqnano_nebnext_v6rzlog10p_chipsub_cutoff1.000000_cwt_peaks.gr
NC_000913	IPOD occupancy	Peak	1125246	1125306	1	+	.	From DpurR_m9_rdm_glu_merged_truseqnano_nebnext_v6rzlog10p_chipsub_cutoff1.000000_cwt_peaks.gr
NC_000913	IPOD occupancy	Peak	1125376	1125436	1	+	.	From DpurR_m9_rdm_glu_merged_truseqnano_nebnext_v6rzlog10p_chipsub_cutoff1.000000_cwt_peaks.gr
NC_000913	IPOD occupancy	Peak	1126146	1126206	1	+	.	From DpurR_m9_rdm_glu_merged_truseqnano_nebnext_v6rzlog10p_chipsub_cutoff1.000000_cwt_peaks.gr
NC_000913	IPOD occupancy	Peak	1126361	1126421	1	+	.	From DpurR_m9_rdm_glu_merged_truseqnano_nebnext_v6rzlog10p_chipsub_cutoff1.000000_cwt_peaks.gr
NC_000913	IPOD occupancy	Peak	1127691	1127751	1	+	.	From DpurR_m9_rdm_glu_merged_truseqnano_nebnext_v6rzlog10p_chipsub_cutoff1.000000_cwt_peaks.gr
NC_000913	IPOD occupancy	Peak	1127836	1127896	1	+	.	From DpurR_m9_rdm_glu_merged_truseqnano_nebnext_v6rzlog10p_chipsub_cutoff1.000000_cwt_peaks.gr
NC_000913	IPOD occupancy	Peak	1128551	1128611	1	+	.	From DpurR_m9_rdm_glu_merged_truseqnano_nebnext_v6rzlog10p_chipsub_cutoff1.000000_cwt_peaks.gr
NC_000913	IPOD occupancy	Peak	1128896	1128956	1	+	.	From DpurR_m9_rdm_glu_merged_truseqnano_nebnext_v6rzlog10p_chipsub_cutoff1.000000_cwt_peaks.gr
NC_000913	IPOD occupancy	Peak	1129041	1129101	1	+	.	From DpurR_m9_rdm_glu_merged_truseqnano_nebnext_v6rzlog10p_chipsub_cutoff1.000000_cwt_peaks.gr
NC_000913	IPOD occupancy	Peak	1129181	1129241	1	+	.	From DpurR_m9_rdm_glu_merged_truseqnano_nebnext_v6rzlog10p_chipsub_cutoff1.000000_cwt_peaks.gr
NC_000913	IPOD occupancy	Peak	1130186	1130246	1	+	.	From DpurR_m9_rdm_glu_merged_truseqnano_nebnext_v6rzlog10p_chipsub_cutoff1.000000_cwt_peaks.gr
NC_000913	IPOD occupancy	Peak	1130321	1130381	1	+	.	From DpurR_m9_rdm_glu_merged_truseqnano_nebnext_v6rzlog10p_chipsub_cutoff1.000000_cwt_peaks.gr
NC_000913	IPOD occupancy	Peak	1131306	1131366	1	+	.	From DpurR_m9_rdm_glu_merged_truseqnano_nebnext_v6rzlog10p_chipsub_cutoff1.000000_cwt_peaks.gr
NC_000913	IPOD occupancy	Peak	1131626	1131686	1	+	.	From DpurR_m9_rdm_glu_merged_truseqnano_nebnext_v6rzlog10p_chipsub_cutoff1.000000_cwt_peaks.gr
NC_000913	IPOD occupancy	Peak	1131796	1131856	1	+	.	From DpurR_m9_rdm_glu_merged_truseqnano_nebnext_v6rzlog10p_chipsub_cutoff1.000000_cwt_peaks.gr
NC_000913	IPOD occupancy	Peak	1132866	1132926	1	+	.	From DpurR_m9_rdm_glu_merged_truseqnano_nebnext_v6rzlog10p_chipsub_cutoff1.000000_cwt_peaks.gr
NC_000913	IPOD occupancy	Peak	1133166	1133226	1	+	.	From DpurR_m9_rdm_glu_merged_truseqnano_nebnext_v6rzlog10p_chipsub_cutoff1.000000_cwt_peaks.gr
NC_000913	IPOD occupancy	Peak	1133346	1133406	1	+	.	From DpurR_m9_rdm_glu_merged_truseqnano_nebnext_v6rzlog10p_chipsub_cutoff1.000000_cwt_peaks.gr
NC_000913	IPOD occupancy	Peak	1133766	1133826	1	+	.	From DpurR_m9_rdm_glu_merged_truseqnano_nebnext_v6rzlog10p_chipsub_cutoff1.000000_cwt_peaks.gr
NC_000913	IPOD occupancy	Peak	1133956	1134016	1	+	.	From DpurR_m9_rdm_glu_merged_truseqnano_nebnext_v6rzlog10p_chipsub_cutoff1.000000_cwt_peaks.gr
NC_000913	IPOD occupancy	Peak	1134231	1134291	1	+	.	From DpurR_m9_rdm_glu_merged_truseqnano_nebnext_v6rzlog10p_chipsub_cutoff1.000000_cwt_peaks.gr
NC_000913	IPOD occupancy	Peak	1134621	1134681	1	+	.	From DpurR_m9_rdm_glu_merged_truseqnano_nebnext_v6rzlog10p_chipsub_cutoff1.000000_cwt_peaks.gr
NC_000913	IPOD occupancy	Peak	1138186	1138246	1	+	.	From DpurR_m9_rdm_glu_merged_truseqnano_nebnext_v6rzlog10p_chipsub_cutoff1.000000_cwt_peaks.gr
NC_000913	IPOD occupancy	Peak	1138266	1138326	1	+	.	From DpurR_m9_rdm_glu_merged_truseqnano_nebnext_v6rzlog10p_chipsub_cutoff1.000000_cwt_peaks.gr
NC_000913	IPOD occupancy	Peak	1138556	1138616	1	+	.	From DpurR_m9_rdm_glu_merged_truseqnano_nebnext_v6rzlog10p_chipsub_cutoff1.000000_cwt_peaks.gr
NC_000913	IPOD occupancy	Peak	1138861	1138921	1	+	.	From DpurR_m9_rdm_glu_merged_truseqnano_nebnext_v6rzlog10p_chipsub_cutoff1.000000_cwt_peaks.gr
NC_000913	IPOD occupancy	Peak	1138966	1139026	1	+	.	From DpurR_m9_rdm_glu_merged_truseqnano_nebnext_v6rzlog10p_chipsub_cutoff1.000000_cwt_peaks.gr
NC_000913	IPOD occupancy	Peak	1139916	1139976	1	+	.	From DpurR_m9_rdm_glu_merged_truseqnano_nebnext_v6rzlog10p_chipsub_cutoff1.000000_cwt_peaks.gr
NC_000913	IPOD occupancy	Peak	1140881	1140941	1	+	.	From DpurR_m9_rdm_glu_merged_truseqnano_nebnext_v6rzlog10p_chipsub_cutoff1.000000_cwt_peaks.gr
NC_000913	IPOD occupancy	Peak	1141806	1141866	1	+	.	From DpurR_m9_rdm_glu_merged_truseqnano_nebnext_v6rzlog10p_chipsub_cutoff1.000000_cwt_peaks.gr
NC_000913	IPOD occupancy	Peak	1143471	1143531	1	+	.	From DpurR_m9_rdm_glu_merged_truseqnano_nebnext_v6rzlog10p_chipsub_cutoff1.000000_cwt_peaks.gr
NC_000913	IPOD occupancy	Peak	1144756	1144816	1	+	.	From DpurR_m9_rdm_glu_merged_truseqnano_nebnext_v6rzlog10p_chipsub_cutoff1.000000_cwt_peaks.gr
NC_000913	IPOD occupancy	Peak	1145076	1145136	1	+	.	From DpurR_m9_rdm_glu_merged_truseqnano_nebnext_v6rzlog10p_chipsub_cutoff1.000000_cwt_peaks.gr
NC_000913	IPOD occupancy	Peak	1145221	1145281	1	+	.	From DpurR_m9_rdm_glu_merged_truseqnano_nebnext_v6rzlog10p_chipsub_cutoff1.000000_cwt_peaks.gr
NC_000913	IPOD occupancy	Peak	1145496	1145556	1	+	.	From DpurR_m9_rdm_glu_merged_truseqnano_nebnext_v6rzlog10p_chipsub_cutoff1.000000_cwt_peaks.gr
NC_000913	IPOD occupancy	Peak	1145891	1145951	1	+	.	From DpurR_m9_rdm_glu_merged_truseqnano_nebnext_v6rzlog10p_chipsub_cutoff1.000000_cwt_peaks.gr
NC_000913	IPOD occupancy	Peak	1146201	1146261	1	+	.	From DpurR_m9_rdm_glu_merged_truseqnano_nebnext_v6rzlog10p_chipsub_cutoff1.000000_cwt_peaks.gr
NC_000913	IPOD occupancy	Peak	1146466	1146526	1	+	.	From DpurR_m9_rdm_glu_merged_truseqnano_nebnext_v6rzlog10p_chipsub_cutoff1.000000_cwt_peaks.gr
NC_000913	IPOD occupancy	Peak	1146581	1146641	1	+	.	From DpurR_m9_rdm_glu_merged_truseqnano_nebnext_v6rzlog10p_chipsub_cutoff1.000000_cwt_peaks.gr
NC_000913	IPOD occupancy	Peak	1147116	1147176	1	+	.	From DpurR_m9_rdm_glu_merged_truseqnano_nebnext_v6rzlog10p_chipsub_cutoff1.000000_cwt_peaks.gr
NC_000913	IPOD occupancy	Peak	1147316	1147376	1	+	.	From DpurR_m9_rdm_glu_merged_truseqnano_nebnext_v6rzlog10p_chipsub_cutoff1.000000_cwt_peaks.gr
NC_000913	IPOD occupancy	Peak	1147676	1147736	1	+	.	From DpurR_m9_rdm_glu_merged_truseqnano_nebnext_v6rzlog10p_chipsub_cutoff1.000000_cwt_peaks.gr
NC_000913	IPOD occupancy	Peak	1148731	1148791	1	+	.	From DpurR_m9_rdm_glu_merged_truseqnano_nebnext_v6rzlog10p_chipsub_cutoff1.000000_cwt_peaks.gr
NC_000913	IPOD occupancy	Peak	1150246	1150306	1	+	.	From DpurR_m9_rdm_glu_merged_truseqnano_nebnext_v6rzlog10p_chipsub_cutoff1.000000_cwt_peaks.gr
NC_000913	IPOD occupancy	Peak	1150396	1150456	1	+	.	From DpurR_m9_rdm_glu_merged_truseqnano_nebnext_v6rzlog10p_chipsub_cutoff1.000000_cwt_peaks.gr
NC_000913	IPOD occupancy	Peak	1152471	1152531	1	+	.	From DpurR_m9_rdm_glu_merged_truseqnano_nebnext_v6rzlog10p_chipsub_cutoff1.000000_cwt_peaks.gr
NC_000913	IPOD occupancy	Peak	1152941	1153001	1	+	.	From DpurR_m9_rdm_glu_merged_truseqnano_nebnext_v6rzlog10p_chipsub_cutoff1.000000_cwt_peaks.gr
NC_000913	IPOD occupancy	Peak	1153166	1153226	1	+	.	From DpurR_m9_rdm_glu_merged_truseqnano_nebnext_v6rzlog10p_chipsub_cutoff1.000000_cwt_peaks.gr
NC_000913	IPOD occupancy	Peak	1153376	1153436	1	+	.	From DpurR_m9_rdm_glu_merged_truseqnano_nebnext_v6rzlog10p_chipsub_cutoff1.000000_cwt_peaks.gr
NC_000913	IPOD occupancy	Peak	1153706	1153766	1	+	.	From DpurR_m9_rdm_glu_merged_truseqnano_nebnext_v6rzlog10p_chipsub_cutoff1.000000_cwt_peaks.gr
NC_000913	IPOD occupancy	Peak	1154101	1154161	1	+	.	From DpurR_m9_rdm_glu_merged_truseqnano_nebnext_v6rzlog10p_chipsub_cutoff1.000000_cwt_peaks.gr
NC_000913	IPOD occupancy	Peak	1154471	1154531	1	+	.	From DpurR_m9_rdm_glu_merged_truseqnano_nebnext_v6rzlog10p_chipsub_cutoff1.000000_cwt_peaks.gr
NC_000913	IPOD occupancy	Peak	1154711	1154771	1	+	.	From DpurR_m9_rdm_glu_merged_truseqnano_nebnext_v6rzlog10p_chipsub_cutoff1.000000_cwt_peaks.gr
NC_000913	IPOD occupancy	Peak	1155151	1155211	1	+	.	From DpurR_m9_rdm_glu_merged_truseqnano_nebnext_v6rzlog10p_chipsub_cutoff1.000000_cwt_peaks.gr
NC_000913	IPOD occupancy	Peak	1155846	1155906	1	+	.	From DpurR_m9_rdm_glu_merged_truseqnano_nebnext_v6rzlog10p_chipsub_cutoff1.000000_cwt_peaks.gr
NC_000913	IPOD occupancy	Peak	1156371	1156431	1	+	.	From DpurR_m9_rdm_glu_merged_truseqnano_nebnext_v6rzlog10p_chipsub_cutoff1.000000_cwt_peaks.gr
NC_000913	IPOD occupancy	Peak	1156666	1156726	1	+	.	From DpurR_m9_rdm_glu_merged_truseqnano_nebnext_v6rzlog10p_chipsub_cutoff1.000000_cwt_peaks.gr
NC_000913	IPOD occupancy	Peak	1157271	1157331	1	+	.	From DpurR_m9_rdm_glu_merged_truseqnano_nebnext_v6rzlog10p_chipsub_cutoff1.000000_cwt_peaks.gr
NC_000913	IPOD occupancy	Peak	1157666	1157726	1	+	.	From DpurR_m9_rdm_glu_merged_truseqnano_nebnext_v6rzlog10p_chipsub_cutoff1.000000_cwt_peaks.gr
NC_000913	IPOD occupancy	Peak	1157861	1157921	1	+	.	From DpurR_m9_rdm_glu_merged_truseqnano_nebnext_v6rzlog10p_chipsub_cutoff1.000000_cwt_peaks.gr
NC_000913	IPOD occupancy	Peak	1160166	1160226	1	+	.	From DpurR_m9_rdm_glu_merged_truseqnano_nebnext_v6rzlog10p_chipsub_cutoff1.000000_cwt_peaks.gr
NC_000913	IPOD occupancy	Peak	1160296	1160356	1	+	.	From DpurR_m9_rdm_glu_merged_truseqnano_nebnext_v6rzlog10p_chipsub_cutoff1.000000_cwt_peaks.gr
NC_000913	IPOD occupancy	Peak	1160761	1160821	1	+	.	From DpurR_m9_rdm_glu_merged_truseqnano_nebnext_v6rzlog10p_chipsub_cutoff1.000000_cwt_peaks.gr
NC_000913	IPOD occupancy	Peak	1161151	1161211	1	+	.	From DpurR_m9_rdm_glu_merged_truseqnano_nebnext_v6rzlog10p_chipsub_cutoff1.000000_cwt_peaks.gr
NC_000913	IPOD occupancy	Peak	1161296	1161356	1	+	.	From DpurR_m9_rdm_glu_merged_truseqnano_nebnext_v6rzlog10p_chipsub_cutoff1.000000_cwt_peaks.gr
NC_000913	IPOD occupancy	Peak	1161626	1161686	1	+	.	From DpurR_m9_rdm_glu_merged_truseqnano_nebnext_v6rzlog10p_chipsub_cutoff1.000000_cwt_peaks.gr
NC_000913	IPOD occupancy	Peak	1161746	1161806	1	+	.	From DpurR_m9_rdm_glu_merged_truseqnano_nebnext_v6rzlog10p_chipsub_cutoff1.000000_cwt_peaks.gr
NC_000913	IPOD occupancy	Peak	1162426	1162486	1	+	.	From DpurR_m9_rdm_glu_merged_truseqnano_nebnext_v6rzlog10p_chipsub_cutoff1.000000_cwt_peaks.gr
NC_000913	IPOD occupancy	Peak	1163801	1163861	1	+	.	From DpurR_m9_rdm_glu_merged_truseqnano_nebnext_v6rzlog10p_chipsub_cutoff1.000000_cwt_peaks.gr
NC_000913	IPOD occupancy	Peak	1163931	1163991	1	+	.	From DpurR_m9_rdm_glu_merged_truseqnano_nebnext_v6rzlog10p_chipsub_cutoff1.000000_cwt_peaks.gr
NC_000913	IPOD occupancy	Peak	1164081	1164141	1	+	.	From DpurR_m9_rdm_glu_merged_truseqnano_nebnext_v6rzlog10p_chipsub_cutoff1.000000_cwt_peaks.gr
NC_000913	IPOD occupancy	Peak	1164691	1164751	1	+	.	From DpurR_m9_rdm_glu_merged_truseqnano_nebnext_v6rzlog10p_chipsub_cutoff1.000000_cwt_peaks.gr
NC_000913	IPOD occupancy	Peak	1165251	1165311	1	+	.	From DpurR_m9_rdm_glu_merged_truseqnano_nebnext_v6rzlog10p_chipsub_cutoff1.000000_cwt_peaks.gr
NC_000913	IPOD occupancy	Peak	1165386	1165446	1	+	.	From DpurR_m9_rdm_glu_merged_truseqnano_nebnext_v6rzlog10p_chipsub_cutoff1.000000_cwt_peaks.gr
NC_000913	IPOD occupancy	Peak	1165621	1165681	1	+	.	From DpurR_m9_rdm_glu_merged_truseqnano_nebnext_v6rzlog10p_chipsub_cutoff1.000000_cwt_peaks.gr
NC_000913	IPOD occupancy	Peak	1165916	1165976	1	+	.	From DpurR_m9_rdm_glu_merged_truseqnano_nebnext_v6rzlog10p_chipsub_cutoff1.000000_cwt_peaks.gr
NC_000913	IPOD occupancy	Peak	1167066	1167126	1	+	.	From DpurR_m9_rdm_glu_merged_truseqnano_nebnext_v6rzlog10p_chipsub_cutoff1.000000_cwt_peaks.gr
NC_000913	IPOD occupancy	Peak	1167226	1167286	1	+	.	From DpurR_m9_rdm_glu_merged_truseqnano_nebnext_v6rzlog10p_chipsub_cutoff1.000000_cwt_peaks.gr
NC_000913	IPOD occupancy	Peak	1167371	1167431	1	+	.	From DpurR_m9_rdm_glu_merged_truseqnano_nebnext_v6rzlog10p_chipsub_cutoff1.000000_cwt_peaks.gr
NC_000913	IPOD occupancy	Peak	1167511	1167571	1	+	.	From DpurR_m9_rdm_glu_merged_truseqnano_nebnext_v6rzlog10p_chipsub_cutoff1.000000_cwt_peaks.gr
NC_000913	IPOD occupancy	Peak	1168286	1168346	1	+	.	From DpurR_m9_rdm_glu_merged_truseqnano_nebnext_v6rzlog10p_chipsub_cutoff1.000000_cwt_peaks.gr
NC_000913	IPOD occupancy	Peak	1168961	1169021	1	+	.	From DpurR_m9_rdm_glu_merged_truseqnano_nebnext_v6rzlog10p_chipsub_cutoff1.000000_cwt_peaks.gr
NC_000913	IPOD occupancy	Peak	1169166	1169271	1	+	.	From DpurR_m9_rdm_glu_merged_truseqnano_nebnext_v6rzlog10p_chipsub_cutoff1.000000_cwt_peaks.gr
NC_000913	IPOD occupancy	Peak	1169306	1169366	1	+	.	From DpurR_m9_rdm_glu_merged_truseqnano_nebnext_v6rzlog10p_chipsub_cutoff1.000000_cwt_peaks.gr
NC_000913	IPOD occupancy	Peak	1171491	1171551	1	+	.	From DpurR_m9_rdm_glu_merged_truseqnano_nebnext_v6rzlog10p_chipsub_cutoff1.000000_cwt_peaks.gr
NC_000913	IPOD occupancy	Peak	1172511	1172571	1	+	.	From DpurR_m9_rdm_glu_merged_truseqnano_nebnext_v6rzlog10p_chipsub_cutoff1.000000_cwt_peaks.gr
NC_000913	IPOD occupancy	Peak	1173386	1173446	1	+	.	From DpurR_m9_rdm_glu_merged_truseqnano_nebnext_v6rzlog10p_chipsub_cutoff1.000000_cwt_peaks.gr
NC_000913	IPOD occupancy	Peak	1173746	1173806	1	+	.	From DpurR_m9_rdm_glu_merged_truseqnano_nebnext_v6rzlog10p_chipsub_cutoff1.000000_cwt_peaks.gr
NC_000913	IPOD occupancy	Peak	1173996	1174056	1	+	.	From DpurR_m9_rdm_glu_merged_truseqnano_nebnext_v6rzlog10p_chipsub_cutoff1.000000_cwt_peaks.gr
NC_000913	IPOD occupancy	Peak	1174376	1174436	1	+	.	From DpurR_m9_rdm_glu_merged_truseqnano_nebnext_v6rzlog10p_chipsub_cutoff1.000000_cwt_peaks.gr
NC_000913	IPOD occupancy	Peak	1174941	1175001	1	+	.	From DpurR_m9_rdm_glu_merged_truseqnano_nebnext_v6rzlog10p_chipsub_cutoff1.000000_cwt_peaks.gr
NC_000913	IPOD occupancy	Peak	1175226	1175286	1	+	.	From DpurR_m9_rdm_glu_merged_truseqnano_nebnext_v6rzlog10p_chipsub_cutoff1.000000_cwt_peaks.gr
NC_000913	IPOD occupancy	Peak	1175336	1175396	1	+	.	From DpurR_m9_rdm_glu_merged_truseqnano_nebnext_v6rzlog10p_chipsub_cutoff1.000000_cwt_peaks.gr
NC_000913	IPOD occupancy	Peak	1175891	1175951	1	+	.	From DpurR_m9_rdm_glu_merged_truseqnano_nebnext_v6rzlog10p_chipsub_cutoff1.000000_cwt_peaks.gr
NC_000913	IPOD occupancy	Peak	1176256	1176316	1	+	.	From DpurR_m9_rdm_glu_merged_truseqnano_nebnext_v6rzlog10p_chipsub_cutoff1.000000_cwt_peaks.gr
NC_000913	IPOD occupancy	Peak	1176511	1176571	1	+	.	From DpurR_m9_rdm_glu_merged_truseqnano_nebnext_v6rzlog10p_chipsub_cutoff1.000000_cwt_peaks.gr
NC_000913	IPOD occupancy	Peak	1176971	1177031	1	+	.	From DpurR_m9_rdm_glu_merged_truseqnano_nebnext_v6rzlog10p_chipsub_cutoff1.000000_cwt_peaks.gr
NC_000913	IPOD occupancy	Peak	1178096	1178156	1	+	.	From DpurR_m9_rdm_glu_merged_truseqnano_nebnext_v6rzlog10p_chipsub_cutoff1.000000_cwt_peaks.gr
NC_000913	IPOD occupancy	Peak	1178371	1178431	1	+	.	From DpurR_m9_rdm_glu_merged_truseqnano_nebnext_v6rzlog10p_chipsub_cutoff1.000000_cwt_peaks.gr
NC_000913	IPOD occupancy	Peak	1178576	1178636	1	+	.	From DpurR_m9_rdm_glu_merged_truseqnano_nebnext_v6rzlog10p_chipsub_cutoff1.000000_cwt_peaks.gr
NC_000913	IPOD occupancy	Peak	1178781	1178841	1	+	.	From DpurR_m9_rdm_glu_merged_truseqnano_nebnext_v6rzlog10p_chipsub_cutoff1.000000_cwt_peaks.gr
NC_000913	IPOD occupancy	Peak	1179136	1179196	1	+	.	From DpurR_m9_rdm_glu_merged_truseqnano_nebnext_v6rzlog10p_chipsub_cutoff1.000000_cwt_peaks.gr
NC_000913	IPOD occupancy	Peak	1179916	1179976	1	+	.	From DpurR_m9_rdm_glu_merged_truseqnano_nebnext_v6rzlog10p_chipsub_cutoff1.000000_cwt_peaks.gr
NC_000913	IPOD occupancy	Peak	1180076	1180136	1	+	.	From DpurR_m9_rdm_glu_merged_truseqnano_nebnext_v6rzlog10p_chipsub_cutoff1.000000_cwt_peaks.gr
NC_000913	IPOD occupancy	Peak	1180221	1180281	1	+	.	From DpurR_m9_rdm_glu_merged_truseqnano_nebnext_v6rzlog10p_chipsub_cutoff1.000000_cwt_peaks.gr
NC_000913	IPOD occupancy	Peak	1180371	1180431	1	+	.	From DpurR_m9_rdm_glu_merged_truseqnano_nebnext_v6rzlog10p_chipsub_cutoff1.000000_cwt_peaks.gr
NC_000913	IPOD occupancy	Peak	1180621	1180681	1	+	.	From DpurR_m9_rdm_glu_merged_truseqnano_nebnext_v6rzlog10p_chipsub_cutoff1.000000_cwt_peaks.gr
NC_000913	IPOD occupancy	Peak	1180806	1180866	1	+	.	From DpurR_m9_rdm_glu_merged_truseqnano_nebnext_v6rzlog10p_chipsub_cutoff1.000000_cwt_peaks.gr
NC_000913	IPOD occupancy	Peak	1180946	1181006	1	+	.	From DpurR_m9_rdm_glu_merged_truseqnano_nebnext_v6rzlog10p_chipsub_cutoff1.000000_cwt_peaks.gr
NC_000913	IPOD occupancy	Peak	1181071	1181131	1	+	.	From DpurR_m9_rdm_glu_merged_truseqnano_nebnext_v6rzlog10p_chipsub_cutoff1.000000_cwt_peaks.gr
NC_000913	IPOD occupancy	Peak	1181266	1181326	1	+	.	From DpurR_m9_rdm_glu_merged_truseqnano_nebnext_v6rzlog10p_chipsub_cutoff1.000000_cwt_peaks.gr
NC_000913	IPOD occupancy	Peak	1181436	1181496	1	+	.	From DpurR_m9_rdm_glu_merged_truseqnano_nebnext_v6rzlog10p_chipsub_cutoff1.000000_cwt_peaks.gr
NC_000913	IPOD occupancy	Peak	1181606	1181666	1	+	.	From DpurR_m9_rdm_glu_merged_truseqnano_nebnext_v6rzlog10p_chipsub_cutoff1.000000_cwt_peaks.gr
NC_000913	IPOD occupancy	Peak	1181766	1181826	1	+	.	From DpurR_m9_rdm_glu_merged_truseqnano_nebnext_v6rzlog10p_chipsub_cutoff1.000000_cwt_peaks.gr
NC_000913	IPOD occupancy	Peak	1182561	1182621	1	+	.	From DpurR_m9_rdm_glu_merged_truseqnano_nebnext_v6rzlog10p_chipsub_cutoff1.000000_cwt_peaks.gr
NC_000913	IPOD occupancy	Peak	1185351	1185411	1	+	.	From DpurR_m9_rdm_glu_merged_truseqnano_nebnext_v6rzlog10p_chipsub_cutoff1.000000_cwt_peaks.gr
NC_000913	IPOD occupancy	Peak	1185686	1185851	1	+	.	From DpurR_m9_rdm_glu_merged_truseqnano_nebnext_v6rzlog10p_chipsub_cutoff1.000000_cwt_peaks.gr
NC_000913	IPOD occupancy	Peak	1186106	1186166	1	+	.	From DpurR_m9_rdm_glu_merged_truseqnano_nebnext_v6rzlog10p_chipsub_cutoff1.000000_cwt_peaks.gr
NC_000913	IPOD occupancy	Peak	1186391	1186451	1	+	.	From DpurR_m9_rdm_glu_merged_truseqnano_nebnext_v6rzlog10p_chipsub_cutoff1.000000_cwt_peaks.gr
NC_000913	IPOD occupancy	Peak	1186596	1186656	1	+	.	From DpurR_m9_rdm_glu_merged_truseqnano_nebnext_v6rzlog10p_chipsub_cutoff1.000000_cwt_peaks.gr
NC_000913	IPOD occupancy	Peak	1187676	1187736	1	+	.	From DpurR_m9_rdm_glu_merged_truseqnano_nebnext_v6rzlog10p_chipsub_cutoff1.000000_cwt_peaks.gr
NC_000913	IPOD occupancy	Peak	1188071	1188131	1	+	.	From DpurR_m9_rdm_glu_merged_truseqnano_nebnext_v6rzlog10p_chipsub_cutoff1.000000_cwt_peaks.gr
NC_000913	IPOD occupancy	Peak	1188276	1188336	1	+	.	From DpurR_m9_rdm_glu_merged_truseqnano_nebnext_v6rzlog10p_chipsub_cutoff1.000000_cwt_peaks.gr
NC_000913	IPOD occupancy	Peak	1188706	1188766	1	+	.	From DpurR_m9_rdm_glu_merged_truseqnano_nebnext_v6rzlog10p_chipsub_cutoff1.000000_cwt_peaks.gr
NC_000913	IPOD occupancy	Peak	1189101	1189161	1	+	.	From DpurR_m9_rdm_glu_merged_truseqnano_nebnext_v6rzlog10p_chipsub_cutoff1.000000_cwt_peaks.gr
NC_000913	IPOD occupancy	Peak	1189546	1189606	1	+	.	From DpurR_m9_rdm_glu_merged_truseqnano_nebnext_v6rzlog10p_chipsub_cutoff1.000000_cwt_peaks.gr
NC_000913	IPOD occupancy	Peak	1189991	1190151	1	+	.	From DpurR_m9_rdm_glu_merged_truseqnano_nebnext_v6rzlog10p_chipsub_cutoff1.000000_cwt_peaks.gr
NC_000913	IPOD occupancy	Peak	1190691	1190751	1	+	.	From DpurR_m9_rdm_glu_merged_truseqnano_nebnext_v6rzlog10p_chipsub_cutoff1.000000_cwt_peaks.gr
NC_000913	IPOD occupancy	Peak	1191971	1192031	1	+	.	From DpurR_m9_rdm_glu_merged_truseqnano_nebnext_v6rzlog10p_chipsub_cutoff1.000000_cwt_peaks.gr
NC_000913	IPOD occupancy	Peak	1192606	1192666	1	+	.	From DpurR_m9_rdm_glu_merged_truseqnano_nebnext_v6rzlog10p_chipsub_cutoff1.000000_cwt_peaks.gr
NC_000913	IPOD occupancy	Peak	1193811	1193871	1	+	.	From DpurR_m9_rdm_glu_merged_truseqnano_nebnext_v6rzlog10p_chipsub_cutoff1.000000_cwt_peaks.gr
NC_000913	IPOD occupancy	Peak	1194726	1194786	1	+	.	From DpurR_m9_rdm_glu_merged_truseqnano_nebnext_v6rzlog10p_chipsub_cutoff1.000000_cwt_peaks.gr
NC_000913	IPOD occupancy	Peak	1195371	1195431	1	+	.	From DpurR_m9_rdm_glu_merged_truseqnano_nebnext_v6rzlog10p_chipsub_cutoff1.000000_cwt_peaks.gr
NC_000913	IPOD occupancy	Peak	1195536	1195596	1	+	.	From DpurR_m9_rdm_glu_merged_truseqnano_nebnext_v6rzlog10p_chipsub_cutoff1.000000_cwt_peaks.gr
NC_000913	IPOD occupancy	Peak	1196311	1196371	1	+	.	From DpurR_m9_rdm_glu_merged_truseqnano_nebnext_v6rzlog10p_chipsub_cutoff1.000000_cwt_peaks.gr
NC_000913	IPOD occupancy	Peak	1196621	1196681	1	+	.	From DpurR_m9_rdm_glu_merged_truseqnano_nebnext_v6rzlog10p_chipsub_cutoff1.000000_cwt_peaks.gr
NC_000913	IPOD occupancy	Peak	1196746	1196806	1	+	.	From DpurR_m9_rdm_glu_merged_truseqnano_nebnext_v6rzlog10p_chipsub_cutoff1.000000_cwt_peaks.gr
NC_000913	IPOD occupancy	Peak	1197041	1197101	1	+	.	From DpurR_m9_rdm_glu_merged_truseqnano_nebnext_v6rzlog10p_chipsub_cutoff1.000000_cwt_peaks.gr
NC_000913	IPOD occupancy	Peak	1197321	1197381	1	+	.	From DpurR_m9_rdm_glu_merged_truseqnano_nebnext_v6rzlog10p_chipsub_cutoff1.000000_cwt_peaks.gr
NC_000913	IPOD occupancy	Peak	1197506	1197566	1	+	.	From DpurR_m9_rdm_glu_merged_truseqnano_nebnext_v6rzlog10p_chipsub_cutoff1.000000_cwt_peaks.gr
NC_000913	IPOD occupancy	Peak	1197616	1197676	1	+	.	From DpurR_m9_rdm_glu_merged_truseqnano_nebnext_v6rzlog10p_chipsub_cutoff1.000000_cwt_peaks.gr
NC_000913	IPOD occupancy	Peak	1197786	1197846	1	+	.	From DpurR_m9_rdm_glu_merged_truseqnano_nebnext_v6rzlog10p_chipsub_cutoff1.000000_cwt_peaks.gr
NC_000913	IPOD occupancy	Peak	1198056	1198116	1	+	.	From DpurR_m9_rdm_glu_merged_truseqnano_nebnext_v6rzlog10p_chipsub_cutoff1.000000_cwt_peaks.gr
NC_000913	IPOD occupancy	Peak	1198441	1198501	1	+	.	From DpurR_m9_rdm_glu_merged_truseqnano_nebnext_v6rzlog10p_chipsub_cutoff1.000000_cwt_peaks.gr
NC_000913	IPOD occupancy	Peak	1198581	1198641	1	+	.	From DpurR_m9_rdm_glu_merged_truseqnano_nebnext_v6rzlog10p_chipsub_cutoff1.000000_cwt_peaks.gr
NC_000913	IPOD occupancy	Peak	1198716	1198776	1	+	.	From DpurR_m9_rdm_glu_merged_truseqnano_nebnext_v6rzlog10p_chipsub_cutoff1.000000_cwt_peaks.gr
NC_000913	IPOD occupancy	Peak	1198891	1198951	1	+	.	From DpurR_m9_rdm_glu_merged_truseqnano_nebnext_v6rzlog10p_chipsub_cutoff1.000000_cwt_peaks.gr
NC_000913	IPOD occupancy	Peak	1199146	1199206	1	+	.	From DpurR_m9_rdm_glu_merged_truseqnano_nebnext_v6rzlog10p_chipsub_cutoff1.000000_cwt_peaks.gr
NC_000913	IPOD occupancy	Peak	1199356	1199416	1	+	.	From DpurR_m9_rdm_glu_merged_truseqnano_nebnext_v6rzlog10p_chipsub_cutoff1.000000_cwt_peaks.gr
NC_000913	IPOD occupancy	Peak	1199531	1199591	1	+	.	From DpurR_m9_rdm_glu_merged_truseqnano_nebnext_v6rzlog10p_chipsub_cutoff1.000000_cwt_peaks.gr
NC_000913	IPOD occupancy	Peak	1199706	1199766	1	+	.	From DpurR_m9_rdm_glu_merged_truseqnano_nebnext_v6rzlog10p_chipsub_cutoff1.000000_cwt_peaks.gr
NC_000913	IPOD occupancy	Peak	1200071	1200131	1	+	.	From DpurR_m9_rdm_glu_merged_truseqnano_nebnext_v6rzlog10p_chipsub_cutoff1.000000_cwt_peaks.gr
NC_000913	IPOD occupancy	Peak	1200456	1200516	1	+	.	From DpurR_m9_rdm_glu_merged_truseqnano_nebnext_v6rzlog10p_chipsub_cutoff1.000000_cwt_peaks.gr
NC_000913	IPOD occupancy	Peak	1200716	1200776	1	+	.	From DpurR_m9_rdm_glu_merged_truseqnano_nebnext_v6rzlog10p_chipsub_cutoff1.000000_cwt_peaks.gr
NC_000913	IPOD occupancy	Peak	1201011	1201071	1	+	.	From DpurR_m9_rdm_glu_merged_truseqnano_nebnext_v6rzlog10p_chipsub_cutoff1.000000_cwt_peaks.gr
NC_000913	IPOD occupancy	Peak	1201371	1201431	1	+	.	From DpurR_m9_rdm_glu_merged_truseqnano_nebnext_v6rzlog10p_chipsub_cutoff1.000000_cwt_peaks.gr
NC_000913	IPOD occupancy	Peak	1201611	1201671	1	+	.	From DpurR_m9_rdm_glu_merged_truseqnano_nebnext_v6rzlog10p_chipsub_cutoff1.000000_cwt_peaks.gr
NC_000913	IPOD occupancy	Peak	1202066	1202126	1	+	.	From DpurR_m9_rdm_glu_merged_truseqnano_nebnext_v6rzlog10p_chipsub_cutoff1.000000_cwt_peaks.gr
NC_000913	IPOD occupancy	Peak	1202236	1202296	1	+	.	From DpurR_m9_rdm_glu_merged_truseqnano_nebnext_v6rzlog10p_chipsub_cutoff1.000000_cwt_peaks.gr
NC_000913	IPOD occupancy	Peak	1202351	1202411	1	+	.	From DpurR_m9_rdm_glu_merged_truseqnano_nebnext_v6rzlog10p_chipsub_cutoff1.000000_cwt_peaks.gr
NC_000913	IPOD occupancy	Peak	1202501	1202561	1	+	.	From DpurR_m9_rdm_glu_merged_truseqnano_nebnext_v6rzlog10p_chipsub_cutoff1.000000_cwt_peaks.gr
NC_000913	IPOD occupancy	Peak	1202656	1202716	1	+	.	From DpurR_m9_rdm_glu_merged_truseqnano_nebnext_v6rzlog10p_chipsub_cutoff1.000000_cwt_peaks.gr
NC_000913	IPOD occupancy	Peak	1202981	1203041	1	+	.	From DpurR_m9_rdm_glu_merged_truseqnano_nebnext_v6rzlog10p_chipsub_cutoff1.000000_cwt_peaks.gr
NC_000913	IPOD occupancy	Peak	1203231	1203291	1	+	.	From DpurR_m9_rdm_glu_merged_truseqnano_nebnext_v6rzlog10p_chipsub_cutoff1.000000_cwt_peaks.gr
NC_000913	IPOD occupancy	Peak	1205596	1205656	1	+	.	From DpurR_m9_rdm_glu_merged_truseqnano_nebnext_v6rzlog10p_chipsub_cutoff1.000000_cwt_peaks.gr
NC_000913	IPOD occupancy	Peak	1207846	1207906	1	+	.	From DpurR_m9_rdm_glu_merged_truseqnano_nebnext_v6rzlog10p_chipsub_cutoff1.000000_cwt_peaks.gr
NC_000913	IPOD occupancy	Peak	1207961	1208021	1	+	.	From DpurR_m9_rdm_glu_merged_truseqnano_nebnext_v6rzlog10p_chipsub_cutoff1.000000_cwt_peaks.gr
NC_000913	IPOD occupancy	Peak	1208281	1208341	1	+	.	From DpurR_m9_rdm_glu_merged_truseqnano_nebnext_v6rzlog10p_chipsub_cutoff1.000000_cwt_peaks.gr
NC_000913	IPOD occupancy	Peak	1208476	1208536	1	+	.	From DpurR_m9_rdm_glu_merged_truseqnano_nebnext_v6rzlog10p_chipsub_cutoff1.000000_cwt_peaks.gr
NC_000913	IPOD occupancy	Peak	1208781	1208841	1	+	.	From DpurR_m9_rdm_glu_merged_truseqnano_nebnext_v6rzlog10p_chipsub_cutoff1.000000_cwt_peaks.gr
NC_000913	IPOD occupancy	Peak	1209051	1209111	1	+	.	From DpurR_m9_rdm_glu_merged_truseqnano_nebnext_v6rzlog10p_chipsub_cutoff1.000000_cwt_peaks.gr
NC_000913	IPOD occupancy	Peak	1209286	1209346	1	+	.	From DpurR_m9_rdm_glu_merged_truseqnano_nebnext_v6rzlog10p_chipsub_cutoff1.000000_cwt_peaks.gr
NC_000913	IPOD occupancy	Peak	1209436	1209496	1	+	.	From DpurR_m9_rdm_glu_merged_truseqnano_nebnext_v6rzlog10p_chipsub_cutoff1.000000_cwt_peaks.gr
NC_000913	IPOD occupancy	Peak	1209591	1209651	1	+	.	From DpurR_m9_rdm_glu_merged_truseqnano_nebnext_v6rzlog10p_chipsub_cutoff1.000000_cwt_peaks.gr
NC_000913	IPOD occupancy	Peak	1209891	1209951	1	+	.	From DpurR_m9_rdm_glu_merged_truseqnano_nebnext_v6rzlog10p_chipsub_cutoff1.000000_cwt_peaks.gr
NC_000913	IPOD occupancy	Peak	1210176	1210236	1	+	.	From DpurR_m9_rdm_glu_merged_truseqnano_nebnext_v6rzlog10p_chipsub_cutoff1.000000_cwt_peaks.gr
NC_000913	IPOD occupancy	Peak	1210361	1210421	1	+	.	From DpurR_m9_rdm_glu_merged_truseqnano_nebnext_v6rzlog10p_chipsub_cutoff1.000000_cwt_peaks.gr
NC_000913	IPOD occupancy	Peak	1210591	1210651	1	+	.	From DpurR_m9_rdm_glu_merged_truseqnano_nebnext_v6rzlog10p_chipsub_cutoff1.000000_cwt_peaks.gr
NC_000913	IPOD occupancy	Peak	1210766	1210826	1	+	.	From DpurR_m9_rdm_glu_merged_truseqnano_nebnext_v6rzlog10p_chipsub_cutoff1.000000_cwt_peaks.gr
NC_000913	IPOD occupancy	Peak	1210956	1211016	1	+	.	From DpurR_m9_rdm_glu_merged_truseqnano_nebnext_v6rzlog10p_chipsub_cutoff1.000000_cwt_peaks.gr
NC_000913	IPOD occupancy	Peak	1211281	1211341	1	+	.	From DpurR_m9_rdm_glu_merged_truseqnano_nebnext_v6rzlog10p_chipsub_cutoff1.000000_cwt_peaks.gr
NC_000913	IPOD occupancy	Peak	1211546	1211606	1	+	.	From DpurR_m9_rdm_glu_merged_truseqnano_nebnext_v6rzlog10p_chipsub_cutoff1.000000_cwt_peaks.gr
NC_000913	IPOD occupancy	Peak	1211866	1211926	1	+	.	From DpurR_m9_rdm_glu_merged_truseqnano_nebnext_v6rzlog10p_chipsub_cutoff1.000000_cwt_peaks.gr
NC_000913	IPOD occupancy	Peak	1212031	1212091	1	+	.	From DpurR_m9_rdm_glu_merged_truseqnano_nebnext_v6rzlog10p_chipsub_cutoff1.000000_cwt_peaks.gr
NC_000913	IPOD occupancy	Peak	1212171	1212231	1	+	.	From DpurR_m9_rdm_glu_merged_truseqnano_nebnext_v6rzlog10p_chipsub_cutoff1.000000_cwt_peaks.gr
NC_000913	IPOD occupancy	Peak	1212406	1212466	1	+	.	From DpurR_m9_rdm_glu_merged_truseqnano_nebnext_v6rzlog10p_chipsub_cutoff1.000000_cwt_peaks.gr
NC_000913	IPOD occupancy	Peak	1212516	1212576	1	+	.	From DpurR_m9_rdm_glu_merged_truseqnano_nebnext_v6rzlog10p_chipsub_cutoff1.000000_cwt_peaks.gr
NC_000913	IPOD occupancy	Peak	1212711	1212771	1	+	.	From DpurR_m9_rdm_glu_merged_truseqnano_nebnext_v6rzlog10p_chipsub_cutoff1.000000_cwt_peaks.gr
NC_000913	IPOD occupancy	Peak	1212866	1212926	1	+	.	From DpurR_m9_rdm_glu_merged_truseqnano_nebnext_v6rzlog10p_chipsub_cutoff1.000000_cwt_peaks.gr
NC_000913	IPOD occupancy	Peak	1213156	1213216	1	+	.	From DpurR_m9_rdm_glu_merged_truseqnano_nebnext_v6rzlog10p_chipsub_cutoff1.000000_cwt_peaks.gr
NC_000913	IPOD occupancy	Peak	1213601	1213661	1	+	.	From DpurR_m9_rdm_glu_merged_truseqnano_nebnext_v6rzlog10p_chipsub_cutoff1.000000_cwt_peaks.gr
NC_000913	IPOD occupancy	Peak	1213676	1213751	1	+	.	From DpurR_m9_rdm_glu_merged_truseqnano_nebnext_v6rzlog10p_chipsub_cutoff1.000000_cwt_peaks.gr
NC_000913	IPOD occupancy	Peak	1214291	1214351	1	+	.	From DpurR_m9_rdm_glu_merged_truseqnano_nebnext_v6rzlog10p_chipsub_cutoff1.000000_cwt_peaks.gr
NC_000913	IPOD occupancy	Peak	1214511	1214571	1	+	.	From DpurR_m9_rdm_glu_merged_truseqnano_nebnext_v6rzlog10p_chipsub_cutoff1.000000_cwt_peaks.gr
NC_000913	IPOD occupancy	Peak	1214646	1214706	1	+	.	From DpurR_m9_rdm_glu_merged_truseqnano_nebnext_v6rzlog10p_chipsub_cutoff1.000000_cwt_peaks.gr
NC_000913	IPOD occupancy	Peak	1214781	1214841	1	+	.	From DpurR_m9_rdm_glu_merged_truseqnano_nebnext_v6rzlog10p_chipsub_cutoff1.000000_cwt_peaks.gr
NC_000913	IPOD occupancy	Peak	1214946	1215006	1	+	.	From DpurR_m9_rdm_glu_merged_truseqnano_nebnext_v6rzlog10p_chipsub_cutoff1.000000_cwt_peaks.gr
NC_000913	IPOD occupancy	Peak	1215141	1215201	1	+	.	From DpurR_m9_rdm_glu_merged_truseqnano_nebnext_v6rzlog10p_chipsub_cutoff1.000000_cwt_peaks.gr
NC_000913	IPOD occupancy	Peak	1215351	1215411	1	+	.	From DpurR_m9_rdm_glu_merged_truseqnano_nebnext_v6rzlog10p_chipsub_cutoff1.000000_cwt_peaks.gr
NC_000913	IPOD occupancy	Peak	1215526	1215586	1	+	.	From DpurR_m9_rdm_glu_merged_truseqnano_nebnext_v6rzlog10p_chipsub_cutoff1.000000_cwt_peaks.gr
NC_000913	IPOD occupancy	Peak	1215686	1215746	1	+	.	From DpurR_m9_rdm_glu_merged_truseqnano_nebnext_v6rzlog10p_chipsub_cutoff1.000000_cwt_peaks.gr
NC_000913	IPOD occupancy	Peak	1216136	1216196	1	+	.	From DpurR_m9_rdm_glu_merged_truseqnano_nebnext_v6rzlog10p_chipsub_cutoff1.000000_cwt_peaks.gr
NC_000913	IPOD occupancy	Peak	1216366	1216426	1	+	.	From DpurR_m9_rdm_glu_merged_truseqnano_nebnext_v6rzlog10p_chipsub_cutoff1.000000_cwt_peaks.gr
NC_000913	IPOD occupancy	Peak	1216511	1216571	1	+	.	From DpurR_m9_rdm_glu_merged_truseqnano_nebnext_v6rzlog10p_chipsub_cutoff1.000000_cwt_peaks.gr
NC_000913	IPOD occupancy	Peak	1216691	1216751	1	+	.	From DpurR_m9_rdm_glu_merged_truseqnano_nebnext_v6rzlog10p_chipsub_cutoff1.000000_cwt_peaks.gr
NC_000913	IPOD occupancy	Peak	1216891	1216951	1	+	.	From DpurR_m9_rdm_glu_merged_truseqnano_nebnext_v6rzlog10p_chipsub_cutoff1.000000_cwt_peaks.gr
NC_000913	IPOD occupancy	Peak	1217046	1217106	1	+	.	From DpurR_m9_rdm_glu_merged_truseqnano_nebnext_v6rzlog10p_chipsub_cutoff1.000000_cwt_peaks.gr
NC_000913	IPOD occupancy	Peak	1217156	1217216	1	+	.	From DpurR_m9_rdm_glu_merged_truseqnano_nebnext_v6rzlog10p_chipsub_cutoff1.000000_cwt_peaks.gr
NC_000913	IPOD occupancy	Peak	1217436	1217496	1	+	.	From DpurR_m9_rdm_glu_merged_truseqnano_nebnext_v6rzlog10p_chipsub_cutoff1.000000_cwt_peaks.gr
NC_000913	IPOD occupancy	Peak	1217706	1217766	1	+	.	From DpurR_m9_rdm_glu_merged_truseqnano_nebnext_v6rzlog10p_chipsub_cutoff1.000000_cwt_peaks.gr
NC_000913	IPOD occupancy	Peak	1217866	1217926	1	+	.	From DpurR_m9_rdm_glu_merged_truseqnano_nebnext_v6rzlog10p_chipsub_cutoff1.000000_cwt_peaks.gr
NC_000913	IPOD occupancy	Peak	1217971	1218031	1	+	.	From DpurR_m9_rdm_glu_merged_truseqnano_nebnext_v6rzlog10p_chipsub_cutoff1.000000_cwt_peaks.gr
NC_000913	IPOD occupancy	Peak	1218081	1218141	1	+	.	From DpurR_m9_rdm_glu_merged_truseqnano_nebnext_v6rzlog10p_chipsub_cutoff1.000000_cwt_peaks.gr
NC_000913	IPOD occupancy	Peak	1218196	1218256	1	+	.	From DpurR_m9_rdm_glu_merged_truseqnano_nebnext_v6rzlog10p_chipsub_cutoff1.000000_cwt_peaks.gr
NC_000913	IPOD occupancy	Peak	1218546	1218606	1	+	.	From DpurR_m9_rdm_glu_merged_truseqnano_nebnext_v6rzlog10p_chipsub_cutoff1.000000_cwt_peaks.gr
NC_000913	IPOD occupancy	Peak	1218741	1218801	1	+	.	From DpurR_m9_rdm_glu_merged_truseqnano_nebnext_v6rzlog10p_chipsub_cutoff1.000000_cwt_peaks.gr
NC_000913	IPOD occupancy	Peak	1219156	1219216	1	+	.	From DpurR_m9_rdm_glu_merged_truseqnano_nebnext_v6rzlog10p_chipsub_cutoff1.000000_cwt_peaks.gr
NC_000913	IPOD occupancy	Peak	1219426	1219486	1	+	.	From DpurR_m9_rdm_glu_merged_truseqnano_nebnext_v6rzlog10p_chipsub_cutoff1.000000_cwt_peaks.gr
NC_000913	IPOD occupancy	Peak	1219566	1219626	1	+	.	From DpurR_m9_rdm_glu_merged_truseqnano_nebnext_v6rzlog10p_chipsub_cutoff1.000000_cwt_peaks.gr
NC_000913	IPOD occupancy	Peak	1219826	1219886	1	+	.	From DpurR_m9_rdm_glu_merged_truseqnano_nebnext_v6rzlog10p_chipsub_cutoff1.000000_cwt_peaks.gr
NC_000913	IPOD occupancy	Peak	1220041	1220101	1	+	.	From DpurR_m9_rdm_glu_merged_truseqnano_nebnext_v6rzlog10p_chipsub_cutoff1.000000_cwt_peaks.gr
NC_000913	IPOD occupancy	Peak	1220251	1220311	1	+	.	From DpurR_m9_rdm_glu_merged_truseqnano_nebnext_v6rzlog10p_chipsub_cutoff1.000000_cwt_peaks.gr
NC_000913	IPOD occupancy	Peak	1220386	1220446	1	+	.	From DpurR_m9_rdm_glu_merged_truseqnano_nebnext_v6rzlog10p_chipsub_cutoff1.000000_cwt_peaks.gr
NC_000913	IPOD occupancy	Peak	1220506	1220566	1	+	.	From DpurR_m9_rdm_glu_merged_truseqnano_nebnext_v6rzlog10p_chipsub_cutoff1.000000_cwt_peaks.gr
NC_000913	IPOD occupancy	Peak	1220661	1220721	1	+	.	From DpurR_m9_rdm_glu_merged_truseqnano_nebnext_v6rzlog10p_chipsub_cutoff1.000000_cwt_peaks.gr
NC_000913	IPOD occupancy	Peak	1220881	1220941	1	+	.	From DpurR_m9_rdm_glu_merged_truseqnano_nebnext_v6rzlog10p_chipsub_cutoff1.000000_cwt_peaks.gr
NC_000913	IPOD occupancy	Peak	1221156	1221216	1	+	.	From DpurR_m9_rdm_glu_merged_truseqnano_nebnext_v6rzlog10p_chipsub_cutoff1.000000_cwt_peaks.gr
NC_000913	IPOD occupancy	Peak	1221616	1221676	1	+	.	From DpurR_m9_rdm_glu_merged_truseqnano_nebnext_v6rzlog10p_chipsub_cutoff1.000000_cwt_peaks.gr
NC_000913	IPOD occupancy	Peak	1221711	1221771	1	+	.	From DpurR_m9_rdm_glu_merged_truseqnano_nebnext_v6rzlog10p_chipsub_cutoff1.000000_cwt_peaks.gr
NC_000913	IPOD occupancy	Peak	1222191	1222251	1	+	.	From DpurR_m9_rdm_glu_merged_truseqnano_nebnext_v6rzlog10p_chipsub_cutoff1.000000_cwt_peaks.gr
NC_000913	IPOD occupancy	Peak	1222326	1222386	1	+	.	From DpurR_m9_rdm_glu_merged_truseqnano_nebnext_v6rzlog10p_chipsub_cutoff1.000000_cwt_peaks.gr
NC_000913	IPOD occupancy	Peak	1222511	1222571	1	+	.	From DpurR_m9_rdm_glu_merged_truseqnano_nebnext_v6rzlog10p_chipsub_cutoff1.000000_cwt_peaks.gr
NC_000913	IPOD occupancy	Peak	1222701	1222761	1	+	.	From DpurR_m9_rdm_glu_merged_truseqnano_nebnext_v6rzlog10p_chipsub_cutoff1.000000_cwt_peaks.gr
NC_000913	IPOD occupancy	Peak	1223051	1223111	1	+	.	From DpurR_m9_rdm_glu_merged_truseqnano_nebnext_v6rzlog10p_chipsub_cutoff1.000000_cwt_peaks.gr
NC_000913	IPOD occupancy	Peak	1223216	1223276	1	+	.	From DpurR_m9_rdm_glu_merged_truseqnano_nebnext_v6rzlog10p_chipsub_cutoff1.000000_cwt_peaks.gr
NC_000913	IPOD occupancy	Peak	1223416	1223476	1	+	.	From DpurR_m9_rdm_glu_merged_truseqnano_nebnext_v6rzlog10p_chipsub_cutoff1.000000_cwt_peaks.gr
NC_000913	IPOD occupancy	Peak	1223546	1223606	1	+	.	From DpurR_m9_rdm_glu_merged_truseqnano_nebnext_v6rzlog10p_chipsub_cutoff1.000000_cwt_peaks.gr
NC_000913	IPOD occupancy	Peak	1223771	1223831	1	+	.	From DpurR_m9_rdm_glu_merged_truseqnano_nebnext_v6rzlog10p_chipsub_cutoff1.000000_cwt_peaks.gr
NC_000913	IPOD occupancy	Peak	1224011	1224071	1	+	.	From DpurR_m9_rdm_glu_merged_truseqnano_nebnext_v6rzlog10p_chipsub_cutoff1.000000_cwt_peaks.gr
NC_000913	IPOD occupancy	Peak	1224106	1224166	1	+	.	From DpurR_m9_rdm_glu_merged_truseqnano_nebnext_v6rzlog10p_chipsub_cutoff1.000000_cwt_peaks.gr
NC_000913	IPOD occupancy	Peak	1224221	1224281	1	+	.	From DpurR_m9_rdm_glu_merged_truseqnano_nebnext_v6rzlog10p_chipsub_cutoff1.000000_cwt_peaks.gr
NC_000913	IPOD occupancy	Peak	1224541	1224601	1	+	.	From DpurR_m9_rdm_glu_merged_truseqnano_nebnext_v6rzlog10p_chipsub_cutoff1.000000_cwt_peaks.gr
NC_000913	IPOD occupancy	Peak	1224891	1224951	1	+	.	From DpurR_m9_rdm_glu_merged_truseqnano_nebnext_v6rzlog10p_chipsub_cutoff1.000000_cwt_peaks.gr
NC_000913	IPOD occupancy	Peak	1225086	1225146	1	+	.	From DpurR_m9_rdm_glu_merged_truseqnano_nebnext_v6rzlog10p_chipsub_cutoff1.000000_cwt_peaks.gr
NC_000913	IPOD occupancy	Peak	1225341	1225401	1	+	.	From DpurR_m9_rdm_glu_merged_truseqnano_nebnext_v6rzlog10p_chipsub_cutoff1.000000_cwt_peaks.gr
NC_000913	IPOD occupancy	Peak	1225626	1225686	1	+	.	From DpurR_m9_rdm_glu_merged_truseqnano_nebnext_v6rzlog10p_chipsub_cutoff1.000000_cwt_peaks.gr
NC_000913	IPOD occupancy	Peak	1225781	1225841	1	+	.	From DpurR_m9_rdm_glu_merged_truseqnano_nebnext_v6rzlog10p_chipsub_cutoff1.000000_cwt_peaks.gr
NC_000913	IPOD occupancy	Peak	1226211	1226271	1	+	.	From DpurR_m9_rdm_glu_merged_truseqnano_nebnext_v6rzlog10p_chipsub_cutoff1.000000_cwt_peaks.gr
NC_000913	IPOD occupancy	Peak	1226321	1226381	1	+	.	From DpurR_m9_rdm_glu_merged_truseqnano_nebnext_v6rzlog10p_chipsub_cutoff1.000000_cwt_peaks.gr
NC_000913	IPOD occupancy	Peak	1226606	1226666	1	+	.	From DpurR_m9_rdm_glu_merged_truseqnano_nebnext_v6rzlog10p_chipsub_cutoff1.000000_cwt_peaks.gr
NC_000913	IPOD occupancy	Peak	1226736	1226796	1	+	.	From DpurR_m9_rdm_glu_merged_truseqnano_nebnext_v6rzlog10p_chipsub_cutoff1.000000_cwt_peaks.gr
NC_000913	IPOD occupancy	Peak	1226861	1226921	1	+	.	From DpurR_m9_rdm_glu_merged_truseqnano_nebnext_v6rzlog10p_chipsub_cutoff1.000000_cwt_peaks.gr
NC_000913	IPOD occupancy	Peak	1227066	1227126	1	+	.	From DpurR_m9_rdm_glu_merged_truseqnano_nebnext_v6rzlog10p_chipsub_cutoff1.000000_cwt_peaks.gr
NC_000913	IPOD occupancy	Peak	1227181	1227241	1	+	.	From DpurR_m9_rdm_glu_merged_truseqnano_nebnext_v6rzlog10p_chipsub_cutoff1.000000_cwt_peaks.gr
NC_000913	IPOD occupancy	Peak	1228126	1228186	1	+	.	From DpurR_m9_rdm_glu_merged_truseqnano_nebnext_v6rzlog10p_chipsub_cutoff1.000000_cwt_peaks.gr
NC_000913	IPOD occupancy	Peak	1228716	1228776	1	+	.	From DpurR_m9_rdm_glu_merged_truseqnano_nebnext_v6rzlog10p_chipsub_cutoff1.000000_cwt_peaks.gr
NC_000913	IPOD occupancy	Peak	1229256	1229316	1	+	.	From DpurR_m9_rdm_glu_merged_truseqnano_nebnext_v6rzlog10p_chipsub_cutoff1.000000_cwt_peaks.gr
NC_000913	IPOD occupancy	Peak	1229381	1229441	1	+	.	From DpurR_m9_rdm_glu_merged_truseqnano_nebnext_v6rzlog10p_chipsub_cutoff1.000000_cwt_peaks.gr
NC_000913	IPOD occupancy	Peak	1229556	1229616	1	+	.	From DpurR_m9_rdm_glu_merged_truseqnano_nebnext_v6rzlog10p_chipsub_cutoff1.000000_cwt_peaks.gr
NC_000913	IPOD occupancy	Peak	1229671	1229731	1	+	.	From DpurR_m9_rdm_glu_merged_truseqnano_nebnext_v6rzlog10p_chipsub_cutoff1.000000_cwt_peaks.gr
NC_000913	IPOD occupancy	Peak	1229886	1229946	1	+	.	From DpurR_m9_rdm_glu_merged_truseqnano_nebnext_v6rzlog10p_chipsub_cutoff1.000000_cwt_peaks.gr
NC_000913	IPOD occupancy	Peak	1230291	1230351	1	+	.	From DpurR_m9_rdm_glu_merged_truseqnano_nebnext_v6rzlog10p_chipsub_cutoff1.000000_cwt_peaks.gr
NC_000913	IPOD occupancy	Peak	1230516	1230576	1	+	.	From DpurR_m9_rdm_glu_merged_truseqnano_nebnext_v6rzlog10p_chipsub_cutoff1.000000_cwt_peaks.gr
NC_000913	IPOD occupancy	Peak	1230716	1230776	1	+	.	From DpurR_m9_rdm_glu_merged_truseqnano_nebnext_v6rzlog10p_chipsub_cutoff1.000000_cwt_peaks.gr
NC_000913	IPOD occupancy	Peak	1231351	1231411	1	+	.	From DpurR_m9_rdm_glu_merged_truseqnano_nebnext_v6rzlog10p_chipsub_cutoff1.000000_cwt_peaks.gr
NC_000913	IPOD occupancy	Peak	1232051	1232111	1	+	.	From DpurR_m9_rdm_glu_merged_truseqnano_nebnext_v6rzlog10p_chipsub_cutoff1.000000_cwt_peaks.gr
NC_000913	IPOD occupancy	Peak	1232291	1232351	1	+	.	From DpurR_m9_rdm_glu_merged_truseqnano_nebnext_v6rzlog10p_chipsub_cutoff1.000000_cwt_peaks.gr
NC_000913	IPOD occupancy	Peak	1232396	1232456	1	+	.	From DpurR_m9_rdm_glu_merged_truseqnano_nebnext_v6rzlog10p_chipsub_cutoff1.000000_cwt_peaks.gr
NC_000913	IPOD occupancy	Peak	1232551	1232611	1	+	.	From DpurR_m9_rdm_glu_merged_truseqnano_nebnext_v6rzlog10p_chipsub_cutoff1.000000_cwt_peaks.gr
NC_000913	IPOD occupancy	Peak	1232766	1232826	1	+	.	From DpurR_m9_rdm_glu_merged_truseqnano_nebnext_v6rzlog10p_chipsub_cutoff1.000000_cwt_peaks.gr
NC_000913	IPOD occupancy	Peak	1233191	1233251	1	+	.	From DpurR_m9_rdm_glu_merged_truseqnano_nebnext_v6rzlog10p_chipsub_cutoff1.000000_cwt_peaks.gr
NC_000913	IPOD occupancy	Peak	1233471	1233531	1	+	.	From DpurR_m9_rdm_glu_merged_truseqnano_nebnext_v6rzlog10p_chipsub_cutoff1.000000_cwt_peaks.gr
NC_000913	IPOD occupancy	Peak	1233646	1233706	1	+	.	From DpurR_m9_rdm_glu_merged_truseqnano_nebnext_v6rzlog10p_chipsub_cutoff1.000000_cwt_peaks.gr
NC_000913	IPOD occupancy	Peak	1233776	1233836	1	+	.	From DpurR_m9_rdm_glu_merged_truseqnano_nebnext_v6rzlog10p_chipsub_cutoff1.000000_cwt_peaks.gr
NC_000913	IPOD occupancy	Peak	1234356	1234416	1	+	.	From DpurR_m9_rdm_glu_merged_truseqnano_nebnext_v6rzlog10p_chipsub_cutoff1.000000_cwt_peaks.gr
NC_000913	IPOD occupancy	Peak	1234581	1234641	1	+	.	From DpurR_m9_rdm_glu_merged_truseqnano_nebnext_v6rzlog10p_chipsub_cutoff1.000000_cwt_peaks.gr
NC_000913	IPOD occupancy	Peak	1235036	1235096	1	+	.	From DpurR_m9_rdm_glu_merged_truseqnano_nebnext_v6rzlog10p_chipsub_cutoff1.000000_cwt_peaks.gr
NC_000913	IPOD occupancy	Peak	1235656	1235716	1	+	.	From DpurR_m9_rdm_glu_merged_truseqnano_nebnext_v6rzlog10p_chipsub_cutoff1.000000_cwt_peaks.gr
NC_000913	IPOD occupancy	Peak	1235971	1236031	1	+	.	From DpurR_m9_rdm_glu_merged_truseqnano_nebnext_v6rzlog10p_chipsub_cutoff1.000000_cwt_peaks.gr
NC_000913	IPOD occupancy	Peak	1236311	1236371	1	+	.	From DpurR_m9_rdm_glu_merged_truseqnano_nebnext_v6rzlog10p_chipsub_cutoff1.000000_cwt_peaks.gr
NC_000913	IPOD occupancy	Peak	1236821	1236881	1	+	.	From DpurR_m9_rdm_glu_merged_truseqnano_nebnext_v6rzlog10p_chipsub_cutoff1.000000_cwt_peaks.gr
NC_000913	IPOD occupancy	Peak	1237361	1237421	1	+	.	From DpurR_m9_rdm_glu_merged_truseqnano_nebnext_v6rzlog10p_chipsub_cutoff1.000000_cwt_peaks.gr
NC_000913	IPOD occupancy	Peak	1237486	1237546	1	+	.	From DpurR_m9_rdm_glu_merged_truseqnano_nebnext_v6rzlog10p_chipsub_cutoff1.000000_cwt_peaks.gr
NC_000913	IPOD occupancy	Peak	1237616	1237676	1	+	.	From DpurR_m9_rdm_glu_merged_truseqnano_nebnext_v6rzlog10p_chipsub_cutoff1.000000_cwt_peaks.gr
NC_000913	IPOD occupancy	Peak	1238836	1238896	1	+	.	From DpurR_m9_rdm_glu_merged_truseqnano_nebnext_v6rzlog10p_chipsub_cutoff1.000000_cwt_peaks.gr
NC_000913	IPOD occupancy	Peak	1238961	1239021	1	+	.	From DpurR_m9_rdm_glu_merged_truseqnano_nebnext_v6rzlog10p_chipsub_cutoff1.000000_cwt_peaks.gr
NC_000913	IPOD occupancy	Peak	1240121	1240181	1	+	.	From DpurR_m9_rdm_glu_merged_truseqnano_nebnext_v6rzlog10p_chipsub_cutoff1.000000_cwt_peaks.gr
NC_000913	IPOD occupancy	Peak	1240491	1240551	1	+	.	From DpurR_m9_rdm_glu_merged_truseqnano_nebnext_v6rzlog10p_chipsub_cutoff1.000000_cwt_peaks.gr
NC_000913	IPOD occupancy	Peak	1240796	1240856	1	+	.	From DpurR_m9_rdm_glu_merged_truseqnano_nebnext_v6rzlog10p_chipsub_cutoff1.000000_cwt_peaks.gr
NC_000913	IPOD occupancy	Peak	1241326	1241386	1	+	.	From DpurR_m9_rdm_glu_merged_truseqnano_nebnext_v6rzlog10p_chipsub_cutoff1.000000_cwt_peaks.gr
NC_000913	IPOD occupancy	Peak	1242251	1242311	1	+	.	From DpurR_m9_rdm_glu_merged_truseqnano_nebnext_v6rzlog10p_chipsub_cutoff1.000000_cwt_peaks.gr
NC_000913	IPOD occupancy	Peak	1242736	1242796	1	+	.	From DpurR_m9_rdm_glu_merged_truseqnano_nebnext_v6rzlog10p_chipsub_cutoff1.000000_cwt_peaks.gr
NC_000913	IPOD occupancy	Peak	1243656	1243716	1	+	.	From DpurR_m9_rdm_glu_merged_truseqnano_nebnext_v6rzlog10p_chipsub_cutoff1.000000_cwt_peaks.gr
NC_000913	IPOD occupancy	Peak	1244191	1244251	1	+	.	From DpurR_m9_rdm_glu_merged_truseqnano_nebnext_v6rzlog10p_chipsub_cutoff1.000000_cwt_peaks.gr
NC_000913	IPOD occupancy	Peak	1244576	1244636	1	+	.	From DpurR_m9_rdm_glu_merged_truseqnano_nebnext_v6rzlog10p_chipsub_cutoff1.000000_cwt_peaks.gr
NC_000913	IPOD occupancy	Peak	1244941	1245001	1	+	.	From DpurR_m9_rdm_glu_merged_truseqnano_nebnext_v6rzlog10p_chipsub_cutoff1.000000_cwt_peaks.gr
NC_000913	IPOD occupancy	Peak	1245096	1245156	1	+	.	From DpurR_m9_rdm_glu_merged_truseqnano_nebnext_v6rzlog10p_chipsub_cutoff1.000000_cwt_peaks.gr
NC_000913	IPOD occupancy	Peak	1245241	1245301	1	+	.	From DpurR_m9_rdm_glu_merged_truseqnano_nebnext_v6rzlog10p_chipsub_cutoff1.000000_cwt_peaks.gr
NC_000913	IPOD occupancy	Peak	1245376	1245436	1	+	.	From DpurR_m9_rdm_glu_merged_truseqnano_nebnext_v6rzlog10p_chipsub_cutoff1.000000_cwt_peaks.gr
NC_000913	IPOD occupancy	Peak	1246871	1246931	1	+	.	From DpurR_m9_rdm_glu_merged_truseqnano_nebnext_v6rzlog10p_chipsub_cutoff1.000000_cwt_peaks.gr
NC_000913	IPOD occupancy	Peak	1247221	1247281	1	+	.	From DpurR_m9_rdm_glu_merged_truseqnano_nebnext_v6rzlog10p_chipsub_cutoff1.000000_cwt_peaks.gr
NC_000913	IPOD occupancy	Peak	1247461	1247521	1	+	.	From DpurR_m9_rdm_glu_merged_truseqnano_nebnext_v6rzlog10p_chipsub_cutoff1.000000_cwt_peaks.gr
NC_000913	IPOD occupancy	Peak	1247736	1247796	1	+	.	From DpurR_m9_rdm_glu_merged_truseqnano_nebnext_v6rzlog10p_chipsub_cutoff1.000000_cwt_peaks.gr
NC_000913	IPOD occupancy	Peak	1247996	1248056	1	+	.	From DpurR_m9_rdm_glu_merged_truseqnano_nebnext_v6rzlog10p_chipsub_cutoff1.000000_cwt_peaks.gr
NC_000913	IPOD occupancy	Peak	1248296	1248356	1	+	.	From DpurR_m9_rdm_glu_merged_truseqnano_nebnext_v6rzlog10p_chipsub_cutoff1.000000_cwt_peaks.gr
NC_000913	IPOD occupancy	Peak	1248486	1248546	1	+	.	From DpurR_m9_rdm_glu_merged_truseqnano_nebnext_v6rzlog10p_chipsub_cutoff1.000000_cwt_peaks.gr
NC_000913	IPOD occupancy	Peak	1248776	1248836	1	+	.	From DpurR_m9_rdm_glu_merged_truseqnano_nebnext_v6rzlog10p_chipsub_cutoff1.000000_cwt_peaks.gr
NC_000913	IPOD occupancy	Peak	1249006	1249066	1	+	.	From DpurR_m9_rdm_glu_merged_truseqnano_nebnext_v6rzlog10p_chipsub_cutoff1.000000_cwt_peaks.gr
NC_000913	IPOD occupancy	Peak	1250791	1250851	1	+	.	From DpurR_m9_rdm_glu_merged_truseqnano_nebnext_v6rzlog10p_chipsub_cutoff1.000000_cwt_peaks.gr
NC_000913	IPOD occupancy	Peak	1250916	1250976	1	+	.	From DpurR_m9_rdm_glu_merged_truseqnano_nebnext_v6rzlog10p_chipsub_cutoff1.000000_cwt_peaks.gr
NC_000913	IPOD occupancy	Peak	1251111	1251171	1	+	.	From DpurR_m9_rdm_glu_merged_truseqnano_nebnext_v6rzlog10p_chipsub_cutoff1.000000_cwt_peaks.gr
NC_000913	IPOD occupancy	Peak	1251656	1251716	1	+	.	From DpurR_m9_rdm_glu_merged_truseqnano_nebnext_v6rzlog10p_chipsub_cutoff1.000000_cwt_peaks.gr
NC_000913	IPOD occupancy	Peak	1251906	1251966	1	+	.	From DpurR_m9_rdm_glu_merged_truseqnano_nebnext_v6rzlog10p_chipsub_cutoff1.000000_cwt_peaks.gr
NC_000913	IPOD occupancy	Peak	1252326	1252386	1	+	.	From DpurR_m9_rdm_glu_merged_truseqnano_nebnext_v6rzlog10p_chipsub_cutoff1.000000_cwt_peaks.gr
NC_000913	IPOD occupancy	Peak	1253621	1253681	1	+	.	From DpurR_m9_rdm_glu_merged_truseqnano_nebnext_v6rzlog10p_chipsub_cutoff1.000000_cwt_peaks.gr
NC_000913	IPOD occupancy	Peak	1253716	1253776	1	+	.	From DpurR_m9_rdm_glu_merged_truseqnano_nebnext_v6rzlog10p_chipsub_cutoff1.000000_cwt_peaks.gr
NC_000913	IPOD occupancy	Peak	1253881	1253941	1	+	.	From DpurR_m9_rdm_glu_merged_truseqnano_nebnext_v6rzlog10p_chipsub_cutoff1.000000_cwt_peaks.gr
NC_000913	IPOD occupancy	Peak	1254356	1254416	1	+	.	From DpurR_m9_rdm_glu_merged_truseqnano_nebnext_v6rzlog10p_chipsub_cutoff1.000000_cwt_peaks.gr
NC_000913	IPOD occupancy	Peak	1254801	1254861	1	+	.	From DpurR_m9_rdm_glu_merged_truseqnano_nebnext_v6rzlog10p_chipsub_cutoff1.000000_cwt_peaks.gr
NC_000913	IPOD occupancy	Peak	1255026	1255086	1	+	.	From DpurR_m9_rdm_glu_merged_truseqnano_nebnext_v6rzlog10p_chipsub_cutoff1.000000_cwt_peaks.gr
NC_000913	IPOD occupancy	Peak	1255186	1255246	1	+	.	From DpurR_m9_rdm_glu_merged_truseqnano_nebnext_v6rzlog10p_chipsub_cutoff1.000000_cwt_peaks.gr
NC_000913	IPOD occupancy	Peak	1255811	1255871	1	+	.	From DpurR_m9_rdm_glu_merged_truseqnano_nebnext_v6rzlog10p_chipsub_cutoff1.000000_cwt_peaks.gr
NC_000913	IPOD occupancy	Peak	1255936	1255996	1	+	.	From DpurR_m9_rdm_glu_merged_truseqnano_nebnext_v6rzlog10p_chipsub_cutoff1.000000_cwt_peaks.gr
NC_000913	IPOD occupancy	Peak	1256046	1256106	1	+	.	From DpurR_m9_rdm_glu_merged_truseqnano_nebnext_v6rzlog10p_chipsub_cutoff1.000000_cwt_peaks.gr
NC_000913	IPOD occupancy	Peak	1256176	1256236	1	+	.	From DpurR_m9_rdm_glu_merged_truseqnano_nebnext_v6rzlog10p_chipsub_cutoff1.000000_cwt_peaks.gr
NC_000913	IPOD occupancy	Peak	1256356	1256416	1	+	.	From DpurR_m9_rdm_glu_merged_truseqnano_nebnext_v6rzlog10p_chipsub_cutoff1.000000_cwt_peaks.gr
NC_000913	IPOD occupancy	Peak	1256521	1256581	1	+	.	From DpurR_m9_rdm_glu_merged_truseqnano_nebnext_v6rzlog10p_chipsub_cutoff1.000000_cwt_peaks.gr
NC_000913	IPOD occupancy	Peak	1256676	1256736	1	+	.	From DpurR_m9_rdm_glu_merged_truseqnano_nebnext_v6rzlog10p_chipsub_cutoff1.000000_cwt_peaks.gr
NC_000913	IPOD occupancy	Peak	1257251	1257311	1	+	.	From DpurR_m9_rdm_glu_merged_truseqnano_nebnext_v6rzlog10p_chipsub_cutoff1.000000_cwt_peaks.gr
NC_000913	IPOD occupancy	Peak	1258616	1258676	1	+	.	From DpurR_m9_rdm_glu_merged_truseqnano_nebnext_v6rzlog10p_chipsub_cutoff1.000000_cwt_peaks.gr
NC_000913	IPOD occupancy	Peak	1258931	1258991	1	+	.	From DpurR_m9_rdm_glu_merged_truseqnano_nebnext_v6rzlog10p_chipsub_cutoff1.000000_cwt_peaks.gr
NC_000913	IPOD occupancy	Peak	1259571	1259631	1	+	.	From DpurR_m9_rdm_glu_merged_truseqnano_nebnext_v6rzlog10p_chipsub_cutoff1.000000_cwt_peaks.gr
NC_000913	IPOD occupancy	Peak	1260291	1260351	1	+	.	From DpurR_m9_rdm_glu_merged_truseqnano_nebnext_v6rzlog10p_chipsub_cutoff1.000000_cwt_peaks.gr
NC_000913	IPOD occupancy	Peak	1261281	1261341	1	+	.	From DpurR_m9_rdm_glu_merged_truseqnano_nebnext_v6rzlog10p_chipsub_cutoff1.000000_cwt_peaks.gr
NC_000913	IPOD occupancy	Peak	1261981	1262041	1	+	.	From DpurR_m9_rdm_glu_merged_truseqnano_nebnext_v6rzlog10p_chipsub_cutoff1.000000_cwt_peaks.gr
NC_000913	IPOD occupancy	Peak	1262476	1262536	1	+	.	From DpurR_m9_rdm_glu_merged_truseqnano_nebnext_v6rzlog10p_chipsub_cutoff1.000000_cwt_peaks.gr
NC_000913	IPOD occupancy	Peak	1262906	1262966	1	+	.	From DpurR_m9_rdm_glu_merged_truseqnano_nebnext_v6rzlog10p_chipsub_cutoff1.000000_cwt_peaks.gr
NC_000913	IPOD occupancy	Peak	1263146	1263206	1	+	.	From DpurR_m9_rdm_glu_merged_truseqnano_nebnext_v6rzlog10p_chipsub_cutoff1.000000_cwt_peaks.gr
NC_000913	IPOD occupancy	Peak	1263561	1263621	1	+	.	From DpurR_m9_rdm_glu_merged_truseqnano_nebnext_v6rzlog10p_chipsub_cutoff1.000000_cwt_peaks.gr
NC_000913	IPOD occupancy	Peak	1263911	1263971	1	+	.	From DpurR_m9_rdm_glu_merged_truseqnano_nebnext_v6rzlog10p_chipsub_cutoff1.000000_cwt_peaks.gr
NC_000913	IPOD occupancy	Peak	1264826	1264886	1	+	.	From DpurR_m9_rdm_glu_merged_truseqnano_nebnext_v6rzlog10p_chipsub_cutoff1.000000_cwt_peaks.gr
NC_000913	IPOD occupancy	Peak	1266626	1266686	1	+	.	From DpurR_m9_rdm_glu_merged_truseqnano_nebnext_v6rzlog10p_chipsub_cutoff1.000000_cwt_peaks.gr
NC_000913	IPOD occupancy	Peak	1266981	1267041	1	+	.	From DpurR_m9_rdm_glu_merged_truseqnano_nebnext_v6rzlog10p_chipsub_cutoff1.000000_cwt_peaks.gr
NC_000913	IPOD occupancy	Peak	1267511	1267571	1	+	.	From DpurR_m9_rdm_glu_merged_truseqnano_nebnext_v6rzlog10p_chipsub_cutoff1.000000_cwt_peaks.gr
NC_000913	IPOD occupancy	Peak	1267731	1267791	1	+	.	From DpurR_m9_rdm_glu_merged_truseqnano_nebnext_v6rzlog10p_chipsub_cutoff1.000000_cwt_peaks.gr
NC_000913	IPOD occupancy	Peak	1268231	1268291	1	+	.	From DpurR_m9_rdm_glu_merged_truseqnano_nebnext_v6rzlog10p_chipsub_cutoff1.000000_cwt_peaks.gr
NC_000913	IPOD occupancy	Peak	1268606	1268666	1	+	.	From DpurR_m9_rdm_glu_merged_truseqnano_nebnext_v6rzlog10p_chipsub_cutoff1.000000_cwt_peaks.gr
NC_000913	IPOD occupancy	Peak	1269001	1269061	1	+	.	From DpurR_m9_rdm_glu_merged_truseqnano_nebnext_v6rzlog10p_chipsub_cutoff1.000000_cwt_peaks.gr
NC_000913	IPOD occupancy	Peak	1269256	1269316	1	+	.	From DpurR_m9_rdm_glu_merged_truseqnano_nebnext_v6rzlog10p_chipsub_cutoff1.000000_cwt_peaks.gr
NC_000913	IPOD occupancy	Peak	1269476	1269536	1	+	.	From DpurR_m9_rdm_glu_merged_truseqnano_nebnext_v6rzlog10p_chipsub_cutoff1.000000_cwt_peaks.gr
NC_000913	IPOD occupancy	Peak	1269606	1269666	1	+	.	From DpurR_m9_rdm_glu_merged_truseqnano_nebnext_v6rzlog10p_chipsub_cutoff1.000000_cwt_peaks.gr
NC_000913	IPOD occupancy	Peak	1269791	1269851	1	+	.	From DpurR_m9_rdm_glu_merged_truseqnano_nebnext_v6rzlog10p_chipsub_cutoff1.000000_cwt_peaks.gr
NC_000913	IPOD occupancy	Peak	1270171	1270231	1	+	.	From DpurR_m9_rdm_glu_merged_truseqnano_nebnext_v6rzlog10p_chipsub_cutoff1.000000_cwt_peaks.gr
NC_000913	IPOD occupancy	Peak	1270341	1270401	1	+	.	From DpurR_m9_rdm_glu_merged_truseqnano_nebnext_v6rzlog10p_chipsub_cutoff1.000000_cwt_peaks.gr
NC_000913	IPOD occupancy	Peak	1270646	1270706	1	+	.	From DpurR_m9_rdm_glu_merged_truseqnano_nebnext_v6rzlog10p_chipsub_cutoff1.000000_cwt_peaks.gr
NC_000913	IPOD occupancy	Peak	1271136	1271196	1	+	.	From DpurR_m9_rdm_glu_merged_truseqnano_nebnext_v6rzlog10p_chipsub_cutoff1.000000_cwt_peaks.gr
NC_000913	IPOD occupancy	Peak	1271406	1271466	1	+	.	From DpurR_m9_rdm_glu_merged_truseqnano_nebnext_v6rzlog10p_chipsub_cutoff1.000000_cwt_peaks.gr
NC_000913	IPOD occupancy	Peak	1271656	1271716	1	+	.	From DpurR_m9_rdm_glu_merged_truseqnano_nebnext_v6rzlog10p_chipsub_cutoff1.000000_cwt_peaks.gr
NC_000913	IPOD occupancy	Peak	1272066	1272126	1	+	.	From DpurR_m9_rdm_glu_merged_truseqnano_nebnext_v6rzlog10p_chipsub_cutoff1.000000_cwt_peaks.gr
NC_000913	IPOD occupancy	Peak	1272186	1272246	1	+	.	From DpurR_m9_rdm_glu_merged_truseqnano_nebnext_v6rzlog10p_chipsub_cutoff1.000000_cwt_peaks.gr
NC_000913	IPOD occupancy	Peak	1272321	1272381	1	+	.	From DpurR_m9_rdm_glu_merged_truseqnano_nebnext_v6rzlog10p_chipsub_cutoff1.000000_cwt_peaks.gr
NC_000913	IPOD occupancy	Peak	1272686	1272746	1	+	.	From DpurR_m9_rdm_glu_merged_truseqnano_nebnext_v6rzlog10p_chipsub_cutoff1.000000_cwt_peaks.gr
NC_000913	IPOD occupancy	Peak	1273366	1273426	1	+	.	From DpurR_m9_rdm_glu_merged_truseqnano_nebnext_v6rzlog10p_chipsub_cutoff1.000000_cwt_peaks.gr
NC_000913	IPOD occupancy	Peak	1273946	1274006	1	+	.	From DpurR_m9_rdm_glu_merged_truseqnano_nebnext_v6rzlog10p_chipsub_cutoff1.000000_cwt_peaks.gr
NC_000913	IPOD occupancy	Peak	1275776	1275836	1	+	.	From DpurR_m9_rdm_glu_merged_truseqnano_nebnext_v6rzlog10p_chipsub_cutoff1.000000_cwt_peaks.gr
NC_000913	IPOD occupancy	Peak	1275921	1275981	1	+	.	From DpurR_m9_rdm_glu_merged_truseqnano_nebnext_v6rzlog10p_chipsub_cutoff1.000000_cwt_peaks.gr
NC_000913	IPOD occupancy	Peak	1276346	1276406	1	+	.	From DpurR_m9_rdm_glu_merged_truseqnano_nebnext_v6rzlog10p_chipsub_cutoff1.000000_cwt_peaks.gr
NC_000913	IPOD occupancy	Peak	1276451	1276511	1	+	.	From DpurR_m9_rdm_glu_merged_truseqnano_nebnext_v6rzlog10p_chipsub_cutoff1.000000_cwt_peaks.gr
NC_000913	IPOD occupancy	Peak	1276721	1276781	1	+	.	From DpurR_m9_rdm_glu_merged_truseqnano_nebnext_v6rzlog10p_chipsub_cutoff1.000000_cwt_peaks.gr
NC_000913	IPOD occupancy	Peak	1277081	1277141	1	+	.	From DpurR_m9_rdm_glu_merged_truseqnano_nebnext_v6rzlog10p_chipsub_cutoff1.000000_cwt_peaks.gr
NC_000913	IPOD occupancy	Peak	1277606	1277666	1	+	.	From DpurR_m9_rdm_glu_merged_truseqnano_nebnext_v6rzlog10p_chipsub_cutoff1.000000_cwt_peaks.gr
NC_000913	IPOD occupancy	Peak	1277871	1277931	1	+	.	From DpurR_m9_rdm_glu_merged_truseqnano_nebnext_v6rzlog10p_chipsub_cutoff1.000000_cwt_peaks.gr
NC_000913	IPOD occupancy	Peak	1278136	1278196	1	+	.	From DpurR_m9_rdm_glu_merged_truseqnano_nebnext_v6rzlog10p_chipsub_cutoff1.000000_cwt_peaks.gr
NC_000913	IPOD occupancy	Peak	1279071	1279131	1	+	.	From DpurR_m9_rdm_glu_merged_truseqnano_nebnext_v6rzlog10p_chipsub_cutoff1.000000_cwt_peaks.gr
NC_000913	IPOD occupancy	Peak	1279361	1279421	1	+	.	From DpurR_m9_rdm_glu_merged_truseqnano_nebnext_v6rzlog10p_chipsub_cutoff1.000000_cwt_peaks.gr
NC_000913	IPOD occupancy	Peak	1279711	1279771	1	+	.	From DpurR_m9_rdm_glu_merged_truseqnano_nebnext_v6rzlog10p_chipsub_cutoff1.000000_cwt_peaks.gr
NC_000913	IPOD occupancy	Peak	1279861	1279921	1	+	.	From DpurR_m9_rdm_glu_merged_truseqnano_nebnext_v6rzlog10p_chipsub_cutoff1.000000_cwt_peaks.gr
NC_000913	IPOD occupancy	Peak	1281076	1281136	1	+	.	From DpurR_m9_rdm_glu_merged_truseqnano_nebnext_v6rzlog10p_chipsub_cutoff1.000000_cwt_peaks.gr
NC_000913	IPOD occupancy	Peak	1281201	1281261	1	+	.	From DpurR_m9_rdm_glu_merged_truseqnano_nebnext_v6rzlog10p_chipsub_cutoff1.000000_cwt_peaks.gr
NC_000913	IPOD occupancy	Peak	1281361	1281421	1	+	.	From DpurR_m9_rdm_glu_merged_truseqnano_nebnext_v6rzlog10p_chipsub_cutoff1.000000_cwt_peaks.gr
NC_000913	IPOD occupancy	Peak	1281516	1281576	1	+	.	From DpurR_m9_rdm_glu_merged_truseqnano_nebnext_v6rzlog10p_chipsub_cutoff1.000000_cwt_peaks.gr
NC_000913	IPOD occupancy	Peak	1282036	1282096	1	+	.	From DpurR_m9_rdm_glu_merged_truseqnano_nebnext_v6rzlog10p_chipsub_cutoff1.000000_cwt_peaks.gr
NC_000913	IPOD occupancy	Peak	1283116	1283176	1	+	.	From DpurR_m9_rdm_glu_merged_truseqnano_nebnext_v6rzlog10p_chipsub_cutoff1.000000_cwt_peaks.gr
NC_000913	IPOD occupancy	Peak	1285146	1285206	1	+	.	From DpurR_m9_rdm_glu_merged_truseqnano_nebnext_v6rzlog10p_chipsub_cutoff1.000000_cwt_peaks.gr
NC_000913	IPOD occupancy	Peak	1285526	1285586	1	+	.	From DpurR_m9_rdm_glu_merged_truseqnano_nebnext_v6rzlog10p_chipsub_cutoff1.000000_cwt_peaks.gr
NC_000913	IPOD occupancy	Peak	1286431	1286491	1	+	.	From DpurR_m9_rdm_glu_merged_truseqnano_nebnext_v6rzlog10p_chipsub_cutoff1.000000_cwt_peaks.gr
NC_000913	IPOD occupancy	Peak	1286586	1286646	1	+	.	From DpurR_m9_rdm_glu_merged_truseqnano_nebnext_v6rzlog10p_chipsub_cutoff1.000000_cwt_peaks.gr
NC_000913	IPOD occupancy	Peak	1287036	1287096	1	+	.	From DpurR_m9_rdm_glu_merged_truseqnano_nebnext_v6rzlog10p_chipsub_cutoff1.000000_cwt_peaks.gr
NC_000913	IPOD occupancy	Peak	1287401	1287461	1	+	.	From DpurR_m9_rdm_glu_merged_truseqnano_nebnext_v6rzlog10p_chipsub_cutoff1.000000_cwt_peaks.gr
NC_000913	IPOD occupancy	Peak	1287691	1287751	1	+	.	From DpurR_m9_rdm_glu_merged_truseqnano_nebnext_v6rzlog10p_chipsub_cutoff1.000000_cwt_peaks.gr
NC_000913	IPOD occupancy	Peak	1287936	1287996	1	+	.	From DpurR_m9_rdm_glu_merged_truseqnano_nebnext_v6rzlog10p_chipsub_cutoff1.000000_cwt_peaks.gr
NC_000913	IPOD occupancy	Peak	1288491	1288551	1	+	.	From DpurR_m9_rdm_glu_merged_truseqnano_nebnext_v6rzlog10p_chipsub_cutoff1.000000_cwt_peaks.gr
NC_000913	IPOD occupancy	Peak	1289316	1289376	1	+	.	From DpurR_m9_rdm_glu_merged_truseqnano_nebnext_v6rzlog10p_chipsub_cutoff1.000000_cwt_peaks.gr
NC_000913	IPOD occupancy	Peak	1289611	1289671	1	+	.	From DpurR_m9_rdm_glu_merged_truseqnano_nebnext_v6rzlog10p_chipsub_cutoff1.000000_cwt_peaks.gr
NC_000913	IPOD occupancy	Peak	1290021	1290081	1	+	.	From DpurR_m9_rdm_glu_merged_truseqnano_nebnext_v6rzlog10p_chipsub_cutoff1.000000_cwt_peaks.gr
NC_000913	IPOD occupancy	Peak	1290791	1290851	1	+	.	From DpurR_m9_rdm_glu_merged_truseqnano_nebnext_v6rzlog10p_chipsub_cutoff1.000000_cwt_peaks.gr
NC_000913	IPOD occupancy	Peak	1291211	1291271	1	+	.	From DpurR_m9_rdm_glu_merged_truseqnano_nebnext_v6rzlog10p_chipsub_cutoff1.000000_cwt_peaks.gr
NC_000913	IPOD occupancy	Peak	1291301	1291361	1	+	.	From DpurR_m9_rdm_glu_merged_truseqnano_nebnext_v6rzlog10p_chipsub_cutoff1.000000_cwt_peaks.gr
NC_000913	IPOD occupancy	Peak	1291656	1291716	1	+	.	From DpurR_m9_rdm_glu_merged_truseqnano_nebnext_v6rzlog10p_chipsub_cutoff1.000000_cwt_peaks.gr
NC_000913	IPOD occupancy	Peak	1292166	1292226	1	+	.	From DpurR_m9_rdm_glu_merged_truseqnano_nebnext_v6rzlog10p_chipsub_cutoff1.000000_cwt_peaks.gr
NC_000913	IPOD occupancy	Peak	1292416	1292476	1	+	.	From DpurR_m9_rdm_glu_merged_truseqnano_nebnext_v6rzlog10p_chipsub_cutoff1.000000_cwt_peaks.gr
NC_000913	IPOD occupancy	Peak	1293791	1293851	1	+	.	From DpurR_m9_rdm_glu_merged_truseqnano_nebnext_v6rzlog10p_chipsub_cutoff1.000000_cwt_peaks.gr
NC_000913	IPOD occupancy	Peak	1294046	1294106	1	+	.	From DpurR_m9_rdm_glu_merged_truseqnano_nebnext_v6rzlog10p_chipsub_cutoff1.000000_cwt_peaks.gr
NC_000913	IPOD occupancy	Peak	1294141	1294201	1	+	.	From DpurR_m9_rdm_glu_merged_truseqnano_nebnext_v6rzlog10p_chipsub_cutoff1.000000_cwt_peaks.gr
NC_000913	IPOD occupancy	Peak	1294246	1294306	1	+	.	From DpurR_m9_rdm_glu_merged_truseqnano_nebnext_v6rzlog10p_chipsub_cutoff1.000000_cwt_peaks.gr
NC_000913	IPOD occupancy	Peak	1294671	1294731	1	+	.	From DpurR_m9_rdm_glu_merged_truseqnano_nebnext_v6rzlog10p_chipsub_cutoff1.000000_cwt_peaks.gr
NC_000913	IPOD occupancy	Peak	1295016	1295076	1	+	.	From DpurR_m9_rdm_glu_merged_truseqnano_nebnext_v6rzlog10p_chipsub_cutoff1.000000_cwt_peaks.gr
NC_000913	IPOD occupancy	Peak	1295316	1295376	1	+	.	From DpurR_m9_rdm_glu_merged_truseqnano_nebnext_v6rzlog10p_chipsub_cutoff1.000000_cwt_peaks.gr
NC_000913	IPOD occupancy	Peak	1295711	1295771	1	+	.	From DpurR_m9_rdm_glu_merged_truseqnano_nebnext_v6rzlog10p_chipsub_cutoff1.000000_cwt_peaks.gr
NC_000913	IPOD occupancy	Peak	1295881	1295941	1	+	.	From DpurR_m9_rdm_glu_merged_truseqnano_nebnext_v6rzlog10p_chipsub_cutoff1.000000_cwt_peaks.gr
NC_000913	IPOD occupancy	Peak	1296996	1297056	1	+	.	From DpurR_m9_rdm_glu_merged_truseqnano_nebnext_v6rzlog10p_chipsub_cutoff1.000000_cwt_peaks.gr
NC_000913	IPOD occupancy	Peak	1297316	1297376	1	+	.	From DpurR_m9_rdm_glu_merged_truseqnano_nebnext_v6rzlog10p_chipsub_cutoff1.000000_cwt_peaks.gr
NC_000913	IPOD occupancy	Peak	1297851	1297911	1	+	.	From DpurR_m9_rdm_glu_merged_truseqnano_nebnext_v6rzlog10p_chipsub_cutoff1.000000_cwt_peaks.gr
NC_000913	IPOD occupancy	Peak	1298616	1298676	1	+	.	From DpurR_m9_rdm_glu_merged_truseqnano_nebnext_v6rzlog10p_chipsub_cutoff1.000000_cwt_peaks.gr
NC_000913	IPOD occupancy	Peak	1298816	1298876	1	+	.	From DpurR_m9_rdm_glu_merged_truseqnano_nebnext_v6rzlog10p_chipsub_cutoff1.000000_cwt_peaks.gr
NC_000913	IPOD occupancy	Peak	1299036	1299096	1	+	.	From DpurR_m9_rdm_glu_merged_truseqnano_nebnext_v6rzlog10p_chipsub_cutoff1.000000_cwt_peaks.gr
NC_000913	IPOD occupancy	Peak	1299191	1299251	1	+	.	From DpurR_m9_rdm_glu_merged_truseqnano_nebnext_v6rzlog10p_chipsub_cutoff1.000000_cwt_peaks.gr
NC_000913	IPOD occupancy	Peak	1300476	1300536	1	+	.	From DpurR_m9_rdm_glu_merged_truseqnano_nebnext_v6rzlog10p_chipsub_cutoff1.000000_cwt_peaks.gr
NC_000913	IPOD occupancy	Peak	1300646	1300706	1	+	.	From DpurR_m9_rdm_glu_merged_truseqnano_nebnext_v6rzlog10p_chipsub_cutoff1.000000_cwt_peaks.gr
NC_000913	IPOD occupancy	Peak	1300831	1300891	1	+	.	From DpurR_m9_rdm_glu_merged_truseqnano_nebnext_v6rzlog10p_chipsub_cutoff1.000000_cwt_peaks.gr
NC_000913	IPOD occupancy	Peak	1300981	1301041	1	+	.	From DpurR_m9_rdm_glu_merged_truseqnano_nebnext_v6rzlog10p_chipsub_cutoff1.000000_cwt_peaks.gr
NC_000913	IPOD occupancy	Peak	1301151	1301211	1	+	.	From DpurR_m9_rdm_glu_merged_truseqnano_nebnext_v6rzlog10p_chipsub_cutoff1.000000_cwt_peaks.gr
NC_000913	IPOD occupancy	Peak	1301436	1301496	1	+	.	From DpurR_m9_rdm_glu_merged_truseqnano_nebnext_v6rzlog10p_chipsub_cutoff1.000000_cwt_peaks.gr
NC_000913	IPOD occupancy	Peak	1302076	1302136	1	+	.	From DpurR_m9_rdm_glu_merged_truseqnano_nebnext_v6rzlog10p_chipsub_cutoff1.000000_cwt_peaks.gr
NC_000913	IPOD occupancy	Peak	1302316	1302376	1	+	.	From DpurR_m9_rdm_glu_merged_truseqnano_nebnext_v6rzlog10p_chipsub_cutoff1.000000_cwt_peaks.gr
NC_000913	IPOD occupancy	Peak	1302756	1302816	1	+	.	From DpurR_m9_rdm_glu_merged_truseqnano_nebnext_v6rzlog10p_chipsub_cutoff1.000000_cwt_peaks.gr
NC_000913	IPOD occupancy	Peak	1303031	1303091	1	+	.	From DpurR_m9_rdm_glu_merged_truseqnano_nebnext_v6rzlog10p_chipsub_cutoff1.000000_cwt_peaks.gr
NC_000913	IPOD occupancy	Peak	1303226	1303286	1	+	.	From DpurR_m9_rdm_glu_merged_truseqnano_nebnext_v6rzlog10p_chipsub_cutoff1.000000_cwt_peaks.gr
NC_000913	IPOD occupancy	Peak	1303411	1303471	1	+	.	From DpurR_m9_rdm_glu_merged_truseqnano_nebnext_v6rzlog10p_chipsub_cutoff1.000000_cwt_peaks.gr
NC_000913	IPOD occupancy	Peak	1303606	1303666	1	+	.	From DpurR_m9_rdm_glu_merged_truseqnano_nebnext_v6rzlog10p_chipsub_cutoff1.000000_cwt_peaks.gr
NC_000913	IPOD occupancy	Peak	1304216	1304276	1	+	.	From DpurR_m9_rdm_glu_merged_truseqnano_nebnext_v6rzlog10p_chipsub_cutoff1.000000_cwt_peaks.gr
NC_000913	IPOD occupancy	Peak	1305381	1305441	1	+	.	From DpurR_m9_rdm_glu_merged_truseqnano_nebnext_v6rzlog10p_chipsub_cutoff1.000000_cwt_peaks.gr
NC_000913	IPOD occupancy	Peak	1305506	1305566	1	+	.	From DpurR_m9_rdm_glu_merged_truseqnano_nebnext_v6rzlog10p_chipsub_cutoff1.000000_cwt_peaks.gr
NC_000913	IPOD occupancy	Peak	1305771	1305831	1	+	.	From DpurR_m9_rdm_glu_merged_truseqnano_nebnext_v6rzlog10p_chipsub_cutoff1.000000_cwt_peaks.gr
NC_000913	IPOD occupancy	Peak	1306211	1306271	1	+	.	From DpurR_m9_rdm_glu_merged_truseqnano_nebnext_v6rzlog10p_chipsub_cutoff1.000000_cwt_peaks.gr
NC_000913	IPOD occupancy	Peak	1306396	1306456	1	+	.	From DpurR_m9_rdm_glu_merged_truseqnano_nebnext_v6rzlog10p_chipsub_cutoff1.000000_cwt_peaks.gr
NC_000913	IPOD occupancy	Peak	1306771	1306831	1	+	.	From DpurR_m9_rdm_glu_merged_truseqnano_nebnext_v6rzlog10p_chipsub_cutoff1.000000_cwt_peaks.gr
NC_000913	IPOD occupancy	Peak	1307651	1307711	1	+	.	From DpurR_m9_rdm_glu_merged_truseqnano_nebnext_v6rzlog10p_chipsub_cutoff1.000000_cwt_peaks.gr
NC_000913	IPOD occupancy	Peak	1308451	1308511	1	+	.	From DpurR_m9_rdm_glu_merged_truseqnano_nebnext_v6rzlog10p_chipsub_cutoff1.000000_cwt_peaks.gr
NC_000913	IPOD occupancy	Peak	1309181	1309241	1	+	.	From DpurR_m9_rdm_glu_merged_truseqnano_nebnext_v6rzlog10p_chipsub_cutoff1.000000_cwt_peaks.gr
NC_000913	IPOD occupancy	Peak	1309416	1309476	1	+	.	From DpurR_m9_rdm_glu_merged_truseqnano_nebnext_v6rzlog10p_chipsub_cutoff1.000000_cwt_peaks.gr
NC_000913	IPOD occupancy	Peak	1309536	1309596	1	+	.	From DpurR_m9_rdm_glu_merged_truseqnano_nebnext_v6rzlog10p_chipsub_cutoff1.000000_cwt_peaks.gr
NC_000913	IPOD occupancy	Peak	1309631	1309691	1	+	.	From DpurR_m9_rdm_glu_merged_truseqnano_nebnext_v6rzlog10p_chipsub_cutoff1.000000_cwt_peaks.gr
NC_000913	IPOD occupancy	Peak	1309936	1309996	1	+	.	From DpurR_m9_rdm_glu_merged_truseqnano_nebnext_v6rzlog10p_chipsub_cutoff1.000000_cwt_peaks.gr
NC_000913	IPOD occupancy	Peak	1310121	1310181	1	+	.	From DpurR_m9_rdm_glu_merged_truseqnano_nebnext_v6rzlog10p_chipsub_cutoff1.000000_cwt_peaks.gr
NC_000913	IPOD occupancy	Peak	1310341	1310401	1	+	.	From DpurR_m9_rdm_glu_merged_truseqnano_nebnext_v6rzlog10p_chipsub_cutoff1.000000_cwt_peaks.gr
NC_000913	IPOD occupancy	Peak	1310536	1310596	1	+	.	From DpurR_m9_rdm_glu_merged_truseqnano_nebnext_v6rzlog10p_chipsub_cutoff1.000000_cwt_peaks.gr
NC_000913	IPOD occupancy	Peak	1310906	1310966	1	+	.	From DpurR_m9_rdm_glu_merged_truseqnano_nebnext_v6rzlog10p_chipsub_cutoff1.000000_cwt_peaks.gr
NC_000913	IPOD occupancy	Peak	1311291	1311351	1	+	.	From DpurR_m9_rdm_glu_merged_truseqnano_nebnext_v6rzlog10p_chipsub_cutoff1.000000_cwt_peaks.gr
NC_000913	IPOD occupancy	Peak	1311416	1311476	1	+	.	From DpurR_m9_rdm_glu_merged_truseqnano_nebnext_v6rzlog10p_chipsub_cutoff1.000000_cwt_peaks.gr
NC_000913	IPOD occupancy	Peak	1311761	1311821	1	+	.	From DpurR_m9_rdm_glu_merged_truseqnano_nebnext_v6rzlog10p_chipsub_cutoff1.000000_cwt_peaks.gr
NC_000913	IPOD occupancy	Peak	1312116	1312176	1	+	.	From DpurR_m9_rdm_glu_merged_truseqnano_nebnext_v6rzlog10p_chipsub_cutoff1.000000_cwt_peaks.gr
NC_000913	IPOD occupancy	Peak	1312346	1312406	1	+	.	From DpurR_m9_rdm_glu_merged_truseqnano_nebnext_v6rzlog10p_chipsub_cutoff1.000000_cwt_peaks.gr
NC_000913	IPOD occupancy	Peak	1312631	1312691	1	+	.	From DpurR_m9_rdm_glu_merged_truseqnano_nebnext_v6rzlog10p_chipsub_cutoff1.000000_cwt_peaks.gr
NC_000913	IPOD occupancy	Peak	1312911	1312971	1	+	.	From DpurR_m9_rdm_glu_merged_truseqnano_nebnext_v6rzlog10p_chipsub_cutoff1.000000_cwt_peaks.gr
NC_000913	IPOD occupancy	Peak	1313226	1313286	1	+	.	From DpurR_m9_rdm_glu_merged_truseqnano_nebnext_v6rzlog10p_chipsub_cutoff1.000000_cwt_peaks.gr
NC_000913	IPOD occupancy	Peak	1313531	1313591	1	+	.	From DpurR_m9_rdm_glu_merged_truseqnano_nebnext_v6rzlog10p_chipsub_cutoff1.000000_cwt_peaks.gr
NC_000913	IPOD occupancy	Peak	1313961	1314021	1	+	.	From DpurR_m9_rdm_glu_merged_truseqnano_nebnext_v6rzlog10p_chipsub_cutoff1.000000_cwt_peaks.gr
NC_000913	IPOD occupancy	Peak	1314641	1314701	1	+	.	From DpurR_m9_rdm_glu_merged_truseqnano_nebnext_v6rzlog10p_chipsub_cutoff1.000000_cwt_peaks.gr
NC_000913	IPOD occupancy	Peak	1314786	1314846	1	+	.	From DpurR_m9_rdm_glu_merged_truseqnano_nebnext_v6rzlog10p_chipsub_cutoff1.000000_cwt_peaks.gr
NC_000913	IPOD occupancy	Peak	1314896	1314956	1	+	.	From DpurR_m9_rdm_glu_merged_truseqnano_nebnext_v6rzlog10p_chipsub_cutoff1.000000_cwt_peaks.gr
NC_000913	IPOD occupancy	Peak	1315021	1315081	1	+	.	From DpurR_m9_rdm_glu_merged_truseqnano_nebnext_v6rzlog10p_chipsub_cutoff1.000000_cwt_peaks.gr
NC_000913	IPOD occupancy	Peak	1315236	1315296	1	+	.	From DpurR_m9_rdm_glu_merged_truseqnano_nebnext_v6rzlog10p_chipsub_cutoff1.000000_cwt_peaks.gr
NC_000913	IPOD occupancy	Peak	1315396	1315456	1	+	.	From DpurR_m9_rdm_glu_merged_truseqnano_nebnext_v6rzlog10p_chipsub_cutoff1.000000_cwt_peaks.gr
NC_000913	IPOD occupancy	Peak	1315506	1315566	1	+	.	From DpurR_m9_rdm_glu_merged_truseqnano_nebnext_v6rzlog10p_chipsub_cutoff1.000000_cwt_peaks.gr
NC_000913	IPOD occupancy	Peak	1315721	1315781	1	+	.	From DpurR_m9_rdm_glu_merged_truseqnano_nebnext_v6rzlog10p_chipsub_cutoff1.000000_cwt_peaks.gr
NC_000913	IPOD occupancy	Peak	1315826	1315886	1	+	.	From DpurR_m9_rdm_glu_merged_truseqnano_nebnext_v6rzlog10p_chipsub_cutoff1.000000_cwt_peaks.gr
NC_000913	IPOD occupancy	Peak	1316031	1316091	1	+	.	From DpurR_m9_rdm_glu_merged_truseqnano_nebnext_v6rzlog10p_chipsub_cutoff1.000000_cwt_peaks.gr
NC_000913	IPOD occupancy	Peak	1316221	1316281	1	+	.	From DpurR_m9_rdm_glu_merged_truseqnano_nebnext_v6rzlog10p_chipsub_cutoff1.000000_cwt_peaks.gr
NC_000913	IPOD occupancy	Peak	1316451	1316511	1	+	.	From DpurR_m9_rdm_glu_merged_truseqnano_nebnext_v6rzlog10p_chipsub_cutoff1.000000_cwt_peaks.gr
NC_000913	IPOD occupancy	Peak	1317411	1317471	1	+	.	From DpurR_m9_rdm_glu_merged_truseqnano_nebnext_v6rzlog10p_chipsub_cutoff1.000000_cwt_peaks.gr
NC_000913	IPOD occupancy	Peak	1318396	1318456	1	+	.	From DpurR_m9_rdm_glu_merged_truseqnano_nebnext_v6rzlog10p_chipsub_cutoff1.000000_cwt_peaks.gr
NC_000913	IPOD occupancy	Peak	1318811	1318871	1	+	.	From DpurR_m9_rdm_glu_merged_truseqnano_nebnext_v6rzlog10p_chipsub_cutoff1.000000_cwt_peaks.gr
NC_000913	IPOD occupancy	Peak	1321281	1321341	1	+	.	From DpurR_m9_rdm_glu_merged_truseqnano_nebnext_v6rzlog10p_chipsub_cutoff1.000000_cwt_peaks.gr
NC_000913	IPOD occupancy	Peak	1322306	1322366	1	+	.	From DpurR_m9_rdm_glu_merged_truseqnano_nebnext_v6rzlog10p_chipsub_cutoff1.000000_cwt_peaks.gr
NC_000913	IPOD occupancy	Peak	1322521	1322581	1	+	.	From DpurR_m9_rdm_glu_merged_truseqnano_nebnext_v6rzlog10p_chipsub_cutoff1.000000_cwt_peaks.gr
NC_000913	IPOD occupancy	Peak	1322926	1322986	1	+	.	From DpurR_m9_rdm_glu_merged_truseqnano_nebnext_v6rzlog10p_chipsub_cutoff1.000000_cwt_peaks.gr
NC_000913	IPOD occupancy	Peak	1323451	1323511	1	+	.	From DpurR_m9_rdm_glu_merged_truseqnano_nebnext_v6rzlog10p_chipsub_cutoff1.000000_cwt_peaks.gr
NC_000913	IPOD occupancy	Peak	1323581	1323641	1	+	.	From DpurR_m9_rdm_glu_merged_truseqnano_nebnext_v6rzlog10p_chipsub_cutoff1.000000_cwt_peaks.gr
NC_000913	IPOD occupancy	Peak	1323731	1323791	1	+	.	From DpurR_m9_rdm_glu_merged_truseqnano_nebnext_v6rzlog10p_chipsub_cutoff1.000000_cwt_peaks.gr
NC_000913	IPOD occupancy	Peak	1323846	1323906	1	+	.	From DpurR_m9_rdm_glu_merged_truseqnano_nebnext_v6rzlog10p_chipsub_cutoff1.000000_cwt_peaks.gr
NC_000913	IPOD occupancy	Peak	1324351	1324411	1	+	.	From DpurR_m9_rdm_glu_merged_truseqnano_nebnext_v6rzlog10p_chipsub_cutoff1.000000_cwt_peaks.gr
NC_000913	IPOD occupancy	Peak	1324691	1324751	1	+	.	From DpurR_m9_rdm_glu_merged_truseqnano_nebnext_v6rzlog10p_chipsub_cutoff1.000000_cwt_peaks.gr
NC_000913	IPOD occupancy	Peak	1324901	1324961	1	+	.	From DpurR_m9_rdm_glu_merged_truseqnano_nebnext_v6rzlog10p_chipsub_cutoff1.000000_cwt_peaks.gr
NC_000913	IPOD occupancy	Peak	1325021	1325081	1	+	.	From DpurR_m9_rdm_glu_merged_truseqnano_nebnext_v6rzlog10p_chipsub_cutoff1.000000_cwt_peaks.gr
NC_000913	IPOD occupancy	Peak	1325261	1325321	1	+	.	From DpurR_m9_rdm_glu_merged_truseqnano_nebnext_v6rzlog10p_chipsub_cutoff1.000000_cwt_peaks.gr
NC_000913	IPOD occupancy	Peak	1325696	1325756	1	+	.	From DpurR_m9_rdm_glu_merged_truseqnano_nebnext_v6rzlog10p_chipsub_cutoff1.000000_cwt_peaks.gr
NC_000913	IPOD occupancy	Peak	1325936	1325996	1	+	.	From DpurR_m9_rdm_glu_merged_truseqnano_nebnext_v6rzlog10p_chipsub_cutoff1.000000_cwt_peaks.gr
NC_000913	IPOD occupancy	Peak	1326131	1326191	1	+	.	From DpurR_m9_rdm_glu_merged_truseqnano_nebnext_v6rzlog10p_chipsub_cutoff1.000000_cwt_peaks.gr
NC_000913	IPOD occupancy	Peak	1326621	1326681	1	+	.	From DpurR_m9_rdm_glu_merged_truseqnano_nebnext_v6rzlog10p_chipsub_cutoff1.000000_cwt_peaks.gr
NC_000913	IPOD occupancy	Peak	1326996	1327056	1	+	.	From DpurR_m9_rdm_glu_merged_truseqnano_nebnext_v6rzlog10p_chipsub_cutoff1.000000_cwt_peaks.gr
NC_000913	IPOD occupancy	Peak	1327731	1327791	1	+	.	From DpurR_m9_rdm_glu_merged_truseqnano_nebnext_v6rzlog10p_chipsub_cutoff1.000000_cwt_peaks.gr
NC_000913	IPOD occupancy	Peak	1328631	1328691	1	+	.	From DpurR_m9_rdm_glu_merged_truseqnano_nebnext_v6rzlog10p_chipsub_cutoff1.000000_cwt_peaks.gr
NC_000913	IPOD occupancy	Peak	1328781	1328841	1	+	.	From DpurR_m9_rdm_glu_merged_truseqnano_nebnext_v6rzlog10p_chipsub_cutoff1.000000_cwt_peaks.gr
NC_000913	IPOD occupancy	Peak	1329526	1329586	1	+	.	From DpurR_m9_rdm_glu_merged_truseqnano_nebnext_v6rzlog10p_chipsub_cutoff1.000000_cwt_peaks.gr
NC_000913	IPOD occupancy	Peak	1329716	1329776	1	+	.	From DpurR_m9_rdm_glu_merged_truseqnano_nebnext_v6rzlog10p_chipsub_cutoff1.000000_cwt_peaks.gr
NC_000913	IPOD occupancy	Peak	1329921	1329981	1	+	.	From DpurR_m9_rdm_glu_merged_truseqnano_nebnext_v6rzlog10p_chipsub_cutoff1.000000_cwt_peaks.gr
NC_000913	IPOD occupancy	Peak	1330061	1330121	1	+	.	From DpurR_m9_rdm_glu_merged_truseqnano_nebnext_v6rzlog10p_chipsub_cutoff1.000000_cwt_peaks.gr
NC_000913	IPOD occupancy	Peak	1330906	1330966	1	+	.	From DpurR_m9_rdm_glu_merged_truseqnano_nebnext_v6rzlog10p_chipsub_cutoff1.000000_cwt_peaks.gr
NC_000913	IPOD occupancy	Peak	1331261	1331321	1	+	.	From DpurR_m9_rdm_glu_merged_truseqnano_nebnext_v6rzlog10p_chipsub_cutoff1.000000_cwt_peaks.gr
NC_000913	IPOD occupancy	Peak	1331551	1331611	1	+	.	From DpurR_m9_rdm_glu_merged_truseqnano_nebnext_v6rzlog10p_chipsub_cutoff1.000000_cwt_peaks.gr
NC_000913	IPOD occupancy	Peak	1333081	1333141	1	+	.	From DpurR_m9_rdm_glu_merged_truseqnano_nebnext_v6rzlog10p_chipsub_cutoff1.000000_cwt_peaks.gr
NC_000913	IPOD occupancy	Peak	1333311	1333371	1	+	.	From DpurR_m9_rdm_glu_merged_truseqnano_nebnext_v6rzlog10p_chipsub_cutoff1.000000_cwt_peaks.gr
NC_000913	IPOD occupancy	Peak	1333516	1333576	1	+	.	From DpurR_m9_rdm_glu_merged_truseqnano_nebnext_v6rzlog10p_chipsub_cutoff1.000000_cwt_peaks.gr
NC_000913	IPOD occupancy	Peak	1333666	1333726	1	+	.	From DpurR_m9_rdm_glu_merged_truseqnano_nebnext_v6rzlog10p_chipsub_cutoff1.000000_cwt_peaks.gr
NC_000913	IPOD occupancy	Peak	1333841	1333901	1	+	.	From DpurR_m9_rdm_glu_merged_truseqnano_nebnext_v6rzlog10p_chipsub_cutoff1.000000_cwt_peaks.gr
NC_000913	IPOD occupancy	Peak	1334306	1334366	1	+	.	From DpurR_m9_rdm_glu_merged_truseqnano_nebnext_v6rzlog10p_chipsub_cutoff1.000000_cwt_peaks.gr
NC_000913	IPOD occupancy	Peak	1334411	1334471	1	+	.	From DpurR_m9_rdm_glu_merged_truseqnano_nebnext_v6rzlog10p_chipsub_cutoff1.000000_cwt_peaks.gr
NC_000913	IPOD occupancy	Peak	1334681	1334741	1	+	.	From DpurR_m9_rdm_glu_merged_truseqnano_nebnext_v6rzlog10p_chipsub_cutoff1.000000_cwt_peaks.gr
NC_000913	IPOD occupancy	Peak	1335426	1335486	1	+	.	From DpurR_m9_rdm_glu_merged_truseqnano_nebnext_v6rzlog10p_chipsub_cutoff1.000000_cwt_peaks.gr
NC_000913	IPOD occupancy	Peak	1335546	1335606	1	+	.	From DpurR_m9_rdm_glu_merged_truseqnano_nebnext_v6rzlog10p_chipsub_cutoff1.000000_cwt_peaks.gr
NC_000913	IPOD occupancy	Peak	1335701	1335761	1	+	.	From DpurR_m9_rdm_glu_merged_truseqnano_nebnext_v6rzlog10p_chipsub_cutoff1.000000_cwt_peaks.gr
NC_000913	IPOD occupancy	Peak	1337046	1337106	1	+	.	From DpurR_m9_rdm_glu_merged_truseqnano_nebnext_v6rzlog10p_chipsub_cutoff1.000000_cwt_peaks.gr
NC_000913	IPOD occupancy	Peak	1337726	1337786	1	+	.	From DpurR_m9_rdm_glu_merged_truseqnano_nebnext_v6rzlog10p_chipsub_cutoff1.000000_cwt_peaks.gr
NC_000913	IPOD occupancy	Peak	1337831	1337901	1	+	.	From DpurR_m9_rdm_glu_merged_truseqnano_nebnext_v6rzlog10p_chipsub_cutoff1.000000_cwt_peaks.gr
NC_000913	IPOD occupancy	Peak	1337936	1337996	1	+	.	From DpurR_m9_rdm_glu_merged_truseqnano_nebnext_v6rzlog10p_chipsub_cutoff1.000000_cwt_peaks.gr
NC_000913	IPOD occupancy	Peak	1338381	1338441	1	+	.	From DpurR_m9_rdm_glu_merged_truseqnano_nebnext_v6rzlog10p_chipsub_cutoff1.000000_cwt_peaks.gr
NC_000913	IPOD occupancy	Peak	1338516	1338576	1	+	.	From DpurR_m9_rdm_glu_merged_truseqnano_nebnext_v6rzlog10p_chipsub_cutoff1.000000_cwt_peaks.gr
NC_000913	IPOD occupancy	Peak	1339471	1339531	1	+	.	From DpurR_m9_rdm_glu_merged_truseqnano_nebnext_v6rzlog10p_chipsub_cutoff1.000000_cwt_peaks.gr
NC_000913	IPOD occupancy	Peak	1339596	1339656	1	+	.	From DpurR_m9_rdm_glu_merged_truseqnano_nebnext_v6rzlog10p_chipsub_cutoff1.000000_cwt_peaks.gr
NC_000913	IPOD occupancy	Peak	1340061	1340121	1	+	.	From DpurR_m9_rdm_glu_merged_truseqnano_nebnext_v6rzlog10p_chipsub_cutoff1.000000_cwt_peaks.gr
NC_000913	IPOD occupancy	Peak	1340681	1340741	1	+	.	From DpurR_m9_rdm_glu_merged_truseqnano_nebnext_v6rzlog10p_chipsub_cutoff1.000000_cwt_peaks.gr
NC_000913	IPOD occupancy	Peak	1341196	1341256	1	+	.	From DpurR_m9_rdm_glu_merged_truseqnano_nebnext_v6rzlog10p_chipsub_cutoff1.000000_cwt_peaks.gr
NC_000913	IPOD occupancy	Peak	1341496	1341556	1	+	.	From DpurR_m9_rdm_glu_merged_truseqnano_nebnext_v6rzlog10p_chipsub_cutoff1.000000_cwt_peaks.gr
NC_000913	IPOD occupancy	Peak	1341741	1341801	1	+	.	From DpurR_m9_rdm_glu_merged_truseqnano_nebnext_v6rzlog10p_chipsub_cutoff1.000000_cwt_peaks.gr
NC_000913	IPOD occupancy	Peak	1342006	1342066	1	+	.	From DpurR_m9_rdm_glu_merged_truseqnano_nebnext_v6rzlog10p_chipsub_cutoff1.000000_cwt_peaks.gr
NC_000913	IPOD occupancy	Peak	1342336	1342396	1	+	.	From DpurR_m9_rdm_glu_merged_truseqnano_nebnext_v6rzlog10p_chipsub_cutoff1.000000_cwt_peaks.gr
NC_000913	IPOD occupancy	Peak	1342521	1342581	1	+	.	From DpurR_m9_rdm_glu_merged_truseqnano_nebnext_v6rzlog10p_chipsub_cutoff1.000000_cwt_peaks.gr
NC_000913	IPOD occupancy	Peak	1342726	1342786	1	+	.	From DpurR_m9_rdm_glu_merged_truseqnano_nebnext_v6rzlog10p_chipsub_cutoff1.000000_cwt_peaks.gr
NC_000913	IPOD occupancy	Peak	1343001	1343061	1	+	.	From DpurR_m9_rdm_glu_merged_truseqnano_nebnext_v6rzlog10p_chipsub_cutoff1.000000_cwt_peaks.gr
NC_000913	IPOD occupancy	Peak	1343326	1343386	1	+	.	From DpurR_m9_rdm_glu_merged_truseqnano_nebnext_v6rzlog10p_chipsub_cutoff1.000000_cwt_peaks.gr
NC_000913	IPOD occupancy	Peak	1343481	1343541	1	+	.	From DpurR_m9_rdm_glu_merged_truseqnano_nebnext_v6rzlog10p_chipsub_cutoff1.000000_cwt_peaks.gr
NC_000913	IPOD occupancy	Peak	1344226	1344286	1	+	.	From DpurR_m9_rdm_glu_merged_truseqnano_nebnext_v6rzlog10p_chipsub_cutoff1.000000_cwt_peaks.gr
NC_000913	IPOD occupancy	Peak	1344666	1344726	1	+	.	From DpurR_m9_rdm_glu_merged_truseqnano_nebnext_v6rzlog10p_chipsub_cutoff1.000000_cwt_peaks.gr
NC_000913	IPOD occupancy	Peak	1344796	1344856	1	+	.	From DpurR_m9_rdm_glu_merged_truseqnano_nebnext_v6rzlog10p_chipsub_cutoff1.000000_cwt_peaks.gr
NC_000913	IPOD occupancy	Peak	1345061	1345121	1	+	.	From DpurR_m9_rdm_glu_merged_truseqnano_nebnext_v6rzlog10p_chipsub_cutoff1.000000_cwt_peaks.gr
NC_000913	IPOD occupancy	Peak	1345456	1345516	1	+	.	From DpurR_m9_rdm_glu_merged_truseqnano_nebnext_v6rzlog10p_chipsub_cutoff1.000000_cwt_peaks.gr
NC_000913	IPOD occupancy	Peak	1345686	1345746	1	+	.	From DpurR_m9_rdm_glu_merged_truseqnano_nebnext_v6rzlog10p_chipsub_cutoff1.000000_cwt_peaks.gr
NC_000913	IPOD occupancy	Peak	1345936	1345996	1	+	.	From DpurR_m9_rdm_glu_merged_truseqnano_nebnext_v6rzlog10p_chipsub_cutoff1.000000_cwt_peaks.gr
NC_000913	IPOD occupancy	Peak	1346171	1346231	1	+	.	From DpurR_m9_rdm_glu_merged_truseqnano_nebnext_v6rzlog10p_chipsub_cutoff1.000000_cwt_peaks.gr
NC_000913	IPOD occupancy	Peak	1346296	1346356	1	+	.	From DpurR_m9_rdm_glu_merged_truseqnano_nebnext_v6rzlog10p_chipsub_cutoff1.000000_cwt_peaks.gr
NC_000913	IPOD occupancy	Peak	1346861	1346921	1	+	.	From DpurR_m9_rdm_glu_merged_truseqnano_nebnext_v6rzlog10p_chipsub_cutoff1.000000_cwt_peaks.gr
NC_000913	IPOD occupancy	Peak	1347651	1347711	1	+	.	From DpurR_m9_rdm_glu_merged_truseqnano_nebnext_v6rzlog10p_chipsub_cutoff1.000000_cwt_peaks.gr
NC_000913	IPOD occupancy	Peak	1347981	1348041	1	+	.	From DpurR_m9_rdm_glu_merged_truseqnano_nebnext_v6rzlog10p_chipsub_cutoff1.000000_cwt_peaks.gr
NC_000913	IPOD occupancy	Peak	1348396	1348456	1	+	.	From DpurR_m9_rdm_glu_merged_truseqnano_nebnext_v6rzlog10p_chipsub_cutoff1.000000_cwt_peaks.gr
NC_000913	IPOD occupancy	Peak	1348761	1348821	1	+	.	From DpurR_m9_rdm_glu_merged_truseqnano_nebnext_v6rzlog10p_chipsub_cutoff1.000000_cwt_peaks.gr
NC_000913	IPOD occupancy	Peak	1349161	1349221	1	+	.	From DpurR_m9_rdm_glu_merged_truseqnano_nebnext_v6rzlog10p_chipsub_cutoff1.000000_cwt_peaks.gr
NC_000913	IPOD occupancy	Peak	1349576	1349636	1	+	.	From DpurR_m9_rdm_glu_merged_truseqnano_nebnext_v6rzlog10p_chipsub_cutoff1.000000_cwt_peaks.gr
NC_000913	IPOD occupancy	Peak	1350026	1350086	1	+	.	From DpurR_m9_rdm_glu_merged_truseqnano_nebnext_v6rzlog10p_chipsub_cutoff1.000000_cwt_peaks.gr
NC_000913	IPOD occupancy	Peak	1350166	1350226	1	+	.	From DpurR_m9_rdm_glu_merged_truseqnano_nebnext_v6rzlog10p_chipsub_cutoff1.000000_cwt_peaks.gr
NC_000913	IPOD occupancy	Peak	1350706	1350766	1	+	.	From DpurR_m9_rdm_glu_merged_truseqnano_nebnext_v6rzlog10p_chipsub_cutoff1.000000_cwt_peaks.gr
NC_000913	IPOD occupancy	Peak	1350906	1350966	1	+	.	From DpurR_m9_rdm_glu_merged_truseqnano_nebnext_v6rzlog10p_chipsub_cutoff1.000000_cwt_peaks.gr
NC_000913	IPOD occupancy	Peak	1351441	1351501	1	+	.	From DpurR_m9_rdm_glu_merged_truseqnano_nebnext_v6rzlog10p_chipsub_cutoff1.000000_cwt_peaks.gr
NC_000913	IPOD occupancy	Peak	1352016	1352076	1	+	.	From DpurR_m9_rdm_glu_merged_truseqnano_nebnext_v6rzlog10p_chipsub_cutoff1.000000_cwt_peaks.gr
NC_000913	IPOD occupancy	Peak	1352331	1352391	1	+	.	From DpurR_m9_rdm_glu_merged_truseqnano_nebnext_v6rzlog10p_chipsub_cutoff1.000000_cwt_peaks.gr
NC_000913	IPOD occupancy	Peak	1352951	1353011	1	+	.	From DpurR_m9_rdm_glu_merged_truseqnano_nebnext_v6rzlog10p_chipsub_cutoff1.000000_cwt_peaks.gr
NC_000913	IPOD occupancy	Peak	1353591	1353651	1	+	.	From DpurR_m9_rdm_glu_merged_truseqnano_nebnext_v6rzlog10p_chipsub_cutoff1.000000_cwt_peaks.gr
NC_000913	IPOD occupancy	Peak	1354511	1354571	1	+	.	From DpurR_m9_rdm_glu_merged_truseqnano_nebnext_v6rzlog10p_chipsub_cutoff1.000000_cwt_peaks.gr
NC_000913	IPOD occupancy	Peak	1355271	1355331	1	+	.	From DpurR_m9_rdm_glu_merged_truseqnano_nebnext_v6rzlog10p_chipsub_cutoff1.000000_cwt_peaks.gr
NC_000913	IPOD occupancy	Peak	1355436	1355496	1	+	.	From DpurR_m9_rdm_glu_merged_truseqnano_nebnext_v6rzlog10p_chipsub_cutoff1.000000_cwt_peaks.gr
NC_000913	IPOD occupancy	Peak	1356106	1356166	1	+	.	From DpurR_m9_rdm_glu_merged_truseqnano_nebnext_v6rzlog10p_chipsub_cutoff1.000000_cwt_peaks.gr
NC_000913	IPOD occupancy	Peak	1357426	1357486	1	+	.	From DpurR_m9_rdm_glu_merged_truseqnano_nebnext_v6rzlog10p_chipsub_cutoff1.000000_cwt_peaks.gr
NC_000913	IPOD occupancy	Peak	1357876	1357936	1	+	.	From DpurR_m9_rdm_glu_merged_truseqnano_nebnext_v6rzlog10p_chipsub_cutoff1.000000_cwt_peaks.gr
NC_000913	IPOD occupancy	Peak	1357991	1358051	1	+	.	From DpurR_m9_rdm_glu_merged_truseqnano_nebnext_v6rzlog10p_chipsub_cutoff1.000000_cwt_peaks.gr
NC_000913	IPOD occupancy	Peak	1358666	1358726	1	+	.	From DpurR_m9_rdm_glu_merged_truseqnano_nebnext_v6rzlog10p_chipsub_cutoff1.000000_cwt_peaks.gr
NC_000913	IPOD occupancy	Peak	1359021	1359081	1	+	.	From DpurR_m9_rdm_glu_merged_truseqnano_nebnext_v6rzlog10p_chipsub_cutoff1.000000_cwt_peaks.gr
NC_000913	IPOD occupancy	Peak	1359461	1359521	1	+	.	From DpurR_m9_rdm_glu_merged_truseqnano_nebnext_v6rzlog10p_chipsub_cutoff1.000000_cwt_peaks.gr
NC_000913	IPOD occupancy	Peak	1360246	1360306	1	+	.	From DpurR_m9_rdm_glu_merged_truseqnano_nebnext_v6rzlog10p_chipsub_cutoff1.000000_cwt_peaks.gr
NC_000913	IPOD occupancy	Peak	1360756	1360816	1	+	.	From DpurR_m9_rdm_glu_merged_truseqnano_nebnext_v6rzlog10p_chipsub_cutoff1.000000_cwt_peaks.gr
NC_000913	IPOD occupancy	Peak	1360876	1360936	1	+	.	From DpurR_m9_rdm_glu_merged_truseqnano_nebnext_v6rzlog10p_chipsub_cutoff1.000000_cwt_peaks.gr
NC_000913	IPOD occupancy	Peak	1361556	1361616	1	+	.	From DpurR_m9_rdm_glu_merged_truseqnano_nebnext_v6rzlog10p_chipsub_cutoff1.000000_cwt_peaks.gr
NC_000913	IPOD occupancy	Peak	1361806	1361866	1	+	.	From DpurR_m9_rdm_glu_merged_truseqnano_nebnext_v6rzlog10p_chipsub_cutoff1.000000_cwt_peaks.gr
NC_000913	IPOD occupancy	Peak	1362781	1362841	1	+	.	From DpurR_m9_rdm_glu_merged_truseqnano_nebnext_v6rzlog10p_chipsub_cutoff1.000000_cwt_peaks.gr
NC_000913	IPOD occupancy	Peak	1363466	1363526	1	+	.	From DpurR_m9_rdm_glu_merged_truseqnano_nebnext_v6rzlog10p_chipsub_cutoff1.000000_cwt_peaks.gr
NC_000913	IPOD occupancy	Peak	1364021	1364081	1	+	.	From DpurR_m9_rdm_glu_merged_truseqnano_nebnext_v6rzlog10p_chipsub_cutoff1.000000_cwt_peaks.gr
NC_000913	IPOD occupancy	Peak	1364251	1364311	1	+	.	From DpurR_m9_rdm_glu_merged_truseqnano_nebnext_v6rzlog10p_chipsub_cutoff1.000000_cwt_peaks.gr
NC_000913	IPOD occupancy	Peak	1365056	1365116	1	+	.	From DpurR_m9_rdm_glu_merged_truseqnano_nebnext_v6rzlog10p_chipsub_cutoff1.000000_cwt_peaks.gr
NC_000913	IPOD occupancy	Peak	1365746	1365806	1	+	.	From DpurR_m9_rdm_glu_merged_truseqnano_nebnext_v6rzlog10p_chipsub_cutoff1.000000_cwt_peaks.gr
NC_000913	IPOD occupancy	Peak	1365861	1365921	1	+	.	From DpurR_m9_rdm_glu_merged_truseqnano_nebnext_v6rzlog10p_chipsub_cutoff1.000000_cwt_peaks.gr
NC_000913	IPOD occupancy	Peak	1366031	1366091	1	+	.	From DpurR_m9_rdm_glu_merged_truseqnano_nebnext_v6rzlog10p_chipsub_cutoff1.000000_cwt_peaks.gr
NC_000913	IPOD occupancy	Peak	1366926	1366986	1	+	.	From DpurR_m9_rdm_glu_merged_truseqnano_nebnext_v6rzlog10p_chipsub_cutoff1.000000_cwt_peaks.gr
NC_000913	IPOD occupancy	Peak	1367306	1367366	1	+	.	From DpurR_m9_rdm_glu_merged_truseqnano_nebnext_v6rzlog10p_chipsub_cutoff1.000000_cwt_peaks.gr
NC_000913	IPOD occupancy	Peak	1368341	1368401	1	+	.	From DpurR_m9_rdm_glu_merged_truseqnano_nebnext_v6rzlog10p_chipsub_cutoff1.000000_cwt_peaks.gr
NC_000913	IPOD occupancy	Peak	1369311	1369371	1	+	.	From DpurR_m9_rdm_glu_merged_truseqnano_nebnext_v6rzlog10p_chipsub_cutoff1.000000_cwt_peaks.gr
NC_000913	IPOD occupancy	Peak	1369581	1369641	1	+	.	From DpurR_m9_rdm_glu_merged_truseqnano_nebnext_v6rzlog10p_chipsub_cutoff1.000000_cwt_peaks.gr
NC_000913	IPOD occupancy	Peak	1370136	1370196	1	+	.	From DpurR_m9_rdm_glu_merged_truseqnano_nebnext_v6rzlog10p_chipsub_cutoff1.000000_cwt_peaks.gr
NC_000913	IPOD occupancy	Peak	1370356	1370416	1	+	.	From DpurR_m9_rdm_glu_merged_truseqnano_nebnext_v6rzlog10p_chipsub_cutoff1.000000_cwt_peaks.gr
NC_000913	IPOD occupancy	Peak	1370586	1370646	1	+	.	From DpurR_m9_rdm_glu_merged_truseqnano_nebnext_v6rzlog10p_chipsub_cutoff1.000000_cwt_peaks.gr
NC_000913	IPOD occupancy	Peak	1370946	1371006	1	+	.	From DpurR_m9_rdm_glu_merged_truseqnano_nebnext_v6rzlog10p_chipsub_cutoff1.000000_cwt_peaks.gr
NC_000913	IPOD occupancy	Peak	1371446	1371506	1	+	.	From DpurR_m9_rdm_glu_merged_truseqnano_nebnext_v6rzlog10p_chipsub_cutoff1.000000_cwt_peaks.gr
NC_000913	IPOD occupancy	Peak	1371526	1371586	1	+	.	From DpurR_m9_rdm_glu_merged_truseqnano_nebnext_v6rzlog10p_chipsub_cutoff1.000000_cwt_peaks.gr
NC_000913	IPOD occupancy	Peak	1371676	1371736	1	+	.	From DpurR_m9_rdm_glu_merged_truseqnano_nebnext_v6rzlog10p_chipsub_cutoff1.000000_cwt_peaks.gr
NC_000913	IPOD occupancy	Peak	1371801	1371861	1	+	.	From DpurR_m9_rdm_glu_merged_truseqnano_nebnext_v6rzlog10p_chipsub_cutoff1.000000_cwt_peaks.gr
NC_000913	IPOD occupancy	Peak	1373101	1373161	1	+	.	From DpurR_m9_rdm_glu_merged_truseqnano_nebnext_v6rzlog10p_chipsub_cutoff1.000000_cwt_peaks.gr
NC_000913	IPOD occupancy	Peak	1377746	1377806	1	+	.	From DpurR_m9_rdm_glu_merged_truseqnano_nebnext_v6rzlog10p_chipsub_cutoff1.000000_cwt_peaks.gr
NC_000913	IPOD occupancy	Peak	1378756	1378816	1	+	.	From DpurR_m9_rdm_glu_merged_truseqnano_nebnext_v6rzlog10p_chipsub_cutoff1.000000_cwt_peaks.gr
NC_000913	IPOD occupancy	Peak	1378886	1378946	1	+	.	From DpurR_m9_rdm_glu_merged_truseqnano_nebnext_v6rzlog10p_chipsub_cutoff1.000000_cwt_peaks.gr
NC_000913	IPOD occupancy	Peak	1379261	1379321	1	+	.	From DpurR_m9_rdm_glu_merged_truseqnano_nebnext_v6rzlog10p_chipsub_cutoff1.000000_cwt_peaks.gr
NC_000913	IPOD occupancy	Peak	1379476	1379536	1	+	.	From DpurR_m9_rdm_glu_merged_truseqnano_nebnext_v6rzlog10p_chipsub_cutoff1.000000_cwt_peaks.gr
NC_000913	IPOD occupancy	Peak	1380101	1380161	1	+	.	From DpurR_m9_rdm_glu_merged_truseqnano_nebnext_v6rzlog10p_chipsub_cutoff1.000000_cwt_peaks.gr
NC_000913	IPOD occupancy	Peak	1380871	1380931	1	+	.	From DpurR_m9_rdm_glu_merged_truseqnano_nebnext_v6rzlog10p_chipsub_cutoff1.000000_cwt_peaks.gr
NC_000913	IPOD occupancy	Peak	1381486	1381546	1	+	.	From DpurR_m9_rdm_glu_merged_truseqnano_nebnext_v6rzlog10p_chipsub_cutoff1.000000_cwt_peaks.gr
NC_000913	IPOD occupancy	Peak	1381676	1381736	1	+	.	From DpurR_m9_rdm_glu_merged_truseqnano_nebnext_v6rzlog10p_chipsub_cutoff1.000000_cwt_peaks.gr
NC_000913	IPOD occupancy	Peak	1381841	1381901	1	+	.	From DpurR_m9_rdm_glu_merged_truseqnano_nebnext_v6rzlog10p_chipsub_cutoff1.000000_cwt_peaks.gr
NC_000913	IPOD occupancy	Peak	1382156	1382216	1	+	.	From DpurR_m9_rdm_glu_merged_truseqnano_nebnext_v6rzlog10p_chipsub_cutoff1.000000_cwt_peaks.gr
NC_000913	IPOD occupancy	Peak	1382286	1382346	1	+	.	From DpurR_m9_rdm_glu_merged_truseqnano_nebnext_v6rzlog10p_chipsub_cutoff1.000000_cwt_peaks.gr
NC_000913	IPOD occupancy	Peak	1382391	1382451	1	+	.	From DpurR_m9_rdm_glu_merged_truseqnano_nebnext_v6rzlog10p_chipsub_cutoff1.000000_cwt_peaks.gr
NC_000913	IPOD occupancy	Peak	1382806	1382866	1	+	.	From DpurR_m9_rdm_glu_merged_truseqnano_nebnext_v6rzlog10p_chipsub_cutoff1.000000_cwt_peaks.gr
NC_000913	IPOD occupancy	Peak	1382951	1383011	1	+	.	From DpurR_m9_rdm_glu_merged_truseqnano_nebnext_v6rzlog10p_chipsub_cutoff1.000000_cwt_peaks.gr
NC_000913	IPOD occupancy	Peak	1383126	1383186	1	+	.	From DpurR_m9_rdm_glu_merged_truseqnano_nebnext_v6rzlog10p_chipsub_cutoff1.000000_cwt_peaks.gr
NC_000913	IPOD occupancy	Peak	1383256	1383316	1	+	.	From DpurR_m9_rdm_glu_merged_truseqnano_nebnext_v6rzlog10p_chipsub_cutoff1.000000_cwt_peaks.gr
NC_000913	IPOD occupancy	Peak	1383471	1383531	1	+	.	From DpurR_m9_rdm_glu_merged_truseqnano_nebnext_v6rzlog10p_chipsub_cutoff1.000000_cwt_peaks.gr
NC_000913	IPOD occupancy	Peak	1383606	1383666	1	+	.	From DpurR_m9_rdm_glu_merged_truseqnano_nebnext_v6rzlog10p_chipsub_cutoff1.000000_cwt_peaks.gr
NC_000913	IPOD occupancy	Peak	1383721	1383781	1	+	.	From DpurR_m9_rdm_glu_merged_truseqnano_nebnext_v6rzlog10p_chipsub_cutoff1.000000_cwt_peaks.gr
NC_000913	IPOD occupancy	Peak	1384211	1384271	1	+	.	From DpurR_m9_rdm_glu_merged_truseqnano_nebnext_v6rzlog10p_chipsub_cutoff1.000000_cwt_peaks.gr
NC_000913	IPOD occupancy	Peak	1385086	1385146	1	+	.	From DpurR_m9_rdm_glu_merged_truseqnano_nebnext_v6rzlog10p_chipsub_cutoff1.000000_cwt_peaks.gr
NC_000913	IPOD occupancy	Peak	1386376	1386436	1	+	.	From DpurR_m9_rdm_glu_merged_truseqnano_nebnext_v6rzlog10p_chipsub_cutoff1.000000_cwt_peaks.gr
NC_000913	IPOD occupancy	Peak	1386801	1386861	1	+	.	From DpurR_m9_rdm_glu_merged_truseqnano_nebnext_v6rzlog10p_chipsub_cutoff1.000000_cwt_peaks.gr
NC_000913	IPOD occupancy	Peak	1387636	1387696	1	+	.	From DpurR_m9_rdm_glu_merged_truseqnano_nebnext_v6rzlog10p_chipsub_cutoff1.000000_cwt_peaks.gr
NC_000913	IPOD occupancy	Peak	1387791	1387851	1	+	.	From DpurR_m9_rdm_glu_merged_truseqnano_nebnext_v6rzlog10p_chipsub_cutoff1.000000_cwt_peaks.gr
NC_000913	IPOD occupancy	Peak	1388216	1388276	1	+	.	From DpurR_m9_rdm_glu_merged_truseqnano_nebnext_v6rzlog10p_chipsub_cutoff1.000000_cwt_peaks.gr
NC_000913	IPOD occupancy	Peak	1388461	1388521	1	+	.	From DpurR_m9_rdm_glu_merged_truseqnano_nebnext_v6rzlog10p_chipsub_cutoff1.000000_cwt_peaks.gr
NC_000913	IPOD occupancy	Peak	1388816	1388876	1	+	.	From DpurR_m9_rdm_glu_merged_truseqnano_nebnext_v6rzlog10p_chipsub_cutoff1.000000_cwt_peaks.gr
NC_000913	IPOD occupancy	Peak	1389491	1389551	1	+	.	From DpurR_m9_rdm_glu_merged_truseqnano_nebnext_v6rzlog10p_chipsub_cutoff1.000000_cwt_peaks.gr
NC_000913	IPOD occupancy	Peak	1389716	1389776	1	+	.	From DpurR_m9_rdm_glu_merged_truseqnano_nebnext_v6rzlog10p_chipsub_cutoff1.000000_cwt_peaks.gr
NC_000913	IPOD occupancy	Peak	1390026	1390086	1	+	.	From DpurR_m9_rdm_glu_merged_truseqnano_nebnext_v6rzlog10p_chipsub_cutoff1.000000_cwt_peaks.gr
NC_000913	IPOD occupancy	Peak	1390501	1390561	1	+	.	From DpurR_m9_rdm_glu_merged_truseqnano_nebnext_v6rzlog10p_chipsub_cutoff1.000000_cwt_peaks.gr
NC_000913	IPOD occupancy	Peak	1390651	1390711	1	+	.	From DpurR_m9_rdm_glu_merged_truseqnano_nebnext_v6rzlog10p_chipsub_cutoff1.000000_cwt_peaks.gr
NC_000913	IPOD occupancy	Peak	1390766	1390826	1	+	.	From DpurR_m9_rdm_glu_merged_truseqnano_nebnext_v6rzlog10p_chipsub_cutoff1.000000_cwt_peaks.gr
NC_000913	IPOD occupancy	Peak	1391006	1391066	1	+	.	From DpurR_m9_rdm_glu_merged_truseqnano_nebnext_v6rzlog10p_chipsub_cutoff1.000000_cwt_peaks.gr
NC_000913	IPOD occupancy	Peak	1391126	1391186	1	+	.	From DpurR_m9_rdm_glu_merged_truseqnano_nebnext_v6rzlog10p_chipsub_cutoff1.000000_cwt_peaks.gr
NC_000913	IPOD occupancy	Peak	1391371	1391431	1	+	.	From DpurR_m9_rdm_glu_merged_truseqnano_nebnext_v6rzlog10p_chipsub_cutoff1.000000_cwt_peaks.gr
NC_000913	IPOD occupancy	Peak	1391726	1391786	1	+	.	From DpurR_m9_rdm_glu_merged_truseqnano_nebnext_v6rzlog10p_chipsub_cutoff1.000000_cwt_peaks.gr
NC_000913	IPOD occupancy	Peak	1391936	1391996	1	+	.	From DpurR_m9_rdm_glu_merged_truseqnano_nebnext_v6rzlog10p_chipsub_cutoff1.000000_cwt_peaks.gr
NC_000913	IPOD occupancy	Peak	1392251	1392311	1	+	.	From DpurR_m9_rdm_glu_merged_truseqnano_nebnext_v6rzlog10p_chipsub_cutoff1.000000_cwt_peaks.gr
NC_000913	IPOD occupancy	Peak	1392836	1392896	1	+	.	From DpurR_m9_rdm_glu_merged_truseqnano_nebnext_v6rzlog10p_chipsub_cutoff1.000000_cwt_peaks.gr
NC_000913	IPOD occupancy	Peak	1393401	1393461	1	+	.	From DpurR_m9_rdm_glu_merged_truseqnano_nebnext_v6rzlog10p_chipsub_cutoff1.000000_cwt_peaks.gr
NC_000913	IPOD occupancy	Peak	1394026	1394086	1	+	.	From DpurR_m9_rdm_glu_merged_truseqnano_nebnext_v6rzlog10p_chipsub_cutoff1.000000_cwt_peaks.gr
NC_000913	IPOD occupancy	Peak	1394276	1394336	1	+	.	From DpurR_m9_rdm_glu_merged_truseqnano_nebnext_v6rzlog10p_chipsub_cutoff1.000000_cwt_peaks.gr
NC_000913	IPOD occupancy	Peak	1394446	1394536	1	+	.	From DpurR_m9_rdm_glu_merged_truseqnano_nebnext_v6rzlog10p_chipsub_cutoff1.000000_cwt_peaks.gr
NC_000913	IPOD occupancy	Peak	1394546	1394606	1	+	.	From DpurR_m9_rdm_glu_merged_truseqnano_nebnext_v6rzlog10p_chipsub_cutoff1.000000_cwt_peaks.gr
NC_000913	IPOD occupancy	Peak	1394766	1394826	1	+	.	From DpurR_m9_rdm_glu_merged_truseqnano_nebnext_v6rzlog10p_chipsub_cutoff1.000000_cwt_peaks.gr
NC_000913	IPOD occupancy	Peak	1395041	1395101	1	+	.	From DpurR_m9_rdm_glu_merged_truseqnano_nebnext_v6rzlog10p_chipsub_cutoff1.000000_cwt_peaks.gr
NC_000913	IPOD occupancy	Peak	1395161	1395221	1	+	.	From DpurR_m9_rdm_glu_merged_truseqnano_nebnext_v6rzlog10p_chipsub_cutoff1.000000_cwt_peaks.gr
NC_000913	IPOD occupancy	Peak	1395311	1395371	1	+	.	From DpurR_m9_rdm_glu_merged_truseqnano_nebnext_v6rzlog10p_chipsub_cutoff1.000000_cwt_peaks.gr
NC_000913	IPOD occupancy	Peak	1395646	1395706	1	+	.	From DpurR_m9_rdm_glu_merged_truseqnano_nebnext_v6rzlog10p_chipsub_cutoff1.000000_cwt_peaks.gr
NC_000913	IPOD occupancy	Peak	1395766	1395826	1	+	.	From DpurR_m9_rdm_glu_merged_truseqnano_nebnext_v6rzlog10p_chipsub_cutoff1.000000_cwt_peaks.gr
NC_000913	IPOD occupancy	Peak	1396086	1396146	1	+	.	From DpurR_m9_rdm_glu_merged_truseqnano_nebnext_v6rzlog10p_chipsub_cutoff1.000000_cwt_peaks.gr
NC_000913	IPOD occupancy	Peak	1396411	1396471	1	+	.	From DpurR_m9_rdm_glu_merged_truseqnano_nebnext_v6rzlog10p_chipsub_cutoff1.000000_cwt_peaks.gr
NC_000913	IPOD occupancy	Peak	1396861	1396921	1	+	.	From DpurR_m9_rdm_glu_merged_truseqnano_nebnext_v6rzlog10p_chipsub_cutoff1.000000_cwt_peaks.gr
NC_000913	IPOD occupancy	Peak	1397506	1397566	1	+	.	From DpurR_m9_rdm_glu_merged_truseqnano_nebnext_v6rzlog10p_chipsub_cutoff1.000000_cwt_peaks.gr
NC_000913	IPOD occupancy	Peak	1398321	1398381	1	+	.	From DpurR_m9_rdm_glu_merged_truseqnano_nebnext_v6rzlog10p_chipsub_cutoff1.000000_cwt_peaks.gr
NC_000913	IPOD occupancy	Peak	1398681	1398741	1	+	.	From DpurR_m9_rdm_glu_merged_truseqnano_nebnext_v6rzlog10p_chipsub_cutoff1.000000_cwt_peaks.gr
NC_000913	IPOD occupancy	Peak	1399036	1399096	1	+	.	From DpurR_m9_rdm_glu_merged_truseqnano_nebnext_v6rzlog10p_chipsub_cutoff1.000000_cwt_peaks.gr
NC_000913	IPOD occupancy	Peak	1399236	1399296	1	+	.	From DpurR_m9_rdm_glu_merged_truseqnano_nebnext_v6rzlog10p_chipsub_cutoff1.000000_cwt_peaks.gr
NC_000913	IPOD occupancy	Peak	1400551	1400611	1	+	.	From DpurR_m9_rdm_glu_merged_truseqnano_nebnext_v6rzlog10p_chipsub_cutoff1.000000_cwt_peaks.gr
NC_000913	IPOD occupancy	Peak	1400866	1400926	1	+	.	From DpurR_m9_rdm_glu_merged_truseqnano_nebnext_v6rzlog10p_chipsub_cutoff1.000000_cwt_peaks.gr
NC_000913	IPOD occupancy	Peak	1401061	1401121	1	+	.	From DpurR_m9_rdm_glu_merged_truseqnano_nebnext_v6rzlog10p_chipsub_cutoff1.000000_cwt_peaks.gr
NC_000913	IPOD occupancy	Peak	1401326	1401386	1	+	.	From DpurR_m9_rdm_glu_merged_truseqnano_nebnext_v6rzlog10p_chipsub_cutoff1.000000_cwt_peaks.gr
NC_000913	IPOD occupancy	Peak	1401501	1401561	1	+	.	From DpurR_m9_rdm_glu_merged_truseqnano_nebnext_v6rzlog10p_chipsub_cutoff1.000000_cwt_peaks.gr
NC_000913	IPOD occupancy	Peak	1402151	1402211	1	+	.	From DpurR_m9_rdm_glu_merged_truseqnano_nebnext_v6rzlog10p_chipsub_cutoff1.000000_cwt_peaks.gr
NC_000913	IPOD occupancy	Peak	1402546	1402606	1	+	.	From DpurR_m9_rdm_glu_merged_truseqnano_nebnext_v6rzlog10p_chipsub_cutoff1.000000_cwt_peaks.gr
NC_000913	IPOD occupancy	Peak	1403151	1403211	1	+	.	From DpurR_m9_rdm_glu_merged_truseqnano_nebnext_v6rzlog10p_chipsub_cutoff1.000000_cwt_peaks.gr
NC_000913	IPOD occupancy	Peak	1404341	1404401	1	+	.	From DpurR_m9_rdm_glu_merged_truseqnano_nebnext_v6rzlog10p_chipsub_cutoff1.000000_cwt_peaks.gr
NC_000913	IPOD occupancy	Peak	1404641	1404701	1	+	.	From DpurR_m9_rdm_glu_merged_truseqnano_nebnext_v6rzlog10p_chipsub_cutoff1.000000_cwt_peaks.gr
NC_000913	IPOD occupancy	Peak	1405646	1405706	1	+	.	From DpurR_m9_rdm_glu_merged_truseqnano_nebnext_v6rzlog10p_chipsub_cutoff1.000000_cwt_peaks.gr
NC_000913	IPOD occupancy	Peak	1405871	1405931	1	+	.	From DpurR_m9_rdm_glu_merged_truseqnano_nebnext_v6rzlog10p_chipsub_cutoff1.000000_cwt_peaks.gr
NC_000913	IPOD occupancy	Peak	1406186	1406246	1	+	.	From DpurR_m9_rdm_glu_merged_truseqnano_nebnext_v6rzlog10p_chipsub_cutoff1.000000_cwt_peaks.gr
NC_000913	IPOD occupancy	Peak	1406311	1406371	1	+	.	From DpurR_m9_rdm_glu_merged_truseqnano_nebnext_v6rzlog10p_chipsub_cutoff1.000000_cwt_peaks.gr
NC_000913	IPOD occupancy	Peak	1406866	1406926	1	+	.	From DpurR_m9_rdm_glu_merged_truseqnano_nebnext_v6rzlog10p_chipsub_cutoff1.000000_cwt_peaks.gr
NC_000913	IPOD occupancy	Peak	1407771	1407831	1	+	.	From DpurR_m9_rdm_glu_merged_truseqnano_nebnext_v6rzlog10p_chipsub_cutoff1.000000_cwt_peaks.gr
NC_000913	IPOD occupancy	Peak	1407946	1408006	1	+	.	From DpurR_m9_rdm_glu_merged_truseqnano_nebnext_v6rzlog10p_chipsub_cutoff1.000000_cwt_peaks.gr
NC_000913	IPOD occupancy	Peak	1408261	1408321	1	+	.	From DpurR_m9_rdm_glu_merged_truseqnano_nebnext_v6rzlog10p_chipsub_cutoff1.000000_cwt_peaks.gr
NC_000913	IPOD occupancy	Peak	1408436	1408496	1	+	.	From DpurR_m9_rdm_glu_merged_truseqnano_nebnext_v6rzlog10p_chipsub_cutoff1.000000_cwt_peaks.gr
NC_000913	IPOD occupancy	Peak	1408621	1408681	1	+	.	From DpurR_m9_rdm_glu_merged_truseqnano_nebnext_v6rzlog10p_chipsub_cutoff1.000000_cwt_peaks.gr
NC_000913	IPOD occupancy	Peak	1408841	1408901	1	+	.	From DpurR_m9_rdm_glu_merged_truseqnano_nebnext_v6rzlog10p_chipsub_cutoff1.000000_cwt_peaks.gr
NC_000913	IPOD occupancy	Peak	1408996	1409056	1	+	.	From DpurR_m9_rdm_glu_merged_truseqnano_nebnext_v6rzlog10p_chipsub_cutoff1.000000_cwt_peaks.gr
NC_000913	IPOD occupancy	Peak	1410576	1410636	1	+	.	From DpurR_m9_rdm_glu_merged_truseqnano_nebnext_v6rzlog10p_chipsub_cutoff1.000000_cwt_peaks.gr
NC_000913	IPOD occupancy	Peak	1410881	1410941	1	+	.	From DpurR_m9_rdm_glu_merged_truseqnano_nebnext_v6rzlog10p_chipsub_cutoff1.000000_cwt_peaks.gr
NC_000913	IPOD occupancy	Peak	1411021	1411081	1	+	.	From DpurR_m9_rdm_glu_merged_truseqnano_nebnext_v6rzlog10p_chipsub_cutoff1.000000_cwt_peaks.gr
NC_000913	IPOD occupancy	Peak	1411681	1411741	1	+	.	From DpurR_m9_rdm_glu_merged_truseqnano_nebnext_v6rzlog10p_chipsub_cutoff1.000000_cwt_peaks.gr
NC_000913	IPOD occupancy	Peak	1411911	1411971	1	+	.	From DpurR_m9_rdm_glu_merged_truseqnano_nebnext_v6rzlog10p_chipsub_cutoff1.000000_cwt_peaks.gr
NC_000913	IPOD occupancy	Peak	1412231	1412291	1	+	.	From DpurR_m9_rdm_glu_merged_truseqnano_nebnext_v6rzlog10p_chipsub_cutoff1.000000_cwt_peaks.gr
NC_000913	IPOD occupancy	Peak	1412471	1412531	1	+	.	From DpurR_m9_rdm_glu_merged_truseqnano_nebnext_v6rzlog10p_chipsub_cutoff1.000000_cwt_peaks.gr
NC_000913	IPOD occupancy	Peak	1412636	1412696	1	+	.	From DpurR_m9_rdm_glu_merged_truseqnano_nebnext_v6rzlog10p_chipsub_cutoff1.000000_cwt_peaks.gr
NC_000913	IPOD occupancy	Peak	1412846	1412906	1	+	.	From DpurR_m9_rdm_glu_merged_truseqnano_nebnext_v6rzlog10p_chipsub_cutoff1.000000_cwt_peaks.gr
NC_000913	IPOD occupancy	Peak	1413181	1413241	1	+	.	From DpurR_m9_rdm_glu_merged_truseqnano_nebnext_v6rzlog10p_chipsub_cutoff1.000000_cwt_peaks.gr
NC_000913	IPOD occupancy	Peak	1413346	1413406	1	+	.	From DpurR_m9_rdm_glu_merged_truseqnano_nebnext_v6rzlog10p_chipsub_cutoff1.000000_cwt_peaks.gr
NC_000913	IPOD occupancy	Peak	1413506	1413566	1	+	.	From DpurR_m9_rdm_glu_merged_truseqnano_nebnext_v6rzlog10p_chipsub_cutoff1.000000_cwt_peaks.gr
NC_000913	IPOD occupancy	Peak	1413711	1413771	1	+	.	From DpurR_m9_rdm_glu_merged_truseqnano_nebnext_v6rzlog10p_chipsub_cutoff1.000000_cwt_peaks.gr
NC_000913	IPOD occupancy	Peak	1413826	1413886	1	+	.	From DpurR_m9_rdm_glu_merged_truseqnano_nebnext_v6rzlog10p_chipsub_cutoff1.000000_cwt_peaks.gr
NC_000913	IPOD occupancy	Peak	1413996	1414056	1	+	.	From DpurR_m9_rdm_glu_merged_truseqnano_nebnext_v6rzlog10p_chipsub_cutoff1.000000_cwt_peaks.gr
NC_000913	IPOD occupancy	Peak	1414131	1414191	1	+	.	From DpurR_m9_rdm_glu_merged_truseqnano_nebnext_v6rzlog10p_chipsub_cutoff1.000000_cwt_peaks.gr
NC_000913	IPOD occupancy	Peak	1414446	1414506	1	+	.	From DpurR_m9_rdm_glu_merged_truseqnano_nebnext_v6rzlog10p_chipsub_cutoff1.000000_cwt_peaks.gr
NC_000913	IPOD occupancy	Peak	1414791	1414851	1	+	.	From DpurR_m9_rdm_glu_merged_truseqnano_nebnext_v6rzlog10p_chipsub_cutoff1.000000_cwt_peaks.gr
NC_000913	IPOD occupancy	Peak	1415166	1415226	1	+	.	From DpurR_m9_rdm_glu_merged_truseqnano_nebnext_v6rzlog10p_chipsub_cutoff1.000000_cwt_peaks.gr
NC_000913	IPOD occupancy	Peak	1415351	1415411	1	+	.	From DpurR_m9_rdm_glu_merged_truseqnano_nebnext_v6rzlog10p_chipsub_cutoff1.000000_cwt_peaks.gr
NC_000913	IPOD occupancy	Peak	1416011	1416071	1	+	.	From DpurR_m9_rdm_glu_merged_truseqnano_nebnext_v6rzlog10p_chipsub_cutoff1.000000_cwt_peaks.gr
NC_000913	IPOD occupancy	Peak	1416361	1416421	1	+	.	From DpurR_m9_rdm_glu_merged_truseqnano_nebnext_v6rzlog10p_chipsub_cutoff1.000000_cwt_peaks.gr
NC_000913	IPOD occupancy	Peak	1417621	1417681	1	+	.	From DpurR_m9_rdm_glu_merged_truseqnano_nebnext_v6rzlog10p_chipsub_cutoff1.000000_cwt_peaks.gr
NC_000913	IPOD occupancy	Peak	1417726	1417786	1	+	.	From DpurR_m9_rdm_glu_merged_truseqnano_nebnext_v6rzlog10p_chipsub_cutoff1.000000_cwt_peaks.gr
NC_000913	IPOD occupancy	Peak	1417901	1417961	1	+	.	From DpurR_m9_rdm_glu_merged_truseqnano_nebnext_v6rzlog10p_chipsub_cutoff1.000000_cwt_peaks.gr
NC_000913	IPOD occupancy	Peak	1418071	1418131	1	+	.	From DpurR_m9_rdm_glu_merged_truseqnano_nebnext_v6rzlog10p_chipsub_cutoff1.000000_cwt_peaks.gr
NC_000913	IPOD occupancy	Peak	1418201	1418261	1	+	.	From DpurR_m9_rdm_glu_merged_truseqnano_nebnext_v6rzlog10p_chipsub_cutoff1.000000_cwt_peaks.gr
NC_000913	IPOD occupancy	Peak	1418311	1418371	1	+	.	From DpurR_m9_rdm_glu_merged_truseqnano_nebnext_v6rzlog10p_chipsub_cutoff1.000000_cwt_peaks.gr
NC_000913	IPOD occupancy	Peak	1418511	1418571	1	+	.	From DpurR_m9_rdm_glu_merged_truseqnano_nebnext_v6rzlog10p_chipsub_cutoff1.000000_cwt_peaks.gr
NC_000913	IPOD occupancy	Peak	1418756	1418816	1	+	.	From DpurR_m9_rdm_glu_merged_truseqnano_nebnext_v6rzlog10p_chipsub_cutoff1.000000_cwt_peaks.gr
NC_000913	IPOD occupancy	Peak	1418911	1418971	1	+	.	From DpurR_m9_rdm_glu_merged_truseqnano_nebnext_v6rzlog10p_chipsub_cutoff1.000000_cwt_peaks.gr
NC_000913	IPOD occupancy	Peak	1419406	1419466	1	+	.	From DpurR_m9_rdm_glu_merged_truseqnano_nebnext_v6rzlog10p_chipsub_cutoff1.000000_cwt_peaks.gr
NC_000913	IPOD occupancy	Peak	1419496	1419556	1	+	.	From DpurR_m9_rdm_glu_merged_truseqnano_nebnext_v6rzlog10p_chipsub_cutoff1.000000_cwt_peaks.gr
NC_000913	IPOD occupancy	Peak	1419771	1419831	1	+	.	From DpurR_m9_rdm_glu_merged_truseqnano_nebnext_v6rzlog10p_chipsub_cutoff1.000000_cwt_peaks.gr
NC_000913	IPOD occupancy	Peak	1419941	1420001	1	+	.	From DpurR_m9_rdm_glu_merged_truseqnano_nebnext_v6rzlog10p_chipsub_cutoff1.000000_cwt_peaks.gr
NC_000913	IPOD occupancy	Peak	1420636	1420696	1	+	.	From DpurR_m9_rdm_glu_merged_truseqnano_nebnext_v6rzlog10p_chipsub_cutoff1.000000_cwt_peaks.gr
NC_000913	IPOD occupancy	Peak	1421591	1421651	1	+	.	From DpurR_m9_rdm_glu_merged_truseqnano_nebnext_v6rzlog10p_chipsub_cutoff1.000000_cwt_peaks.gr
NC_000913	IPOD occupancy	Peak	1423511	1423571	1	+	.	From DpurR_m9_rdm_glu_merged_truseqnano_nebnext_v6rzlog10p_chipsub_cutoff1.000000_cwt_peaks.gr
NC_000913	IPOD occupancy	Peak	1423621	1423681	1	+	.	From DpurR_m9_rdm_glu_merged_truseqnano_nebnext_v6rzlog10p_chipsub_cutoff1.000000_cwt_peaks.gr
NC_000913	IPOD occupancy	Peak	1423871	1423931	1	+	.	From DpurR_m9_rdm_glu_merged_truseqnano_nebnext_v6rzlog10p_chipsub_cutoff1.000000_cwt_peaks.gr
NC_000913	IPOD occupancy	Peak	1424206	1424266	1	+	.	From DpurR_m9_rdm_glu_merged_truseqnano_nebnext_v6rzlog10p_chipsub_cutoff1.000000_cwt_peaks.gr
NC_000913	IPOD occupancy	Peak	1424346	1424406	1	+	.	From DpurR_m9_rdm_glu_merged_truseqnano_nebnext_v6rzlog10p_chipsub_cutoff1.000000_cwt_peaks.gr
NC_000913	IPOD occupancy	Peak	1424561	1424621	1	+	.	From DpurR_m9_rdm_glu_merged_truseqnano_nebnext_v6rzlog10p_chipsub_cutoff1.000000_cwt_peaks.gr
NC_000913	IPOD occupancy	Peak	1424691	1424751	1	+	.	From DpurR_m9_rdm_glu_merged_truseqnano_nebnext_v6rzlog10p_chipsub_cutoff1.000000_cwt_peaks.gr
NC_000913	IPOD occupancy	Peak	1424836	1424896	1	+	.	From DpurR_m9_rdm_glu_merged_truseqnano_nebnext_v6rzlog10p_chipsub_cutoff1.000000_cwt_peaks.gr
NC_000913	IPOD occupancy	Peak	1425021	1425081	1	+	.	From DpurR_m9_rdm_glu_merged_truseqnano_nebnext_v6rzlog10p_chipsub_cutoff1.000000_cwt_peaks.gr
NC_000913	IPOD occupancy	Peak	1425206	1425266	1	+	.	From DpurR_m9_rdm_glu_merged_truseqnano_nebnext_v6rzlog10p_chipsub_cutoff1.000000_cwt_peaks.gr
NC_000913	IPOD occupancy	Peak	1425486	1425546	1	+	.	From DpurR_m9_rdm_glu_merged_truseqnano_nebnext_v6rzlog10p_chipsub_cutoff1.000000_cwt_peaks.gr
NC_000913	IPOD occupancy	Peak	1425621	1425681	1	+	.	From DpurR_m9_rdm_glu_merged_truseqnano_nebnext_v6rzlog10p_chipsub_cutoff1.000000_cwt_peaks.gr
NC_000913	IPOD occupancy	Peak	1426011	1426071	1	+	.	From DpurR_m9_rdm_glu_merged_truseqnano_nebnext_v6rzlog10p_chipsub_cutoff1.000000_cwt_peaks.gr
NC_000913	IPOD occupancy	Peak	1426161	1426221	1	+	.	From DpurR_m9_rdm_glu_merged_truseqnano_nebnext_v6rzlog10p_chipsub_cutoff1.000000_cwt_peaks.gr
NC_000913	IPOD occupancy	Peak	1426366	1426426	1	+	.	From DpurR_m9_rdm_glu_merged_truseqnano_nebnext_v6rzlog10p_chipsub_cutoff1.000000_cwt_peaks.gr
NC_000913	IPOD occupancy	Peak	1426581	1426641	1	+	.	From DpurR_m9_rdm_glu_merged_truseqnano_nebnext_v6rzlog10p_chipsub_cutoff1.000000_cwt_peaks.gr
NC_000913	IPOD occupancy	Peak	1426711	1426771	1	+	.	From DpurR_m9_rdm_glu_merged_truseqnano_nebnext_v6rzlog10p_chipsub_cutoff1.000000_cwt_peaks.gr
NC_000913	IPOD occupancy	Peak	1427581	1427641	1	+	.	From DpurR_m9_rdm_glu_merged_truseqnano_nebnext_v6rzlog10p_chipsub_cutoff1.000000_cwt_peaks.gr
NC_000913	IPOD occupancy	Peak	1428506	1428656	1	+	.	From DpurR_m9_rdm_glu_merged_truseqnano_nebnext_v6rzlog10p_chipsub_cutoff1.000000_cwt_peaks.gr
NC_000913	IPOD occupancy	Peak	1428801	1428861	1	+	.	From DpurR_m9_rdm_glu_merged_truseqnano_nebnext_v6rzlog10p_chipsub_cutoff1.000000_cwt_peaks.gr
NC_000913	IPOD occupancy	Peak	1430221	1430281	1	+	.	From DpurR_m9_rdm_glu_merged_truseqnano_nebnext_v6rzlog10p_chipsub_cutoff1.000000_cwt_peaks.gr
NC_000913	IPOD occupancy	Peak	1430591	1430651	1	+	.	From DpurR_m9_rdm_glu_merged_truseqnano_nebnext_v6rzlog10p_chipsub_cutoff1.000000_cwt_peaks.gr
NC_000913	IPOD occupancy	Peak	1430871	1430931	1	+	.	From DpurR_m9_rdm_glu_merged_truseqnano_nebnext_v6rzlog10p_chipsub_cutoff1.000000_cwt_peaks.gr
NC_000913	IPOD occupancy	Peak	1431096	1431156	1	+	.	From DpurR_m9_rdm_glu_merged_truseqnano_nebnext_v6rzlog10p_chipsub_cutoff1.000000_cwt_peaks.gr
NC_000913	IPOD occupancy	Peak	1431256	1431316	1	+	.	From DpurR_m9_rdm_glu_merged_truseqnano_nebnext_v6rzlog10p_chipsub_cutoff1.000000_cwt_peaks.gr
NC_000913	IPOD occupancy	Peak	1431566	1431626	1	+	.	From DpurR_m9_rdm_glu_merged_truseqnano_nebnext_v6rzlog10p_chipsub_cutoff1.000000_cwt_peaks.gr
NC_000913	IPOD occupancy	Peak	1431696	1431756	1	+	.	From DpurR_m9_rdm_glu_merged_truseqnano_nebnext_v6rzlog10p_chipsub_cutoff1.000000_cwt_peaks.gr
NC_000913	IPOD occupancy	Peak	1432331	1432391	1	+	.	From DpurR_m9_rdm_glu_merged_truseqnano_nebnext_v6rzlog10p_chipsub_cutoff1.000000_cwt_peaks.gr
NC_000913	IPOD occupancy	Peak	1432526	1432586	1	+	.	From DpurR_m9_rdm_glu_merged_truseqnano_nebnext_v6rzlog10p_chipsub_cutoff1.000000_cwt_peaks.gr
NC_000913	IPOD occupancy	Peak	1432936	1432996	1	+	.	From DpurR_m9_rdm_glu_merged_truseqnano_nebnext_v6rzlog10p_chipsub_cutoff1.000000_cwt_peaks.gr
NC_000913	IPOD occupancy	Peak	1433076	1433136	1	+	.	From DpurR_m9_rdm_glu_merged_truseqnano_nebnext_v6rzlog10p_chipsub_cutoff1.000000_cwt_peaks.gr
NC_000913	IPOD occupancy	Peak	1433286	1433346	1	+	.	From DpurR_m9_rdm_glu_merged_truseqnano_nebnext_v6rzlog10p_chipsub_cutoff1.000000_cwt_peaks.gr
NC_000913	IPOD occupancy	Peak	1433466	1433526	1	+	.	From DpurR_m9_rdm_glu_merged_truseqnano_nebnext_v6rzlog10p_chipsub_cutoff1.000000_cwt_peaks.gr
NC_000913	IPOD occupancy	Peak	1433706	1433766	1	+	.	From DpurR_m9_rdm_glu_merged_truseqnano_nebnext_v6rzlog10p_chipsub_cutoff1.000000_cwt_peaks.gr
NC_000913	IPOD occupancy	Peak	1433896	1433956	1	+	.	From DpurR_m9_rdm_glu_merged_truseqnano_nebnext_v6rzlog10p_chipsub_cutoff1.000000_cwt_peaks.gr
NC_000913	IPOD occupancy	Peak	1434216	1434276	1	+	.	From DpurR_m9_rdm_glu_merged_truseqnano_nebnext_v6rzlog10p_chipsub_cutoff1.000000_cwt_peaks.gr
NC_000913	IPOD occupancy	Peak	1434326	1434386	1	+	.	From DpurR_m9_rdm_glu_merged_truseqnano_nebnext_v6rzlog10p_chipsub_cutoff1.000000_cwt_peaks.gr
NC_000913	IPOD occupancy	Peak	1434616	1434676	1	+	.	From DpurR_m9_rdm_glu_merged_truseqnano_nebnext_v6rzlog10p_chipsub_cutoff1.000000_cwt_peaks.gr
NC_000913	IPOD occupancy	Peak	1434896	1434956	1	+	.	From DpurR_m9_rdm_glu_merged_truseqnano_nebnext_v6rzlog10p_chipsub_cutoff1.000000_cwt_peaks.gr
NC_000913	IPOD occupancy	Peak	1435121	1435181	1	+	.	From DpurR_m9_rdm_glu_merged_truseqnano_nebnext_v6rzlog10p_chipsub_cutoff1.000000_cwt_peaks.gr
NC_000913	IPOD occupancy	Peak	1435246	1435306	1	+	.	From DpurR_m9_rdm_glu_merged_truseqnano_nebnext_v6rzlog10p_chipsub_cutoff1.000000_cwt_peaks.gr
NC_000913	IPOD occupancy	Peak	1435626	1435686	1	+	.	From DpurR_m9_rdm_glu_merged_truseqnano_nebnext_v6rzlog10p_chipsub_cutoff1.000000_cwt_peaks.gr
NC_000913	IPOD occupancy	Peak	1435841	1435901	1	+	.	From DpurR_m9_rdm_glu_merged_truseqnano_nebnext_v6rzlog10p_chipsub_cutoff1.000000_cwt_peaks.gr
NC_000913	IPOD occupancy	Peak	1436021	1436081	1	+	.	From DpurR_m9_rdm_glu_merged_truseqnano_nebnext_v6rzlog10p_chipsub_cutoff1.000000_cwt_peaks.gr
NC_000913	IPOD occupancy	Peak	1436121	1436181	1	+	.	From DpurR_m9_rdm_glu_merged_truseqnano_nebnext_v6rzlog10p_chipsub_cutoff1.000000_cwt_peaks.gr
NC_000913	IPOD occupancy	Peak	1436471	1436531	1	+	.	From DpurR_m9_rdm_glu_merged_truseqnano_nebnext_v6rzlog10p_chipsub_cutoff1.000000_cwt_peaks.gr
NC_000913	IPOD occupancy	Peak	1436641	1436701	1	+	.	From DpurR_m9_rdm_glu_merged_truseqnano_nebnext_v6rzlog10p_chipsub_cutoff1.000000_cwt_peaks.gr
NC_000913	IPOD occupancy	Peak	1436771	1436831	1	+	.	From DpurR_m9_rdm_glu_merged_truseqnano_nebnext_v6rzlog10p_chipsub_cutoff1.000000_cwt_peaks.gr
NC_000913	IPOD occupancy	Peak	1437051	1437111	1	+	.	From DpurR_m9_rdm_glu_merged_truseqnano_nebnext_v6rzlog10p_chipsub_cutoff1.000000_cwt_peaks.gr
NC_000913	IPOD occupancy	Peak	1437196	1437256	1	+	.	From DpurR_m9_rdm_glu_merged_truseqnano_nebnext_v6rzlog10p_chipsub_cutoff1.000000_cwt_peaks.gr
NC_000913	IPOD occupancy	Peak	1437446	1437506	1	+	.	From DpurR_m9_rdm_glu_merged_truseqnano_nebnext_v6rzlog10p_chipsub_cutoff1.000000_cwt_peaks.gr
NC_000913	IPOD occupancy	Peak	1437666	1437726	1	+	.	From DpurR_m9_rdm_glu_merged_truseqnano_nebnext_v6rzlog10p_chipsub_cutoff1.000000_cwt_peaks.gr
NC_000913	IPOD occupancy	Peak	1437836	1437896	1	+	.	From DpurR_m9_rdm_glu_merged_truseqnano_nebnext_v6rzlog10p_chipsub_cutoff1.000000_cwt_peaks.gr
NC_000913	IPOD occupancy	Peak	1438431	1438491	1	+	.	From DpurR_m9_rdm_glu_merged_truseqnano_nebnext_v6rzlog10p_chipsub_cutoff1.000000_cwt_peaks.gr
NC_000913	IPOD occupancy	Peak	1438706	1438766	1	+	.	From DpurR_m9_rdm_glu_merged_truseqnano_nebnext_v6rzlog10p_chipsub_cutoff1.000000_cwt_peaks.gr
NC_000913	IPOD occupancy	Peak	1438981	1439041	1	+	.	From DpurR_m9_rdm_glu_merged_truseqnano_nebnext_v6rzlog10p_chipsub_cutoff1.000000_cwt_peaks.gr
NC_000913	IPOD occupancy	Peak	1439956	1440016	1	+	.	From DpurR_m9_rdm_glu_merged_truseqnano_nebnext_v6rzlog10p_chipsub_cutoff1.000000_cwt_peaks.gr
NC_000913	IPOD occupancy	Peak	1440251	1440311	1	+	.	From DpurR_m9_rdm_glu_merged_truseqnano_nebnext_v6rzlog10p_chipsub_cutoff1.000000_cwt_peaks.gr
NC_000913	IPOD occupancy	Peak	1441561	1441621	1	+	.	From DpurR_m9_rdm_glu_merged_truseqnano_nebnext_v6rzlog10p_chipsub_cutoff1.000000_cwt_peaks.gr
NC_000913	IPOD occupancy	Peak	1441786	1441846	1	+	.	From DpurR_m9_rdm_glu_merged_truseqnano_nebnext_v6rzlog10p_chipsub_cutoff1.000000_cwt_peaks.gr
NC_000913	IPOD occupancy	Peak	1442026	1442086	1	+	.	From DpurR_m9_rdm_glu_merged_truseqnano_nebnext_v6rzlog10p_chipsub_cutoff1.000000_cwt_peaks.gr
NC_000913	IPOD occupancy	Peak	1443181	1443241	1	+	.	From DpurR_m9_rdm_glu_merged_truseqnano_nebnext_v6rzlog10p_chipsub_cutoff1.000000_cwt_peaks.gr
NC_000913	IPOD occupancy	Peak	1443351	1443411	1	+	.	From DpurR_m9_rdm_glu_merged_truseqnano_nebnext_v6rzlog10p_chipsub_cutoff1.000000_cwt_peaks.gr
NC_000913	IPOD occupancy	Peak	1443656	1443716	1	+	.	From DpurR_m9_rdm_glu_merged_truseqnano_nebnext_v6rzlog10p_chipsub_cutoff1.000000_cwt_peaks.gr
NC_000913	IPOD occupancy	Peak	1443986	1444046	1	+	.	From DpurR_m9_rdm_glu_merged_truseqnano_nebnext_v6rzlog10p_chipsub_cutoff1.000000_cwt_peaks.gr
NC_000913	IPOD occupancy	Peak	1444286	1444346	1	+	.	From DpurR_m9_rdm_glu_merged_truseqnano_nebnext_v6rzlog10p_chipsub_cutoff1.000000_cwt_peaks.gr
NC_000913	IPOD occupancy	Peak	1444416	1444476	1	+	.	From DpurR_m9_rdm_glu_merged_truseqnano_nebnext_v6rzlog10p_chipsub_cutoff1.000000_cwt_peaks.gr
NC_000913	IPOD occupancy	Peak	1445421	1445481	1	+	.	From DpurR_m9_rdm_glu_merged_truseqnano_nebnext_v6rzlog10p_chipsub_cutoff1.000000_cwt_peaks.gr
NC_000913	IPOD occupancy	Peak	1446286	1446346	1	+	.	From DpurR_m9_rdm_glu_merged_truseqnano_nebnext_v6rzlog10p_chipsub_cutoff1.000000_cwt_peaks.gr
NC_000913	IPOD occupancy	Peak	1447291	1447351	1	+	.	From DpurR_m9_rdm_glu_merged_truseqnano_nebnext_v6rzlog10p_chipsub_cutoff1.000000_cwt_peaks.gr
NC_000913	IPOD occupancy	Peak	1448356	1448416	1	+	.	From DpurR_m9_rdm_glu_merged_truseqnano_nebnext_v6rzlog10p_chipsub_cutoff1.000000_cwt_peaks.gr
NC_000913	IPOD occupancy	Peak	1448636	1448696	1	+	.	From DpurR_m9_rdm_glu_merged_truseqnano_nebnext_v6rzlog10p_chipsub_cutoff1.000000_cwt_peaks.gr
NC_000913	IPOD occupancy	Peak	1449506	1449566	1	+	.	From DpurR_m9_rdm_glu_merged_truseqnano_nebnext_v6rzlog10p_chipsub_cutoff1.000000_cwt_peaks.gr
NC_000913	IPOD occupancy	Peak	1449661	1449721	1	+	.	From DpurR_m9_rdm_glu_merged_truseqnano_nebnext_v6rzlog10p_chipsub_cutoff1.000000_cwt_peaks.gr
NC_000913	IPOD occupancy	Peak	1449931	1449991	1	+	.	From DpurR_m9_rdm_glu_merged_truseqnano_nebnext_v6rzlog10p_chipsub_cutoff1.000000_cwt_peaks.gr
NC_000913	IPOD occupancy	Peak	1450301	1450361	1	+	.	From DpurR_m9_rdm_glu_merged_truseqnano_nebnext_v6rzlog10p_chipsub_cutoff1.000000_cwt_peaks.gr
NC_000913	IPOD occupancy	Peak	1450411	1450471	1	+	.	From DpurR_m9_rdm_glu_merged_truseqnano_nebnext_v6rzlog10p_chipsub_cutoff1.000000_cwt_peaks.gr
NC_000913	IPOD occupancy	Peak	1451021	1451081	1	+	.	From DpurR_m9_rdm_glu_merged_truseqnano_nebnext_v6rzlog10p_chipsub_cutoff1.000000_cwt_peaks.gr
NC_000913	IPOD occupancy	Peak	1451496	1451556	1	+	.	From DpurR_m9_rdm_glu_merged_truseqnano_nebnext_v6rzlog10p_chipsub_cutoff1.000000_cwt_peaks.gr
NC_000913	IPOD occupancy	Peak	1451706	1451766	1	+	.	From DpurR_m9_rdm_glu_merged_truseqnano_nebnext_v6rzlog10p_chipsub_cutoff1.000000_cwt_peaks.gr
NC_000913	IPOD occupancy	Peak	1452471	1452531	1	+	.	From DpurR_m9_rdm_glu_merged_truseqnano_nebnext_v6rzlog10p_chipsub_cutoff1.000000_cwt_peaks.gr
NC_000913	IPOD occupancy	Peak	1453811	1453871	1	+	.	From DpurR_m9_rdm_glu_merged_truseqnano_nebnext_v6rzlog10p_chipsub_cutoff1.000000_cwt_peaks.gr
NC_000913	IPOD occupancy	Peak	1454236	1454296	1	+	.	From DpurR_m9_rdm_glu_merged_truseqnano_nebnext_v6rzlog10p_chipsub_cutoff1.000000_cwt_peaks.gr
NC_000913	IPOD occupancy	Peak	1454951	1455011	1	+	.	From DpurR_m9_rdm_glu_merged_truseqnano_nebnext_v6rzlog10p_chipsub_cutoff1.000000_cwt_peaks.gr
NC_000913	IPOD occupancy	Peak	1455306	1455366	1	+	.	From DpurR_m9_rdm_glu_merged_truseqnano_nebnext_v6rzlog10p_chipsub_cutoff1.000000_cwt_peaks.gr
NC_000913	IPOD occupancy	Peak	1455871	1455931	1	+	.	From DpurR_m9_rdm_glu_merged_truseqnano_nebnext_v6rzlog10p_chipsub_cutoff1.000000_cwt_peaks.gr
NC_000913	IPOD occupancy	Peak	1456341	1456401	1	+	.	From DpurR_m9_rdm_glu_merged_truseqnano_nebnext_v6rzlog10p_chipsub_cutoff1.000000_cwt_peaks.gr
NC_000913	IPOD occupancy	Peak	1459611	1459671	1	+	.	From DpurR_m9_rdm_glu_merged_truseqnano_nebnext_v6rzlog10p_chipsub_cutoff1.000000_cwt_peaks.gr
NC_000913	IPOD occupancy	Peak	1461736	1461796	1	+	.	From DpurR_m9_rdm_glu_merged_truseqnano_nebnext_v6rzlog10p_chipsub_cutoff1.000000_cwt_peaks.gr
NC_000913	IPOD occupancy	Peak	1462041	1462101	1	+	.	From DpurR_m9_rdm_glu_merged_truseqnano_nebnext_v6rzlog10p_chipsub_cutoff1.000000_cwt_peaks.gr
NC_000913	IPOD occupancy	Peak	1462266	1462326	1	+	.	From DpurR_m9_rdm_glu_merged_truseqnano_nebnext_v6rzlog10p_chipsub_cutoff1.000000_cwt_peaks.gr
NC_000913	IPOD occupancy	Peak	1462421	1462481	1	+	.	From DpurR_m9_rdm_glu_merged_truseqnano_nebnext_v6rzlog10p_chipsub_cutoff1.000000_cwt_peaks.gr
NC_000913	IPOD occupancy	Peak	1462646	1462706	1	+	.	From DpurR_m9_rdm_glu_merged_truseqnano_nebnext_v6rzlog10p_chipsub_cutoff1.000000_cwt_peaks.gr
NC_000913	IPOD occupancy	Peak	1462901	1462961	1	+	.	From DpurR_m9_rdm_glu_merged_truseqnano_nebnext_v6rzlog10p_chipsub_cutoff1.000000_cwt_peaks.gr
NC_000913	IPOD occupancy	Peak	1463716	1463776	1	+	.	From DpurR_m9_rdm_glu_merged_truseqnano_nebnext_v6rzlog10p_chipsub_cutoff1.000000_cwt_peaks.gr
NC_000913	IPOD occupancy	Peak	1463896	1463956	1	+	.	From DpurR_m9_rdm_glu_merged_truseqnano_nebnext_v6rzlog10p_chipsub_cutoff1.000000_cwt_peaks.gr
NC_000913	IPOD occupancy	Peak	1464101	1464161	1	+	.	From DpurR_m9_rdm_glu_merged_truseqnano_nebnext_v6rzlog10p_chipsub_cutoff1.000000_cwt_peaks.gr
NC_000913	IPOD occupancy	Peak	1464201	1464261	1	+	.	From DpurR_m9_rdm_glu_merged_truseqnano_nebnext_v6rzlog10p_chipsub_cutoff1.000000_cwt_peaks.gr
NC_000913	IPOD occupancy	Peak	1464426	1464486	1	+	.	From DpurR_m9_rdm_glu_merged_truseqnano_nebnext_v6rzlog10p_chipsub_cutoff1.000000_cwt_peaks.gr
NC_000913	IPOD occupancy	Peak	1465071	1465131	1	+	.	From DpurR_m9_rdm_glu_merged_truseqnano_nebnext_v6rzlog10p_chipsub_cutoff1.000000_cwt_peaks.gr
NC_000913	IPOD occupancy	Peak	1465221	1465281	1	+	.	From DpurR_m9_rdm_glu_merged_truseqnano_nebnext_v6rzlog10p_chipsub_cutoff1.000000_cwt_peaks.gr
NC_000913	IPOD occupancy	Peak	1465361	1465421	1	+	.	From DpurR_m9_rdm_glu_merged_truseqnano_nebnext_v6rzlog10p_chipsub_cutoff1.000000_cwt_peaks.gr
NC_000913	IPOD occupancy	Peak	1465676	1465736	1	+	.	From DpurR_m9_rdm_glu_merged_truseqnano_nebnext_v6rzlog10p_chipsub_cutoff1.000000_cwt_peaks.gr
NC_000913	IPOD occupancy	Peak	1465831	1465891	1	+	.	From DpurR_m9_rdm_glu_merged_truseqnano_nebnext_v6rzlog10p_chipsub_cutoff1.000000_cwt_peaks.gr
NC_000913	IPOD occupancy	Peak	1466106	1466166	1	+	.	From DpurR_m9_rdm_glu_merged_truseqnano_nebnext_v6rzlog10p_chipsub_cutoff1.000000_cwt_peaks.gr
NC_000913	IPOD occupancy	Peak	1466441	1466501	1	+	.	From DpurR_m9_rdm_glu_merged_truseqnano_nebnext_v6rzlog10p_chipsub_cutoff1.000000_cwt_peaks.gr
NC_000913	IPOD occupancy	Peak	1467086	1467146	1	+	.	From DpurR_m9_rdm_glu_merged_truseqnano_nebnext_v6rzlog10p_chipsub_cutoff1.000000_cwt_peaks.gr
NC_000913	IPOD occupancy	Peak	1467376	1467436	1	+	.	From DpurR_m9_rdm_glu_merged_truseqnano_nebnext_v6rzlog10p_chipsub_cutoff1.000000_cwt_peaks.gr
NC_000913	IPOD occupancy	Peak	1468081	1468141	1	+	.	From DpurR_m9_rdm_glu_merged_truseqnano_nebnext_v6rzlog10p_chipsub_cutoff1.000000_cwt_peaks.gr
NC_000913	IPOD occupancy	Peak	1468236	1468296	1	+	.	From DpurR_m9_rdm_glu_merged_truseqnano_nebnext_v6rzlog10p_chipsub_cutoff1.000000_cwt_peaks.gr
NC_000913	IPOD occupancy	Peak	1468821	1468881	1	+	.	From DpurR_m9_rdm_glu_merged_truseqnano_nebnext_v6rzlog10p_chipsub_cutoff1.000000_cwt_peaks.gr
NC_000913	IPOD occupancy	Peak	1469001	1469061	1	+	.	From DpurR_m9_rdm_glu_merged_truseqnano_nebnext_v6rzlog10p_chipsub_cutoff1.000000_cwt_peaks.gr
NC_000913	IPOD occupancy	Peak	1469341	1469401	1	+	.	From DpurR_m9_rdm_glu_merged_truseqnano_nebnext_v6rzlog10p_chipsub_cutoff1.000000_cwt_peaks.gr
NC_000913	IPOD occupancy	Peak	1469471	1469531	1	+	.	From DpurR_m9_rdm_glu_merged_truseqnano_nebnext_v6rzlog10p_chipsub_cutoff1.000000_cwt_peaks.gr
NC_000913	IPOD occupancy	Peak	1470096	1470156	1	+	.	From DpurR_m9_rdm_glu_merged_truseqnano_nebnext_v6rzlog10p_chipsub_cutoff1.000000_cwt_peaks.gr
NC_000913	IPOD occupancy	Peak	1470281	1470341	1	+	.	From DpurR_m9_rdm_glu_merged_truseqnano_nebnext_v6rzlog10p_chipsub_cutoff1.000000_cwt_peaks.gr
NC_000913	IPOD occupancy	Peak	1470451	1470511	1	+	.	From DpurR_m9_rdm_glu_merged_truseqnano_nebnext_v6rzlog10p_chipsub_cutoff1.000000_cwt_peaks.gr
NC_000913	IPOD occupancy	Peak	1470711	1470771	1	+	.	From DpurR_m9_rdm_glu_merged_truseqnano_nebnext_v6rzlog10p_chipsub_cutoff1.000000_cwt_peaks.gr
NC_000913	IPOD occupancy	Peak	1471021	1471081	1	+	.	From DpurR_m9_rdm_glu_merged_truseqnano_nebnext_v6rzlog10p_chipsub_cutoff1.000000_cwt_peaks.gr
NC_000913	IPOD occupancy	Peak	1471456	1471516	1	+	.	From DpurR_m9_rdm_glu_merged_truseqnano_nebnext_v6rzlog10p_chipsub_cutoff1.000000_cwt_peaks.gr
NC_000913	IPOD occupancy	Peak	1472321	1472381	1	+	.	From DpurR_m9_rdm_glu_merged_truseqnano_nebnext_v6rzlog10p_chipsub_cutoff1.000000_cwt_peaks.gr
NC_000913	IPOD occupancy	Peak	1473401	1473461	1	+	.	From DpurR_m9_rdm_glu_merged_truseqnano_nebnext_v6rzlog10p_chipsub_cutoff1.000000_cwt_peaks.gr
NC_000913	IPOD occupancy	Peak	1473976	1474036	1	+	.	From DpurR_m9_rdm_glu_merged_truseqnano_nebnext_v6rzlog10p_chipsub_cutoff1.000000_cwt_peaks.gr
NC_000913	IPOD occupancy	Peak	1474156	1474216	1	+	.	From DpurR_m9_rdm_glu_merged_truseqnano_nebnext_v6rzlog10p_chipsub_cutoff1.000000_cwt_peaks.gr
NC_000913	IPOD occupancy	Peak	1474366	1474426	1	+	.	From DpurR_m9_rdm_glu_merged_truseqnano_nebnext_v6rzlog10p_chipsub_cutoff1.000000_cwt_peaks.gr
NC_000913	IPOD occupancy	Peak	1474586	1474646	1	+	.	From DpurR_m9_rdm_glu_merged_truseqnano_nebnext_v6rzlog10p_chipsub_cutoff1.000000_cwt_peaks.gr
NC_000913	IPOD occupancy	Peak	1474941	1475001	1	+	.	From DpurR_m9_rdm_glu_merged_truseqnano_nebnext_v6rzlog10p_chipsub_cutoff1.000000_cwt_peaks.gr
NC_000913	IPOD occupancy	Peak	1475231	1475291	1	+	.	From DpurR_m9_rdm_glu_merged_truseqnano_nebnext_v6rzlog10p_chipsub_cutoff1.000000_cwt_peaks.gr
NC_000913	IPOD occupancy	Peak	1475401	1475461	1	+	.	From DpurR_m9_rdm_glu_merged_truseqnano_nebnext_v6rzlog10p_chipsub_cutoff1.000000_cwt_peaks.gr
NC_000913	IPOD occupancy	Peak	1475506	1475566	1	+	.	From DpurR_m9_rdm_glu_merged_truseqnano_nebnext_v6rzlog10p_chipsub_cutoff1.000000_cwt_peaks.gr
NC_000913	IPOD occupancy	Peak	1475601	1475661	1	+	.	From DpurR_m9_rdm_glu_merged_truseqnano_nebnext_v6rzlog10p_chipsub_cutoff1.000000_cwt_peaks.gr
NC_000913	IPOD occupancy	Peak	1475721	1475781	1	+	.	From DpurR_m9_rdm_glu_merged_truseqnano_nebnext_v6rzlog10p_chipsub_cutoff1.000000_cwt_peaks.gr
NC_000913	IPOD occupancy	Peak	1476016	1476076	1	+	.	From DpurR_m9_rdm_glu_merged_truseqnano_nebnext_v6rzlog10p_chipsub_cutoff1.000000_cwt_peaks.gr
NC_000913	IPOD occupancy	Peak	1476286	1476346	1	+	.	From DpurR_m9_rdm_glu_merged_truseqnano_nebnext_v6rzlog10p_chipsub_cutoff1.000000_cwt_peaks.gr
NC_000913	IPOD occupancy	Peak	1476961	1477021	1	+	.	From DpurR_m9_rdm_glu_merged_truseqnano_nebnext_v6rzlog10p_chipsub_cutoff1.000000_cwt_peaks.gr
NC_000913	IPOD occupancy	Peak	1477126	1477186	1	+	.	From DpurR_m9_rdm_glu_merged_truseqnano_nebnext_v6rzlog10p_chipsub_cutoff1.000000_cwt_peaks.gr
NC_000913	IPOD occupancy	Peak	1477456	1477516	1	+	.	From DpurR_m9_rdm_glu_merged_truseqnano_nebnext_v6rzlog10p_chipsub_cutoff1.000000_cwt_peaks.gr
NC_000913	IPOD occupancy	Peak	1477896	1477956	1	+	.	From DpurR_m9_rdm_glu_merged_truseqnano_nebnext_v6rzlog10p_chipsub_cutoff1.000000_cwt_peaks.gr
NC_000913	IPOD occupancy	Peak	1478016	1478076	1	+	.	From DpurR_m9_rdm_glu_merged_truseqnano_nebnext_v6rzlog10p_chipsub_cutoff1.000000_cwt_peaks.gr
NC_000913	IPOD occupancy	Peak	1478241	1478301	1	+	.	From DpurR_m9_rdm_glu_merged_truseqnano_nebnext_v6rzlog10p_chipsub_cutoff1.000000_cwt_peaks.gr
NC_000913	IPOD occupancy	Peak	1478511	1478571	1	+	.	From DpurR_m9_rdm_glu_merged_truseqnano_nebnext_v6rzlog10p_chipsub_cutoff1.000000_cwt_peaks.gr
NC_000913	IPOD occupancy	Peak	1478736	1478796	1	+	.	From DpurR_m9_rdm_glu_merged_truseqnano_nebnext_v6rzlog10p_chipsub_cutoff1.000000_cwt_peaks.gr
NC_000913	IPOD occupancy	Peak	1478826	1478886	1	+	.	From DpurR_m9_rdm_glu_merged_truseqnano_nebnext_v6rzlog10p_chipsub_cutoff1.000000_cwt_peaks.gr
NC_000913	IPOD occupancy	Peak	1478901	1478961	1	+	.	From DpurR_m9_rdm_glu_merged_truseqnano_nebnext_v6rzlog10p_chipsub_cutoff1.000000_cwt_peaks.gr
NC_000913	IPOD occupancy	Peak	1479151	1479211	1	+	.	From DpurR_m9_rdm_glu_merged_truseqnano_nebnext_v6rzlog10p_chipsub_cutoff1.000000_cwt_peaks.gr
NC_000913	IPOD occupancy	Peak	1479971	1480031	1	+	.	From DpurR_m9_rdm_glu_merged_truseqnano_nebnext_v6rzlog10p_chipsub_cutoff1.000000_cwt_peaks.gr
NC_000913	IPOD occupancy	Peak	1480301	1480361	1	+	.	From DpurR_m9_rdm_glu_merged_truseqnano_nebnext_v6rzlog10p_chipsub_cutoff1.000000_cwt_peaks.gr
NC_000913	IPOD occupancy	Peak	1480811	1480871	1	+	.	From DpurR_m9_rdm_glu_merged_truseqnano_nebnext_v6rzlog10p_chipsub_cutoff1.000000_cwt_peaks.gr
NC_000913	IPOD occupancy	Peak	1480976	1481036	1	+	.	From DpurR_m9_rdm_glu_merged_truseqnano_nebnext_v6rzlog10p_chipsub_cutoff1.000000_cwt_peaks.gr
NC_000913	IPOD occupancy	Peak	1481271	1481331	1	+	.	From DpurR_m9_rdm_glu_merged_truseqnano_nebnext_v6rzlog10p_chipsub_cutoff1.000000_cwt_peaks.gr
NC_000913	IPOD occupancy	Peak	1481591	1481651	1	+	.	From DpurR_m9_rdm_glu_merged_truseqnano_nebnext_v6rzlog10p_chipsub_cutoff1.000000_cwt_peaks.gr
NC_000913	IPOD occupancy	Peak	1482076	1482136	1	+	.	From DpurR_m9_rdm_glu_merged_truseqnano_nebnext_v6rzlog10p_chipsub_cutoff1.000000_cwt_peaks.gr
NC_000913	IPOD occupancy	Peak	1482446	1482506	1	+	.	From DpurR_m9_rdm_glu_merged_truseqnano_nebnext_v6rzlog10p_chipsub_cutoff1.000000_cwt_peaks.gr
NC_000913	IPOD occupancy	Peak	1482631	1482691	1	+	.	From DpurR_m9_rdm_glu_merged_truseqnano_nebnext_v6rzlog10p_chipsub_cutoff1.000000_cwt_peaks.gr
NC_000913	IPOD occupancy	Peak	1482756	1482816	1	+	.	From DpurR_m9_rdm_glu_merged_truseqnano_nebnext_v6rzlog10p_chipsub_cutoff1.000000_cwt_peaks.gr
NC_000913	IPOD occupancy	Peak	1482976	1483036	1	+	.	From DpurR_m9_rdm_glu_merged_truseqnano_nebnext_v6rzlog10p_chipsub_cutoff1.000000_cwt_peaks.gr
NC_000913	IPOD occupancy	Peak	1484786	1484846	1	+	.	From DpurR_m9_rdm_glu_merged_truseqnano_nebnext_v6rzlog10p_chipsub_cutoff1.000000_cwt_peaks.gr
NC_000913	IPOD occupancy	Peak	1484931	1484991	1	+	.	From DpurR_m9_rdm_glu_merged_truseqnano_nebnext_v6rzlog10p_chipsub_cutoff1.000000_cwt_peaks.gr
NC_000913	IPOD occupancy	Peak	1486606	1486666	1	+	.	From DpurR_m9_rdm_glu_merged_truseqnano_nebnext_v6rzlog10p_chipsub_cutoff1.000000_cwt_peaks.gr
NC_000913	IPOD occupancy	Peak	1487051	1487111	1	+	.	From DpurR_m9_rdm_glu_merged_truseqnano_nebnext_v6rzlog10p_chipsub_cutoff1.000000_cwt_peaks.gr
NC_000913	IPOD occupancy	Peak	1487786	1487846	1	+	.	From DpurR_m9_rdm_glu_merged_truseqnano_nebnext_v6rzlog10p_chipsub_cutoff1.000000_cwt_peaks.gr
NC_000913	IPOD occupancy	Peak	1487926	1487986	1	+	.	From DpurR_m9_rdm_glu_merged_truseqnano_nebnext_v6rzlog10p_chipsub_cutoff1.000000_cwt_peaks.gr
NC_000913	IPOD occupancy	Peak	1488031	1488091	1	+	.	From DpurR_m9_rdm_glu_merged_truseqnano_nebnext_v6rzlog10p_chipsub_cutoff1.000000_cwt_peaks.gr
NC_000913	IPOD occupancy	Peak	1488741	1488801	1	+	.	From DpurR_m9_rdm_glu_merged_truseqnano_nebnext_v6rzlog10p_chipsub_cutoff1.000000_cwt_peaks.gr
NC_000913	IPOD occupancy	Peak	1489096	1489156	1	+	.	From DpurR_m9_rdm_glu_merged_truseqnano_nebnext_v6rzlog10p_chipsub_cutoff1.000000_cwt_peaks.gr
NC_000913	IPOD occupancy	Peak	1489866	1489926	1	+	.	From DpurR_m9_rdm_glu_merged_truseqnano_nebnext_v6rzlog10p_chipsub_cutoff1.000000_cwt_peaks.gr
NC_000913	IPOD occupancy	Peak	1490401	1490461	1	+	.	From DpurR_m9_rdm_glu_merged_truseqnano_nebnext_v6rzlog10p_chipsub_cutoff1.000000_cwt_peaks.gr
NC_000913	IPOD occupancy	Peak	1490511	1490571	1	+	.	From DpurR_m9_rdm_glu_merged_truseqnano_nebnext_v6rzlog10p_chipsub_cutoff1.000000_cwt_peaks.gr
NC_000913	IPOD occupancy	Peak	1491171	1491231	1	+	.	From DpurR_m9_rdm_glu_merged_truseqnano_nebnext_v6rzlog10p_chipsub_cutoff1.000000_cwt_peaks.gr
NC_000913	IPOD occupancy	Peak	1491641	1491701	1	+	.	From DpurR_m9_rdm_glu_merged_truseqnano_nebnext_v6rzlog10p_chipsub_cutoff1.000000_cwt_peaks.gr
NC_000913	IPOD occupancy	Peak	1492356	1492416	1	+	.	From DpurR_m9_rdm_glu_merged_truseqnano_nebnext_v6rzlog10p_chipsub_cutoff1.000000_cwt_peaks.gr
NC_000913	IPOD occupancy	Peak	1492586	1492646	1	+	.	From DpurR_m9_rdm_glu_merged_truseqnano_nebnext_v6rzlog10p_chipsub_cutoff1.000000_cwt_peaks.gr
NC_000913	IPOD occupancy	Peak	1492851	1492911	1	+	.	From DpurR_m9_rdm_glu_merged_truseqnano_nebnext_v6rzlog10p_chipsub_cutoff1.000000_cwt_peaks.gr
NC_000913	IPOD occupancy	Peak	1493101	1493161	1	+	.	From DpurR_m9_rdm_glu_merged_truseqnano_nebnext_v6rzlog10p_chipsub_cutoff1.000000_cwt_peaks.gr
NC_000913	IPOD occupancy	Peak	1493226	1493286	1	+	.	From DpurR_m9_rdm_glu_merged_truseqnano_nebnext_v6rzlog10p_chipsub_cutoff1.000000_cwt_peaks.gr
NC_000913	IPOD occupancy	Peak	1494616	1494676	1	+	.	From DpurR_m9_rdm_glu_merged_truseqnano_nebnext_v6rzlog10p_chipsub_cutoff1.000000_cwt_peaks.gr
NC_000913	IPOD occupancy	Peak	1494896	1494956	1	+	.	From DpurR_m9_rdm_glu_merged_truseqnano_nebnext_v6rzlog10p_chipsub_cutoff1.000000_cwt_peaks.gr
NC_000913	IPOD occupancy	Peak	1495961	1496021	1	+	.	From DpurR_m9_rdm_glu_merged_truseqnano_nebnext_v6rzlog10p_chipsub_cutoff1.000000_cwt_peaks.gr
NC_000913	IPOD occupancy	Peak	1496166	1496226	1	+	.	From DpurR_m9_rdm_glu_merged_truseqnano_nebnext_v6rzlog10p_chipsub_cutoff1.000000_cwt_peaks.gr
NC_000913	IPOD occupancy	Peak	1496721	1496781	1	+	.	From DpurR_m9_rdm_glu_merged_truseqnano_nebnext_v6rzlog10p_chipsub_cutoff1.000000_cwt_peaks.gr
NC_000913	IPOD occupancy	Peak	1497266	1497326	1	+	.	From DpurR_m9_rdm_glu_merged_truseqnano_nebnext_v6rzlog10p_chipsub_cutoff1.000000_cwt_peaks.gr
NC_000913	IPOD occupancy	Peak	1497441	1497501	1	+	.	From DpurR_m9_rdm_glu_merged_truseqnano_nebnext_v6rzlog10p_chipsub_cutoff1.000000_cwt_peaks.gr
NC_000913	IPOD occupancy	Peak	1497601	1497661	1	+	.	From DpurR_m9_rdm_glu_merged_truseqnano_nebnext_v6rzlog10p_chipsub_cutoff1.000000_cwt_peaks.gr
NC_000913	IPOD occupancy	Peak	1497876	1497936	1	+	.	From DpurR_m9_rdm_glu_merged_truseqnano_nebnext_v6rzlog10p_chipsub_cutoff1.000000_cwt_peaks.gr
NC_000913	IPOD occupancy	Peak	1498121	1498181	1	+	.	From DpurR_m9_rdm_glu_merged_truseqnano_nebnext_v6rzlog10p_chipsub_cutoff1.000000_cwt_peaks.gr
NC_000913	IPOD occupancy	Peak	1498286	1498346	1	+	.	From DpurR_m9_rdm_glu_merged_truseqnano_nebnext_v6rzlog10p_chipsub_cutoff1.000000_cwt_peaks.gr
NC_000913	IPOD occupancy	Peak	1498961	1499021	1	+	.	From DpurR_m9_rdm_glu_merged_truseqnano_nebnext_v6rzlog10p_chipsub_cutoff1.000000_cwt_peaks.gr
NC_000913	IPOD occupancy	Peak	1499126	1499186	1	+	.	From DpurR_m9_rdm_glu_merged_truseqnano_nebnext_v6rzlog10p_chipsub_cutoff1.000000_cwt_peaks.gr
NC_000913	IPOD occupancy	Peak	1499946	1500006	1	+	.	From DpurR_m9_rdm_glu_merged_truseqnano_nebnext_v6rzlog10p_chipsub_cutoff1.000000_cwt_peaks.gr
NC_000913	IPOD occupancy	Peak	1500111	1500171	1	+	.	From DpurR_m9_rdm_glu_merged_truseqnano_nebnext_v6rzlog10p_chipsub_cutoff1.000000_cwt_peaks.gr
NC_000913	IPOD occupancy	Peak	1500351	1500411	1	+	.	From DpurR_m9_rdm_glu_merged_truseqnano_nebnext_v6rzlog10p_chipsub_cutoff1.000000_cwt_peaks.gr
NC_000913	IPOD occupancy	Peak	1500936	1500996	1	+	.	From DpurR_m9_rdm_glu_merged_truseqnano_nebnext_v6rzlog10p_chipsub_cutoff1.000000_cwt_peaks.gr
NC_000913	IPOD occupancy	Peak	1501251	1501311	1	+	.	From DpurR_m9_rdm_glu_merged_truseqnano_nebnext_v6rzlog10p_chipsub_cutoff1.000000_cwt_peaks.gr
NC_000913	IPOD occupancy	Peak	1501566	1501626	1	+	.	From DpurR_m9_rdm_glu_merged_truseqnano_nebnext_v6rzlog10p_chipsub_cutoff1.000000_cwt_peaks.gr
NC_000913	IPOD occupancy	Peak	1501776	1501836	1	+	.	From DpurR_m9_rdm_glu_merged_truseqnano_nebnext_v6rzlog10p_chipsub_cutoff1.000000_cwt_peaks.gr
NC_000913	IPOD occupancy	Peak	1502241	1502301	1	+	.	From DpurR_m9_rdm_glu_merged_truseqnano_nebnext_v6rzlog10p_chipsub_cutoff1.000000_cwt_peaks.gr
NC_000913	IPOD occupancy	Peak	1502636	1502696	1	+	.	From DpurR_m9_rdm_glu_merged_truseqnano_nebnext_v6rzlog10p_chipsub_cutoff1.000000_cwt_peaks.gr
NC_000913	IPOD occupancy	Peak	1503026	1503086	1	+	.	From DpurR_m9_rdm_glu_merged_truseqnano_nebnext_v6rzlog10p_chipsub_cutoff1.000000_cwt_peaks.gr
NC_000913	IPOD occupancy	Peak	1503386	1503446	1	+	.	From DpurR_m9_rdm_glu_merged_truseqnano_nebnext_v6rzlog10p_chipsub_cutoff1.000000_cwt_peaks.gr
NC_000913	IPOD occupancy	Peak	1504681	1504741	1	+	.	From DpurR_m9_rdm_glu_merged_truseqnano_nebnext_v6rzlog10p_chipsub_cutoff1.000000_cwt_peaks.gr
NC_000913	IPOD occupancy	Peak	1505691	1505751	1	+	.	From DpurR_m9_rdm_glu_merged_truseqnano_nebnext_v6rzlog10p_chipsub_cutoff1.000000_cwt_peaks.gr
NC_000913	IPOD occupancy	Peak	1505971	1506031	1	+	.	From DpurR_m9_rdm_glu_merged_truseqnano_nebnext_v6rzlog10p_chipsub_cutoff1.000000_cwt_peaks.gr
NC_000913	IPOD occupancy	Peak	1506576	1506636	1	+	.	From DpurR_m9_rdm_glu_merged_truseqnano_nebnext_v6rzlog10p_chipsub_cutoff1.000000_cwt_peaks.gr
NC_000913	IPOD occupancy	Peak	1507501	1507561	1	+	.	From DpurR_m9_rdm_glu_merged_truseqnano_nebnext_v6rzlog10p_chipsub_cutoff1.000000_cwt_peaks.gr
NC_000913	IPOD occupancy	Peak	1507931	1507991	1	+	.	From DpurR_m9_rdm_glu_merged_truseqnano_nebnext_v6rzlog10p_chipsub_cutoff1.000000_cwt_peaks.gr
NC_000913	IPOD occupancy	Peak	1509221	1509281	1	+	.	From DpurR_m9_rdm_glu_merged_truseqnano_nebnext_v6rzlog10p_chipsub_cutoff1.000000_cwt_peaks.gr
NC_000913	IPOD occupancy	Peak	1509661	1509721	1	+	.	From DpurR_m9_rdm_glu_merged_truseqnano_nebnext_v6rzlog10p_chipsub_cutoff1.000000_cwt_peaks.gr
NC_000913	IPOD occupancy	Peak	1509801	1509861	1	+	.	From DpurR_m9_rdm_glu_merged_truseqnano_nebnext_v6rzlog10p_chipsub_cutoff1.000000_cwt_peaks.gr
NC_000913	IPOD occupancy	Peak	1509906	1509966	1	+	.	From DpurR_m9_rdm_glu_merged_truseqnano_nebnext_v6rzlog10p_chipsub_cutoff1.000000_cwt_peaks.gr
NC_000913	IPOD occupancy	Peak	1511451	1511511	1	+	.	From DpurR_m9_rdm_glu_merged_truseqnano_nebnext_v6rzlog10p_chipsub_cutoff1.000000_cwt_peaks.gr
NC_000913	IPOD occupancy	Peak	1511961	1512021	1	+	.	From DpurR_m9_rdm_glu_merged_truseqnano_nebnext_v6rzlog10p_chipsub_cutoff1.000000_cwt_peaks.gr
NC_000913	IPOD occupancy	Peak	1512191	1512251	1	+	.	From DpurR_m9_rdm_glu_merged_truseqnano_nebnext_v6rzlog10p_chipsub_cutoff1.000000_cwt_peaks.gr
NC_000913	IPOD occupancy	Peak	1512631	1512691	1	+	.	From DpurR_m9_rdm_glu_merged_truseqnano_nebnext_v6rzlog10p_chipsub_cutoff1.000000_cwt_peaks.gr
NC_000913	IPOD occupancy	Peak	1513841	1513901	1	+	.	From DpurR_m9_rdm_glu_merged_truseqnano_nebnext_v6rzlog10p_chipsub_cutoff1.000000_cwt_peaks.gr
NC_000913	IPOD occupancy	Peak	1514711	1514771	1	+	.	From DpurR_m9_rdm_glu_merged_truseqnano_nebnext_v6rzlog10p_chipsub_cutoff1.000000_cwt_peaks.gr
NC_000913	IPOD occupancy	Peak	1515551	1515611	1	+	.	From DpurR_m9_rdm_glu_merged_truseqnano_nebnext_v6rzlog10p_chipsub_cutoff1.000000_cwt_peaks.gr
NC_000913	IPOD occupancy	Peak	1516261	1516321	1	+	.	From DpurR_m9_rdm_glu_merged_truseqnano_nebnext_v6rzlog10p_chipsub_cutoff1.000000_cwt_peaks.gr
NC_000913	IPOD occupancy	Peak	1516341	1516401	1	+	.	From DpurR_m9_rdm_glu_merged_truseqnano_nebnext_v6rzlog10p_chipsub_cutoff1.000000_cwt_peaks.gr
NC_000913	IPOD occupancy	Peak	1517091	1517151	1	+	.	From DpurR_m9_rdm_glu_merged_truseqnano_nebnext_v6rzlog10p_chipsub_cutoff1.000000_cwt_peaks.gr
NC_000913	IPOD occupancy	Peak	1517406	1517466	1	+	.	From DpurR_m9_rdm_glu_merged_truseqnano_nebnext_v6rzlog10p_chipsub_cutoff1.000000_cwt_peaks.gr
NC_000913	IPOD occupancy	Peak	1517916	1517976	1	+	.	From DpurR_m9_rdm_glu_merged_truseqnano_nebnext_v6rzlog10p_chipsub_cutoff1.000000_cwt_peaks.gr
NC_000913	IPOD occupancy	Peak	1518716	1518776	1	+	.	From DpurR_m9_rdm_glu_merged_truseqnano_nebnext_v6rzlog10p_chipsub_cutoff1.000000_cwt_peaks.gr
NC_000913	IPOD occupancy	Peak	1518976	1519036	1	+	.	From DpurR_m9_rdm_glu_merged_truseqnano_nebnext_v6rzlog10p_chipsub_cutoff1.000000_cwt_peaks.gr
NC_000913	IPOD occupancy	Peak	1519336	1519396	1	+	.	From DpurR_m9_rdm_glu_merged_truseqnano_nebnext_v6rzlog10p_chipsub_cutoff1.000000_cwt_peaks.gr
NC_000913	IPOD occupancy	Peak	1520016	1520121	1	+	.	From DpurR_m9_rdm_glu_merged_truseqnano_nebnext_v6rzlog10p_chipsub_cutoff1.000000_cwt_peaks.gr
NC_000913	IPOD occupancy	Peak	1520136	1520196	1	+	.	From DpurR_m9_rdm_glu_merged_truseqnano_nebnext_v6rzlog10p_chipsub_cutoff1.000000_cwt_peaks.gr
NC_000913	IPOD occupancy	Peak	1520376	1520436	1	+	.	From DpurR_m9_rdm_glu_merged_truseqnano_nebnext_v6rzlog10p_chipsub_cutoff1.000000_cwt_peaks.gr
NC_000913	IPOD occupancy	Peak	1520491	1520551	1	+	.	From DpurR_m9_rdm_glu_merged_truseqnano_nebnext_v6rzlog10p_chipsub_cutoff1.000000_cwt_peaks.gr
NC_000913	IPOD occupancy	Peak	1520646	1520706	1	+	.	From DpurR_m9_rdm_glu_merged_truseqnano_nebnext_v6rzlog10p_chipsub_cutoff1.000000_cwt_peaks.gr
NC_000913	IPOD occupancy	Peak	1520761	1520821	1	+	.	From DpurR_m9_rdm_glu_merged_truseqnano_nebnext_v6rzlog10p_chipsub_cutoff1.000000_cwt_peaks.gr
NC_000913	IPOD occupancy	Peak	1520946	1521006	1	+	.	From DpurR_m9_rdm_glu_merged_truseqnano_nebnext_v6rzlog10p_chipsub_cutoff1.000000_cwt_peaks.gr
NC_000913	IPOD occupancy	Peak	1521101	1521161	1	+	.	From DpurR_m9_rdm_glu_merged_truseqnano_nebnext_v6rzlog10p_chipsub_cutoff1.000000_cwt_peaks.gr
NC_000913	IPOD occupancy	Peak	1521291	1521351	1	+	.	From DpurR_m9_rdm_glu_merged_truseqnano_nebnext_v6rzlog10p_chipsub_cutoff1.000000_cwt_peaks.gr
NC_000913	IPOD occupancy	Peak	1521501	1521561	1	+	.	From DpurR_m9_rdm_glu_merged_truseqnano_nebnext_v6rzlog10p_chipsub_cutoff1.000000_cwt_peaks.gr
NC_000913	IPOD occupancy	Peak	1521666	1521726	1	+	.	From DpurR_m9_rdm_glu_merged_truseqnano_nebnext_v6rzlog10p_chipsub_cutoff1.000000_cwt_peaks.gr
NC_000913	IPOD occupancy	Peak	1521946	1522006	1	+	.	From DpurR_m9_rdm_glu_merged_truseqnano_nebnext_v6rzlog10p_chipsub_cutoff1.000000_cwt_peaks.gr
NC_000913	IPOD occupancy	Peak	1524186	1524246	1	+	.	From DpurR_m9_rdm_glu_merged_truseqnano_nebnext_v6rzlog10p_chipsub_cutoff1.000000_cwt_peaks.gr
NC_000913	IPOD occupancy	Peak	1524486	1524546	1	+	.	From DpurR_m9_rdm_glu_merged_truseqnano_nebnext_v6rzlog10p_chipsub_cutoff1.000000_cwt_peaks.gr
NC_000913	IPOD occupancy	Peak	1525051	1525111	1	+	.	From DpurR_m9_rdm_glu_merged_truseqnano_nebnext_v6rzlog10p_chipsub_cutoff1.000000_cwt_peaks.gr
NC_000913	IPOD occupancy	Peak	1525196	1525256	1	+	.	From DpurR_m9_rdm_glu_merged_truseqnano_nebnext_v6rzlog10p_chipsub_cutoff1.000000_cwt_peaks.gr
NC_000913	IPOD occupancy	Peak	1525621	1525681	1	+	.	From DpurR_m9_rdm_glu_merged_truseqnano_nebnext_v6rzlog10p_chipsub_cutoff1.000000_cwt_peaks.gr
NC_000913	IPOD occupancy	Peak	1525736	1525796	1	+	.	From DpurR_m9_rdm_glu_merged_truseqnano_nebnext_v6rzlog10p_chipsub_cutoff1.000000_cwt_peaks.gr
NC_000913	IPOD occupancy	Peak	1526016	1526076	1	+	.	From DpurR_m9_rdm_glu_merged_truseqnano_nebnext_v6rzlog10p_chipsub_cutoff1.000000_cwt_peaks.gr
NC_000913	IPOD occupancy	Peak	1526281	1526341	1	+	.	From DpurR_m9_rdm_glu_merged_truseqnano_nebnext_v6rzlog10p_chipsub_cutoff1.000000_cwt_peaks.gr
NC_000913	IPOD occupancy	Peak	1526631	1526691	1	+	.	From DpurR_m9_rdm_glu_merged_truseqnano_nebnext_v6rzlog10p_chipsub_cutoff1.000000_cwt_peaks.gr
NC_000913	IPOD occupancy	Peak	1526791	1526851	1	+	.	From DpurR_m9_rdm_glu_merged_truseqnano_nebnext_v6rzlog10p_chipsub_cutoff1.000000_cwt_peaks.gr
NC_000913	IPOD occupancy	Peak	1526986	1527046	1	+	.	From DpurR_m9_rdm_glu_merged_truseqnano_nebnext_v6rzlog10p_chipsub_cutoff1.000000_cwt_peaks.gr
NC_000913	IPOD occupancy	Peak	1527166	1527226	1	+	.	From DpurR_m9_rdm_glu_merged_truseqnano_nebnext_v6rzlog10p_chipsub_cutoff1.000000_cwt_peaks.gr
NC_000913	IPOD occupancy	Peak	1527516	1527576	1	+	.	From DpurR_m9_rdm_glu_merged_truseqnano_nebnext_v6rzlog10p_chipsub_cutoff1.000000_cwt_peaks.gr
NC_000913	IPOD occupancy	Peak	1527676	1527736	1	+	.	From DpurR_m9_rdm_glu_merged_truseqnano_nebnext_v6rzlog10p_chipsub_cutoff1.000000_cwt_peaks.gr
NC_000913	IPOD occupancy	Peak	1527821	1527881	1	+	.	From DpurR_m9_rdm_glu_merged_truseqnano_nebnext_v6rzlog10p_chipsub_cutoff1.000000_cwt_peaks.gr
NC_000913	IPOD occupancy	Peak	1528101	1528161	1	+	.	From DpurR_m9_rdm_glu_merged_truseqnano_nebnext_v6rzlog10p_chipsub_cutoff1.000000_cwt_peaks.gr
NC_000913	IPOD occupancy	Peak	1528386	1528446	1	+	.	From DpurR_m9_rdm_glu_merged_truseqnano_nebnext_v6rzlog10p_chipsub_cutoff1.000000_cwt_peaks.gr
NC_000913	IPOD occupancy	Peak	1528531	1528591	1	+	.	From DpurR_m9_rdm_glu_merged_truseqnano_nebnext_v6rzlog10p_chipsub_cutoff1.000000_cwt_peaks.gr
NC_000913	IPOD occupancy	Peak	1529031	1529091	1	+	.	From DpurR_m9_rdm_glu_merged_truseqnano_nebnext_v6rzlog10p_chipsub_cutoff1.000000_cwt_peaks.gr
NC_000913	IPOD occupancy	Peak	1529316	1529376	1	+	.	From DpurR_m9_rdm_glu_merged_truseqnano_nebnext_v6rzlog10p_chipsub_cutoff1.000000_cwt_peaks.gr
NC_000913	IPOD occupancy	Peak	1529451	1529511	1	+	.	From DpurR_m9_rdm_glu_merged_truseqnano_nebnext_v6rzlog10p_chipsub_cutoff1.000000_cwt_peaks.gr
NC_000913	IPOD occupancy	Peak	1529651	1529711	1	+	.	From DpurR_m9_rdm_glu_merged_truseqnano_nebnext_v6rzlog10p_chipsub_cutoff1.000000_cwt_peaks.gr
NC_000913	IPOD occupancy	Peak	1529981	1530041	1	+	.	From DpurR_m9_rdm_glu_merged_truseqnano_nebnext_v6rzlog10p_chipsub_cutoff1.000000_cwt_peaks.gr
NC_000913	IPOD occupancy	Peak	1530211	1530376	1	+	.	From DpurR_m9_rdm_glu_merged_truseqnano_nebnext_v6rzlog10p_chipsub_cutoff1.000000_cwt_peaks.gr
NC_000913	IPOD occupancy	Peak	1530551	1530656	1	+	.	From DpurR_m9_rdm_glu_merged_truseqnano_nebnext_v6rzlog10p_chipsub_cutoff1.000000_cwt_peaks.gr
NC_000913	IPOD occupancy	Peak	1530736	1530796	1	+	.	From DpurR_m9_rdm_glu_merged_truseqnano_nebnext_v6rzlog10p_chipsub_cutoff1.000000_cwt_peaks.gr
NC_000913	IPOD occupancy	Peak	1530896	1530956	1	+	.	From DpurR_m9_rdm_glu_merged_truseqnano_nebnext_v6rzlog10p_chipsub_cutoff1.000000_cwt_peaks.gr
NC_000913	IPOD occupancy	Peak	1531056	1531116	1	+	.	From DpurR_m9_rdm_glu_merged_truseqnano_nebnext_v6rzlog10p_chipsub_cutoff1.000000_cwt_peaks.gr
NC_000913	IPOD occupancy	Peak	1531241	1531301	1	+	.	From DpurR_m9_rdm_glu_merged_truseqnano_nebnext_v6rzlog10p_chipsub_cutoff1.000000_cwt_peaks.gr
NC_000913	IPOD occupancy	Peak	1531416	1531476	1	+	.	From DpurR_m9_rdm_glu_merged_truseqnano_nebnext_v6rzlog10p_chipsub_cutoff1.000000_cwt_peaks.gr
NC_000913	IPOD occupancy	Peak	1531571	1531631	1	+	.	From DpurR_m9_rdm_glu_merged_truseqnano_nebnext_v6rzlog10p_chipsub_cutoff1.000000_cwt_peaks.gr
NC_000913	IPOD occupancy	Peak	1531766	1531826	1	+	.	From DpurR_m9_rdm_glu_merged_truseqnano_nebnext_v6rzlog10p_chipsub_cutoff1.000000_cwt_peaks.gr
NC_000913	IPOD occupancy	Peak	1531901	1531961	1	+	.	From DpurR_m9_rdm_glu_merged_truseqnano_nebnext_v6rzlog10p_chipsub_cutoff1.000000_cwt_peaks.gr
NC_000913	IPOD occupancy	Peak	1532081	1532141	1	+	.	From DpurR_m9_rdm_glu_merged_truseqnano_nebnext_v6rzlog10p_chipsub_cutoff1.000000_cwt_peaks.gr
NC_000913	IPOD occupancy	Peak	1532306	1532366	1	+	.	From DpurR_m9_rdm_glu_merged_truseqnano_nebnext_v6rzlog10p_chipsub_cutoff1.000000_cwt_peaks.gr
NC_000913	IPOD occupancy	Peak	1532516	1532576	1	+	.	From DpurR_m9_rdm_glu_merged_truseqnano_nebnext_v6rzlog10p_chipsub_cutoff1.000000_cwt_peaks.gr
NC_000913	IPOD occupancy	Peak	1532826	1532916	1	+	.	From DpurR_m9_rdm_glu_merged_truseqnano_nebnext_v6rzlog10p_chipsub_cutoff1.000000_cwt_peaks.gr
NC_000913	IPOD occupancy	Peak	1533231	1533376	1	+	.	From DpurR_m9_rdm_glu_merged_truseqnano_nebnext_v6rzlog10p_chipsub_cutoff1.000000_cwt_peaks.gr
NC_000913	IPOD occupancy	Peak	1533626	1533686	1	+	.	From DpurR_m9_rdm_glu_merged_truseqnano_nebnext_v6rzlog10p_chipsub_cutoff1.000000_cwt_peaks.gr
NC_000913	IPOD occupancy	Peak	1533741	1533801	1	+	.	From DpurR_m9_rdm_glu_merged_truseqnano_nebnext_v6rzlog10p_chipsub_cutoff1.000000_cwt_peaks.gr
NC_000913	IPOD occupancy	Peak	1534756	1534816	1	+	.	From DpurR_m9_rdm_glu_merged_truseqnano_nebnext_v6rzlog10p_chipsub_cutoff1.000000_cwt_peaks.gr
NC_000913	IPOD occupancy	Peak	1539306	1539366	1	+	.	From DpurR_m9_rdm_glu_merged_truseqnano_nebnext_v6rzlog10p_chipsub_cutoff1.000000_cwt_peaks.gr
NC_000913	IPOD occupancy	Peak	1540911	1540971	1	+	.	From DpurR_m9_rdm_glu_merged_truseqnano_nebnext_v6rzlog10p_chipsub_cutoff1.000000_cwt_peaks.gr
NC_000913	IPOD occupancy	Peak	1541011	1541071	1	+	.	From DpurR_m9_rdm_glu_merged_truseqnano_nebnext_v6rzlog10p_chipsub_cutoff1.000000_cwt_peaks.gr
NC_000913	IPOD occupancy	Peak	1542231	1542291	1	+	.	From DpurR_m9_rdm_glu_merged_truseqnano_nebnext_v6rzlog10p_chipsub_cutoff1.000000_cwt_peaks.gr
NC_000913	IPOD occupancy	Peak	1542906	1542966	1	+	.	From DpurR_m9_rdm_glu_merged_truseqnano_nebnext_v6rzlog10p_chipsub_cutoff1.000000_cwt_peaks.gr
NC_000913	IPOD occupancy	Peak	1543461	1543521	1	+	.	From DpurR_m9_rdm_glu_merged_truseqnano_nebnext_v6rzlog10p_chipsub_cutoff1.000000_cwt_peaks.gr
NC_000913	IPOD occupancy	Peak	1543641	1543701	1	+	.	From DpurR_m9_rdm_glu_merged_truseqnano_nebnext_v6rzlog10p_chipsub_cutoff1.000000_cwt_peaks.gr
NC_000913	IPOD occupancy	Peak	1543836	1543896	1	+	.	From DpurR_m9_rdm_glu_merged_truseqnano_nebnext_v6rzlog10p_chipsub_cutoff1.000000_cwt_peaks.gr
NC_000913	IPOD occupancy	Peak	1543936	1543996	1	+	.	From DpurR_m9_rdm_glu_merged_truseqnano_nebnext_v6rzlog10p_chipsub_cutoff1.000000_cwt_peaks.gr
NC_000913	IPOD occupancy	Peak	1544121	1544181	1	+	.	From DpurR_m9_rdm_glu_merged_truseqnano_nebnext_v6rzlog10p_chipsub_cutoff1.000000_cwt_peaks.gr
NC_000913	IPOD occupancy	Peak	1544316	1544376	1	+	.	From DpurR_m9_rdm_glu_merged_truseqnano_nebnext_v6rzlog10p_chipsub_cutoff1.000000_cwt_peaks.gr
NC_000913	IPOD occupancy	Peak	1544571	1544631	1	+	.	From DpurR_m9_rdm_glu_merged_truseqnano_nebnext_v6rzlog10p_chipsub_cutoff1.000000_cwt_peaks.gr
NC_000913	IPOD occupancy	Peak	1544671	1544731	1	+	.	From DpurR_m9_rdm_glu_merged_truseqnano_nebnext_v6rzlog10p_chipsub_cutoff1.000000_cwt_peaks.gr
NC_000913	IPOD occupancy	Peak	1545056	1545116	1	+	.	From DpurR_m9_rdm_glu_merged_truseqnano_nebnext_v6rzlog10p_chipsub_cutoff1.000000_cwt_peaks.gr
NC_000913	IPOD occupancy	Peak	1545331	1545391	1	+	.	From DpurR_m9_rdm_glu_merged_truseqnano_nebnext_v6rzlog10p_chipsub_cutoff1.000000_cwt_peaks.gr
NC_000913	IPOD occupancy	Peak	1545426	1545486	1	+	.	From DpurR_m9_rdm_glu_merged_truseqnano_nebnext_v6rzlog10p_chipsub_cutoff1.000000_cwt_peaks.gr
NC_000913	IPOD occupancy	Peak	1545531	1545591	1	+	.	From DpurR_m9_rdm_glu_merged_truseqnano_nebnext_v6rzlog10p_chipsub_cutoff1.000000_cwt_peaks.gr
NC_000913	IPOD occupancy	Peak	1545676	1545736	1	+	.	From DpurR_m9_rdm_glu_merged_truseqnano_nebnext_v6rzlog10p_chipsub_cutoff1.000000_cwt_peaks.gr
NC_000913	IPOD occupancy	Peak	1545811	1545871	1	+	.	From DpurR_m9_rdm_glu_merged_truseqnano_nebnext_v6rzlog10p_chipsub_cutoff1.000000_cwt_peaks.gr
NC_000913	IPOD occupancy	Peak	1546021	1546081	1	+	.	From DpurR_m9_rdm_glu_merged_truseqnano_nebnext_v6rzlog10p_chipsub_cutoff1.000000_cwt_peaks.gr
NC_000913	IPOD occupancy	Peak	1546166	1546226	1	+	.	From DpurR_m9_rdm_glu_merged_truseqnano_nebnext_v6rzlog10p_chipsub_cutoff1.000000_cwt_peaks.gr
NC_000913	IPOD occupancy	Peak	1546476	1546536	1	+	.	From DpurR_m9_rdm_glu_merged_truseqnano_nebnext_v6rzlog10p_chipsub_cutoff1.000000_cwt_peaks.gr
NC_000913	IPOD occupancy	Peak	1546611	1546671	1	+	.	From DpurR_m9_rdm_glu_merged_truseqnano_nebnext_v6rzlog10p_chipsub_cutoff1.000000_cwt_peaks.gr
NC_000913	IPOD occupancy	Peak	1546781	1546841	1	+	.	From DpurR_m9_rdm_glu_merged_truseqnano_nebnext_v6rzlog10p_chipsub_cutoff1.000000_cwt_peaks.gr
NC_000913	IPOD occupancy	Peak	1548651	1548711	1	+	.	From DpurR_m9_rdm_glu_merged_truseqnano_nebnext_v6rzlog10p_chipsub_cutoff1.000000_cwt_peaks.gr
NC_000913	IPOD occupancy	Peak	1548996	1549056	1	+	.	From DpurR_m9_rdm_glu_merged_truseqnano_nebnext_v6rzlog10p_chipsub_cutoff1.000000_cwt_peaks.gr
NC_000913	IPOD occupancy	Peak	1550891	1550951	1	+	.	From DpurR_m9_rdm_glu_merged_truseqnano_nebnext_v6rzlog10p_chipsub_cutoff1.000000_cwt_peaks.gr
NC_000913	IPOD occupancy	Peak	1552076	1552136	1	+	.	From DpurR_m9_rdm_glu_merged_truseqnano_nebnext_v6rzlog10p_chipsub_cutoff1.000000_cwt_peaks.gr
NC_000913	IPOD occupancy	Peak	1552271	1552331	1	+	.	From DpurR_m9_rdm_glu_merged_truseqnano_nebnext_v6rzlog10p_chipsub_cutoff1.000000_cwt_peaks.gr
NC_000913	IPOD occupancy	Peak	1552746	1552806	1	+	.	From DpurR_m9_rdm_glu_merged_truseqnano_nebnext_v6rzlog10p_chipsub_cutoff1.000000_cwt_peaks.gr
NC_000913	IPOD occupancy	Peak	1552926	1552986	1	+	.	From DpurR_m9_rdm_glu_merged_truseqnano_nebnext_v6rzlog10p_chipsub_cutoff1.000000_cwt_peaks.gr
NC_000913	IPOD occupancy	Peak	1553861	1553921	1	+	.	From DpurR_m9_rdm_glu_merged_truseqnano_nebnext_v6rzlog10p_chipsub_cutoff1.000000_cwt_peaks.gr
NC_000913	IPOD occupancy	Peak	1554961	1555021	1	+	.	From DpurR_m9_rdm_glu_merged_truseqnano_nebnext_v6rzlog10p_chipsub_cutoff1.000000_cwt_peaks.gr
NC_000913	IPOD occupancy	Peak	1555056	1555116	1	+	.	From DpurR_m9_rdm_glu_merged_truseqnano_nebnext_v6rzlog10p_chipsub_cutoff1.000000_cwt_peaks.gr
NC_000913	IPOD occupancy	Peak	1555231	1555291	1	+	.	From DpurR_m9_rdm_glu_merged_truseqnano_nebnext_v6rzlog10p_chipsub_cutoff1.000000_cwt_peaks.gr
NC_000913	IPOD occupancy	Peak	1555581	1555641	1	+	.	From DpurR_m9_rdm_glu_merged_truseqnano_nebnext_v6rzlog10p_chipsub_cutoff1.000000_cwt_peaks.gr
NC_000913	IPOD occupancy	Peak	1556091	1556151	1	+	.	From DpurR_m9_rdm_glu_merged_truseqnano_nebnext_v6rzlog10p_chipsub_cutoff1.000000_cwt_peaks.gr
NC_000913	IPOD occupancy	Peak	1556241	1556301	1	+	.	From DpurR_m9_rdm_glu_merged_truseqnano_nebnext_v6rzlog10p_chipsub_cutoff1.000000_cwt_peaks.gr
NC_000913	IPOD occupancy	Peak	1556406	1556466	1	+	.	From DpurR_m9_rdm_glu_merged_truseqnano_nebnext_v6rzlog10p_chipsub_cutoff1.000000_cwt_peaks.gr
NC_000913	IPOD occupancy	Peak	1556696	1556756	1	+	.	From DpurR_m9_rdm_glu_merged_truseqnano_nebnext_v6rzlog10p_chipsub_cutoff1.000000_cwt_peaks.gr
NC_000913	IPOD occupancy	Peak	1556951	1557011	1	+	.	From DpurR_m9_rdm_glu_merged_truseqnano_nebnext_v6rzlog10p_chipsub_cutoff1.000000_cwt_peaks.gr
NC_000913	IPOD occupancy	Peak	1558246	1558306	1	+	.	From DpurR_m9_rdm_glu_merged_truseqnano_nebnext_v6rzlog10p_chipsub_cutoff1.000000_cwt_peaks.gr
NC_000913	IPOD occupancy	Peak	1558631	1558691	1	+	.	From DpurR_m9_rdm_glu_merged_truseqnano_nebnext_v6rzlog10p_chipsub_cutoff1.000000_cwt_peaks.gr
NC_000913	IPOD occupancy	Peak	1559036	1559096	1	+	.	From DpurR_m9_rdm_glu_merged_truseqnano_nebnext_v6rzlog10p_chipsub_cutoff1.000000_cwt_peaks.gr
NC_000913	IPOD occupancy	Peak	1560771	1560831	1	+	.	From DpurR_m9_rdm_glu_merged_truseqnano_nebnext_v6rzlog10p_chipsub_cutoff1.000000_cwt_peaks.gr
NC_000913	IPOD occupancy	Peak	1560956	1561016	1	+	.	From DpurR_m9_rdm_glu_merged_truseqnano_nebnext_v6rzlog10p_chipsub_cutoff1.000000_cwt_peaks.gr
NC_000913	IPOD occupancy	Peak	1562171	1562231	1	+	.	From DpurR_m9_rdm_glu_merged_truseqnano_nebnext_v6rzlog10p_chipsub_cutoff1.000000_cwt_peaks.gr
NC_000913	IPOD occupancy	Peak	1562581	1562641	1	+	.	From DpurR_m9_rdm_glu_merged_truseqnano_nebnext_v6rzlog10p_chipsub_cutoff1.000000_cwt_peaks.gr
NC_000913	IPOD occupancy	Peak	1562781	1562841	1	+	.	From DpurR_m9_rdm_glu_merged_truseqnano_nebnext_v6rzlog10p_chipsub_cutoff1.000000_cwt_peaks.gr
NC_000913	IPOD occupancy	Peak	1563021	1563081	1	+	.	From DpurR_m9_rdm_glu_merged_truseqnano_nebnext_v6rzlog10p_chipsub_cutoff1.000000_cwt_peaks.gr
NC_000913	IPOD occupancy	Peak	1564461	1564521	1	+	.	From DpurR_m9_rdm_glu_merged_truseqnano_nebnext_v6rzlog10p_chipsub_cutoff1.000000_cwt_peaks.gr
NC_000913	IPOD occupancy	Peak	1564871	1564931	1	+	.	From DpurR_m9_rdm_glu_merged_truseqnano_nebnext_v6rzlog10p_chipsub_cutoff1.000000_cwt_peaks.gr
NC_000913	IPOD occupancy	Peak	1565221	1565281	1	+	.	From DpurR_m9_rdm_glu_merged_truseqnano_nebnext_v6rzlog10p_chipsub_cutoff1.000000_cwt_peaks.gr
NC_000913	IPOD occupancy	Peak	1566301	1566361	1	+	.	From DpurR_m9_rdm_glu_merged_truseqnano_nebnext_v6rzlog10p_chipsub_cutoff1.000000_cwt_peaks.gr
NC_000913	IPOD occupancy	Peak	1566416	1566476	1	+	.	From DpurR_m9_rdm_glu_merged_truseqnano_nebnext_v6rzlog10p_chipsub_cutoff1.000000_cwt_peaks.gr
NC_000913	IPOD occupancy	Peak	1566526	1566586	1	+	.	From DpurR_m9_rdm_glu_merged_truseqnano_nebnext_v6rzlog10p_chipsub_cutoff1.000000_cwt_peaks.gr
NC_000913	IPOD occupancy	Peak	1567116	1567176	1	+	.	From DpurR_m9_rdm_glu_merged_truseqnano_nebnext_v6rzlog10p_chipsub_cutoff1.000000_cwt_peaks.gr
NC_000913	IPOD occupancy	Peak	1567461	1567521	1	+	.	From DpurR_m9_rdm_glu_merged_truseqnano_nebnext_v6rzlog10p_chipsub_cutoff1.000000_cwt_peaks.gr
NC_000913	IPOD occupancy	Peak	1567691	1567751	1	+	.	From DpurR_m9_rdm_glu_merged_truseqnano_nebnext_v6rzlog10p_chipsub_cutoff1.000000_cwt_peaks.gr
NC_000913	IPOD occupancy	Peak	1568391	1568451	1	+	.	From DpurR_m9_rdm_glu_merged_truseqnano_nebnext_v6rzlog10p_chipsub_cutoff1.000000_cwt_peaks.gr
NC_000913	IPOD occupancy	Peak	1568776	1568836	1	+	.	From DpurR_m9_rdm_glu_merged_truseqnano_nebnext_v6rzlog10p_chipsub_cutoff1.000000_cwt_peaks.gr
NC_000913	IPOD occupancy	Peak	1568936	1568996	1	+	.	From DpurR_m9_rdm_glu_merged_truseqnano_nebnext_v6rzlog10p_chipsub_cutoff1.000000_cwt_peaks.gr
NC_000913	IPOD occupancy	Peak	1569396	1569456	1	+	.	From DpurR_m9_rdm_glu_merged_truseqnano_nebnext_v6rzlog10p_chipsub_cutoff1.000000_cwt_peaks.gr
NC_000913	IPOD occupancy	Peak	1569696	1569756	1	+	.	From DpurR_m9_rdm_glu_merged_truseqnano_nebnext_v6rzlog10p_chipsub_cutoff1.000000_cwt_peaks.gr
NC_000913	IPOD occupancy	Peak	1569956	1570016	1	+	.	From DpurR_m9_rdm_glu_merged_truseqnano_nebnext_v6rzlog10p_chipsub_cutoff1.000000_cwt_peaks.gr
NC_000913	IPOD occupancy	Peak	1570326	1570386	1	+	.	From DpurR_m9_rdm_glu_merged_truseqnano_nebnext_v6rzlog10p_chipsub_cutoff1.000000_cwt_peaks.gr
NC_000913	IPOD occupancy	Peak	1570996	1571056	1	+	.	From DpurR_m9_rdm_glu_merged_truseqnano_nebnext_v6rzlog10p_chipsub_cutoff1.000000_cwt_peaks.gr
NC_000913	IPOD occupancy	Peak	1571096	1571156	1	+	.	From DpurR_m9_rdm_glu_merged_truseqnano_nebnext_v6rzlog10p_chipsub_cutoff1.000000_cwt_peaks.gr
NC_000913	IPOD occupancy	Peak	1571641	1571701	1	+	.	From DpurR_m9_rdm_glu_merged_truseqnano_nebnext_v6rzlog10p_chipsub_cutoff1.000000_cwt_peaks.gr
NC_000913	IPOD occupancy	Peak	1572026	1572086	1	+	.	From DpurR_m9_rdm_glu_merged_truseqnano_nebnext_v6rzlog10p_chipsub_cutoff1.000000_cwt_peaks.gr
NC_000913	IPOD occupancy	Peak	1572131	1572191	1	+	.	From DpurR_m9_rdm_glu_merged_truseqnano_nebnext_v6rzlog10p_chipsub_cutoff1.000000_cwt_peaks.gr
NC_000913	IPOD occupancy	Peak	1572306	1572366	1	+	.	From DpurR_m9_rdm_glu_merged_truseqnano_nebnext_v6rzlog10p_chipsub_cutoff1.000000_cwt_peaks.gr
NC_000913	IPOD occupancy	Peak	1572426	1572486	1	+	.	From DpurR_m9_rdm_glu_merged_truseqnano_nebnext_v6rzlog10p_chipsub_cutoff1.000000_cwt_peaks.gr
NC_000913	IPOD occupancy	Peak	1572701	1572761	1	+	.	From DpurR_m9_rdm_glu_merged_truseqnano_nebnext_v6rzlog10p_chipsub_cutoff1.000000_cwt_peaks.gr
NC_000913	IPOD occupancy	Peak	1573146	1573271	1	+	.	From DpurR_m9_rdm_glu_merged_truseqnano_nebnext_v6rzlog10p_chipsub_cutoff1.000000_cwt_peaks.gr
NC_000913	IPOD occupancy	Peak	1573296	1573356	1	+	.	From DpurR_m9_rdm_glu_merged_truseqnano_nebnext_v6rzlog10p_chipsub_cutoff1.000000_cwt_peaks.gr
NC_000913	IPOD occupancy	Peak	1573786	1573846	1	+	.	From DpurR_m9_rdm_glu_merged_truseqnano_nebnext_v6rzlog10p_chipsub_cutoff1.000000_cwt_peaks.gr
NC_000913	IPOD occupancy	Peak	1574046	1574106	1	+	.	From DpurR_m9_rdm_glu_merged_truseqnano_nebnext_v6rzlog10p_chipsub_cutoff1.000000_cwt_peaks.gr
NC_000913	IPOD occupancy	Peak	1574266	1574326	1	+	.	From DpurR_m9_rdm_glu_merged_truseqnano_nebnext_v6rzlog10p_chipsub_cutoff1.000000_cwt_peaks.gr
NC_000913	IPOD occupancy	Peak	1574486	1574546	1	+	.	From DpurR_m9_rdm_glu_merged_truseqnano_nebnext_v6rzlog10p_chipsub_cutoff1.000000_cwt_peaks.gr
NC_000913	IPOD occupancy	Peak	1575026	1575086	1	+	.	From DpurR_m9_rdm_glu_merged_truseqnano_nebnext_v6rzlog10p_chipsub_cutoff1.000000_cwt_peaks.gr
NC_000913	IPOD occupancy	Peak	1575586	1575646	1	+	.	From DpurR_m9_rdm_glu_merged_truseqnano_nebnext_v6rzlog10p_chipsub_cutoff1.000000_cwt_peaks.gr
NC_000913	IPOD occupancy	Peak	1576066	1576126	1	+	.	From DpurR_m9_rdm_glu_merged_truseqnano_nebnext_v6rzlog10p_chipsub_cutoff1.000000_cwt_peaks.gr
NC_000913	IPOD occupancy	Peak	1576301	1576361	1	+	.	From DpurR_m9_rdm_glu_merged_truseqnano_nebnext_v6rzlog10p_chipsub_cutoff1.000000_cwt_peaks.gr
NC_000913	IPOD occupancy	Peak	1576521	1576581	1	+	.	From DpurR_m9_rdm_glu_merged_truseqnano_nebnext_v6rzlog10p_chipsub_cutoff1.000000_cwt_peaks.gr
NC_000913	IPOD occupancy	Peak	1576936	1576996	1	+	.	From DpurR_m9_rdm_glu_merged_truseqnano_nebnext_v6rzlog10p_chipsub_cutoff1.000000_cwt_peaks.gr
NC_000913	IPOD occupancy	Peak	1577196	1577256	1	+	.	From DpurR_m9_rdm_glu_merged_truseqnano_nebnext_v6rzlog10p_chipsub_cutoff1.000000_cwt_peaks.gr
NC_000913	IPOD occupancy	Peak	1577606	1577761	1	+	.	From DpurR_m9_rdm_glu_merged_truseqnano_nebnext_v6rzlog10p_chipsub_cutoff1.000000_cwt_peaks.gr
NC_000913	IPOD occupancy	Peak	1578171	1578231	1	+	.	From DpurR_m9_rdm_glu_merged_truseqnano_nebnext_v6rzlog10p_chipsub_cutoff1.000000_cwt_peaks.gr
NC_000913	IPOD occupancy	Peak	1578336	1578396	1	+	.	From DpurR_m9_rdm_glu_merged_truseqnano_nebnext_v6rzlog10p_chipsub_cutoff1.000000_cwt_peaks.gr
NC_000913	IPOD occupancy	Peak	1578416	1578476	1	+	.	From DpurR_m9_rdm_glu_merged_truseqnano_nebnext_v6rzlog10p_chipsub_cutoff1.000000_cwt_peaks.gr
NC_000913	IPOD occupancy	Peak	1578736	1578796	1	+	.	From DpurR_m9_rdm_glu_merged_truseqnano_nebnext_v6rzlog10p_chipsub_cutoff1.000000_cwt_peaks.gr
NC_000913	IPOD occupancy	Peak	1579056	1579116	1	+	.	From DpurR_m9_rdm_glu_merged_truseqnano_nebnext_v6rzlog10p_chipsub_cutoff1.000000_cwt_peaks.gr
NC_000913	IPOD occupancy	Peak	1579211	1579271	1	+	.	From DpurR_m9_rdm_glu_merged_truseqnano_nebnext_v6rzlog10p_chipsub_cutoff1.000000_cwt_peaks.gr
NC_000913	IPOD occupancy	Peak	1579391	1579451	1	+	.	From DpurR_m9_rdm_glu_merged_truseqnano_nebnext_v6rzlog10p_chipsub_cutoff1.000000_cwt_peaks.gr
NC_000913	IPOD occupancy	Peak	1579616	1579676	1	+	.	From DpurR_m9_rdm_glu_merged_truseqnano_nebnext_v6rzlog10p_chipsub_cutoff1.000000_cwt_peaks.gr
NC_000913	IPOD occupancy	Peak	1579741	1579801	1	+	.	From DpurR_m9_rdm_glu_merged_truseqnano_nebnext_v6rzlog10p_chipsub_cutoff1.000000_cwt_peaks.gr
NC_000913	IPOD occupancy	Peak	1579966	1580026	1	+	.	From DpurR_m9_rdm_glu_merged_truseqnano_nebnext_v6rzlog10p_chipsub_cutoff1.000000_cwt_peaks.gr
NC_000913	IPOD occupancy	Peak	1580076	1580136	1	+	.	From DpurR_m9_rdm_glu_merged_truseqnano_nebnext_v6rzlog10p_chipsub_cutoff1.000000_cwt_peaks.gr
NC_000913	IPOD occupancy	Peak	1580256	1580316	1	+	.	From DpurR_m9_rdm_glu_merged_truseqnano_nebnext_v6rzlog10p_chipsub_cutoff1.000000_cwt_peaks.gr
NC_000913	IPOD occupancy	Peak	1580471	1580531	1	+	.	From DpurR_m9_rdm_glu_merged_truseqnano_nebnext_v6rzlog10p_chipsub_cutoff1.000000_cwt_peaks.gr
NC_000913	IPOD occupancy	Peak	1580621	1580681	1	+	.	From DpurR_m9_rdm_glu_merged_truseqnano_nebnext_v6rzlog10p_chipsub_cutoff1.000000_cwt_peaks.gr
NC_000913	IPOD occupancy	Peak	1580831	1580891	1	+	.	From DpurR_m9_rdm_glu_merged_truseqnano_nebnext_v6rzlog10p_chipsub_cutoff1.000000_cwt_peaks.gr
NC_000913	IPOD occupancy	Peak	1581161	1581221	1	+	.	From DpurR_m9_rdm_glu_merged_truseqnano_nebnext_v6rzlog10p_chipsub_cutoff1.000000_cwt_peaks.gr
NC_000913	IPOD occupancy	Peak	1581596	1581656	1	+	.	From DpurR_m9_rdm_glu_merged_truseqnano_nebnext_v6rzlog10p_chipsub_cutoff1.000000_cwt_peaks.gr
NC_000913	IPOD occupancy	Peak	1581736	1581796	1	+	.	From DpurR_m9_rdm_glu_merged_truseqnano_nebnext_v6rzlog10p_chipsub_cutoff1.000000_cwt_peaks.gr
NC_000913	IPOD occupancy	Peak	1582016	1582076	1	+	.	From DpurR_m9_rdm_glu_merged_truseqnano_nebnext_v6rzlog10p_chipsub_cutoff1.000000_cwt_peaks.gr
NC_000913	IPOD occupancy	Peak	1582306	1582366	1	+	.	From DpurR_m9_rdm_glu_merged_truseqnano_nebnext_v6rzlog10p_chipsub_cutoff1.000000_cwt_peaks.gr
NC_000913	IPOD occupancy	Peak	1582491	1582551	1	+	.	From DpurR_m9_rdm_glu_merged_truseqnano_nebnext_v6rzlog10p_chipsub_cutoff1.000000_cwt_peaks.gr
NC_000913	IPOD occupancy	Peak	1582661	1582721	1	+	.	From DpurR_m9_rdm_glu_merged_truseqnano_nebnext_v6rzlog10p_chipsub_cutoff1.000000_cwt_peaks.gr
NC_000913	IPOD occupancy	Peak	1582776	1582836	1	+	.	From DpurR_m9_rdm_glu_merged_truseqnano_nebnext_v6rzlog10p_chipsub_cutoff1.000000_cwt_peaks.gr
NC_000913	IPOD occupancy	Peak	1582921	1582981	1	+	.	From DpurR_m9_rdm_glu_merged_truseqnano_nebnext_v6rzlog10p_chipsub_cutoff1.000000_cwt_peaks.gr
NC_000913	IPOD occupancy	Peak	1583036	1583096	1	+	.	From DpurR_m9_rdm_glu_merged_truseqnano_nebnext_v6rzlog10p_chipsub_cutoff1.000000_cwt_peaks.gr
NC_000913	IPOD occupancy	Peak	1583276	1583336	1	+	.	From DpurR_m9_rdm_glu_merged_truseqnano_nebnext_v6rzlog10p_chipsub_cutoff1.000000_cwt_peaks.gr
NC_000913	IPOD occupancy	Peak	1583371	1583431	1	+	.	From DpurR_m9_rdm_glu_merged_truseqnano_nebnext_v6rzlog10p_chipsub_cutoff1.000000_cwt_peaks.gr
NC_000913	IPOD occupancy	Peak	1583641	1583701	1	+	.	From DpurR_m9_rdm_glu_merged_truseqnano_nebnext_v6rzlog10p_chipsub_cutoff1.000000_cwt_peaks.gr
NC_000913	IPOD occupancy	Peak	1583766	1583826	1	+	.	From DpurR_m9_rdm_glu_merged_truseqnano_nebnext_v6rzlog10p_chipsub_cutoff1.000000_cwt_peaks.gr
NC_000913	IPOD occupancy	Peak	1583966	1584026	1	+	.	From DpurR_m9_rdm_glu_merged_truseqnano_nebnext_v6rzlog10p_chipsub_cutoff1.000000_cwt_peaks.gr
NC_000913	IPOD occupancy	Peak	1584121	1584181	1	+	.	From DpurR_m9_rdm_glu_merged_truseqnano_nebnext_v6rzlog10p_chipsub_cutoff1.000000_cwt_peaks.gr
NC_000913	IPOD occupancy	Peak	1584726	1584786	1	+	.	From DpurR_m9_rdm_glu_merged_truseqnano_nebnext_v6rzlog10p_chipsub_cutoff1.000000_cwt_peaks.gr
NC_000913	IPOD occupancy	Peak	1585351	1585411	1	+	.	From DpurR_m9_rdm_glu_merged_truseqnano_nebnext_v6rzlog10p_chipsub_cutoff1.000000_cwt_peaks.gr
NC_000913	IPOD occupancy	Peak	1585526	1585586	1	+	.	From DpurR_m9_rdm_glu_merged_truseqnano_nebnext_v6rzlog10p_chipsub_cutoff1.000000_cwt_peaks.gr
NC_000913	IPOD occupancy	Peak	1585941	1586001	1	+	.	From DpurR_m9_rdm_glu_merged_truseqnano_nebnext_v6rzlog10p_chipsub_cutoff1.000000_cwt_peaks.gr
NC_000913	IPOD occupancy	Peak	1586036	1586096	1	+	.	From DpurR_m9_rdm_glu_merged_truseqnano_nebnext_v6rzlog10p_chipsub_cutoff1.000000_cwt_peaks.gr
NC_000913	IPOD occupancy	Peak	1586506	1586566	1	+	.	From DpurR_m9_rdm_glu_merged_truseqnano_nebnext_v6rzlog10p_chipsub_cutoff1.000000_cwt_peaks.gr
NC_000913	IPOD occupancy	Peak	1586746	1586806	1	+	.	From DpurR_m9_rdm_glu_merged_truseqnano_nebnext_v6rzlog10p_chipsub_cutoff1.000000_cwt_peaks.gr
NC_000913	IPOD occupancy	Peak	1586886	1586946	1	+	.	From DpurR_m9_rdm_glu_merged_truseqnano_nebnext_v6rzlog10p_chipsub_cutoff1.000000_cwt_peaks.gr
NC_000913	IPOD occupancy	Peak	1587076	1587136	1	+	.	From DpurR_m9_rdm_glu_merged_truseqnano_nebnext_v6rzlog10p_chipsub_cutoff1.000000_cwt_peaks.gr
NC_000913	IPOD occupancy	Peak	1587186	1587246	1	+	.	From DpurR_m9_rdm_glu_merged_truseqnano_nebnext_v6rzlog10p_chipsub_cutoff1.000000_cwt_peaks.gr
NC_000913	IPOD occupancy	Peak	1587331	1587391	1	+	.	From DpurR_m9_rdm_glu_merged_truseqnano_nebnext_v6rzlog10p_chipsub_cutoff1.000000_cwt_peaks.gr
NC_000913	IPOD occupancy	Peak	1587506	1587566	1	+	.	From DpurR_m9_rdm_glu_merged_truseqnano_nebnext_v6rzlog10p_chipsub_cutoff1.000000_cwt_peaks.gr
NC_000913	IPOD occupancy	Peak	1587746	1587806	1	+	.	From DpurR_m9_rdm_glu_merged_truseqnano_nebnext_v6rzlog10p_chipsub_cutoff1.000000_cwt_peaks.gr
NC_000913	IPOD occupancy	Peak	1587901	1587961	1	+	.	From DpurR_m9_rdm_glu_merged_truseqnano_nebnext_v6rzlog10p_chipsub_cutoff1.000000_cwt_peaks.gr
NC_000913	IPOD occupancy	Peak	1588121	1588181	1	+	.	From DpurR_m9_rdm_glu_merged_truseqnano_nebnext_v6rzlog10p_chipsub_cutoff1.000000_cwt_peaks.gr
NC_000913	IPOD occupancy	Peak	1588516	1588576	1	+	.	From DpurR_m9_rdm_glu_merged_truseqnano_nebnext_v6rzlog10p_chipsub_cutoff1.000000_cwt_peaks.gr
NC_000913	IPOD occupancy	Peak	1588651	1588711	1	+	.	From DpurR_m9_rdm_glu_merged_truseqnano_nebnext_v6rzlog10p_chipsub_cutoff1.000000_cwt_peaks.gr
NC_000913	IPOD occupancy	Peak	1588766	1588826	1	+	.	From DpurR_m9_rdm_glu_merged_truseqnano_nebnext_v6rzlog10p_chipsub_cutoff1.000000_cwt_peaks.gr
NC_000913	IPOD occupancy	Peak	1588926	1588986	1	+	.	From DpurR_m9_rdm_glu_merged_truseqnano_nebnext_v6rzlog10p_chipsub_cutoff1.000000_cwt_peaks.gr
NC_000913	IPOD occupancy	Peak	1589066	1589126	1	+	.	From DpurR_m9_rdm_glu_merged_truseqnano_nebnext_v6rzlog10p_chipsub_cutoff1.000000_cwt_peaks.gr
NC_000913	IPOD occupancy	Peak	1589186	1589246	1	+	.	From DpurR_m9_rdm_glu_merged_truseqnano_nebnext_v6rzlog10p_chipsub_cutoff1.000000_cwt_peaks.gr
NC_000913	IPOD occupancy	Peak	1589526	1589586	1	+	.	From DpurR_m9_rdm_glu_merged_truseqnano_nebnext_v6rzlog10p_chipsub_cutoff1.000000_cwt_peaks.gr
NC_000913	IPOD occupancy	Peak	1589746	1589806	1	+	.	From DpurR_m9_rdm_glu_merged_truseqnano_nebnext_v6rzlog10p_chipsub_cutoff1.000000_cwt_peaks.gr
NC_000913	IPOD occupancy	Peak	1589901	1589961	1	+	.	From DpurR_m9_rdm_glu_merged_truseqnano_nebnext_v6rzlog10p_chipsub_cutoff1.000000_cwt_peaks.gr
NC_000913	IPOD occupancy	Peak	1590026	1590086	1	+	.	From DpurR_m9_rdm_glu_merged_truseqnano_nebnext_v6rzlog10p_chipsub_cutoff1.000000_cwt_peaks.gr
NC_000913	IPOD occupancy	Peak	1590246	1590306	1	+	.	From DpurR_m9_rdm_glu_merged_truseqnano_nebnext_v6rzlog10p_chipsub_cutoff1.000000_cwt_peaks.gr
NC_000913	IPOD occupancy	Peak	1591366	1591426	1	+	.	From DpurR_m9_rdm_glu_merged_truseqnano_nebnext_v6rzlog10p_chipsub_cutoff1.000000_cwt_peaks.gr
NC_000913	IPOD occupancy	Peak	1591531	1591591	1	+	.	From DpurR_m9_rdm_glu_merged_truseqnano_nebnext_v6rzlog10p_chipsub_cutoff1.000000_cwt_peaks.gr
NC_000913	IPOD occupancy	Peak	1591766	1591826	1	+	.	From DpurR_m9_rdm_glu_merged_truseqnano_nebnext_v6rzlog10p_chipsub_cutoff1.000000_cwt_peaks.gr
NC_000913	IPOD occupancy	Peak	1591901	1591961	1	+	.	From DpurR_m9_rdm_glu_merged_truseqnano_nebnext_v6rzlog10p_chipsub_cutoff1.000000_cwt_peaks.gr
NC_000913	IPOD occupancy	Peak	1592501	1592561	1	+	.	From DpurR_m9_rdm_glu_merged_truseqnano_nebnext_v6rzlog10p_chipsub_cutoff1.000000_cwt_peaks.gr
NC_000913	IPOD occupancy	Peak	1593636	1593696	1	+	.	From DpurR_m9_rdm_glu_merged_truseqnano_nebnext_v6rzlog10p_chipsub_cutoff1.000000_cwt_peaks.gr
NC_000913	IPOD occupancy	Peak	1593911	1593971	1	+	.	From DpurR_m9_rdm_glu_merged_truseqnano_nebnext_v6rzlog10p_chipsub_cutoff1.000000_cwt_peaks.gr
NC_000913	IPOD occupancy	Peak	1594636	1594696	1	+	.	From DpurR_m9_rdm_glu_merged_truseqnano_nebnext_v6rzlog10p_chipsub_cutoff1.000000_cwt_peaks.gr
NC_000913	IPOD occupancy	Peak	1595336	1595396	1	+	.	From DpurR_m9_rdm_glu_merged_truseqnano_nebnext_v6rzlog10p_chipsub_cutoff1.000000_cwt_peaks.gr
NC_000913	IPOD occupancy	Peak	1595581	1595641	1	+	.	From DpurR_m9_rdm_glu_merged_truseqnano_nebnext_v6rzlog10p_chipsub_cutoff1.000000_cwt_peaks.gr
NC_000913	IPOD occupancy	Peak	1596336	1596396	1	+	.	From DpurR_m9_rdm_glu_merged_truseqnano_nebnext_v6rzlog10p_chipsub_cutoff1.000000_cwt_peaks.gr
NC_000913	IPOD occupancy	Peak	1596456	1596516	1	+	.	From DpurR_m9_rdm_glu_merged_truseqnano_nebnext_v6rzlog10p_chipsub_cutoff1.000000_cwt_peaks.gr
NC_000913	IPOD occupancy	Peak	1596626	1596686	1	+	.	From DpurR_m9_rdm_glu_merged_truseqnano_nebnext_v6rzlog10p_chipsub_cutoff1.000000_cwt_peaks.gr
NC_000913	IPOD occupancy	Peak	1596721	1596781	1	+	.	From DpurR_m9_rdm_glu_merged_truseqnano_nebnext_v6rzlog10p_chipsub_cutoff1.000000_cwt_peaks.gr
NC_000913	IPOD occupancy	Peak	1596981	1597041	1	+	.	From DpurR_m9_rdm_glu_merged_truseqnano_nebnext_v6rzlog10p_chipsub_cutoff1.000000_cwt_peaks.gr
NC_000913	IPOD occupancy	Peak	1597141	1597201	1	+	.	From DpurR_m9_rdm_glu_merged_truseqnano_nebnext_v6rzlog10p_chipsub_cutoff1.000000_cwt_peaks.gr
NC_000913	IPOD occupancy	Peak	1597341	1597401	1	+	.	From DpurR_m9_rdm_glu_merged_truseqnano_nebnext_v6rzlog10p_chipsub_cutoff1.000000_cwt_peaks.gr
NC_000913	IPOD occupancy	Peak	1597471	1597531	1	+	.	From DpurR_m9_rdm_glu_merged_truseqnano_nebnext_v6rzlog10p_chipsub_cutoff1.000000_cwt_peaks.gr
NC_000913	IPOD occupancy	Peak	1597661	1597721	1	+	.	From DpurR_m9_rdm_glu_merged_truseqnano_nebnext_v6rzlog10p_chipsub_cutoff1.000000_cwt_peaks.gr
NC_000913	IPOD occupancy	Peak	1597836	1597896	1	+	.	From DpurR_m9_rdm_glu_merged_truseqnano_nebnext_v6rzlog10p_chipsub_cutoff1.000000_cwt_peaks.gr
NC_000913	IPOD occupancy	Peak	1598056	1598116	1	+	.	From DpurR_m9_rdm_glu_merged_truseqnano_nebnext_v6rzlog10p_chipsub_cutoff1.000000_cwt_peaks.gr
NC_000913	IPOD occupancy	Peak	1598391	1598451	1	+	.	From DpurR_m9_rdm_glu_merged_truseqnano_nebnext_v6rzlog10p_chipsub_cutoff1.000000_cwt_peaks.gr
NC_000913	IPOD occupancy	Peak	1598536	1598596	1	+	.	From DpurR_m9_rdm_glu_merged_truseqnano_nebnext_v6rzlog10p_chipsub_cutoff1.000000_cwt_peaks.gr
NC_000913	IPOD occupancy	Peak	1598711	1598771	1	+	.	From DpurR_m9_rdm_glu_merged_truseqnano_nebnext_v6rzlog10p_chipsub_cutoff1.000000_cwt_peaks.gr
NC_000913	IPOD occupancy	Peak	1598936	1598996	1	+	.	From DpurR_m9_rdm_glu_merged_truseqnano_nebnext_v6rzlog10p_chipsub_cutoff1.000000_cwt_peaks.gr
NC_000913	IPOD occupancy	Peak	1599186	1599246	1	+	.	From DpurR_m9_rdm_glu_merged_truseqnano_nebnext_v6rzlog10p_chipsub_cutoff1.000000_cwt_peaks.gr
NC_000913	IPOD occupancy	Peak	1599286	1599346	1	+	.	From DpurR_m9_rdm_glu_merged_truseqnano_nebnext_v6rzlog10p_chipsub_cutoff1.000000_cwt_peaks.gr
NC_000913	IPOD occupancy	Peak	1599456	1599516	1	+	.	From DpurR_m9_rdm_glu_merged_truseqnano_nebnext_v6rzlog10p_chipsub_cutoff1.000000_cwt_peaks.gr
NC_000913	IPOD occupancy	Peak	1599916	1599976	1	+	.	From DpurR_m9_rdm_glu_merged_truseqnano_nebnext_v6rzlog10p_chipsub_cutoff1.000000_cwt_peaks.gr
NC_000913	IPOD occupancy	Peak	1600231	1600291	1	+	.	From DpurR_m9_rdm_glu_merged_truseqnano_nebnext_v6rzlog10p_chipsub_cutoff1.000000_cwt_peaks.gr
NC_000913	IPOD occupancy	Peak	1600326	1600386	1	+	.	From DpurR_m9_rdm_glu_merged_truseqnano_nebnext_v6rzlog10p_chipsub_cutoff1.000000_cwt_peaks.gr
NC_000913	IPOD occupancy	Peak	1601236	1601296	1	+	.	From DpurR_m9_rdm_glu_merged_truseqnano_nebnext_v6rzlog10p_chipsub_cutoff1.000000_cwt_peaks.gr
NC_000913	IPOD occupancy	Peak	1601806	1601866	1	+	.	From DpurR_m9_rdm_glu_merged_truseqnano_nebnext_v6rzlog10p_chipsub_cutoff1.000000_cwt_peaks.gr
NC_000913	IPOD occupancy	Peak	1603186	1603246	1	+	.	From DpurR_m9_rdm_glu_merged_truseqnano_nebnext_v6rzlog10p_chipsub_cutoff1.000000_cwt_peaks.gr
NC_000913	IPOD occupancy	Peak	1604091	1604151	1	+	.	From DpurR_m9_rdm_glu_merged_truseqnano_nebnext_v6rzlog10p_chipsub_cutoff1.000000_cwt_peaks.gr
NC_000913	IPOD occupancy	Peak	1604541	1604601	1	+	.	From DpurR_m9_rdm_glu_merged_truseqnano_nebnext_v6rzlog10p_chipsub_cutoff1.000000_cwt_peaks.gr
NC_000913	IPOD occupancy	Peak	1605141	1605201	1	+	.	From DpurR_m9_rdm_glu_merged_truseqnano_nebnext_v6rzlog10p_chipsub_cutoff1.000000_cwt_peaks.gr
NC_000913	IPOD occupancy	Peak	1605631	1605691	1	+	.	From DpurR_m9_rdm_glu_merged_truseqnano_nebnext_v6rzlog10p_chipsub_cutoff1.000000_cwt_peaks.gr
NC_000913	IPOD occupancy	Peak	1605876	1605936	1	+	.	From DpurR_m9_rdm_glu_merged_truseqnano_nebnext_v6rzlog10p_chipsub_cutoff1.000000_cwt_peaks.gr
NC_000913	IPOD occupancy	Peak	1606521	1606581	1	+	.	From DpurR_m9_rdm_glu_merged_truseqnano_nebnext_v6rzlog10p_chipsub_cutoff1.000000_cwt_peaks.gr
NC_000913	IPOD occupancy	Peak	1606956	1607016	1	+	.	From DpurR_m9_rdm_glu_merged_truseqnano_nebnext_v6rzlog10p_chipsub_cutoff1.000000_cwt_peaks.gr
NC_000913	IPOD occupancy	Peak	1607386	1607446	1	+	.	From DpurR_m9_rdm_glu_merged_truseqnano_nebnext_v6rzlog10p_chipsub_cutoff1.000000_cwt_peaks.gr
NC_000913	IPOD occupancy	Peak	1609061	1609121	1	+	.	From DpurR_m9_rdm_glu_merged_truseqnano_nebnext_v6rzlog10p_chipsub_cutoff1.000000_cwt_peaks.gr
NC_000913	IPOD occupancy	Peak	1609841	1609901	1	+	.	From DpurR_m9_rdm_glu_merged_truseqnano_nebnext_v6rzlog10p_chipsub_cutoff1.000000_cwt_peaks.gr
NC_000913	IPOD occupancy	Peak	1610446	1610506	1	+	.	From DpurR_m9_rdm_glu_merged_truseqnano_nebnext_v6rzlog10p_chipsub_cutoff1.000000_cwt_peaks.gr
NC_000913	IPOD occupancy	Peak	1610701	1610761	1	+	.	From DpurR_m9_rdm_glu_merged_truseqnano_nebnext_v6rzlog10p_chipsub_cutoff1.000000_cwt_peaks.gr
NC_000913	IPOD occupancy	Peak	1610836	1610896	1	+	.	From DpurR_m9_rdm_glu_merged_truseqnano_nebnext_v6rzlog10p_chipsub_cutoff1.000000_cwt_peaks.gr
NC_000913	IPOD occupancy	Peak	1611041	1611101	1	+	.	From DpurR_m9_rdm_glu_merged_truseqnano_nebnext_v6rzlog10p_chipsub_cutoff1.000000_cwt_peaks.gr
NC_000913	IPOD occupancy	Peak	1611286	1611346	1	+	.	From DpurR_m9_rdm_glu_merged_truseqnano_nebnext_v6rzlog10p_chipsub_cutoff1.000000_cwt_peaks.gr
NC_000913	IPOD occupancy	Peak	1611701	1611761	1	+	.	From DpurR_m9_rdm_glu_merged_truseqnano_nebnext_v6rzlog10p_chipsub_cutoff1.000000_cwt_peaks.gr
NC_000913	IPOD occupancy	Peak	1612026	1612086	1	+	.	From DpurR_m9_rdm_glu_merged_truseqnano_nebnext_v6rzlog10p_chipsub_cutoff1.000000_cwt_peaks.gr
NC_000913	IPOD occupancy	Peak	1613121	1613181	1	+	.	From DpurR_m9_rdm_glu_merged_truseqnano_nebnext_v6rzlog10p_chipsub_cutoff1.000000_cwt_peaks.gr
NC_000913	IPOD occupancy	Peak	1613336	1613396	1	+	.	From DpurR_m9_rdm_glu_merged_truseqnano_nebnext_v6rzlog10p_chipsub_cutoff1.000000_cwt_peaks.gr
NC_000913	IPOD occupancy	Peak	1613601	1613661	1	+	.	From DpurR_m9_rdm_glu_merged_truseqnano_nebnext_v6rzlog10p_chipsub_cutoff1.000000_cwt_peaks.gr
NC_000913	IPOD occupancy	Peak	1614206	1614266	1	+	.	From DpurR_m9_rdm_glu_merged_truseqnano_nebnext_v6rzlog10p_chipsub_cutoff1.000000_cwt_peaks.gr
NC_000913	IPOD occupancy	Peak	1615711	1615771	1	+	.	From DpurR_m9_rdm_glu_merged_truseqnano_nebnext_v6rzlog10p_chipsub_cutoff1.000000_cwt_peaks.gr
NC_000913	IPOD occupancy	Peak	1616046	1616106	1	+	.	From DpurR_m9_rdm_glu_merged_truseqnano_nebnext_v6rzlog10p_chipsub_cutoff1.000000_cwt_peaks.gr
NC_000913	IPOD occupancy	Peak	1616211	1616271	1	+	.	From DpurR_m9_rdm_glu_merged_truseqnano_nebnext_v6rzlog10p_chipsub_cutoff1.000000_cwt_peaks.gr
NC_000913	IPOD occupancy	Peak	1616396	1616456	1	+	.	From DpurR_m9_rdm_glu_merged_truseqnano_nebnext_v6rzlog10p_chipsub_cutoff1.000000_cwt_peaks.gr
NC_000913	IPOD occupancy	Peak	1616596	1616656	1	+	.	From DpurR_m9_rdm_glu_merged_truseqnano_nebnext_v6rzlog10p_chipsub_cutoff1.000000_cwt_peaks.gr
NC_000913	IPOD occupancy	Peak	1616931	1616991	1	+	.	From DpurR_m9_rdm_glu_merged_truseqnano_nebnext_v6rzlog10p_chipsub_cutoff1.000000_cwt_peaks.gr
NC_000913	IPOD occupancy	Peak	1617691	1617751	1	+	.	From DpurR_m9_rdm_glu_merged_truseqnano_nebnext_v6rzlog10p_chipsub_cutoff1.000000_cwt_peaks.gr
NC_000913	IPOD occupancy	Peak	1618081	1618141	1	+	.	From DpurR_m9_rdm_glu_merged_truseqnano_nebnext_v6rzlog10p_chipsub_cutoff1.000000_cwt_peaks.gr
NC_000913	IPOD occupancy	Peak	1618206	1618266	1	+	.	From DpurR_m9_rdm_glu_merged_truseqnano_nebnext_v6rzlog10p_chipsub_cutoff1.000000_cwt_peaks.gr
NC_000913	IPOD occupancy	Peak	1618801	1618861	1	+	.	From DpurR_m9_rdm_glu_merged_truseqnano_nebnext_v6rzlog10p_chipsub_cutoff1.000000_cwt_peaks.gr
NC_000913	IPOD occupancy	Peak	1619516	1619576	1	+	.	From DpurR_m9_rdm_glu_merged_truseqnano_nebnext_v6rzlog10p_chipsub_cutoff1.000000_cwt_peaks.gr
NC_000913	IPOD occupancy	Peak	1619906	1619966	1	+	.	From DpurR_m9_rdm_glu_merged_truseqnano_nebnext_v6rzlog10p_chipsub_cutoff1.000000_cwt_peaks.gr
NC_000913	IPOD occupancy	Peak	1620266	1620326	1	+	.	From DpurR_m9_rdm_glu_merged_truseqnano_nebnext_v6rzlog10p_chipsub_cutoff1.000000_cwt_peaks.gr
NC_000913	IPOD occupancy	Peak	1621591	1621651	1	+	.	From DpurR_m9_rdm_glu_merged_truseqnano_nebnext_v6rzlog10p_chipsub_cutoff1.000000_cwt_peaks.gr
NC_000913	IPOD occupancy	Peak	1621996	1622056	1	+	.	From DpurR_m9_rdm_glu_merged_truseqnano_nebnext_v6rzlog10p_chipsub_cutoff1.000000_cwt_peaks.gr
NC_000913	IPOD occupancy	Peak	1622271	1622331	1	+	.	From DpurR_m9_rdm_glu_merged_truseqnano_nebnext_v6rzlog10p_chipsub_cutoff1.000000_cwt_peaks.gr
NC_000913	IPOD occupancy	Peak	1622936	1622996	1	+	.	From DpurR_m9_rdm_glu_merged_truseqnano_nebnext_v6rzlog10p_chipsub_cutoff1.000000_cwt_peaks.gr
NC_000913	IPOD occupancy	Peak	1623356	1623416	1	+	.	From DpurR_m9_rdm_glu_merged_truseqnano_nebnext_v6rzlog10p_chipsub_cutoff1.000000_cwt_peaks.gr
NC_000913	IPOD occupancy	Peak	1623451	1623511	1	+	.	From DpurR_m9_rdm_glu_merged_truseqnano_nebnext_v6rzlog10p_chipsub_cutoff1.000000_cwt_peaks.gr
NC_000913	IPOD occupancy	Peak	1623611	1623671	1	+	.	From DpurR_m9_rdm_glu_merged_truseqnano_nebnext_v6rzlog10p_chipsub_cutoff1.000000_cwt_peaks.gr
NC_000913	IPOD occupancy	Peak	1623791	1623851	1	+	.	From DpurR_m9_rdm_glu_merged_truseqnano_nebnext_v6rzlog10p_chipsub_cutoff1.000000_cwt_peaks.gr
NC_000913	IPOD occupancy	Peak	1623971	1624031	1	+	.	From DpurR_m9_rdm_glu_merged_truseqnano_nebnext_v6rzlog10p_chipsub_cutoff1.000000_cwt_peaks.gr
NC_000913	IPOD occupancy	Peak	1624226	1624286	1	+	.	From DpurR_m9_rdm_glu_merged_truseqnano_nebnext_v6rzlog10p_chipsub_cutoff1.000000_cwt_peaks.gr
NC_000913	IPOD occupancy	Peak	1624336	1624396	1	+	.	From DpurR_m9_rdm_glu_merged_truseqnano_nebnext_v6rzlog10p_chipsub_cutoff1.000000_cwt_peaks.gr
NC_000913	IPOD occupancy	Peak	1624496	1624556	1	+	.	From DpurR_m9_rdm_glu_merged_truseqnano_nebnext_v6rzlog10p_chipsub_cutoff1.000000_cwt_peaks.gr
NC_000913	IPOD occupancy	Peak	1624786	1624846	1	+	.	From DpurR_m9_rdm_glu_merged_truseqnano_nebnext_v6rzlog10p_chipsub_cutoff1.000000_cwt_peaks.gr
NC_000913	IPOD occupancy	Peak	1625166	1625226	1	+	.	From DpurR_m9_rdm_glu_merged_truseqnano_nebnext_v6rzlog10p_chipsub_cutoff1.000000_cwt_peaks.gr
NC_000913	IPOD occupancy	Peak	1625291	1625351	1	+	.	From DpurR_m9_rdm_glu_merged_truseqnano_nebnext_v6rzlog10p_chipsub_cutoff1.000000_cwt_peaks.gr
NC_000913	IPOD occupancy	Peak	1625391	1625451	1	+	.	From DpurR_m9_rdm_glu_merged_truseqnano_nebnext_v6rzlog10p_chipsub_cutoff1.000000_cwt_peaks.gr
NC_000913	IPOD occupancy	Peak	1625561	1625621	1	+	.	From DpurR_m9_rdm_glu_merged_truseqnano_nebnext_v6rzlog10p_chipsub_cutoff1.000000_cwt_peaks.gr
NC_000913	IPOD occupancy	Peak	1625846	1625906	1	+	.	From DpurR_m9_rdm_glu_merged_truseqnano_nebnext_v6rzlog10p_chipsub_cutoff1.000000_cwt_peaks.gr
NC_000913	IPOD occupancy	Peak	1626041	1626101	1	+	.	From DpurR_m9_rdm_glu_merged_truseqnano_nebnext_v6rzlog10p_chipsub_cutoff1.000000_cwt_peaks.gr
NC_000913	IPOD occupancy	Peak	1626406	1626466	1	+	.	From DpurR_m9_rdm_glu_merged_truseqnano_nebnext_v6rzlog10p_chipsub_cutoff1.000000_cwt_peaks.gr
NC_000913	IPOD occupancy	Peak	1627626	1627686	1	+	.	From DpurR_m9_rdm_glu_merged_truseqnano_nebnext_v6rzlog10p_chipsub_cutoff1.000000_cwt_peaks.gr
NC_000913	IPOD occupancy	Peak	1628071	1628131	1	+	.	From DpurR_m9_rdm_glu_merged_truseqnano_nebnext_v6rzlog10p_chipsub_cutoff1.000000_cwt_peaks.gr
NC_000913	IPOD occupancy	Peak	1628296	1628356	1	+	.	From DpurR_m9_rdm_glu_merged_truseqnano_nebnext_v6rzlog10p_chipsub_cutoff1.000000_cwt_peaks.gr
NC_000913	IPOD occupancy	Peak	1628721	1628781	1	+	.	From DpurR_m9_rdm_glu_merged_truseqnano_nebnext_v6rzlog10p_chipsub_cutoff1.000000_cwt_peaks.gr
NC_000913	IPOD occupancy	Peak	1629096	1629156	1	+	.	From DpurR_m9_rdm_glu_merged_truseqnano_nebnext_v6rzlog10p_chipsub_cutoff1.000000_cwt_peaks.gr
NC_000913	IPOD occupancy	Peak	1629191	1629251	1	+	.	From DpurR_m9_rdm_glu_merged_truseqnano_nebnext_v6rzlog10p_chipsub_cutoff1.000000_cwt_peaks.gr
NC_000913	IPOD occupancy	Peak	1629501	1629561	1	+	.	From DpurR_m9_rdm_glu_merged_truseqnano_nebnext_v6rzlog10p_chipsub_cutoff1.000000_cwt_peaks.gr
NC_000913	IPOD occupancy	Peak	1629636	1629696	1	+	.	From DpurR_m9_rdm_glu_merged_truseqnano_nebnext_v6rzlog10p_chipsub_cutoff1.000000_cwt_peaks.gr
NC_000913	IPOD occupancy	Peak	1629956	1630016	1	+	.	From DpurR_m9_rdm_glu_merged_truseqnano_nebnext_v6rzlog10p_chipsub_cutoff1.000000_cwt_peaks.gr
NC_000913	IPOD occupancy	Peak	1630266	1630326	1	+	.	From DpurR_m9_rdm_glu_merged_truseqnano_nebnext_v6rzlog10p_chipsub_cutoff1.000000_cwt_peaks.gr
NC_000913	IPOD occupancy	Peak	1630676	1630736	1	+	.	From DpurR_m9_rdm_glu_merged_truseqnano_nebnext_v6rzlog10p_chipsub_cutoff1.000000_cwt_peaks.gr
NC_000913	IPOD occupancy	Peak	1630906	1630966	1	+	.	From DpurR_m9_rdm_glu_merged_truseqnano_nebnext_v6rzlog10p_chipsub_cutoff1.000000_cwt_peaks.gr
NC_000913	IPOD occupancy	Peak	1631111	1631171	1	+	.	From DpurR_m9_rdm_glu_merged_truseqnano_nebnext_v6rzlog10p_chipsub_cutoff1.000000_cwt_peaks.gr
NC_000913	IPOD occupancy	Peak	1631301	1631361	1	+	.	From DpurR_m9_rdm_glu_merged_truseqnano_nebnext_v6rzlog10p_chipsub_cutoff1.000000_cwt_peaks.gr
NC_000913	IPOD occupancy	Peak	1631551	1631611	1	+	.	From DpurR_m9_rdm_glu_merged_truseqnano_nebnext_v6rzlog10p_chipsub_cutoff1.000000_cwt_peaks.gr
NC_000913	IPOD occupancy	Peak	1632266	1632326	1	+	.	From DpurR_m9_rdm_glu_merged_truseqnano_nebnext_v6rzlog10p_chipsub_cutoff1.000000_cwt_peaks.gr
NC_000913	IPOD occupancy	Peak	1632416	1632476	1	+	.	From DpurR_m9_rdm_glu_merged_truseqnano_nebnext_v6rzlog10p_chipsub_cutoff1.000000_cwt_peaks.gr
NC_000913	IPOD occupancy	Peak	1632616	1632676	1	+	.	From DpurR_m9_rdm_glu_merged_truseqnano_nebnext_v6rzlog10p_chipsub_cutoff1.000000_cwt_peaks.gr
NC_000913	IPOD occupancy	Peak	1632906	1632966	1	+	.	From DpurR_m9_rdm_glu_merged_truseqnano_nebnext_v6rzlog10p_chipsub_cutoff1.000000_cwt_peaks.gr
NC_000913	IPOD occupancy	Peak	1632981	1633096	1	+	.	From DpurR_m9_rdm_glu_merged_truseqnano_nebnext_v6rzlog10p_chipsub_cutoff1.000000_cwt_peaks.gr
NC_000913	IPOD occupancy	Peak	1633151	1633211	1	+	.	From DpurR_m9_rdm_glu_merged_truseqnano_nebnext_v6rzlog10p_chipsub_cutoff1.000000_cwt_peaks.gr
NC_000913	IPOD occupancy	Peak	1633306	1633366	1	+	.	From DpurR_m9_rdm_glu_merged_truseqnano_nebnext_v6rzlog10p_chipsub_cutoff1.000000_cwt_peaks.gr
NC_000913	IPOD occupancy	Peak	1633591	1633651	1	+	.	From DpurR_m9_rdm_glu_merged_truseqnano_nebnext_v6rzlog10p_chipsub_cutoff1.000000_cwt_peaks.gr
NC_000913	IPOD occupancy	Peak	1633741	1633801	1	+	.	From DpurR_m9_rdm_glu_merged_truseqnano_nebnext_v6rzlog10p_chipsub_cutoff1.000000_cwt_peaks.gr
NC_000913	IPOD occupancy	Peak	1634151	1634211	1	+	.	From DpurR_m9_rdm_glu_merged_truseqnano_nebnext_v6rzlog10p_chipsub_cutoff1.000000_cwt_peaks.gr
NC_000913	IPOD occupancy	Peak	1634286	1634346	1	+	.	From DpurR_m9_rdm_glu_merged_truseqnano_nebnext_v6rzlog10p_chipsub_cutoff1.000000_cwt_peaks.gr
NC_000913	IPOD occupancy	Peak	1634471	1634531	1	+	.	From DpurR_m9_rdm_glu_merged_truseqnano_nebnext_v6rzlog10p_chipsub_cutoff1.000000_cwt_peaks.gr
NC_000913	IPOD occupancy	Peak	1634666	1634726	1	+	.	From DpurR_m9_rdm_glu_merged_truseqnano_nebnext_v6rzlog10p_chipsub_cutoff1.000000_cwt_peaks.gr
NC_000913	IPOD occupancy	Peak	1634786	1634931	1	+	.	From DpurR_m9_rdm_glu_merged_truseqnano_nebnext_v6rzlog10p_chipsub_cutoff1.000000_cwt_peaks.gr
NC_000913	IPOD occupancy	Peak	1635136	1635196	1	+	.	From DpurR_m9_rdm_glu_merged_truseqnano_nebnext_v6rzlog10p_chipsub_cutoff1.000000_cwt_peaks.gr
NC_000913	IPOD occupancy	Peak	1635376	1635436	1	+	.	From DpurR_m9_rdm_glu_merged_truseqnano_nebnext_v6rzlog10p_chipsub_cutoff1.000000_cwt_peaks.gr
NC_000913	IPOD occupancy	Peak	1635926	1635986	1	+	.	From DpurR_m9_rdm_glu_merged_truseqnano_nebnext_v6rzlog10p_chipsub_cutoff1.000000_cwt_peaks.gr
NC_000913	IPOD occupancy	Peak	1636211	1636271	1	+	.	From DpurR_m9_rdm_glu_merged_truseqnano_nebnext_v6rzlog10p_chipsub_cutoff1.000000_cwt_peaks.gr
NC_000913	IPOD occupancy	Peak	1636796	1636856	1	+	.	From DpurR_m9_rdm_glu_merged_truseqnano_nebnext_v6rzlog10p_chipsub_cutoff1.000000_cwt_peaks.gr
NC_000913	IPOD occupancy	Peak	1636941	1637001	1	+	.	From DpurR_m9_rdm_glu_merged_truseqnano_nebnext_v6rzlog10p_chipsub_cutoff1.000000_cwt_peaks.gr
NC_000913	IPOD occupancy	Peak	1637136	1637196	1	+	.	From DpurR_m9_rdm_glu_merged_truseqnano_nebnext_v6rzlog10p_chipsub_cutoff1.000000_cwt_peaks.gr
NC_000913	IPOD occupancy	Peak	1637261	1637321	1	+	.	From DpurR_m9_rdm_glu_merged_truseqnano_nebnext_v6rzlog10p_chipsub_cutoff1.000000_cwt_peaks.gr
NC_000913	IPOD occupancy	Peak	1637376	1637436	1	+	.	From DpurR_m9_rdm_glu_merged_truseqnano_nebnext_v6rzlog10p_chipsub_cutoff1.000000_cwt_peaks.gr
NC_000913	IPOD occupancy	Peak	1637521	1637581	1	+	.	From DpurR_m9_rdm_glu_merged_truseqnano_nebnext_v6rzlog10p_chipsub_cutoff1.000000_cwt_peaks.gr
NC_000913	IPOD occupancy	Peak	1637676	1637736	1	+	.	From DpurR_m9_rdm_glu_merged_truseqnano_nebnext_v6rzlog10p_chipsub_cutoff1.000000_cwt_peaks.gr
NC_000913	IPOD occupancy	Peak	1637926	1637986	1	+	.	From DpurR_m9_rdm_glu_merged_truseqnano_nebnext_v6rzlog10p_chipsub_cutoff1.000000_cwt_peaks.gr
NC_000913	IPOD occupancy	Peak	1638156	1638216	1	+	.	From DpurR_m9_rdm_glu_merged_truseqnano_nebnext_v6rzlog10p_chipsub_cutoff1.000000_cwt_peaks.gr
NC_000913	IPOD occupancy	Peak	1638511	1638571	1	+	.	From DpurR_m9_rdm_glu_merged_truseqnano_nebnext_v6rzlog10p_chipsub_cutoff1.000000_cwt_peaks.gr
NC_000913	IPOD occupancy	Peak	1638721	1638781	1	+	.	From DpurR_m9_rdm_glu_merged_truseqnano_nebnext_v6rzlog10p_chipsub_cutoff1.000000_cwt_peaks.gr
NC_000913	IPOD occupancy	Peak	1638846	1638906	1	+	.	From DpurR_m9_rdm_glu_merged_truseqnano_nebnext_v6rzlog10p_chipsub_cutoff1.000000_cwt_peaks.gr
NC_000913	IPOD occupancy	Peak	1638991	1639051	1	+	.	From DpurR_m9_rdm_glu_merged_truseqnano_nebnext_v6rzlog10p_chipsub_cutoff1.000000_cwt_peaks.gr
NC_000913	IPOD occupancy	Peak	1639741	1639801	1	+	.	From DpurR_m9_rdm_glu_merged_truseqnano_nebnext_v6rzlog10p_chipsub_cutoff1.000000_cwt_peaks.gr
NC_000913	IPOD occupancy	Peak	1640086	1640146	1	+	.	From DpurR_m9_rdm_glu_merged_truseqnano_nebnext_v6rzlog10p_chipsub_cutoff1.000000_cwt_peaks.gr
NC_000913	IPOD occupancy	Peak	1640291	1640351	1	+	.	From DpurR_m9_rdm_glu_merged_truseqnano_nebnext_v6rzlog10p_chipsub_cutoff1.000000_cwt_peaks.gr
NC_000913	IPOD occupancy	Peak	1640471	1640531	1	+	.	From DpurR_m9_rdm_glu_merged_truseqnano_nebnext_v6rzlog10p_chipsub_cutoff1.000000_cwt_peaks.gr
NC_000913	IPOD occupancy	Peak	1640576	1640636	1	+	.	From DpurR_m9_rdm_glu_merged_truseqnano_nebnext_v6rzlog10p_chipsub_cutoff1.000000_cwt_peaks.gr
NC_000913	IPOD occupancy	Peak	1640726	1640786	1	+	.	From DpurR_m9_rdm_glu_merged_truseqnano_nebnext_v6rzlog10p_chipsub_cutoff1.000000_cwt_peaks.gr
NC_000913	IPOD occupancy	Peak	1640951	1641011	1	+	.	From DpurR_m9_rdm_glu_merged_truseqnano_nebnext_v6rzlog10p_chipsub_cutoff1.000000_cwt_peaks.gr
NC_000913	IPOD occupancy	Peak	1641196	1641256	1	+	.	From DpurR_m9_rdm_glu_merged_truseqnano_nebnext_v6rzlog10p_chipsub_cutoff1.000000_cwt_peaks.gr
NC_000913	IPOD occupancy	Peak	1641311	1641371	1	+	.	From DpurR_m9_rdm_glu_merged_truseqnano_nebnext_v6rzlog10p_chipsub_cutoff1.000000_cwt_peaks.gr
NC_000913	IPOD occupancy	Peak	1641411	1641471	1	+	.	From DpurR_m9_rdm_glu_merged_truseqnano_nebnext_v6rzlog10p_chipsub_cutoff1.000000_cwt_peaks.gr
NC_000913	IPOD occupancy	Peak	1641516	1641576	1	+	.	From DpurR_m9_rdm_glu_merged_truseqnano_nebnext_v6rzlog10p_chipsub_cutoff1.000000_cwt_peaks.gr
NC_000913	IPOD occupancy	Peak	1641736	1641796	1	+	.	From DpurR_m9_rdm_glu_merged_truseqnano_nebnext_v6rzlog10p_chipsub_cutoff1.000000_cwt_peaks.gr
NC_000913	IPOD occupancy	Peak	1641981	1642041	1	+	.	From DpurR_m9_rdm_glu_merged_truseqnano_nebnext_v6rzlog10p_chipsub_cutoff1.000000_cwt_peaks.gr
NC_000913	IPOD occupancy	Peak	1642656	1642716	1	+	.	From DpurR_m9_rdm_glu_merged_truseqnano_nebnext_v6rzlog10p_chipsub_cutoff1.000000_cwt_peaks.gr
NC_000913	IPOD occupancy	Peak	1642811	1642871	1	+	.	From DpurR_m9_rdm_glu_merged_truseqnano_nebnext_v6rzlog10p_chipsub_cutoff1.000000_cwt_peaks.gr
NC_000913	IPOD occupancy	Peak	1643241	1643301	1	+	.	From DpurR_m9_rdm_glu_merged_truseqnano_nebnext_v6rzlog10p_chipsub_cutoff1.000000_cwt_peaks.gr
NC_000913	IPOD occupancy	Peak	1643751	1643811	1	+	.	From DpurR_m9_rdm_glu_merged_truseqnano_nebnext_v6rzlog10p_chipsub_cutoff1.000000_cwt_peaks.gr
NC_000913	IPOD occupancy	Peak	1644001	1644061	1	+	.	From DpurR_m9_rdm_glu_merged_truseqnano_nebnext_v6rzlog10p_chipsub_cutoff1.000000_cwt_peaks.gr
NC_000913	IPOD occupancy	Peak	1644651	1644711	1	+	.	From DpurR_m9_rdm_glu_merged_truseqnano_nebnext_v6rzlog10p_chipsub_cutoff1.000000_cwt_peaks.gr
NC_000913	IPOD occupancy	Peak	1644976	1645036	1	+	.	From DpurR_m9_rdm_glu_merged_truseqnano_nebnext_v6rzlog10p_chipsub_cutoff1.000000_cwt_peaks.gr
NC_000913	IPOD occupancy	Peak	1646316	1646376	1	+	.	From DpurR_m9_rdm_glu_merged_truseqnano_nebnext_v6rzlog10p_chipsub_cutoff1.000000_cwt_peaks.gr
NC_000913	IPOD occupancy	Peak	1646891	1646951	1	+	.	From DpurR_m9_rdm_glu_merged_truseqnano_nebnext_v6rzlog10p_chipsub_cutoff1.000000_cwt_peaks.gr
NC_000913	IPOD occupancy	Peak	1646991	1647051	1	+	.	From DpurR_m9_rdm_glu_merged_truseqnano_nebnext_v6rzlog10p_chipsub_cutoff1.000000_cwt_peaks.gr
NC_000913	IPOD occupancy	Peak	1647141	1647201	1	+	.	From DpurR_m9_rdm_glu_merged_truseqnano_nebnext_v6rzlog10p_chipsub_cutoff1.000000_cwt_peaks.gr
NC_000913	IPOD occupancy	Peak	1647391	1647451	1	+	.	From DpurR_m9_rdm_glu_merged_truseqnano_nebnext_v6rzlog10p_chipsub_cutoff1.000000_cwt_peaks.gr
NC_000913	IPOD occupancy	Peak	1647851	1647911	1	+	.	From DpurR_m9_rdm_glu_merged_truseqnano_nebnext_v6rzlog10p_chipsub_cutoff1.000000_cwt_peaks.gr
NC_000913	IPOD occupancy	Peak	1648101	1648161	1	+	.	From DpurR_m9_rdm_glu_merged_truseqnano_nebnext_v6rzlog10p_chipsub_cutoff1.000000_cwt_peaks.gr
NC_000913	IPOD occupancy	Peak	1648391	1648451	1	+	.	From DpurR_m9_rdm_glu_merged_truseqnano_nebnext_v6rzlog10p_chipsub_cutoff1.000000_cwt_peaks.gr
NC_000913	IPOD occupancy	Peak	1648651	1648711	1	+	.	From DpurR_m9_rdm_glu_merged_truseqnano_nebnext_v6rzlog10p_chipsub_cutoff1.000000_cwt_peaks.gr
NC_000913	IPOD occupancy	Peak	1649221	1649281	1	+	.	From DpurR_m9_rdm_glu_merged_truseqnano_nebnext_v6rzlog10p_chipsub_cutoff1.000000_cwt_peaks.gr
NC_000913	IPOD occupancy	Peak	1649501	1649561	1	+	.	From DpurR_m9_rdm_glu_merged_truseqnano_nebnext_v6rzlog10p_chipsub_cutoff1.000000_cwt_peaks.gr
NC_000913	IPOD occupancy	Peak	1649586	1649646	1	+	.	From DpurR_m9_rdm_glu_merged_truseqnano_nebnext_v6rzlog10p_chipsub_cutoff1.000000_cwt_peaks.gr
NC_000913	IPOD occupancy	Peak	1649686	1649746	1	+	.	From DpurR_m9_rdm_glu_merged_truseqnano_nebnext_v6rzlog10p_chipsub_cutoff1.000000_cwt_peaks.gr
NC_000913	IPOD occupancy	Peak	1649921	1649981	1	+	.	From DpurR_m9_rdm_glu_merged_truseqnano_nebnext_v6rzlog10p_chipsub_cutoff1.000000_cwt_peaks.gr
NC_000913	IPOD occupancy	Peak	1650056	1650116	1	+	.	From DpurR_m9_rdm_glu_merged_truseqnano_nebnext_v6rzlog10p_chipsub_cutoff1.000000_cwt_peaks.gr
NC_000913	IPOD occupancy	Peak	1650441	1650501	1	+	.	From DpurR_m9_rdm_glu_merged_truseqnano_nebnext_v6rzlog10p_chipsub_cutoff1.000000_cwt_peaks.gr
NC_000913	IPOD occupancy	Peak	1651026	1651086	1	+	.	From DpurR_m9_rdm_glu_merged_truseqnano_nebnext_v6rzlog10p_chipsub_cutoff1.000000_cwt_peaks.gr
NC_000913	IPOD occupancy	Peak	1651161	1651221	1	+	.	From DpurR_m9_rdm_glu_merged_truseqnano_nebnext_v6rzlog10p_chipsub_cutoff1.000000_cwt_peaks.gr
NC_000913	IPOD occupancy	Peak	1651276	1651336	1	+	.	From DpurR_m9_rdm_glu_merged_truseqnano_nebnext_v6rzlog10p_chipsub_cutoff1.000000_cwt_peaks.gr
NC_000913	IPOD occupancy	Peak	1651891	1651951	1	+	.	From DpurR_m9_rdm_glu_merged_truseqnano_nebnext_v6rzlog10p_chipsub_cutoff1.000000_cwt_peaks.gr
NC_000913	IPOD occupancy	Peak	1652051	1652111	1	+	.	From DpurR_m9_rdm_glu_merged_truseqnano_nebnext_v6rzlog10p_chipsub_cutoff1.000000_cwt_peaks.gr
NC_000913	IPOD occupancy	Peak	1652306	1652366	1	+	.	From DpurR_m9_rdm_glu_merged_truseqnano_nebnext_v6rzlog10p_chipsub_cutoff1.000000_cwt_peaks.gr
NC_000913	IPOD occupancy	Peak	1652596	1652656	1	+	.	From DpurR_m9_rdm_glu_merged_truseqnano_nebnext_v6rzlog10p_chipsub_cutoff1.000000_cwt_peaks.gr
NC_000913	IPOD occupancy	Peak	1652831	1652891	1	+	.	From DpurR_m9_rdm_glu_merged_truseqnano_nebnext_v6rzlog10p_chipsub_cutoff1.000000_cwt_peaks.gr
NC_000913	IPOD occupancy	Peak	1653026	1653086	1	+	.	From DpurR_m9_rdm_glu_merged_truseqnano_nebnext_v6rzlog10p_chipsub_cutoff1.000000_cwt_peaks.gr
NC_000913	IPOD occupancy	Peak	1653191	1653251	1	+	.	From DpurR_m9_rdm_glu_merged_truseqnano_nebnext_v6rzlog10p_chipsub_cutoff1.000000_cwt_peaks.gr
NC_000913	IPOD occupancy	Peak	1653741	1653801	1	+	.	From DpurR_m9_rdm_glu_merged_truseqnano_nebnext_v6rzlog10p_chipsub_cutoff1.000000_cwt_peaks.gr
NC_000913	IPOD occupancy	Peak	1654216	1654276	1	+	.	From DpurR_m9_rdm_glu_merged_truseqnano_nebnext_v6rzlog10p_chipsub_cutoff1.000000_cwt_peaks.gr
NC_000913	IPOD occupancy	Peak	1656141	1656201	1	+	.	From DpurR_m9_rdm_glu_merged_truseqnano_nebnext_v6rzlog10p_chipsub_cutoff1.000000_cwt_peaks.gr
NC_000913	IPOD occupancy	Peak	1656311	1656371	1	+	.	From DpurR_m9_rdm_glu_merged_truseqnano_nebnext_v6rzlog10p_chipsub_cutoff1.000000_cwt_peaks.gr
NC_000913	IPOD occupancy	Peak	1656521	1656581	1	+	.	From DpurR_m9_rdm_glu_merged_truseqnano_nebnext_v6rzlog10p_chipsub_cutoff1.000000_cwt_peaks.gr
NC_000913	IPOD occupancy	Peak	1656631	1656691	1	+	.	From DpurR_m9_rdm_glu_merged_truseqnano_nebnext_v6rzlog10p_chipsub_cutoff1.000000_cwt_peaks.gr
NC_000913	IPOD occupancy	Peak	1656876	1656936	1	+	.	From DpurR_m9_rdm_glu_merged_truseqnano_nebnext_v6rzlog10p_chipsub_cutoff1.000000_cwt_peaks.gr
NC_000913	IPOD occupancy	Peak	1657001	1657061	1	+	.	From DpurR_m9_rdm_glu_merged_truseqnano_nebnext_v6rzlog10p_chipsub_cutoff1.000000_cwt_peaks.gr
NC_000913	IPOD occupancy	Peak	1657486	1657546	1	+	.	From DpurR_m9_rdm_glu_merged_truseqnano_nebnext_v6rzlog10p_chipsub_cutoff1.000000_cwt_peaks.gr
NC_000913	IPOD occupancy	Peak	1657911	1657971	1	+	.	From DpurR_m9_rdm_glu_merged_truseqnano_nebnext_v6rzlog10p_chipsub_cutoff1.000000_cwt_peaks.gr
NC_000913	IPOD occupancy	Peak	1658006	1658066	1	+	.	From DpurR_m9_rdm_glu_merged_truseqnano_nebnext_v6rzlog10p_chipsub_cutoff1.000000_cwt_peaks.gr
NC_000913	IPOD occupancy	Peak	1658511	1658571	1	+	.	From DpurR_m9_rdm_glu_merged_truseqnano_nebnext_v6rzlog10p_chipsub_cutoff1.000000_cwt_peaks.gr
NC_000913	IPOD occupancy	Peak	1659461	1659521	1	+	.	From DpurR_m9_rdm_glu_merged_truseqnano_nebnext_v6rzlog10p_chipsub_cutoff1.000000_cwt_peaks.gr
NC_000913	IPOD occupancy	Peak	1660491	1660551	1	+	.	From DpurR_m9_rdm_glu_merged_truseqnano_nebnext_v6rzlog10p_chipsub_cutoff1.000000_cwt_peaks.gr
NC_000913	IPOD occupancy	Peak	1660991	1661051	1	+	.	From DpurR_m9_rdm_glu_merged_truseqnano_nebnext_v6rzlog10p_chipsub_cutoff1.000000_cwt_peaks.gr
NC_000913	IPOD occupancy	Peak	1661586	1661646	1	+	.	From DpurR_m9_rdm_glu_merged_truseqnano_nebnext_v6rzlog10p_chipsub_cutoff1.000000_cwt_peaks.gr
NC_000913	IPOD occupancy	Peak	1661821	1661881	1	+	.	From DpurR_m9_rdm_glu_merged_truseqnano_nebnext_v6rzlog10p_chipsub_cutoff1.000000_cwt_peaks.gr
NC_000913	IPOD occupancy	Peak	1661946	1662006	1	+	.	From DpurR_m9_rdm_glu_merged_truseqnano_nebnext_v6rzlog10p_chipsub_cutoff1.000000_cwt_peaks.gr
NC_000913	IPOD occupancy	Peak	1662121	1662181	1	+	.	From DpurR_m9_rdm_glu_merged_truseqnano_nebnext_v6rzlog10p_chipsub_cutoff1.000000_cwt_peaks.gr
NC_000913	IPOD occupancy	Peak	1662256	1662316	1	+	.	From DpurR_m9_rdm_glu_merged_truseqnano_nebnext_v6rzlog10p_chipsub_cutoff1.000000_cwt_peaks.gr
NC_000913	IPOD occupancy	Peak	1662506	1662566	1	+	.	From DpurR_m9_rdm_glu_merged_truseqnano_nebnext_v6rzlog10p_chipsub_cutoff1.000000_cwt_peaks.gr
NC_000913	IPOD occupancy	Peak	1662811	1662871	1	+	.	From DpurR_m9_rdm_glu_merged_truseqnano_nebnext_v6rzlog10p_chipsub_cutoff1.000000_cwt_peaks.gr
NC_000913	IPOD occupancy	Peak	1663256	1663316	1	+	.	From DpurR_m9_rdm_glu_merged_truseqnano_nebnext_v6rzlog10p_chipsub_cutoff1.000000_cwt_peaks.gr
NC_000913	IPOD occupancy	Peak	1663356	1663416	1	+	.	From DpurR_m9_rdm_glu_merged_truseqnano_nebnext_v6rzlog10p_chipsub_cutoff1.000000_cwt_peaks.gr
NC_000913	IPOD occupancy	Peak	1663821	1663881	1	+	.	From DpurR_m9_rdm_glu_merged_truseqnano_nebnext_v6rzlog10p_chipsub_cutoff1.000000_cwt_peaks.gr
NC_000913	IPOD occupancy	Peak	1663996	1664056	1	+	.	From DpurR_m9_rdm_glu_merged_truseqnano_nebnext_v6rzlog10p_chipsub_cutoff1.000000_cwt_peaks.gr
NC_000913	IPOD occupancy	Peak	1664196	1664256	1	+	.	From DpurR_m9_rdm_glu_merged_truseqnano_nebnext_v6rzlog10p_chipsub_cutoff1.000000_cwt_peaks.gr
NC_000913	IPOD occupancy	Peak	1665811	1665871	1	+	.	From DpurR_m9_rdm_glu_merged_truseqnano_nebnext_v6rzlog10p_chipsub_cutoff1.000000_cwt_peaks.gr
NC_000913	IPOD occupancy	Peak	1666286	1666346	1	+	.	From DpurR_m9_rdm_glu_merged_truseqnano_nebnext_v6rzlog10p_chipsub_cutoff1.000000_cwt_peaks.gr
NC_000913	IPOD occupancy	Peak	1666436	1666496	1	+	.	From DpurR_m9_rdm_glu_merged_truseqnano_nebnext_v6rzlog10p_chipsub_cutoff1.000000_cwt_peaks.gr
NC_000913	IPOD occupancy	Peak	1666646	1666706	1	+	.	From DpurR_m9_rdm_glu_merged_truseqnano_nebnext_v6rzlog10p_chipsub_cutoff1.000000_cwt_peaks.gr
NC_000913	IPOD occupancy	Peak	1666901	1666961	1	+	.	From DpurR_m9_rdm_glu_merged_truseqnano_nebnext_v6rzlog10p_chipsub_cutoff1.000000_cwt_peaks.gr
NC_000913	IPOD occupancy	Peak	1667171	1667231	1	+	.	From DpurR_m9_rdm_glu_merged_truseqnano_nebnext_v6rzlog10p_chipsub_cutoff1.000000_cwt_peaks.gr
NC_000913	IPOD occupancy	Peak	1667676	1667736	1	+	.	From DpurR_m9_rdm_glu_merged_truseqnano_nebnext_v6rzlog10p_chipsub_cutoff1.000000_cwt_peaks.gr
NC_000913	IPOD occupancy	Peak	1667941	1668001	1	+	.	From DpurR_m9_rdm_glu_merged_truseqnano_nebnext_v6rzlog10p_chipsub_cutoff1.000000_cwt_peaks.gr
NC_000913	IPOD occupancy	Peak	1668276	1668336	1	+	.	From DpurR_m9_rdm_glu_merged_truseqnano_nebnext_v6rzlog10p_chipsub_cutoff1.000000_cwt_peaks.gr
NC_000913	IPOD occupancy	Peak	1668826	1668886	1	+	.	From DpurR_m9_rdm_glu_merged_truseqnano_nebnext_v6rzlog10p_chipsub_cutoff1.000000_cwt_peaks.gr
NC_000913	IPOD occupancy	Peak	1669601	1669661	1	+	.	From DpurR_m9_rdm_glu_merged_truseqnano_nebnext_v6rzlog10p_chipsub_cutoff1.000000_cwt_peaks.gr
NC_000913	IPOD occupancy	Peak	1669746	1669806	1	+	.	From DpurR_m9_rdm_glu_merged_truseqnano_nebnext_v6rzlog10p_chipsub_cutoff1.000000_cwt_peaks.gr
NC_000913	IPOD occupancy	Peak	1670361	1670421	1	+	.	From DpurR_m9_rdm_glu_merged_truseqnano_nebnext_v6rzlog10p_chipsub_cutoff1.000000_cwt_peaks.gr
NC_000913	IPOD occupancy	Peak	1670656	1670716	1	+	.	From DpurR_m9_rdm_glu_merged_truseqnano_nebnext_v6rzlog10p_chipsub_cutoff1.000000_cwt_peaks.gr
NC_000913	IPOD occupancy	Peak	1670936	1670996	1	+	.	From DpurR_m9_rdm_glu_merged_truseqnano_nebnext_v6rzlog10p_chipsub_cutoff1.000000_cwt_peaks.gr
NC_000913	IPOD occupancy	Peak	1671296	1671356	1	+	.	From DpurR_m9_rdm_glu_merged_truseqnano_nebnext_v6rzlog10p_chipsub_cutoff1.000000_cwt_peaks.gr
NC_000913	IPOD occupancy	Peak	1671546	1671606	1	+	.	From DpurR_m9_rdm_glu_merged_truseqnano_nebnext_v6rzlog10p_chipsub_cutoff1.000000_cwt_peaks.gr
NC_000913	IPOD occupancy	Peak	1671836	1671896	1	+	.	From DpurR_m9_rdm_glu_merged_truseqnano_nebnext_v6rzlog10p_chipsub_cutoff1.000000_cwt_peaks.gr
NC_000913	IPOD occupancy	Peak	1672216	1672276	1	+	.	From DpurR_m9_rdm_glu_merged_truseqnano_nebnext_v6rzlog10p_chipsub_cutoff1.000000_cwt_peaks.gr
NC_000913	IPOD occupancy	Peak	1672381	1672441	1	+	.	From DpurR_m9_rdm_glu_merged_truseqnano_nebnext_v6rzlog10p_chipsub_cutoff1.000000_cwt_peaks.gr
NC_000913	IPOD occupancy	Peak	1673146	1673206	1	+	.	From DpurR_m9_rdm_glu_merged_truseqnano_nebnext_v6rzlog10p_chipsub_cutoff1.000000_cwt_peaks.gr
NC_000913	IPOD occupancy	Peak	1673246	1673306	1	+	.	From DpurR_m9_rdm_glu_merged_truseqnano_nebnext_v6rzlog10p_chipsub_cutoff1.000000_cwt_peaks.gr
NC_000913	IPOD occupancy	Peak	1673496	1673556	1	+	.	From DpurR_m9_rdm_glu_merged_truseqnano_nebnext_v6rzlog10p_chipsub_cutoff1.000000_cwt_peaks.gr
NC_000913	IPOD occupancy	Peak	1673791	1673851	1	+	.	From DpurR_m9_rdm_glu_merged_truseqnano_nebnext_v6rzlog10p_chipsub_cutoff1.000000_cwt_peaks.gr
NC_000913	IPOD occupancy	Peak	1674326	1674386	1	+	.	From DpurR_m9_rdm_glu_merged_truseqnano_nebnext_v6rzlog10p_chipsub_cutoff1.000000_cwt_peaks.gr
NC_000913	IPOD occupancy	Peak	1674786	1674846	1	+	.	From DpurR_m9_rdm_glu_merged_truseqnano_nebnext_v6rzlog10p_chipsub_cutoff1.000000_cwt_peaks.gr
NC_000913	IPOD occupancy	Peak	1675006	1675066	1	+	.	From DpurR_m9_rdm_glu_merged_truseqnano_nebnext_v6rzlog10p_chipsub_cutoff1.000000_cwt_peaks.gr
NC_000913	IPOD occupancy	Peak	1675326	1675386	1	+	.	From DpurR_m9_rdm_glu_merged_truseqnano_nebnext_v6rzlog10p_chipsub_cutoff1.000000_cwt_peaks.gr
NC_000913	IPOD occupancy	Peak	1675546	1675606	1	+	.	From DpurR_m9_rdm_glu_merged_truseqnano_nebnext_v6rzlog10p_chipsub_cutoff1.000000_cwt_peaks.gr
NC_000913	IPOD occupancy	Peak	1675866	1675926	1	+	.	From DpurR_m9_rdm_glu_merged_truseqnano_nebnext_v6rzlog10p_chipsub_cutoff1.000000_cwt_peaks.gr
NC_000913	IPOD occupancy	Peak	1676321	1676381	1	+	.	From DpurR_m9_rdm_glu_merged_truseqnano_nebnext_v6rzlog10p_chipsub_cutoff1.000000_cwt_peaks.gr
NC_000913	IPOD occupancy	Peak	1678561	1678621	1	+	.	From DpurR_m9_rdm_glu_merged_truseqnano_nebnext_v6rzlog10p_chipsub_cutoff1.000000_cwt_peaks.gr
NC_000913	IPOD occupancy	Peak	1678741	1678801	1	+	.	From DpurR_m9_rdm_glu_merged_truseqnano_nebnext_v6rzlog10p_chipsub_cutoff1.000000_cwt_peaks.gr
NC_000913	IPOD occupancy	Peak	1679351	1679466	1	+	.	From DpurR_m9_rdm_glu_merged_truseqnano_nebnext_v6rzlog10p_chipsub_cutoff1.000000_cwt_peaks.gr
NC_000913	IPOD occupancy	Peak	1679496	1679556	1	+	.	From DpurR_m9_rdm_glu_merged_truseqnano_nebnext_v6rzlog10p_chipsub_cutoff1.000000_cwt_peaks.gr
NC_000913	IPOD occupancy	Peak	1680681	1680741	1	+	.	From DpurR_m9_rdm_glu_merged_truseqnano_nebnext_v6rzlog10p_chipsub_cutoff1.000000_cwt_peaks.gr
NC_000913	IPOD occupancy	Peak	1680856	1680916	1	+	.	From DpurR_m9_rdm_glu_merged_truseqnano_nebnext_v6rzlog10p_chipsub_cutoff1.000000_cwt_peaks.gr
NC_000913	IPOD occupancy	Peak	1681096	1681156	1	+	.	From DpurR_m9_rdm_glu_merged_truseqnano_nebnext_v6rzlog10p_chipsub_cutoff1.000000_cwt_peaks.gr
NC_000913	IPOD occupancy	Peak	1682061	1682121	1	+	.	From DpurR_m9_rdm_glu_merged_truseqnano_nebnext_v6rzlog10p_chipsub_cutoff1.000000_cwt_peaks.gr
NC_000913	IPOD occupancy	Peak	1682276	1682336	1	+	.	From DpurR_m9_rdm_glu_merged_truseqnano_nebnext_v6rzlog10p_chipsub_cutoff1.000000_cwt_peaks.gr
NC_000913	IPOD occupancy	Peak	1682866	1682926	1	+	.	From DpurR_m9_rdm_glu_merged_truseqnano_nebnext_v6rzlog10p_chipsub_cutoff1.000000_cwt_peaks.gr
NC_000913	IPOD occupancy	Peak	1683061	1683121	1	+	.	From DpurR_m9_rdm_glu_merged_truseqnano_nebnext_v6rzlog10p_chipsub_cutoff1.000000_cwt_peaks.gr
NC_000913	IPOD occupancy	Peak	1683256	1683316	1	+	.	From DpurR_m9_rdm_glu_merged_truseqnano_nebnext_v6rzlog10p_chipsub_cutoff1.000000_cwt_peaks.gr
NC_000913	IPOD occupancy	Peak	1683476	1683536	1	+	.	From DpurR_m9_rdm_glu_merged_truseqnano_nebnext_v6rzlog10p_chipsub_cutoff1.000000_cwt_peaks.gr
NC_000913	IPOD occupancy	Peak	1683981	1684041	1	+	.	From DpurR_m9_rdm_glu_merged_truseqnano_nebnext_v6rzlog10p_chipsub_cutoff1.000000_cwt_peaks.gr
NC_000913	IPOD occupancy	Peak	1684211	1684271	1	+	.	From DpurR_m9_rdm_glu_merged_truseqnano_nebnext_v6rzlog10p_chipsub_cutoff1.000000_cwt_peaks.gr
NC_000913	IPOD occupancy	Peak	1684766	1684826	1	+	.	From DpurR_m9_rdm_glu_merged_truseqnano_nebnext_v6rzlog10p_chipsub_cutoff1.000000_cwt_peaks.gr
NC_000913	IPOD occupancy	Peak	1684876	1684936	1	+	.	From DpurR_m9_rdm_glu_merged_truseqnano_nebnext_v6rzlog10p_chipsub_cutoff1.000000_cwt_peaks.gr
NC_000913	IPOD occupancy	Peak	1685121	1685181	1	+	.	From DpurR_m9_rdm_glu_merged_truseqnano_nebnext_v6rzlog10p_chipsub_cutoff1.000000_cwt_peaks.gr
NC_000913	IPOD occupancy	Peak	1686061	1686121	1	+	.	From DpurR_m9_rdm_glu_merged_truseqnano_nebnext_v6rzlog10p_chipsub_cutoff1.000000_cwt_peaks.gr
NC_000913	IPOD occupancy	Peak	1686746	1686806	1	+	.	From DpurR_m9_rdm_glu_merged_truseqnano_nebnext_v6rzlog10p_chipsub_cutoff1.000000_cwt_peaks.gr
NC_000913	IPOD occupancy	Peak	1687626	1687686	1	+	.	From DpurR_m9_rdm_glu_merged_truseqnano_nebnext_v6rzlog10p_chipsub_cutoff1.000000_cwt_peaks.gr
NC_000913	IPOD occupancy	Peak	1688326	1688386	1	+	.	From DpurR_m9_rdm_glu_merged_truseqnano_nebnext_v6rzlog10p_chipsub_cutoff1.000000_cwt_peaks.gr
NC_000913	IPOD occupancy	Peak	1688596	1688656	1	+	.	From DpurR_m9_rdm_glu_merged_truseqnano_nebnext_v6rzlog10p_chipsub_cutoff1.000000_cwt_peaks.gr
NC_000913	IPOD occupancy	Peak	1689236	1689296	1	+	.	From DpurR_m9_rdm_glu_merged_truseqnano_nebnext_v6rzlog10p_chipsub_cutoff1.000000_cwt_peaks.gr
NC_000913	IPOD occupancy	Peak	1689736	1689796	1	+	.	From DpurR_m9_rdm_glu_merged_truseqnano_nebnext_v6rzlog10p_chipsub_cutoff1.000000_cwt_peaks.gr
NC_000913	IPOD occupancy	Peak	1690306	1690366	1	+	.	From DpurR_m9_rdm_glu_merged_truseqnano_nebnext_v6rzlog10p_chipsub_cutoff1.000000_cwt_peaks.gr
NC_000913	IPOD occupancy	Peak	1691106	1691166	1	+	.	From DpurR_m9_rdm_glu_merged_truseqnano_nebnext_v6rzlog10p_chipsub_cutoff1.000000_cwt_peaks.gr
NC_000913	IPOD occupancy	Peak	1691236	1691296	1	+	.	From DpurR_m9_rdm_glu_merged_truseqnano_nebnext_v6rzlog10p_chipsub_cutoff1.000000_cwt_peaks.gr
NC_000913	IPOD occupancy	Peak	1691576	1691636	1	+	.	From DpurR_m9_rdm_glu_merged_truseqnano_nebnext_v6rzlog10p_chipsub_cutoff1.000000_cwt_peaks.gr
NC_000913	IPOD occupancy	Peak	1692126	1692186	1	+	.	From DpurR_m9_rdm_glu_merged_truseqnano_nebnext_v6rzlog10p_chipsub_cutoff1.000000_cwt_peaks.gr
NC_000913	IPOD occupancy	Peak	1692331	1692391	1	+	.	From DpurR_m9_rdm_glu_merged_truseqnano_nebnext_v6rzlog10p_chipsub_cutoff1.000000_cwt_peaks.gr
NC_000913	IPOD occupancy	Peak	1692416	1692476	1	+	.	From DpurR_m9_rdm_glu_merged_truseqnano_nebnext_v6rzlog10p_chipsub_cutoff1.000000_cwt_peaks.gr
NC_000913	IPOD occupancy	Peak	1692566	1692626	1	+	.	From DpurR_m9_rdm_glu_merged_truseqnano_nebnext_v6rzlog10p_chipsub_cutoff1.000000_cwt_peaks.gr
NC_000913	IPOD occupancy	Peak	1692881	1692941	1	+	.	From DpurR_m9_rdm_glu_merged_truseqnano_nebnext_v6rzlog10p_chipsub_cutoff1.000000_cwt_peaks.gr
NC_000913	IPOD occupancy	Peak	1693061	1693121	1	+	.	From DpurR_m9_rdm_glu_merged_truseqnano_nebnext_v6rzlog10p_chipsub_cutoff1.000000_cwt_peaks.gr
NC_000913	IPOD occupancy	Peak	1693951	1694011	1	+	.	From DpurR_m9_rdm_glu_merged_truseqnano_nebnext_v6rzlog10p_chipsub_cutoff1.000000_cwt_peaks.gr
NC_000913	IPOD occupancy	Peak	1694471	1694531	1	+	.	From DpurR_m9_rdm_glu_merged_truseqnano_nebnext_v6rzlog10p_chipsub_cutoff1.000000_cwt_peaks.gr
NC_000913	IPOD occupancy	Peak	1694621	1694681	1	+	.	From DpurR_m9_rdm_glu_merged_truseqnano_nebnext_v6rzlog10p_chipsub_cutoff1.000000_cwt_peaks.gr
NC_000913	IPOD occupancy	Peak	1694726	1694786	1	+	.	From DpurR_m9_rdm_glu_merged_truseqnano_nebnext_v6rzlog10p_chipsub_cutoff1.000000_cwt_peaks.gr
NC_000913	IPOD occupancy	Peak	1695661	1695721	1	+	.	From DpurR_m9_rdm_glu_merged_truseqnano_nebnext_v6rzlog10p_chipsub_cutoff1.000000_cwt_peaks.gr
NC_000913	IPOD occupancy	Peak	1695866	1695926	1	+	.	From DpurR_m9_rdm_glu_merged_truseqnano_nebnext_v6rzlog10p_chipsub_cutoff1.000000_cwt_peaks.gr
NC_000913	IPOD occupancy	Peak	1696211	1696271	1	+	.	From DpurR_m9_rdm_glu_merged_truseqnano_nebnext_v6rzlog10p_chipsub_cutoff1.000000_cwt_peaks.gr
NC_000913	IPOD occupancy	Peak	1696776	1696836	1	+	.	From DpurR_m9_rdm_glu_merged_truseqnano_nebnext_v6rzlog10p_chipsub_cutoff1.000000_cwt_peaks.gr
NC_000913	IPOD occupancy	Peak	1697231	1697291	1	+	.	From DpurR_m9_rdm_glu_merged_truseqnano_nebnext_v6rzlog10p_chipsub_cutoff1.000000_cwt_peaks.gr
NC_000913	IPOD occupancy	Peak	1697561	1697621	1	+	.	From DpurR_m9_rdm_glu_merged_truseqnano_nebnext_v6rzlog10p_chipsub_cutoff1.000000_cwt_peaks.gr
NC_000913	IPOD occupancy	Peak	1697781	1697841	1	+	.	From DpurR_m9_rdm_glu_merged_truseqnano_nebnext_v6rzlog10p_chipsub_cutoff1.000000_cwt_peaks.gr
NC_000913	IPOD occupancy	Peak	1698116	1698176	1	+	.	From DpurR_m9_rdm_glu_merged_truseqnano_nebnext_v6rzlog10p_chipsub_cutoff1.000000_cwt_peaks.gr
NC_000913	IPOD occupancy	Peak	1699786	1699846	1	+	.	From DpurR_m9_rdm_glu_merged_truseqnano_nebnext_v6rzlog10p_chipsub_cutoff1.000000_cwt_peaks.gr
NC_000913	IPOD occupancy	Peak	1700276	1700336	1	+	.	From DpurR_m9_rdm_glu_merged_truseqnano_nebnext_v6rzlog10p_chipsub_cutoff1.000000_cwt_peaks.gr
NC_000913	IPOD occupancy	Peak	1700471	1700531	1	+	.	From DpurR_m9_rdm_glu_merged_truseqnano_nebnext_v6rzlog10p_chipsub_cutoff1.000000_cwt_peaks.gr
NC_000913	IPOD occupancy	Peak	1700576	1700636	1	+	.	From DpurR_m9_rdm_glu_merged_truseqnano_nebnext_v6rzlog10p_chipsub_cutoff1.000000_cwt_peaks.gr
NC_000913	IPOD occupancy	Peak	1700756	1700816	1	+	.	From DpurR_m9_rdm_glu_merged_truseqnano_nebnext_v6rzlog10p_chipsub_cutoff1.000000_cwt_peaks.gr
NC_000913	IPOD occupancy	Peak	1700871	1700931	1	+	.	From DpurR_m9_rdm_glu_merged_truseqnano_nebnext_v6rzlog10p_chipsub_cutoff1.000000_cwt_peaks.gr
NC_000913	IPOD occupancy	Peak	1701551	1701611	1	+	.	From DpurR_m9_rdm_glu_merged_truseqnano_nebnext_v6rzlog10p_chipsub_cutoff1.000000_cwt_peaks.gr
NC_000913	IPOD occupancy	Peak	1701826	1701886	1	+	.	From DpurR_m9_rdm_glu_merged_truseqnano_nebnext_v6rzlog10p_chipsub_cutoff1.000000_cwt_peaks.gr
NC_000913	IPOD occupancy	Peak	1703541	1703601	1	+	.	From DpurR_m9_rdm_glu_merged_truseqnano_nebnext_v6rzlog10p_chipsub_cutoff1.000000_cwt_peaks.gr
NC_000913	IPOD occupancy	Peak	1703706	1703766	1	+	.	From DpurR_m9_rdm_glu_merged_truseqnano_nebnext_v6rzlog10p_chipsub_cutoff1.000000_cwt_peaks.gr
NC_000913	IPOD occupancy	Peak	1705411	1705471	1	+	.	From DpurR_m9_rdm_glu_merged_truseqnano_nebnext_v6rzlog10p_chipsub_cutoff1.000000_cwt_peaks.gr
NC_000913	IPOD occupancy	Peak	1705671	1705731	1	+	.	From DpurR_m9_rdm_glu_merged_truseqnano_nebnext_v6rzlog10p_chipsub_cutoff1.000000_cwt_peaks.gr
NC_000913	IPOD occupancy	Peak	1706906	1706966	1	+	.	From DpurR_m9_rdm_glu_merged_truseqnano_nebnext_v6rzlog10p_chipsub_cutoff1.000000_cwt_peaks.gr
NC_000913	IPOD occupancy	Peak	1707281	1707341	1	+	.	From DpurR_m9_rdm_glu_merged_truseqnano_nebnext_v6rzlog10p_chipsub_cutoff1.000000_cwt_peaks.gr
NC_000913	IPOD occupancy	Peak	1707711	1707771	1	+	.	From DpurR_m9_rdm_glu_merged_truseqnano_nebnext_v6rzlog10p_chipsub_cutoff1.000000_cwt_peaks.gr
NC_000913	IPOD occupancy	Peak	1708401	1708461	1	+	.	From DpurR_m9_rdm_glu_merged_truseqnano_nebnext_v6rzlog10p_chipsub_cutoff1.000000_cwt_peaks.gr
NC_000913	IPOD occupancy	Peak	1708511	1708571	1	+	.	From DpurR_m9_rdm_glu_merged_truseqnano_nebnext_v6rzlog10p_chipsub_cutoff1.000000_cwt_peaks.gr
NC_000913	IPOD occupancy	Peak	1709731	1709791	1	+	.	From DpurR_m9_rdm_glu_merged_truseqnano_nebnext_v6rzlog10p_chipsub_cutoff1.000000_cwt_peaks.gr
NC_000913	IPOD occupancy	Peak	1709856	1709916	1	+	.	From DpurR_m9_rdm_glu_merged_truseqnano_nebnext_v6rzlog10p_chipsub_cutoff1.000000_cwt_peaks.gr
NC_000913	IPOD occupancy	Peak	1710466	1710526	1	+	.	From DpurR_m9_rdm_glu_merged_truseqnano_nebnext_v6rzlog10p_chipsub_cutoff1.000000_cwt_peaks.gr
NC_000913	IPOD occupancy	Peak	1712131	1712191	1	+	.	From DpurR_m9_rdm_glu_merged_truseqnano_nebnext_v6rzlog10p_chipsub_cutoff1.000000_cwt_peaks.gr
NC_000913	IPOD occupancy	Peak	1712256	1712316	1	+	.	From DpurR_m9_rdm_glu_merged_truseqnano_nebnext_v6rzlog10p_chipsub_cutoff1.000000_cwt_peaks.gr
NC_000913	IPOD occupancy	Peak	1712486	1712661	1	+	.	From DpurR_m9_rdm_glu_merged_truseqnano_nebnext_v6rzlog10p_chipsub_cutoff1.000000_cwt_peaks.gr
NC_000913	IPOD occupancy	Peak	1712896	1712956	1	+	.	From DpurR_m9_rdm_glu_merged_truseqnano_nebnext_v6rzlog10p_chipsub_cutoff1.000000_cwt_peaks.gr
NC_000913	IPOD occupancy	Peak	1714961	1715021	1	+	.	From DpurR_m9_rdm_glu_merged_truseqnano_nebnext_v6rzlog10p_chipsub_cutoff1.000000_cwt_peaks.gr
NC_000913	IPOD occupancy	Peak	1715526	1715586	1	+	.	From DpurR_m9_rdm_glu_merged_truseqnano_nebnext_v6rzlog10p_chipsub_cutoff1.000000_cwt_peaks.gr
NC_000913	IPOD occupancy	Peak	1715651	1715711	1	+	.	From DpurR_m9_rdm_glu_merged_truseqnano_nebnext_v6rzlog10p_chipsub_cutoff1.000000_cwt_peaks.gr
NC_000913	IPOD occupancy	Peak	1715891	1715951	1	+	.	From DpurR_m9_rdm_glu_merged_truseqnano_nebnext_v6rzlog10p_chipsub_cutoff1.000000_cwt_peaks.gr
NC_000913	IPOD occupancy	Peak	1716086	1716146	1	+	.	From DpurR_m9_rdm_glu_merged_truseqnano_nebnext_v6rzlog10p_chipsub_cutoff1.000000_cwt_peaks.gr
NC_000913	IPOD occupancy	Peak	1716381	1716441	1	+	.	From DpurR_m9_rdm_glu_merged_truseqnano_nebnext_v6rzlog10p_chipsub_cutoff1.000000_cwt_peaks.gr
NC_000913	IPOD occupancy	Peak	1716546	1716606	1	+	.	From DpurR_m9_rdm_glu_merged_truseqnano_nebnext_v6rzlog10p_chipsub_cutoff1.000000_cwt_peaks.gr
NC_000913	IPOD occupancy	Peak	1717411	1717471	1	+	.	From DpurR_m9_rdm_glu_merged_truseqnano_nebnext_v6rzlog10p_chipsub_cutoff1.000000_cwt_peaks.gr
NC_000913	IPOD occupancy	Peak	1717606	1717666	1	+	.	From DpurR_m9_rdm_glu_merged_truseqnano_nebnext_v6rzlog10p_chipsub_cutoff1.000000_cwt_peaks.gr
NC_000913	IPOD occupancy	Peak	1717981	1718041	1	+	.	From DpurR_m9_rdm_glu_merged_truseqnano_nebnext_v6rzlog10p_chipsub_cutoff1.000000_cwt_peaks.gr
NC_000913	IPOD occupancy	Peak	1718086	1718146	1	+	.	From DpurR_m9_rdm_glu_merged_truseqnano_nebnext_v6rzlog10p_chipsub_cutoff1.000000_cwt_peaks.gr
NC_000913	IPOD occupancy	Peak	1718366	1718426	1	+	.	From DpurR_m9_rdm_glu_merged_truseqnano_nebnext_v6rzlog10p_chipsub_cutoff1.000000_cwt_peaks.gr
NC_000913	IPOD occupancy	Peak	1719316	1719376	1	+	.	From DpurR_m9_rdm_glu_merged_truseqnano_nebnext_v6rzlog10p_chipsub_cutoff1.000000_cwt_peaks.gr
NC_000913	IPOD occupancy	Peak	1719941	1720001	1	+	.	From DpurR_m9_rdm_glu_merged_truseqnano_nebnext_v6rzlog10p_chipsub_cutoff1.000000_cwt_peaks.gr
NC_000913	IPOD occupancy	Peak	1720236	1720296	1	+	.	From DpurR_m9_rdm_glu_merged_truseqnano_nebnext_v6rzlog10p_chipsub_cutoff1.000000_cwt_peaks.gr
NC_000913	IPOD occupancy	Peak	1720656	1720716	1	+	.	From DpurR_m9_rdm_glu_merged_truseqnano_nebnext_v6rzlog10p_chipsub_cutoff1.000000_cwt_peaks.gr
NC_000913	IPOD occupancy	Peak	1720876	1720936	1	+	.	From DpurR_m9_rdm_glu_merged_truseqnano_nebnext_v6rzlog10p_chipsub_cutoff1.000000_cwt_peaks.gr
NC_000913	IPOD occupancy	Peak	1721041	1721101	1	+	.	From DpurR_m9_rdm_glu_merged_truseqnano_nebnext_v6rzlog10p_chipsub_cutoff1.000000_cwt_peaks.gr
NC_000913	IPOD occupancy	Peak	1721246	1721306	1	+	.	From DpurR_m9_rdm_glu_merged_truseqnano_nebnext_v6rzlog10p_chipsub_cutoff1.000000_cwt_peaks.gr
NC_000913	IPOD occupancy	Peak	1721381	1721441	1	+	.	From DpurR_m9_rdm_glu_merged_truseqnano_nebnext_v6rzlog10p_chipsub_cutoff1.000000_cwt_peaks.gr
NC_000913	IPOD occupancy	Peak	1721951	1722011	1	+	.	From DpurR_m9_rdm_glu_merged_truseqnano_nebnext_v6rzlog10p_chipsub_cutoff1.000000_cwt_peaks.gr
NC_000913	IPOD occupancy	Peak	1722511	1722571	1	+	.	From DpurR_m9_rdm_glu_merged_truseqnano_nebnext_v6rzlog10p_chipsub_cutoff1.000000_cwt_peaks.gr
NC_000913	IPOD occupancy	Peak	1723036	1723096	1	+	.	From DpurR_m9_rdm_glu_merged_truseqnano_nebnext_v6rzlog10p_chipsub_cutoff1.000000_cwt_peaks.gr
NC_000913	IPOD occupancy	Peak	1723171	1723231	1	+	.	From DpurR_m9_rdm_glu_merged_truseqnano_nebnext_v6rzlog10p_chipsub_cutoff1.000000_cwt_peaks.gr
NC_000913	IPOD occupancy	Peak	1723516	1723576	1	+	.	From DpurR_m9_rdm_glu_merged_truseqnano_nebnext_v6rzlog10p_chipsub_cutoff1.000000_cwt_peaks.gr
NC_000913	IPOD occupancy	Peak	1724021	1724081	1	+	.	From DpurR_m9_rdm_glu_merged_truseqnano_nebnext_v6rzlog10p_chipsub_cutoff1.000000_cwt_peaks.gr
NC_000913	IPOD occupancy	Peak	1724211	1724336	1	+	.	From DpurR_m9_rdm_glu_merged_truseqnano_nebnext_v6rzlog10p_chipsub_cutoff1.000000_cwt_peaks.gr
NC_000913	IPOD occupancy	Peak	1724351	1724411	1	+	.	From DpurR_m9_rdm_glu_merged_truseqnano_nebnext_v6rzlog10p_chipsub_cutoff1.000000_cwt_peaks.gr
NC_000913	IPOD occupancy	Peak	1724526	1724586	1	+	.	From DpurR_m9_rdm_glu_merged_truseqnano_nebnext_v6rzlog10p_chipsub_cutoff1.000000_cwt_peaks.gr
NC_000913	IPOD occupancy	Peak	1724636	1724756	1	+	.	From DpurR_m9_rdm_glu_merged_truseqnano_nebnext_v6rzlog10p_chipsub_cutoff1.000000_cwt_peaks.gr
NC_000913	IPOD occupancy	Peak	1726006	1726066	1	+	.	From DpurR_m9_rdm_glu_merged_truseqnano_nebnext_v6rzlog10p_chipsub_cutoff1.000000_cwt_peaks.gr
NC_000913	IPOD occupancy	Peak	1727141	1727201	1	+	.	From DpurR_m9_rdm_glu_merged_truseqnano_nebnext_v6rzlog10p_chipsub_cutoff1.000000_cwt_peaks.gr
NC_000913	IPOD occupancy	Peak	1727416	1727476	1	+	.	From DpurR_m9_rdm_glu_merged_truseqnano_nebnext_v6rzlog10p_chipsub_cutoff1.000000_cwt_peaks.gr
NC_000913	IPOD occupancy	Peak	1728411	1728471	1	+	.	From DpurR_m9_rdm_glu_merged_truseqnano_nebnext_v6rzlog10p_chipsub_cutoff1.000000_cwt_peaks.gr
NC_000913	IPOD occupancy	Peak	1729016	1729076	1	+	.	From DpurR_m9_rdm_glu_merged_truseqnano_nebnext_v6rzlog10p_chipsub_cutoff1.000000_cwt_peaks.gr
NC_000913	IPOD occupancy	Peak	1729516	1729576	1	+	.	From DpurR_m9_rdm_glu_merged_truseqnano_nebnext_v6rzlog10p_chipsub_cutoff1.000000_cwt_peaks.gr
NC_000913	IPOD occupancy	Peak	1730381	1730441	1	+	.	From DpurR_m9_rdm_glu_merged_truseqnano_nebnext_v6rzlog10p_chipsub_cutoff1.000000_cwt_peaks.gr
NC_000913	IPOD occupancy	Peak	1730726	1730786	1	+	.	From DpurR_m9_rdm_glu_merged_truseqnano_nebnext_v6rzlog10p_chipsub_cutoff1.000000_cwt_peaks.gr
NC_000913	IPOD occupancy	Peak	1731286	1731346	1	+	.	From DpurR_m9_rdm_glu_merged_truseqnano_nebnext_v6rzlog10p_chipsub_cutoff1.000000_cwt_peaks.gr
NC_000913	IPOD occupancy	Peak	1731531	1731591	1	+	.	From DpurR_m9_rdm_glu_merged_truseqnano_nebnext_v6rzlog10p_chipsub_cutoff1.000000_cwt_peaks.gr
NC_000913	IPOD occupancy	Peak	1732926	1732986	1	+	.	From DpurR_m9_rdm_glu_merged_truseqnano_nebnext_v6rzlog10p_chipsub_cutoff1.000000_cwt_peaks.gr
NC_000913	IPOD occupancy	Peak	1733376	1733436	1	+	.	From DpurR_m9_rdm_glu_merged_truseqnano_nebnext_v6rzlog10p_chipsub_cutoff1.000000_cwt_peaks.gr
NC_000913	IPOD occupancy	Peak	1734331	1734391	1	+	.	From DpurR_m9_rdm_glu_merged_truseqnano_nebnext_v6rzlog10p_chipsub_cutoff1.000000_cwt_peaks.gr
NC_000913	IPOD occupancy	Peak	1734561	1734621	1	+	.	From DpurR_m9_rdm_glu_merged_truseqnano_nebnext_v6rzlog10p_chipsub_cutoff1.000000_cwt_peaks.gr
NC_000913	IPOD occupancy	Peak	1734751	1734811	1	+	.	From DpurR_m9_rdm_glu_merged_truseqnano_nebnext_v6rzlog10p_chipsub_cutoff1.000000_cwt_peaks.gr
NC_000913	IPOD occupancy	Peak	1735006	1735066	1	+	.	From DpurR_m9_rdm_glu_merged_truseqnano_nebnext_v6rzlog10p_chipsub_cutoff1.000000_cwt_peaks.gr
NC_000913	IPOD occupancy	Peak	1735251	1735311	1	+	.	From DpurR_m9_rdm_glu_merged_truseqnano_nebnext_v6rzlog10p_chipsub_cutoff1.000000_cwt_peaks.gr
NC_000913	IPOD occupancy	Peak	1735451	1735511	1	+	.	From DpurR_m9_rdm_glu_merged_truseqnano_nebnext_v6rzlog10p_chipsub_cutoff1.000000_cwt_peaks.gr
NC_000913	IPOD occupancy	Peak	1736581	1736641	1	+	.	From DpurR_m9_rdm_glu_merged_truseqnano_nebnext_v6rzlog10p_chipsub_cutoff1.000000_cwt_peaks.gr
NC_000913	IPOD occupancy	Peak	1737266	1737326	1	+	.	From DpurR_m9_rdm_glu_merged_truseqnano_nebnext_v6rzlog10p_chipsub_cutoff1.000000_cwt_peaks.gr
NC_000913	IPOD occupancy	Peak	1737601	1737661	1	+	.	From DpurR_m9_rdm_glu_merged_truseqnano_nebnext_v6rzlog10p_chipsub_cutoff1.000000_cwt_peaks.gr
NC_000913	IPOD occupancy	Peak	1739276	1739336	1	+	.	From DpurR_m9_rdm_glu_merged_truseqnano_nebnext_v6rzlog10p_chipsub_cutoff1.000000_cwt_peaks.gr
NC_000913	IPOD occupancy	Peak	1739426	1739486	1	+	.	From DpurR_m9_rdm_glu_merged_truseqnano_nebnext_v6rzlog10p_chipsub_cutoff1.000000_cwt_peaks.gr
NC_000913	IPOD occupancy	Peak	1739651	1739711	1	+	.	From DpurR_m9_rdm_glu_merged_truseqnano_nebnext_v6rzlog10p_chipsub_cutoff1.000000_cwt_peaks.gr
NC_000913	IPOD occupancy	Peak	1739846	1739906	1	+	.	From DpurR_m9_rdm_glu_merged_truseqnano_nebnext_v6rzlog10p_chipsub_cutoff1.000000_cwt_peaks.gr
NC_000913	IPOD occupancy	Peak	1740006	1740066	1	+	.	From DpurR_m9_rdm_glu_merged_truseqnano_nebnext_v6rzlog10p_chipsub_cutoff1.000000_cwt_peaks.gr
NC_000913	IPOD occupancy	Peak	1741121	1741181	1	+	.	From DpurR_m9_rdm_glu_merged_truseqnano_nebnext_v6rzlog10p_chipsub_cutoff1.000000_cwt_peaks.gr
NC_000913	IPOD occupancy	Peak	1741781	1741841	1	+	.	From DpurR_m9_rdm_glu_merged_truseqnano_nebnext_v6rzlog10p_chipsub_cutoff1.000000_cwt_peaks.gr
NC_000913	IPOD occupancy	Peak	1741916	1741976	1	+	.	From DpurR_m9_rdm_glu_merged_truseqnano_nebnext_v6rzlog10p_chipsub_cutoff1.000000_cwt_peaks.gr
NC_000913	IPOD occupancy	Peak	1742061	1742121	1	+	.	From DpurR_m9_rdm_glu_merged_truseqnano_nebnext_v6rzlog10p_chipsub_cutoff1.000000_cwt_peaks.gr
NC_000913	IPOD occupancy	Peak	1742561	1742621	1	+	.	From DpurR_m9_rdm_glu_merged_truseqnano_nebnext_v6rzlog10p_chipsub_cutoff1.000000_cwt_peaks.gr
NC_000913	IPOD occupancy	Peak	1742816	1742876	1	+	.	From DpurR_m9_rdm_glu_merged_truseqnano_nebnext_v6rzlog10p_chipsub_cutoff1.000000_cwt_peaks.gr
NC_000913	IPOD occupancy	Peak	1743316	1743376	1	+	.	From DpurR_m9_rdm_glu_merged_truseqnano_nebnext_v6rzlog10p_chipsub_cutoff1.000000_cwt_peaks.gr
NC_000913	IPOD occupancy	Peak	1743601	1743661	1	+	.	From DpurR_m9_rdm_glu_merged_truseqnano_nebnext_v6rzlog10p_chipsub_cutoff1.000000_cwt_peaks.gr
NC_000913	IPOD occupancy	Peak	1743756	1743816	1	+	.	From DpurR_m9_rdm_glu_merged_truseqnano_nebnext_v6rzlog10p_chipsub_cutoff1.000000_cwt_peaks.gr
NC_000913	IPOD occupancy	Peak	1743881	1743941	1	+	.	From DpurR_m9_rdm_glu_merged_truseqnano_nebnext_v6rzlog10p_chipsub_cutoff1.000000_cwt_peaks.gr
NC_000913	IPOD occupancy	Peak	1744141	1744201	1	+	.	From DpurR_m9_rdm_glu_merged_truseqnano_nebnext_v6rzlog10p_chipsub_cutoff1.000000_cwt_peaks.gr
NC_000913	IPOD occupancy	Peak	1744581	1744641	1	+	.	From DpurR_m9_rdm_glu_merged_truseqnano_nebnext_v6rzlog10p_chipsub_cutoff1.000000_cwt_peaks.gr
NC_000913	IPOD occupancy	Peak	1744921	1744981	1	+	.	From DpurR_m9_rdm_glu_merged_truseqnano_nebnext_v6rzlog10p_chipsub_cutoff1.000000_cwt_peaks.gr
NC_000913	IPOD occupancy	Peak	1746216	1746276	1	+	.	From DpurR_m9_rdm_glu_merged_truseqnano_nebnext_v6rzlog10p_chipsub_cutoff1.000000_cwt_peaks.gr
NC_000913	IPOD occupancy	Peak	1746601	1746661	1	+	.	From DpurR_m9_rdm_glu_merged_truseqnano_nebnext_v6rzlog10p_chipsub_cutoff1.000000_cwt_peaks.gr
NC_000913	IPOD occupancy	Peak	1746941	1747001	1	+	.	From DpurR_m9_rdm_glu_merged_truseqnano_nebnext_v6rzlog10p_chipsub_cutoff1.000000_cwt_peaks.gr
NC_000913	IPOD occupancy	Peak	1747096	1747156	1	+	.	From DpurR_m9_rdm_glu_merged_truseqnano_nebnext_v6rzlog10p_chipsub_cutoff1.000000_cwt_peaks.gr
NC_000913	IPOD occupancy	Peak	1747946	1748006	1	+	.	From DpurR_m9_rdm_glu_merged_truseqnano_nebnext_v6rzlog10p_chipsub_cutoff1.000000_cwt_peaks.gr
NC_000913	IPOD occupancy	Peak	1748221	1748281	1	+	.	From DpurR_m9_rdm_glu_merged_truseqnano_nebnext_v6rzlog10p_chipsub_cutoff1.000000_cwt_peaks.gr
NC_000913	IPOD occupancy	Peak	1748561	1748621	1	+	.	From DpurR_m9_rdm_glu_merged_truseqnano_nebnext_v6rzlog10p_chipsub_cutoff1.000000_cwt_peaks.gr
NC_000913	IPOD occupancy	Peak	1748721	1748781	1	+	.	From DpurR_m9_rdm_glu_merged_truseqnano_nebnext_v6rzlog10p_chipsub_cutoff1.000000_cwt_peaks.gr
NC_000913	IPOD occupancy	Peak	1749161	1749221	1	+	.	From DpurR_m9_rdm_glu_merged_truseqnano_nebnext_v6rzlog10p_chipsub_cutoff1.000000_cwt_peaks.gr
NC_000913	IPOD occupancy	Peak	1749651	1749711	1	+	.	From DpurR_m9_rdm_glu_merged_truseqnano_nebnext_v6rzlog10p_chipsub_cutoff1.000000_cwt_peaks.gr
NC_000913	IPOD occupancy	Peak	1750406	1750466	1	+	.	From DpurR_m9_rdm_glu_merged_truseqnano_nebnext_v6rzlog10p_chipsub_cutoff1.000000_cwt_peaks.gr
NC_000913	IPOD occupancy	Peak	1750531	1750591	1	+	.	From DpurR_m9_rdm_glu_merged_truseqnano_nebnext_v6rzlog10p_chipsub_cutoff1.000000_cwt_peaks.gr
NC_000913	IPOD occupancy	Peak	1751051	1751111	1	+	.	From DpurR_m9_rdm_glu_merged_truseqnano_nebnext_v6rzlog10p_chipsub_cutoff1.000000_cwt_peaks.gr
NC_000913	IPOD occupancy	Peak	1751211	1751271	1	+	.	From DpurR_m9_rdm_glu_merged_truseqnano_nebnext_v6rzlog10p_chipsub_cutoff1.000000_cwt_peaks.gr
NC_000913	IPOD occupancy	Peak	1751386	1751446	1	+	.	From DpurR_m9_rdm_glu_merged_truseqnano_nebnext_v6rzlog10p_chipsub_cutoff1.000000_cwt_peaks.gr
NC_000913	IPOD occupancy	Peak	1751961	1752021	1	+	.	From DpurR_m9_rdm_glu_merged_truseqnano_nebnext_v6rzlog10p_chipsub_cutoff1.000000_cwt_peaks.gr
NC_000913	IPOD occupancy	Peak	1752301	1752361	1	+	.	From DpurR_m9_rdm_glu_merged_truseqnano_nebnext_v6rzlog10p_chipsub_cutoff1.000000_cwt_peaks.gr
NC_000913	IPOD occupancy	Peak	1752591	1752651	1	+	.	From DpurR_m9_rdm_glu_merged_truseqnano_nebnext_v6rzlog10p_chipsub_cutoff1.000000_cwt_peaks.gr
NC_000913	IPOD occupancy	Peak	1753126	1753186	1	+	.	From DpurR_m9_rdm_glu_merged_truseqnano_nebnext_v6rzlog10p_chipsub_cutoff1.000000_cwt_peaks.gr
NC_000913	IPOD occupancy	Peak	1753466	1753526	1	+	.	From DpurR_m9_rdm_glu_merged_truseqnano_nebnext_v6rzlog10p_chipsub_cutoff1.000000_cwt_peaks.gr
NC_000913	IPOD occupancy	Peak	1753596	1753656	1	+	.	From DpurR_m9_rdm_glu_merged_truseqnano_nebnext_v6rzlog10p_chipsub_cutoff1.000000_cwt_peaks.gr
NC_000913	IPOD occupancy	Peak	1753771	1753831	1	+	.	From DpurR_m9_rdm_glu_merged_truseqnano_nebnext_v6rzlog10p_chipsub_cutoff1.000000_cwt_peaks.gr
NC_000913	IPOD occupancy	Peak	1754166	1754226	1	+	.	From DpurR_m9_rdm_glu_merged_truseqnano_nebnext_v6rzlog10p_chipsub_cutoff1.000000_cwt_peaks.gr
NC_000913	IPOD occupancy	Peak	1754316	1754376	1	+	.	From DpurR_m9_rdm_glu_merged_truseqnano_nebnext_v6rzlog10p_chipsub_cutoff1.000000_cwt_peaks.gr
NC_000913	IPOD occupancy	Peak	1754481	1754541	1	+	.	From DpurR_m9_rdm_glu_merged_truseqnano_nebnext_v6rzlog10p_chipsub_cutoff1.000000_cwt_peaks.gr
NC_000913	IPOD occupancy	Peak	1754626	1754686	1	+	.	From DpurR_m9_rdm_glu_merged_truseqnano_nebnext_v6rzlog10p_chipsub_cutoff1.000000_cwt_peaks.gr
NC_000913	IPOD occupancy	Peak	1755391	1755451	1	+	.	From DpurR_m9_rdm_glu_merged_truseqnano_nebnext_v6rzlog10p_chipsub_cutoff1.000000_cwt_peaks.gr
NC_000913	IPOD occupancy	Peak	1756086	1756146	1	+	.	From DpurR_m9_rdm_glu_merged_truseqnano_nebnext_v6rzlog10p_chipsub_cutoff1.000000_cwt_peaks.gr
NC_000913	IPOD occupancy	Peak	1756256	1756316	1	+	.	From DpurR_m9_rdm_glu_merged_truseqnano_nebnext_v6rzlog10p_chipsub_cutoff1.000000_cwt_peaks.gr
NC_000913	IPOD occupancy	Peak	1757651	1757711	1	+	.	From DpurR_m9_rdm_glu_merged_truseqnano_nebnext_v6rzlog10p_chipsub_cutoff1.000000_cwt_peaks.gr
NC_000913	IPOD occupancy	Peak	1757851	1757911	1	+	.	From DpurR_m9_rdm_glu_merged_truseqnano_nebnext_v6rzlog10p_chipsub_cutoff1.000000_cwt_peaks.gr
NC_000913	IPOD occupancy	Peak	1758061	1758121	1	+	.	From DpurR_m9_rdm_glu_merged_truseqnano_nebnext_v6rzlog10p_chipsub_cutoff1.000000_cwt_peaks.gr
NC_000913	IPOD occupancy	Peak	1758141	1758201	1	+	.	From DpurR_m9_rdm_glu_merged_truseqnano_nebnext_v6rzlog10p_chipsub_cutoff1.000000_cwt_peaks.gr
NC_000913	IPOD occupancy	Peak	1758681	1758741	1	+	.	From DpurR_m9_rdm_glu_merged_truseqnano_nebnext_v6rzlog10p_chipsub_cutoff1.000000_cwt_peaks.gr
NC_000913	IPOD occupancy	Peak	1758991	1759051	1	+	.	From DpurR_m9_rdm_glu_merged_truseqnano_nebnext_v6rzlog10p_chipsub_cutoff1.000000_cwt_peaks.gr
NC_000913	IPOD occupancy	Peak	1759131	1759191	1	+	.	From DpurR_m9_rdm_glu_merged_truseqnano_nebnext_v6rzlog10p_chipsub_cutoff1.000000_cwt_peaks.gr
NC_000913	IPOD occupancy	Peak	1759266	1759326	1	+	.	From DpurR_m9_rdm_glu_merged_truseqnano_nebnext_v6rzlog10p_chipsub_cutoff1.000000_cwt_peaks.gr
NC_000913	IPOD occupancy	Peak	1760636	1760696	1	+	.	From DpurR_m9_rdm_glu_merged_truseqnano_nebnext_v6rzlog10p_chipsub_cutoff1.000000_cwt_peaks.gr
NC_000913	IPOD occupancy	Peak	1761631	1761691	1	+	.	From DpurR_m9_rdm_glu_merged_truseqnano_nebnext_v6rzlog10p_chipsub_cutoff1.000000_cwt_peaks.gr
NC_000913	IPOD occupancy	Peak	1762476	1762536	1	+	.	From DpurR_m9_rdm_glu_merged_truseqnano_nebnext_v6rzlog10p_chipsub_cutoff1.000000_cwt_peaks.gr
NC_000913	IPOD occupancy	Peak	1762596	1762656	1	+	.	From DpurR_m9_rdm_glu_merged_truseqnano_nebnext_v6rzlog10p_chipsub_cutoff1.000000_cwt_peaks.gr
NC_000913	IPOD occupancy	Peak	1763306	1763366	1	+	.	From DpurR_m9_rdm_glu_merged_truseqnano_nebnext_v6rzlog10p_chipsub_cutoff1.000000_cwt_peaks.gr
NC_000913	IPOD occupancy	Peak	1764406	1764466	1	+	.	From DpurR_m9_rdm_glu_merged_truseqnano_nebnext_v6rzlog10p_chipsub_cutoff1.000000_cwt_peaks.gr
NC_000913	IPOD occupancy	Peak	1764576	1764636	1	+	.	From DpurR_m9_rdm_glu_merged_truseqnano_nebnext_v6rzlog10p_chipsub_cutoff1.000000_cwt_peaks.gr
NC_000913	IPOD occupancy	Peak	1764791	1764851	1	+	.	From DpurR_m9_rdm_glu_merged_truseqnano_nebnext_v6rzlog10p_chipsub_cutoff1.000000_cwt_peaks.gr
NC_000913	IPOD occupancy	Peak	1765756	1765816	1	+	.	From DpurR_m9_rdm_glu_merged_truseqnano_nebnext_v6rzlog10p_chipsub_cutoff1.000000_cwt_peaks.gr
NC_000913	IPOD occupancy	Peak	1766061	1766121	1	+	.	From DpurR_m9_rdm_glu_merged_truseqnano_nebnext_v6rzlog10p_chipsub_cutoff1.000000_cwt_peaks.gr
NC_000913	IPOD occupancy	Peak	1767361	1767421	1	+	.	From DpurR_m9_rdm_glu_merged_truseqnano_nebnext_v6rzlog10p_chipsub_cutoff1.000000_cwt_peaks.gr
NC_000913	IPOD occupancy	Peak	1768076	1768136	1	+	.	From DpurR_m9_rdm_glu_merged_truseqnano_nebnext_v6rzlog10p_chipsub_cutoff1.000000_cwt_peaks.gr
NC_000913	IPOD occupancy	Peak	1768351	1768411	1	+	.	From DpurR_m9_rdm_glu_merged_truseqnano_nebnext_v6rzlog10p_chipsub_cutoff1.000000_cwt_peaks.gr
NC_000913	IPOD occupancy	Peak	1768531	1768591	1	+	.	From DpurR_m9_rdm_glu_merged_truseqnano_nebnext_v6rzlog10p_chipsub_cutoff1.000000_cwt_peaks.gr
NC_000913	IPOD occupancy	Peak	1769131	1769191	1	+	.	From DpurR_m9_rdm_glu_merged_truseqnano_nebnext_v6rzlog10p_chipsub_cutoff1.000000_cwt_peaks.gr
NC_000913	IPOD occupancy	Peak	1769286	1769346	1	+	.	From DpurR_m9_rdm_glu_merged_truseqnano_nebnext_v6rzlog10p_chipsub_cutoff1.000000_cwt_peaks.gr
NC_000913	IPOD occupancy	Peak	1769381	1769441	1	+	.	From DpurR_m9_rdm_glu_merged_truseqnano_nebnext_v6rzlog10p_chipsub_cutoff1.000000_cwt_peaks.gr
NC_000913	IPOD occupancy	Peak	1769866	1769926	1	+	.	From DpurR_m9_rdm_glu_merged_truseqnano_nebnext_v6rzlog10p_chipsub_cutoff1.000000_cwt_peaks.gr
NC_000913	IPOD occupancy	Peak	1770191	1770251	1	+	.	From DpurR_m9_rdm_glu_merged_truseqnano_nebnext_v6rzlog10p_chipsub_cutoff1.000000_cwt_peaks.gr
NC_000913	IPOD occupancy	Peak	1770291	1770351	1	+	.	From DpurR_m9_rdm_glu_merged_truseqnano_nebnext_v6rzlog10p_chipsub_cutoff1.000000_cwt_peaks.gr
NC_000913	IPOD occupancy	Peak	1770386	1770446	1	+	.	From DpurR_m9_rdm_glu_merged_truseqnano_nebnext_v6rzlog10p_chipsub_cutoff1.000000_cwt_peaks.gr
NC_000913	IPOD occupancy	Peak	1770571	1770631	1	+	.	From DpurR_m9_rdm_glu_merged_truseqnano_nebnext_v6rzlog10p_chipsub_cutoff1.000000_cwt_peaks.gr
NC_000913	IPOD occupancy	Peak	1770891	1770951	1	+	.	From DpurR_m9_rdm_glu_merged_truseqnano_nebnext_v6rzlog10p_chipsub_cutoff1.000000_cwt_peaks.gr
NC_000913	IPOD occupancy	Peak	1771081	1771141	1	+	.	From DpurR_m9_rdm_glu_merged_truseqnano_nebnext_v6rzlog10p_chipsub_cutoff1.000000_cwt_peaks.gr
NC_000913	IPOD occupancy	Peak	1771196	1771256	1	+	.	From DpurR_m9_rdm_glu_merged_truseqnano_nebnext_v6rzlog10p_chipsub_cutoff1.000000_cwt_peaks.gr
NC_000913	IPOD occupancy	Peak	1771461	1771521	1	+	.	From DpurR_m9_rdm_glu_merged_truseqnano_nebnext_v6rzlog10p_chipsub_cutoff1.000000_cwt_peaks.gr
NC_000913	IPOD occupancy	Peak	1771556	1771616	1	+	.	From DpurR_m9_rdm_glu_merged_truseqnano_nebnext_v6rzlog10p_chipsub_cutoff1.000000_cwt_peaks.gr
NC_000913	IPOD occupancy	Peak	1771691	1771751	1	+	.	From DpurR_m9_rdm_glu_merged_truseqnano_nebnext_v6rzlog10p_chipsub_cutoff1.000000_cwt_peaks.gr
NC_000913	IPOD occupancy	Peak	1771871	1771931	1	+	.	From DpurR_m9_rdm_glu_merged_truseqnano_nebnext_v6rzlog10p_chipsub_cutoff1.000000_cwt_peaks.gr
NC_000913	IPOD occupancy	Peak	1772036	1772096	1	+	.	From DpurR_m9_rdm_glu_merged_truseqnano_nebnext_v6rzlog10p_chipsub_cutoff1.000000_cwt_peaks.gr
NC_000913	IPOD occupancy	Peak	1772126	1772186	1	+	.	From DpurR_m9_rdm_glu_merged_truseqnano_nebnext_v6rzlog10p_chipsub_cutoff1.000000_cwt_peaks.gr
NC_000913	IPOD occupancy	Peak	1772276	1772336	1	+	.	From DpurR_m9_rdm_glu_merged_truseqnano_nebnext_v6rzlog10p_chipsub_cutoff1.000000_cwt_peaks.gr
NC_000913	IPOD occupancy	Peak	1772391	1772451	1	+	.	From DpurR_m9_rdm_glu_merged_truseqnano_nebnext_v6rzlog10p_chipsub_cutoff1.000000_cwt_peaks.gr
NC_000913	IPOD occupancy	Peak	1772576	1772636	1	+	.	From DpurR_m9_rdm_glu_merged_truseqnano_nebnext_v6rzlog10p_chipsub_cutoff1.000000_cwt_peaks.gr
NC_000913	IPOD occupancy	Peak	1772741	1772801	1	+	.	From DpurR_m9_rdm_glu_merged_truseqnano_nebnext_v6rzlog10p_chipsub_cutoff1.000000_cwt_peaks.gr
NC_000913	IPOD occupancy	Peak	1772991	1773051	1	+	.	From DpurR_m9_rdm_glu_merged_truseqnano_nebnext_v6rzlog10p_chipsub_cutoff1.000000_cwt_peaks.gr
NC_000913	IPOD occupancy	Peak	1773236	1773296	1	+	.	From DpurR_m9_rdm_glu_merged_truseqnano_nebnext_v6rzlog10p_chipsub_cutoff1.000000_cwt_peaks.gr
NC_000913	IPOD occupancy	Peak	1773356	1773416	1	+	.	From DpurR_m9_rdm_glu_merged_truseqnano_nebnext_v6rzlog10p_chipsub_cutoff1.000000_cwt_peaks.gr
NC_000913	IPOD occupancy	Peak	1773536	1773596	1	+	.	From DpurR_m9_rdm_glu_merged_truseqnano_nebnext_v6rzlog10p_chipsub_cutoff1.000000_cwt_peaks.gr
NC_000913	IPOD occupancy	Peak	1773756	1773816	1	+	.	From DpurR_m9_rdm_glu_merged_truseqnano_nebnext_v6rzlog10p_chipsub_cutoff1.000000_cwt_peaks.gr
NC_000913	IPOD occupancy	Peak	1773881	1773941	1	+	.	From DpurR_m9_rdm_glu_merged_truseqnano_nebnext_v6rzlog10p_chipsub_cutoff1.000000_cwt_peaks.gr
NC_000913	IPOD occupancy	Peak	1773986	1774046	1	+	.	From DpurR_m9_rdm_glu_merged_truseqnano_nebnext_v6rzlog10p_chipsub_cutoff1.000000_cwt_peaks.gr
NC_000913	IPOD occupancy	Peak	1774381	1774441	1	+	.	From DpurR_m9_rdm_glu_merged_truseqnano_nebnext_v6rzlog10p_chipsub_cutoff1.000000_cwt_peaks.gr
NC_000913	IPOD occupancy	Peak	1774561	1774621	1	+	.	From DpurR_m9_rdm_glu_merged_truseqnano_nebnext_v6rzlog10p_chipsub_cutoff1.000000_cwt_peaks.gr
NC_000913	IPOD occupancy	Peak	1774751	1774811	1	+	.	From DpurR_m9_rdm_glu_merged_truseqnano_nebnext_v6rzlog10p_chipsub_cutoff1.000000_cwt_peaks.gr
NC_000913	IPOD occupancy	Peak	1775156	1775216	1	+	.	From DpurR_m9_rdm_glu_merged_truseqnano_nebnext_v6rzlog10p_chipsub_cutoff1.000000_cwt_peaks.gr
NC_000913	IPOD occupancy	Peak	1775401	1775461	1	+	.	From DpurR_m9_rdm_glu_merged_truseqnano_nebnext_v6rzlog10p_chipsub_cutoff1.000000_cwt_peaks.gr
NC_000913	IPOD occupancy	Peak	1775566	1775626	1	+	.	From DpurR_m9_rdm_glu_merged_truseqnano_nebnext_v6rzlog10p_chipsub_cutoff1.000000_cwt_peaks.gr
NC_000913	IPOD occupancy	Peak	1775726	1775786	1	+	.	From DpurR_m9_rdm_glu_merged_truseqnano_nebnext_v6rzlog10p_chipsub_cutoff1.000000_cwt_peaks.gr
NC_000913	IPOD occupancy	Peak	1775906	1775966	1	+	.	From DpurR_m9_rdm_glu_merged_truseqnano_nebnext_v6rzlog10p_chipsub_cutoff1.000000_cwt_peaks.gr
NC_000913	IPOD occupancy	Peak	1776066	1776126	1	+	.	From DpurR_m9_rdm_glu_merged_truseqnano_nebnext_v6rzlog10p_chipsub_cutoff1.000000_cwt_peaks.gr
NC_000913	IPOD occupancy	Peak	1776596	1776656	1	+	.	From DpurR_m9_rdm_glu_merged_truseqnano_nebnext_v6rzlog10p_chipsub_cutoff1.000000_cwt_peaks.gr
NC_000913	IPOD occupancy	Peak	1776776	1776836	1	+	.	From DpurR_m9_rdm_glu_merged_truseqnano_nebnext_v6rzlog10p_chipsub_cutoff1.000000_cwt_peaks.gr
NC_000913	IPOD occupancy	Peak	1777016	1777076	1	+	.	From DpurR_m9_rdm_glu_merged_truseqnano_nebnext_v6rzlog10p_chipsub_cutoff1.000000_cwt_peaks.gr
NC_000913	IPOD occupancy	Peak	1777166	1777226	1	+	.	From DpurR_m9_rdm_glu_merged_truseqnano_nebnext_v6rzlog10p_chipsub_cutoff1.000000_cwt_peaks.gr
NC_000913	IPOD occupancy	Peak	1777446	1777506	1	+	.	From DpurR_m9_rdm_glu_merged_truseqnano_nebnext_v6rzlog10p_chipsub_cutoff1.000000_cwt_peaks.gr
NC_000913	IPOD occupancy	Peak	1777646	1777706	1	+	.	From DpurR_m9_rdm_glu_merged_truseqnano_nebnext_v6rzlog10p_chipsub_cutoff1.000000_cwt_peaks.gr
NC_000913	IPOD occupancy	Peak	1777776	1777836	1	+	.	From DpurR_m9_rdm_glu_merged_truseqnano_nebnext_v6rzlog10p_chipsub_cutoff1.000000_cwt_peaks.gr
NC_000913	IPOD occupancy	Peak	1778416	1778476	1	+	.	From DpurR_m9_rdm_glu_merged_truseqnano_nebnext_v6rzlog10p_chipsub_cutoff1.000000_cwt_peaks.gr
NC_000913	IPOD occupancy	Peak	1778606	1778666	1	+	.	From DpurR_m9_rdm_glu_merged_truseqnano_nebnext_v6rzlog10p_chipsub_cutoff1.000000_cwt_peaks.gr
NC_000913	IPOD occupancy	Peak	1778731	1778791	1	+	.	From DpurR_m9_rdm_glu_merged_truseqnano_nebnext_v6rzlog10p_chipsub_cutoff1.000000_cwt_peaks.gr
NC_000913	IPOD occupancy	Peak	1778991	1779091	1	+	.	From DpurR_m9_rdm_glu_merged_truseqnano_nebnext_v6rzlog10p_chipsub_cutoff1.000000_cwt_peaks.gr
NC_000913	IPOD occupancy	Peak	1779111	1779171	1	+	.	From DpurR_m9_rdm_glu_merged_truseqnano_nebnext_v6rzlog10p_chipsub_cutoff1.000000_cwt_peaks.gr
NC_000913	IPOD occupancy	Peak	1779291	1779351	1	+	.	From DpurR_m9_rdm_glu_merged_truseqnano_nebnext_v6rzlog10p_chipsub_cutoff1.000000_cwt_peaks.gr
NC_000913	IPOD occupancy	Peak	1779551	1779611	1	+	.	From DpurR_m9_rdm_glu_merged_truseqnano_nebnext_v6rzlog10p_chipsub_cutoff1.000000_cwt_peaks.gr
NC_000913	IPOD occupancy	Peak	1779656	1779716	1	+	.	From DpurR_m9_rdm_glu_merged_truseqnano_nebnext_v6rzlog10p_chipsub_cutoff1.000000_cwt_peaks.gr
NC_000913	IPOD occupancy	Peak	1779916	1779976	1	+	.	From DpurR_m9_rdm_glu_merged_truseqnano_nebnext_v6rzlog10p_chipsub_cutoff1.000000_cwt_peaks.gr
NC_000913	IPOD occupancy	Peak	1780036	1780096	1	+	.	From DpurR_m9_rdm_glu_merged_truseqnano_nebnext_v6rzlog10p_chipsub_cutoff1.000000_cwt_peaks.gr
NC_000913	IPOD occupancy	Peak	1780506	1780566	1	+	.	From DpurR_m9_rdm_glu_merged_truseqnano_nebnext_v6rzlog10p_chipsub_cutoff1.000000_cwt_peaks.gr
NC_000913	IPOD occupancy	Peak	1781106	1781166	1	+	.	From DpurR_m9_rdm_glu_merged_truseqnano_nebnext_v6rzlog10p_chipsub_cutoff1.000000_cwt_peaks.gr
NC_000913	IPOD occupancy	Peak	1781826	1781886	1	+	.	From DpurR_m9_rdm_glu_merged_truseqnano_nebnext_v6rzlog10p_chipsub_cutoff1.000000_cwt_peaks.gr
NC_000913	IPOD occupancy	Peak	1781951	1782011	1	+	.	From DpurR_m9_rdm_glu_merged_truseqnano_nebnext_v6rzlog10p_chipsub_cutoff1.000000_cwt_peaks.gr
NC_000913	IPOD occupancy	Peak	1782201	1782261	1	+	.	From DpurR_m9_rdm_glu_merged_truseqnano_nebnext_v6rzlog10p_chipsub_cutoff1.000000_cwt_peaks.gr
NC_000913	IPOD occupancy	Peak	1782511	1782571	1	+	.	From DpurR_m9_rdm_glu_merged_truseqnano_nebnext_v6rzlog10p_chipsub_cutoff1.000000_cwt_peaks.gr
NC_000913	IPOD occupancy	Peak	1782776	1782836	1	+	.	From DpurR_m9_rdm_glu_merged_truseqnano_nebnext_v6rzlog10p_chipsub_cutoff1.000000_cwt_peaks.gr
NC_000913	IPOD occupancy	Peak	1783981	1784041	1	+	.	From DpurR_m9_rdm_glu_merged_truseqnano_nebnext_v6rzlog10p_chipsub_cutoff1.000000_cwt_peaks.gr
NC_000913	IPOD occupancy	Peak	1784261	1784321	1	+	.	From DpurR_m9_rdm_glu_merged_truseqnano_nebnext_v6rzlog10p_chipsub_cutoff1.000000_cwt_peaks.gr
NC_000913	IPOD occupancy	Peak	1784426	1784486	1	+	.	From DpurR_m9_rdm_glu_merged_truseqnano_nebnext_v6rzlog10p_chipsub_cutoff1.000000_cwt_peaks.gr
NC_000913	IPOD occupancy	Peak	1784551	1784611	1	+	.	From DpurR_m9_rdm_glu_merged_truseqnano_nebnext_v6rzlog10p_chipsub_cutoff1.000000_cwt_peaks.gr
NC_000913	IPOD occupancy	Peak	1784661	1784721	1	+	.	From DpurR_m9_rdm_glu_merged_truseqnano_nebnext_v6rzlog10p_chipsub_cutoff1.000000_cwt_peaks.gr
NC_000913	IPOD occupancy	Peak	1785066	1785126	1	+	.	From DpurR_m9_rdm_glu_merged_truseqnano_nebnext_v6rzlog10p_chipsub_cutoff1.000000_cwt_peaks.gr
NC_000913	IPOD occupancy	Peak	1785441	1785501	1	+	.	From DpurR_m9_rdm_glu_merged_truseqnano_nebnext_v6rzlog10p_chipsub_cutoff1.000000_cwt_peaks.gr
NC_000913	IPOD occupancy	Peak	1786186	1786246	1	+	.	From DpurR_m9_rdm_glu_merged_truseqnano_nebnext_v6rzlog10p_chipsub_cutoff1.000000_cwt_peaks.gr
NC_000913	IPOD occupancy	Peak	1786296	1786356	1	+	.	From DpurR_m9_rdm_glu_merged_truseqnano_nebnext_v6rzlog10p_chipsub_cutoff1.000000_cwt_peaks.gr
NC_000913	IPOD occupancy	Peak	1786856	1786916	1	+	.	From DpurR_m9_rdm_glu_merged_truseqnano_nebnext_v6rzlog10p_chipsub_cutoff1.000000_cwt_peaks.gr
NC_000913	IPOD occupancy	Peak	1787176	1787236	1	+	.	From DpurR_m9_rdm_glu_merged_truseqnano_nebnext_v6rzlog10p_chipsub_cutoff1.000000_cwt_peaks.gr
NC_000913	IPOD occupancy	Peak	1787501	1787561	1	+	.	From DpurR_m9_rdm_glu_merged_truseqnano_nebnext_v6rzlog10p_chipsub_cutoff1.000000_cwt_peaks.gr
NC_000913	IPOD occupancy	Peak	1787656	1787716	1	+	.	From DpurR_m9_rdm_glu_merged_truseqnano_nebnext_v6rzlog10p_chipsub_cutoff1.000000_cwt_peaks.gr
NC_000913	IPOD occupancy	Peak	1788236	1788296	1	+	.	From DpurR_m9_rdm_glu_merged_truseqnano_nebnext_v6rzlog10p_chipsub_cutoff1.000000_cwt_peaks.gr
NC_000913	IPOD occupancy	Peak	1788526	1788586	1	+	.	From DpurR_m9_rdm_glu_merged_truseqnano_nebnext_v6rzlog10p_chipsub_cutoff1.000000_cwt_peaks.gr
NC_000913	IPOD occupancy	Peak	1788746	1788806	1	+	.	From DpurR_m9_rdm_glu_merged_truseqnano_nebnext_v6rzlog10p_chipsub_cutoff1.000000_cwt_peaks.gr
NC_000913	IPOD occupancy	Peak	1788861	1788921	1	+	.	From DpurR_m9_rdm_glu_merged_truseqnano_nebnext_v6rzlog10p_chipsub_cutoff1.000000_cwt_peaks.gr
NC_000913	IPOD occupancy	Peak	1789056	1789116	1	+	.	From DpurR_m9_rdm_glu_merged_truseqnano_nebnext_v6rzlog10p_chipsub_cutoff1.000000_cwt_peaks.gr
NC_000913	IPOD occupancy	Peak	1789521	1789581	1	+	.	From DpurR_m9_rdm_glu_merged_truseqnano_nebnext_v6rzlog10p_chipsub_cutoff1.000000_cwt_peaks.gr
NC_000913	IPOD occupancy	Peak	1789721	1789781	1	+	.	From DpurR_m9_rdm_glu_merged_truseqnano_nebnext_v6rzlog10p_chipsub_cutoff1.000000_cwt_peaks.gr
NC_000913	IPOD occupancy	Peak	1790171	1790231	1	+	.	From DpurR_m9_rdm_glu_merged_truseqnano_nebnext_v6rzlog10p_chipsub_cutoff1.000000_cwt_peaks.gr
NC_000913	IPOD occupancy	Peak	1790381	1790441	1	+	.	From DpurR_m9_rdm_glu_merged_truseqnano_nebnext_v6rzlog10p_chipsub_cutoff1.000000_cwt_peaks.gr
NC_000913	IPOD occupancy	Peak	1790926	1790986	1	+	.	From DpurR_m9_rdm_glu_merged_truseqnano_nebnext_v6rzlog10p_chipsub_cutoff1.000000_cwt_peaks.gr
NC_000913	IPOD occupancy	Peak	1791281	1791341	1	+	.	From DpurR_m9_rdm_glu_merged_truseqnano_nebnext_v6rzlog10p_chipsub_cutoff1.000000_cwt_peaks.gr
NC_000913	IPOD occupancy	Peak	1791381	1791441	1	+	.	From DpurR_m9_rdm_glu_merged_truseqnano_nebnext_v6rzlog10p_chipsub_cutoff1.000000_cwt_peaks.gr
NC_000913	IPOD occupancy	Peak	1791611	1791671	1	+	.	From DpurR_m9_rdm_glu_merged_truseqnano_nebnext_v6rzlog10p_chipsub_cutoff1.000000_cwt_peaks.gr
NC_000913	IPOD occupancy	Peak	1791781	1791841	1	+	.	From DpurR_m9_rdm_glu_merged_truseqnano_nebnext_v6rzlog10p_chipsub_cutoff1.000000_cwt_peaks.gr
NC_000913	IPOD occupancy	Peak	1791916	1791976	1	+	.	From DpurR_m9_rdm_glu_merged_truseqnano_nebnext_v6rzlog10p_chipsub_cutoff1.000000_cwt_peaks.gr
NC_000913	IPOD occupancy	Peak	1792191	1792251	1	+	.	From DpurR_m9_rdm_glu_merged_truseqnano_nebnext_v6rzlog10p_chipsub_cutoff1.000000_cwt_peaks.gr
NC_000913	IPOD occupancy	Peak	1792356	1792416	1	+	.	From DpurR_m9_rdm_glu_merged_truseqnano_nebnext_v6rzlog10p_chipsub_cutoff1.000000_cwt_peaks.gr
NC_000913	IPOD occupancy	Peak	1793431	1793491	1	+	.	From DpurR_m9_rdm_glu_merged_truseqnano_nebnext_v6rzlog10p_chipsub_cutoff1.000000_cwt_peaks.gr
NC_000913	IPOD occupancy	Peak	1793696	1793756	1	+	.	From DpurR_m9_rdm_glu_merged_truseqnano_nebnext_v6rzlog10p_chipsub_cutoff1.000000_cwt_peaks.gr
NC_000913	IPOD occupancy	Peak	1793841	1793901	1	+	.	From DpurR_m9_rdm_glu_merged_truseqnano_nebnext_v6rzlog10p_chipsub_cutoff1.000000_cwt_peaks.gr
NC_000913	IPOD occupancy	Peak	1794431	1794491	1	+	.	From DpurR_m9_rdm_glu_merged_truseqnano_nebnext_v6rzlog10p_chipsub_cutoff1.000000_cwt_peaks.gr
NC_000913	IPOD occupancy	Peak	1794531	1794591	1	+	.	From DpurR_m9_rdm_glu_merged_truseqnano_nebnext_v6rzlog10p_chipsub_cutoff1.000000_cwt_peaks.gr
NC_000913	IPOD occupancy	Peak	1794736	1794796	1	+	.	From DpurR_m9_rdm_glu_merged_truseqnano_nebnext_v6rzlog10p_chipsub_cutoff1.000000_cwt_peaks.gr
NC_000913	IPOD occupancy	Peak	1794991	1795051	1	+	.	From DpurR_m9_rdm_glu_merged_truseqnano_nebnext_v6rzlog10p_chipsub_cutoff1.000000_cwt_peaks.gr
NC_000913	IPOD occupancy	Peak	1795216	1795276	1	+	.	From DpurR_m9_rdm_glu_merged_truseqnano_nebnext_v6rzlog10p_chipsub_cutoff1.000000_cwt_peaks.gr
NC_000913	IPOD occupancy	Peak	1795476	1795536	1	+	.	From DpurR_m9_rdm_glu_merged_truseqnano_nebnext_v6rzlog10p_chipsub_cutoff1.000000_cwt_peaks.gr
NC_000913	IPOD occupancy	Peak	1795941	1796001	1	+	.	From DpurR_m9_rdm_glu_merged_truseqnano_nebnext_v6rzlog10p_chipsub_cutoff1.000000_cwt_peaks.gr
NC_000913	IPOD occupancy	Peak	1796016	1796096	1	+	.	From DpurR_m9_rdm_glu_merged_truseqnano_nebnext_v6rzlog10p_chipsub_cutoff1.000000_cwt_peaks.gr
NC_000913	IPOD occupancy	Peak	1796366	1796426	1	+	.	From DpurR_m9_rdm_glu_merged_truseqnano_nebnext_v6rzlog10p_chipsub_cutoff1.000000_cwt_peaks.gr
NC_000913	IPOD occupancy	Peak	1797256	1797316	1	+	.	From DpurR_m9_rdm_glu_merged_truseqnano_nebnext_v6rzlog10p_chipsub_cutoff1.000000_cwt_peaks.gr
NC_000913	IPOD occupancy	Peak	1797456	1797516	1	+	.	From DpurR_m9_rdm_glu_merged_truseqnano_nebnext_v6rzlog10p_chipsub_cutoff1.000000_cwt_peaks.gr
NC_000913	IPOD occupancy	Peak	1797921	1797981	1	+	.	From DpurR_m9_rdm_glu_merged_truseqnano_nebnext_v6rzlog10p_chipsub_cutoff1.000000_cwt_peaks.gr
NC_000913	IPOD occupancy	Peak	1798326	1798386	1	+	.	From DpurR_m9_rdm_glu_merged_truseqnano_nebnext_v6rzlog10p_chipsub_cutoff1.000000_cwt_peaks.gr
NC_000913	IPOD occupancy	Peak	1799311	1799371	1	+	.	From DpurR_m9_rdm_glu_merged_truseqnano_nebnext_v6rzlog10p_chipsub_cutoff1.000000_cwt_peaks.gr
NC_000913	IPOD occupancy	Peak	1799441	1799501	1	+	.	From DpurR_m9_rdm_glu_merged_truseqnano_nebnext_v6rzlog10p_chipsub_cutoff1.000000_cwt_peaks.gr
NC_000913	IPOD occupancy	Peak	1799871	1799931	1	+	.	From DpurR_m9_rdm_glu_merged_truseqnano_nebnext_v6rzlog10p_chipsub_cutoff1.000000_cwt_peaks.gr
NC_000913	IPOD occupancy	Peak	1800836	1800896	1	+	.	From DpurR_m9_rdm_glu_merged_truseqnano_nebnext_v6rzlog10p_chipsub_cutoff1.000000_cwt_peaks.gr
NC_000913	IPOD occupancy	Peak	1801376	1801436	1	+	.	From DpurR_m9_rdm_glu_merged_truseqnano_nebnext_v6rzlog10p_chipsub_cutoff1.000000_cwt_peaks.gr
NC_000913	IPOD occupancy	Peak	1801581	1801641	1	+	.	From DpurR_m9_rdm_glu_merged_truseqnano_nebnext_v6rzlog10p_chipsub_cutoff1.000000_cwt_peaks.gr
NC_000913	IPOD occupancy	Peak	1801891	1801951	1	+	.	From DpurR_m9_rdm_glu_merged_truseqnano_nebnext_v6rzlog10p_chipsub_cutoff1.000000_cwt_peaks.gr
NC_000913	IPOD occupancy	Peak	1802746	1802806	1	+	.	From DpurR_m9_rdm_glu_merged_truseqnano_nebnext_v6rzlog10p_chipsub_cutoff1.000000_cwt_peaks.gr
NC_000913	IPOD occupancy	Peak	1803066	1803126	1	+	.	From DpurR_m9_rdm_glu_merged_truseqnano_nebnext_v6rzlog10p_chipsub_cutoff1.000000_cwt_peaks.gr
NC_000913	IPOD occupancy	Peak	1803276	1803336	1	+	.	From DpurR_m9_rdm_glu_merged_truseqnano_nebnext_v6rzlog10p_chipsub_cutoff1.000000_cwt_peaks.gr
NC_000913	IPOD occupancy	Peak	1803491	1803551	1	+	.	From DpurR_m9_rdm_glu_merged_truseqnano_nebnext_v6rzlog10p_chipsub_cutoff1.000000_cwt_peaks.gr
NC_000913	IPOD occupancy	Peak	1803626	1803686	1	+	.	From DpurR_m9_rdm_glu_merged_truseqnano_nebnext_v6rzlog10p_chipsub_cutoff1.000000_cwt_peaks.gr
NC_000913	IPOD occupancy	Peak	1803831	1803891	1	+	.	From DpurR_m9_rdm_glu_merged_truseqnano_nebnext_v6rzlog10p_chipsub_cutoff1.000000_cwt_peaks.gr
NC_000913	IPOD occupancy	Peak	1804191	1804251	1	+	.	From DpurR_m9_rdm_glu_merged_truseqnano_nebnext_v6rzlog10p_chipsub_cutoff1.000000_cwt_peaks.gr
NC_000913	IPOD occupancy	Peak	1804326	1804386	1	+	.	From DpurR_m9_rdm_glu_merged_truseqnano_nebnext_v6rzlog10p_chipsub_cutoff1.000000_cwt_peaks.gr
NC_000913	IPOD occupancy	Peak	1804491	1804551	1	+	.	From DpurR_m9_rdm_glu_merged_truseqnano_nebnext_v6rzlog10p_chipsub_cutoff1.000000_cwt_peaks.gr
NC_000913	IPOD occupancy	Peak	1804666	1804726	1	+	.	From DpurR_m9_rdm_glu_merged_truseqnano_nebnext_v6rzlog10p_chipsub_cutoff1.000000_cwt_peaks.gr
NC_000913	IPOD occupancy	Peak	1804881	1804941	1	+	.	From DpurR_m9_rdm_glu_merged_truseqnano_nebnext_v6rzlog10p_chipsub_cutoff1.000000_cwt_peaks.gr
NC_000913	IPOD occupancy	Peak	1804996	1805056	1	+	.	From DpurR_m9_rdm_glu_merged_truseqnano_nebnext_v6rzlog10p_chipsub_cutoff1.000000_cwt_peaks.gr
NC_000913	IPOD occupancy	Peak	1805411	1805471	1	+	.	From DpurR_m9_rdm_glu_merged_truseqnano_nebnext_v6rzlog10p_chipsub_cutoff1.000000_cwt_peaks.gr
NC_000913	IPOD occupancy	Peak	1805791	1805851	1	+	.	From DpurR_m9_rdm_glu_merged_truseqnano_nebnext_v6rzlog10p_chipsub_cutoff1.000000_cwt_peaks.gr
NC_000913	IPOD occupancy	Peak	1805966	1806026	1	+	.	From DpurR_m9_rdm_glu_merged_truseqnano_nebnext_v6rzlog10p_chipsub_cutoff1.000000_cwt_peaks.gr
NC_000913	IPOD occupancy	Peak	1806186	1806246	1	+	.	From DpurR_m9_rdm_glu_merged_truseqnano_nebnext_v6rzlog10p_chipsub_cutoff1.000000_cwt_peaks.gr
NC_000913	IPOD occupancy	Peak	1806281	1806341	1	+	.	From DpurR_m9_rdm_glu_merged_truseqnano_nebnext_v6rzlog10p_chipsub_cutoff1.000000_cwt_peaks.gr
NC_000913	IPOD occupancy	Peak	1806486	1806546	1	+	.	From DpurR_m9_rdm_glu_merged_truseqnano_nebnext_v6rzlog10p_chipsub_cutoff1.000000_cwt_peaks.gr
NC_000913	IPOD occupancy	Peak	1806881	1806941	1	+	.	From DpurR_m9_rdm_glu_merged_truseqnano_nebnext_v6rzlog10p_chipsub_cutoff1.000000_cwt_peaks.gr
NC_000913	IPOD occupancy	Peak	1807096	1807156	1	+	.	From DpurR_m9_rdm_glu_merged_truseqnano_nebnext_v6rzlog10p_chipsub_cutoff1.000000_cwt_peaks.gr
NC_000913	IPOD occupancy	Peak	1807421	1807481	1	+	.	From DpurR_m9_rdm_glu_merged_truseqnano_nebnext_v6rzlog10p_chipsub_cutoff1.000000_cwt_peaks.gr
NC_000913	IPOD occupancy	Peak	1807746	1807806	1	+	.	From DpurR_m9_rdm_glu_merged_truseqnano_nebnext_v6rzlog10p_chipsub_cutoff1.000000_cwt_peaks.gr
NC_000913	IPOD occupancy	Peak	1808286	1808346	1	+	.	From DpurR_m9_rdm_glu_merged_truseqnano_nebnext_v6rzlog10p_chipsub_cutoff1.000000_cwt_peaks.gr
NC_000913	IPOD occupancy	Peak	1808716	1808776	1	+	.	From DpurR_m9_rdm_glu_merged_truseqnano_nebnext_v6rzlog10p_chipsub_cutoff1.000000_cwt_peaks.gr
NC_000913	IPOD occupancy	Peak	1808841	1808901	1	+	.	From DpurR_m9_rdm_glu_merged_truseqnano_nebnext_v6rzlog10p_chipsub_cutoff1.000000_cwt_peaks.gr
NC_000913	IPOD occupancy	Peak	1809116	1809176	1	+	.	From DpurR_m9_rdm_glu_merged_truseqnano_nebnext_v6rzlog10p_chipsub_cutoff1.000000_cwt_peaks.gr
NC_000913	IPOD occupancy	Peak	1809311	1809371	1	+	.	From DpurR_m9_rdm_glu_merged_truseqnano_nebnext_v6rzlog10p_chipsub_cutoff1.000000_cwt_peaks.gr
NC_000913	IPOD occupancy	Peak	1809731	1809791	1	+	.	From DpurR_m9_rdm_glu_merged_truseqnano_nebnext_v6rzlog10p_chipsub_cutoff1.000000_cwt_peaks.gr
NC_000913	IPOD occupancy	Peak	1810781	1810841	1	+	.	From DpurR_m9_rdm_glu_merged_truseqnano_nebnext_v6rzlog10p_chipsub_cutoff1.000000_cwt_peaks.gr
NC_000913	IPOD occupancy	Peak	1810956	1811016	1	+	.	From DpurR_m9_rdm_glu_merged_truseqnano_nebnext_v6rzlog10p_chipsub_cutoff1.000000_cwt_peaks.gr
NC_000913	IPOD occupancy	Peak	1811111	1811171	1	+	.	From DpurR_m9_rdm_glu_merged_truseqnano_nebnext_v6rzlog10p_chipsub_cutoff1.000000_cwt_peaks.gr
NC_000913	IPOD occupancy	Peak	1811636	1811696	1	+	.	From DpurR_m9_rdm_glu_merged_truseqnano_nebnext_v6rzlog10p_chipsub_cutoff1.000000_cwt_peaks.gr
NC_000913	IPOD occupancy	Peak	1811766	1811826	1	+	.	From DpurR_m9_rdm_glu_merged_truseqnano_nebnext_v6rzlog10p_chipsub_cutoff1.000000_cwt_peaks.gr
NC_000913	IPOD occupancy	Peak	1812086	1812146	1	+	.	From DpurR_m9_rdm_glu_merged_truseqnano_nebnext_v6rzlog10p_chipsub_cutoff1.000000_cwt_peaks.gr
NC_000913	IPOD occupancy	Peak	1812401	1812461	1	+	.	From DpurR_m9_rdm_glu_merged_truseqnano_nebnext_v6rzlog10p_chipsub_cutoff1.000000_cwt_peaks.gr
NC_000913	IPOD occupancy	Peak	1812591	1812651	1	+	.	From DpurR_m9_rdm_glu_merged_truseqnano_nebnext_v6rzlog10p_chipsub_cutoff1.000000_cwt_peaks.gr
NC_000913	IPOD occupancy	Peak	1812666	1812751	1	+	.	From DpurR_m9_rdm_glu_merged_truseqnano_nebnext_v6rzlog10p_chipsub_cutoff1.000000_cwt_peaks.gr
NC_000913	IPOD occupancy	Peak	1812826	1812886	1	+	.	From DpurR_m9_rdm_glu_merged_truseqnano_nebnext_v6rzlog10p_chipsub_cutoff1.000000_cwt_peaks.gr
NC_000913	IPOD occupancy	Peak	1812966	1813026	1	+	.	From DpurR_m9_rdm_glu_merged_truseqnano_nebnext_v6rzlog10p_chipsub_cutoff1.000000_cwt_peaks.gr
NC_000913	IPOD occupancy	Peak	1813136	1813196	1	+	.	From DpurR_m9_rdm_glu_merged_truseqnano_nebnext_v6rzlog10p_chipsub_cutoff1.000000_cwt_peaks.gr
NC_000913	IPOD occupancy	Peak	1813251	1813311	1	+	.	From DpurR_m9_rdm_glu_merged_truseqnano_nebnext_v6rzlog10p_chipsub_cutoff1.000000_cwt_peaks.gr
NC_000913	IPOD occupancy	Peak	1814041	1814101	1	+	.	From DpurR_m9_rdm_glu_merged_truseqnano_nebnext_v6rzlog10p_chipsub_cutoff1.000000_cwt_peaks.gr
NC_000913	IPOD occupancy	Peak	1815651	1815711	1	+	.	From DpurR_m9_rdm_glu_merged_truseqnano_nebnext_v6rzlog10p_chipsub_cutoff1.000000_cwt_peaks.gr
NC_000913	IPOD occupancy	Peak	1816206	1816266	1	+	.	From DpurR_m9_rdm_glu_merged_truseqnano_nebnext_v6rzlog10p_chipsub_cutoff1.000000_cwt_peaks.gr
NC_000913	IPOD occupancy	Peak	1817091	1817151	1	+	.	From DpurR_m9_rdm_glu_merged_truseqnano_nebnext_v6rzlog10p_chipsub_cutoff1.000000_cwt_peaks.gr
NC_000913	IPOD occupancy	Peak	1817496	1817556	1	+	.	From DpurR_m9_rdm_glu_merged_truseqnano_nebnext_v6rzlog10p_chipsub_cutoff1.000000_cwt_peaks.gr
NC_000913	IPOD occupancy	Peak	1817596	1817656	1	+	.	From DpurR_m9_rdm_glu_merged_truseqnano_nebnext_v6rzlog10p_chipsub_cutoff1.000000_cwt_peaks.gr
NC_000913	IPOD occupancy	Peak	1817706	1817766	1	+	.	From DpurR_m9_rdm_glu_merged_truseqnano_nebnext_v6rzlog10p_chipsub_cutoff1.000000_cwt_peaks.gr
NC_000913	IPOD occupancy	Peak	1817961	1818021	1	+	.	From DpurR_m9_rdm_glu_merged_truseqnano_nebnext_v6rzlog10p_chipsub_cutoff1.000000_cwt_peaks.gr
NC_000913	IPOD occupancy	Peak	1818306	1818366	1	+	.	From DpurR_m9_rdm_glu_merged_truseqnano_nebnext_v6rzlog10p_chipsub_cutoff1.000000_cwt_peaks.gr
NC_000913	IPOD occupancy	Peak	1818401	1818461	1	+	.	From DpurR_m9_rdm_glu_merged_truseqnano_nebnext_v6rzlog10p_chipsub_cutoff1.000000_cwt_peaks.gr
NC_000913	IPOD occupancy	Peak	1818516	1818576	1	+	.	From DpurR_m9_rdm_glu_merged_truseqnano_nebnext_v6rzlog10p_chipsub_cutoff1.000000_cwt_peaks.gr
NC_000913	IPOD occupancy	Peak	1818751	1818811	1	+	.	From DpurR_m9_rdm_glu_merged_truseqnano_nebnext_v6rzlog10p_chipsub_cutoff1.000000_cwt_peaks.gr
NC_000913	IPOD occupancy	Peak	1818856	1818916	1	+	.	From DpurR_m9_rdm_glu_merged_truseqnano_nebnext_v6rzlog10p_chipsub_cutoff1.000000_cwt_peaks.gr
NC_000913	IPOD occupancy	Peak	1819176	1819236	1	+	.	From DpurR_m9_rdm_glu_merged_truseqnano_nebnext_v6rzlog10p_chipsub_cutoff1.000000_cwt_peaks.gr
NC_000913	IPOD occupancy	Peak	1819271	1819331	1	+	.	From DpurR_m9_rdm_glu_merged_truseqnano_nebnext_v6rzlog10p_chipsub_cutoff1.000000_cwt_peaks.gr
NC_000913	IPOD occupancy	Peak	1819566	1819626	1	+	.	From DpurR_m9_rdm_glu_merged_truseqnano_nebnext_v6rzlog10p_chipsub_cutoff1.000000_cwt_peaks.gr
NC_000913	IPOD occupancy	Peak	1819801	1819861	1	+	.	From DpurR_m9_rdm_glu_merged_truseqnano_nebnext_v6rzlog10p_chipsub_cutoff1.000000_cwt_peaks.gr
NC_000913	IPOD occupancy	Peak	1820151	1820211	1	+	.	From DpurR_m9_rdm_glu_merged_truseqnano_nebnext_v6rzlog10p_chipsub_cutoff1.000000_cwt_peaks.gr
NC_000913	IPOD occupancy	Peak	1820596	1820656	1	+	.	From DpurR_m9_rdm_glu_merged_truseqnano_nebnext_v6rzlog10p_chipsub_cutoff1.000000_cwt_peaks.gr
NC_000913	IPOD occupancy	Peak	1820696	1820756	1	+	.	From DpurR_m9_rdm_glu_merged_truseqnano_nebnext_v6rzlog10p_chipsub_cutoff1.000000_cwt_peaks.gr
NC_000913	IPOD occupancy	Peak	1820921	1820981	1	+	.	From DpurR_m9_rdm_glu_merged_truseqnano_nebnext_v6rzlog10p_chipsub_cutoff1.000000_cwt_peaks.gr
NC_000913	IPOD occupancy	Peak	1821081	1821141	1	+	.	From DpurR_m9_rdm_glu_merged_truseqnano_nebnext_v6rzlog10p_chipsub_cutoff1.000000_cwt_peaks.gr
NC_000913	IPOD occupancy	Peak	1821206	1821266	1	+	.	From DpurR_m9_rdm_glu_merged_truseqnano_nebnext_v6rzlog10p_chipsub_cutoff1.000000_cwt_peaks.gr
NC_000913	IPOD occupancy	Peak	1821351	1821411	1	+	.	From DpurR_m9_rdm_glu_merged_truseqnano_nebnext_v6rzlog10p_chipsub_cutoff1.000000_cwt_peaks.gr
NC_000913	IPOD occupancy	Peak	1821551	1821611	1	+	.	From DpurR_m9_rdm_glu_merged_truseqnano_nebnext_v6rzlog10p_chipsub_cutoff1.000000_cwt_peaks.gr
NC_000913	IPOD occupancy	Peak	1821766	1821826	1	+	.	From DpurR_m9_rdm_glu_merged_truseqnano_nebnext_v6rzlog10p_chipsub_cutoff1.000000_cwt_peaks.gr
NC_000913	IPOD occupancy	Peak	1821961	1822021	1	+	.	From DpurR_m9_rdm_glu_merged_truseqnano_nebnext_v6rzlog10p_chipsub_cutoff1.000000_cwt_peaks.gr
NC_000913	IPOD occupancy	Peak	1822131	1822191	1	+	.	From DpurR_m9_rdm_glu_merged_truseqnano_nebnext_v6rzlog10p_chipsub_cutoff1.000000_cwt_peaks.gr
NC_000913	IPOD occupancy	Peak	1822231	1822291	1	+	.	From DpurR_m9_rdm_glu_merged_truseqnano_nebnext_v6rzlog10p_chipsub_cutoff1.000000_cwt_peaks.gr
NC_000913	IPOD occupancy	Peak	1822526	1822586	1	+	.	From DpurR_m9_rdm_glu_merged_truseqnano_nebnext_v6rzlog10p_chipsub_cutoff1.000000_cwt_peaks.gr
NC_000913	IPOD occupancy	Peak	1822961	1823021	1	+	.	From DpurR_m9_rdm_glu_merged_truseqnano_nebnext_v6rzlog10p_chipsub_cutoff1.000000_cwt_peaks.gr
NC_000913	IPOD occupancy	Peak	1823066	1823126	1	+	.	From DpurR_m9_rdm_glu_merged_truseqnano_nebnext_v6rzlog10p_chipsub_cutoff1.000000_cwt_peaks.gr
NC_000913	IPOD occupancy	Peak	1823631	1823691	1	+	.	From DpurR_m9_rdm_glu_merged_truseqnano_nebnext_v6rzlog10p_chipsub_cutoff1.000000_cwt_peaks.gr
NC_000913	IPOD occupancy	Peak	1824366	1824426	1	+	.	From DpurR_m9_rdm_glu_merged_truseqnano_nebnext_v6rzlog10p_chipsub_cutoff1.000000_cwt_peaks.gr
NC_000913	IPOD occupancy	Peak	1824586	1824646	1	+	.	From DpurR_m9_rdm_glu_merged_truseqnano_nebnext_v6rzlog10p_chipsub_cutoff1.000000_cwt_peaks.gr
NC_000913	IPOD occupancy	Peak	1825006	1825066	1	+	.	From DpurR_m9_rdm_glu_merged_truseqnano_nebnext_v6rzlog10p_chipsub_cutoff1.000000_cwt_peaks.gr
NC_000913	IPOD occupancy	Peak	1825871	1825931	1	+	.	From DpurR_m9_rdm_glu_merged_truseqnano_nebnext_v6rzlog10p_chipsub_cutoff1.000000_cwt_peaks.gr
NC_000913	IPOD occupancy	Peak	1827171	1827231	1	+	.	From DpurR_m9_rdm_glu_merged_truseqnano_nebnext_v6rzlog10p_chipsub_cutoff1.000000_cwt_peaks.gr
NC_000913	IPOD occupancy	Peak	1827646	1827706	1	+	.	From DpurR_m9_rdm_glu_merged_truseqnano_nebnext_v6rzlog10p_chipsub_cutoff1.000000_cwt_peaks.gr
NC_000913	IPOD occupancy	Peak	1828606	1828666	1	+	.	From DpurR_m9_rdm_glu_merged_truseqnano_nebnext_v6rzlog10p_chipsub_cutoff1.000000_cwt_peaks.gr
NC_000913	IPOD occupancy	Peak	1828966	1829026	1	+	.	From DpurR_m9_rdm_glu_merged_truseqnano_nebnext_v6rzlog10p_chipsub_cutoff1.000000_cwt_peaks.gr
NC_000913	IPOD occupancy	Peak	1829391	1829451	1	+	.	From DpurR_m9_rdm_glu_merged_truseqnano_nebnext_v6rzlog10p_chipsub_cutoff1.000000_cwt_peaks.gr
NC_000913	IPOD occupancy	Peak	1829776	1829836	1	+	.	From DpurR_m9_rdm_glu_merged_truseqnano_nebnext_v6rzlog10p_chipsub_cutoff1.000000_cwt_peaks.gr
NC_000913	IPOD occupancy	Peak	1830186	1830246	1	+	.	From DpurR_m9_rdm_glu_merged_truseqnano_nebnext_v6rzlog10p_chipsub_cutoff1.000000_cwt_peaks.gr
NC_000913	IPOD occupancy	Peak	1830966	1831026	1	+	.	From DpurR_m9_rdm_glu_merged_truseqnano_nebnext_v6rzlog10p_chipsub_cutoff1.000000_cwt_peaks.gr
NC_000913	IPOD occupancy	Peak	1832121	1832181	1	+	.	From DpurR_m9_rdm_glu_merged_truseqnano_nebnext_v6rzlog10p_chipsub_cutoff1.000000_cwt_peaks.gr
NC_000913	IPOD occupancy	Peak	1832436	1832496	1	+	.	From DpurR_m9_rdm_glu_merged_truseqnano_nebnext_v6rzlog10p_chipsub_cutoff1.000000_cwt_peaks.gr
NC_000913	IPOD occupancy	Peak	1833271	1833331	1	+	.	From DpurR_m9_rdm_glu_merged_truseqnano_nebnext_v6rzlog10p_chipsub_cutoff1.000000_cwt_peaks.gr
NC_000913	IPOD occupancy	Peak	1833781	1833841	1	+	.	From DpurR_m9_rdm_glu_merged_truseqnano_nebnext_v6rzlog10p_chipsub_cutoff1.000000_cwt_peaks.gr
NC_000913	IPOD occupancy	Peak	1834336	1834396	1	+	.	From DpurR_m9_rdm_glu_merged_truseqnano_nebnext_v6rzlog10p_chipsub_cutoff1.000000_cwt_peaks.gr
NC_000913	IPOD occupancy	Peak	1834671	1834731	1	+	.	From DpurR_m9_rdm_glu_merged_truseqnano_nebnext_v6rzlog10p_chipsub_cutoff1.000000_cwt_peaks.gr
NC_000913	IPOD occupancy	Peak	1834816	1834876	1	+	.	From DpurR_m9_rdm_glu_merged_truseqnano_nebnext_v6rzlog10p_chipsub_cutoff1.000000_cwt_peaks.gr
NC_000913	IPOD occupancy	Peak	1835236	1835296	1	+	.	From DpurR_m9_rdm_glu_merged_truseqnano_nebnext_v6rzlog10p_chipsub_cutoff1.000000_cwt_peaks.gr
NC_000913	IPOD occupancy	Peak	1835421	1835481	1	+	.	From DpurR_m9_rdm_glu_merged_truseqnano_nebnext_v6rzlog10p_chipsub_cutoff1.000000_cwt_peaks.gr
NC_000913	IPOD occupancy	Peak	1838596	1838656	1	+	.	From DpurR_m9_rdm_glu_merged_truseqnano_nebnext_v6rzlog10p_chipsub_cutoff1.000000_cwt_peaks.gr
NC_000913	IPOD occupancy	Peak	1839326	1839386	1	+	.	From DpurR_m9_rdm_glu_merged_truseqnano_nebnext_v6rzlog10p_chipsub_cutoff1.000000_cwt_peaks.gr
NC_000913	IPOD occupancy	Peak	1840556	1840616	1	+	.	From DpurR_m9_rdm_glu_merged_truseqnano_nebnext_v6rzlog10p_chipsub_cutoff1.000000_cwt_peaks.gr
NC_000913	IPOD occupancy	Peak	1840886	1840946	1	+	.	From DpurR_m9_rdm_glu_merged_truseqnano_nebnext_v6rzlog10p_chipsub_cutoff1.000000_cwt_peaks.gr
NC_000913	IPOD occupancy	Peak	1841281	1841341	1	+	.	From DpurR_m9_rdm_glu_merged_truseqnano_nebnext_v6rzlog10p_chipsub_cutoff1.000000_cwt_peaks.gr
NC_000913	IPOD occupancy	Peak	1841571	1841631	1	+	.	From DpurR_m9_rdm_glu_merged_truseqnano_nebnext_v6rzlog10p_chipsub_cutoff1.000000_cwt_peaks.gr
NC_000913	IPOD occupancy	Peak	1841811	1841871	1	+	.	From DpurR_m9_rdm_glu_merged_truseqnano_nebnext_v6rzlog10p_chipsub_cutoff1.000000_cwt_peaks.gr
NC_000913	IPOD occupancy	Peak	1841911	1841971	1	+	.	From DpurR_m9_rdm_glu_merged_truseqnano_nebnext_v6rzlog10p_chipsub_cutoff1.000000_cwt_peaks.gr
NC_000913	IPOD occupancy	Peak	1842301	1842361	1	+	.	From DpurR_m9_rdm_glu_merged_truseqnano_nebnext_v6rzlog10p_chipsub_cutoff1.000000_cwt_peaks.gr
NC_000913	IPOD occupancy	Peak	1843746	1843806	1	+	.	From DpurR_m9_rdm_glu_merged_truseqnano_nebnext_v6rzlog10p_chipsub_cutoff1.000000_cwt_peaks.gr
NC_000913	IPOD occupancy	Peak	1843971	1844031	1	+	.	From DpurR_m9_rdm_glu_merged_truseqnano_nebnext_v6rzlog10p_chipsub_cutoff1.000000_cwt_peaks.gr
NC_000913	IPOD occupancy	Peak	1844176	1844236	1	+	.	From DpurR_m9_rdm_glu_merged_truseqnano_nebnext_v6rzlog10p_chipsub_cutoff1.000000_cwt_peaks.gr
NC_000913	IPOD occupancy	Peak	1844586	1844646	1	+	.	From DpurR_m9_rdm_glu_merged_truseqnano_nebnext_v6rzlog10p_chipsub_cutoff1.000000_cwt_peaks.gr
NC_000913	IPOD occupancy	Peak	1844936	1844996	1	+	.	From DpurR_m9_rdm_glu_merged_truseqnano_nebnext_v6rzlog10p_chipsub_cutoff1.000000_cwt_peaks.gr
NC_000913	IPOD occupancy	Peak	1846716	1846776	1	+	.	From DpurR_m9_rdm_glu_merged_truseqnano_nebnext_v6rzlog10p_chipsub_cutoff1.000000_cwt_peaks.gr
NC_000913	IPOD occupancy	Peak	1846931	1846991	1	+	.	From DpurR_m9_rdm_glu_merged_truseqnano_nebnext_v6rzlog10p_chipsub_cutoff1.000000_cwt_peaks.gr
NC_000913	IPOD occupancy	Peak	1847756	1847816	1	+	.	From DpurR_m9_rdm_glu_merged_truseqnano_nebnext_v6rzlog10p_chipsub_cutoff1.000000_cwt_peaks.gr
NC_000913	IPOD occupancy	Peak	1848051	1848111	1	+	.	From DpurR_m9_rdm_glu_merged_truseqnano_nebnext_v6rzlog10p_chipsub_cutoff1.000000_cwt_peaks.gr
NC_000913	IPOD occupancy	Peak	1848356	1848416	1	+	.	From DpurR_m9_rdm_glu_merged_truseqnano_nebnext_v6rzlog10p_chipsub_cutoff1.000000_cwt_peaks.gr
NC_000913	IPOD occupancy	Peak	1848521	1848581	1	+	.	From DpurR_m9_rdm_glu_merged_truseqnano_nebnext_v6rzlog10p_chipsub_cutoff1.000000_cwt_peaks.gr
NC_000913	IPOD occupancy	Peak	1848731	1848791	1	+	.	From DpurR_m9_rdm_glu_merged_truseqnano_nebnext_v6rzlog10p_chipsub_cutoff1.000000_cwt_peaks.gr
NC_000913	IPOD occupancy	Peak	1848896	1848956	1	+	.	From DpurR_m9_rdm_glu_merged_truseqnano_nebnext_v6rzlog10p_chipsub_cutoff1.000000_cwt_peaks.gr
NC_000913	IPOD occupancy	Peak	1849021	1849081	1	+	.	From DpurR_m9_rdm_glu_merged_truseqnano_nebnext_v6rzlog10p_chipsub_cutoff1.000000_cwt_peaks.gr
NC_000913	IPOD occupancy	Peak	1849241	1849301	1	+	.	From DpurR_m9_rdm_glu_merged_truseqnano_nebnext_v6rzlog10p_chipsub_cutoff1.000000_cwt_peaks.gr
NC_000913	IPOD occupancy	Peak	1850661	1850721	1	+	.	From DpurR_m9_rdm_glu_merged_truseqnano_nebnext_v6rzlog10p_chipsub_cutoff1.000000_cwt_peaks.gr
NC_000913	IPOD occupancy	Peak	1851236	1851296	1	+	.	From DpurR_m9_rdm_glu_merged_truseqnano_nebnext_v6rzlog10p_chipsub_cutoff1.000000_cwt_peaks.gr
NC_000913	IPOD occupancy	Peak	1851571	1851631	1	+	.	From DpurR_m9_rdm_glu_merged_truseqnano_nebnext_v6rzlog10p_chipsub_cutoff1.000000_cwt_peaks.gr
NC_000913	IPOD occupancy	Peak	1852386	1852446	1	+	.	From DpurR_m9_rdm_glu_merged_truseqnano_nebnext_v6rzlog10p_chipsub_cutoff1.000000_cwt_peaks.gr
NC_000913	IPOD occupancy	Peak	1852581	1852641	1	+	.	From DpurR_m9_rdm_glu_merged_truseqnano_nebnext_v6rzlog10p_chipsub_cutoff1.000000_cwt_peaks.gr
NC_000913	IPOD occupancy	Peak	1852941	1853001	1	+	.	From DpurR_m9_rdm_glu_merged_truseqnano_nebnext_v6rzlog10p_chipsub_cutoff1.000000_cwt_peaks.gr
NC_000913	IPOD occupancy	Peak	1853141	1853201	1	+	.	From DpurR_m9_rdm_glu_merged_truseqnano_nebnext_v6rzlog10p_chipsub_cutoff1.000000_cwt_peaks.gr
NC_000913	IPOD occupancy	Peak	1853411	1853471	1	+	.	From DpurR_m9_rdm_glu_merged_truseqnano_nebnext_v6rzlog10p_chipsub_cutoff1.000000_cwt_peaks.gr
NC_000913	IPOD occupancy	Peak	1853741	1853801	1	+	.	From DpurR_m9_rdm_glu_merged_truseqnano_nebnext_v6rzlog10p_chipsub_cutoff1.000000_cwt_peaks.gr
NC_000913	IPOD occupancy	Peak	1853836	1853896	1	+	.	From DpurR_m9_rdm_glu_merged_truseqnano_nebnext_v6rzlog10p_chipsub_cutoff1.000000_cwt_peaks.gr
NC_000913	IPOD occupancy	Peak	1853971	1854031	1	+	.	From DpurR_m9_rdm_glu_merged_truseqnano_nebnext_v6rzlog10p_chipsub_cutoff1.000000_cwt_peaks.gr
NC_000913	IPOD occupancy	Peak	1854161	1854221	1	+	.	From DpurR_m9_rdm_glu_merged_truseqnano_nebnext_v6rzlog10p_chipsub_cutoff1.000000_cwt_peaks.gr
NC_000913	IPOD occupancy	Peak	1854411	1854471	1	+	.	From DpurR_m9_rdm_glu_merged_truseqnano_nebnext_v6rzlog10p_chipsub_cutoff1.000000_cwt_peaks.gr
NC_000913	IPOD occupancy	Peak	1854526	1854586	1	+	.	From DpurR_m9_rdm_glu_merged_truseqnano_nebnext_v6rzlog10p_chipsub_cutoff1.000000_cwt_peaks.gr
NC_000913	IPOD occupancy	Peak	1854686	1854746	1	+	.	From DpurR_m9_rdm_glu_merged_truseqnano_nebnext_v6rzlog10p_chipsub_cutoff1.000000_cwt_peaks.gr
NC_000913	IPOD occupancy	Peak	1854926	1854986	1	+	.	From DpurR_m9_rdm_glu_merged_truseqnano_nebnext_v6rzlog10p_chipsub_cutoff1.000000_cwt_peaks.gr
NC_000913	IPOD occupancy	Peak	1855191	1855251	1	+	.	From DpurR_m9_rdm_glu_merged_truseqnano_nebnext_v6rzlog10p_chipsub_cutoff1.000000_cwt_peaks.gr
NC_000913	IPOD occupancy	Peak	1855386	1855446	1	+	.	From DpurR_m9_rdm_glu_merged_truseqnano_nebnext_v6rzlog10p_chipsub_cutoff1.000000_cwt_peaks.gr
NC_000913	IPOD occupancy	Peak	1855646	1855706	1	+	.	From DpurR_m9_rdm_glu_merged_truseqnano_nebnext_v6rzlog10p_chipsub_cutoff1.000000_cwt_peaks.gr
NC_000913	IPOD occupancy	Peak	1855771	1855831	1	+	.	From DpurR_m9_rdm_glu_merged_truseqnano_nebnext_v6rzlog10p_chipsub_cutoff1.000000_cwt_peaks.gr
NC_000913	IPOD occupancy	Peak	1855941	1856001	1	+	.	From DpurR_m9_rdm_glu_merged_truseqnano_nebnext_v6rzlog10p_chipsub_cutoff1.000000_cwt_peaks.gr
NC_000913	IPOD occupancy	Peak	1856361	1856421	1	+	.	From DpurR_m9_rdm_glu_merged_truseqnano_nebnext_v6rzlog10p_chipsub_cutoff1.000000_cwt_peaks.gr
NC_000913	IPOD occupancy	Peak	1856511	1856571	1	+	.	From DpurR_m9_rdm_glu_merged_truseqnano_nebnext_v6rzlog10p_chipsub_cutoff1.000000_cwt_peaks.gr
NC_000913	IPOD occupancy	Peak	1856661	1856721	1	+	.	From DpurR_m9_rdm_glu_merged_truseqnano_nebnext_v6rzlog10p_chipsub_cutoff1.000000_cwt_peaks.gr
NC_000913	IPOD occupancy	Peak	1856876	1856936	1	+	.	From DpurR_m9_rdm_glu_merged_truseqnano_nebnext_v6rzlog10p_chipsub_cutoff1.000000_cwt_peaks.gr
NC_000913	IPOD occupancy	Peak	1857451	1857511	1	+	.	From DpurR_m9_rdm_glu_merged_truseqnano_nebnext_v6rzlog10p_chipsub_cutoff1.000000_cwt_peaks.gr
NC_000913	IPOD occupancy	Peak	1857586	1857646	1	+	.	From DpurR_m9_rdm_glu_merged_truseqnano_nebnext_v6rzlog10p_chipsub_cutoff1.000000_cwt_peaks.gr
NC_000913	IPOD occupancy	Peak	1857756	1857816	1	+	.	From DpurR_m9_rdm_glu_merged_truseqnano_nebnext_v6rzlog10p_chipsub_cutoff1.000000_cwt_peaks.gr
NC_000913	IPOD occupancy	Peak	1858121	1858181	1	+	.	From DpurR_m9_rdm_glu_merged_truseqnano_nebnext_v6rzlog10p_chipsub_cutoff1.000000_cwt_peaks.gr
NC_000913	IPOD occupancy	Peak	1858281	1858341	1	+	.	From DpurR_m9_rdm_glu_merged_truseqnano_nebnext_v6rzlog10p_chipsub_cutoff1.000000_cwt_peaks.gr
NC_000913	IPOD occupancy	Peak	1858481	1858541	1	+	.	From DpurR_m9_rdm_glu_merged_truseqnano_nebnext_v6rzlog10p_chipsub_cutoff1.000000_cwt_peaks.gr
NC_000913	IPOD occupancy	Peak	1858816	1858876	1	+	.	From DpurR_m9_rdm_glu_merged_truseqnano_nebnext_v6rzlog10p_chipsub_cutoff1.000000_cwt_peaks.gr
NC_000913	IPOD occupancy	Peak	1859076	1859136	1	+	.	From DpurR_m9_rdm_glu_merged_truseqnano_nebnext_v6rzlog10p_chipsub_cutoff1.000000_cwt_peaks.gr
NC_000913	IPOD occupancy	Peak	1859171	1859231	1	+	.	From DpurR_m9_rdm_glu_merged_truseqnano_nebnext_v6rzlog10p_chipsub_cutoff1.000000_cwt_peaks.gr
NC_000913	IPOD occupancy	Peak	1859296	1859356	1	+	.	From DpurR_m9_rdm_glu_merged_truseqnano_nebnext_v6rzlog10p_chipsub_cutoff1.000000_cwt_peaks.gr
NC_000913	IPOD occupancy	Peak	1859741	1859801	1	+	.	From DpurR_m9_rdm_glu_merged_truseqnano_nebnext_v6rzlog10p_chipsub_cutoff1.000000_cwt_peaks.gr
NC_000913	IPOD occupancy	Peak	1860246	1860306	1	+	.	From DpurR_m9_rdm_glu_merged_truseqnano_nebnext_v6rzlog10p_chipsub_cutoff1.000000_cwt_peaks.gr
NC_000913	IPOD occupancy	Peak	1861156	1861216	1	+	.	From DpurR_m9_rdm_glu_merged_truseqnano_nebnext_v6rzlog10p_chipsub_cutoff1.000000_cwt_peaks.gr
NC_000913	IPOD occupancy	Peak	1861641	1861701	1	+	.	From DpurR_m9_rdm_glu_merged_truseqnano_nebnext_v6rzlog10p_chipsub_cutoff1.000000_cwt_peaks.gr
NC_000913	IPOD occupancy	Peak	1862451	1862511	1	+	.	From DpurR_m9_rdm_glu_merged_truseqnano_nebnext_v6rzlog10p_chipsub_cutoff1.000000_cwt_peaks.gr
NC_000913	IPOD occupancy	Peak	1862856	1862916	1	+	.	From DpurR_m9_rdm_glu_merged_truseqnano_nebnext_v6rzlog10p_chipsub_cutoff1.000000_cwt_peaks.gr
NC_000913	IPOD occupancy	Peak	1863571	1863631	1	+	.	From DpurR_m9_rdm_glu_merged_truseqnano_nebnext_v6rzlog10p_chipsub_cutoff1.000000_cwt_peaks.gr
NC_000913	IPOD occupancy	Peak	1863936	1863996	1	+	.	From DpurR_m9_rdm_glu_merged_truseqnano_nebnext_v6rzlog10p_chipsub_cutoff1.000000_cwt_peaks.gr
NC_000913	IPOD occupancy	Peak	1864481	1864541	1	+	.	From DpurR_m9_rdm_glu_merged_truseqnano_nebnext_v6rzlog10p_chipsub_cutoff1.000000_cwt_peaks.gr
NC_000913	IPOD occupancy	Peak	1864596	1864656	1	+	.	From DpurR_m9_rdm_glu_merged_truseqnano_nebnext_v6rzlog10p_chipsub_cutoff1.000000_cwt_peaks.gr
NC_000913	IPOD occupancy	Peak	1864716	1864776	1	+	.	From DpurR_m9_rdm_glu_merged_truseqnano_nebnext_v6rzlog10p_chipsub_cutoff1.000000_cwt_peaks.gr
NC_000913	IPOD occupancy	Peak	1864951	1865011	1	+	.	From DpurR_m9_rdm_glu_merged_truseqnano_nebnext_v6rzlog10p_chipsub_cutoff1.000000_cwt_peaks.gr
NC_000913	IPOD occupancy	Peak	1865281	1865341	1	+	.	From DpurR_m9_rdm_glu_merged_truseqnano_nebnext_v6rzlog10p_chipsub_cutoff1.000000_cwt_peaks.gr
NC_000913	IPOD occupancy	Peak	1865376	1865436	1	+	.	From DpurR_m9_rdm_glu_merged_truseqnano_nebnext_v6rzlog10p_chipsub_cutoff1.000000_cwt_peaks.gr
NC_000913	IPOD occupancy	Peak	1865666	1865726	1	+	.	From DpurR_m9_rdm_glu_merged_truseqnano_nebnext_v6rzlog10p_chipsub_cutoff1.000000_cwt_peaks.gr
NC_000913	IPOD occupancy	Peak	1865941	1866001	1	+	.	From DpurR_m9_rdm_glu_merged_truseqnano_nebnext_v6rzlog10p_chipsub_cutoff1.000000_cwt_peaks.gr
NC_000913	IPOD occupancy	Peak	1866201	1866261	1	+	.	From DpurR_m9_rdm_glu_merged_truseqnano_nebnext_v6rzlog10p_chipsub_cutoff1.000000_cwt_peaks.gr
NC_000913	IPOD occupancy	Peak	1866306	1866366	1	+	.	From DpurR_m9_rdm_glu_merged_truseqnano_nebnext_v6rzlog10p_chipsub_cutoff1.000000_cwt_peaks.gr
NC_000913	IPOD occupancy	Peak	1866531	1866591	1	+	.	From DpurR_m9_rdm_glu_merged_truseqnano_nebnext_v6rzlog10p_chipsub_cutoff1.000000_cwt_peaks.gr
NC_000913	IPOD occupancy	Peak	1866681	1866741	1	+	.	From DpurR_m9_rdm_glu_merged_truseqnano_nebnext_v6rzlog10p_chipsub_cutoff1.000000_cwt_peaks.gr
NC_000913	IPOD occupancy	Peak	1866891	1866951	1	+	.	From DpurR_m9_rdm_glu_merged_truseqnano_nebnext_v6rzlog10p_chipsub_cutoff1.000000_cwt_peaks.gr
NC_000913	IPOD occupancy	Peak	1867656	1867716	1	+	.	From DpurR_m9_rdm_glu_merged_truseqnano_nebnext_v6rzlog10p_chipsub_cutoff1.000000_cwt_peaks.gr
NC_000913	IPOD occupancy	Peak	1867821	1867881	1	+	.	From DpurR_m9_rdm_glu_merged_truseqnano_nebnext_v6rzlog10p_chipsub_cutoff1.000000_cwt_peaks.gr
NC_000913	IPOD occupancy	Peak	1868351	1868411	1	+	.	From DpurR_m9_rdm_glu_merged_truseqnano_nebnext_v6rzlog10p_chipsub_cutoff1.000000_cwt_peaks.gr
NC_000913	IPOD occupancy	Peak	1868936	1868996	1	+	.	From DpurR_m9_rdm_glu_merged_truseqnano_nebnext_v6rzlog10p_chipsub_cutoff1.000000_cwt_peaks.gr
NC_000913	IPOD occupancy	Peak	1869726	1869786	1	+	.	From DpurR_m9_rdm_glu_merged_truseqnano_nebnext_v6rzlog10p_chipsub_cutoff1.000000_cwt_peaks.gr
NC_000913	IPOD occupancy	Peak	1869911	1869971	1	+	.	From DpurR_m9_rdm_glu_merged_truseqnano_nebnext_v6rzlog10p_chipsub_cutoff1.000000_cwt_peaks.gr
NC_000913	IPOD occupancy	Peak	1870076	1870136	1	+	.	From DpurR_m9_rdm_glu_merged_truseqnano_nebnext_v6rzlog10p_chipsub_cutoff1.000000_cwt_peaks.gr
NC_000913	IPOD occupancy	Peak	1870196	1870256	1	+	.	From DpurR_m9_rdm_glu_merged_truseqnano_nebnext_v6rzlog10p_chipsub_cutoff1.000000_cwt_peaks.gr
NC_000913	IPOD occupancy	Peak	1870351	1870411	1	+	.	From DpurR_m9_rdm_glu_merged_truseqnano_nebnext_v6rzlog10p_chipsub_cutoff1.000000_cwt_peaks.gr
NC_000913	IPOD occupancy	Peak	1870581	1870641	1	+	.	From DpurR_m9_rdm_glu_merged_truseqnano_nebnext_v6rzlog10p_chipsub_cutoff1.000000_cwt_peaks.gr
NC_000913	IPOD occupancy	Peak	1870771	1870831	1	+	.	From DpurR_m9_rdm_glu_merged_truseqnano_nebnext_v6rzlog10p_chipsub_cutoff1.000000_cwt_peaks.gr
NC_000913	IPOD occupancy	Peak	1871016	1871076	1	+	.	From DpurR_m9_rdm_glu_merged_truseqnano_nebnext_v6rzlog10p_chipsub_cutoff1.000000_cwt_peaks.gr
NC_000913	IPOD occupancy	Peak	1871186	1871246	1	+	.	From DpurR_m9_rdm_glu_merged_truseqnano_nebnext_v6rzlog10p_chipsub_cutoff1.000000_cwt_peaks.gr
NC_000913	IPOD occupancy	Peak	1871366	1871426	1	+	.	From DpurR_m9_rdm_glu_merged_truseqnano_nebnext_v6rzlog10p_chipsub_cutoff1.000000_cwt_peaks.gr
NC_000913	IPOD occupancy	Peak	1871681	1871741	1	+	.	From DpurR_m9_rdm_glu_merged_truseqnano_nebnext_v6rzlog10p_chipsub_cutoff1.000000_cwt_peaks.gr
NC_000913	IPOD occupancy	Peak	1871781	1871841	1	+	.	From DpurR_m9_rdm_glu_merged_truseqnano_nebnext_v6rzlog10p_chipsub_cutoff1.000000_cwt_peaks.gr
NC_000913	IPOD occupancy	Peak	1872146	1872206	1	+	.	From DpurR_m9_rdm_glu_merged_truseqnano_nebnext_v6rzlog10p_chipsub_cutoff1.000000_cwt_peaks.gr
NC_000913	IPOD occupancy	Peak	1872601	1872661	1	+	.	From DpurR_m9_rdm_glu_merged_truseqnano_nebnext_v6rzlog10p_chipsub_cutoff1.000000_cwt_peaks.gr
NC_000913	IPOD occupancy	Peak	1873211	1873271	1	+	.	From DpurR_m9_rdm_glu_merged_truseqnano_nebnext_v6rzlog10p_chipsub_cutoff1.000000_cwt_peaks.gr
NC_000913	IPOD occupancy	Peak	1873461	1873521	1	+	.	From DpurR_m9_rdm_glu_merged_truseqnano_nebnext_v6rzlog10p_chipsub_cutoff1.000000_cwt_peaks.gr
NC_000913	IPOD occupancy	Peak	1873731	1873791	1	+	.	From DpurR_m9_rdm_glu_merged_truseqnano_nebnext_v6rzlog10p_chipsub_cutoff1.000000_cwt_peaks.gr
NC_000913	IPOD occupancy	Peak	1874276	1874336	1	+	.	From DpurR_m9_rdm_glu_merged_truseqnano_nebnext_v6rzlog10p_chipsub_cutoff1.000000_cwt_peaks.gr
NC_000913	IPOD occupancy	Peak	1874756	1874816	1	+	.	From DpurR_m9_rdm_glu_merged_truseqnano_nebnext_v6rzlog10p_chipsub_cutoff1.000000_cwt_peaks.gr
NC_000913	IPOD occupancy	Peak	1874886	1874946	1	+	.	From DpurR_m9_rdm_glu_merged_truseqnano_nebnext_v6rzlog10p_chipsub_cutoff1.000000_cwt_peaks.gr
NC_000913	IPOD occupancy	Peak	1875686	1875746	1	+	.	From DpurR_m9_rdm_glu_merged_truseqnano_nebnext_v6rzlog10p_chipsub_cutoff1.000000_cwt_peaks.gr
NC_000913	IPOD occupancy	Peak	1876006	1876066	1	+	.	From DpurR_m9_rdm_glu_merged_truseqnano_nebnext_v6rzlog10p_chipsub_cutoff1.000000_cwt_peaks.gr
NC_000913	IPOD occupancy	Peak	1876461	1876521	1	+	.	From DpurR_m9_rdm_glu_merged_truseqnano_nebnext_v6rzlog10p_chipsub_cutoff1.000000_cwt_peaks.gr
NC_000913	IPOD occupancy	Peak	1877111	1877171	1	+	.	From DpurR_m9_rdm_glu_merged_truseqnano_nebnext_v6rzlog10p_chipsub_cutoff1.000000_cwt_peaks.gr
NC_000913	IPOD occupancy	Peak	1877401	1877461	1	+	.	From DpurR_m9_rdm_glu_merged_truseqnano_nebnext_v6rzlog10p_chipsub_cutoff1.000000_cwt_peaks.gr
NC_000913	IPOD occupancy	Peak	1877936	1877996	1	+	.	From DpurR_m9_rdm_glu_merged_truseqnano_nebnext_v6rzlog10p_chipsub_cutoff1.000000_cwt_peaks.gr
NC_000913	IPOD occupancy	Peak	1878031	1878091	1	+	.	From DpurR_m9_rdm_glu_merged_truseqnano_nebnext_v6rzlog10p_chipsub_cutoff1.000000_cwt_peaks.gr
NC_000913	IPOD occupancy	Peak	1878331	1878391	1	+	.	From DpurR_m9_rdm_glu_merged_truseqnano_nebnext_v6rzlog10p_chipsub_cutoff1.000000_cwt_peaks.gr
NC_000913	IPOD occupancy	Peak	1878581	1878641	1	+	.	From DpurR_m9_rdm_glu_merged_truseqnano_nebnext_v6rzlog10p_chipsub_cutoff1.000000_cwt_peaks.gr
NC_000913	IPOD occupancy	Peak	1878736	1878796	1	+	.	From DpurR_m9_rdm_glu_merged_truseqnano_nebnext_v6rzlog10p_chipsub_cutoff1.000000_cwt_peaks.gr
NC_000913	IPOD occupancy	Peak	1878906	1878966	1	+	.	From DpurR_m9_rdm_glu_merged_truseqnano_nebnext_v6rzlog10p_chipsub_cutoff1.000000_cwt_peaks.gr
NC_000913	IPOD occupancy	Peak	1879141	1879201	1	+	.	From DpurR_m9_rdm_glu_merged_truseqnano_nebnext_v6rzlog10p_chipsub_cutoff1.000000_cwt_peaks.gr
NC_000913	IPOD occupancy	Peak	1879641	1879701	1	+	.	From DpurR_m9_rdm_glu_merged_truseqnano_nebnext_v6rzlog10p_chipsub_cutoff1.000000_cwt_peaks.gr
NC_000913	IPOD occupancy	Peak	1879891	1879951	1	+	.	From DpurR_m9_rdm_glu_merged_truseqnano_nebnext_v6rzlog10p_chipsub_cutoff1.000000_cwt_peaks.gr
NC_000913	IPOD occupancy	Peak	1880036	1880096	1	+	.	From DpurR_m9_rdm_glu_merged_truseqnano_nebnext_v6rzlog10p_chipsub_cutoff1.000000_cwt_peaks.gr
NC_000913	IPOD occupancy	Peak	1880156	1880216	1	+	.	From DpurR_m9_rdm_glu_merged_truseqnano_nebnext_v6rzlog10p_chipsub_cutoff1.000000_cwt_peaks.gr
NC_000913	IPOD occupancy	Peak	1880491	1880551	1	+	.	From DpurR_m9_rdm_glu_merged_truseqnano_nebnext_v6rzlog10p_chipsub_cutoff1.000000_cwt_peaks.gr
NC_000913	IPOD occupancy	Peak	1880666	1880726	1	+	.	From DpurR_m9_rdm_glu_merged_truseqnano_nebnext_v6rzlog10p_chipsub_cutoff1.000000_cwt_peaks.gr
NC_000913	IPOD occupancy	Peak	1880861	1880921	1	+	.	From DpurR_m9_rdm_glu_merged_truseqnano_nebnext_v6rzlog10p_chipsub_cutoff1.000000_cwt_peaks.gr
NC_000913	IPOD occupancy	Peak	1881131	1881191	1	+	.	From DpurR_m9_rdm_glu_merged_truseqnano_nebnext_v6rzlog10p_chipsub_cutoff1.000000_cwt_peaks.gr
NC_000913	IPOD occupancy	Peak	1881331	1881391	1	+	.	From DpurR_m9_rdm_glu_merged_truseqnano_nebnext_v6rzlog10p_chipsub_cutoff1.000000_cwt_peaks.gr
NC_000913	IPOD occupancy	Peak	1881776	1881836	1	+	.	From DpurR_m9_rdm_glu_merged_truseqnano_nebnext_v6rzlog10p_chipsub_cutoff1.000000_cwt_peaks.gr
NC_000913	IPOD occupancy	Peak	1882011	1882071	1	+	.	From DpurR_m9_rdm_glu_merged_truseqnano_nebnext_v6rzlog10p_chipsub_cutoff1.000000_cwt_peaks.gr
NC_000913	IPOD occupancy	Peak	1882151	1882211	1	+	.	From DpurR_m9_rdm_glu_merged_truseqnano_nebnext_v6rzlog10p_chipsub_cutoff1.000000_cwt_peaks.gr
NC_000913	IPOD occupancy	Peak	1882631	1882691	1	+	.	From DpurR_m9_rdm_glu_merged_truseqnano_nebnext_v6rzlog10p_chipsub_cutoff1.000000_cwt_peaks.gr
NC_000913	IPOD occupancy	Peak	1883091	1883151	1	+	.	From DpurR_m9_rdm_glu_merged_truseqnano_nebnext_v6rzlog10p_chipsub_cutoff1.000000_cwt_peaks.gr
NC_000913	IPOD occupancy	Peak	1883186	1883246	1	+	.	From DpurR_m9_rdm_glu_merged_truseqnano_nebnext_v6rzlog10p_chipsub_cutoff1.000000_cwt_peaks.gr
NC_000913	IPOD occupancy	Peak	1883286	1883346	1	+	.	From DpurR_m9_rdm_glu_merged_truseqnano_nebnext_v6rzlog10p_chipsub_cutoff1.000000_cwt_peaks.gr
NC_000913	IPOD occupancy	Peak	1883826	1883886	1	+	.	From DpurR_m9_rdm_glu_merged_truseqnano_nebnext_v6rzlog10p_chipsub_cutoff1.000000_cwt_peaks.gr
NC_000913	IPOD occupancy	Peak	1884101	1884161	1	+	.	From DpurR_m9_rdm_glu_merged_truseqnano_nebnext_v6rzlog10p_chipsub_cutoff1.000000_cwt_peaks.gr
NC_000913	IPOD occupancy	Peak	1885221	1885281	1	+	.	From DpurR_m9_rdm_glu_merged_truseqnano_nebnext_v6rzlog10p_chipsub_cutoff1.000000_cwt_peaks.gr
NC_000913	IPOD occupancy	Peak	1885726	1885786	1	+	.	From DpurR_m9_rdm_glu_merged_truseqnano_nebnext_v6rzlog10p_chipsub_cutoff1.000000_cwt_peaks.gr
NC_000913	IPOD occupancy	Peak	1885826	1885886	1	+	.	From DpurR_m9_rdm_glu_merged_truseqnano_nebnext_v6rzlog10p_chipsub_cutoff1.000000_cwt_peaks.gr
NC_000913	IPOD occupancy	Peak	1886811	1886871	1	+	.	From DpurR_m9_rdm_glu_merged_truseqnano_nebnext_v6rzlog10p_chipsub_cutoff1.000000_cwt_peaks.gr
NC_000913	IPOD occupancy	Peak	1887026	1887086	1	+	.	From DpurR_m9_rdm_glu_merged_truseqnano_nebnext_v6rzlog10p_chipsub_cutoff1.000000_cwt_peaks.gr
NC_000913	IPOD occupancy	Peak	1888201	1888261	1	+	.	From DpurR_m9_rdm_glu_merged_truseqnano_nebnext_v6rzlog10p_chipsub_cutoff1.000000_cwt_peaks.gr
NC_000913	IPOD occupancy	Peak	1889221	1889281	1	+	.	From DpurR_m9_rdm_glu_merged_truseqnano_nebnext_v6rzlog10p_chipsub_cutoff1.000000_cwt_peaks.gr
NC_000913	IPOD occupancy	Peak	1889316	1889376	1	+	.	From DpurR_m9_rdm_glu_merged_truseqnano_nebnext_v6rzlog10p_chipsub_cutoff1.000000_cwt_peaks.gr
NC_000913	IPOD occupancy	Peak	1889896	1889956	1	+	.	From DpurR_m9_rdm_glu_merged_truseqnano_nebnext_v6rzlog10p_chipsub_cutoff1.000000_cwt_peaks.gr
NC_000913	IPOD occupancy	Peak	1890086	1890146	1	+	.	From DpurR_m9_rdm_glu_merged_truseqnano_nebnext_v6rzlog10p_chipsub_cutoff1.000000_cwt_peaks.gr
NC_000913	IPOD occupancy	Peak	1890781	1890841	1	+	.	From DpurR_m9_rdm_glu_merged_truseqnano_nebnext_v6rzlog10p_chipsub_cutoff1.000000_cwt_peaks.gr
NC_000913	IPOD occupancy	Peak	1891316	1891376	1	+	.	From DpurR_m9_rdm_glu_merged_truseqnano_nebnext_v6rzlog10p_chipsub_cutoff1.000000_cwt_peaks.gr
NC_000913	IPOD occupancy	Peak	1891496	1891556	1	+	.	From DpurR_m9_rdm_glu_merged_truseqnano_nebnext_v6rzlog10p_chipsub_cutoff1.000000_cwt_peaks.gr
NC_000913	IPOD occupancy	Peak	1892066	1892126	1	+	.	From DpurR_m9_rdm_glu_merged_truseqnano_nebnext_v6rzlog10p_chipsub_cutoff1.000000_cwt_peaks.gr
NC_000913	IPOD occupancy	Peak	1892406	1892466	1	+	.	From DpurR_m9_rdm_glu_merged_truseqnano_nebnext_v6rzlog10p_chipsub_cutoff1.000000_cwt_peaks.gr
NC_000913	IPOD occupancy	Peak	1893076	1893136	1	+	.	From DpurR_m9_rdm_glu_merged_truseqnano_nebnext_v6rzlog10p_chipsub_cutoff1.000000_cwt_peaks.gr
NC_000913	IPOD occupancy	Peak	1893491	1893551	1	+	.	From DpurR_m9_rdm_glu_merged_truseqnano_nebnext_v6rzlog10p_chipsub_cutoff1.000000_cwt_peaks.gr
NC_000913	IPOD occupancy	Peak	1893756	1893816	1	+	.	From DpurR_m9_rdm_glu_merged_truseqnano_nebnext_v6rzlog10p_chipsub_cutoff1.000000_cwt_peaks.gr
NC_000913	IPOD occupancy	Peak	1894001	1894061	1	+	.	From DpurR_m9_rdm_glu_merged_truseqnano_nebnext_v6rzlog10p_chipsub_cutoff1.000000_cwt_peaks.gr
NC_000913	IPOD occupancy	Peak	1894191	1894251	1	+	.	From DpurR_m9_rdm_glu_merged_truseqnano_nebnext_v6rzlog10p_chipsub_cutoff1.000000_cwt_peaks.gr
NC_000913	IPOD occupancy	Peak	1894511	1894571	1	+	.	From DpurR_m9_rdm_glu_merged_truseqnano_nebnext_v6rzlog10p_chipsub_cutoff1.000000_cwt_peaks.gr
NC_000913	IPOD occupancy	Peak	1894911	1894971	1	+	.	From DpurR_m9_rdm_glu_merged_truseqnano_nebnext_v6rzlog10p_chipsub_cutoff1.000000_cwt_peaks.gr
NC_000913	IPOD occupancy	Peak	1895741	1895801	1	+	.	From DpurR_m9_rdm_glu_merged_truseqnano_nebnext_v6rzlog10p_chipsub_cutoff1.000000_cwt_peaks.gr
NC_000913	IPOD occupancy	Peak	1896501	1896561	1	+	.	From DpurR_m9_rdm_glu_merged_truseqnano_nebnext_v6rzlog10p_chipsub_cutoff1.000000_cwt_peaks.gr
NC_000913	IPOD occupancy	Peak	1896801	1896861	1	+	.	From DpurR_m9_rdm_glu_merged_truseqnano_nebnext_v6rzlog10p_chipsub_cutoff1.000000_cwt_peaks.gr
NC_000913	IPOD occupancy	Peak	1897166	1897226	1	+	.	From DpurR_m9_rdm_glu_merged_truseqnano_nebnext_v6rzlog10p_chipsub_cutoff1.000000_cwt_peaks.gr
NC_000913	IPOD occupancy	Peak	1897816	1897876	1	+	.	From DpurR_m9_rdm_glu_merged_truseqnano_nebnext_v6rzlog10p_chipsub_cutoff1.000000_cwt_peaks.gr
NC_000913	IPOD occupancy	Peak	1897906	1897966	1	+	.	From DpurR_m9_rdm_glu_merged_truseqnano_nebnext_v6rzlog10p_chipsub_cutoff1.000000_cwt_peaks.gr
NC_000913	IPOD occupancy	Peak	1898581	1898641	1	+	.	From DpurR_m9_rdm_glu_merged_truseqnano_nebnext_v6rzlog10p_chipsub_cutoff1.000000_cwt_peaks.gr
NC_000913	IPOD occupancy	Peak	1899046	1899106	1	+	.	From DpurR_m9_rdm_glu_merged_truseqnano_nebnext_v6rzlog10p_chipsub_cutoff1.000000_cwt_peaks.gr
NC_000913	IPOD occupancy	Peak	1899861	1899921	1	+	.	From DpurR_m9_rdm_glu_merged_truseqnano_nebnext_v6rzlog10p_chipsub_cutoff1.000000_cwt_peaks.gr
NC_000913	IPOD occupancy	Peak	1900056	1900116	1	+	.	From DpurR_m9_rdm_glu_merged_truseqnano_nebnext_v6rzlog10p_chipsub_cutoff1.000000_cwt_peaks.gr
NC_000913	IPOD occupancy	Peak	1900531	1900591	1	+	.	From DpurR_m9_rdm_glu_merged_truseqnano_nebnext_v6rzlog10p_chipsub_cutoff1.000000_cwt_peaks.gr
NC_000913	IPOD occupancy	Peak	1901436	1901496	1	+	.	From DpurR_m9_rdm_glu_merged_truseqnano_nebnext_v6rzlog10p_chipsub_cutoff1.000000_cwt_peaks.gr
NC_000913	IPOD occupancy	Peak	1902021	1902081	1	+	.	From DpurR_m9_rdm_glu_merged_truseqnano_nebnext_v6rzlog10p_chipsub_cutoff1.000000_cwt_peaks.gr
NC_000913	IPOD occupancy	Peak	1903001	1903061	1	+	.	From DpurR_m9_rdm_glu_merged_truseqnano_nebnext_v6rzlog10p_chipsub_cutoff1.000000_cwt_peaks.gr
NC_000913	IPOD occupancy	Peak	1903131	1903191	1	+	.	From DpurR_m9_rdm_glu_merged_truseqnano_nebnext_v6rzlog10p_chipsub_cutoff1.000000_cwt_peaks.gr
NC_000913	IPOD occupancy	Peak	1903301	1903361	1	+	.	From DpurR_m9_rdm_glu_merged_truseqnano_nebnext_v6rzlog10p_chipsub_cutoff1.000000_cwt_peaks.gr
NC_000913	IPOD occupancy	Peak	1903641	1903701	1	+	.	From DpurR_m9_rdm_glu_merged_truseqnano_nebnext_v6rzlog10p_chipsub_cutoff1.000000_cwt_peaks.gr
NC_000913	IPOD occupancy	Peak	1903886	1903946	1	+	.	From DpurR_m9_rdm_glu_merged_truseqnano_nebnext_v6rzlog10p_chipsub_cutoff1.000000_cwt_peaks.gr
NC_000913	IPOD occupancy	Peak	1903996	1904056	1	+	.	From DpurR_m9_rdm_glu_merged_truseqnano_nebnext_v6rzlog10p_chipsub_cutoff1.000000_cwt_peaks.gr
NC_000913	IPOD occupancy	Peak	1904261	1904321	1	+	.	From DpurR_m9_rdm_glu_merged_truseqnano_nebnext_v6rzlog10p_chipsub_cutoff1.000000_cwt_peaks.gr
NC_000913	IPOD occupancy	Peak	1904731	1904791	1	+	.	From DpurR_m9_rdm_glu_merged_truseqnano_nebnext_v6rzlog10p_chipsub_cutoff1.000000_cwt_peaks.gr
NC_000913	IPOD occupancy	Peak	1904951	1905011	1	+	.	From DpurR_m9_rdm_glu_merged_truseqnano_nebnext_v6rzlog10p_chipsub_cutoff1.000000_cwt_peaks.gr
NC_000913	IPOD occupancy	Peak	1905246	1905306	1	+	.	From DpurR_m9_rdm_glu_merged_truseqnano_nebnext_v6rzlog10p_chipsub_cutoff1.000000_cwt_peaks.gr
NC_000913	IPOD occupancy	Peak	1905686	1905746	1	+	.	From DpurR_m9_rdm_glu_merged_truseqnano_nebnext_v6rzlog10p_chipsub_cutoff1.000000_cwt_peaks.gr
NC_000913	IPOD occupancy	Peak	1906116	1906176	1	+	.	From DpurR_m9_rdm_glu_merged_truseqnano_nebnext_v6rzlog10p_chipsub_cutoff1.000000_cwt_peaks.gr
NC_000913	IPOD occupancy	Peak	1906466	1906526	1	+	.	From DpurR_m9_rdm_glu_merged_truseqnano_nebnext_v6rzlog10p_chipsub_cutoff1.000000_cwt_peaks.gr
NC_000913	IPOD occupancy	Peak	1906941	1907001	1	+	.	From DpurR_m9_rdm_glu_merged_truseqnano_nebnext_v6rzlog10p_chipsub_cutoff1.000000_cwt_peaks.gr
NC_000913	IPOD occupancy	Peak	1907181	1907241	1	+	.	From DpurR_m9_rdm_glu_merged_truseqnano_nebnext_v6rzlog10p_chipsub_cutoff1.000000_cwt_peaks.gr
NC_000913	IPOD occupancy	Peak	1907401	1907461	1	+	.	From DpurR_m9_rdm_glu_merged_truseqnano_nebnext_v6rzlog10p_chipsub_cutoff1.000000_cwt_peaks.gr
NC_000913	IPOD occupancy	Peak	1907626	1907686	1	+	.	From DpurR_m9_rdm_glu_merged_truseqnano_nebnext_v6rzlog10p_chipsub_cutoff1.000000_cwt_peaks.gr
NC_000913	IPOD occupancy	Peak	1907881	1907941	1	+	.	From DpurR_m9_rdm_glu_merged_truseqnano_nebnext_v6rzlog10p_chipsub_cutoff1.000000_cwt_peaks.gr
NC_000913	IPOD occupancy	Peak	1908111	1908171	1	+	.	From DpurR_m9_rdm_glu_merged_truseqnano_nebnext_v6rzlog10p_chipsub_cutoff1.000000_cwt_peaks.gr
NC_000913	IPOD occupancy	Peak	1908251	1908311	1	+	.	From DpurR_m9_rdm_glu_merged_truseqnano_nebnext_v6rzlog10p_chipsub_cutoff1.000000_cwt_peaks.gr
NC_000913	IPOD occupancy	Peak	1908406	1908466	1	+	.	From DpurR_m9_rdm_glu_merged_truseqnano_nebnext_v6rzlog10p_chipsub_cutoff1.000000_cwt_peaks.gr
NC_000913	IPOD occupancy	Peak	1908886	1908946	1	+	.	From DpurR_m9_rdm_glu_merged_truseqnano_nebnext_v6rzlog10p_chipsub_cutoff1.000000_cwt_peaks.gr
NC_000913	IPOD occupancy	Peak	1909086	1909146	1	+	.	From DpurR_m9_rdm_glu_merged_truseqnano_nebnext_v6rzlog10p_chipsub_cutoff1.000000_cwt_peaks.gr
NC_000913	IPOD occupancy	Peak	1909251	1909311	1	+	.	From DpurR_m9_rdm_glu_merged_truseqnano_nebnext_v6rzlog10p_chipsub_cutoff1.000000_cwt_peaks.gr
NC_000913	IPOD occupancy	Peak	1909696	1909756	1	+	.	From DpurR_m9_rdm_glu_merged_truseqnano_nebnext_v6rzlog10p_chipsub_cutoff1.000000_cwt_peaks.gr
NC_000913	IPOD occupancy	Peak	1910751	1910811	1	+	.	From DpurR_m9_rdm_glu_merged_truseqnano_nebnext_v6rzlog10p_chipsub_cutoff1.000000_cwt_peaks.gr
NC_000913	IPOD occupancy	Peak	1910866	1910926	1	+	.	From DpurR_m9_rdm_glu_merged_truseqnano_nebnext_v6rzlog10p_chipsub_cutoff1.000000_cwt_peaks.gr
NC_000913	IPOD occupancy	Peak	1910971	1911031	1	+	.	From DpurR_m9_rdm_glu_merged_truseqnano_nebnext_v6rzlog10p_chipsub_cutoff1.000000_cwt_peaks.gr
NC_000913	IPOD occupancy	Peak	1911066	1911126	1	+	.	From DpurR_m9_rdm_glu_merged_truseqnano_nebnext_v6rzlog10p_chipsub_cutoff1.000000_cwt_peaks.gr
NC_000913	IPOD occupancy	Peak	1911276	1911336	1	+	.	From DpurR_m9_rdm_glu_merged_truseqnano_nebnext_v6rzlog10p_chipsub_cutoff1.000000_cwt_peaks.gr
NC_000913	IPOD occupancy	Peak	1911671	1911731	1	+	.	From DpurR_m9_rdm_glu_merged_truseqnano_nebnext_v6rzlog10p_chipsub_cutoff1.000000_cwt_peaks.gr
NC_000913	IPOD occupancy	Peak	1911901	1911961	1	+	.	From DpurR_m9_rdm_glu_merged_truseqnano_nebnext_v6rzlog10p_chipsub_cutoff1.000000_cwt_peaks.gr
NC_000913	IPOD occupancy	Peak	1912131	1912191	1	+	.	From DpurR_m9_rdm_glu_merged_truseqnano_nebnext_v6rzlog10p_chipsub_cutoff1.000000_cwt_peaks.gr
NC_000913	IPOD occupancy	Peak	1912651	1912711	1	+	.	From DpurR_m9_rdm_glu_merged_truseqnano_nebnext_v6rzlog10p_chipsub_cutoff1.000000_cwt_peaks.gr
NC_000913	IPOD occupancy	Peak	1912876	1912936	1	+	.	From DpurR_m9_rdm_glu_merged_truseqnano_nebnext_v6rzlog10p_chipsub_cutoff1.000000_cwt_peaks.gr
NC_000913	IPOD occupancy	Peak	1913201	1913261	1	+	.	From DpurR_m9_rdm_glu_merged_truseqnano_nebnext_v6rzlog10p_chipsub_cutoff1.000000_cwt_peaks.gr
NC_000913	IPOD occupancy	Peak	1914681	1914741	1	+	.	From DpurR_m9_rdm_glu_merged_truseqnano_nebnext_v6rzlog10p_chipsub_cutoff1.000000_cwt_peaks.gr
NC_000913	IPOD occupancy	Peak	1914831	1914891	1	+	.	From DpurR_m9_rdm_glu_merged_truseqnano_nebnext_v6rzlog10p_chipsub_cutoff1.000000_cwt_peaks.gr
NC_000913	IPOD occupancy	Peak	1915621	1915681	1	+	.	From DpurR_m9_rdm_glu_merged_truseqnano_nebnext_v6rzlog10p_chipsub_cutoff1.000000_cwt_peaks.gr
NC_000913	IPOD occupancy	Peak	1915956	1916016	1	+	.	From DpurR_m9_rdm_glu_merged_truseqnano_nebnext_v6rzlog10p_chipsub_cutoff1.000000_cwt_peaks.gr
NC_000913	IPOD occupancy	Peak	1916431	1916491	1	+	.	From DpurR_m9_rdm_glu_merged_truseqnano_nebnext_v6rzlog10p_chipsub_cutoff1.000000_cwt_peaks.gr
NC_000913	IPOD occupancy	Peak	1916766	1916826	1	+	.	From DpurR_m9_rdm_glu_merged_truseqnano_nebnext_v6rzlog10p_chipsub_cutoff1.000000_cwt_peaks.gr
NC_000913	IPOD occupancy	Peak	1917116	1917176	1	+	.	From DpurR_m9_rdm_glu_merged_truseqnano_nebnext_v6rzlog10p_chipsub_cutoff1.000000_cwt_peaks.gr
NC_000913	IPOD occupancy	Peak	1917351	1917411	1	+	.	From DpurR_m9_rdm_glu_merged_truseqnano_nebnext_v6rzlog10p_chipsub_cutoff1.000000_cwt_peaks.gr
NC_000913	IPOD occupancy	Peak	1917641	1917701	1	+	.	From DpurR_m9_rdm_glu_merged_truseqnano_nebnext_v6rzlog10p_chipsub_cutoff1.000000_cwt_peaks.gr
NC_000913	IPOD occupancy	Peak	1917716	1917811	1	+	.	From DpurR_m9_rdm_glu_merged_truseqnano_nebnext_v6rzlog10p_chipsub_cutoff1.000000_cwt_peaks.gr
NC_000913	IPOD occupancy	Peak	1918051	1918111	1	+	.	From DpurR_m9_rdm_glu_merged_truseqnano_nebnext_v6rzlog10p_chipsub_cutoff1.000000_cwt_peaks.gr
NC_000913	IPOD occupancy	Peak	1918446	1918506	1	+	.	From DpurR_m9_rdm_glu_merged_truseqnano_nebnext_v6rzlog10p_chipsub_cutoff1.000000_cwt_peaks.gr
NC_000913	IPOD occupancy	Peak	1920076	1920136	1	+	.	From DpurR_m9_rdm_glu_merged_truseqnano_nebnext_v6rzlog10p_chipsub_cutoff1.000000_cwt_peaks.gr
NC_000913	IPOD occupancy	Peak	1921176	1921236	1	+	.	From DpurR_m9_rdm_glu_merged_truseqnano_nebnext_v6rzlog10p_chipsub_cutoff1.000000_cwt_peaks.gr
NC_000913	IPOD occupancy	Peak	1921411	1921471	1	+	.	From DpurR_m9_rdm_glu_merged_truseqnano_nebnext_v6rzlog10p_chipsub_cutoff1.000000_cwt_peaks.gr
NC_000913	IPOD occupancy	Peak	1922476	1922536	1	+	.	From DpurR_m9_rdm_glu_merged_truseqnano_nebnext_v6rzlog10p_chipsub_cutoff1.000000_cwt_peaks.gr
NC_000913	IPOD occupancy	Peak	1922996	1923056	1	+	.	From DpurR_m9_rdm_glu_merged_truseqnano_nebnext_v6rzlog10p_chipsub_cutoff1.000000_cwt_peaks.gr
NC_000913	IPOD occupancy	Peak	1923476	1923536	1	+	.	From DpurR_m9_rdm_glu_merged_truseqnano_nebnext_v6rzlog10p_chipsub_cutoff1.000000_cwt_peaks.gr
NC_000913	IPOD occupancy	Peak	1923661	1923721	1	+	.	From DpurR_m9_rdm_glu_merged_truseqnano_nebnext_v6rzlog10p_chipsub_cutoff1.000000_cwt_peaks.gr
NC_000913	IPOD occupancy	Peak	1923921	1923981	1	+	.	From DpurR_m9_rdm_glu_merged_truseqnano_nebnext_v6rzlog10p_chipsub_cutoff1.000000_cwt_peaks.gr
NC_000913	IPOD occupancy	Peak	1924056	1924116	1	+	.	From DpurR_m9_rdm_glu_merged_truseqnano_nebnext_v6rzlog10p_chipsub_cutoff1.000000_cwt_peaks.gr
NC_000913	IPOD occupancy	Peak	1924201	1924261	1	+	.	From DpurR_m9_rdm_glu_merged_truseqnano_nebnext_v6rzlog10p_chipsub_cutoff1.000000_cwt_peaks.gr
NC_000913	IPOD occupancy	Peak	1924981	1925041	1	+	.	From DpurR_m9_rdm_glu_merged_truseqnano_nebnext_v6rzlog10p_chipsub_cutoff1.000000_cwt_peaks.gr
NC_000913	IPOD occupancy	Peak	1925551	1925611	1	+	.	From DpurR_m9_rdm_glu_merged_truseqnano_nebnext_v6rzlog10p_chipsub_cutoff1.000000_cwt_peaks.gr
NC_000913	IPOD occupancy	Peak	1926021	1926081	1	+	.	From DpurR_m9_rdm_glu_merged_truseqnano_nebnext_v6rzlog10p_chipsub_cutoff1.000000_cwt_peaks.gr
NC_000913	IPOD occupancy	Peak	1926441	1926501	1	+	.	From DpurR_m9_rdm_glu_merged_truseqnano_nebnext_v6rzlog10p_chipsub_cutoff1.000000_cwt_peaks.gr
NC_000913	IPOD occupancy	Peak	1927121	1927181	1	+	.	From DpurR_m9_rdm_glu_merged_truseqnano_nebnext_v6rzlog10p_chipsub_cutoff1.000000_cwt_peaks.gr
NC_000913	IPOD occupancy	Peak	1927291	1927351	1	+	.	From DpurR_m9_rdm_glu_merged_truseqnano_nebnext_v6rzlog10p_chipsub_cutoff1.000000_cwt_peaks.gr
NC_000913	IPOD occupancy	Peak	1927666	1927726	1	+	.	From DpurR_m9_rdm_glu_merged_truseqnano_nebnext_v6rzlog10p_chipsub_cutoff1.000000_cwt_peaks.gr
NC_000913	IPOD occupancy	Peak	1928156	1928216	1	+	.	From DpurR_m9_rdm_glu_merged_truseqnano_nebnext_v6rzlog10p_chipsub_cutoff1.000000_cwt_peaks.gr
NC_000913	IPOD occupancy	Peak	1928541	1928601	1	+	.	From DpurR_m9_rdm_glu_merged_truseqnano_nebnext_v6rzlog10p_chipsub_cutoff1.000000_cwt_peaks.gr
NC_000913	IPOD occupancy	Peak	1928741	1928801	1	+	.	From DpurR_m9_rdm_glu_merged_truseqnano_nebnext_v6rzlog10p_chipsub_cutoff1.000000_cwt_peaks.gr
NC_000913	IPOD occupancy	Peak	1928836	1928991	1	+	.	From DpurR_m9_rdm_glu_merged_truseqnano_nebnext_v6rzlog10p_chipsub_cutoff1.000000_cwt_peaks.gr
NC_000913	IPOD occupancy	Peak	1929526	1929586	1	+	.	From DpurR_m9_rdm_glu_merged_truseqnano_nebnext_v6rzlog10p_chipsub_cutoff1.000000_cwt_peaks.gr
NC_000913	IPOD occupancy	Peak	1930386	1930446	1	+	.	From DpurR_m9_rdm_glu_merged_truseqnano_nebnext_v6rzlog10p_chipsub_cutoff1.000000_cwt_peaks.gr
NC_000913	IPOD occupancy	Peak	1931011	1931071	1	+	.	From DpurR_m9_rdm_glu_merged_truseqnano_nebnext_v6rzlog10p_chipsub_cutoff1.000000_cwt_peaks.gr
NC_000913	IPOD occupancy	Peak	1931716	1931776	1	+	.	From DpurR_m9_rdm_glu_merged_truseqnano_nebnext_v6rzlog10p_chipsub_cutoff1.000000_cwt_peaks.gr
NC_000913	IPOD occupancy	Peak	1931891	1931951	1	+	.	From DpurR_m9_rdm_glu_merged_truseqnano_nebnext_v6rzlog10p_chipsub_cutoff1.000000_cwt_peaks.gr
NC_000913	IPOD occupancy	Peak	1932061	1932121	1	+	.	From DpurR_m9_rdm_glu_merged_truseqnano_nebnext_v6rzlog10p_chipsub_cutoff1.000000_cwt_peaks.gr
NC_000913	IPOD occupancy	Peak	1932331	1932391	1	+	.	From DpurR_m9_rdm_glu_merged_truseqnano_nebnext_v6rzlog10p_chipsub_cutoff1.000000_cwt_peaks.gr
NC_000913	IPOD occupancy	Peak	1932721	1932781	1	+	.	From DpurR_m9_rdm_glu_merged_truseqnano_nebnext_v6rzlog10p_chipsub_cutoff1.000000_cwt_peaks.gr
NC_000913	IPOD occupancy	Peak	1933421	1933481	1	+	.	From DpurR_m9_rdm_glu_merged_truseqnano_nebnext_v6rzlog10p_chipsub_cutoff1.000000_cwt_peaks.gr
NC_000913	IPOD occupancy	Peak	1933731	1933791	1	+	.	From DpurR_m9_rdm_glu_merged_truseqnano_nebnext_v6rzlog10p_chipsub_cutoff1.000000_cwt_peaks.gr
NC_000913	IPOD occupancy	Peak	1934591	1934651	1	+	.	From DpurR_m9_rdm_glu_merged_truseqnano_nebnext_v6rzlog10p_chipsub_cutoff1.000000_cwt_peaks.gr
NC_000913	IPOD occupancy	Peak	1934791	1934851	1	+	.	From DpurR_m9_rdm_glu_merged_truseqnano_nebnext_v6rzlog10p_chipsub_cutoff1.000000_cwt_peaks.gr
NC_000913	IPOD occupancy	Peak	1935416	1935476	1	+	.	From DpurR_m9_rdm_glu_merged_truseqnano_nebnext_v6rzlog10p_chipsub_cutoff1.000000_cwt_peaks.gr
NC_000913	IPOD occupancy	Peak	1935676	1935736	1	+	.	From DpurR_m9_rdm_glu_merged_truseqnano_nebnext_v6rzlog10p_chipsub_cutoff1.000000_cwt_peaks.gr
NC_000913	IPOD occupancy	Peak	1936156	1936216	1	+	.	From DpurR_m9_rdm_glu_merged_truseqnano_nebnext_v6rzlog10p_chipsub_cutoff1.000000_cwt_peaks.gr
NC_000913	IPOD occupancy	Peak	1936636	1936696	1	+	.	From DpurR_m9_rdm_glu_merged_truseqnano_nebnext_v6rzlog10p_chipsub_cutoff1.000000_cwt_peaks.gr
NC_000913	IPOD occupancy	Peak	1936736	1936796	1	+	.	From DpurR_m9_rdm_glu_merged_truseqnano_nebnext_v6rzlog10p_chipsub_cutoff1.000000_cwt_peaks.gr
NC_000913	IPOD occupancy	Peak	1936906	1936966	1	+	.	From DpurR_m9_rdm_glu_merged_truseqnano_nebnext_v6rzlog10p_chipsub_cutoff1.000000_cwt_peaks.gr
NC_000913	IPOD occupancy	Peak	1937136	1937196	1	+	.	From DpurR_m9_rdm_glu_merged_truseqnano_nebnext_v6rzlog10p_chipsub_cutoff1.000000_cwt_peaks.gr
NC_000913	IPOD occupancy	Peak	1937621	1937681	1	+	.	From DpurR_m9_rdm_glu_merged_truseqnano_nebnext_v6rzlog10p_chipsub_cutoff1.000000_cwt_peaks.gr
NC_000913	IPOD occupancy	Peak	1938711	1938771	1	+	.	From DpurR_m9_rdm_glu_merged_truseqnano_nebnext_v6rzlog10p_chipsub_cutoff1.000000_cwt_peaks.gr
NC_000913	IPOD occupancy	Peak	1939036	1939096	1	+	.	From DpurR_m9_rdm_glu_merged_truseqnano_nebnext_v6rzlog10p_chipsub_cutoff1.000000_cwt_peaks.gr
NC_000913	IPOD occupancy	Peak	1939356	1939416	1	+	.	From DpurR_m9_rdm_glu_merged_truseqnano_nebnext_v6rzlog10p_chipsub_cutoff1.000000_cwt_peaks.gr
NC_000913	IPOD occupancy	Peak	1939781	1939841	1	+	.	From DpurR_m9_rdm_glu_merged_truseqnano_nebnext_v6rzlog10p_chipsub_cutoff1.000000_cwt_peaks.gr
NC_000913	IPOD occupancy	Peak	1940311	1940371	1	+	.	From DpurR_m9_rdm_glu_merged_truseqnano_nebnext_v6rzlog10p_chipsub_cutoff1.000000_cwt_peaks.gr
NC_000913	IPOD occupancy	Peak	1940816	1940876	1	+	.	From DpurR_m9_rdm_glu_merged_truseqnano_nebnext_v6rzlog10p_chipsub_cutoff1.000000_cwt_peaks.gr
NC_000913	IPOD occupancy	Peak	1940916	1940976	1	+	.	From DpurR_m9_rdm_glu_merged_truseqnano_nebnext_v6rzlog10p_chipsub_cutoff1.000000_cwt_peaks.gr
NC_000913	IPOD occupancy	Peak	1941081	1941141	1	+	.	From DpurR_m9_rdm_glu_merged_truseqnano_nebnext_v6rzlog10p_chipsub_cutoff1.000000_cwt_peaks.gr
NC_000913	IPOD occupancy	Peak	1941266	1941326	1	+	.	From DpurR_m9_rdm_glu_merged_truseqnano_nebnext_v6rzlog10p_chipsub_cutoff1.000000_cwt_peaks.gr
NC_000913	IPOD occupancy	Peak	1942191	1942251	1	+	.	From DpurR_m9_rdm_glu_merged_truseqnano_nebnext_v6rzlog10p_chipsub_cutoff1.000000_cwt_peaks.gr
NC_000913	IPOD occupancy	Peak	1942351	1942411	1	+	.	From DpurR_m9_rdm_glu_merged_truseqnano_nebnext_v6rzlog10p_chipsub_cutoff1.000000_cwt_peaks.gr
NC_000913	IPOD occupancy	Peak	1943041	1943101	1	+	.	From DpurR_m9_rdm_glu_merged_truseqnano_nebnext_v6rzlog10p_chipsub_cutoff1.000000_cwt_peaks.gr
NC_000913	IPOD occupancy	Peak	1944346	1944406	1	+	.	From DpurR_m9_rdm_glu_merged_truseqnano_nebnext_v6rzlog10p_chipsub_cutoff1.000000_cwt_peaks.gr
NC_000913	IPOD occupancy	Peak	1945591	1945651	1	+	.	From DpurR_m9_rdm_glu_merged_truseqnano_nebnext_v6rzlog10p_chipsub_cutoff1.000000_cwt_peaks.gr
NC_000913	IPOD occupancy	Peak	1945746	1945806	1	+	.	From DpurR_m9_rdm_glu_merged_truseqnano_nebnext_v6rzlog10p_chipsub_cutoff1.000000_cwt_peaks.gr
NC_000913	IPOD occupancy	Peak	1946241	1946301	1	+	.	From DpurR_m9_rdm_glu_merged_truseqnano_nebnext_v6rzlog10p_chipsub_cutoff1.000000_cwt_peaks.gr
NC_000913	IPOD occupancy	Peak	1946441	1946501	1	+	.	From DpurR_m9_rdm_glu_merged_truseqnano_nebnext_v6rzlog10p_chipsub_cutoff1.000000_cwt_peaks.gr
NC_000913	IPOD occupancy	Peak	1946601	1946661	1	+	.	From DpurR_m9_rdm_glu_merged_truseqnano_nebnext_v6rzlog10p_chipsub_cutoff1.000000_cwt_peaks.gr
NC_000913	IPOD occupancy	Peak	1947061	1947121	1	+	.	From DpurR_m9_rdm_glu_merged_truseqnano_nebnext_v6rzlog10p_chipsub_cutoff1.000000_cwt_peaks.gr
NC_000913	IPOD occupancy	Peak	1947281	1947341	1	+	.	From DpurR_m9_rdm_glu_merged_truseqnano_nebnext_v6rzlog10p_chipsub_cutoff1.000000_cwt_peaks.gr
NC_000913	IPOD occupancy	Peak	1947576	1947636	1	+	.	From DpurR_m9_rdm_glu_merged_truseqnano_nebnext_v6rzlog10p_chipsub_cutoff1.000000_cwt_peaks.gr
NC_000913	IPOD occupancy	Peak	1947961	1948021	1	+	.	From DpurR_m9_rdm_glu_merged_truseqnano_nebnext_v6rzlog10p_chipsub_cutoff1.000000_cwt_peaks.gr
NC_000913	IPOD occupancy	Peak	1948716	1948776	1	+	.	From DpurR_m9_rdm_glu_merged_truseqnano_nebnext_v6rzlog10p_chipsub_cutoff1.000000_cwt_peaks.gr
NC_000913	IPOD occupancy	Peak	1949586	1949646	1	+	.	From DpurR_m9_rdm_glu_merged_truseqnano_nebnext_v6rzlog10p_chipsub_cutoff1.000000_cwt_peaks.gr
NC_000913	IPOD occupancy	Peak	1949871	1949931	1	+	.	From DpurR_m9_rdm_glu_merged_truseqnano_nebnext_v6rzlog10p_chipsub_cutoff1.000000_cwt_peaks.gr
NC_000913	IPOD occupancy	Peak	1950061	1950121	1	+	.	From DpurR_m9_rdm_glu_merged_truseqnano_nebnext_v6rzlog10p_chipsub_cutoff1.000000_cwt_peaks.gr
NC_000913	IPOD occupancy	Peak	1951186	1951246	1	+	.	From DpurR_m9_rdm_glu_merged_truseqnano_nebnext_v6rzlog10p_chipsub_cutoff1.000000_cwt_peaks.gr
NC_000913	IPOD occupancy	Peak	1952046	1952106	1	+	.	From DpurR_m9_rdm_glu_merged_truseqnano_nebnext_v6rzlog10p_chipsub_cutoff1.000000_cwt_peaks.gr
NC_000913	IPOD occupancy	Peak	1952396	1952456	1	+	.	From DpurR_m9_rdm_glu_merged_truseqnano_nebnext_v6rzlog10p_chipsub_cutoff1.000000_cwt_peaks.gr
NC_000913	IPOD occupancy	Peak	1952601	1952661	1	+	.	From DpurR_m9_rdm_glu_merged_truseqnano_nebnext_v6rzlog10p_chipsub_cutoff1.000000_cwt_peaks.gr
NC_000913	IPOD occupancy	Peak	1952806	1952866	1	+	.	From DpurR_m9_rdm_glu_merged_truseqnano_nebnext_v6rzlog10p_chipsub_cutoff1.000000_cwt_peaks.gr
NC_000913	IPOD occupancy	Peak	1953581	1953641	1	+	.	From DpurR_m9_rdm_glu_merged_truseqnano_nebnext_v6rzlog10p_chipsub_cutoff1.000000_cwt_peaks.gr
NC_000913	IPOD occupancy	Peak	1954461	1954521	1	+	.	From DpurR_m9_rdm_glu_merged_truseqnano_nebnext_v6rzlog10p_chipsub_cutoff1.000000_cwt_peaks.gr
NC_000913	IPOD occupancy	Peak	1954896	1954956	1	+	.	From DpurR_m9_rdm_glu_merged_truseqnano_nebnext_v6rzlog10p_chipsub_cutoff1.000000_cwt_peaks.gr
NC_000913	IPOD occupancy	Peak	1955461	1955521	1	+	.	From DpurR_m9_rdm_glu_merged_truseqnano_nebnext_v6rzlog10p_chipsub_cutoff1.000000_cwt_peaks.gr
NC_000913	IPOD occupancy	Peak	1955631	1955691	1	+	.	From DpurR_m9_rdm_glu_merged_truseqnano_nebnext_v6rzlog10p_chipsub_cutoff1.000000_cwt_peaks.gr
NC_000913	IPOD occupancy	Peak	1956856	1956916	1	+	.	From DpurR_m9_rdm_glu_merged_truseqnano_nebnext_v6rzlog10p_chipsub_cutoff1.000000_cwt_peaks.gr
NC_000913	IPOD occupancy	Peak	1956966	1957026	1	+	.	From DpurR_m9_rdm_glu_merged_truseqnano_nebnext_v6rzlog10p_chipsub_cutoff1.000000_cwt_peaks.gr
NC_000913	IPOD occupancy	Peak	1957186	1957246	1	+	.	From DpurR_m9_rdm_glu_merged_truseqnano_nebnext_v6rzlog10p_chipsub_cutoff1.000000_cwt_peaks.gr
NC_000913	IPOD occupancy	Peak	1957856	1957916	1	+	.	From DpurR_m9_rdm_glu_merged_truseqnano_nebnext_v6rzlog10p_chipsub_cutoff1.000000_cwt_peaks.gr
NC_000913	IPOD occupancy	Peak	1957956	1958016	1	+	.	From DpurR_m9_rdm_glu_merged_truseqnano_nebnext_v6rzlog10p_chipsub_cutoff1.000000_cwt_peaks.gr
NC_000913	IPOD occupancy	Peak	1958176	1958236	1	+	.	From DpurR_m9_rdm_glu_merged_truseqnano_nebnext_v6rzlog10p_chipsub_cutoff1.000000_cwt_peaks.gr
NC_000913	IPOD occupancy	Peak	1958306	1958366	1	+	.	From DpurR_m9_rdm_glu_merged_truseqnano_nebnext_v6rzlog10p_chipsub_cutoff1.000000_cwt_peaks.gr
NC_000913	IPOD occupancy	Peak	1958861	1958921	1	+	.	From DpurR_m9_rdm_glu_merged_truseqnano_nebnext_v6rzlog10p_chipsub_cutoff1.000000_cwt_peaks.gr
NC_000913	IPOD occupancy	Peak	1959221	1959281	1	+	.	From DpurR_m9_rdm_glu_merged_truseqnano_nebnext_v6rzlog10p_chipsub_cutoff1.000000_cwt_peaks.gr
NC_000913	IPOD occupancy	Peak	1960231	1960291	1	+	.	From DpurR_m9_rdm_glu_merged_truseqnano_nebnext_v6rzlog10p_chipsub_cutoff1.000000_cwt_peaks.gr
NC_000913	IPOD occupancy	Peak	1960441	1960501	1	+	.	From DpurR_m9_rdm_glu_merged_truseqnano_nebnext_v6rzlog10p_chipsub_cutoff1.000000_cwt_peaks.gr
NC_000913	IPOD occupancy	Peak	1961606	1961666	1	+	.	From DpurR_m9_rdm_glu_merged_truseqnano_nebnext_v6rzlog10p_chipsub_cutoff1.000000_cwt_peaks.gr
NC_000913	IPOD occupancy	Peak	1961861	1961921	1	+	.	From DpurR_m9_rdm_glu_merged_truseqnano_nebnext_v6rzlog10p_chipsub_cutoff1.000000_cwt_peaks.gr
NC_000913	IPOD occupancy	Peak	1962111	1962171	1	+	.	From DpurR_m9_rdm_glu_merged_truseqnano_nebnext_v6rzlog10p_chipsub_cutoff1.000000_cwt_peaks.gr
NC_000913	IPOD occupancy	Peak	1962286	1962346	1	+	.	From DpurR_m9_rdm_glu_merged_truseqnano_nebnext_v6rzlog10p_chipsub_cutoff1.000000_cwt_peaks.gr
NC_000913	IPOD occupancy	Peak	1962361	1962456	1	+	.	From DpurR_m9_rdm_glu_merged_truseqnano_nebnext_v6rzlog10p_chipsub_cutoff1.000000_cwt_peaks.gr
NC_000913	IPOD occupancy	Peak	1962566	1962626	1	+	.	From DpurR_m9_rdm_glu_merged_truseqnano_nebnext_v6rzlog10p_chipsub_cutoff1.000000_cwt_peaks.gr
NC_000913	IPOD occupancy	Peak	1962676	1962736	1	+	.	From DpurR_m9_rdm_glu_merged_truseqnano_nebnext_v6rzlog10p_chipsub_cutoff1.000000_cwt_peaks.gr
NC_000913	IPOD occupancy	Peak	1962966	1963026	1	+	.	From DpurR_m9_rdm_glu_merged_truseqnano_nebnext_v6rzlog10p_chipsub_cutoff1.000000_cwt_peaks.gr
NC_000913	IPOD occupancy	Peak	1963641	1963701	1	+	.	From DpurR_m9_rdm_glu_merged_truseqnano_nebnext_v6rzlog10p_chipsub_cutoff1.000000_cwt_peaks.gr
NC_000913	IPOD occupancy	Peak	1964871	1964931	1	+	.	From DpurR_m9_rdm_glu_merged_truseqnano_nebnext_v6rzlog10p_chipsub_cutoff1.000000_cwt_peaks.gr
NC_000913	IPOD occupancy	Peak	1965941	1966001	1	+	.	From DpurR_m9_rdm_glu_merged_truseqnano_nebnext_v6rzlog10p_chipsub_cutoff1.000000_cwt_peaks.gr
NC_000913	IPOD occupancy	Peak	1966361	1966421	1	+	.	From DpurR_m9_rdm_glu_merged_truseqnano_nebnext_v6rzlog10p_chipsub_cutoff1.000000_cwt_peaks.gr
NC_000913	IPOD occupancy	Peak	1967336	1967396	1	+	.	From DpurR_m9_rdm_glu_merged_truseqnano_nebnext_v6rzlog10p_chipsub_cutoff1.000000_cwt_peaks.gr
NC_000913	IPOD occupancy	Peak	1968461	1968521	1	+	.	From DpurR_m9_rdm_glu_merged_truseqnano_nebnext_v6rzlog10p_chipsub_cutoff1.000000_cwt_peaks.gr
NC_000913	IPOD occupancy	Peak	1968641	1968701	1	+	.	From DpurR_m9_rdm_glu_merged_truseqnano_nebnext_v6rzlog10p_chipsub_cutoff1.000000_cwt_peaks.gr
NC_000913	IPOD occupancy	Peak	1969856	1969916	1	+	.	From DpurR_m9_rdm_glu_merged_truseqnano_nebnext_v6rzlog10p_chipsub_cutoff1.000000_cwt_peaks.gr
NC_000913	IPOD occupancy	Peak	1970431	1970491	1	+	.	From DpurR_m9_rdm_glu_merged_truseqnano_nebnext_v6rzlog10p_chipsub_cutoff1.000000_cwt_peaks.gr
NC_000913	IPOD occupancy	Peak	1970931	1970991	1	+	.	From DpurR_m9_rdm_glu_merged_truseqnano_nebnext_v6rzlog10p_chipsub_cutoff1.000000_cwt_peaks.gr
NC_000913	IPOD occupancy	Peak	1971301	1971361	1	+	.	From DpurR_m9_rdm_glu_merged_truseqnano_nebnext_v6rzlog10p_chipsub_cutoff1.000000_cwt_peaks.gr
NC_000913	IPOD occupancy	Peak	1971401	1971461	1	+	.	From DpurR_m9_rdm_glu_merged_truseqnano_nebnext_v6rzlog10p_chipsub_cutoff1.000000_cwt_peaks.gr
NC_000913	IPOD occupancy	Peak	1971581	1971641	1	+	.	From DpurR_m9_rdm_glu_merged_truseqnano_nebnext_v6rzlog10p_chipsub_cutoff1.000000_cwt_peaks.gr
NC_000913	IPOD occupancy	Peak	1972276	1972336	1	+	.	From DpurR_m9_rdm_glu_merged_truseqnano_nebnext_v6rzlog10p_chipsub_cutoff1.000000_cwt_peaks.gr
NC_000913	IPOD occupancy	Peak	1972426	1972486	1	+	.	From DpurR_m9_rdm_glu_merged_truseqnano_nebnext_v6rzlog10p_chipsub_cutoff1.000000_cwt_peaks.gr
NC_000913	IPOD occupancy	Peak	1972731	1972791	1	+	.	From DpurR_m9_rdm_glu_merged_truseqnano_nebnext_v6rzlog10p_chipsub_cutoff1.000000_cwt_peaks.gr
NC_000913	IPOD occupancy	Peak	1972871	1972931	1	+	.	From DpurR_m9_rdm_glu_merged_truseqnano_nebnext_v6rzlog10p_chipsub_cutoff1.000000_cwt_peaks.gr
NC_000913	IPOD occupancy	Peak	1973061	1973121	1	+	.	From DpurR_m9_rdm_glu_merged_truseqnano_nebnext_v6rzlog10p_chipsub_cutoff1.000000_cwt_peaks.gr
NC_000913	IPOD occupancy	Peak	1973216	1973276	1	+	.	From DpurR_m9_rdm_glu_merged_truseqnano_nebnext_v6rzlog10p_chipsub_cutoff1.000000_cwt_peaks.gr
NC_000913	IPOD occupancy	Peak	1974336	1974396	1	+	.	From DpurR_m9_rdm_glu_merged_truseqnano_nebnext_v6rzlog10p_chipsub_cutoff1.000000_cwt_peaks.gr
NC_000913	IPOD occupancy	Peak	1975161	1975221	1	+	.	From DpurR_m9_rdm_glu_merged_truseqnano_nebnext_v6rzlog10p_chipsub_cutoff1.000000_cwt_peaks.gr
NC_000913	IPOD occupancy	Peak	1975611	1975671	1	+	.	From DpurR_m9_rdm_glu_merged_truseqnano_nebnext_v6rzlog10p_chipsub_cutoff1.000000_cwt_peaks.gr
NC_000913	IPOD occupancy	Peak	1976436	1976496	1	+	.	From DpurR_m9_rdm_glu_merged_truseqnano_nebnext_v6rzlog10p_chipsub_cutoff1.000000_cwt_peaks.gr
NC_000913	IPOD occupancy	Peak	1976731	1976791	1	+	.	From DpurR_m9_rdm_glu_merged_truseqnano_nebnext_v6rzlog10p_chipsub_cutoff1.000000_cwt_peaks.gr
NC_000913	IPOD occupancy	Peak	1977066	1977126	1	+	.	From DpurR_m9_rdm_glu_merged_truseqnano_nebnext_v6rzlog10p_chipsub_cutoff1.000000_cwt_peaks.gr
NC_000913	IPOD occupancy	Peak	1977601	1977661	1	+	.	From DpurR_m9_rdm_glu_merged_truseqnano_nebnext_v6rzlog10p_chipsub_cutoff1.000000_cwt_peaks.gr
NC_000913	IPOD occupancy	Peak	1978201	1978261	1	+	.	From DpurR_m9_rdm_glu_merged_truseqnano_nebnext_v6rzlog10p_chipsub_cutoff1.000000_cwt_peaks.gr
NC_000913	IPOD occupancy	Peak	1978481	1978541	1	+	.	From DpurR_m9_rdm_glu_merged_truseqnano_nebnext_v6rzlog10p_chipsub_cutoff1.000000_cwt_peaks.gr
NC_000913	IPOD occupancy	Peak	1978631	1978691	1	+	.	From DpurR_m9_rdm_glu_merged_truseqnano_nebnext_v6rzlog10p_chipsub_cutoff1.000000_cwt_peaks.gr
NC_000913	IPOD occupancy	Peak	1978776	1978836	1	+	.	From DpurR_m9_rdm_glu_merged_truseqnano_nebnext_v6rzlog10p_chipsub_cutoff1.000000_cwt_peaks.gr
NC_000913	IPOD occupancy	Peak	1978916	1978976	1	+	.	From DpurR_m9_rdm_glu_merged_truseqnano_nebnext_v6rzlog10p_chipsub_cutoff1.000000_cwt_peaks.gr
NC_000913	IPOD occupancy	Peak	1979161	1979221	1	+	.	From DpurR_m9_rdm_glu_merged_truseqnano_nebnext_v6rzlog10p_chipsub_cutoff1.000000_cwt_peaks.gr
NC_000913	IPOD occupancy	Peak	1979301	1979361	1	+	.	From DpurR_m9_rdm_glu_merged_truseqnano_nebnext_v6rzlog10p_chipsub_cutoff1.000000_cwt_peaks.gr
NC_000913	IPOD occupancy	Peak	1979596	1979656	1	+	.	From DpurR_m9_rdm_glu_merged_truseqnano_nebnext_v6rzlog10p_chipsub_cutoff1.000000_cwt_peaks.gr
NC_000913	IPOD occupancy	Peak	1979701	1979761	1	+	.	From DpurR_m9_rdm_glu_merged_truseqnano_nebnext_v6rzlog10p_chipsub_cutoff1.000000_cwt_peaks.gr
NC_000913	IPOD occupancy	Peak	1979846	1979906	1	+	.	From DpurR_m9_rdm_glu_merged_truseqnano_nebnext_v6rzlog10p_chipsub_cutoff1.000000_cwt_peaks.gr
NC_000913	IPOD occupancy	Peak	1980021	1980081	1	+	.	From DpurR_m9_rdm_glu_merged_truseqnano_nebnext_v6rzlog10p_chipsub_cutoff1.000000_cwt_peaks.gr
NC_000913	IPOD occupancy	Peak	1980546	1980606	1	+	.	From DpurR_m9_rdm_glu_merged_truseqnano_nebnext_v6rzlog10p_chipsub_cutoff1.000000_cwt_peaks.gr
NC_000913	IPOD occupancy	Peak	1980946	1981006	1	+	.	From DpurR_m9_rdm_glu_merged_truseqnano_nebnext_v6rzlog10p_chipsub_cutoff1.000000_cwt_peaks.gr
NC_000913	IPOD occupancy	Peak	1981141	1981201	1	+	.	From DpurR_m9_rdm_glu_merged_truseqnano_nebnext_v6rzlog10p_chipsub_cutoff1.000000_cwt_peaks.gr
NC_000913	IPOD occupancy	Peak	1981616	1981676	1	+	.	From DpurR_m9_rdm_glu_merged_truseqnano_nebnext_v6rzlog10p_chipsub_cutoff1.000000_cwt_peaks.gr
NC_000913	IPOD occupancy	Peak	1982326	1982386	1	+	.	From DpurR_m9_rdm_glu_merged_truseqnano_nebnext_v6rzlog10p_chipsub_cutoff1.000000_cwt_peaks.gr
NC_000913	IPOD occupancy	Peak	1982471	1982531	1	+	.	From DpurR_m9_rdm_glu_merged_truseqnano_nebnext_v6rzlog10p_chipsub_cutoff1.000000_cwt_peaks.gr
NC_000913	IPOD occupancy	Peak	1983356	1983416	1	+	.	From DpurR_m9_rdm_glu_merged_truseqnano_nebnext_v6rzlog10p_chipsub_cutoff1.000000_cwt_peaks.gr
NC_000913	IPOD occupancy	Peak	1983736	1983796	1	+	.	From DpurR_m9_rdm_glu_merged_truseqnano_nebnext_v6rzlog10p_chipsub_cutoff1.000000_cwt_peaks.gr
NC_000913	IPOD occupancy	Peak	1983946	1984006	1	+	.	From DpurR_m9_rdm_glu_merged_truseqnano_nebnext_v6rzlog10p_chipsub_cutoff1.000000_cwt_peaks.gr
NC_000913	IPOD occupancy	Peak	1984381	1984441	1	+	.	From DpurR_m9_rdm_glu_merged_truseqnano_nebnext_v6rzlog10p_chipsub_cutoff1.000000_cwt_peaks.gr
NC_000913	IPOD occupancy	Peak	1984491	1984551	1	+	.	From DpurR_m9_rdm_glu_merged_truseqnano_nebnext_v6rzlog10p_chipsub_cutoff1.000000_cwt_peaks.gr
NC_000913	IPOD occupancy	Peak	1985096	1985156	1	+	.	From DpurR_m9_rdm_glu_merged_truseqnano_nebnext_v6rzlog10p_chipsub_cutoff1.000000_cwt_peaks.gr
NC_000913	IPOD occupancy	Peak	1985526	1985586	1	+	.	From DpurR_m9_rdm_glu_merged_truseqnano_nebnext_v6rzlog10p_chipsub_cutoff1.000000_cwt_peaks.gr
NC_000913	IPOD occupancy	Peak	1986026	1986086	1	+	.	From DpurR_m9_rdm_glu_merged_truseqnano_nebnext_v6rzlog10p_chipsub_cutoff1.000000_cwt_peaks.gr
NC_000913	IPOD occupancy	Peak	1986231	1986291	1	+	.	From DpurR_m9_rdm_glu_merged_truseqnano_nebnext_v6rzlog10p_chipsub_cutoff1.000000_cwt_peaks.gr
NC_000913	IPOD occupancy	Peak	1986331	1986391	1	+	.	From DpurR_m9_rdm_glu_merged_truseqnano_nebnext_v6rzlog10p_chipsub_cutoff1.000000_cwt_peaks.gr
NC_000913	IPOD occupancy	Peak	1986536	1986596	1	+	.	From DpurR_m9_rdm_glu_merged_truseqnano_nebnext_v6rzlog10p_chipsub_cutoff1.000000_cwt_peaks.gr
NC_000913	IPOD occupancy	Peak	1986631	1986691	1	+	.	From DpurR_m9_rdm_glu_merged_truseqnano_nebnext_v6rzlog10p_chipsub_cutoff1.000000_cwt_peaks.gr
NC_000913	IPOD occupancy	Peak	1986721	1986781	1	+	.	From DpurR_m9_rdm_glu_merged_truseqnano_nebnext_v6rzlog10p_chipsub_cutoff1.000000_cwt_peaks.gr
NC_000913	IPOD occupancy	Peak	1987476	1987536	1	+	.	From DpurR_m9_rdm_glu_merged_truseqnano_nebnext_v6rzlog10p_chipsub_cutoff1.000000_cwt_peaks.gr
NC_000913	IPOD occupancy	Peak	1987641	1987701	1	+	.	From DpurR_m9_rdm_glu_merged_truseqnano_nebnext_v6rzlog10p_chipsub_cutoff1.000000_cwt_peaks.gr
NC_000913	IPOD occupancy	Peak	1987786	1987846	1	+	.	From DpurR_m9_rdm_glu_merged_truseqnano_nebnext_v6rzlog10p_chipsub_cutoff1.000000_cwt_peaks.gr
NC_000913	IPOD occupancy	Peak	1988011	1988071	1	+	.	From DpurR_m9_rdm_glu_merged_truseqnano_nebnext_v6rzlog10p_chipsub_cutoff1.000000_cwt_peaks.gr
NC_000913	IPOD occupancy	Peak	1988556	1988616	1	+	.	From DpurR_m9_rdm_glu_merged_truseqnano_nebnext_v6rzlog10p_chipsub_cutoff1.000000_cwt_peaks.gr
NC_000913	IPOD occupancy	Peak	1988776	1988836	1	+	.	From DpurR_m9_rdm_glu_merged_truseqnano_nebnext_v6rzlog10p_chipsub_cutoff1.000000_cwt_peaks.gr
NC_000913	IPOD occupancy	Peak	1988916	1988976	1	+	.	From DpurR_m9_rdm_glu_merged_truseqnano_nebnext_v6rzlog10p_chipsub_cutoff1.000000_cwt_peaks.gr
NC_000913	IPOD occupancy	Peak	1989071	1989131	1	+	.	From DpurR_m9_rdm_glu_merged_truseqnano_nebnext_v6rzlog10p_chipsub_cutoff1.000000_cwt_peaks.gr
NC_000913	IPOD occupancy	Peak	1989206	1989266	1	+	.	From DpurR_m9_rdm_glu_merged_truseqnano_nebnext_v6rzlog10p_chipsub_cutoff1.000000_cwt_peaks.gr
NC_000913	IPOD occupancy	Peak	1989566	1989626	1	+	.	From DpurR_m9_rdm_glu_merged_truseqnano_nebnext_v6rzlog10p_chipsub_cutoff1.000000_cwt_peaks.gr
NC_000913	IPOD occupancy	Peak	1989671	1989731	1	+	.	From DpurR_m9_rdm_glu_merged_truseqnano_nebnext_v6rzlog10p_chipsub_cutoff1.000000_cwt_peaks.gr
NC_000913	IPOD occupancy	Peak	1989776	1989836	1	+	.	From DpurR_m9_rdm_glu_merged_truseqnano_nebnext_v6rzlog10p_chipsub_cutoff1.000000_cwt_peaks.gr
NC_000913	IPOD occupancy	Peak	1989926	1989986	1	+	.	From DpurR_m9_rdm_glu_merged_truseqnano_nebnext_v6rzlog10p_chipsub_cutoff1.000000_cwt_peaks.gr
NC_000913	IPOD occupancy	Peak	1991776	1991836	1	+	.	From DpurR_m9_rdm_glu_merged_truseqnano_nebnext_v6rzlog10p_chipsub_cutoff1.000000_cwt_peaks.gr
NC_000913	IPOD occupancy	Peak	1992201	1992261	1	+	.	From DpurR_m9_rdm_glu_merged_truseqnano_nebnext_v6rzlog10p_chipsub_cutoff1.000000_cwt_peaks.gr
NC_000913	IPOD occupancy	Peak	1992341	1992401	1	+	.	From DpurR_m9_rdm_glu_merged_truseqnano_nebnext_v6rzlog10p_chipsub_cutoff1.000000_cwt_peaks.gr
NC_000913	IPOD occupancy	Peak	1992721	1992781	1	+	.	From DpurR_m9_rdm_glu_merged_truseqnano_nebnext_v6rzlog10p_chipsub_cutoff1.000000_cwt_peaks.gr
NC_000913	IPOD occupancy	Peak	1992856	1992916	1	+	.	From DpurR_m9_rdm_glu_merged_truseqnano_nebnext_v6rzlog10p_chipsub_cutoff1.000000_cwt_peaks.gr
NC_000913	IPOD occupancy	Peak	1992926	1993021	1	+	.	From DpurR_m9_rdm_glu_merged_truseqnano_nebnext_v6rzlog10p_chipsub_cutoff1.000000_cwt_peaks.gr
NC_000913	IPOD occupancy	Peak	1993096	1993156	1	+	.	From DpurR_m9_rdm_glu_merged_truseqnano_nebnext_v6rzlog10p_chipsub_cutoff1.000000_cwt_peaks.gr
NC_000913	IPOD occupancy	Peak	1993346	1993406	1	+	.	From DpurR_m9_rdm_glu_merged_truseqnano_nebnext_v6rzlog10p_chipsub_cutoff1.000000_cwt_peaks.gr
NC_000913	IPOD occupancy	Peak	1993706	1993766	1	+	.	From DpurR_m9_rdm_glu_merged_truseqnano_nebnext_v6rzlog10p_chipsub_cutoff1.000000_cwt_peaks.gr
NC_000913	IPOD occupancy	Peak	1994756	1994816	1	+	.	From DpurR_m9_rdm_glu_merged_truseqnano_nebnext_v6rzlog10p_chipsub_cutoff1.000000_cwt_peaks.gr
NC_000913	IPOD occupancy	Peak	1994911	1994971	1	+	.	From DpurR_m9_rdm_glu_merged_truseqnano_nebnext_v6rzlog10p_chipsub_cutoff1.000000_cwt_peaks.gr
NC_000913	IPOD occupancy	Peak	1995396	1995456	1	+	.	From DpurR_m9_rdm_glu_merged_truseqnano_nebnext_v6rzlog10p_chipsub_cutoff1.000000_cwt_peaks.gr
NC_000913	IPOD occupancy	Peak	1996001	1996061	1	+	.	From DpurR_m9_rdm_glu_merged_truseqnano_nebnext_v6rzlog10p_chipsub_cutoff1.000000_cwt_peaks.gr
NC_000913	IPOD occupancy	Peak	1996291	1996351	1	+	.	From DpurR_m9_rdm_glu_merged_truseqnano_nebnext_v6rzlog10p_chipsub_cutoff1.000000_cwt_peaks.gr
NC_000913	IPOD occupancy	Peak	1996481	1996541	1	+	.	From DpurR_m9_rdm_glu_merged_truseqnano_nebnext_v6rzlog10p_chipsub_cutoff1.000000_cwt_peaks.gr
NC_000913	IPOD occupancy	Peak	1997031	1997091	1	+	.	From DpurR_m9_rdm_glu_merged_truseqnano_nebnext_v6rzlog10p_chipsub_cutoff1.000000_cwt_peaks.gr
NC_000913	IPOD occupancy	Peak	1997406	1997466	1	+	.	From DpurR_m9_rdm_glu_merged_truseqnano_nebnext_v6rzlog10p_chipsub_cutoff1.000000_cwt_peaks.gr
NC_000913	IPOD occupancy	Peak	1998661	1998721	1	+	.	From DpurR_m9_rdm_glu_merged_truseqnano_nebnext_v6rzlog10p_chipsub_cutoff1.000000_cwt_peaks.gr
NC_000913	IPOD occupancy	Peak	1999591	1999651	1	+	.	From DpurR_m9_rdm_glu_merged_truseqnano_nebnext_v6rzlog10p_chipsub_cutoff1.000000_cwt_peaks.gr
NC_000913	IPOD occupancy	Peak	2000011	2000071	1	+	.	From DpurR_m9_rdm_glu_merged_truseqnano_nebnext_v6rzlog10p_chipsub_cutoff1.000000_cwt_peaks.gr
NC_000913	IPOD occupancy	Peak	2000341	2000401	1	+	.	From DpurR_m9_rdm_glu_merged_truseqnano_nebnext_v6rzlog10p_chipsub_cutoff1.000000_cwt_peaks.gr
NC_000913	IPOD occupancy	Peak	2000876	2000936	1	+	.	From DpurR_m9_rdm_glu_merged_truseqnano_nebnext_v6rzlog10p_chipsub_cutoff1.000000_cwt_peaks.gr
NC_000913	IPOD occupancy	Peak	2001051	2001111	1	+	.	From DpurR_m9_rdm_glu_merged_truseqnano_nebnext_v6rzlog10p_chipsub_cutoff1.000000_cwt_peaks.gr
NC_000913	IPOD occupancy	Peak	2001596	2001656	1	+	.	From DpurR_m9_rdm_glu_merged_truseqnano_nebnext_v6rzlog10p_chipsub_cutoff1.000000_cwt_peaks.gr
NC_000913	IPOD occupancy	Peak	2001986	2002046	1	+	.	From DpurR_m9_rdm_glu_merged_truseqnano_nebnext_v6rzlog10p_chipsub_cutoff1.000000_cwt_peaks.gr
NC_000913	IPOD occupancy	Peak	2002811	2002871	1	+	.	From DpurR_m9_rdm_glu_merged_truseqnano_nebnext_v6rzlog10p_chipsub_cutoff1.000000_cwt_peaks.gr
NC_000913	IPOD occupancy	Peak	2003381	2003441	1	+	.	From DpurR_m9_rdm_glu_merged_truseqnano_nebnext_v6rzlog10p_chipsub_cutoff1.000000_cwt_peaks.gr
NC_000913	IPOD occupancy	Peak	2003686	2003746	1	+	.	From DpurR_m9_rdm_glu_merged_truseqnano_nebnext_v6rzlog10p_chipsub_cutoff1.000000_cwt_peaks.gr
NC_000913	IPOD occupancy	Peak	2004246	2004306	1	+	.	From DpurR_m9_rdm_glu_merged_truseqnano_nebnext_v6rzlog10p_chipsub_cutoff1.000000_cwt_peaks.gr
NC_000913	IPOD occupancy	Peak	2005091	2005151	1	+	.	From DpurR_m9_rdm_glu_merged_truseqnano_nebnext_v6rzlog10p_chipsub_cutoff1.000000_cwt_peaks.gr
NC_000913	IPOD occupancy	Peak	2005676	2005736	1	+	.	From DpurR_m9_rdm_glu_merged_truseqnano_nebnext_v6rzlog10p_chipsub_cutoff1.000000_cwt_peaks.gr
NC_000913	IPOD occupancy	Peak	2006231	2006291	1	+	.	From DpurR_m9_rdm_glu_merged_truseqnano_nebnext_v6rzlog10p_chipsub_cutoff1.000000_cwt_peaks.gr
NC_000913	IPOD occupancy	Peak	2006436	2006496	1	+	.	From DpurR_m9_rdm_glu_merged_truseqnano_nebnext_v6rzlog10p_chipsub_cutoff1.000000_cwt_peaks.gr
NC_000913	IPOD occupancy	Peak	2006606	2006666	1	+	.	From DpurR_m9_rdm_glu_merged_truseqnano_nebnext_v6rzlog10p_chipsub_cutoff1.000000_cwt_peaks.gr
NC_000913	IPOD occupancy	Peak	2006746	2006806	1	+	.	From DpurR_m9_rdm_glu_merged_truseqnano_nebnext_v6rzlog10p_chipsub_cutoff1.000000_cwt_peaks.gr
NC_000913	IPOD occupancy	Peak	2006861	2006921	1	+	.	From DpurR_m9_rdm_glu_merged_truseqnano_nebnext_v6rzlog10p_chipsub_cutoff1.000000_cwt_peaks.gr
NC_000913	IPOD occupancy	Peak	2007206	2007266	1	+	.	From DpurR_m9_rdm_glu_merged_truseqnano_nebnext_v6rzlog10p_chipsub_cutoff1.000000_cwt_peaks.gr
NC_000913	IPOD occupancy	Peak	2007921	2007981	1	+	.	From DpurR_m9_rdm_glu_merged_truseqnano_nebnext_v6rzlog10p_chipsub_cutoff1.000000_cwt_peaks.gr
NC_000913	IPOD occupancy	Peak	2008361	2008476	1	+	.	From DpurR_m9_rdm_glu_merged_truseqnano_nebnext_v6rzlog10p_chipsub_cutoff1.000000_cwt_peaks.gr
NC_000913	IPOD occupancy	Peak	2008596	2008656	1	+	.	From DpurR_m9_rdm_glu_merged_truseqnano_nebnext_v6rzlog10p_chipsub_cutoff1.000000_cwt_peaks.gr
NC_000913	IPOD occupancy	Peak	2009686	2009746	1	+	.	From DpurR_m9_rdm_glu_merged_truseqnano_nebnext_v6rzlog10p_chipsub_cutoff1.000000_cwt_peaks.gr
NC_000913	IPOD occupancy	Peak	2009861	2009921	1	+	.	From DpurR_m9_rdm_glu_merged_truseqnano_nebnext_v6rzlog10p_chipsub_cutoff1.000000_cwt_peaks.gr
NC_000913	IPOD occupancy	Peak	2010156	2010216	1	+	.	From DpurR_m9_rdm_glu_merged_truseqnano_nebnext_v6rzlog10p_chipsub_cutoff1.000000_cwt_peaks.gr
NC_000913	IPOD occupancy	Peak	2010496	2010556	1	+	.	From DpurR_m9_rdm_glu_merged_truseqnano_nebnext_v6rzlog10p_chipsub_cutoff1.000000_cwt_peaks.gr
NC_000913	IPOD occupancy	Peak	2011011	2011071	1	+	.	From DpurR_m9_rdm_glu_merged_truseqnano_nebnext_v6rzlog10p_chipsub_cutoff1.000000_cwt_peaks.gr
NC_000913	IPOD occupancy	Peak	2011211	2011271	1	+	.	From DpurR_m9_rdm_glu_merged_truseqnano_nebnext_v6rzlog10p_chipsub_cutoff1.000000_cwt_peaks.gr
NC_000913	IPOD occupancy	Peak	2011376	2011436	1	+	.	From DpurR_m9_rdm_glu_merged_truseqnano_nebnext_v6rzlog10p_chipsub_cutoff1.000000_cwt_peaks.gr
NC_000913	IPOD occupancy	Peak	2011471	2011531	1	+	.	From DpurR_m9_rdm_glu_merged_truseqnano_nebnext_v6rzlog10p_chipsub_cutoff1.000000_cwt_peaks.gr
NC_000913	IPOD occupancy	Peak	2011656	2011716	1	+	.	From DpurR_m9_rdm_glu_merged_truseqnano_nebnext_v6rzlog10p_chipsub_cutoff1.000000_cwt_peaks.gr
NC_000913	IPOD occupancy	Peak	2011821	2011881	1	+	.	From DpurR_m9_rdm_glu_merged_truseqnano_nebnext_v6rzlog10p_chipsub_cutoff1.000000_cwt_peaks.gr
NC_000913	IPOD occupancy	Peak	2011946	2012006	1	+	.	From DpurR_m9_rdm_glu_merged_truseqnano_nebnext_v6rzlog10p_chipsub_cutoff1.000000_cwt_peaks.gr
NC_000913	IPOD occupancy	Peak	2012131	2012191	1	+	.	From DpurR_m9_rdm_glu_merged_truseqnano_nebnext_v6rzlog10p_chipsub_cutoff1.000000_cwt_peaks.gr
NC_000913	IPOD occupancy	Peak	2012266	2012326	1	+	.	From DpurR_m9_rdm_glu_merged_truseqnano_nebnext_v6rzlog10p_chipsub_cutoff1.000000_cwt_peaks.gr
NC_000913	IPOD occupancy	Peak	2012341	2012401	1	+	.	From DpurR_m9_rdm_glu_merged_truseqnano_nebnext_v6rzlog10p_chipsub_cutoff1.000000_cwt_peaks.gr
NC_000913	IPOD occupancy	Peak	2012411	2012471	1	+	.	From DpurR_m9_rdm_glu_merged_truseqnano_nebnext_v6rzlog10p_chipsub_cutoff1.000000_cwt_peaks.gr
NC_000913	IPOD occupancy	Peak	2012661	2012721	1	+	.	From DpurR_m9_rdm_glu_merged_truseqnano_nebnext_v6rzlog10p_chipsub_cutoff1.000000_cwt_peaks.gr
NC_000913	IPOD occupancy	Peak	2012761	2012821	1	+	.	From DpurR_m9_rdm_glu_merged_truseqnano_nebnext_v6rzlog10p_chipsub_cutoff1.000000_cwt_peaks.gr
NC_000913	IPOD occupancy	Peak	2014886	2014946	1	+	.	From DpurR_m9_rdm_glu_merged_truseqnano_nebnext_v6rzlog10p_chipsub_cutoff1.000000_cwt_peaks.gr
NC_000913	IPOD occupancy	Peak	2015481	2015541	1	+	.	From DpurR_m9_rdm_glu_merged_truseqnano_nebnext_v6rzlog10p_chipsub_cutoff1.000000_cwt_peaks.gr
NC_000913	IPOD occupancy	Peak	2015846	2015906	1	+	.	From DpurR_m9_rdm_glu_merged_truseqnano_nebnext_v6rzlog10p_chipsub_cutoff1.000000_cwt_peaks.gr
NC_000913	IPOD occupancy	Peak	2017161	2017221	1	+	.	From DpurR_m9_rdm_glu_merged_truseqnano_nebnext_v6rzlog10p_chipsub_cutoff1.000000_cwt_peaks.gr
NC_000913	IPOD occupancy	Peak	2017356	2017416	1	+	.	From DpurR_m9_rdm_glu_merged_truseqnano_nebnext_v6rzlog10p_chipsub_cutoff1.000000_cwt_peaks.gr
NC_000913	IPOD occupancy	Peak	2018061	2018121	1	+	.	From DpurR_m9_rdm_glu_merged_truseqnano_nebnext_v6rzlog10p_chipsub_cutoff1.000000_cwt_peaks.gr
NC_000913	IPOD occupancy	Peak	2018361	2018421	1	+	.	From DpurR_m9_rdm_glu_merged_truseqnano_nebnext_v6rzlog10p_chipsub_cutoff1.000000_cwt_peaks.gr
NC_000913	IPOD occupancy	Peak	2018501	2018561	1	+	.	From DpurR_m9_rdm_glu_merged_truseqnano_nebnext_v6rzlog10p_chipsub_cutoff1.000000_cwt_peaks.gr
NC_000913	IPOD occupancy	Peak	2019081	2019141	1	+	.	From DpurR_m9_rdm_glu_merged_truseqnano_nebnext_v6rzlog10p_chipsub_cutoff1.000000_cwt_peaks.gr
NC_000913	IPOD occupancy	Peak	2019306	2019366	1	+	.	From DpurR_m9_rdm_glu_merged_truseqnano_nebnext_v6rzlog10p_chipsub_cutoff1.000000_cwt_peaks.gr
NC_000913	IPOD occupancy	Peak	2019761	2019821	1	+	.	From DpurR_m9_rdm_glu_merged_truseqnano_nebnext_v6rzlog10p_chipsub_cutoff1.000000_cwt_peaks.gr
NC_000913	IPOD occupancy	Peak	2020041	2020101	1	+	.	From DpurR_m9_rdm_glu_merged_truseqnano_nebnext_v6rzlog10p_chipsub_cutoff1.000000_cwt_peaks.gr
NC_000913	IPOD occupancy	Peak	2021046	2021106	1	+	.	From DpurR_m9_rdm_glu_merged_truseqnano_nebnext_v6rzlog10p_chipsub_cutoff1.000000_cwt_peaks.gr
NC_000913	IPOD occupancy	Peak	2022031	2022091	1	+	.	From DpurR_m9_rdm_glu_merged_truseqnano_nebnext_v6rzlog10p_chipsub_cutoff1.000000_cwt_peaks.gr
NC_000913	IPOD occupancy	Peak	2022151	2022211	1	+	.	From DpurR_m9_rdm_glu_merged_truseqnano_nebnext_v6rzlog10p_chipsub_cutoff1.000000_cwt_peaks.gr
NC_000913	IPOD occupancy	Peak	2022416	2022476	1	+	.	From DpurR_m9_rdm_glu_merged_truseqnano_nebnext_v6rzlog10p_chipsub_cutoff1.000000_cwt_peaks.gr
NC_000913	IPOD occupancy	Peak	2022751	2022811	1	+	.	From DpurR_m9_rdm_glu_merged_truseqnano_nebnext_v6rzlog10p_chipsub_cutoff1.000000_cwt_peaks.gr
NC_000913	IPOD occupancy	Peak	2023286	2023346	1	+	.	From DpurR_m9_rdm_glu_merged_truseqnano_nebnext_v6rzlog10p_chipsub_cutoff1.000000_cwt_peaks.gr
NC_000913	IPOD occupancy	Peak	2023511	2023571	1	+	.	From DpurR_m9_rdm_glu_merged_truseqnano_nebnext_v6rzlog10p_chipsub_cutoff1.000000_cwt_peaks.gr
NC_000913	IPOD occupancy	Peak	2023656	2023716	1	+	.	From DpurR_m9_rdm_glu_merged_truseqnano_nebnext_v6rzlog10p_chipsub_cutoff1.000000_cwt_peaks.gr
NC_000913	IPOD occupancy	Peak	2023766	2023826	1	+	.	From DpurR_m9_rdm_glu_merged_truseqnano_nebnext_v6rzlog10p_chipsub_cutoff1.000000_cwt_peaks.gr
NC_000913	IPOD occupancy	Peak	2024021	2024081	1	+	.	From DpurR_m9_rdm_glu_merged_truseqnano_nebnext_v6rzlog10p_chipsub_cutoff1.000000_cwt_peaks.gr
NC_000913	IPOD occupancy	Peak	2024221	2024281	1	+	.	From DpurR_m9_rdm_glu_merged_truseqnano_nebnext_v6rzlog10p_chipsub_cutoff1.000000_cwt_peaks.gr
NC_000913	IPOD occupancy	Peak	2024451	2024511	1	+	.	From DpurR_m9_rdm_glu_merged_truseqnano_nebnext_v6rzlog10p_chipsub_cutoff1.000000_cwt_peaks.gr
NC_000913	IPOD occupancy	Peak	2025031	2025091	1	+	.	From DpurR_m9_rdm_glu_merged_truseqnano_nebnext_v6rzlog10p_chipsub_cutoff1.000000_cwt_peaks.gr
NC_000913	IPOD occupancy	Peak	2025336	2025396	1	+	.	From DpurR_m9_rdm_glu_merged_truseqnano_nebnext_v6rzlog10p_chipsub_cutoff1.000000_cwt_peaks.gr
NC_000913	IPOD occupancy	Peak	2025936	2025996	1	+	.	From DpurR_m9_rdm_glu_merged_truseqnano_nebnext_v6rzlog10p_chipsub_cutoff1.000000_cwt_peaks.gr
NC_000913	IPOD occupancy	Peak	2026676	2026736	1	+	.	From DpurR_m9_rdm_glu_merged_truseqnano_nebnext_v6rzlog10p_chipsub_cutoff1.000000_cwt_peaks.gr
NC_000913	IPOD occupancy	Peak	2027161	2027221	1	+	.	From DpurR_m9_rdm_glu_merged_truseqnano_nebnext_v6rzlog10p_chipsub_cutoff1.000000_cwt_peaks.gr
NC_000913	IPOD occupancy	Peak	2028256	2028316	1	+	.	From DpurR_m9_rdm_glu_merged_truseqnano_nebnext_v6rzlog10p_chipsub_cutoff1.000000_cwt_peaks.gr
NC_000913	IPOD occupancy	Peak	2028506	2028566	1	+	.	From DpurR_m9_rdm_glu_merged_truseqnano_nebnext_v6rzlog10p_chipsub_cutoff1.000000_cwt_peaks.gr
NC_000913	IPOD occupancy	Peak	2028896	2028956	1	+	.	From DpurR_m9_rdm_glu_merged_truseqnano_nebnext_v6rzlog10p_chipsub_cutoff1.000000_cwt_peaks.gr
NC_000913	IPOD occupancy	Peak	2030201	2030261	1	+	.	From DpurR_m9_rdm_glu_merged_truseqnano_nebnext_v6rzlog10p_chipsub_cutoff1.000000_cwt_peaks.gr
NC_000913	IPOD occupancy	Peak	2030596	2030656	1	+	.	From DpurR_m9_rdm_glu_merged_truseqnano_nebnext_v6rzlog10p_chipsub_cutoff1.000000_cwt_peaks.gr
NC_000913	IPOD occupancy	Peak	2031861	2031921	1	+	.	From DpurR_m9_rdm_glu_merged_truseqnano_nebnext_v6rzlog10p_chipsub_cutoff1.000000_cwt_peaks.gr
NC_000913	IPOD occupancy	Peak	2032046	2032106	1	+	.	From DpurR_m9_rdm_glu_merged_truseqnano_nebnext_v6rzlog10p_chipsub_cutoff1.000000_cwt_peaks.gr
NC_000913	IPOD occupancy	Peak	2032196	2032256	1	+	.	From DpurR_m9_rdm_glu_merged_truseqnano_nebnext_v6rzlog10p_chipsub_cutoff1.000000_cwt_peaks.gr
NC_000913	IPOD occupancy	Peak	2032906	2032966	1	+	.	From DpurR_m9_rdm_glu_merged_truseqnano_nebnext_v6rzlog10p_chipsub_cutoff1.000000_cwt_peaks.gr
NC_000913	IPOD occupancy	Peak	2033126	2033186	1	+	.	From DpurR_m9_rdm_glu_merged_truseqnano_nebnext_v6rzlog10p_chipsub_cutoff1.000000_cwt_peaks.gr
NC_000913	IPOD occupancy	Peak	2033651	2033711	1	+	.	From DpurR_m9_rdm_glu_merged_truseqnano_nebnext_v6rzlog10p_chipsub_cutoff1.000000_cwt_peaks.gr
NC_000913	IPOD occupancy	Peak	2033791	2033851	1	+	.	From DpurR_m9_rdm_glu_merged_truseqnano_nebnext_v6rzlog10p_chipsub_cutoff1.000000_cwt_peaks.gr
NC_000913	IPOD occupancy	Peak	2033996	2034056	1	+	.	From DpurR_m9_rdm_glu_merged_truseqnano_nebnext_v6rzlog10p_chipsub_cutoff1.000000_cwt_peaks.gr
NC_000913	IPOD occupancy	Peak	2034116	2034176	1	+	.	From DpurR_m9_rdm_glu_merged_truseqnano_nebnext_v6rzlog10p_chipsub_cutoff1.000000_cwt_peaks.gr
NC_000913	IPOD occupancy	Peak	2034391	2034451	1	+	.	From DpurR_m9_rdm_glu_merged_truseqnano_nebnext_v6rzlog10p_chipsub_cutoff1.000000_cwt_peaks.gr
NC_000913	IPOD occupancy	Peak	2034536	2034596	1	+	.	From DpurR_m9_rdm_glu_merged_truseqnano_nebnext_v6rzlog10p_chipsub_cutoff1.000000_cwt_peaks.gr
NC_000913	IPOD occupancy	Peak	2034826	2034886	1	+	.	From DpurR_m9_rdm_glu_merged_truseqnano_nebnext_v6rzlog10p_chipsub_cutoff1.000000_cwt_peaks.gr
NC_000913	IPOD occupancy	Peak	2035071	2035131	1	+	.	From DpurR_m9_rdm_glu_merged_truseqnano_nebnext_v6rzlog10p_chipsub_cutoff1.000000_cwt_peaks.gr
NC_000913	IPOD occupancy	Peak	2035226	2035286	1	+	.	From DpurR_m9_rdm_glu_merged_truseqnano_nebnext_v6rzlog10p_chipsub_cutoff1.000000_cwt_peaks.gr
NC_000913	IPOD occupancy	Peak	2035401	2035461	1	+	.	From DpurR_m9_rdm_glu_merged_truseqnano_nebnext_v6rzlog10p_chipsub_cutoff1.000000_cwt_peaks.gr
NC_000913	IPOD occupancy	Peak	2035521	2035581	1	+	.	From DpurR_m9_rdm_glu_merged_truseqnano_nebnext_v6rzlog10p_chipsub_cutoff1.000000_cwt_peaks.gr
NC_000913	IPOD occupancy	Peak	2035696	2035756	1	+	.	From DpurR_m9_rdm_glu_merged_truseqnano_nebnext_v6rzlog10p_chipsub_cutoff1.000000_cwt_peaks.gr
NC_000913	IPOD occupancy	Peak	2035846	2035906	1	+	.	From DpurR_m9_rdm_glu_merged_truseqnano_nebnext_v6rzlog10p_chipsub_cutoff1.000000_cwt_peaks.gr
NC_000913	IPOD occupancy	Peak	2036156	2036216	1	+	.	From DpurR_m9_rdm_glu_merged_truseqnano_nebnext_v6rzlog10p_chipsub_cutoff1.000000_cwt_peaks.gr
NC_000913	IPOD occupancy	Peak	2036421	2036481	1	+	.	From DpurR_m9_rdm_glu_merged_truseqnano_nebnext_v6rzlog10p_chipsub_cutoff1.000000_cwt_peaks.gr
NC_000913	IPOD occupancy	Peak	2036541	2036601	1	+	.	From DpurR_m9_rdm_glu_merged_truseqnano_nebnext_v6rzlog10p_chipsub_cutoff1.000000_cwt_peaks.gr
NC_000913	IPOD occupancy	Peak	2036776	2036836	1	+	.	From DpurR_m9_rdm_glu_merged_truseqnano_nebnext_v6rzlog10p_chipsub_cutoff1.000000_cwt_peaks.gr
NC_000913	IPOD occupancy	Peak	2036996	2037056	1	+	.	From DpurR_m9_rdm_glu_merged_truseqnano_nebnext_v6rzlog10p_chipsub_cutoff1.000000_cwt_peaks.gr
NC_000913	IPOD occupancy	Peak	2037166	2037226	1	+	.	From DpurR_m9_rdm_glu_merged_truseqnano_nebnext_v6rzlog10p_chipsub_cutoff1.000000_cwt_peaks.gr
NC_000913	IPOD occupancy	Peak	2037366	2037426	1	+	.	From DpurR_m9_rdm_glu_merged_truseqnano_nebnext_v6rzlog10p_chipsub_cutoff1.000000_cwt_peaks.gr
NC_000913	IPOD occupancy	Peak	2037521	2037581	1	+	.	From DpurR_m9_rdm_glu_merged_truseqnano_nebnext_v6rzlog10p_chipsub_cutoff1.000000_cwt_peaks.gr
NC_000913	IPOD occupancy	Peak	2037741	2037801	1	+	.	From DpurR_m9_rdm_glu_merged_truseqnano_nebnext_v6rzlog10p_chipsub_cutoff1.000000_cwt_peaks.gr
NC_000913	IPOD occupancy	Peak	2037916	2037976	1	+	.	From DpurR_m9_rdm_glu_merged_truseqnano_nebnext_v6rzlog10p_chipsub_cutoff1.000000_cwt_peaks.gr
NC_000913	IPOD occupancy	Peak	2038126	2038186	1	+	.	From DpurR_m9_rdm_glu_merged_truseqnano_nebnext_v6rzlog10p_chipsub_cutoff1.000000_cwt_peaks.gr
NC_000913	IPOD occupancy	Peak	2038401	2038461	1	+	.	From DpurR_m9_rdm_glu_merged_truseqnano_nebnext_v6rzlog10p_chipsub_cutoff1.000000_cwt_peaks.gr
NC_000913	IPOD occupancy	Peak	2038646	2038706	1	+	.	From DpurR_m9_rdm_glu_merged_truseqnano_nebnext_v6rzlog10p_chipsub_cutoff1.000000_cwt_peaks.gr
NC_000913	IPOD occupancy	Peak	2038926	2038986	1	+	.	From DpurR_m9_rdm_glu_merged_truseqnano_nebnext_v6rzlog10p_chipsub_cutoff1.000000_cwt_peaks.gr
NC_000913	IPOD occupancy	Peak	2039111	2039171	1	+	.	From DpurR_m9_rdm_glu_merged_truseqnano_nebnext_v6rzlog10p_chipsub_cutoff1.000000_cwt_peaks.gr
NC_000913	IPOD occupancy	Peak	2039246	2039306	1	+	.	From DpurR_m9_rdm_glu_merged_truseqnano_nebnext_v6rzlog10p_chipsub_cutoff1.000000_cwt_peaks.gr
NC_000913	IPOD occupancy	Peak	2039466	2039526	1	+	.	From DpurR_m9_rdm_glu_merged_truseqnano_nebnext_v6rzlog10p_chipsub_cutoff1.000000_cwt_peaks.gr
NC_000913	IPOD occupancy	Peak	2039976	2040036	1	+	.	From DpurR_m9_rdm_glu_merged_truseqnano_nebnext_v6rzlog10p_chipsub_cutoff1.000000_cwt_peaks.gr
NC_000913	IPOD occupancy	Peak	2040501	2040561	1	+	.	From DpurR_m9_rdm_glu_merged_truseqnano_nebnext_v6rzlog10p_chipsub_cutoff1.000000_cwt_peaks.gr
NC_000913	IPOD occupancy	Peak	2040801	2040861	1	+	.	From DpurR_m9_rdm_glu_merged_truseqnano_nebnext_v6rzlog10p_chipsub_cutoff1.000000_cwt_peaks.gr
NC_000913	IPOD occupancy	Peak	2040936	2040996	1	+	.	From DpurR_m9_rdm_glu_merged_truseqnano_nebnext_v6rzlog10p_chipsub_cutoff1.000000_cwt_peaks.gr
NC_000913	IPOD occupancy	Peak	2041481	2041541	1	+	.	From DpurR_m9_rdm_glu_merged_truseqnano_nebnext_v6rzlog10p_chipsub_cutoff1.000000_cwt_peaks.gr
NC_000913	IPOD occupancy	Peak	2041631	2041691	1	+	.	From DpurR_m9_rdm_glu_merged_truseqnano_nebnext_v6rzlog10p_chipsub_cutoff1.000000_cwt_peaks.gr
NC_000913	IPOD occupancy	Peak	2041851	2041911	1	+	.	From DpurR_m9_rdm_glu_merged_truseqnano_nebnext_v6rzlog10p_chipsub_cutoff1.000000_cwt_peaks.gr
NC_000913	IPOD occupancy	Peak	2042136	2042196	1	+	.	From DpurR_m9_rdm_glu_merged_truseqnano_nebnext_v6rzlog10p_chipsub_cutoff1.000000_cwt_peaks.gr
NC_000913	IPOD occupancy	Peak	2042266	2042326	1	+	.	From DpurR_m9_rdm_glu_merged_truseqnano_nebnext_v6rzlog10p_chipsub_cutoff1.000000_cwt_peaks.gr
NC_000913	IPOD occupancy	Peak	2042496	2042556	1	+	.	From DpurR_m9_rdm_glu_merged_truseqnano_nebnext_v6rzlog10p_chipsub_cutoff1.000000_cwt_peaks.gr
NC_000913	IPOD occupancy	Peak	2043076	2043136	1	+	.	From DpurR_m9_rdm_glu_merged_truseqnano_nebnext_v6rzlog10p_chipsub_cutoff1.000000_cwt_peaks.gr
NC_000913	IPOD occupancy	Peak	2043251	2043311	1	+	.	From DpurR_m9_rdm_glu_merged_truseqnano_nebnext_v6rzlog10p_chipsub_cutoff1.000000_cwt_peaks.gr
NC_000913	IPOD occupancy	Peak	2043416	2043476	1	+	.	From DpurR_m9_rdm_glu_merged_truseqnano_nebnext_v6rzlog10p_chipsub_cutoff1.000000_cwt_peaks.gr
NC_000913	IPOD occupancy	Peak	2043926	2043986	1	+	.	From DpurR_m9_rdm_glu_merged_truseqnano_nebnext_v6rzlog10p_chipsub_cutoff1.000000_cwt_peaks.gr
NC_000913	IPOD occupancy	Peak	2044031	2044091	1	+	.	From DpurR_m9_rdm_glu_merged_truseqnano_nebnext_v6rzlog10p_chipsub_cutoff1.000000_cwt_peaks.gr
NC_000913	IPOD occupancy	Peak	2044456	2044516	1	+	.	From DpurR_m9_rdm_glu_merged_truseqnano_nebnext_v6rzlog10p_chipsub_cutoff1.000000_cwt_peaks.gr
NC_000913	IPOD occupancy	Peak	2044966	2045026	1	+	.	From DpurR_m9_rdm_glu_merged_truseqnano_nebnext_v6rzlog10p_chipsub_cutoff1.000000_cwt_peaks.gr
NC_000913	IPOD occupancy	Peak	2045621	2045681	1	+	.	From DpurR_m9_rdm_glu_merged_truseqnano_nebnext_v6rzlog10p_chipsub_cutoff1.000000_cwt_peaks.gr
NC_000913	IPOD occupancy	Peak	2046176	2046236	1	+	.	From DpurR_m9_rdm_glu_merged_truseqnano_nebnext_v6rzlog10p_chipsub_cutoff1.000000_cwt_peaks.gr
NC_000913	IPOD occupancy	Peak	2047226	2047286	1	+	.	From DpurR_m9_rdm_glu_merged_truseqnano_nebnext_v6rzlog10p_chipsub_cutoff1.000000_cwt_peaks.gr
NC_000913	IPOD occupancy	Peak	2047781	2047841	1	+	.	From DpurR_m9_rdm_glu_merged_truseqnano_nebnext_v6rzlog10p_chipsub_cutoff1.000000_cwt_peaks.gr
NC_000913	IPOD occupancy	Peak	2048136	2048196	1	+	.	From DpurR_m9_rdm_glu_merged_truseqnano_nebnext_v6rzlog10p_chipsub_cutoff1.000000_cwt_peaks.gr
NC_000913	IPOD occupancy	Peak	2048311	2048371	1	+	.	From DpurR_m9_rdm_glu_merged_truseqnano_nebnext_v6rzlog10p_chipsub_cutoff1.000000_cwt_peaks.gr
NC_000913	IPOD occupancy	Peak	2048636	2048696	1	+	.	From DpurR_m9_rdm_glu_merged_truseqnano_nebnext_v6rzlog10p_chipsub_cutoff1.000000_cwt_peaks.gr
NC_000913	IPOD occupancy	Peak	2048771	2048896	1	+	.	From DpurR_m9_rdm_glu_merged_truseqnano_nebnext_v6rzlog10p_chipsub_cutoff1.000000_cwt_peaks.gr
NC_000913	IPOD occupancy	Peak	2051261	2051321	1	+	.	From DpurR_m9_rdm_glu_merged_truseqnano_nebnext_v6rzlog10p_chipsub_cutoff1.000000_cwt_peaks.gr
NC_000913	IPOD occupancy	Peak	2052256	2052316	1	+	.	From DpurR_m9_rdm_glu_merged_truseqnano_nebnext_v6rzlog10p_chipsub_cutoff1.000000_cwt_peaks.gr
NC_000913	IPOD occupancy	Peak	2052461	2052521	1	+	.	From DpurR_m9_rdm_glu_merged_truseqnano_nebnext_v6rzlog10p_chipsub_cutoff1.000000_cwt_peaks.gr
NC_000913	IPOD occupancy	Peak	2052631	2052691	1	+	.	From DpurR_m9_rdm_glu_merged_truseqnano_nebnext_v6rzlog10p_chipsub_cutoff1.000000_cwt_peaks.gr
NC_000913	IPOD occupancy	Peak	2052906	2052966	1	+	.	From DpurR_m9_rdm_glu_merged_truseqnano_nebnext_v6rzlog10p_chipsub_cutoff1.000000_cwt_peaks.gr
NC_000913	IPOD occupancy	Peak	2053171	2053231	1	+	.	From DpurR_m9_rdm_glu_merged_truseqnano_nebnext_v6rzlog10p_chipsub_cutoff1.000000_cwt_peaks.gr
NC_000913	IPOD occupancy	Peak	2053486	2053546	1	+	.	From DpurR_m9_rdm_glu_merged_truseqnano_nebnext_v6rzlog10p_chipsub_cutoff1.000000_cwt_peaks.gr
NC_000913	IPOD occupancy	Peak	2053746	2053806	1	+	.	From DpurR_m9_rdm_glu_merged_truseqnano_nebnext_v6rzlog10p_chipsub_cutoff1.000000_cwt_peaks.gr
NC_000913	IPOD occupancy	Peak	2053906	2053966	1	+	.	From DpurR_m9_rdm_glu_merged_truseqnano_nebnext_v6rzlog10p_chipsub_cutoff1.000000_cwt_peaks.gr
NC_000913	IPOD occupancy	Peak	2054086	2054146	1	+	.	From DpurR_m9_rdm_glu_merged_truseqnano_nebnext_v6rzlog10p_chipsub_cutoff1.000000_cwt_peaks.gr
NC_000913	IPOD occupancy	Peak	2054496	2054556	1	+	.	From DpurR_m9_rdm_glu_merged_truseqnano_nebnext_v6rzlog10p_chipsub_cutoff1.000000_cwt_peaks.gr
NC_000913	IPOD occupancy	Peak	2054616	2054676	1	+	.	From DpurR_m9_rdm_glu_merged_truseqnano_nebnext_v6rzlog10p_chipsub_cutoff1.000000_cwt_peaks.gr
NC_000913	IPOD occupancy	Peak	2055166	2055226	1	+	.	From DpurR_m9_rdm_glu_merged_truseqnano_nebnext_v6rzlog10p_chipsub_cutoff1.000000_cwt_peaks.gr
NC_000913	IPOD occupancy	Peak	2055331	2055391	1	+	.	From DpurR_m9_rdm_glu_merged_truseqnano_nebnext_v6rzlog10p_chipsub_cutoff1.000000_cwt_peaks.gr
NC_000913	IPOD occupancy	Peak	2055656	2055716	1	+	.	From DpurR_m9_rdm_glu_merged_truseqnano_nebnext_v6rzlog10p_chipsub_cutoff1.000000_cwt_peaks.gr
NC_000913	IPOD occupancy	Peak	2055831	2055891	1	+	.	From DpurR_m9_rdm_glu_merged_truseqnano_nebnext_v6rzlog10p_chipsub_cutoff1.000000_cwt_peaks.gr
NC_000913	IPOD occupancy	Peak	2056506	2056566	1	+	.	From DpurR_m9_rdm_glu_merged_truseqnano_nebnext_v6rzlog10p_chipsub_cutoff1.000000_cwt_peaks.gr
NC_000913	IPOD occupancy	Peak	2057226	2057286	1	+	.	From DpurR_m9_rdm_glu_merged_truseqnano_nebnext_v6rzlog10p_chipsub_cutoff1.000000_cwt_peaks.gr
NC_000913	IPOD occupancy	Peak	2057346	2057406	1	+	.	From DpurR_m9_rdm_glu_merged_truseqnano_nebnext_v6rzlog10p_chipsub_cutoff1.000000_cwt_peaks.gr
NC_000913	IPOD occupancy	Peak	2057451	2057511	1	+	.	From DpurR_m9_rdm_glu_merged_truseqnano_nebnext_v6rzlog10p_chipsub_cutoff1.000000_cwt_peaks.gr
NC_000913	IPOD occupancy	Peak	2057646	2057706	1	+	.	From DpurR_m9_rdm_glu_merged_truseqnano_nebnext_v6rzlog10p_chipsub_cutoff1.000000_cwt_peaks.gr
NC_000913	IPOD occupancy	Peak	2058131	2058191	1	+	.	From DpurR_m9_rdm_glu_merged_truseqnano_nebnext_v6rzlog10p_chipsub_cutoff1.000000_cwt_peaks.gr
NC_000913	IPOD occupancy	Peak	2058211	2058316	1	+	.	From DpurR_m9_rdm_glu_merged_truseqnano_nebnext_v6rzlog10p_chipsub_cutoff1.000000_cwt_peaks.gr
NC_000913	IPOD occupancy	Peak	2059061	2059121	1	+	.	From DpurR_m9_rdm_glu_merged_truseqnano_nebnext_v6rzlog10p_chipsub_cutoff1.000000_cwt_peaks.gr
NC_000913	IPOD occupancy	Peak	2059241	2059301	1	+	.	From DpurR_m9_rdm_glu_merged_truseqnano_nebnext_v6rzlog10p_chipsub_cutoff1.000000_cwt_peaks.gr
NC_000913	IPOD occupancy	Peak	2059376	2059436	1	+	.	From DpurR_m9_rdm_glu_merged_truseqnano_nebnext_v6rzlog10p_chipsub_cutoff1.000000_cwt_peaks.gr
NC_000913	IPOD occupancy	Peak	2059761	2059821	1	+	.	From DpurR_m9_rdm_glu_merged_truseqnano_nebnext_v6rzlog10p_chipsub_cutoff1.000000_cwt_peaks.gr
NC_000913	IPOD occupancy	Peak	2059981	2060041	1	+	.	From DpurR_m9_rdm_glu_merged_truseqnano_nebnext_v6rzlog10p_chipsub_cutoff1.000000_cwt_peaks.gr
NC_000913	IPOD occupancy	Peak	2060196	2060256	1	+	.	From DpurR_m9_rdm_glu_merged_truseqnano_nebnext_v6rzlog10p_chipsub_cutoff1.000000_cwt_peaks.gr
NC_000913	IPOD occupancy	Peak	2060296	2060356	1	+	.	From DpurR_m9_rdm_glu_merged_truseqnano_nebnext_v6rzlog10p_chipsub_cutoff1.000000_cwt_peaks.gr
NC_000913	IPOD occupancy	Peak	2060951	2061011	1	+	.	From DpurR_m9_rdm_glu_merged_truseqnano_nebnext_v6rzlog10p_chipsub_cutoff1.000000_cwt_peaks.gr
NC_000913	IPOD occupancy	Peak	2061381	2061441	1	+	.	From DpurR_m9_rdm_glu_merged_truseqnano_nebnext_v6rzlog10p_chipsub_cutoff1.000000_cwt_peaks.gr
NC_000913	IPOD occupancy	Peak	2061511	2061571	1	+	.	From DpurR_m9_rdm_glu_merged_truseqnano_nebnext_v6rzlog10p_chipsub_cutoff1.000000_cwt_peaks.gr
NC_000913	IPOD occupancy	Peak	2061771	2061831	1	+	.	From DpurR_m9_rdm_glu_merged_truseqnano_nebnext_v6rzlog10p_chipsub_cutoff1.000000_cwt_peaks.gr
NC_000913	IPOD occupancy	Peak	2061981	2062041	1	+	.	From DpurR_m9_rdm_glu_merged_truseqnano_nebnext_v6rzlog10p_chipsub_cutoff1.000000_cwt_peaks.gr
NC_000913	IPOD occupancy	Peak	2062166	2062226	1	+	.	From DpurR_m9_rdm_glu_merged_truseqnano_nebnext_v6rzlog10p_chipsub_cutoff1.000000_cwt_peaks.gr
NC_000913	IPOD occupancy	Peak	2062806	2062866	1	+	.	From DpurR_m9_rdm_glu_merged_truseqnano_nebnext_v6rzlog10p_chipsub_cutoff1.000000_cwt_peaks.gr
NC_000913	IPOD occupancy	Peak	2062986	2063046	1	+	.	From DpurR_m9_rdm_glu_merged_truseqnano_nebnext_v6rzlog10p_chipsub_cutoff1.000000_cwt_peaks.gr
NC_000913	IPOD occupancy	Peak	2063346	2063406	1	+	.	From DpurR_m9_rdm_glu_merged_truseqnano_nebnext_v6rzlog10p_chipsub_cutoff1.000000_cwt_peaks.gr
NC_000913	IPOD occupancy	Peak	2064441	2064501	1	+	.	From DpurR_m9_rdm_glu_merged_truseqnano_nebnext_v6rzlog10p_chipsub_cutoff1.000000_cwt_peaks.gr
NC_000913	IPOD occupancy	Peak	2065081	2065141	1	+	.	From DpurR_m9_rdm_glu_merged_truseqnano_nebnext_v6rzlog10p_chipsub_cutoff1.000000_cwt_peaks.gr
NC_000913	IPOD occupancy	Peak	2065471	2065531	1	+	.	From DpurR_m9_rdm_glu_merged_truseqnano_nebnext_v6rzlog10p_chipsub_cutoff1.000000_cwt_peaks.gr
NC_000913	IPOD occupancy	Peak	2065696	2065756	1	+	.	From DpurR_m9_rdm_glu_merged_truseqnano_nebnext_v6rzlog10p_chipsub_cutoff1.000000_cwt_peaks.gr
NC_000913	IPOD occupancy	Peak	2065871	2065931	1	+	.	From DpurR_m9_rdm_glu_merged_truseqnano_nebnext_v6rzlog10p_chipsub_cutoff1.000000_cwt_peaks.gr
NC_000913	IPOD occupancy	Peak	2066081	2066141	1	+	.	From DpurR_m9_rdm_glu_merged_truseqnano_nebnext_v6rzlog10p_chipsub_cutoff1.000000_cwt_peaks.gr
NC_000913	IPOD occupancy	Peak	2066311	2066371	1	+	.	From DpurR_m9_rdm_glu_merged_truseqnano_nebnext_v6rzlog10p_chipsub_cutoff1.000000_cwt_peaks.gr
NC_000913	IPOD occupancy	Peak	2066626	2066686	1	+	.	From DpurR_m9_rdm_glu_merged_truseqnano_nebnext_v6rzlog10p_chipsub_cutoff1.000000_cwt_peaks.gr
NC_000913	IPOD occupancy	Peak	2066931	2066991	1	+	.	From DpurR_m9_rdm_glu_merged_truseqnano_nebnext_v6rzlog10p_chipsub_cutoff1.000000_cwt_peaks.gr
NC_000913	IPOD occupancy	Peak	2067321	2067381	1	+	.	From DpurR_m9_rdm_glu_merged_truseqnano_nebnext_v6rzlog10p_chipsub_cutoff1.000000_cwt_peaks.gr
NC_000913	IPOD occupancy	Peak	2067516	2067576	1	+	.	From DpurR_m9_rdm_glu_merged_truseqnano_nebnext_v6rzlog10p_chipsub_cutoff1.000000_cwt_peaks.gr
NC_000913	IPOD occupancy	Peak	2067616	2067676	1	+	.	From DpurR_m9_rdm_glu_merged_truseqnano_nebnext_v6rzlog10p_chipsub_cutoff1.000000_cwt_peaks.gr
NC_000913	IPOD occupancy	Peak	2067921	2067981	1	+	.	From DpurR_m9_rdm_glu_merged_truseqnano_nebnext_v6rzlog10p_chipsub_cutoff1.000000_cwt_peaks.gr
NC_000913	IPOD occupancy	Peak	2068196	2068256	1	+	.	From DpurR_m9_rdm_glu_merged_truseqnano_nebnext_v6rzlog10p_chipsub_cutoff1.000000_cwt_peaks.gr
NC_000913	IPOD occupancy	Peak	2068491	2068551	1	+	.	From DpurR_m9_rdm_glu_merged_truseqnano_nebnext_v6rzlog10p_chipsub_cutoff1.000000_cwt_peaks.gr
NC_000913	IPOD occupancy	Peak	2068876	2068936	1	+	.	From DpurR_m9_rdm_glu_merged_truseqnano_nebnext_v6rzlog10p_chipsub_cutoff1.000000_cwt_peaks.gr
NC_000913	IPOD occupancy	Peak	2068966	2069026	1	+	.	From DpurR_m9_rdm_glu_merged_truseqnano_nebnext_v6rzlog10p_chipsub_cutoff1.000000_cwt_peaks.gr
NC_000913	IPOD occupancy	Peak	2069141	2069201	1	+	.	From DpurR_m9_rdm_glu_merged_truseqnano_nebnext_v6rzlog10p_chipsub_cutoff1.000000_cwt_peaks.gr
NC_000913	IPOD occupancy	Peak	2069851	2069911	1	+	.	From DpurR_m9_rdm_glu_merged_truseqnano_nebnext_v6rzlog10p_chipsub_cutoff1.000000_cwt_peaks.gr
NC_000913	IPOD occupancy	Peak	2070031	2070091	1	+	.	From DpurR_m9_rdm_glu_merged_truseqnano_nebnext_v6rzlog10p_chipsub_cutoff1.000000_cwt_peaks.gr
NC_000913	IPOD occupancy	Peak	2070191	2070251	1	+	.	From DpurR_m9_rdm_glu_merged_truseqnano_nebnext_v6rzlog10p_chipsub_cutoff1.000000_cwt_peaks.gr
NC_000913	IPOD occupancy	Peak	2070501	2070561	1	+	.	From DpurR_m9_rdm_glu_merged_truseqnano_nebnext_v6rzlog10p_chipsub_cutoff1.000000_cwt_peaks.gr
NC_000913	IPOD occupancy	Peak	2070596	2070656	1	+	.	From DpurR_m9_rdm_glu_merged_truseqnano_nebnext_v6rzlog10p_chipsub_cutoff1.000000_cwt_peaks.gr
NC_000913	IPOD occupancy	Peak	2071301	2071361	1	+	.	From DpurR_m9_rdm_glu_merged_truseqnano_nebnext_v6rzlog10p_chipsub_cutoff1.000000_cwt_peaks.gr
NC_000913	IPOD occupancy	Peak	2074031	2074091	1	+	.	From DpurR_m9_rdm_glu_merged_truseqnano_nebnext_v6rzlog10p_chipsub_cutoff1.000000_cwt_peaks.gr
NC_000913	IPOD occupancy	Peak	2074171	2074231	1	+	.	From DpurR_m9_rdm_glu_merged_truseqnano_nebnext_v6rzlog10p_chipsub_cutoff1.000000_cwt_peaks.gr
NC_000913	IPOD occupancy	Peak	2074616	2074676	1	+	.	From DpurR_m9_rdm_glu_merged_truseqnano_nebnext_v6rzlog10p_chipsub_cutoff1.000000_cwt_peaks.gr
NC_000913	IPOD occupancy	Peak	2074806	2074866	1	+	.	From DpurR_m9_rdm_glu_merged_truseqnano_nebnext_v6rzlog10p_chipsub_cutoff1.000000_cwt_peaks.gr
NC_000913	IPOD occupancy	Peak	2075151	2075211	1	+	.	From DpurR_m9_rdm_glu_merged_truseqnano_nebnext_v6rzlog10p_chipsub_cutoff1.000000_cwt_peaks.gr
NC_000913	IPOD occupancy	Peak	2075381	2075441	1	+	.	From DpurR_m9_rdm_glu_merged_truseqnano_nebnext_v6rzlog10p_chipsub_cutoff1.000000_cwt_peaks.gr
NC_000913	IPOD occupancy	Peak	2075836	2075896	1	+	.	From DpurR_m9_rdm_glu_merged_truseqnano_nebnext_v6rzlog10p_chipsub_cutoff1.000000_cwt_peaks.gr
NC_000913	IPOD occupancy	Peak	2077166	2077226	1	+	.	From DpurR_m9_rdm_glu_merged_truseqnano_nebnext_v6rzlog10p_chipsub_cutoff1.000000_cwt_peaks.gr
NC_000913	IPOD occupancy	Peak	2077526	2077586	1	+	.	From DpurR_m9_rdm_glu_merged_truseqnano_nebnext_v6rzlog10p_chipsub_cutoff1.000000_cwt_peaks.gr
NC_000913	IPOD occupancy	Peak	2077891	2077951	1	+	.	From DpurR_m9_rdm_glu_merged_truseqnano_nebnext_v6rzlog10p_chipsub_cutoff1.000000_cwt_peaks.gr
NC_000913	IPOD occupancy	Peak	2078281	2078341	1	+	.	From DpurR_m9_rdm_glu_merged_truseqnano_nebnext_v6rzlog10p_chipsub_cutoff1.000000_cwt_peaks.gr
NC_000913	IPOD occupancy	Peak	2078931	2078991	1	+	.	From DpurR_m9_rdm_glu_merged_truseqnano_nebnext_v6rzlog10p_chipsub_cutoff1.000000_cwt_peaks.gr
NC_000913	IPOD occupancy	Peak	2079466	2079526	1	+	.	From DpurR_m9_rdm_glu_merged_truseqnano_nebnext_v6rzlog10p_chipsub_cutoff1.000000_cwt_peaks.gr
NC_000913	IPOD occupancy	Peak	2079591	2079651	1	+	.	From DpurR_m9_rdm_glu_merged_truseqnano_nebnext_v6rzlog10p_chipsub_cutoff1.000000_cwt_peaks.gr
NC_000913	IPOD occupancy	Peak	2079736	2079796	1	+	.	From DpurR_m9_rdm_glu_merged_truseqnano_nebnext_v6rzlog10p_chipsub_cutoff1.000000_cwt_peaks.gr
NC_000913	IPOD occupancy	Peak	2079851	2079911	1	+	.	From DpurR_m9_rdm_glu_merged_truseqnano_nebnext_v6rzlog10p_chipsub_cutoff1.000000_cwt_peaks.gr
NC_000913	IPOD occupancy	Peak	2080381	2080441	1	+	.	From DpurR_m9_rdm_glu_merged_truseqnano_nebnext_v6rzlog10p_chipsub_cutoff1.000000_cwt_peaks.gr
NC_000913	IPOD occupancy	Peak	2080706	2080766	1	+	.	From DpurR_m9_rdm_glu_merged_truseqnano_nebnext_v6rzlog10p_chipsub_cutoff1.000000_cwt_peaks.gr
NC_000913	IPOD occupancy	Peak	2080891	2080951	1	+	.	From DpurR_m9_rdm_glu_merged_truseqnano_nebnext_v6rzlog10p_chipsub_cutoff1.000000_cwt_peaks.gr
NC_000913	IPOD occupancy	Peak	2081261	2081321	1	+	.	From DpurR_m9_rdm_glu_merged_truseqnano_nebnext_v6rzlog10p_chipsub_cutoff1.000000_cwt_peaks.gr
NC_000913	IPOD occupancy	Peak	2081516	2081576	1	+	.	From DpurR_m9_rdm_glu_merged_truseqnano_nebnext_v6rzlog10p_chipsub_cutoff1.000000_cwt_peaks.gr
NC_000913	IPOD occupancy	Peak	2081836	2081896	1	+	.	From DpurR_m9_rdm_glu_merged_truseqnano_nebnext_v6rzlog10p_chipsub_cutoff1.000000_cwt_peaks.gr
NC_000913	IPOD occupancy	Peak	2082506	2082566	1	+	.	From DpurR_m9_rdm_glu_merged_truseqnano_nebnext_v6rzlog10p_chipsub_cutoff1.000000_cwt_peaks.gr
NC_000913	IPOD occupancy	Peak	2082706	2082766	1	+	.	From DpurR_m9_rdm_glu_merged_truseqnano_nebnext_v6rzlog10p_chipsub_cutoff1.000000_cwt_peaks.gr
NC_000913	IPOD occupancy	Peak	2083356	2083416	1	+	.	From DpurR_m9_rdm_glu_merged_truseqnano_nebnext_v6rzlog10p_chipsub_cutoff1.000000_cwt_peaks.gr
NC_000913	IPOD occupancy	Peak	2083931	2083991	1	+	.	From DpurR_m9_rdm_glu_merged_truseqnano_nebnext_v6rzlog10p_chipsub_cutoff1.000000_cwt_peaks.gr
NC_000913	IPOD occupancy	Peak	2084061	2084121	1	+	.	From DpurR_m9_rdm_glu_merged_truseqnano_nebnext_v6rzlog10p_chipsub_cutoff1.000000_cwt_peaks.gr
NC_000913	IPOD occupancy	Peak	2084746	2084806	1	+	.	From DpurR_m9_rdm_glu_merged_truseqnano_nebnext_v6rzlog10p_chipsub_cutoff1.000000_cwt_peaks.gr
NC_000913	IPOD occupancy	Peak	2085601	2085661	1	+	.	From DpurR_m9_rdm_glu_merged_truseqnano_nebnext_v6rzlog10p_chipsub_cutoff1.000000_cwt_peaks.gr
NC_000913	IPOD occupancy	Peak	2086431	2086491	1	+	.	From DpurR_m9_rdm_glu_merged_truseqnano_nebnext_v6rzlog10p_chipsub_cutoff1.000000_cwt_peaks.gr
NC_000913	IPOD occupancy	Peak	2086706	2086766	1	+	.	From DpurR_m9_rdm_glu_merged_truseqnano_nebnext_v6rzlog10p_chipsub_cutoff1.000000_cwt_peaks.gr
NC_000913	IPOD occupancy	Peak	2086986	2087046	1	+	.	From DpurR_m9_rdm_glu_merged_truseqnano_nebnext_v6rzlog10p_chipsub_cutoff1.000000_cwt_peaks.gr
NC_000913	IPOD occupancy	Peak	2087281	2087341	1	+	.	From DpurR_m9_rdm_glu_merged_truseqnano_nebnext_v6rzlog10p_chipsub_cutoff1.000000_cwt_peaks.gr
NC_000913	IPOD occupancy	Peak	2087436	2087496	1	+	.	From DpurR_m9_rdm_glu_merged_truseqnano_nebnext_v6rzlog10p_chipsub_cutoff1.000000_cwt_peaks.gr
NC_000913	IPOD occupancy	Peak	2087871	2087931	1	+	.	From DpurR_m9_rdm_glu_merged_truseqnano_nebnext_v6rzlog10p_chipsub_cutoff1.000000_cwt_peaks.gr
NC_000913	IPOD occupancy	Peak	2088561	2088621	1	+	.	From DpurR_m9_rdm_glu_merged_truseqnano_nebnext_v6rzlog10p_chipsub_cutoff1.000000_cwt_peaks.gr
NC_000913	IPOD occupancy	Peak	2089021	2089081	1	+	.	From DpurR_m9_rdm_glu_merged_truseqnano_nebnext_v6rzlog10p_chipsub_cutoff1.000000_cwt_peaks.gr
NC_000913	IPOD occupancy	Peak	2089161	2089221	1	+	.	From DpurR_m9_rdm_glu_merged_truseqnano_nebnext_v6rzlog10p_chipsub_cutoff1.000000_cwt_peaks.gr
NC_000913	IPOD occupancy	Peak	2089361	2089421	1	+	.	From DpurR_m9_rdm_glu_merged_truseqnano_nebnext_v6rzlog10p_chipsub_cutoff1.000000_cwt_peaks.gr
NC_000913	IPOD occupancy	Peak	2089741	2089801	1	+	.	From DpurR_m9_rdm_glu_merged_truseqnano_nebnext_v6rzlog10p_chipsub_cutoff1.000000_cwt_peaks.gr
NC_000913	IPOD occupancy	Peak	2090056	2090116	1	+	.	From DpurR_m9_rdm_glu_merged_truseqnano_nebnext_v6rzlog10p_chipsub_cutoff1.000000_cwt_peaks.gr
NC_000913	IPOD occupancy	Peak	2090181	2090241	1	+	.	From DpurR_m9_rdm_glu_merged_truseqnano_nebnext_v6rzlog10p_chipsub_cutoff1.000000_cwt_peaks.gr
NC_000913	IPOD occupancy	Peak	2091431	2091491	1	+	.	From DpurR_m9_rdm_glu_merged_truseqnano_nebnext_v6rzlog10p_chipsub_cutoff1.000000_cwt_peaks.gr
NC_000913	IPOD occupancy	Peak	2091986	2092046	1	+	.	From DpurR_m9_rdm_glu_merged_truseqnano_nebnext_v6rzlog10p_chipsub_cutoff1.000000_cwt_peaks.gr
NC_000913	IPOD occupancy	Peak	2093321	2093381	1	+	.	From DpurR_m9_rdm_glu_merged_truseqnano_nebnext_v6rzlog10p_chipsub_cutoff1.000000_cwt_peaks.gr
NC_000913	IPOD occupancy	Peak	2093541	2093601	1	+	.	From DpurR_m9_rdm_glu_merged_truseqnano_nebnext_v6rzlog10p_chipsub_cutoff1.000000_cwt_peaks.gr
NC_000913	IPOD occupancy	Peak	2094096	2094156	1	+	.	From DpurR_m9_rdm_glu_merged_truseqnano_nebnext_v6rzlog10p_chipsub_cutoff1.000000_cwt_peaks.gr
NC_000913	IPOD occupancy	Peak	2095091	2095151	1	+	.	From DpurR_m9_rdm_glu_merged_truseqnano_nebnext_v6rzlog10p_chipsub_cutoff1.000000_cwt_peaks.gr
NC_000913	IPOD occupancy	Peak	2097451	2097511	1	+	.	From DpurR_m9_rdm_glu_merged_truseqnano_nebnext_v6rzlog10p_chipsub_cutoff1.000000_cwt_peaks.gr
NC_000913	IPOD occupancy	Peak	2097811	2097871	1	+	.	From DpurR_m9_rdm_glu_merged_truseqnano_nebnext_v6rzlog10p_chipsub_cutoff1.000000_cwt_peaks.gr
NC_000913	IPOD occupancy	Peak	2098036	2098096	1	+	.	From DpurR_m9_rdm_glu_merged_truseqnano_nebnext_v6rzlog10p_chipsub_cutoff1.000000_cwt_peaks.gr
NC_000913	IPOD occupancy	Peak	2098131	2098191	1	+	.	From DpurR_m9_rdm_glu_merged_truseqnano_nebnext_v6rzlog10p_chipsub_cutoff1.000000_cwt_peaks.gr
NC_000913	IPOD occupancy	Peak	2098401	2098461	1	+	.	From DpurR_m9_rdm_glu_merged_truseqnano_nebnext_v6rzlog10p_chipsub_cutoff1.000000_cwt_peaks.gr
NC_000913	IPOD occupancy	Peak	2098616	2098676	1	+	.	From DpurR_m9_rdm_glu_merged_truseqnano_nebnext_v6rzlog10p_chipsub_cutoff1.000000_cwt_peaks.gr
NC_000913	IPOD occupancy	Peak	2098791	2098851	1	+	.	From DpurR_m9_rdm_glu_merged_truseqnano_nebnext_v6rzlog10p_chipsub_cutoff1.000000_cwt_peaks.gr
NC_000913	IPOD occupancy	Peak	2099181	2099241	1	+	.	From DpurR_m9_rdm_glu_merged_truseqnano_nebnext_v6rzlog10p_chipsub_cutoff1.000000_cwt_peaks.gr
NC_000913	IPOD occupancy	Peak	2099296	2099356	1	+	.	From DpurR_m9_rdm_glu_merged_truseqnano_nebnext_v6rzlog10p_chipsub_cutoff1.000000_cwt_peaks.gr
NC_000913	IPOD occupancy	Peak	2099511	2099571	1	+	.	From DpurR_m9_rdm_glu_merged_truseqnano_nebnext_v6rzlog10p_chipsub_cutoff1.000000_cwt_peaks.gr
NC_000913	IPOD occupancy	Peak	2099761	2099821	1	+	.	From DpurR_m9_rdm_glu_merged_truseqnano_nebnext_v6rzlog10p_chipsub_cutoff1.000000_cwt_peaks.gr
NC_000913	IPOD occupancy	Peak	2100366	2100426	1	+	.	From DpurR_m9_rdm_glu_merged_truseqnano_nebnext_v6rzlog10p_chipsub_cutoff1.000000_cwt_peaks.gr
NC_000913	IPOD occupancy	Peak	2100551	2100611	1	+	.	From DpurR_m9_rdm_glu_merged_truseqnano_nebnext_v6rzlog10p_chipsub_cutoff1.000000_cwt_peaks.gr
NC_000913	IPOD occupancy	Peak	2100801	2100861	1	+	.	From DpurR_m9_rdm_glu_merged_truseqnano_nebnext_v6rzlog10p_chipsub_cutoff1.000000_cwt_peaks.gr
NC_000913	IPOD occupancy	Peak	2100931	2100991	1	+	.	From DpurR_m9_rdm_glu_merged_truseqnano_nebnext_v6rzlog10p_chipsub_cutoff1.000000_cwt_peaks.gr
NC_000913	IPOD occupancy	Peak	2101346	2101406	1	+	.	From DpurR_m9_rdm_glu_merged_truseqnano_nebnext_v6rzlog10p_chipsub_cutoff1.000000_cwt_peaks.gr
NC_000913	IPOD occupancy	Peak	2101801	2101861	1	+	.	From DpurR_m9_rdm_glu_merged_truseqnano_nebnext_v6rzlog10p_chipsub_cutoff1.000000_cwt_peaks.gr
NC_000913	IPOD occupancy	Peak	2101901	2101961	1	+	.	From DpurR_m9_rdm_glu_merged_truseqnano_nebnext_v6rzlog10p_chipsub_cutoff1.000000_cwt_peaks.gr
NC_000913	IPOD occupancy	Peak	2102651	2102711	1	+	.	From DpurR_m9_rdm_glu_merged_truseqnano_nebnext_v6rzlog10p_chipsub_cutoff1.000000_cwt_peaks.gr
NC_000913	IPOD occupancy	Peak	2102771	2102831	1	+	.	From DpurR_m9_rdm_glu_merged_truseqnano_nebnext_v6rzlog10p_chipsub_cutoff1.000000_cwt_peaks.gr
NC_000913	IPOD occupancy	Peak	2102911	2102971	1	+	.	From DpurR_m9_rdm_glu_merged_truseqnano_nebnext_v6rzlog10p_chipsub_cutoff1.000000_cwt_peaks.gr
NC_000913	IPOD occupancy	Peak	2103081	2103141	1	+	.	From DpurR_m9_rdm_glu_merged_truseqnano_nebnext_v6rzlog10p_chipsub_cutoff1.000000_cwt_peaks.gr
NC_000913	IPOD occupancy	Peak	2103176	2103281	1	+	.	From DpurR_m9_rdm_glu_merged_truseqnano_nebnext_v6rzlog10p_chipsub_cutoff1.000000_cwt_peaks.gr
NC_000913	IPOD occupancy	Peak	2103386	2103446	1	+	.	From DpurR_m9_rdm_glu_merged_truseqnano_nebnext_v6rzlog10p_chipsub_cutoff1.000000_cwt_peaks.gr
NC_000913	IPOD occupancy	Peak	2103556	2103616	1	+	.	From DpurR_m9_rdm_glu_merged_truseqnano_nebnext_v6rzlog10p_chipsub_cutoff1.000000_cwt_peaks.gr
NC_000913	IPOD occupancy	Peak	2103681	2103741	1	+	.	From DpurR_m9_rdm_glu_merged_truseqnano_nebnext_v6rzlog10p_chipsub_cutoff1.000000_cwt_peaks.gr
NC_000913	IPOD occupancy	Peak	2104156	2104216	1	+	.	From DpurR_m9_rdm_glu_merged_truseqnano_nebnext_v6rzlog10p_chipsub_cutoff1.000000_cwt_peaks.gr
NC_000913	IPOD occupancy	Peak	2104346	2104456	1	+	.	From DpurR_m9_rdm_glu_merged_truseqnano_nebnext_v6rzlog10p_chipsub_cutoff1.000000_cwt_peaks.gr
NC_000913	IPOD occupancy	Peak	2104496	2104556	1	+	.	From DpurR_m9_rdm_glu_merged_truseqnano_nebnext_v6rzlog10p_chipsub_cutoff1.000000_cwt_peaks.gr
NC_000913	IPOD occupancy	Peak	2104736	2104796	1	+	.	From DpurR_m9_rdm_glu_merged_truseqnano_nebnext_v6rzlog10p_chipsub_cutoff1.000000_cwt_peaks.gr
NC_000913	IPOD occupancy	Peak	2104986	2105046	1	+	.	From DpurR_m9_rdm_glu_merged_truseqnano_nebnext_v6rzlog10p_chipsub_cutoff1.000000_cwt_peaks.gr
NC_000913	IPOD occupancy	Peak	2105146	2105206	1	+	.	From DpurR_m9_rdm_glu_merged_truseqnano_nebnext_v6rzlog10p_chipsub_cutoff1.000000_cwt_peaks.gr
NC_000913	IPOD occupancy	Peak	2105296	2105356	1	+	.	From DpurR_m9_rdm_glu_merged_truseqnano_nebnext_v6rzlog10p_chipsub_cutoff1.000000_cwt_peaks.gr
NC_000913	IPOD occupancy	Peak	2105516	2105576	1	+	.	From DpurR_m9_rdm_glu_merged_truseqnano_nebnext_v6rzlog10p_chipsub_cutoff1.000000_cwt_peaks.gr
NC_000913	IPOD occupancy	Peak	2105651	2105711	1	+	.	From DpurR_m9_rdm_glu_merged_truseqnano_nebnext_v6rzlog10p_chipsub_cutoff1.000000_cwt_peaks.gr
NC_000913	IPOD occupancy	Peak	2105756	2105816	1	+	.	From DpurR_m9_rdm_glu_merged_truseqnano_nebnext_v6rzlog10p_chipsub_cutoff1.000000_cwt_peaks.gr
NC_000913	IPOD occupancy	Peak	2105931	2105991	1	+	.	From DpurR_m9_rdm_glu_merged_truseqnano_nebnext_v6rzlog10p_chipsub_cutoff1.000000_cwt_peaks.gr
NC_000913	IPOD occupancy	Peak	2106116	2106176	1	+	.	From DpurR_m9_rdm_glu_merged_truseqnano_nebnext_v6rzlog10p_chipsub_cutoff1.000000_cwt_peaks.gr
NC_000913	IPOD occupancy	Peak	2106276	2106336	1	+	.	From DpurR_m9_rdm_glu_merged_truseqnano_nebnext_v6rzlog10p_chipsub_cutoff1.000000_cwt_peaks.gr
NC_000913	IPOD occupancy	Peak	2106456	2106516	1	+	.	From DpurR_m9_rdm_glu_merged_truseqnano_nebnext_v6rzlog10p_chipsub_cutoff1.000000_cwt_peaks.gr
NC_000913	IPOD occupancy	Peak	2106546	2106716	1	+	.	From DpurR_m9_rdm_glu_merged_truseqnano_nebnext_v6rzlog10p_chipsub_cutoff1.000000_cwt_peaks.gr
NC_000913	IPOD occupancy	Peak	2106911	2106971	1	+	.	From DpurR_m9_rdm_glu_merged_truseqnano_nebnext_v6rzlog10p_chipsub_cutoff1.000000_cwt_peaks.gr
NC_000913	IPOD occupancy	Peak	2107076	2107136	1	+	.	From DpurR_m9_rdm_glu_merged_truseqnano_nebnext_v6rzlog10p_chipsub_cutoff1.000000_cwt_peaks.gr
NC_000913	IPOD occupancy	Peak	2107211	2107271	1	+	.	From DpurR_m9_rdm_glu_merged_truseqnano_nebnext_v6rzlog10p_chipsub_cutoff1.000000_cwt_peaks.gr
NC_000913	IPOD occupancy	Peak	2107341	2107401	1	+	.	From DpurR_m9_rdm_glu_merged_truseqnano_nebnext_v6rzlog10p_chipsub_cutoff1.000000_cwt_peaks.gr
NC_000913	IPOD occupancy	Peak	2107451	2107511	1	+	.	From DpurR_m9_rdm_glu_merged_truseqnano_nebnext_v6rzlog10p_chipsub_cutoff1.000000_cwt_peaks.gr
NC_000913	IPOD occupancy	Peak	2107611	2107671	1	+	.	From DpurR_m9_rdm_glu_merged_truseqnano_nebnext_v6rzlog10p_chipsub_cutoff1.000000_cwt_peaks.gr
NC_000913	IPOD occupancy	Peak	2107791	2107851	1	+	.	From DpurR_m9_rdm_glu_merged_truseqnano_nebnext_v6rzlog10p_chipsub_cutoff1.000000_cwt_peaks.gr
NC_000913	IPOD occupancy	Peak	2107981	2108041	1	+	.	From DpurR_m9_rdm_glu_merged_truseqnano_nebnext_v6rzlog10p_chipsub_cutoff1.000000_cwt_peaks.gr
NC_000913	IPOD occupancy	Peak	2108126	2108186	1	+	.	From DpurR_m9_rdm_glu_merged_truseqnano_nebnext_v6rzlog10p_chipsub_cutoff1.000000_cwt_peaks.gr
NC_000913	IPOD occupancy	Peak	2108226	2108286	1	+	.	From DpurR_m9_rdm_glu_merged_truseqnano_nebnext_v6rzlog10p_chipsub_cutoff1.000000_cwt_peaks.gr
NC_000913	IPOD occupancy	Peak	2108501	2108561	1	+	.	From DpurR_m9_rdm_glu_merged_truseqnano_nebnext_v6rzlog10p_chipsub_cutoff1.000000_cwt_peaks.gr
NC_000913	IPOD occupancy	Peak	2108696	2108756	1	+	.	From DpurR_m9_rdm_glu_merged_truseqnano_nebnext_v6rzlog10p_chipsub_cutoff1.000000_cwt_peaks.gr
NC_000913	IPOD occupancy	Peak	2108886	2108946	1	+	.	From DpurR_m9_rdm_glu_merged_truseqnano_nebnext_v6rzlog10p_chipsub_cutoff1.000000_cwt_peaks.gr
NC_000913	IPOD occupancy	Peak	2109056	2109116	1	+	.	From DpurR_m9_rdm_glu_merged_truseqnano_nebnext_v6rzlog10p_chipsub_cutoff1.000000_cwt_peaks.gr
NC_000913	IPOD occupancy	Peak	2109231	2109291	1	+	.	From DpurR_m9_rdm_glu_merged_truseqnano_nebnext_v6rzlog10p_chipsub_cutoff1.000000_cwt_peaks.gr
NC_000913	IPOD occupancy	Peak	2109341	2109401	1	+	.	From DpurR_m9_rdm_glu_merged_truseqnano_nebnext_v6rzlog10p_chipsub_cutoff1.000000_cwt_peaks.gr
NC_000913	IPOD occupancy	Peak	2109681	2109741	1	+	.	From DpurR_m9_rdm_glu_merged_truseqnano_nebnext_v6rzlog10p_chipsub_cutoff1.000000_cwt_peaks.gr
NC_000913	IPOD occupancy	Peak	2109871	2109931	1	+	.	From DpurR_m9_rdm_glu_merged_truseqnano_nebnext_v6rzlog10p_chipsub_cutoff1.000000_cwt_peaks.gr
NC_000913	IPOD occupancy	Peak	2110141	2110201	1	+	.	From DpurR_m9_rdm_glu_merged_truseqnano_nebnext_v6rzlog10p_chipsub_cutoff1.000000_cwt_peaks.gr
NC_000913	IPOD occupancy	Peak	2110376	2110436	1	+	.	From DpurR_m9_rdm_glu_merged_truseqnano_nebnext_v6rzlog10p_chipsub_cutoff1.000000_cwt_peaks.gr
NC_000913	IPOD occupancy	Peak	2110476	2110536	1	+	.	From DpurR_m9_rdm_glu_merged_truseqnano_nebnext_v6rzlog10p_chipsub_cutoff1.000000_cwt_peaks.gr
NC_000913	IPOD occupancy	Peak	2110581	2110641	1	+	.	From DpurR_m9_rdm_glu_merged_truseqnano_nebnext_v6rzlog10p_chipsub_cutoff1.000000_cwt_peaks.gr
NC_000913	IPOD occupancy	Peak	2110676	2110736	1	+	.	From DpurR_m9_rdm_glu_merged_truseqnano_nebnext_v6rzlog10p_chipsub_cutoff1.000000_cwt_peaks.gr
NC_000913	IPOD occupancy	Peak	2110911	2110971	1	+	.	From DpurR_m9_rdm_glu_merged_truseqnano_nebnext_v6rzlog10p_chipsub_cutoff1.000000_cwt_peaks.gr
NC_000913	IPOD occupancy	Peak	2111011	2111071	1	+	.	From DpurR_m9_rdm_glu_merged_truseqnano_nebnext_v6rzlog10p_chipsub_cutoff1.000000_cwt_peaks.gr
NC_000913	IPOD occupancy	Peak	2111141	2111201	1	+	.	From DpurR_m9_rdm_glu_merged_truseqnano_nebnext_v6rzlog10p_chipsub_cutoff1.000000_cwt_peaks.gr
NC_000913	IPOD occupancy	Peak	2111316	2111376	1	+	.	From DpurR_m9_rdm_glu_merged_truseqnano_nebnext_v6rzlog10p_chipsub_cutoff1.000000_cwt_peaks.gr
NC_000913	IPOD occupancy	Peak	2111846	2111906	1	+	.	From DpurR_m9_rdm_glu_merged_truseqnano_nebnext_v6rzlog10p_chipsub_cutoff1.000000_cwt_peaks.gr
NC_000913	IPOD occupancy	Peak	2111971	2112031	1	+	.	From DpurR_m9_rdm_glu_merged_truseqnano_nebnext_v6rzlog10p_chipsub_cutoff1.000000_cwt_peaks.gr
NC_000913	IPOD occupancy	Peak	2112166	2112226	1	+	.	From DpurR_m9_rdm_glu_merged_truseqnano_nebnext_v6rzlog10p_chipsub_cutoff1.000000_cwt_peaks.gr
NC_000913	IPOD occupancy	Peak	2112401	2112461	1	+	.	From DpurR_m9_rdm_glu_merged_truseqnano_nebnext_v6rzlog10p_chipsub_cutoff1.000000_cwt_peaks.gr
NC_000913	IPOD occupancy	Peak	2112586	2112646	1	+	.	From DpurR_m9_rdm_glu_merged_truseqnano_nebnext_v6rzlog10p_chipsub_cutoff1.000000_cwt_peaks.gr
NC_000913	IPOD occupancy	Peak	2112746	2112806	1	+	.	From DpurR_m9_rdm_glu_merged_truseqnano_nebnext_v6rzlog10p_chipsub_cutoff1.000000_cwt_peaks.gr
NC_000913	IPOD occupancy	Peak	2112881	2112941	1	+	.	From DpurR_m9_rdm_glu_merged_truseqnano_nebnext_v6rzlog10p_chipsub_cutoff1.000000_cwt_peaks.gr
NC_000913	IPOD occupancy	Peak	2113076	2113136	1	+	.	From DpurR_m9_rdm_glu_merged_truseqnano_nebnext_v6rzlog10p_chipsub_cutoff1.000000_cwt_peaks.gr
NC_000913	IPOD occupancy	Peak	2113276	2113336	1	+	.	From DpurR_m9_rdm_glu_merged_truseqnano_nebnext_v6rzlog10p_chipsub_cutoff1.000000_cwt_peaks.gr
NC_000913	IPOD occupancy	Peak	2113391	2113451	1	+	.	From DpurR_m9_rdm_glu_merged_truseqnano_nebnext_v6rzlog10p_chipsub_cutoff1.000000_cwt_peaks.gr
NC_000913	IPOD occupancy	Peak	2113836	2113896	1	+	.	From DpurR_m9_rdm_glu_merged_truseqnano_nebnext_v6rzlog10p_chipsub_cutoff1.000000_cwt_peaks.gr
NC_000913	IPOD occupancy	Peak	2114171	2114231	1	+	.	From DpurR_m9_rdm_glu_merged_truseqnano_nebnext_v6rzlog10p_chipsub_cutoff1.000000_cwt_peaks.gr
NC_000913	IPOD occupancy	Peak	2114706	2114766	1	+	.	From DpurR_m9_rdm_glu_merged_truseqnano_nebnext_v6rzlog10p_chipsub_cutoff1.000000_cwt_peaks.gr
NC_000913	IPOD occupancy	Peak	2114856	2114916	1	+	.	From DpurR_m9_rdm_glu_merged_truseqnano_nebnext_v6rzlog10p_chipsub_cutoff1.000000_cwt_peaks.gr
NC_000913	IPOD occupancy	Peak	2115036	2115096	1	+	.	From DpurR_m9_rdm_glu_merged_truseqnano_nebnext_v6rzlog10p_chipsub_cutoff1.000000_cwt_peaks.gr
NC_000913	IPOD occupancy	Peak	2115941	2116001	1	+	.	From DpurR_m9_rdm_glu_merged_truseqnano_nebnext_v6rzlog10p_chipsub_cutoff1.000000_cwt_peaks.gr
NC_000913	IPOD occupancy	Peak	2116826	2116886	1	+	.	From DpurR_m9_rdm_glu_merged_truseqnano_nebnext_v6rzlog10p_chipsub_cutoff1.000000_cwt_peaks.gr
NC_000913	IPOD occupancy	Peak	2119046	2119106	1	+	.	From DpurR_m9_rdm_glu_merged_truseqnano_nebnext_v6rzlog10p_chipsub_cutoff1.000000_cwt_peaks.gr
NC_000913	IPOD occupancy	Peak	2119281	2119341	1	+	.	From DpurR_m9_rdm_glu_merged_truseqnano_nebnext_v6rzlog10p_chipsub_cutoff1.000000_cwt_peaks.gr
NC_000913	IPOD occupancy	Peak	2119806	2119866	1	+	.	From DpurR_m9_rdm_glu_merged_truseqnano_nebnext_v6rzlog10p_chipsub_cutoff1.000000_cwt_peaks.gr
NC_000913	IPOD occupancy	Peak	2120151	2120211	1	+	.	From DpurR_m9_rdm_glu_merged_truseqnano_nebnext_v6rzlog10p_chipsub_cutoff1.000000_cwt_peaks.gr
NC_000913	IPOD occupancy	Peak	2122101	2122161	1	+	.	From DpurR_m9_rdm_glu_merged_truseqnano_nebnext_v6rzlog10p_chipsub_cutoff1.000000_cwt_peaks.gr
NC_000913	IPOD occupancy	Peak	2122656	2122716	1	+	.	From DpurR_m9_rdm_glu_merged_truseqnano_nebnext_v6rzlog10p_chipsub_cutoff1.000000_cwt_peaks.gr
NC_000913	IPOD occupancy	Peak	2122911	2122971	1	+	.	From DpurR_m9_rdm_glu_merged_truseqnano_nebnext_v6rzlog10p_chipsub_cutoff1.000000_cwt_peaks.gr
NC_000913	IPOD occupancy	Peak	2125706	2125766	1	+	.	From DpurR_m9_rdm_glu_merged_truseqnano_nebnext_v6rzlog10p_chipsub_cutoff1.000000_cwt_peaks.gr
NC_000913	IPOD occupancy	Peak	2125951	2126011	1	+	.	From DpurR_m9_rdm_glu_merged_truseqnano_nebnext_v6rzlog10p_chipsub_cutoff1.000000_cwt_peaks.gr
NC_000913	IPOD occupancy	Peak	2126731	2126791	1	+	.	From DpurR_m9_rdm_glu_merged_truseqnano_nebnext_v6rzlog10p_chipsub_cutoff1.000000_cwt_peaks.gr
NC_000913	IPOD occupancy	Peak	2128576	2128636	1	+	.	From DpurR_m9_rdm_glu_merged_truseqnano_nebnext_v6rzlog10p_chipsub_cutoff1.000000_cwt_peaks.gr
NC_000913	IPOD occupancy	Peak	2128736	2128796	1	+	.	From DpurR_m9_rdm_glu_merged_truseqnano_nebnext_v6rzlog10p_chipsub_cutoff1.000000_cwt_peaks.gr
NC_000913	IPOD occupancy	Peak	2128881	2128941	1	+	.	From DpurR_m9_rdm_glu_merged_truseqnano_nebnext_v6rzlog10p_chipsub_cutoff1.000000_cwt_peaks.gr
NC_000913	IPOD occupancy	Peak	2129106	2129166	1	+	.	From DpurR_m9_rdm_glu_merged_truseqnano_nebnext_v6rzlog10p_chipsub_cutoff1.000000_cwt_peaks.gr
NC_000913	IPOD occupancy	Peak	2129451	2129511	1	+	.	From DpurR_m9_rdm_glu_merged_truseqnano_nebnext_v6rzlog10p_chipsub_cutoff1.000000_cwt_peaks.gr
NC_000913	IPOD occupancy	Peak	2129646	2129706	1	+	.	From DpurR_m9_rdm_glu_merged_truseqnano_nebnext_v6rzlog10p_chipsub_cutoff1.000000_cwt_peaks.gr
NC_000913	IPOD occupancy	Peak	2130176	2130236	1	+	.	From DpurR_m9_rdm_glu_merged_truseqnano_nebnext_v6rzlog10p_chipsub_cutoff1.000000_cwt_peaks.gr
NC_000913	IPOD occupancy	Peak	2130276	2130336	1	+	.	From DpurR_m9_rdm_glu_merged_truseqnano_nebnext_v6rzlog10p_chipsub_cutoff1.000000_cwt_peaks.gr
NC_000913	IPOD occupancy	Peak	2130396	2130456	1	+	.	From DpurR_m9_rdm_glu_merged_truseqnano_nebnext_v6rzlog10p_chipsub_cutoff1.000000_cwt_peaks.gr
NC_000913	IPOD occupancy	Peak	2130561	2130621	1	+	.	From DpurR_m9_rdm_glu_merged_truseqnano_nebnext_v6rzlog10p_chipsub_cutoff1.000000_cwt_peaks.gr
NC_000913	IPOD occupancy	Peak	2131381	2131441	1	+	.	From DpurR_m9_rdm_glu_merged_truseqnano_nebnext_v6rzlog10p_chipsub_cutoff1.000000_cwt_peaks.gr
NC_000913	IPOD occupancy	Peak	2131806	2131866	1	+	.	From DpurR_m9_rdm_glu_merged_truseqnano_nebnext_v6rzlog10p_chipsub_cutoff1.000000_cwt_peaks.gr
NC_000913	IPOD occupancy	Peak	2132036	2132096	1	+	.	From DpurR_m9_rdm_glu_merged_truseqnano_nebnext_v6rzlog10p_chipsub_cutoff1.000000_cwt_peaks.gr
NC_000913	IPOD occupancy	Peak	2133111	2133171	1	+	.	From DpurR_m9_rdm_glu_merged_truseqnano_nebnext_v6rzlog10p_chipsub_cutoff1.000000_cwt_peaks.gr
NC_000913	IPOD occupancy	Peak	2133621	2133681	1	+	.	From DpurR_m9_rdm_glu_merged_truseqnano_nebnext_v6rzlog10p_chipsub_cutoff1.000000_cwt_peaks.gr
NC_000913	IPOD occupancy	Peak	2134751	2134811	1	+	.	From DpurR_m9_rdm_glu_merged_truseqnano_nebnext_v6rzlog10p_chipsub_cutoff1.000000_cwt_peaks.gr
NC_000913	IPOD occupancy	Peak	2136071	2136131	1	+	.	From DpurR_m9_rdm_glu_merged_truseqnano_nebnext_v6rzlog10p_chipsub_cutoff1.000000_cwt_peaks.gr
NC_000913	IPOD occupancy	Peak	2137211	2137271	1	+	.	From DpurR_m9_rdm_glu_merged_truseqnano_nebnext_v6rzlog10p_chipsub_cutoff1.000000_cwt_peaks.gr
NC_000913	IPOD occupancy	Peak	2137356	2137416	1	+	.	From DpurR_m9_rdm_glu_merged_truseqnano_nebnext_v6rzlog10p_chipsub_cutoff1.000000_cwt_peaks.gr
NC_000913	IPOD occupancy	Peak	2137511	2137571	1	+	.	From DpurR_m9_rdm_glu_merged_truseqnano_nebnext_v6rzlog10p_chipsub_cutoff1.000000_cwt_peaks.gr
NC_000913	IPOD occupancy	Peak	2137771	2137831	1	+	.	From DpurR_m9_rdm_glu_merged_truseqnano_nebnext_v6rzlog10p_chipsub_cutoff1.000000_cwt_peaks.gr
NC_000913	IPOD occupancy	Peak	2137866	2137926	1	+	.	From DpurR_m9_rdm_glu_merged_truseqnano_nebnext_v6rzlog10p_chipsub_cutoff1.000000_cwt_peaks.gr
NC_000913	IPOD occupancy	Peak	2139741	2139801	1	+	.	From DpurR_m9_rdm_glu_merged_truseqnano_nebnext_v6rzlog10p_chipsub_cutoff1.000000_cwt_peaks.gr
NC_000913	IPOD occupancy	Peak	2140486	2140546	1	+	.	From DpurR_m9_rdm_glu_merged_truseqnano_nebnext_v6rzlog10p_chipsub_cutoff1.000000_cwt_peaks.gr
NC_000913	IPOD occupancy	Peak	2140716	2140776	1	+	.	From DpurR_m9_rdm_glu_merged_truseqnano_nebnext_v6rzlog10p_chipsub_cutoff1.000000_cwt_peaks.gr
NC_000913	IPOD occupancy	Peak	2140946	2141006	1	+	.	From DpurR_m9_rdm_glu_merged_truseqnano_nebnext_v6rzlog10p_chipsub_cutoff1.000000_cwt_peaks.gr
NC_000913	IPOD occupancy	Peak	2141491	2141551	1	+	.	From DpurR_m9_rdm_glu_merged_truseqnano_nebnext_v6rzlog10p_chipsub_cutoff1.000000_cwt_peaks.gr
NC_000913	IPOD occupancy	Peak	2141661	2141721	1	+	.	From DpurR_m9_rdm_glu_merged_truseqnano_nebnext_v6rzlog10p_chipsub_cutoff1.000000_cwt_peaks.gr
NC_000913	IPOD occupancy	Peak	2142356	2142416	1	+	.	From DpurR_m9_rdm_glu_merged_truseqnano_nebnext_v6rzlog10p_chipsub_cutoff1.000000_cwt_peaks.gr
NC_000913	IPOD occupancy	Peak	2142821	2142881	1	+	.	From DpurR_m9_rdm_glu_merged_truseqnano_nebnext_v6rzlog10p_chipsub_cutoff1.000000_cwt_peaks.gr
NC_000913	IPOD occupancy	Peak	2143031	2143091	1	+	.	From DpurR_m9_rdm_glu_merged_truseqnano_nebnext_v6rzlog10p_chipsub_cutoff1.000000_cwt_peaks.gr
NC_000913	IPOD occupancy	Peak	2143611	2143671	1	+	.	From DpurR_m9_rdm_glu_merged_truseqnano_nebnext_v6rzlog10p_chipsub_cutoff1.000000_cwt_peaks.gr
NC_000913	IPOD occupancy	Peak	2144471	2144531	1	+	.	From DpurR_m9_rdm_glu_merged_truseqnano_nebnext_v6rzlog10p_chipsub_cutoff1.000000_cwt_peaks.gr
NC_000913	IPOD occupancy	Peak	2146181	2146241	1	+	.	From DpurR_m9_rdm_glu_merged_truseqnano_nebnext_v6rzlog10p_chipsub_cutoff1.000000_cwt_peaks.gr
NC_000913	IPOD occupancy	Peak	2147346	2147406	1	+	.	From DpurR_m9_rdm_glu_merged_truseqnano_nebnext_v6rzlog10p_chipsub_cutoff1.000000_cwt_peaks.gr
NC_000913	IPOD occupancy	Peak	2147561	2147621	1	+	.	From DpurR_m9_rdm_glu_merged_truseqnano_nebnext_v6rzlog10p_chipsub_cutoff1.000000_cwt_peaks.gr
NC_000913	IPOD occupancy	Peak	2149406	2149466	1	+	.	From DpurR_m9_rdm_glu_merged_truseqnano_nebnext_v6rzlog10p_chipsub_cutoff1.000000_cwt_peaks.gr
NC_000913	IPOD occupancy	Peak	2149756	2149816	1	+	.	From DpurR_m9_rdm_glu_merged_truseqnano_nebnext_v6rzlog10p_chipsub_cutoff1.000000_cwt_peaks.gr
NC_000913	IPOD occupancy	Peak	2149956	2150016	1	+	.	From DpurR_m9_rdm_glu_merged_truseqnano_nebnext_v6rzlog10p_chipsub_cutoff1.000000_cwt_peaks.gr
NC_000913	IPOD occupancy	Peak	2150446	2150506	1	+	.	From DpurR_m9_rdm_glu_merged_truseqnano_nebnext_v6rzlog10p_chipsub_cutoff1.000000_cwt_peaks.gr
NC_000913	IPOD occupancy	Peak	2151056	2151136	1	+	.	From DpurR_m9_rdm_glu_merged_truseqnano_nebnext_v6rzlog10p_chipsub_cutoff1.000000_cwt_peaks.gr
NC_000913	IPOD occupancy	Peak	2151156	2151216	1	+	.	From DpurR_m9_rdm_glu_merged_truseqnano_nebnext_v6rzlog10p_chipsub_cutoff1.000000_cwt_peaks.gr
NC_000913	IPOD occupancy	Peak	2151246	2151306	1	+	.	From DpurR_m9_rdm_glu_merged_truseqnano_nebnext_v6rzlog10p_chipsub_cutoff1.000000_cwt_peaks.gr
NC_000913	IPOD occupancy	Peak	2151431	2151491	1	+	.	From DpurR_m9_rdm_glu_merged_truseqnano_nebnext_v6rzlog10p_chipsub_cutoff1.000000_cwt_peaks.gr
NC_000913	IPOD occupancy	Peak	2151641	2151701	1	+	.	From DpurR_m9_rdm_glu_merged_truseqnano_nebnext_v6rzlog10p_chipsub_cutoff1.000000_cwt_peaks.gr
NC_000913	IPOD occupancy	Peak	2151846	2151906	1	+	.	From DpurR_m9_rdm_glu_merged_truseqnano_nebnext_v6rzlog10p_chipsub_cutoff1.000000_cwt_peaks.gr
NC_000913	IPOD occupancy	Peak	2152731	2152791	1	+	.	From DpurR_m9_rdm_glu_merged_truseqnano_nebnext_v6rzlog10p_chipsub_cutoff1.000000_cwt_peaks.gr
NC_000913	IPOD occupancy	Peak	2153121	2153216	1	+	.	From DpurR_m9_rdm_glu_merged_truseqnano_nebnext_v6rzlog10p_chipsub_cutoff1.000000_cwt_peaks.gr
NC_000913	IPOD occupancy	Peak	2153236	2153296	1	+	.	From DpurR_m9_rdm_glu_merged_truseqnano_nebnext_v6rzlog10p_chipsub_cutoff1.000000_cwt_peaks.gr
NC_000913	IPOD occupancy	Peak	2153556	2153616	1	+	.	From DpurR_m9_rdm_glu_merged_truseqnano_nebnext_v6rzlog10p_chipsub_cutoff1.000000_cwt_peaks.gr
NC_000913	IPOD occupancy	Peak	2153726	2153786	1	+	.	From DpurR_m9_rdm_glu_merged_truseqnano_nebnext_v6rzlog10p_chipsub_cutoff1.000000_cwt_peaks.gr
NC_000913	IPOD occupancy	Peak	2153911	2153971	1	+	.	From DpurR_m9_rdm_glu_merged_truseqnano_nebnext_v6rzlog10p_chipsub_cutoff1.000000_cwt_peaks.gr
NC_000913	IPOD occupancy	Peak	2154156	2154216	1	+	.	From DpurR_m9_rdm_glu_merged_truseqnano_nebnext_v6rzlog10p_chipsub_cutoff1.000000_cwt_peaks.gr
NC_000913	IPOD occupancy	Peak	2156121	2156181	1	+	.	From DpurR_m9_rdm_glu_merged_truseqnano_nebnext_v6rzlog10p_chipsub_cutoff1.000000_cwt_peaks.gr
NC_000913	IPOD occupancy	Peak	2156296	2156356	1	+	.	From DpurR_m9_rdm_glu_merged_truseqnano_nebnext_v6rzlog10p_chipsub_cutoff1.000000_cwt_peaks.gr
NC_000913	IPOD occupancy	Peak	2156916	2156976	1	+	.	From DpurR_m9_rdm_glu_merged_truseqnano_nebnext_v6rzlog10p_chipsub_cutoff1.000000_cwt_peaks.gr
NC_000913	IPOD occupancy	Peak	2157896	2157956	1	+	.	From DpurR_m9_rdm_glu_merged_truseqnano_nebnext_v6rzlog10p_chipsub_cutoff1.000000_cwt_peaks.gr
NC_000913	IPOD occupancy	Peak	2158031	2158091	1	+	.	From DpurR_m9_rdm_glu_merged_truseqnano_nebnext_v6rzlog10p_chipsub_cutoff1.000000_cwt_peaks.gr
NC_000913	IPOD occupancy	Peak	2160116	2160176	1	+	.	From DpurR_m9_rdm_glu_merged_truseqnano_nebnext_v6rzlog10p_chipsub_cutoff1.000000_cwt_peaks.gr
NC_000913	IPOD occupancy	Peak	2160406	2160466	1	+	.	From DpurR_m9_rdm_glu_merged_truseqnano_nebnext_v6rzlog10p_chipsub_cutoff1.000000_cwt_peaks.gr
NC_000913	IPOD occupancy	Peak	2161261	2161321	1	+	.	From DpurR_m9_rdm_glu_merged_truseqnano_nebnext_v6rzlog10p_chipsub_cutoff1.000000_cwt_peaks.gr
NC_000913	IPOD occupancy	Peak	2162986	2163046	1	+	.	From DpurR_m9_rdm_glu_merged_truseqnano_nebnext_v6rzlog10p_chipsub_cutoff1.000000_cwt_peaks.gr
NC_000913	IPOD occupancy	Peak	2163911	2163971	1	+	.	From DpurR_m9_rdm_glu_merged_truseqnano_nebnext_v6rzlog10p_chipsub_cutoff1.000000_cwt_peaks.gr
NC_000913	IPOD occupancy	Peak	2164151	2164211	1	+	.	From DpurR_m9_rdm_glu_merged_truseqnano_nebnext_v6rzlog10p_chipsub_cutoff1.000000_cwt_peaks.gr
NC_000913	IPOD occupancy	Peak	2164971	2165031	1	+	.	From DpurR_m9_rdm_glu_merged_truseqnano_nebnext_v6rzlog10p_chipsub_cutoff1.000000_cwt_peaks.gr
NC_000913	IPOD occupancy	Peak	2165506	2165566	1	+	.	From DpurR_m9_rdm_glu_merged_truseqnano_nebnext_v6rzlog10p_chipsub_cutoff1.000000_cwt_peaks.gr
NC_000913	IPOD occupancy	Peak	2166266	2166326	1	+	.	From DpurR_m9_rdm_glu_merged_truseqnano_nebnext_v6rzlog10p_chipsub_cutoff1.000000_cwt_peaks.gr
NC_000913	IPOD occupancy	Peak	2166736	2166796	1	+	.	From DpurR_m9_rdm_glu_merged_truseqnano_nebnext_v6rzlog10p_chipsub_cutoff1.000000_cwt_peaks.gr
NC_000913	IPOD occupancy	Peak	2167191	2167251	1	+	.	From DpurR_m9_rdm_glu_merged_truseqnano_nebnext_v6rzlog10p_chipsub_cutoff1.000000_cwt_peaks.gr
NC_000913	IPOD occupancy	Peak	2167421	2167481	1	+	.	From DpurR_m9_rdm_glu_merged_truseqnano_nebnext_v6rzlog10p_chipsub_cutoff1.000000_cwt_peaks.gr
NC_000913	IPOD occupancy	Peak	2167576	2167636	1	+	.	From DpurR_m9_rdm_glu_merged_truseqnano_nebnext_v6rzlog10p_chipsub_cutoff1.000000_cwt_peaks.gr
NC_000913	IPOD occupancy	Peak	2167961	2168021	1	+	.	From DpurR_m9_rdm_glu_merged_truseqnano_nebnext_v6rzlog10p_chipsub_cutoff1.000000_cwt_peaks.gr
NC_000913	IPOD occupancy	Peak	2168086	2168146	1	+	.	From DpurR_m9_rdm_glu_merged_truseqnano_nebnext_v6rzlog10p_chipsub_cutoff1.000000_cwt_peaks.gr
NC_000913	IPOD occupancy	Peak	2168221	2168281	1	+	.	From DpurR_m9_rdm_glu_merged_truseqnano_nebnext_v6rzlog10p_chipsub_cutoff1.000000_cwt_peaks.gr
NC_000913	IPOD occupancy	Peak	2168361	2168421	1	+	.	From DpurR_m9_rdm_glu_merged_truseqnano_nebnext_v6rzlog10p_chipsub_cutoff1.000000_cwt_peaks.gr
NC_000913	IPOD occupancy	Peak	2168471	2168531	1	+	.	From DpurR_m9_rdm_glu_merged_truseqnano_nebnext_v6rzlog10p_chipsub_cutoff1.000000_cwt_peaks.gr
NC_000913	IPOD occupancy	Peak	2168646	2168706	1	+	.	From DpurR_m9_rdm_glu_merged_truseqnano_nebnext_v6rzlog10p_chipsub_cutoff1.000000_cwt_peaks.gr
NC_000913	IPOD occupancy	Peak	2169081	2169141	1	+	.	From DpurR_m9_rdm_glu_merged_truseqnano_nebnext_v6rzlog10p_chipsub_cutoff1.000000_cwt_peaks.gr
NC_000913	IPOD occupancy	Peak	2169221	2169281	1	+	.	From DpurR_m9_rdm_glu_merged_truseqnano_nebnext_v6rzlog10p_chipsub_cutoff1.000000_cwt_peaks.gr
NC_000913	IPOD occupancy	Peak	2169461	2169521	1	+	.	From DpurR_m9_rdm_glu_merged_truseqnano_nebnext_v6rzlog10p_chipsub_cutoff1.000000_cwt_peaks.gr
NC_000913	IPOD occupancy	Peak	2169601	2169661	1	+	.	From DpurR_m9_rdm_glu_merged_truseqnano_nebnext_v6rzlog10p_chipsub_cutoff1.000000_cwt_peaks.gr
NC_000913	IPOD occupancy	Peak	2169781	2169841	1	+	.	From DpurR_m9_rdm_glu_merged_truseqnano_nebnext_v6rzlog10p_chipsub_cutoff1.000000_cwt_peaks.gr
NC_000913	IPOD occupancy	Peak	2169891	2169951	1	+	.	From DpurR_m9_rdm_glu_merged_truseqnano_nebnext_v6rzlog10p_chipsub_cutoff1.000000_cwt_peaks.gr
NC_000913	IPOD occupancy	Peak	2170306	2170366	1	+	.	From DpurR_m9_rdm_glu_merged_truseqnano_nebnext_v6rzlog10p_chipsub_cutoff1.000000_cwt_peaks.gr
NC_000913	IPOD occupancy	Peak	2171186	2171246	1	+	.	From DpurR_m9_rdm_glu_merged_truseqnano_nebnext_v6rzlog10p_chipsub_cutoff1.000000_cwt_peaks.gr
NC_000913	IPOD occupancy	Peak	2171706	2171766	1	+	.	From DpurR_m9_rdm_glu_merged_truseqnano_nebnext_v6rzlog10p_chipsub_cutoff1.000000_cwt_peaks.gr
NC_000913	IPOD occupancy	Peak	2171891	2171951	1	+	.	From DpurR_m9_rdm_glu_merged_truseqnano_nebnext_v6rzlog10p_chipsub_cutoff1.000000_cwt_peaks.gr
NC_000913	IPOD occupancy	Peak	2172286	2172346	1	+	.	From DpurR_m9_rdm_glu_merged_truseqnano_nebnext_v6rzlog10p_chipsub_cutoff1.000000_cwt_peaks.gr
NC_000913	IPOD occupancy	Peak	2172396	2172456	1	+	.	From DpurR_m9_rdm_glu_merged_truseqnano_nebnext_v6rzlog10p_chipsub_cutoff1.000000_cwt_peaks.gr
NC_000913	IPOD occupancy	Peak	2172551	2172611	1	+	.	From DpurR_m9_rdm_glu_merged_truseqnano_nebnext_v6rzlog10p_chipsub_cutoff1.000000_cwt_peaks.gr
NC_000913	IPOD occupancy	Peak	2172691	2172751	1	+	.	From DpurR_m9_rdm_glu_merged_truseqnano_nebnext_v6rzlog10p_chipsub_cutoff1.000000_cwt_peaks.gr
NC_000913	IPOD occupancy	Peak	2172856	2172916	1	+	.	From DpurR_m9_rdm_glu_merged_truseqnano_nebnext_v6rzlog10p_chipsub_cutoff1.000000_cwt_peaks.gr
NC_000913	IPOD occupancy	Peak	2172986	2173046	1	+	.	From DpurR_m9_rdm_glu_merged_truseqnano_nebnext_v6rzlog10p_chipsub_cutoff1.000000_cwt_peaks.gr
NC_000913	IPOD occupancy	Peak	2173161	2173221	1	+	.	From DpurR_m9_rdm_glu_merged_truseqnano_nebnext_v6rzlog10p_chipsub_cutoff1.000000_cwt_peaks.gr
NC_000913	IPOD occupancy	Peak	2173296	2173356	1	+	.	From DpurR_m9_rdm_glu_merged_truseqnano_nebnext_v6rzlog10p_chipsub_cutoff1.000000_cwt_peaks.gr
NC_000913	IPOD occupancy	Peak	2173616	2173676	1	+	.	From DpurR_m9_rdm_glu_merged_truseqnano_nebnext_v6rzlog10p_chipsub_cutoff1.000000_cwt_peaks.gr
NC_000913	IPOD occupancy	Peak	2174251	2174311	1	+	.	From DpurR_m9_rdm_glu_merged_truseqnano_nebnext_v6rzlog10p_chipsub_cutoff1.000000_cwt_peaks.gr
NC_000913	IPOD occupancy	Peak	2174426	2174486	1	+	.	From DpurR_m9_rdm_glu_merged_truseqnano_nebnext_v6rzlog10p_chipsub_cutoff1.000000_cwt_peaks.gr
NC_000913	IPOD occupancy	Peak	2174581	2174641	1	+	.	From DpurR_m9_rdm_glu_merged_truseqnano_nebnext_v6rzlog10p_chipsub_cutoff1.000000_cwt_peaks.gr
NC_000913	IPOD occupancy	Peak	2174801	2174861	1	+	.	From DpurR_m9_rdm_glu_merged_truseqnano_nebnext_v6rzlog10p_chipsub_cutoff1.000000_cwt_peaks.gr
NC_000913	IPOD occupancy	Peak	2174966	2175026	1	+	.	From DpurR_m9_rdm_glu_merged_truseqnano_nebnext_v6rzlog10p_chipsub_cutoff1.000000_cwt_peaks.gr
NC_000913	IPOD occupancy	Peak	2175101	2175161	1	+	.	From DpurR_m9_rdm_glu_merged_truseqnano_nebnext_v6rzlog10p_chipsub_cutoff1.000000_cwt_peaks.gr
NC_000913	IPOD occupancy	Peak	2175261	2175321	1	+	.	From DpurR_m9_rdm_glu_merged_truseqnano_nebnext_v6rzlog10p_chipsub_cutoff1.000000_cwt_peaks.gr
NC_000913	IPOD occupancy	Peak	2175456	2175516	1	+	.	From DpurR_m9_rdm_glu_merged_truseqnano_nebnext_v6rzlog10p_chipsub_cutoff1.000000_cwt_peaks.gr
NC_000913	IPOD occupancy	Peak	2175606	2175666	1	+	.	From DpurR_m9_rdm_glu_merged_truseqnano_nebnext_v6rzlog10p_chipsub_cutoff1.000000_cwt_peaks.gr
NC_000913	IPOD occupancy	Peak	2176121	2176181	1	+	.	From DpurR_m9_rdm_glu_merged_truseqnano_nebnext_v6rzlog10p_chipsub_cutoff1.000000_cwt_peaks.gr
NC_000913	IPOD occupancy	Peak	2176856	2176916	1	+	.	From DpurR_m9_rdm_glu_merged_truseqnano_nebnext_v6rzlog10p_chipsub_cutoff1.000000_cwt_peaks.gr
NC_000913	IPOD occupancy	Peak	2177721	2177781	1	+	.	From DpurR_m9_rdm_glu_merged_truseqnano_nebnext_v6rzlog10p_chipsub_cutoff1.000000_cwt_peaks.gr
NC_000913	IPOD occupancy	Peak	2179611	2179671	1	+	.	From DpurR_m9_rdm_glu_merged_truseqnano_nebnext_v6rzlog10p_chipsub_cutoff1.000000_cwt_peaks.gr
NC_000913	IPOD occupancy	Peak	2180191	2180251	1	+	.	From DpurR_m9_rdm_glu_merged_truseqnano_nebnext_v6rzlog10p_chipsub_cutoff1.000000_cwt_peaks.gr
NC_000913	IPOD occupancy	Peak	2181001	2181061	1	+	.	From DpurR_m9_rdm_glu_merged_truseqnano_nebnext_v6rzlog10p_chipsub_cutoff1.000000_cwt_peaks.gr
NC_000913	IPOD occupancy	Peak	2181881	2181941	1	+	.	From DpurR_m9_rdm_glu_merged_truseqnano_nebnext_v6rzlog10p_chipsub_cutoff1.000000_cwt_peaks.gr
NC_000913	IPOD occupancy	Peak	2182251	2182311	1	+	.	From DpurR_m9_rdm_glu_merged_truseqnano_nebnext_v6rzlog10p_chipsub_cutoff1.000000_cwt_peaks.gr
NC_000913	IPOD occupancy	Peak	2182631	2182691	1	+	.	From DpurR_m9_rdm_glu_merged_truseqnano_nebnext_v6rzlog10p_chipsub_cutoff1.000000_cwt_peaks.gr
NC_000913	IPOD occupancy	Peak	2182896	2182956	1	+	.	From DpurR_m9_rdm_glu_merged_truseqnano_nebnext_v6rzlog10p_chipsub_cutoff1.000000_cwt_peaks.gr
NC_000913	IPOD occupancy	Peak	2183241	2183301	1	+	.	From DpurR_m9_rdm_glu_merged_truseqnano_nebnext_v6rzlog10p_chipsub_cutoff1.000000_cwt_peaks.gr
NC_000913	IPOD occupancy	Peak	2183426	2183486	1	+	.	From DpurR_m9_rdm_glu_merged_truseqnano_nebnext_v6rzlog10p_chipsub_cutoff1.000000_cwt_peaks.gr
NC_000913	IPOD occupancy	Peak	2183886	2183946	1	+	.	From DpurR_m9_rdm_glu_merged_truseqnano_nebnext_v6rzlog10p_chipsub_cutoff1.000000_cwt_peaks.gr
NC_000913	IPOD occupancy	Peak	2184251	2184311	1	+	.	From DpurR_m9_rdm_glu_merged_truseqnano_nebnext_v6rzlog10p_chipsub_cutoff1.000000_cwt_peaks.gr
NC_000913	IPOD occupancy	Peak	2184691	2184751	1	+	.	From DpurR_m9_rdm_glu_merged_truseqnano_nebnext_v6rzlog10p_chipsub_cutoff1.000000_cwt_peaks.gr
NC_000913	IPOD occupancy	Peak	2184896	2184956	1	+	.	From DpurR_m9_rdm_glu_merged_truseqnano_nebnext_v6rzlog10p_chipsub_cutoff1.000000_cwt_peaks.gr
NC_000913	IPOD occupancy	Peak	2185311	2185371	1	+	.	From DpurR_m9_rdm_glu_merged_truseqnano_nebnext_v6rzlog10p_chipsub_cutoff1.000000_cwt_peaks.gr
NC_000913	IPOD occupancy	Peak	2185476	2185536	1	+	.	From DpurR_m9_rdm_glu_merged_truseqnano_nebnext_v6rzlog10p_chipsub_cutoff1.000000_cwt_peaks.gr
NC_000913	IPOD occupancy	Peak	2186026	2186086	1	+	.	From DpurR_m9_rdm_glu_merged_truseqnano_nebnext_v6rzlog10p_chipsub_cutoff1.000000_cwt_peaks.gr
NC_000913	IPOD occupancy	Peak	2187341	2187401	1	+	.	From DpurR_m9_rdm_glu_merged_truseqnano_nebnext_v6rzlog10p_chipsub_cutoff1.000000_cwt_peaks.gr
NC_000913	IPOD occupancy	Peak	2187516	2187576	1	+	.	From DpurR_m9_rdm_glu_merged_truseqnano_nebnext_v6rzlog10p_chipsub_cutoff1.000000_cwt_peaks.gr
NC_000913	IPOD occupancy	Peak	2187721	2187781	1	+	.	From DpurR_m9_rdm_glu_merged_truseqnano_nebnext_v6rzlog10p_chipsub_cutoff1.000000_cwt_peaks.gr
NC_000913	IPOD occupancy	Peak	2187976	2188036	1	+	.	From DpurR_m9_rdm_glu_merged_truseqnano_nebnext_v6rzlog10p_chipsub_cutoff1.000000_cwt_peaks.gr
NC_000913	IPOD occupancy	Peak	2188141	2188201	1	+	.	From DpurR_m9_rdm_glu_merged_truseqnano_nebnext_v6rzlog10p_chipsub_cutoff1.000000_cwt_peaks.gr
NC_000913	IPOD occupancy	Peak	2188341	2188401	1	+	.	From DpurR_m9_rdm_glu_merged_truseqnano_nebnext_v6rzlog10p_chipsub_cutoff1.000000_cwt_peaks.gr
NC_000913	IPOD occupancy	Peak	2188471	2188531	1	+	.	From DpurR_m9_rdm_glu_merged_truseqnano_nebnext_v6rzlog10p_chipsub_cutoff1.000000_cwt_peaks.gr
NC_000913	IPOD occupancy	Peak	2188591	2188651	1	+	.	From DpurR_m9_rdm_glu_merged_truseqnano_nebnext_v6rzlog10p_chipsub_cutoff1.000000_cwt_peaks.gr
NC_000913	IPOD occupancy	Peak	2188966	2189026	1	+	.	From DpurR_m9_rdm_glu_merged_truseqnano_nebnext_v6rzlog10p_chipsub_cutoff1.000000_cwt_peaks.gr
NC_000913	IPOD occupancy	Peak	2189101	2189161	1	+	.	From DpurR_m9_rdm_glu_merged_truseqnano_nebnext_v6rzlog10p_chipsub_cutoff1.000000_cwt_peaks.gr
NC_000913	IPOD occupancy	Peak	2189536	2189596	1	+	.	From DpurR_m9_rdm_glu_merged_truseqnano_nebnext_v6rzlog10p_chipsub_cutoff1.000000_cwt_peaks.gr
NC_000913	IPOD occupancy	Peak	2189781	2189841	1	+	.	From DpurR_m9_rdm_glu_merged_truseqnano_nebnext_v6rzlog10p_chipsub_cutoff1.000000_cwt_peaks.gr
NC_000913	IPOD occupancy	Peak	2190051	2190111	1	+	.	From DpurR_m9_rdm_glu_merged_truseqnano_nebnext_v6rzlog10p_chipsub_cutoff1.000000_cwt_peaks.gr
NC_000913	IPOD occupancy	Peak	2190276	2190336	1	+	.	From DpurR_m9_rdm_glu_merged_truseqnano_nebnext_v6rzlog10p_chipsub_cutoff1.000000_cwt_peaks.gr
NC_000913	IPOD occupancy	Peak	2190401	2190461	1	+	.	From DpurR_m9_rdm_glu_merged_truseqnano_nebnext_v6rzlog10p_chipsub_cutoff1.000000_cwt_peaks.gr
NC_000913	IPOD occupancy	Peak	2190651	2190711	1	+	.	From DpurR_m9_rdm_glu_merged_truseqnano_nebnext_v6rzlog10p_chipsub_cutoff1.000000_cwt_peaks.gr
NC_000913	IPOD occupancy	Peak	2190976	2191036	1	+	.	From DpurR_m9_rdm_glu_merged_truseqnano_nebnext_v6rzlog10p_chipsub_cutoff1.000000_cwt_peaks.gr
NC_000913	IPOD occupancy	Peak	2191266	2191326	1	+	.	From DpurR_m9_rdm_glu_merged_truseqnano_nebnext_v6rzlog10p_chipsub_cutoff1.000000_cwt_peaks.gr
NC_000913	IPOD occupancy	Peak	2191381	2191441	1	+	.	From DpurR_m9_rdm_glu_merged_truseqnano_nebnext_v6rzlog10p_chipsub_cutoff1.000000_cwt_peaks.gr
NC_000913	IPOD occupancy	Peak	2191546	2191606	1	+	.	From DpurR_m9_rdm_glu_merged_truseqnano_nebnext_v6rzlog10p_chipsub_cutoff1.000000_cwt_peaks.gr
NC_000913	IPOD occupancy	Peak	2191736	2191796	1	+	.	From DpurR_m9_rdm_glu_merged_truseqnano_nebnext_v6rzlog10p_chipsub_cutoff1.000000_cwt_peaks.gr
NC_000913	IPOD occupancy	Peak	2191891	2191951	1	+	.	From DpurR_m9_rdm_glu_merged_truseqnano_nebnext_v6rzlog10p_chipsub_cutoff1.000000_cwt_peaks.gr
NC_000913	IPOD occupancy	Peak	2192071	2192131	1	+	.	From DpurR_m9_rdm_glu_merged_truseqnano_nebnext_v6rzlog10p_chipsub_cutoff1.000000_cwt_peaks.gr
NC_000913	IPOD occupancy	Peak	2192151	2192211	1	+	.	From DpurR_m9_rdm_glu_merged_truseqnano_nebnext_v6rzlog10p_chipsub_cutoff1.000000_cwt_peaks.gr
NC_000913	IPOD occupancy	Peak	2192221	2192281	1	+	.	From DpurR_m9_rdm_glu_merged_truseqnano_nebnext_v6rzlog10p_chipsub_cutoff1.000000_cwt_peaks.gr
NC_000913	IPOD occupancy	Peak	2192471	2192531	1	+	.	From DpurR_m9_rdm_glu_merged_truseqnano_nebnext_v6rzlog10p_chipsub_cutoff1.000000_cwt_peaks.gr
NC_000913	IPOD occupancy	Peak	2192781	2192841	1	+	.	From DpurR_m9_rdm_glu_merged_truseqnano_nebnext_v6rzlog10p_chipsub_cutoff1.000000_cwt_peaks.gr
NC_000913	IPOD occupancy	Peak	2192896	2192956	1	+	.	From DpurR_m9_rdm_glu_merged_truseqnano_nebnext_v6rzlog10p_chipsub_cutoff1.000000_cwt_peaks.gr
NC_000913	IPOD occupancy	Peak	2192991	2193051	1	+	.	From DpurR_m9_rdm_glu_merged_truseqnano_nebnext_v6rzlog10p_chipsub_cutoff1.000000_cwt_peaks.gr
NC_000913	IPOD occupancy	Peak	2193596	2193656	1	+	.	From DpurR_m9_rdm_glu_merged_truseqnano_nebnext_v6rzlog10p_chipsub_cutoff1.000000_cwt_peaks.gr
NC_000913	IPOD occupancy	Peak	2194016	2194076	1	+	.	From DpurR_m9_rdm_glu_merged_truseqnano_nebnext_v6rzlog10p_chipsub_cutoff1.000000_cwt_peaks.gr
NC_000913	IPOD occupancy	Peak	2194216	2194276	1	+	.	From DpurR_m9_rdm_glu_merged_truseqnano_nebnext_v6rzlog10p_chipsub_cutoff1.000000_cwt_peaks.gr
NC_000913	IPOD occupancy	Peak	2194381	2194441	1	+	.	From DpurR_m9_rdm_glu_merged_truseqnano_nebnext_v6rzlog10p_chipsub_cutoff1.000000_cwt_peaks.gr
NC_000913	IPOD occupancy	Peak	2194616	2194676	1	+	.	From DpurR_m9_rdm_glu_merged_truseqnano_nebnext_v6rzlog10p_chipsub_cutoff1.000000_cwt_peaks.gr
NC_000913	IPOD occupancy	Peak	2195436	2195496	1	+	.	From DpurR_m9_rdm_glu_merged_truseqnano_nebnext_v6rzlog10p_chipsub_cutoff1.000000_cwt_peaks.gr
NC_000913	IPOD occupancy	Peak	2196461	2196521	1	+	.	From DpurR_m9_rdm_glu_merged_truseqnano_nebnext_v6rzlog10p_chipsub_cutoff1.000000_cwt_peaks.gr
NC_000913	IPOD occupancy	Peak	2197066	2197126	1	+	.	From DpurR_m9_rdm_glu_merged_truseqnano_nebnext_v6rzlog10p_chipsub_cutoff1.000000_cwt_peaks.gr
NC_000913	IPOD occupancy	Peak	2197376	2197436	1	+	.	From DpurR_m9_rdm_glu_merged_truseqnano_nebnext_v6rzlog10p_chipsub_cutoff1.000000_cwt_peaks.gr
NC_000913	IPOD occupancy	Peak	2197526	2197586	1	+	.	From DpurR_m9_rdm_glu_merged_truseqnano_nebnext_v6rzlog10p_chipsub_cutoff1.000000_cwt_peaks.gr
NC_000913	IPOD occupancy	Peak	2198086	2198146	1	+	.	From DpurR_m9_rdm_glu_merged_truseqnano_nebnext_v6rzlog10p_chipsub_cutoff1.000000_cwt_peaks.gr
NC_000913	IPOD occupancy	Peak	2198371	2198431	1	+	.	From DpurR_m9_rdm_glu_merged_truseqnano_nebnext_v6rzlog10p_chipsub_cutoff1.000000_cwt_peaks.gr
NC_000913	IPOD occupancy	Peak	2199161	2199221	1	+	.	From DpurR_m9_rdm_glu_merged_truseqnano_nebnext_v6rzlog10p_chipsub_cutoff1.000000_cwt_peaks.gr
NC_000913	IPOD occupancy	Peak	2200646	2200706	1	+	.	From DpurR_m9_rdm_glu_merged_truseqnano_nebnext_v6rzlog10p_chipsub_cutoff1.000000_cwt_peaks.gr
NC_000913	IPOD occupancy	Peak	2201006	2201066	1	+	.	From DpurR_m9_rdm_glu_merged_truseqnano_nebnext_v6rzlog10p_chipsub_cutoff1.000000_cwt_peaks.gr
NC_000913	IPOD occupancy	Peak	2201221	2201281	1	+	.	From DpurR_m9_rdm_glu_merged_truseqnano_nebnext_v6rzlog10p_chipsub_cutoff1.000000_cwt_peaks.gr
NC_000913	IPOD occupancy	Peak	2201466	2201526	1	+	.	From DpurR_m9_rdm_glu_merged_truseqnano_nebnext_v6rzlog10p_chipsub_cutoff1.000000_cwt_peaks.gr
NC_000913	IPOD occupancy	Peak	2201866	2201926	1	+	.	From DpurR_m9_rdm_glu_merged_truseqnano_nebnext_v6rzlog10p_chipsub_cutoff1.000000_cwt_peaks.gr
NC_000913	IPOD occupancy	Peak	2202366	2202426	1	+	.	From DpurR_m9_rdm_glu_merged_truseqnano_nebnext_v6rzlog10p_chipsub_cutoff1.000000_cwt_peaks.gr
NC_000913	IPOD occupancy	Peak	2202911	2202971	1	+	.	From DpurR_m9_rdm_glu_merged_truseqnano_nebnext_v6rzlog10p_chipsub_cutoff1.000000_cwt_peaks.gr
NC_000913	IPOD occupancy	Peak	2203761	2203821	1	+	.	From DpurR_m9_rdm_glu_merged_truseqnano_nebnext_v6rzlog10p_chipsub_cutoff1.000000_cwt_peaks.gr
NC_000913	IPOD occupancy	Peak	2204141	2204201	1	+	.	From DpurR_m9_rdm_glu_merged_truseqnano_nebnext_v6rzlog10p_chipsub_cutoff1.000000_cwt_peaks.gr
NC_000913	IPOD occupancy	Peak	2204331	2204391	1	+	.	From DpurR_m9_rdm_glu_merged_truseqnano_nebnext_v6rzlog10p_chipsub_cutoff1.000000_cwt_peaks.gr
NC_000913	IPOD occupancy	Peak	2204691	2204751	1	+	.	From DpurR_m9_rdm_glu_merged_truseqnano_nebnext_v6rzlog10p_chipsub_cutoff1.000000_cwt_peaks.gr
NC_000913	IPOD occupancy	Peak	2204761	2204821	1	+	.	From DpurR_m9_rdm_glu_merged_truseqnano_nebnext_v6rzlog10p_chipsub_cutoff1.000000_cwt_peaks.gr
NC_000913	IPOD occupancy	Peak	2206141	2206201	1	+	.	From DpurR_m9_rdm_glu_merged_truseqnano_nebnext_v6rzlog10p_chipsub_cutoff1.000000_cwt_peaks.gr
NC_000913	IPOD occupancy	Peak	2206721	2206781	1	+	.	From DpurR_m9_rdm_glu_merged_truseqnano_nebnext_v6rzlog10p_chipsub_cutoff1.000000_cwt_peaks.gr
NC_000913	IPOD occupancy	Peak	2207701	2207761	1	+	.	From DpurR_m9_rdm_glu_merged_truseqnano_nebnext_v6rzlog10p_chipsub_cutoff1.000000_cwt_peaks.gr
NC_000913	IPOD occupancy	Peak	2208831	2208891	1	+	.	From DpurR_m9_rdm_glu_merged_truseqnano_nebnext_v6rzlog10p_chipsub_cutoff1.000000_cwt_peaks.gr
NC_000913	IPOD occupancy	Peak	2209586	2209646	1	+	.	From DpurR_m9_rdm_glu_merged_truseqnano_nebnext_v6rzlog10p_chipsub_cutoff1.000000_cwt_peaks.gr
NC_000913	IPOD occupancy	Peak	2209946	2210006	1	+	.	From DpurR_m9_rdm_glu_merged_truseqnano_nebnext_v6rzlog10p_chipsub_cutoff1.000000_cwt_peaks.gr
NC_000913	IPOD occupancy	Peak	2211026	2211086	1	+	.	From DpurR_m9_rdm_glu_merged_truseqnano_nebnext_v6rzlog10p_chipsub_cutoff1.000000_cwt_peaks.gr
NC_000913	IPOD occupancy	Peak	2212516	2212576	1	+	.	From DpurR_m9_rdm_glu_merged_truseqnano_nebnext_v6rzlog10p_chipsub_cutoff1.000000_cwt_peaks.gr
NC_000913	IPOD occupancy	Peak	2212676	2212736	1	+	.	From DpurR_m9_rdm_glu_merged_truseqnano_nebnext_v6rzlog10p_chipsub_cutoff1.000000_cwt_peaks.gr
NC_000913	IPOD occupancy	Peak	2213331	2213391	1	+	.	From DpurR_m9_rdm_glu_merged_truseqnano_nebnext_v6rzlog10p_chipsub_cutoff1.000000_cwt_peaks.gr
NC_000913	IPOD occupancy	Peak	2214531	2214591	1	+	.	From DpurR_m9_rdm_glu_merged_truseqnano_nebnext_v6rzlog10p_chipsub_cutoff1.000000_cwt_peaks.gr
NC_000913	IPOD occupancy	Peak	2214681	2214741	1	+	.	From DpurR_m9_rdm_glu_merged_truseqnano_nebnext_v6rzlog10p_chipsub_cutoff1.000000_cwt_peaks.gr
NC_000913	IPOD occupancy	Peak	2214821	2214881	1	+	.	From DpurR_m9_rdm_glu_merged_truseqnano_nebnext_v6rzlog10p_chipsub_cutoff1.000000_cwt_peaks.gr
NC_000913	IPOD occupancy	Peak	2214981	2215041	1	+	.	From DpurR_m9_rdm_glu_merged_truseqnano_nebnext_v6rzlog10p_chipsub_cutoff1.000000_cwt_peaks.gr
NC_000913	IPOD occupancy	Peak	2215331	2215391	1	+	.	From DpurR_m9_rdm_glu_merged_truseqnano_nebnext_v6rzlog10p_chipsub_cutoff1.000000_cwt_peaks.gr
NC_000913	IPOD occupancy	Peak	2215481	2215541	1	+	.	From DpurR_m9_rdm_glu_merged_truseqnano_nebnext_v6rzlog10p_chipsub_cutoff1.000000_cwt_peaks.gr
NC_000913	IPOD occupancy	Peak	2215576	2215636	1	+	.	From DpurR_m9_rdm_glu_merged_truseqnano_nebnext_v6rzlog10p_chipsub_cutoff1.000000_cwt_peaks.gr
NC_000913	IPOD occupancy	Peak	2215761	2215821	1	+	.	From DpurR_m9_rdm_glu_merged_truseqnano_nebnext_v6rzlog10p_chipsub_cutoff1.000000_cwt_peaks.gr
NC_000913	IPOD occupancy	Peak	2217556	2217616	1	+	.	From DpurR_m9_rdm_glu_merged_truseqnano_nebnext_v6rzlog10p_chipsub_cutoff1.000000_cwt_peaks.gr
NC_000913	IPOD occupancy	Peak	2219336	2219396	1	+	.	From DpurR_m9_rdm_glu_merged_truseqnano_nebnext_v6rzlog10p_chipsub_cutoff1.000000_cwt_peaks.gr
NC_000913	IPOD occupancy	Peak	2219481	2219541	1	+	.	From DpurR_m9_rdm_glu_merged_truseqnano_nebnext_v6rzlog10p_chipsub_cutoff1.000000_cwt_peaks.gr
NC_000913	IPOD occupancy	Peak	2220346	2220406	1	+	.	From DpurR_m9_rdm_glu_merged_truseqnano_nebnext_v6rzlog10p_chipsub_cutoff1.000000_cwt_peaks.gr
NC_000913	IPOD occupancy	Peak	2220886	2220946	1	+	.	From DpurR_m9_rdm_glu_merged_truseqnano_nebnext_v6rzlog10p_chipsub_cutoff1.000000_cwt_peaks.gr
NC_000913	IPOD occupancy	Peak	2221261	2221321	1	+	.	From DpurR_m9_rdm_glu_merged_truseqnano_nebnext_v6rzlog10p_chipsub_cutoff1.000000_cwt_peaks.gr
NC_000913	IPOD occupancy	Peak	2222266	2222326	1	+	.	From DpurR_m9_rdm_glu_merged_truseqnano_nebnext_v6rzlog10p_chipsub_cutoff1.000000_cwt_peaks.gr
NC_000913	IPOD occupancy	Peak	2222691	2222751	1	+	.	From DpurR_m9_rdm_glu_merged_truseqnano_nebnext_v6rzlog10p_chipsub_cutoff1.000000_cwt_peaks.gr
NC_000913	IPOD occupancy	Peak	2222886	2222946	1	+	.	From DpurR_m9_rdm_glu_merged_truseqnano_nebnext_v6rzlog10p_chipsub_cutoff1.000000_cwt_peaks.gr
NC_000913	IPOD occupancy	Peak	2224796	2224856	1	+	.	From DpurR_m9_rdm_glu_merged_truseqnano_nebnext_v6rzlog10p_chipsub_cutoff1.000000_cwt_peaks.gr
NC_000913	IPOD occupancy	Peak	2225121	2225181	1	+	.	From DpurR_m9_rdm_glu_merged_truseqnano_nebnext_v6rzlog10p_chipsub_cutoff1.000000_cwt_peaks.gr
NC_000913	IPOD occupancy	Peak	2225631	2225691	1	+	.	From DpurR_m9_rdm_glu_merged_truseqnano_nebnext_v6rzlog10p_chipsub_cutoff1.000000_cwt_peaks.gr
NC_000913	IPOD occupancy	Peak	2226006	2226066	1	+	.	From DpurR_m9_rdm_glu_merged_truseqnano_nebnext_v6rzlog10p_chipsub_cutoff1.000000_cwt_peaks.gr
NC_000913	IPOD occupancy	Peak	2226181	2226241	1	+	.	From DpurR_m9_rdm_glu_merged_truseqnano_nebnext_v6rzlog10p_chipsub_cutoff1.000000_cwt_peaks.gr
NC_000913	IPOD occupancy	Peak	2226511	2226571	1	+	.	From DpurR_m9_rdm_glu_merged_truseqnano_nebnext_v6rzlog10p_chipsub_cutoff1.000000_cwt_peaks.gr
NC_000913	IPOD occupancy	Peak	2227276	2227336	1	+	.	From DpurR_m9_rdm_glu_merged_truseqnano_nebnext_v6rzlog10p_chipsub_cutoff1.000000_cwt_peaks.gr
NC_000913	IPOD occupancy	Peak	2227411	2227471	1	+	.	From DpurR_m9_rdm_glu_merged_truseqnano_nebnext_v6rzlog10p_chipsub_cutoff1.000000_cwt_peaks.gr
NC_000913	IPOD occupancy	Peak	2228351	2228411	1	+	.	From DpurR_m9_rdm_glu_merged_truseqnano_nebnext_v6rzlog10p_chipsub_cutoff1.000000_cwt_peaks.gr
NC_000913	IPOD occupancy	Peak	2228526	2228586	1	+	.	From DpurR_m9_rdm_glu_merged_truseqnano_nebnext_v6rzlog10p_chipsub_cutoff1.000000_cwt_peaks.gr
NC_000913	IPOD occupancy	Peak	2228736	2228796	1	+	.	From DpurR_m9_rdm_glu_merged_truseqnano_nebnext_v6rzlog10p_chipsub_cutoff1.000000_cwt_peaks.gr
NC_000913	IPOD occupancy	Peak	2228901	2228961	1	+	.	From DpurR_m9_rdm_glu_merged_truseqnano_nebnext_v6rzlog10p_chipsub_cutoff1.000000_cwt_peaks.gr
NC_000913	IPOD occupancy	Peak	2229161	2229221	1	+	.	From DpurR_m9_rdm_glu_merged_truseqnano_nebnext_v6rzlog10p_chipsub_cutoff1.000000_cwt_peaks.gr
NC_000913	IPOD occupancy	Peak	2229266	2229326	1	+	.	From DpurR_m9_rdm_glu_merged_truseqnano_nebnext_v6rzlog10p_chipsub_cutoff1.000000_cwt_peaks.gr
NC_000913	IPOD occupancy	Peak	2229481	2229541	1	+	.	From DpurR_m9_rdm_glu_merged_truseqnano_nebnext_v6rzlog10p_chipsub_cutoff1.000000_cwt_peaks.gr
NC_000913	IPOD occupancy	Peak	2229701	2229761	1	+	.	From DpurR_m9_rdm_glu_merged_truseqnano_nebnext_v6rzlog10p_chipsub_cutoff1.000000_cwt_peaks.gr
NC_000913	IPOD occupancy	Peak	2229816	2229876	1	+	.	From DpurR_m9_rdm_glu_merged_truseqnano_nebnext_v6rzlog10p_chipsub_cutoff1.000000_cwt_peaks.gr
NC_000913	IPOD occupancy	Peak	2230161	2230221	1	+	.	From DpurR_m9_rdm_glu_merged_truseqnano_nebnext_v6rzlog10p_chipsub_cutoff1.000000_cwt_peaks.gr
NC_000913	IPOD occupancy	Peak	2230386	2230446	1	+	.	From DpurR_m9_rdm_glu_merged_truseqnano_nebnext_v6rzlog10p_chipsub_cutoff1.000000_cwt_peaks.gr
NC_000913	IPOD occupancy	Peak	2230801	2230861	1	+	.	From DpurR_m9_rdm_glu_merged_truseqnano_nebnext_v6rzlog10p_chipsub_cutoff1.000000_cwt_peaks.gr
NC_000913	IPOD occupancy	Peak	2231151	2231211	1	+	.	From DpurR_m9_rdm_glu_merged_truseqnano_nebnext_v6rzlog10p_chipsub_cutoff1.000000_cwt_peaks.gr
NC_000913	IPOD occupancy	Peak	2231371	2231431	1	+	.	From DpurR_m9_rdm_glu_merged_truseqnano_nebnext_v6rzlog10p_chipsub_cutoff1.000000_cwt_peaks.gr
NC_000913	IPOD occupancy	Peak	2231561	2231621	1	+	.	From DpurR_m9_rdm_glu_merged_truseqnano_nebnext_v6rzlog10p_chipsub_cutoff1.000000_cwt_peaks.gr
NC_000913	IPOD occupancy	Peak	2232111	2232171	1	+	.	From DpurR_m9_rdm_glu_merged_truseqnano_nebnext_v6rzlog10p_chipsub_cutoff1.000000_cwt_peaks.gr
NC_000913	IPOD occupancy	Peak	2232571	2232631	1	+	.	From DpurR_m9_rdm_glu_merged_truseqnano_nebnext_v6rzlog10p_chipsub_cutoff1.000000_cwt_peaks.gr
NC_000913	IPOD occupancy	Peak	2233076	2233136	1	+	.	From DpurR_m9_rdm_glu_merged_truseqnano_nebnext_v6rzlog10p_chipsub_cutoff1.000000_cwt_peaks.gr
NC_000913	IPOD occupancy	Peak	2233196	2233256	1	+	.	From DpurR_m9_rdm_glu_merged_truseqnano_nebnext_v6rzlog10p_chipsub_cutoff1.000000_cwt_peaks.gr
NC_000913	IPOD occupancy	Peak	2233476	2233536	1	+	.	From DpurR_m9_rdm_glu_merged_truseqnano_nebnext_v6rzlog10p_chipsub_cutoff1.000000_cwt_peaks.gr
NC_000913	IPOD occupancy	Peak	2233766	2233826	1	+	.	From DpurR_m9_rdm_glu_merged_truseqnano_nebnext_v6rzlog10p_chipsub_cutoff1.000000_cwt_peaks.gr
NC_000913	IPOD occupancy	Peak	2233976	2234036	1	+	.	From DpurR_m9_rdm_glu_merged_truseqnano_nebnext_v6rzlog10p_chipsub_cutoff1.000000_cwt_peaks.gr
NC_000913	IPOD occupancy	Peak	2234336	2234396	1	+	.	From DpurR_m9_rdm_glu_merged_truseqnano_nebnext_v6rzlog10p_chipsub_cutoff1.000000_cwt_peaks.gr
NC_000913	IPOD occupancy	Peak	2235236	2235296	1	+	.	From DpurR_m9_rdm_glu_merged_truseqnano_nebnext_v6rzlog10p_chipsub_cutoff1.000000_cwt_peaks.gr
NC_000913	IPOD occupancy	Peak	2235456	2235516	1	+	.	From DpurR_m9_rdm_glu_merged_truseqnano_nebnext_v6rzlog10p_chipsub_cutoff1.000000_cwt_peaks.gr
NC_000913	IPOD occupancy	Peak	2235556	2235616	1	+	.	From DpurR_m9_rdm_glu_merged_truseqnano_nebnext_v6rzlog10p_chipsub_cutoff1.000000_cwt_peaks.gr
NC_000913	IPOD occupancy	Peak	2236111	2236171	1	+	.	From DpurR_m9_rdm_glu_merged_truseqnano_nebnext_v6rzlog10p_chipsub_cutoff1.000000_cwt_peaks.gr
NC_000913	IPOD occupancy	Peak	2236256	2236316	1	+	.	From DpurR_m9_rdm_glu_merged_truseqnano_nebnext_v6rzlog10p_chipsub_cutoff1.000000_cwt_peaks.gr
NC_000913	IPOD occupancy	Peak	2236551	2236611	1	+	.	From DpurR_m9_rdm_glu_merged_truseqnano_nebnext_v6rzlog10p_chipsub_cutoff1.000000_cwt_peaks.gr
NC_000913	IPOD occupancy	Peak	2236676	2236736	1	+	.	From DpurR_m9_rdm_glu_merged_truseqnano_nebnext_v6rzlog10p_chipsub_cutoff1.000000_cwt_peaks.gr
NC_000913	IPOD occupancy	Peak	2237366	2237426	1	+	.	From DpurR_m9_rdm_glu_merged_truseqnano_nebnext_v6rzlog10p_chipsub_cutoff1.000000_cwt_peaks.gr
NC_000913	IPOD occupancy	Peak	2237591	2237651	1	+	.	From DpurR_m9_rdm_glu_merged_truseqnano_nebnext_v6rzlog10p_chipsub_cutoff1.000000_cwt_peaks.gr
NC_000913	IPOD occupancy	Peak	2237706	2237766	1	+	.	From DpurR_m9_rdm_glu_merged_truseqnano_nebnext_v6rzlog10p_chipsub_cutoff1.000000_cwt_peaks.gr
NC_000913	IPOD occupancy	Peak	2237876	2237936	1	+	.	From DpurR_m9_rdm_glu_merged_truseqnano_nebnext_v6rzlog10p_chipsub_cutoff1.000000_cwt_peaks.gr
NC_000913	IPOD occupancy	Peak	2238136	2238196	1	+	.	From DpurR_m9_rdm_glu_merged_truseqnano_nebnext_v6rzlog10p_chipsub_cutoff1.000000_cwt_peaks.gr
NC_000913	IPOD occupancy	Peak	2238266	2238326	1	+	.	From DpurR_m9_rdm_glu_merged_truseqnano_nebnext_v6rzlog10p_chipsub_cutoff1.000000_cwt_peaks.gr
NC_000913	IPOD occupancy	Peak	2238631	2238691	1	+	.	From DpurR_m9_rdm_glu_merged_truseqnano_nebnext_v6rzlog10p_chipsub_cutoff1.000000_cwt_peaks.gr
NC_000913	IPOD occupancy	Peak	2238746	2238806	1	+	.	From DpurR_m9_rdm_glu_merged_truseqnano_nebnext_v6rzlog10p_chipsub_cutoff1.000000_cwt_peaks.gr
NC_000913	IPOD occupancy	Peak	2238966	2239026	1	+	.	From DpurR_m9_rdm_glu_merged_truseqnano_nebnext_v6rzlog10p_chipsub_cutoff1.000000_cwt_peaks.gr
NC_000913	IPOD occupancy	Peak	2239171	2239231	1	+	.	From DpurR_m9_rdm_glu_merged_truseqnano_nebnext_v6rzlog10p_chipsub_cutoff1.000000_cwt_peaks.gr
NC_000913	IPOD occupancy	Peak	2239291	2239351	1	+	.	From DpurR_m9_rdm_glu_merged_truseqnano_nebnext_v6rzlog10p_chipsub_cutoff1.000000_cwt_peaks.gr
NC_000913	IPOD occupancy	Peak	2239736	2239796	1	+	.	From DpurR_m9_rdm_glu_merged_truseqnano_nebnext_v6rzlog10p_chipsub_cutoff1.000000_cwt_peaks.gr
NC_000913	IPOD occupancy	Peak	2240136	2240291	1	+	.	From DpurR_m9_rdm_glu_merged_truseqnano_nebnext_v6rzlog10p_chipsub_cutoff1.000000_cwt_peaks.gr
NC_000913	IPOD occupancy	Peak	2240326	2240386	1	+	.	From DpurR_m9_rdm_glu_merged_truseqnano_nebnext_v6rzlog10p_chipsub_cutoff1.000000_cwt_peaks.gr
NC_000913	IPOD occupancy	Peak	2240491	2240551	1	+	.	From DpurR_m9_rdm_glu_merged_truseqnano_nebnext_v6rzlog10p_chipsub_cutoff1.000000_cwt_peaks.gr
NC_000913	IPOD occupancy	Peak	2240871	2240931	1	+	.	From DpurR_m9_rdm_glu_merged_truseqnano_nebnext_v6rzlog10p_chipsub_cutoff1.000000_cwt_peaks.gr
NC_000913	IPOD occupancy	Peak	2241281	2241341	1	+	.	From DpurR_m9_rdm_glu_merged_truseqnano_nebnext_v6rzlog10p_chipsub_cutoff1.000000_cwt_peaks.gr
NC_000913	IPOD occupancy	Peak	2241896	2241956	1	+	.	From DpurR_m9_rdm_glu_merged_truseqnano_nebnext_v6rzlog10p_chipsub_cutoff1.000000_cwt_peaks.gr
NC_000913	IPOD occupancy	Peak	2242371	2242431	1	+	.	From DpurR_m9_rdm_glu_merged_truseqnano_nebnext_v6rzlog10p_chipsub_cutoff1.000000_cwt_peaks.gr
NC_000913	IPOD occupancy	Peak	2242651	2242711	1	+	.	From DpurR_m9_rdm_glu_merged_truseqnano_nebnext_v6rzlog10p_chipsub_cutoff1.000000_cwt_peaks.gr
NC_000913	IPOD occupancy	Peak	2243271	2243331	1	+	.	From DpurR_m9_rdm_glu_merged_truseqnano_nebnext_v6rzlog10p_chipsub_cutoff1.000000_cwt_peaks.gr
NC_000913	IPOD occupancy	Peak	2243541	2243601	1	+	.	From DpurR_m9_rdm_glu_merged_truseqnano_nebnext_v6rzlog10p_chipsub_cutoff1.000000_cwt_peaks.gr
NC_000913	IPOD occupancy	Peak	2243826	2243886	1	+	.	From DpurR_m9_rdm_glu_merged_truseqnano_nebnext_v6rzlog10p_chipsub_cutoff1.000000_cwt_peaks.gr
NC_000913	IPOD occupancy	Peak	2243966	2244026	1	+	.	From DpurR_m9_rdm_glu_merged_truseqnano_nebnext_v6rzlog10p_chipsub_cutoff1.000000_cwt_peaks.gr
NC_000913	IPOD occupancy	Peak	2244551	2244611	1	+	.	From DpurR_m9_rdm_glu_merged_truseqnano_nebnext_v6rzlog10p_chipsub_cutoff1.000000_cwt_peaks.gr
NC_000913	IPOD occupancy	Peak	2244676	2244736	1	+	.	From DpurR_m9_rdm_glu_merged_truseqnano_nebnext_v6rzlog10p_chipsub_cutoff1.000000_cwt_peaks.gr
NC_000913	IPOD occupancy	Peak	2246616	2246676	1	+	.	From DpurR_m9_rdm_glu_merged_truseqnano_nebnext_v6rzlog10p_chipsub_cutoff1.000000_cwt_peaks.gr
NC_000913	IPOD occupancy	Peak	2246941	2247001	1	+	.	From DpurR_m9_rdm_glu_merged_truseqnano_nebnext_v6rzlog10p_chipsub_cutoff1.000000_cwt_peaks.gr
NC_000913	IPOD occupancy	Peak	2247466	2247526	1	+	.	From DpurR_m9_rdm_glu_merged_truseqnano_nebnext_v6rzlog10p_chipsub_cutoff1.000000_cwt_peaks.gr
NC_000913	IPOD occupancy	Peak	2248591	2248651	1	+	.	From DpurR_m9_rdm_glu_merged_truseqnano_nebnext_v6rzlog10p_chipsub_cutoff1.000000_cwt_peaks.gr
NC_000913	IPOD occupancy	Peak	2249271	2249331	1	+	.	From DpurR_m9_rdm_glu_merged_truseqnano_nebnext_v6rzlog10p_chipsub_cutoff1.000000_cwt_peaks.gr
NC_000913	IPOD occupancy	Peak	2249431	2249491	1	+	.	From DpurR_m9_rdm_glu_merged_truseqnano_nebnext_v6rzlog10p_chipsub_cutoff1.000000_cwt_peaks.gr
NC_000913	IPOD occupancy	Peak	2249536	2249646	1	+	.	From DpurR_m9_rdm_glu_merged_truseqnano_nebnext_v6rzlog10p_chipsub_cutoff1.000000_cwt_peaks.gr
NC_000913	IPOD occupancy	Peak	2249776	2249836	1	+	.	From DpurR_m9_rdm_glu_merged_truseqnano_nebnext_v6rzlog10p_chipsub_cutoff1.000000_cwt_peaks.gr
NC_000913	IPOD occupancy	Peak	2250256	2250316	1	+	.	From DpurR_m9_rdm_glu_merged_truseqnano_nebnext_v6rzlog10p_chipsub_cutoff1.000000_cwt_peaks.gr
NC_000913	IPOD occupancy	Peak	2250716	2250776	1	+	.	From DpurR_m9_rdm_glu_merged_truseqnano_nebnext_v6rzlog10p_chipsub_cutoff1.000000_cwt_peaks.gr
NC_000913	IPOD occupancy	Peak	2250891	2250951	1	+	.	From DpurR_m9_rdm_glu_merged_truseqnano_nebnext_v6rzlog10p_chipsub_cutoff1.000000_cwt_peaks.gr
NC_000913	IPOD occupancy	Peak	2251081	2251141	1	+	.	From DpurR_m9_rdm_glu_merged_truseqnano_nebnext_v6rzlog10p_chipsub_cutoff1.000000_cwt_peaks.gr
NC_000913	IPOD occupancy	Peak	2251721	2251781	1	+	.	From DpurR_m9_rdm_glu_merged_truseqnano_nebnext_v6rzlog10p_chipsub_cutoff1.000000_cwt_peaks.gr
NC_000913	IPOD occupancy	Peak	2252491	2252551	1	+	.	From DpurR_m9_rdm_glu_merged_truseqnano_nebnext_v6rzlog10p_chipsub_cutoff1.000000_cwt_peaks.gr
NC_000913	IPOD occupancy	Peak	2252726	2252786	1	+	.	From DpurR_m9_rdm_glu_merged_truseqnano_nebnext_v6rzlog10p_chipsub_cutoff1.000000_cwt_peaks.gr
NC_000913	IPOD occupancy	Peak	2252851	2252911	1	+	.	From DpurR_m9_rdm_glu_merged_truseqnano_nebnext_v6rzlog10p_chipsub_cutoff1.000000_cwt_peaks.gr
NC_000913	IPOD occupancy	Peak	2253121	2253181	1	+	.	From DpurR_m9_rdm_glu_merged_truseqnano_nebnext_v6rzlog10p_chipsub_cutoff1.000000_cwt_peaks.gr
NC_000913	IPOD occupancy	Peak	2253826	2253886	1	+	.	From DpurR_m9_rdm_glu_merged_truseqnano_nebnext_v6rzlog10p_chipsub_cutoff1.000000_cwt_peaks.gr
NC_000913	IPOD occupancy	Peak	2254771	2254831	1	+	.	From DpurR_m9_rdm_glu_merged_truseqnano_nebnext_v6rzlog10p_chipsub_cutoff1.000000_cwt_peaks.gr
NC_000913	IPOD occupancy	Peak	2255021	2255081	1	+	.	From DpurR_m9_rdm_glu_merged_truseqnano_nebnext_v6rzlog10p_chipsub_cutoff1.000000_cwt_peaks.gr
NC_000913	IPOD occupancy	Peak	2255296	2255356	1	+	.	From DpurR_m9_rdm_glu_merged_truseqnano_nebnext_v6rzlog10p_chipsub_cutoff1.000000_cwt_peaks.gr
NC_000913	IPOD occupancy	Peak	2255766	2255826	1	+	.	From DpurR_m9_rdm_glu_merged_truseqnano_nebnext_v6rzlog10p_chipsub_cutoff1.000000_cwt_peaks.gr
NC_000913	IPOD occupancy	Peak	2255876	2255936	1	+	.	From DpurR_m9_rdm_glu_merged_truseqnano_nebnext_v6rzlog10p_chipsub_cutoff1.000000_cwt_peaks.gr
NC_000913	IPOD occupancy	Peak	2256491	2256551	1	+	.	From DpurR_m9_rdm_glu_merged_truseqnano_nebnext_v6rzlog10p_chipsub_cutoff1.000000_cwt_peaks.gr
NC_000913	IPOD occupancy	Peak	2256871	2256931	1	+	.	From DpurR_m9_rdm_glu_merged_truseqnano_nebnext_v6rzlog10p_chipsub_cutoff1.000000_cwt_peaks.gr
NC_000913	IPOD occupancy	Peak	2257401	2257461	1	+	.	From DpurR_m9_rdm_glu_merged_truseqnano_nebnext_v6rzlog10p_chipsub_cutoff1.000000_cwt_peaks.gr
NC_000913	IPOD occupancy	Peak	2257966	2258026	1	+	.	From DpurR_m9_rdm_glu_merged_truseqnano_nebnext_v6rzlog10p_chipsub_cutoff1.000000_cwt_peaks.gr
NC_000913	IPOD occupancy	Peak	2258191	2258251	1	+	.	From DpurR_m9_rdm_glu_merged_truseqnano_nebnext_v6rzlog10p_chipsub_cutoff1.000000_cwt_peaks.gr
NC_000913	IPOD occupancy	Peak	2258351	2258411	1	+	.	From DpurR_m9_rdm_glu_merged_truseqnano_nebnext_v6rzlog10p_chipsub_cutoff1.000000_cwt_peaks.gr
NC_000913	IPOD occupancy	Peak	2259011	2259071	1	+	.	From DpurR_m9_rdm_glu_merged_truseqnano_nebnext_v6rzlog10p_chipsub_cutoff1.000000_cwt_peaks.gr
NC_000913	IPOD occupancy	Peak	2259216	2259276	1	+	.	From DpurR_m9_rdm_glu_merged_truseqnano_nebnext_v6rzlog10p_chipsub_cutoff1.000000_cwt_peaks.gr
NC_000913	IPOD occupancy	Peak	2259356	2259416	1	+	.	From DpurR_m9_rdm_glu_merged_truseqnano_nebnext_v6rzlog10p_chipsub_cutoff1.000000_cwt_peaks.gr
NC_000913	IPOD occupancy	Peak	2259586	2259646	1	+	.	From DpurR_m9_rdm_glu_merged_truseqnano_nebnext_v6rzlog10p_chipsub_cutoff1.000000_cwt_peaks.gr
NC_000913	IPOD occupancy	Peak	2260506	2260566	1	+	.	From DpurR_m9_rdm_glu_merged_truseqnano_nebnext_v6rzlog10p_chipsub_cutoff1.000000_cwt_peaks.gr
NC_000913	IPOD occupancy	Peak	2260856	2260916	1	+	.	From DpurR_m9_rdm_glu_merged_truseqnano_nebnext_v6rzlog10p_chipsub_cutoff1.000000_cwt_peaks.gr
NC_000913	IPOD occupancy	Peak	2261006	2261066	1	+	.	From DpurR_m9_rdm_glu_merged_truseqnano_nebnext_v6rzlog10p_chipsub_cutoff1.000000_cwt_peaks.gr
NC_000913	IPOD occupancy	Peak	2261381	2261441	1	+	.	From DpurR_m9_rdm_glu_merged_truseqnano_nebnext_v6rzlog10p_chipsub_cutoff1.000000_cwt_peaks.gr
NC_000913	IPOD occupancy	Peak	2261846	2261906	1	+	.	From DpurR_m9_rdm_glu_merged_truseqnano_nebnext_v6rzlog10p_chipsub_cutoff1.000000_cwt_peaks.gr
NC_000913	IPOD occupancy	Peak	2262521	2262581	1	+	.	From DpurR_m9_rdm_glu_merged_truseqnano_nebnext_v6rzlog10p_chipsub_cutoff1.000000_cwt_peaks.gr
NC_000913	IPOD occupancy	Peak	2263676	2263736	1	+	.	From DpurR_m9_rdm_glu_merged_truseqnano_nebnext_v6rzlog10p_chipsub_cutoff1.000000_cwt_peaks.gr
NC_000913	IPOD occupancy	Peak	2264351	2264411	1	+	.	From DpurR_m9_rdm_glu_merged_truseqnano_nebnext_v6rzlog10p_chipsub_cutoff1.000000_cwt_peaks.gr
NC_000913	IPOD occupancy	Peak	2264551	2264611	1	+	.	From DpurR_m9_rdm_glu_merged_truseqnano_nebnext_v6rzlog10p_chipsub_cutoff1.000000_cwt_peaks.gr
NC_000913	IPOD occupancy	Peak	2264806	2264866	1	+	.	From DpurR_m9_rdm_glu_merged_truseqnano_nebnext_v6rzlog10p_chipsub_cutoff1.000000_cwt_peaks.gr
NC_000913	IPOD occupancy	Peak	2265296	2265356	1	+	.	From DpurR_m9_rdm_glu_merged_truseqnano_nebnext_v6rzlog10p_chipsub_cutoff1.000000_cwt_peaks.gr
NC_000913	IPOD occupancy	Peak	2265466	2265526	1	+	.	From DpurR_m9_rdm_glu_merged_truseqnano_nebnext_v6rzlog10p_chipsub_cutoff1.000000_cwt_peaks.gr
NC_000913	IPOD occupancy	Peak	2265706	2265766	1	+	.	From DpurR_m9_rdm_glu_merged_truseqnano_nebnext_v6rzlog10p_chipsub_cutoff1.000000_cwt_peaks.gr
NC_000913	IPOD occupancy	Peak	2265981	2266041	1	+	.	From DpurR_m9_rdm_glu_merged_truseqnano_nebnext_v6rzlog10p_chipsub_cutoff1.000000_cwt_peaks.gr
NC_000913	IPOD occupancy	Peak	2266101	2266206	1	+	.	From DpurR_m9_rdm_glu_merged_truseqnano_nebnext_v6rzlog10p_chipsub_cutoff1.000000_cwt_peaks.gr
NC_000913	IPOD occupancy	Peak	2266506	2266566	1	+	.	From DpurR_m9_rdm_glu_merged_truseqnano_nebnext_v6rzlog10p_chipsub_cutoff1.000000_cwt_peaks.gr
NC_000913	IPOD occupancy	Peak	2266666	2266726	1	+	.	From DpurR_m9_rdm_glu_merged_truseqnano_nebnext_v6rzlog10p_chipsub_cutoff1.000000_cwt_peaks.gr
NC_000913	IPOD occupancy	Peak	2267181	2267241	1	+	.	From DpurR_m9_rdm_glu_merged_truseqnano_nebnext_v6rzlog10p_chipsub_cutoff1.000000_cwt_peaks.gr
NC_000913	IPOD occupancy	Peak	2268536	2268596	1	+	.	From DpurR_m9_rdm_glu_merged_truseqnano_nebnext_v6rzlog10p_chipsub_cutoff1.000000_cwt_peaks.gr
NC_000913	IPOD occupancy	Peak	2268831	2268986	1	+	.	From DpurR_m9_rdm_glu_merged_truseqnano_nebnext_v6rzlog10p_chipsub_cutoff1.000000_cwt_peaks.gr
NC_000913	IPOD occupancy	Peak	2269131	2269191	1	+	.	From DpurR_m9_rdm_glu_merged_truseqnano_nebnext_v6rzlog10p_chipsub_cutoff1.000000_cwt_peaks.gr
NC_000913	IPOD occupancy	Peak	2269536	2269596	1	+	.	From DpurR_m9_rdm_glu_merged_truseqnano_nebnext_v6rzlog10p_chipsub_cutoff1.000000_cwt_peaks.gr
NC_000913	IPOD occupancy	Peak	2269736	2269796	1	+	.	From DpurR_m9_rdm_glu_merged_truseqnano_nebnext_v6rzlog10p_chipsub_cutoff1.000000_cwt_peaks.gr
NC_000913	IPOD occupancy	Peak	2270161	2270221	1	+	.	From DpurR_m9_rdm_glu_merged_truseqnano_nebnext_v6rzlog10p_chipsub_cutoff1.000000_cwt_peaks.gr
NC_000913	IPOD occupancy	Peak	2271066	2271126	1	+	.	From DpurR_m9_rdm_glu_merged_truseqnano_nebnext_v6rzlog10p_chipsub_cutoff1.000000_cwt_peaks.gr
NC_000913	IPOD occupancy	Peak	2271281	2271341	1	+	.	From DpurR_m9_rdm_glu_merged_truseqnano_nebnext_v6rzlog10p_chipsub_cutoff1.000000_cwt_peaks.gr
NC_000913	IPOD occupancy	Peak	2271721	2271781	1	+	.	From DpurR_m9_rdm_glu_merged_truseqnano_nebnext_v6rzlog10p_chipsub_cutoff1.000000_cwt_peaks.gr
NC_000913	IPOD occupancy	Peak	2272106	2272166	1	+	.	From DpurR_m9_rdm_glu_merged_truseqnano_nebnext_v6rzlog10p_chipsub_cutoff1.000000_cwt_peaks.gr
NC_000913	IPOD occupancy	Peak	2272456	2272516	1	+	.	From DpurR_m9_rdm_glu_merged_truseqnano_nebnext_v6rzlog10p_chipsub_cutoff1.000000_cwt_peaks.gr
NC_000913	IPOD occupancy	Peak	2273366	2273426	1	+	.	From DpurR_m9_rdm_glu_merged_truseqnano_nebnext_v6rzlog10p_chipsub_cutoff1.000000_cwt_peaks.gr
NC_000913	IPOD occupancy	Peak	2274731	2274791	1	+	.	From DpurR_m9_rdm_glu_merged_truseqnano_nebnext_v6rzlog10p_chipsub_cutoff1.000000_cwt_peaks.gr
NC_000913	IPOD occupancy	Peak	2275176	2275236	1	+	.	From DpurR_m9_rdm_glu_merged_truseqnano_nebnext_v6rzlog10p_chipsub_cutoff1.000000_cwt_peaks.gr
NC_000913	IPOD occupancy	Peak	2277156	2277216	1	+	.	From DpurR_m9_rdm_glu_merged_truseqnano_nebnext_v6rzlog10p_chipsub_cutoff1.000000_cwt_peaks.gr
NC_000913	IPOD occupancy	Peak	2277596	2277656	1	+	.	From DpurR_m9_rdm_glu_merged_truseqnano_nebnext_v6rzlog10p_chipsub_cutoff1.000000_cwt_peaks.gr
NC_000913	IPOD occupancy	Peak	2278416	2278476	1	+	.	From DpurR_m9_rdm_glu_merged_truseqnano_nebnext_v6rzlog10p_chipsub_cutoff1.000000_cwt_peaks.gr
NC_000913	IPOD occupancy	Peak	2278866	2278926	1	+	.	From DpurR_m9_rdm_glu_merged_truseqnano_nebnext_v6rzlog10p_chipsub_cutoff1.000000_cwt_peaks.gr
NC_000913	IPOD occupancy	Peak	2280771	2280831	1	+	.	From DpurR_m9_rdm_glu_merged_truseqnano_nebnext_v6rzlog10p_chipsub_cutoff1.000000_cwt_peaks.gr
NC_000913	IPOD occupancy	Peak	2281181	2281241	1	+	.	From DpurR_m9_rdm_glu_merged_truseqnano_nebnext_v6rzlog10p_chipsub_cutoff1.000000_cwt_peaks.gr
NC_000913	IPOD occupancy	Peak	2281311	2281371	1	+	.	From DpurR_m9_rdm_glu_merged_truseqnano_nebnext_v6rzlog10p_chipsub_cutoff1.000000_cwt_peaks.gr
NC_000913	IPOD occupancy	Peak	2281581	2281641	1	+	.	From DpurR_m9_rdm_glu_merged_truseqnano_nebnext_v6rzlog10p_chipsub_cutoff1.000000_cwt_peaks.gr
NC_000913	IPOD occupancy	Peak	2281671	2281731	1	+	.	From DpurR_m9_rdm_glu_merged_truseqnano_nebnext_v6rzlog10p_chipsub_cutoff1.000000_cwt_peaks.gr
NC_000913	IPOD occupancy	Peak	2282366	2282426	1	+	.	From DpurR_m9_rdm_glu_merged_truseqnano_nebnext_v6rzlog10p_chipsub_cutoff1.000000_cwt_peaks.gr
NC_000913	IPOD occupancy	Peak	2282801	2282861	1	+	.	From DpurR_m9_rdm_glu_merged_truseqnano_nebnext_v6rzlog10p_chipsub_cutoff1.000000_cwt_peaks.gr
NC_000913	IPOD occupancy	Peak	2283486	2283546	1	+	.	From DpurR_m9_rdm_glu_merged_truseqnano_nebnext_v6rzlog10p_chipsub_cutoff1.000000_cwt_peaks.gr
NC_000913	IPOD occupancy	Peak	2284556	2284616	1	+	.	From DpurR_m9_rdm_glu_merged_truseqnano_nebnext_v6rzlog10p_chipsub_cutoff1.000000_cwt_peaks.gr
NC_000913	IPOD occupancy	Peak	2284671	2284731	1	+	.	From DpurR_m9_rdm_glu_merged_truseqnano_nebnext_v6rzlog10p_chipsub_cutoff1.000000_cwt_peaks.gr
NC_000913	IPOD occupancy	Peak	2285531	2285591	1	+	.	From DpurR_m9_rdm_glu_merged_truseqnano_nebnext_v6rzlog10p_chipsub_cutoff1.000000_cwt_peaks.gr
NC_000913	IPOD occupancy	Peak	2286126	2286186	1	+	.	From DpurR_m9_rdm_glu_merged_truseqnano_nebnext_v6rzlog10p_chipsub_cutoff1.000000_cwt_peaks.gr
NC_000913	IPOD occupancy	Peak	2286396	2286456	1	+	.	From DpurR_m9_rdm_glu_merged_truseqnano_nebnext_v6rzlog10p_chipsub_cutoff1.000000_cwt_peaks.gr
NC_000913	IPOD occupancy	Peak	2286536	2286596	1	+	.	From DpurR_m9_rdm_glu_merged_truseqnano_nebnext_v6rzlog10p_chipsub_cutoff1.000000_cwt_peaks.gr
NC_000913	IPOD occupancy	Peak	2286966	2287026	1	+	.	From DpurR_m9_rdm_glu_merged_truseqnano_nebnext_v6rzlog10p_chipsub_cutoff1.000000_cwt_peaks.gr
NC_000913	IPOD occupancy	Peak	2287336	2287396	1	+	.	From DpurR_m9_rdm_glu_merged_truseqnano_nebnext_v6rzlog10p_chipsub_cutoff1.000000_cwt_peaks.gr
NC_000913	IPOD occupancy	Peak	2287591	2287651	1	+	.	From DpurR_m9_rdm_glu_merged_truseqnano_nebnext_v6rzlog10p_chipsub_cutoff1.000000_cwt_peaks.gr
NC_000913	IPOD occupancy	Peak	2287961	2288021	1	+	.	From DpurR_m9_rdm_glu_merged_truseqnano_nebnext_v6rzlog10p_chipsub_cutoff1.000000_cwt_peaks.gr
NC_000913	IPOD occupancy	Peak	2288456	2288516	1	+	.	From DpurR_m9_rdm_glu_merged_truseqnano_nebnext_v6rzlog10p_chipsub_cutoff1.000000_cwt_peaks.gr
NC_000913	IPOD occupancy	Peak	2288691	2288751	1	+	.	From DpurR_m9_rdm_glu_merged_truseqnano_nebnext_v6rzlog10p_chipsub_cutoff1.000000_cwt_peaks.gr
NC_000913	IPOD occupancy	Peak	2288906	2288966	1	+	.	From DpurR_m9_rdm_glu_merged_truseqnano_nebnext_v6rzlog10p_chipsub_cutoff1.000000_cwt_peaks.gr
NC_000913	IPOD occupancy	Peak	2289471	2289531	1	+	.	From DpurR_m9_rdm_glu_merged_truseqnano_nebnext_v6rzlog10p_chipsub_cutoff1.000000_cwt_peaks.gr
NC_000913	IPOD occupancy	Peak	2289856	2289916	1	+	.	From DpurR_m9_rdm_glu_merged_truseqnano_nebnext_v6rzlog10p_chipsub_cutoff1.000000_cwt_peaks.gr
NC_000913	IPOD occupancy	Peak	2290021	2290081	1	+	.	From DpurR_m9_rdm_glu_merged_truseqnano_nebnext_v6rzlog10p_chipsub_cutoff1.000000_cwt_peaks.gr
NC_000913	IPOD occupancy	Peak	2290256	2290316	1	+	.	From DpurR_m9_rdm_glu_merged_truseqnano_nebnext_v6rzlog10p_chipsub_cutoff1.000000_cwt_peaks.gr
NC_000913	IPOD occupancy	Peak	2290516	2290576	1	+	.	From DpurR_m9_rdm_glu_merged_truseqnano_nebnext_v6rzlog10p_chipsub_cutoff1.000000_cwt_peaks.gr
NC_000913	IPOD occupancy	Peak	2290641	2290701	1	+	.	From DpurR_m9_rdm_glu_merged_truseqnano_nebnext_v6rzlog10p_chipsub_cutoff1.000000_cwt_peaks.gr
NC_000913	IPOD occupancy	Peak	2291221	2291281	1	+	.	From DpurR_m9_rdm_glu_merged_truseqnano_nebnext_v6rzlog10p_chipsub_cutoff1.000000_cwt_peaks.gr
NC_000913	IPOD occupancy	Peak	2291726	2291786	1	+	.	From DpurR_m9_rdm_glu_merged_truseqnano_nebnext_v6rzlog10p_chipsub_cutoff1.000000_cwt_peaks.gr
NC_000913	IPOD occupancy	Peak	2292066	2292126	1	+	.	From DpurR_m9_rdm_glu_merged_truseqnano_nebnext_v6rzlog10p_chipsub_cutoff1.000000_cwt_peaks.gr
NC_000913	IPOD occupancy	Peak	2292201	2292261	1	+	.	From DpurR_m9_rdm_glu_merged_truseqnano_nebnext_v6rzlog10p_chipsub_cutoff1.000000_cwt_peaks.gr
NC_000913	IPOD occupancy	Peak	2292911	2292971	1	+	.	From DpurR_m9_rdm_glu_merged_truseqnano_nebnext_v6rzlog10p_chipsub_cutoff1.000000_cwt_peaks.gr
NC_000913	IPOD occupancy	Peak	2293316	2293376	1	+	.	From DpurR_m9_rdm_glu_merged_truseqnano_nebnext_v6rzlog10p_chipsub_cutoff1.000000_cwt_peaks.gr
NC_000913	IPOD occupancy	Peak	2293606	2293666	1	+	.	From DpurR_m9_rdm_glu_merged_truseqnano_nebnext_v6rzlog10p_chipsub_cutoff1.000000_cwt_peaks.gr
NC_000913	IPOD occupancy	Peak	2293921	2293981	1	+	.	From DpurR_m9_rdm_glu_merged_truseqnano_nebnext_v6rzlog10p_chipsub_cutoff1.000000_cwt_peaks.gr
NC_000913	IPOD occupancy	Peak	2294396	2294456	1	+	.	From DpurR_m9_rdm_glu_merged_truseqnano_nebnext_v6rzlog10p_chipsub_cutoff1.000000_cwt_peaks.gr
NC_000913	IPOD occupancy	Peak	2294871	2294931	1	+	.	From DpurR_m9_rdm_glu_merged_truseqnano_nebnext_v6rzlog10p_chipsub_cutoff1.000000_cwt_peaks.gr
NC_000913	IPOD occupancy	Peak	2295351	2295411	1	+	.	From DpurR_m9_rdm_glu_merged_truseqnano_nebnext_v6rzlog10p_chipsub_cutoff1.000000_cwt_peaks.gr
NC_000913	IPOD occupancy	Peak	2295806	2295866	1	+	.	From DpurR_m9_rdm_glu_merged_truseqnano_nebnext_v6rzlog10p_chipsub_cutoff1.000000_cwt_peaks.gr
NC_000913	IPOD occupancy	Peak	2297311	2297371	1	+	.	From DpurR_m9_rdm_glu_merged_truseqnano_nebnext_v6rzlog10p_chipsub_cutoff1.000000_cwt_peaks.gr
NC_000913	IPOD occupancy	Peak	2298251	2298311	1	+	.	From DpurR_m9_rdm_glu_merged_truseqnano_nebnext_v6rzlog10p_chipsub_cutoff1.000000_cwt_peaks.gr
NC_000913	IPOD occupancy	Peak	2298711	2298771	1	+	.	From DpurR_m9_rdm_glu_merged_truseqnano_nebnext_v6rzlog10p_chipsub_cutoff1.000000_cwt_peaks.gr
NC_000913	IPOD occupancy	Peak	2301736	2301796	1	+	.	From DpurR_m9_rdm_glu_merged_truseqnano_nebnext_v6rzlog10p_chipsub_cutoff1.000000_cwt_peaks.gr
NC_000913	IPOD occupancy	Peak	2301886	2301946	1	+	.	From DpurR_m9_rdm_glu_merged_truseqnano_nebnext_v6rzlog10p_chipsub_cutoff1.000000_cwt_peaks.gr
NC_000913	IPOD occupancy	Peak	2302491	2302551	1	+	.	From DpurR_m9_rdm_glu_merged_truseqnano_nebnext_v6rzlog10p_chipsub_cutoff1.000000_cwt_peaks.gr
NC_000913	IPOD occupancy	Peak	2303571	2303631	1	+	.	From DpurR_m9_rdm_glu_merged_truseqnano_nebnext_v6rzlog10p_chipsub_cutoff1.000000_cwt_peaks.gr
NC_000913	IPOD occupancy	Peak	2303686	2303746	1	+	.	From DpurR_m9_rdm_glu_merged_truseqnano_nebnext_v6rzlog10p_chipsub_cutoff1.000000_cwt_peaks.gr
NC_000913	IPOD occupancy	Peak	2303811	2303871	1	+	.	From DpurR_m9_rdm_glu_merged_truseqnano_nebnext_v6rzlog10p_chipsub_cutoff1.000000_cwt_peaks.gr
NC_000913	IPOD occupancy	Peak	2303951	2304011	1	+	.	From DpurR_m9_rdm_glu_merged_truseqnano_nebnext_v6rzlog10p_chipsub_cutoff1.000000_cwt_peaks.gr
NC_000913	IPOD occupancy	Peak	2304276	2304336	1	+	.	From DpurR_m9_rdm_glu_merged_truseqnano_nebnext_v6rzlog10p_chipsub_cutoff1.000000_cwt_peaks.gr
NC_000913	IPOD occupancy	Peak	2304831	2304891	1	+	.	From DpurR_m9_rdm_glu_merged_truseqnano_nebnext_v6rzlog10p_chipsub_cutoff1.000000_cwt_peaks.gr
NC_000913	IPOD occupancy	Peak	2305026	2305086	1	+	.	From DpurR_m9_rdm_glu_merged_truseqnano_nebnext_v6rzlog10p_chipsub_cutoff1.000000_cwt_peaks.gr
NC_000913	IPOD occupancy	Peak	2305321	2305381	1	+	.	From DpurR_m9_rdm_glu_merged_truseqnano_nebnext_v6rzlog10p_chipsub_cutoff1.000000_cwt_peaks.gr
NC_000913	IPOD occupancy	Peak	2305891	2305951	1	+	.	From DpurR_m9_rdm_glu_merged_truseqnano_nebnext_v6rzlog10p_chipsub_cutoff1.000000_cwt_peaks.gr
NC_000913	IPOD occupancy	Peak	2306811	2306871	1	+	.	From DpurR_m9_rdm_glu_merged_truseqnano_nebnext_v6rzlog10p_chipsub_cutoff1.000000_cwt_peaks.gr
NC_000913	IPOD occupancy	Peak	2306981	2307041	1	+	.	From DpurR_m9_rdm_glu_merged_truseqnano_nebnext_v6rzlog10p_chipsub_cutoff1.000000_cwt_peaks.gr
NC_000913	IPOD occupancy	Peak	2307076	2307136	1	+	.	From DpurR_m9_rdm_glu_merged_truseqnano_nebnext_v6rzlog10p_chipsub_cutoff1.000000_cwt_peaks.gr
NC_000913	IPOD occupancy	Peak	2307251	2307311	1	+	.	From DpurR_m9_rdm_glu_merged_truseqnano_nebnext_v6rzlog10p_chipsub_cutoff1.000000_cwt_peaks.gr
NC_000913	IPOD occupancy	Peak	2307391	2307451	1	+	.	From DpurR_m9_rdm_glu_merged_truseqnano_nebnext_v6rzlog10p_chipsub_cutoff1.000000_cwt_peaks.gr
NC_000913	IPOD occupancy	Peak	2307661	2307721	1	+	.	From DpurR_m9_rdm_glu_merged_truseqnano_nebnext_v6rzlog10p_chipsub_cutoff1.000000_cwt_peaks.gr
NC_000913	IPOD occupancy	Peak	2308481	2308541	1	+	.	From DpurR_m9_rdm_glu_merged_truseqnano_nebnext_v6rzlog10p_chipsub_cutoff1.000000_cwt_peaks.gr
NC_000913	IPOD occupancy	Peak	2308671	2308731	1	+	.	From DpurR_m9_rdm_glu_merged_truseqnano_nebnext_v6rzlog10p_chipsub_cutoff1.000000_cwt_peaks.gr
NC_000913	IPOD occupancy	Peak	2308891	2308951	1	+	.	From DpurR_m9_rdm_glu_merged_truseqnano_nebnext_v6rzlog10p_chipsub_cutoff1.000000_cwt_peaks.gr
NC_000913	IPOD occupancy	Peak	2309391	2309451	1	+	.	From DpurR_m9_rdm_glu_merged_truseqnano_nebnext_v6rzlog10p_chipsub_cutoff1.000000_cwt_peaks.gr
NC_000913	IPOD occupancy	Peak	2309496	2309556	1	+	.	From DpurR_m9_rdm_glu_merged_truseqnano_nebnext_v6rzlog10p_chipsub_cutoff1.000000_cwt_peaks.gr
NC_000913	IPOD occupancy	Peak	2309731	2309791	1	+	.	From DpurR_m9_rdm_glu_merged_truseqnano_nebnext_v6rzlog10p_chipsub_cutoff1.000000_cwt_peaks.gr
NC_000913	IPOD occupancy	Peak	2310111	2310171	1	+	.	From DpurR_m9_rdm_glu_merged_truseqnano_nebnext_v6rzlog10p_chipsub_cutoff1.000000_cwt_peaks.gr
NC_000913	IPOD occupancy	Peak	2310361	2310421	1	+	.	From DpurR_m9_rdm_glu_merged_truseqnano_nebnext_v6rzlog10p_chipsub_cutoff1.000000_cwt_peaks.gr
NC_000913	IPOD occupancy	Peak	2311581	2311641	1	+	.	From DpurR_m9_rdm_glu_merged_truseqnano_nebnext_v6rzlog10p_chipsub_cutoff1.000000_cwt_peaks.gr
NC_000913	IPOD occupancy	Peak	2312601	2312661	1	+	.	From DpurR_m9_rdm_glu_merged_truseqnano_nebnext_v6rzlog10p_chipsub_cutoff1.000000_cwt_peaks.gr
NC_000913	IPOD occupancy	Peak	2312851	2312911	1	+	.	From DpurR_m9_rdm_glu_merged_truseqnano_nebnext_v6rzlog10p_chipsub_cutoff1.000000_cwt_peaks.gr
NC_000913	IPOD occupancy	Peak	2312991	2313051	1	+	.	From DpurR_m9_rdm_glu_merged_truseqnano_nebnext_v6rzlog10p_chipsub_cutoff1.000000_cwt_peaks.gr
NC_000913	IPOD occupancy	Peak	2313276	2313336	1	+	.	From DpurR_m9_rdm_glu_merged_truseqnano_nebnext_v6rzlog10p_chipsub_cutoff1.000000_cwt_peaks.gr
NC_000913	IPOD occupancy	Peak	2314166	2314226	1	+	.	From DpurR_m9_rdm_glu_merged_truseqnano_nebnext_v6rzlog10p_chipsub_cutoff1.000000_cwt_peaks.gr
NC_000913	IPOD occupancy	Peak	2314621	2314681	1	+	.	From DpurR_m9_rdm_glu_merged_truseqnano_nebnext_v6rzlog10p_chipsub_cutoff1.000000_cwt_peaks.gr
NC_000913	IPOD occupancy	Peak	2314996	2315056	1	+	.	From DpurR_m9_rdm_glu_merged_truseqnano_nebnext_v6rzlog10p_chipsub_cutoff1.000000_cwt_peaks.gr
NC_000913	IPOD occupancy	Peak	2316691	2316751	1	+	.	From DpurR_m9_rdm_glu_merged_truseqnano_nebnext_v6rzlog10p_chipsub_cutoff1.000000_cwt_peaks.gr
NC_000913	IPOD occupancy	Peak	2316911	2316971	1	+	.	From DpurR_m9_rdm_glu_merged_truseqnano_nebnext_v6rzlog10p_chipsub_cutoff1.000000_cwt_peaks.gr
NC_000913	IPOD occupancy	Peak	2317361	2317421	1	+	.	From DpurR_m9_rdm_glu_merged_truseqnano_nebnext_v6rzlog10p_chipsub_cutoff1.000000_cwt_peaks.gr
NC_000913	IPOD occupancy	Peak	2318051	2318111	1	+	.	From DpurR_m9_rdm_glu_merged_truseqnano_nebnext_v6rzlog10p_chipsub_cutoff1.000000_cwt_peaks.gr
NC_000913	IPOD occupancy	Peak	2318361	2318421	1	+	.	From DpurR_m9_rdm_glu_merged_truseqnano_nebnext_v6rzlog10p_chipsub_cutoff1.000000_cwt_peaks.gr
NC_000913	IPOD occupancy	Peak	2318556	2318616	1	+	.	From DpurR_m9_rdm_glu_merged_truseqnano_nebnext_v6rzlog10p_chipsub_cutoff1.000000_cwt_peaks.gr
NC_000913	IPOD occupancy	Peak	2318696	2318756	1	+	.	From DpurR_m9_rdm_glu_merged_truseqnano_nebnext_v6rzlog10p_chipsub_cutoff1.000000_cwt_peaks.gr
NC_000913	IPOD occupancy	Peak	2318906	2318966	1	+	.	From DpurR_m9_rdm_glu_merged_truseqnano_nebnext_v6rzlog10p_chipsub_cutoff1.000000_cwt_peaks.gr
NC_000913	IPOD occupancy	Peak	2319086	2319146	1	+	.	From DpurR_m9_rdm_glu_merged_truseqnano_nebnext_v6rzlog10p_chipsub_cutoff1.000000_cwt_peaks.gr
NC_000913	IPOD occupancy	Peak	2319321	2319381	1	+	.	From DpurR_m9_rdm_glu_merged_truseqnano_nebnext_v6rzlog10p_chipsub_cutoff1.000000_cwt_peaks.gr
NC_000913	IPOD occupancy	Peak	2319821	2319881	1	+	.	From DpurR_m9_rdm_glu_merged_truseqnano_nebnext_v6rzlog10p_chipsub_cutoff1.000000_cwt_peaks.gr
NC_000913	IPOD occupancy	Peak	2319951	2320011	1	+	.	From DpurR_m9_rdm_glu_merged_truseqnano_nebnext_v6rzlog10p_chipsub_cutoff1.000000_cwt_peaks.gr
NC_000913	IPOD occupancy	Peak	2320341	2320401	1	+	.	From DpurR_m9_rdm_glu_merged_truseqnano_nebnext_v6rzlog10p_chipsub_cutoff1.000000_cwt_peaks.gr
NC_000913	IPOD occupancy	Peak	2320601	2320661	1	+	.	From DpurR_m9_rdm_glu_merged_truseqnano_nebnext_v6rzlog10p_chipsub_cutoff1.000000_cwt_peaks.gr
NC_000913	IPOD occupancy	Peak	2320741	2320801	1	+	.	From DpurR_m9_rdm_glu_merged_truseqnano_nebnext_v6rzlog10p_chipsub_cutoff1.000000_cwt_peaks.gr
NC_000913	IPOD occupancy	Peak	2321296	2321356	1	+	.	From DpurR_m9_rdm_glu_merged_truseqnano_nebnext_v6rzlog10p_chipsub_cutoff1.000000_cwt_peaks.gr
NC_000913	IPOD occupancy	Peak	2321841	2321901	1	+	.	From DpurR_m9_rdm_glu_merged_truseqnano_nebnext_v6rzlog10p_chipsub_cutoff1.000000_cwt_peaks.gr
NC_000913	IPOD occupancy	Peak	2322156	2322216	1	+	.	From DpurR_m9_rdm_glu_merged_truseqnano_nebnext_v6rzlog10p_chipsub_cutoff1.000000_cwt_peaks.gr
NC_000913	IPOD occupancy	Peak	2322621	2322681	1	+	.	From DpurR_m9_rdm_glu_merged_truseqnano_nebnext_v6rzlog10p_chipsub_cutoff1.000000_cwt_peaks.gr
NC_000913	IPOD occupancy	Peak	2322841	2322901	1	+	.	From DpurR_m9_rdm_glu_merged_truseqnano_nebnext_v6rzlog10p_chipsub_cutoff1.000000_cwt_peaks.gr
NC_000913	IPOD occupancy	Peak	2323211	2323271	1	+	.	From DpurR_m9_rdm_glu_merged_truseqnano_nebnext_v6rzlog10p_chipsub_cutoff1.000000_cwt_peaks.gr
NC_000913	IPOD occupancy	Peak	2323321	2323381	1	+	.	From DpurR_m9_rdm_glu_merged_truseqnano_nebnext_v6rzlog10p_chipsub_cutoff1.000000_cwt_peaks.gr
NC_000913	IPOD occupancy	Peak	2323531	2323591	1	+	.	From DpurR_m9_rdm_glu_merged_truseqnano_nebnext_v6rzlog10p_chipsub_cutoff1.000000_cwt_peaks.gr
NC_000913	IPOD occupancy	Peak	2324081	2324141	1	+	.	From DpurR_m9_rdm_glu_merged_truseqnano_nebnext_v6rzlog10p_chipsub_cutoff1.000000_cwt_peaks.gr
NC_000913	IPOD occupancy	Peak	2326081	2326141	1	+	.	From DpurR_m9_rdm_glu_merged_truseqnano_nebnext_v6rzlog10p_chipsub_cutoff1.000000_cwt_peaks.gr
NC_000913	IPOD occupancy	Peak	2326411	2326471	1	+	.	From DpurR_m9_rdm_glu_merged_truseqnano_nebnext_v6rzlog10p_chipsub_cutoff1.000000_cwt_peaks.gr
NC_000913	IPOD occupancy	Peak	2326586	2326646	1	+	.	From DpurR_m9_rdm_glu_merged_truseqnano_nebnext_v6rzlog10p_chipsub_cutoff1.000000_cwt_peaks.gr
NC_000913	IPOD occupancy	Peak	2327261	2327321	1	+	.	From DpurR_m9_rdm_glu_merged_truseqnano_nebnext_v6rzlog10p_chipsub_cutoff1.000000_cwt_peaks.gr
NC_000913	IPOD occupancy	Peak	2327486	2327546	1	+	.	From DpurR_m9_rdm_glu_merged_truseqnano_nebnext_v6rzlog10p_chipsub_cutoff1.000000_cwt_peaks.gr
NC_000913	IPOD occupancy	Peak	2327816	2327981	1	+	.	From DpurR_m9_rdm_glu_merged_truseqnano_nebnext_v6rzlog10p_chipsub_cutoff1.000000_cwt_peaks.gr
NC_000913	IPOD occupancy	Peak	2328151	2328211	1	+	.	From DpurR_m9_rdm_glu_merged_truseqnano_nebnext_v6rzlog10p_chipsub_cutoff1.000000_cwt_peaks.gr
NC_000913	IPOD occupancy	Peak	2329096	2329156	1	+	.	From DpurR_m9_rdm_glu_merged_truseqnano_nebnext_v6rzlog10p_chipsub_cutoff1.000000_cwt_peaks.gr
NC_000913	IPOD occupancy	Peak	2329666	2329726	1	+	.	From DpurR_m9_rdm_glu_merged_truseqnano_nebnext_v6rzlog10p_chipsub_cutoff1.000000_cwt_peaks.gr
NC_000913	IPOD occupancy	Peak	2331381	2331441	1	+	.	From DpurR_m9_rdm_glu_merged_truseqnano_nebnext_v6rzlog10p_chipsub_cutoff1.000000_cwt_peaks.gr
NC_000913	IPOD occupancy	Peak	2331506	2331566	1	+	.	From DpurR_m9_rdm_glu_merged_truseqnano_nebnext_v6rzlog10p_chipsub_cutoff1.000000_cwt_peaks.gr
NC_000913	IPOD occupancy	Peak	2331606	2331666	1	+	.	From DpurR_m9_rdm_glu_merged_truseqnano_nebnext_v6rzlog10p_chipsub_cutoff1.000000_cwt_peaks.gr
NC_000913	IPOD occupancy	Peak	2332231	2332291	1	+	.	From DpurR_m9_rdm_glu_merged_truseqnano_nebnext_v6rzlog10p_chipsub_cutoff1.000000_cwt_peaks.gr
NC_000913	IPOD occupancy	Peak	2333226	2333286	1	+	.	From DpurR_m9_rdm_glu_merged_truseqnano_nebnext_v6rzlog10p_chipsub_cutoff1.000000_cwt_peaks.gr
NC_000913	IPOD occupancy	Peak	2333451	2333511	1	+	.	From DpurR_m9_rdm_glu_merged_truseqnano_nebnext_v6rzlog10p_chipsub_cutoff1.000000_cwt_peaks.gr
NC_000913	IPOD occupancy	Peak	2333701	2333761	1	+	.	From DpurR_m9_rdm_glu_merged_truseqnano_nebnext_v6rzlog10p_chipsub_cutoff1.000000_cwt_peaks.gr
NC_000913	IPOD occupancy	Peak	2334021	2334081	1	+	.	From DpurR_m9_rdm_glu_merged_truseqnano_nebnext_v6rzlog10p_chipsub_cutoff1.000000_cwt_peaks.gr
NC_000913	IPOD occupancy	Peak	2334486	2334546	1	+	.	From DpurR_m9_rdm_glu_merged_truseqnano_nebnext_v6rzlog10p_chipsub_cutoff1.000000_cwt_peaks.gr
NC_000913	IPOD occupancy	Peak	2334701	2334761	1	+	.	From DpurR_m9_rdm_glu_merged_truseqnano_nebnext_v6rzlog10p_chipsub_cutoff1.000000_cwt_peaks.gr
NC_000913	IPOD occupancy	Peak	2335021	2335081	1	+	.	From DpurR_m9_rdm_glu_merged_truseqnano_nebnext_v6rzlog10p_chipsub_cutoff1.000000_cwt_peaks.gr
NC_000913	IPOD occupancy	Peak	2335496	2335556	1	+	.	From DpurR_m9_rdm_glu_merged_truseqnano_nebnext_v6rzlog10p_chipsub_cutoff1.000000_cwt_peaks.gr
NC_000913	IPOD occupancy	Peak	2335696	2335756	1	+	.	From DpurR_m9_rdm_glu_merged_truseqnano_nebnext_v6rzlog10p_chipsub_cutoff1.000000_cwt_peaks.gr
NC_000913	IPOD occupancy	Peak	2336026	2336086	1	+	.	From DpurR_m9_rdm_glu_merged_truseqnano_nebnext_v6rzlog10p_chipsub_cutoff1.000000_cwt_peaks.gr
NC_000913	IPOD occupancy	Peak	2336651	2336711	1	+	.	From DpurR_m9_rdm_glu_merged_truseqnano_nebnext_v6rzlog10p_chipsub_cutoff1.000000_cwt_peaks.gr
NC_000913	IPOD occupancy	Peak	2336886	2336946	1	+	.	From DpurR_m9_rdm_glu_merged_truseqnano_nebnext_v6rzlog10p_chipsub_cutoff1.000000_cwt_peaks.gr
NC_000913	IPOD occupancy	Peak	2337671	2337731	1	+	.	From DpurR_m9_rdm_glu_merged_truseqnano_nebnext_v6rzlog10p_chipsub_cutoff1.000000_cwt_peaks.gr
NC_000913	IPOD occupancy	Peak	2338601	2338661	1	+	.	From DpurR_m9_rdm_glu_merged_truseqnano_nebnext_v6rzlog10p_chipsub_cutoff1.000000_cwt_peaks.gr
NC_000913	IPOD occupancy	Peak	2338791	2338851	1	+	.	From DpurR_m9_rdm_glu_merged_truseqnano_nebnext_v6rzlog10p_chipsub_cutoff1.000000_cwt_peaks.gr
NC_000913	IPOD occupancy	Peak	2339206	2339266	1	+	.	From DpurR_m9_rdm_glu_merged_truseqnano_nebnext_v6rzlog10p_chipsub_cutoff1.000000_cwt_peaks.gr
NC_000913	IPOD occupancy	Peak	2339681	2339741	1	+	.	From DpurR_m9_rdm_glu_merged_truseqnano_nebnext_v6rzlog10p_chipsub_cutoff1.000000_cwt_peaks.gr
NC_000913	IPOD occupancy	Peak	2339931	2339991	1	+	.	From DpurR_m9_rdm_glu_merged_truseqnano_nebnext_v6rzlog10p_chipsub_cutoff1.000000_cwt_peaks.gr
NC_000913	IPOD occupancy	Peak	2340091	2340151	1	+	.	From DpurR_m9_rdm_glu_merged_truseqnano_nebnext_v6rzlog10p_chipsub_cutoff1.000000_cwt_peaks.gr
NC_000913	IPOD occupancy	Peak	2340176	2340236	1	+	.	From DpurR_m9_rdm_glu_merged_truseqnano_nebnext_v6rzlog10p_chipsub_cutoff1.000000_cwt_peaks.gr
NC_000913	IPOD occupancy	Peak	2340431	2340491	1	+	.	From DpurR_m9_rdm_glu_merged_truseqnano_nebnext_v6rzlog10p_chipsub_cutoff1.000000_cwt_peaks.gr
NC_000913	IPOD occupancy	Peak	2340591	2340651	1	+	.	From DpurR_m9_rdm_glu_merged_truseqnano_nebnext_v6rzlog10p_chipsub_cutoff1.000000_cwt_peaks.gr
NC_000913	IPOD occupancy	Peak	2340851	2340911	1	+	.	From DpurR_m9_rdm_glu_merged_truseqnano_nebnext_v6rzlog10p_chipsub_cutoff1.000000_cwt_peaks.gr
NC_000913	IPOD occupancy	Peak	2341241	2341301	1	+	.	From DpurR_m9_rdm_glu_merged_truseqnano_nebnext_v6rzlog10p_chipsub_cutoff1.000000_cwt_peaks.gr
NC_000913	IPOD occupancy	Peak	2341341	2341401	1	+	.	From DpurR_m9_rdm_glu_merged_truseqnano_nebnext_v6rzlog10p_chipsub_cutoff1.000000_cwt_peaks.gr
NC_000913	IPOD occupancy	Peak	2341526	2341586	1	+	.	From DpurR_m9_rdm_glu_merged_truseqnano_nebnext_v6rzlog10p_chipsub_cutoff1.000000_cwt_peaks.gr
NC_000913	IPOD occupancy	Peak	2341976	2342036	1	+	.	From DpurR_m9_rdm_glu_merged_truseqnano_nebnext_v6rzlog10p_chipsub_cutoff1.000000_cwt_peaks.gr
NC_000913	IPOD occupancy	Peak	2342141	2342201	1	+	.	From DpurR_m9_rdm_glu_merged_truseqnano_nebnext_v6rzlog10p_chipsub_cutoff1.000000_cwt_peaks.gr
NC_000913	IPOD occupancy	Peak	2342361	2342421	1	+	.	From DpurR_m9_rdm_glu_merged_truseqnano_nebnext_v6rzlog10p_chipsub_cutoff1.000000_cwt_peaks.gr
NC_000913	IPOD occupancy	Peak	2342691	2342751	1	+	.	From DpurR_m9_rdm_glu_merged_truseqnano_nebnext_v6rzlog10p_chipsub_cutoff1.000000_cwt_peaks.gr
NC_000913	IPOD occupancy	Peak	2342866	2342926	1	+	.	From DpurR_m9_rdm_glu_merged_truseqnano_nebnext_v6rzlog10p_chipsub_cutoff1.000000_cwt_peaks.gr
NC_000913	IPOD occupancy	Peak	2343141	2343201	1	+	.	From DpurR_m9_rdm_glu_merged_truseqnano_nebnext_v6rzlog10p_chipsub_cutoff1.000000_cwt_peaks.gr
NC_000913	IPOD occupancy	Peak	2343231	2343291	1	+	.	From DpurR_m9_rdm_glu_merged_truseqnano_nebnext_v6rzlog10p_chipsub_cutoff1.000000_cwt_peaks.gr
NC_000913	IPOD occupancy	Peak	2343386	2343446	1	+	.	From DpurR_m9_rdm_glu_merged_truseqnano_nebnext_v6rzlog10p_chipsub_cutoff1.000000_cwt_peaks.gr
NC_000913	IPOD occupancy	Peak	2343566	2343626	1	+	.	From DpurR_m9_rdm_glu_merged_truseqnano_nebnext_v6rzlog10p_chipsub_cutoff1.000000_cwt_peaks.gr
NC_000913	IPOD occupancy	Peak	2343831	2343891	1	+	.	From DpurR_m9_rdm_glu_merged_truseqnano_nebnext_v6rzlog10p_chipsub_cutoff1.000000_cwt_peaks.gr
NC_000913	IPOD occupancy	Peak	2344346	2344406	1	+	.	From DpurR_m9_rdm_glu_merged_truseqnano_nebnext_v6rzlog10p_chipsub_cutoff1.000000_cwt_peaks.gr
NC_000913	IPOD occupancy	Peak	2344531	2344591	1	+	.	From DpurR_m9_rdm_glu_merged_truseqnano_nebnext_v6rzlog10p_chipsub_cutoff1.000000_cwt_peaks.gr
NC_000913	IPOD occupancy	Peak	2344681	2344741	1	+	.	From DpurR_m9_rdm_glu_merged_truseqnano_nebnext_v6rzlog10p_chipsub_cutoff1.000000_cwt_peaks.gr
NC_000913	IPOD occupancy	Peak	2345351	2345411	1	+	.	From DpurR_m9_rdm_glu_merged_truseqnano_nebnext_v6rzlog10p_chipsub_cutoff1.000000_cwt_peaks.gr
NC_000913	IPOD occupancy	Peak	2345866	2345926	1	+	.	From DpurR_m9_rdm_glu_merged_truseqnano_nebnext_v6rzlog10p_chipsub_cutoff1.000000_cwt_peaks.gr
NC_000913	IPOD occupancy	Peak	2346926	2346986	1	+	.	From DpurR_m9_rdm_glu_merged_truseqnano_nebnext_v6rzlog10p_chipsub_cutoff1.000000_cwt_peaks.gr
NC_000913	IPOD occupancy	Peak	2347251	2347311	1	+	.	From DpurR_m9_rdm_glu_merged_truseqnano_nebnext_v6rzlog10p_chipsub_cutoff1.000000_cwt_peaks.gr
NC_000913	IPOD occupancy	Peak	2347581	2347641	1	+	.	From DpurR_m9_rdm_glu_merged_truseqnano_nebnext_v6rzlog10p_chipsub_cutoff1.000000_cwt_peaks.gr
NC_000913	IPOD occupancy	Peak	2347736	2347796	1	+	.	From DpurR_m9_rdm_glu_merged_truseqnano_nebnext_v6rzlog10p_chipsub_cutoff1.000000_cwt_peaks.gr
NC_000913	IPOD occupancy	Peak	2348271	2348331	1	+	.	From DpurR_m9_rdm_glu_merged_truseqnano_nebnext_v6rzlog10p_chipsub_cutoff1.000000_cwt_peaks.gr
NC_000913	IPOD occupancy	Peak	2348986	2349046	1	+	.	From DpurR_m9_rdm_glu_merged_truseqnano_nebnext_v6rzlog10p_chipsub_cutoff1.000000_cwt_peaks.gr
NC_000913	IPOD occupancy	Peak	2349651	2349711	1	+	.	From DpurR_m9_rdm_glu_merged_truseqnano_nebnext_v6rzlog10p_chipsub_cutoff1.000000_cwt_peaks.gr
NC_000913	IPOD occupancy	Peak	2350156	2350216	1	+	.	From DpurR_m9_rdm_glu_merged_truseqnano_nebnext_v6rzlog10p_chipsub_cutoff1.000000_cwt_peaks.gr
NC_000913	IPOD occupancy	Peak	2350386	2350446	1	+	.	From DpurR_m9_rdm_glu_merged_truseqnano_nebnext_v6rzlog10p_chipsub_cutoff1.000000_cwt_peaks.gr
NC_000913	IPOD occupancy	Peak	2350636	2350696	1	+	.	From DpurR_m9_rdm_glu_merged_truseqnano_nebnext_v6rzlog10p_chipsub_cutoff1.000000_cwt_peaks.gr
NC_000913	IPOD occupancy	Peak	2351051	2351111	1	+	.	From DpurR_m9_rdm_glu_merged_truseqnano_nebnext_v6rzlog10p_chipsub_cutoff1.000000_cwt_peaks.gr
NC_000913	IPOD occupancy	Peak	2351271	2351331	1	+	.	From DpurR_m9_rdm_glu_merged_truseqnano_nebnext_v6rzlog10p_chipsub_cutoff1.000000_cwt_peaks.gr
NC_000913	IPOD occupancy	Peak	2352466	2352526	1	+	.	From DpurR_m9_rdm_glu_merged_truseqnano_nebnext_v6rzlog10p_chipsub_cutoff1.000000_cwt_peaks.gr
NC_000913	IPOD occupancy	Peak	2353431	2353491	1	+	.	From DpurR_m9_rdm_glu_merged_truseqnano_nebnext_v6rzlog10p_chipsub_cutoff1.000000_cwt_peaks.gr
NC_000913	IPOD occupancy	Peak	2353521	2353581	1	+	.	From DpurR_m9_rdm_glu_merged_truseqnano_nebnext_v6rzlog10p_chipsub_cutoff1.000000_cwt_peaks.gr
NC_000913	IPOD occupancy	Peak	2355256	2355316	1	+	.	From DpurR_m9_rdm_glu_merged_truseqnano_nebnext_v6rzlog10p_chipsub_cutoff1.000000_cwt_peaks.gr
NC_000913	IPOD occupancy	Peak	2357036	2357096	1	+	.	From DpurR_m9_rdm_glu_merged_truseqnano_nebnext_v6rzlog10p_chipsub_cutoff1.000000_cwt_peaks.gr
NC_000913	IPOD occupancy	Peak	2357141	2357201	1	+	.	From DpurR_m9_rdm_glu_merged_truseqnano_nebnext_v6rzlog10p_chipsub_cutoff1.000000_cwt_peaks.gr
NC_000913	IPOD occupancy	Peak	2357361	2357421	1	+	.	From DpurR_m9_rdm_glu_merged_truseqnano_nebnext_v6rzlog10p_chipsub_cutoff1.000000_cwt_peaks.gr
NC_000913	IPOD occupancy	Peak	2357796	2357856	1	+	.	From DpurR_m9_rdm_glu_merged_truseqnano_nebnext_v6rzlog10p_chipsub_cutoff1.000000_cwt_peaks.gr
NC_000913	IPOD occupancy	Peak	2358031	2358091	1	+	.	From DpurR_m9_rdm_glu_merged_truseqnano_nebnext_v6rzlog10p_chipsub_cutoff1.000000_cwt_peaks.gr
NC_000913	IPOD occupancy	Peak	2358811	2358871	1	+	.	From DpurR_m9_rdm_glu_merged_truseqnano_nebnext_v6rzlog10p_chipsub_cutoff1.000000_cwt_peaks.gr
NC_000913	IPOD occupancy	Peak	2359471	2359531	1	+	.	From DpurR_m9_rdm_glu_merged_truseqnano_nebnext_v6rzlog10p_chipsub_cutoff1.000000_cwt_peaks.gr
NC_000913	IPOD occupancy	Peak	2359866	2359926	1	+	.	From DpurR_m9_rdm_glu_merged_truseqnano_nebnext_v6rzlog10p_chipsub_cutoff1.000000_cwt_peaks.gr
NC_000913	IPOD occupancy	Peak	2360146	2360206	1	+	.	From DpurR_m9_rdm_glu_merged_truseqnano_nebnext_v6rzlog10p_chipsub_cutoff1.000000_cwt_peaks.gr
NC_000913	IPOD occupancy	Peak	2361076	2361136	1	+	.	From DpurR_m9_rdm_glu_merged_truseqnano_nebnext_v6rzlog10p_chipsub_cutoff1.000000_cwt_peaks.gr
NC_000913	IPOD occupancy	Peak	2362321	2362381	1	+	.	From DpurR_m9_rdm_glu_merged_truseqnano_nebnext_v6rzlog10p_chipsub_cutoff1.000000_cwt_peaks.gr
NC_000913	IPOD occupancy	Peak	2363376	2363436	1	+	.	From DpurR_m9_rdm_glu_merged_truseqnano_nebnext_v6rzlog10p_chipsub_cutoff1.000000_cwt_peaks.gr
NC_000913	IPOD occupancy	Peak	2363656	2363716	1	+	.	From DpurR_m9_rdm_glu_merged_truseqnano_nebnext_v6rzlog10p_chipsub_cutoff1.000000_cwt_peaks.gr
NC_000913	IPOD occupancy	Peak	2364436	2364496	1	+	.	From DpurR_m9_rdm_glu_merged_truseqnano_nebnext_v6rzlog10p_chipsub_cutoff1.000000_cwt_peaks.gr
NC_000913	IPOD occupancy	Peak	2364581	2364641	1	+	.	From DpurR_m9_rdm_glu_merged_truseqnano_nebnext_v6rzlog10p_chipsub_cutoff1.000000_cwt_peaks.gr
NC_000913	IPOD occupancy	Peak	2364791	2364851	1	+	.	From DpurR_m9_rdm_glu_merged_truseqnano_nebnext_v6rzlog10p_chipsub_cutoff1.000000_cwt_peaks.gr
NC_000913	IPOD occupancy	Peak	2364921	2364981	1	+	.	From DpurR_m9_rdm_glu_merged_truseqnano_nebnext_v6rzlog10p_chipsub_cutoff1.000000_cwt_peaks.gr
NC_000913	IPOD occupancy	Peak	2365091	2365151	1	+	.	From DpurR_m9_rdm_glu_merged_truseqnano_nebnext_v6rzlog10p_chipsub_cutoff1.000000_cwt_peaks.gr
NC_000913	IPOD occupancy	Peak	2365366	2365426	1	+	.	From DpurR_m9_rdm_glu_merged_truseqnano_nebnext_v6rzlog10p_chipsub_cutoff1.000000_cwt_peaks.gr
NC_000913	IPOD occupancy	Peak	2365556	2365616	1	+	.	From DpurR_m9_rdm_glu_merged_truseqnano_nebnext_v6rzlog10p_chipsub_cutoff1.000000_cwt_peaks.gr
NC_000913	IPOD occupancy	Peak	2365876	2365936	1	+	.	From DpurR_m9_rdm_glu_merged_truseqnano_nebnext_v6rzlog10p_chipsub_cutoff1.000000_cwt_peaks.gr
NC_000913	IPOD occupancy	Peak	2366461	2366521	1	+	.	From DpurR_m9_rdm_glu_merged_truseqnano_nebnext_v6rzlog10p_chipsub_cutoff1.000000_cwt_peaks.gr
NC_000913	IPOD occupancy	Peak	2367096	2367156	1	+	.	From DpurR_m9_rdm_glu_merged_truseqnano_nebnext_v6rzlog10p_chipsub_cutoff1.000000_cwt_peaks.gr
NC_000913	IPOD occupancy	Peak	2367676	2367736	1	+	.	From DpurR_m9_rdm_glu_merged_truseqnano_nebnext_v6rzlog10p_chipsub_cutoff1.000000_cwt_peaks.gr
NC_000913	IPOD occupancy	Peak	2367851	2367911	1	+	.	From DpurR_m9_rdm_glu_merged_truseqnano_nebnext_v6rzlog10p_chipsub_cutoff1.000000_cwt_peaks.gr
NC_000913	IPOD occupancy	Peak	2367996	2368056	1	+	.	From DpurR_m9_rdm_glu_merged_truseqnano_nebnext_v6rzlog10p_chipsub_cutoff1.000000_cwt_peaks.gr
NC_000913	IPOD occupancy	Peak	2368456	2368516	1	+	.	From DpurR_m9_rdm_glu_merged_truseqnano_nebnext_v6rzlog10p_chipsub_cutoff1.000000_cwt_peaks.gr
NC_000913	IPOD occupancy	Peak	2368561	2368621	1	+	.	From DpurR_m9_rdm_glu_merged_truseqnano_nebnext_v6rzlog10p_chipsub_cutoff1.000000_cwt_peaks.gr
NC_000913	IPOD occupancy	Peak	2368881	2368941	1	+	.	From DpurR_m9_rdm_glu_merged_truseqnano_nebnext_v6rzlog10p_chipsub_cutoff1.000000_cwt_peaks.gr
NC_000913	IPOD occupancy	Peak	2369106	2369166	1	+	.	From DpurR_m9_rdm_glu_merged_truseqnano_nebnext_v6rzlog10p_chipsub_cutoff1.000000_cwt_peaks.gr
NC_000913	IPOD occupancy	Peak	2369291	2369351	1	+	.	From DpurR_m9_rdm_glu_merged_truseqnano_nebnext_v6rzlog10p_chipsub_cutoff1.000000_cwt_peaks.gr
NC_000913	IPOD occupancy	Peak	2369406	2369466	1	+	.	From DpurR_m9_rdm_glu_merged_truseqnano_nebnext_v6rzlog10p_chipsub_cutoff1.000000_cwt_peaks.gr
NC_000913	IPOD occupancy	Peak	2369581	2369641	1	+	.	From DpurR_m9_rdm_glu_merged_truseqnano_nebnext_v6rzlog10p_chipsub_cutoff1.000000_cwt_peaks.gr
NC_000913	IPOD occupancy	Peak	2369871	2369931	1	+	.	From DpurR_m9_rdm_glu_merged_truseqnano_nebnext_v6rzlog10p_chipsub_cutoff1.000000_cwt_peaks.gr
NC_000913	IPOD occupancy	Peak	2370271	2370331	1	+	.	From DpurR_m9_rdm_glu_merged_truseqnano_nebnext_v6rzlog10p_chipsub_cutoff1.000000_cwt_peaks.gr
NC_000913	IPOD occupancy	Peak	2371616	2371676	1	+	.	From DpurR_m9_rdm_glu_merged_truseqnano_nebnext_v6rzlog10p_chipsub_cutoff1.000000_cwt_peaks.gr
NC_000913	IPOD occupancy	Peak	2371946	2372006	1	+	.	From DpurR_m9_rdm_glu_merged_truseqnano_nebnext_v6rzlog10p_chipsub_cutoff1.000000_cwt_peaks.gr
NC_000913	IPOD occupancy	Peak	2372186	2372246	1	+	.	From DpurR_m9_rdm_glu_merged_truseqnano_nebnext_v6rzlog10p_chipsub_cutoff1.000000_cwt_peaks.gr
NC_000913	IPOD occupancy	Peak	2373201	2373261	1	+	.	From DpurR_m9_rdm_glu_merged_truseqnano_nebnext_v6rzlog10p_chipsub_cutoff1.000000_cwt_peaks.gr
NC_000913	IPOD occupancy	Peak	2373681	2373741	1	+	.	From DpurR_m9_rdm_glu_merged_truseqnano_nebnext_v6rzlog10p_chipsub_cutoff1.000000_cwt_peaks.gr
NC_000913	IPOD occupancy	Peak	2373946	2374006	1	+	.	From DpurR_m9_rdm_glu_merged_truseqnano_nebnext_v6rzlog10p_chipsub_cutoff1.000000_cwt_peaks.gr
NC_000913	IPOD occupancy	Peak	2376816	2376876	1	+	.	From DpurR_m9_rdm_glu_merged_truseqnano_nebnext_v6rzlog10p_chipsub_cutoff1.000000_cwt_peaks.gr
NC_000913	IPOD occupancy	Peak	2377011	2377071	1	+	.	From DpurR_m9_rdm_glu_merged_truseqnano_nebnext_v6rzlog10p_chipsub_cutoff1.000000_cwt_peaks.gr
NC_000913	IPOD occupancy	Peak	2377196	2377256	1	+	.	From DpurR_m9_rdm_glu_merged_truseqnano_nebnext_v6rzlog10p_chipsub_cutoff1.000000_cwt_peaks.gr
NC_000913	IPOD occupancy	Peak	2379301	2379361	1	+	.	From DpurR_m9_rdm_glu_merged_truseqnano_nebnext_v6rzlog10p_chipsub_cutoff1.000000_cwt_peaks.gr
NC_000913	IPOD occupancy	Peak	2380841	2380901	1	+	.	From DpurR_m9_rdm_glu_merged_truseqnano_nebnext_v6rzlog10p_chipsub_cutoff1.000000_cwt_peaks.gr
NC_000913	IPOD occupancy	Peak	2381021	2381081	1	+	.	From DpurR_m9_rdm_glu_merged_truseqnano_nebnext_v6rzlog10p_chipsub_cutoff1.000000_cwt_peaks.gr
NC_000913	IPOD occupancy	Peak	2382036	2382096	1	+	.	From DpurR_m9_rdm_glu_merged_truseqnano_nebnext_v6rzlog10p_chipsub_cutoff1.000000_cwt_peaks.gr
NC_000913	IPOD occupancy	Peak	2382596	2382656	1	+	.	From DpurR_m9_rdm_glu_merged_truseqnano_nebnext_v6rzlog10p_chipsub_cutoff1.000000_cwt_peaks.gr
NC_000913	IPOD occupancy	Peak	2382851	2382911	1	+	.	From DpurR_m9_rdm_glu_merged_truseqnano_nebnext_v6rzlog10p_chipsub_cutoff1.000000_cwt_peaks.gr
NC_000913	IPOD occupancy	Peak	2383106	2383166	1	+	.	From DpurR_m9_rdm_glu_merged_truseqnano_nebnext_v6rzlog10p_chipsub_cutoff1.000000_cwt_peaks.gr
NC_000913	IPOD occupancy	Peak	2383216	2383276	1	+	.	From DpurR_m9_rdm_glu_merged_truseqnano_nebnext_v6rzlog10p_chipsub_cutoff1.000000_cwt_peaks.gr
NC_000913	IPOD occupancy	Peak	2383431	2383491	1	+	.	From DpurR_m9_rdm_glu_merged_truseqnano_nebnext_v6rzlog10p_chipsub_cutoff1.000000_cwt_peaks.gr
NC_000913	IPOD occupancy	Peak	2383571	2383631	1	+	.	From DpurR_m9_rdm_glu_merged_truseqnano_nebnext_v6rzlog10p_chipsub_cutoff1.000000_cwt_peaks.gr
NC_000913	IPOD occupancy	Peak	2383711	2383771	1	+	.	From DpurR_m9_rdm_glu_merged_truseqnano_nebnext_v6rzlog10p_chipsub_cutoff1.000000_cwt_peaks.gr
NC_000913	IPOD occupancy	Peak	2383816	2383876	1	+	.	From DpurR_m9_rdm_glu_merged_truseqnano_nebnext_v6rzlog10p_chipsub_cutoff1.000000_cwt_peaks.gr
NC_000913	IPOD occupancy	Peak	2383911	2383971	1	+	.	From DpurR_m9_rdm_glu_merged_truseqnano_nebnext_v6rzlog10p_chipsub_cutoff1.000000_cwt_peaks.gr
NC_000913	IPOD occupancy	Peak	2384201	2384261	1	+	.	From DpurR_m9_rdm_glu_merged_truseqnano_nebnext_v6rzlog10p_chipsub_cutoff1.000000_cwt_peaks.gr
NC_000913	IPOD occupancy	Peak	2384346	2384406	1	+	.	From DpurR_m9_rdm_glu_merged_truseqnano_nebnext_v6rzlog10p_chipsub_cutoff1.000000_cwt_peaks.gr
NC_000913	IPOD occupancy	Peak	2384521	2384581	1	+	.	From DpurR_m9_rdm_glu_merged_truseqnano_nebnext_v6rzlog10p_chipsub_cutoff1.000000_cwt_peaks.gr
NC_000913	IPOD occupancy	Peak	2384771	2384831	1	+	.	From DpurR_m9_rdm_glu_merged_truseqnano_nebnext_v6rzlog10p_chipsub_cutoff1.000000_cwt_peaks.gr
NC_000913	IPOD occupancy	Peak	2385186	2385246	1	+	.	From DpurR_m9_rdm_glu_merged_truseqnano_nebnext_v6rzlog10p_chipsub_cutoff1.000000_cwt_peaks.gr
NC_000913	IPOD occupancy	Peak	2385881	2385941	1	+	.	From DpurR_m9_rdm_glu_merged_truseqnano_nebnext_v6rzlog10p_chipsub_cutoff1.000000_cwt_peaks.gr
NC_000913	IPOD occupancy	Peak	2386031	2386091	1	+	.	From DpurR_m9_rdm_glu_merged_truseqnano_nebnext_v6rzlog10p_chipsub_cutoff1.000000_cwt_peaks.gr
NC_000913	IPOD occupancy	Peak	2386181	2386241	1	+	.	From DpurR_m9_rdm_glu_merged_truseqnano_nebnext_v6rzlog10p_chipsub_cutoff1.000000_cwt_peaks.gr
NC_000913	IPOD occupancy	Peak	2386441	2386501	1	+	.	From DpurR_m9_rdm_glu_merged_truseqnano_nebnext_v6rzlog10p_chipsub_cutoff1.000000_cwt_peaks.gr
NC_000913	IPOD occupancy	Peak	2386606	2386666	1	+	.	From DpurR_m9_rdm_glu_merged_truseqnano_nebnext_v6rzlog10p_chipsub_cutoff1.000000_cwt_peaks.gr
NC_000913	IPOD occupancy	Peak	2386771	2386831	1	+	.	From DpurR_m9_rdm_glu_merged_truseqnano_nebnext_v6rzlog10p_chipsub_cutoff1.000000_cwt_peaks.gr
NC_000913	IPOD occupancy	Peak	2386946	2387006	1	+	.	From DpurR_m9_rdm_glu_merged_truseqnano_nebnext_v6rzlog10p_chipsub_cutoff1.000000_cwt_peaks.gr
NC_000913	IPOD occupancy	Peak	2387251	2387311	1	+	.	From DpurR_m9_rdm_glu_merged_truseqnano_nebnext_v6rzlog10p_chipsub_cutoff1.000000_cwt_peaks.gr
NC_000913	IPOD occupancy	Peak	2387546	2387606	1	+	.	From DpurR_m9_rdm_glu_merged_truseqnano_nebnext_v6rzlog10p_chipsub_cutoff1.000000_cwt_peaks.gr
NC_000913	IPOD occupancy	Peak	2387776	2387836	1	+	.	From DpurR_m9_rdm_glu_merged_truseqnano_nebnext_v6rzlog10p_chipsub_cutoff1.000000_cwt_peaks.gr
NC_000913	IPOD occupancy	Peak	2388001	2388061	1	+	.	From DpurR_m9_rdm_glu_merged_truseqnano_nebnext_v6rzlog10p_chipsub_cutoff1.000000_cwt_peaks.gr
NC_000913	IPOD occupancy	Peak	2388141	2388201	1	+	.	From DpurR_m9_rdm_glu_merged_truseqnano_nebnext_v6rzlog10p_chipsub_cutoff1.000000_cwt_peaks.gr
NC_000913	IPOD occupancy	Peak	2388276	2388336	1	+	.	From DpurR_m9_rdm_glu_merged_truseqnano_nebnext_v6rzlog10p_chipsub_cutoff1.000000_cwt_peaks.gr
NC_000913	IPOD occupancy	Peak	2388411	2388471	1	+	.	From DpurR_m9_rdm_glu_merged_truseqnano_nebnext_v6rzlog10p_chipsub_cutoff1.000000_cwt_peaks.gr
NC_000913	IPOD occupancy	Peak	2388556	2388616	1	+	.	From DpurR_m9_rdm_glu_merged_truseqnano_nebnext_v6rzlog10p_chipsub_cutoff1.000000_cwt_peaks.gr
NC_000913	IPOD occupancy	Peak	2388691	2388751	1	+	.	From DpurR_m9_rdm_glu_merged_truseqnano_nebnext_v6rzlog10p_chipsub_cutoff1.000000_cwt_peaks.gr
NC_000913	IPOD occupancy	Peak	2388811	2388871	1	+	.	From DpurR_m9_rdm_glu_merged_truseqnano_nebnext_v6rzlog10p_chipsub_cutoff1.000000_cwt_peaks.gr
NC_000913	IPOD occupancy	Peak	2389096	2389156	1	+	.	From DpurR_m9_rdm_glu_merged_truseqnano_nebnext_v6rzlog10p_chipsub_cutoff1.000000_cwt_peaks.gr
NC_000913	IPOD occupancy	Peak	2389211	2389271	1	+	.	From DpurR_m9_rdm_glu_merged_truseqnano_nebnext_v6rzlog10p_chipsub_cutoff1.000000_cwt_peaks.gr
NC_000913	IPOD occupancy	Peak	2389326	2389386	1	+	.	From DpurR_m9_rdm_glu_merged_truseqnano_nebnext_v6rzlog10p_chipsub_cutoff1.000000_cwt_peaks.gr
NC_000913	IPOD occupancy	Peak	2389876	2389936	1	+	.	From DpurR_m9_rdm_glu_merged_truseqnano_nebnext_v6rzlog10p_chipsub_cutoff1.000000_cwt_peaks.gr
NC_000913	IPOD occupancy	Peak	2391171	2391231	1	+	.	From DpurR_m9_rdm_glu_merged_truseqnano_nebnext_v6rzlog10p_chipsub_cutoff1.000000_cwt_peaks.gr
NC_000913	IPOD occupancy	Peak	2392581	2392641	1	+	.	From DpurR_m9_rdm_glu_merged_truseqnano_nebnext_v6rzlog10p_chipsub_cutoff1.000000_cwt_peaks.gr
NC_000913	IPOD occupancy	Peak	2393011	2393071	1	+	.	From DpurR_m9_rdm_glu_merged_truseqnano_nebnext_v6rzlog10p_chipsub_cutoff1.000000_cwt_peaks.gr
NC_000913	IPOD occupancy	Peak	2394941	2395001	1	+	.	From DpurR_m9_rdm_glu_merged_truseqnano_nebnext_v6rzlog10p_chipsub_cutoff1.000000_cwt_peaks.gr
NC_000913	IPOD occupancy	Peak	2396431	2396491	1	+	.	From DpurR_m9_rdm_glu_merged_truseqnano_nebnext_v6rzlog10p_chipsub_cutoff1.000000_cwt_peaks.gr
NC_000913	IPOD occupancy	Peak	2399811	2399871	1	+	.	From DpurR_m9_rdm_glu_merged_truseqnano_nebnext_v6rzlog10p_chipsub_cutoff1.000000_cwt_peaks.gr
NC_000913	IPOD occupancy	Peak	2400011	2400071	1	+	.	From DpurR_m9_rdm_glu_merged_truseqnano_nebnext_v6rzlog10p_chipsub_cutoff1.000000_cwt_peaks.gr
NC_000913	IPOD occupancy	Peak	2400246	2400306	1	+	.	From DpurR_m9_rdm_glu_merged_truseqnano_nebnext_v6rzlog10p_chipsub_cutoff1.000000_cwt_peaks.gr
NC_000913	IPOD occupancy	Peak	2401726	2401786	1	+	.	From DpurR_m9_rdm_glu_merged_truseqnano_nebnext_v6rzlog10p_chipsub_cutoff1.000000_cwt_peaks.gr
NC_000913	IPOD occupancy	Peak	2402031	2402091	1	+	.	From DpurR_m9_rdm_glu_merged_truseqnano_nebnext_v6rzlog10p_chipsub_cutoff1.000000_cwt_peaks.gr
NC_000913	IPOD occupancy	Peak	2403646	2403706	1	+	.	From DpurR_m9_rdm_glu_merged_truseqnano_nebnext_v6rzlog10p_chipsub_cutoff1.000000_cwt_peaks.gr
NC_000913	IPOD occupancy	Peak	2404071	2404131	1	+	.	From DpurR_m9_rdm_glu_merged_truseqnano_nebnext_v6rzlog10p_chipsub_cutoff1.000000_cwt_peaks.gr
NC_000913	IPOD occupancy	Peak	2404806	2404866	1	+	.	From DpurR_m9_rdm_glu_merged_truseqnano_nebnext_v6rzlog10p_chipsub_cutoff1.000000_cwt_peaks.gr
NC_000913	IPOD occupancy	Peak	2405206	2405266	1	+	.	From DpurR_m9_rdm_glu_merged_truseqnano_nebnext_v6rzlog10p_chipsub_cutoff1.000000_cwt_peaks.gr
NC_000913	IPOD occupancy	Peak	2405941	2406001	1	+	.	From DpurR_m9_rdm_glu_merged_truseqnano_nebnext_v6rzlog10p_chipsub_cutoff1.000000_cwt_peaks.gr
NC_000913	IPOD occupancy	Peak	2407376	2407436	1	+	.	From DpurR_m9_rdm_glu_merged_truseqnano_nebnext_v6rzlog10p_chipsub_cutoff1.000000_cwt_peaks.gr
NC_000913	IPOD occupancy	Peak	2407576	2407636	1	+	.	From DpurR_m9_rdm_glu_merged_truseqnano_nebnext_v6rzlog10p_chipsub_cutoff1.000000_cwt_peaks.gr
NC_000913	IPOD occupancy	Peak	2407826	2407886	1	+	.	From DpurR_m9_rdm_glu_merged_truseqnano_nebnext_v6rzlog10p_chipsub_cutoff1.000000_cwt_peaks.gr
NC_000913	IPOD occupancy	Peak	2407951	2408011	1	+	.	From DpurR_m9_rdm_glu_merged_truseqnano_nebnext_v6rzlog10p_chipsub_cutoff1.000000_cwt_peaks.gr
NC_000913	IPOD occupancy	Peak	2408366	2408426	1	+	.	From DpurR_m9_rdm_glu_merged_truseqnano_nebnext_v6rzlog10p_chipsub_cutoff1.000000_cwt_peaks.gr
NC_000913	IPOD occupancy	Peak	2408616	2408676	1	+	.	From DpurR_m9_rdm_glu_merged_truseqnano_nebnext_v6rzlog10p_chipsub_cutoff1.000000_cwt_peaks.gr
NC_000913	IPOD occupancy	Peak	2408756	2408816	1	+	.	From DpurR_m9_rdm_glu_merged_truseqnano_nebnext_v6rzlog10p_chipsub_cutoff1.000000_cwt_peaks.gr
NC_000913	IPOD occupancy	Peak	2409231	2409291	1	+	.	From DpurR_m9_rdm_glu_merged_truseqnano_nebnext_v6rzlog10p_chipsub_cutoff1.000000_cwt_peaks.gr
NC_000913	IPOD occupancy	Peak	2410826	2410886	1	+	.	From DpurR_m9_rdm_glu_merged_truseqnano_nebnext_v6rzlog10p_chipsub_cutoff1.000000_cwt_peaks.gr
NC_000913	IPOD occupancy	Peak	2411306	2411366	1	+	.	From DpurR_m9_rdm_glu_merged_truseqnano_nebnext_v6rzlog10p_chipsub_cutoff1.000000_cwt_peaks.gr
NC_000913	IPOD occupancy	Peak	2412366	2412426	1	+	.	From DpurR_m9_rdm_glu_merged_truseqnano_nebnext_v6rzlog10p_chipsub_cutoff1.000000_cwt_peaks.gr
NC_000913	IPOD occupancy	Peak	2412646	2412706	1	+	.	From DpurR_m9_rdm_glu_merged_truseqnano_nebnext_v6rzlog10p_chipsub_cutoff1.000000_cwt_peaks.gr
NC_000913	IPOD occupancy	Peak	2412791	2412851	1	+	.	From DpurR_m9_rdm_glu_merged_truseqnano_nebnext_v6rzlog10p_chipsub_cutoff1.000000_cwt_peaks.gr
NC_000913	IPOD occupancy	Peak	2414326	2414386	1	+	.	From DpurR_m9_rdm_glu_merged_truseqnano_nebnext_v6rzlog10p_chipsub_cutoff1.000000_cwt_peaks.gr
NC_000913	IPOD occupancy	Peak	2414596	2414656	1	+	.	From DpurR_m9_rdm_glu_merged_truseqnano_nebnext_v6rzlog10p_chipsub_cutoff1.000000_cwt_peaks.gr
NC_000913	IPOD occupancy	Peak	2414726	2414786	1	+	.	From DpurR_m9_rdm_glu_merged_truseqnano_nebnext_v6rzlog10p_chipsub_cutoff1.000000_cwt_peaks.gr
NC_000913	IPOD occupancy	Peak	2416976	2417036	1	+	.	From DpurR_m9_rdm_glu_merged_truseqnano_nebnext_v6rzlog10p_chipsub_cutoff1.000000_cwt_peaks.gr
NC_000913	IPOD occupancy	Peak	2417486	2417546	1	+	.	From DpurR_m9_rdm_glu_merged_truseqnano_nebnext_v6rzlog10p_chipsub_cutoff1.000000_cwt_peaks.gr
NC_000913	IPOD occupancy	Peak	2418586	2418646	1	+	.	From DpurR_m9_rdm_glu_merged_truseqnano_nebnext_v6rzlog10p_chipsub_cutoff1.000000_cwt_peaks.gr
NC_000913	IPOD occupancy	Peak	2419261	2419321	1	+	.	From DpurR_m9_rdm_glu_merged_truseqnano_nebnext_v6rzlog10p_chipsub_cutoff1.000000_cwt_peaks.gr
NC_000913	IPOD occupancy	Peak	2419971	2420031	1	+	.	From DpurR_m9_rdm_glu_merged_truseqnano_nebnext_v6rzlog10p_chipsub_cutoff1.000000_cwt_peaks.gr
NC_000913	IPOD occupancy	Peak	2420476	2420536	1	+	.	From DpurR_m9_rdm_glu_merged_truseqnano_nebnext_v6rzlog10p_chipsub_cutoff1.000000_cwt_peaks.gr
NC_000913	IPOD occupancy	Peak	2420741	2420801	1	+	.	From DpurR_m9_rdm_glu_merged_truseqnano_nebnext_v6rzlog10p_chipsub_cutoff1.000000_cwt_peaks.gr
NC_000913	IPOD occupancy	Peak	2420836	2420896	1	+	.	From DpurR_m9_rdm_glu_merged_truseqnano_nebnext_v6rzlog10p_chipsub_cutoff1.000000_cwt_peaks.gr
NC_000913	IPOD occupancy	Peak	2421541	2421601	1	+	.	From DpurR_m9_rdm_glu_merged_truseqnano_nebnext_v6rzlog10p_chipsub_cutoff1.000000_cwt_peaks.gr
NC_000913	IPOD occupancy	Peak	2421821	2421881	1	+	.	From DpurR_m9_rdm_glu_merged_truseqnano_nebnext_v6rzlog10p_chipsub_cutoff1.000000_cwt_peaks.gr
NC_000913	IPOD occupancy	Peak	2422521	2422581	1	+	.	From DpurR_m9_rdm_glu_merged_truseqnano_nebnext_v6rzlog10p_chipsub_cutoff1.000000_cwt_peaks.gr
NC_000913	IPOD occupancy	Peak	2422681	2422741	1	+	.	From DpurR_m9_rdm_glu_merged_truseqnano_nebnext_v6rzlog10p_chipsub_cutoff1.000000_cwt_peaks.gr
NC_000913	IPOD occupancy	Peak	2422906	2422966	1	+	.	From DpurR_m9_rdm_glu_merged_truseqnano_nebnext_v6rzlog10p_chipsub_cutoff1.000000_cwt_peaks.gr
NC_000913	IPOD occupancy	Peak	2423051	2423111	1	+	.	From DpurR_m9_rdm_glu_merged_truseqnano_nebnext_v6rzlog10p_chipsub_cutoff1.000000_cwt_peaks.gr
NC_000913	IPOD occupancy	Peak	2423241	2423301	1	+	.	From DpurR_m9_rdm_glu_merged_truseqnano_nebnext_v6rzlog10p_chipsub_cutoff1.000000_cwt_peaks.gr
NC_000913	IPOD occupancy	Peak	2423361	2423421	1	+	.	From DpurR_m9_rdm_glu_merged_truseqnano_nebnext_v6rzlog10p_chipsub_cutoff1.000000_cwt_peaks.gr
NC_000913	IPOD occupancy	Peak	2423901	2423961	1	+	.	From DpurR_m9_rdm_glu_merged_truseqnano_nebnext_v6rzlog10p_chipsub_cutoff1.000000_cwt_peaks.gr
NC_000913	IPOD occupancy	Peak	2424466	2424526	1	+	.	From DpurR_m9_rdm_glu_merged_truseqnano_nebnext_v6rzlog10p_chipsub_cutoff1.000000_cwt_peaks.gr
NC_000913	IPOD occupancy	Peak	2424906	2424966	1	+	.	From DpurR_m9_rdm_glu_merged_truseqnano_nebnext_v6rzlog10p_chipsub_cutoff1.000000_cwt_peaks.gr
NC_000913	IPOD occupancy	Peak	2426581	2426641	1	+	.	From DpurR_m9_rdm_glu_merged_truseqnano_nebnext_v6rzlog10p_chipsub_cutoff1.000000_cwt_peaks.gr
NC_000913	IPOD occupancy	Peak	2426886	2426946	1	+	.	From DpurR_m9_rdm_glu_merged_truseqnano_nebnext_v6rzlog10p_chipsub_cutoff1.000000_cwt_peaks.gr
NC_000913	IPOD occupancy	Peak	2427776	2427836	1	+	.	From DpurR_m9_rdm_glu_merged_truseqnano_nebnext_v6rzlog10p_chipsub_cutoff1.000000_cwt_peaks.gr
NC_000913	IPOD occupancy	Peak	2427921	2427981	1	+	.	From DpurR_m9_rdm_glu_merged_truseqnano_nebnext_v6rzlog10p_chipsub_cutoff1.000000_cwt_peaks.gr
NC_000913	IPOD occupancy	Peak	2428106	2428166	1	+	.	From DpurR_m9_rdm_glu_merged_truseqnano_nebnext_v6rzlog10p_chipsub_cutoff1.000000_cwt_peaks.gr
NC_000913	IPOD occupancy	Peak	2428321	2428381	1	+	.	From DpurR_m9_rdm_glu_merged_truseqnano_nebnext_v6rzlog10p_chipsub_cutoff1.000000_cwt_peaks.gr
NC_000913	IPOD occupancy	Peak	2428686	2428746	1	+	.	From DpurR_m9_rdm_glu_merged_truseqnano_nebnext_v6rzlog10p_chipsub_cutoff1.000000_cwt_peaks.gr
NC_000913	IPOD occupancy	Peak	2428911	2428971	1	+	.	From DpurR_m9_rdm_glu_merged_truseqnano_nebnext_v6rzlog10p_chipsub_cutoff1.000000_cwt_peaks.gr
NC_000913	IPOD occupancy	Peak	2429066	2429126	1	+	.	From DpurR_m9_rdm_glu_merged_truseqnano_nebnext_v6rzlog10p_chipsub_cutoff1.000000_cwt_peaks.gr
NC_000913	IPOD occupancy	Peak	2430011	2430071	1	+	.	From DpurR_m9_rdm_glu_merged_truseqnano_nebnext_v6rzlog10p_chipsub_cutoff1.000000_cwt_peaks.gr
NC_000913	IPOD occupancy	Peak	2430466	2430526	1	+	.	From DpurR_m9_rdm_glu_merged_truseqnano_nebnext_v6rzlog10p_chipsub_cutoff1.000000_cwt_peaks.gr
NC_000913	IPOD occupancy	Peak	2431281	2431341	1	+	.	From DpurR_m9_rdm_glu_merged_truseqnano_nebnext_v6rzlog10p_chipsub_cutoff1.000000_cwt_peaks.gr
NC_000913	IPOD occupancy	Peak	2431566	2431626	1	+	.	From DpurR_m9_rdm_glu_merged_truseqnano_nebnext_v6rzlog10p_chipsub_cutoff1.000000_cwt_peaks.gr
NC_000913	IPOD occupancy	Peak	2432011	2432071	1	+	.	From DpurR_m9_rdm_glu_merged_truseqnano_nebnext_v6rzlog10p_chipsub_cutoff1.000000_cwt_peaks.gr
NC_000913	IPOD occupancy	Peak	2432206	2432266	1	+	.	From DpurR_m9_rdm_glu_merged_truseqnano_nebnext_v6rzlog10p_chipsub_cutoff1.000000_cwt_peaks.gr
NC_000913	IPOD occupancy	Peak	2432921	2432981	1	+	.	From DpurR_m9_rdm_glu_merged_truseqnano_nebnext_v6rzlog10p_chipsub_cutoff1.000000_cwt_peaks.gr
NC_000913	IPOD occupancy	Peak	2433626	2433686	1	+	.	From DpurR_m9_rdm_glu_merged_truseqnano_nebnext_v6rzlog10p_chipsub_cutoff1.000000_cwt_peaks.gr
NC_000913	IPOD occupancy	Peak	2434641	2434701	1	+	.	From DpurR_m9_rdm_glu_merged_truseqnano_nebnext_v6rzlog10p_chipsub_cutoff1.000000_cwt_peaks.gr
NC_000913	IPOD occupancy	Peak	2434831	2434891	1	+	.	From DpurR_m9_rdm_glu_merged_truseqnano_nebnext_v6rzlog10p_chipsub_cutoff1.000000_cwt_peaks.gr
NC_000913	IPOD occupancy	Peak	2435061	2435121	1	+	.	From DpurR_m9_rdm_glu_merged_truseqnano_nebnext_v6rzlog10p_chipsub_cutoff1.000000_cwt_peaks.gr
NC_000913	IPOD occupancy	Peak	2435201	2435261	1	+	.	From DpurR_m9_rdm_glu_merged_truseqnano_nebnext_v6rzlog10p_chipsub_cutoff1.000000_cwt_peaks.gr
NC_000913	IPOD occupancy	Peak	2435381	2435441	1	+	.	From DpurR_m9_rdm_glu_merged_truseqnano_nebnext_v6rzlog10p_chipsub_cutoff1.000000_cwt_peaks.gr
NC_000913	IPOD occupancy	Peak	2436581	2436641	1	+	.	From DpurR_m9_rdm_glu_merged_truseqnano_nebnext_v6rzlog10p_chipsub_cutoff1.000000_cwt_peaks.gr
NC_000913	IPOD occupancy	Peak	2436746	2436806	1	+	.	From DpurR_m9_rdm_glu_merged_truseqnano_nebnext_v6rzlog10p_chipsub_cutoff1.000000_cwt_peaks.gr
NC_000913	IPOD occupancy	Peak	2436991	2437051	1	+	.	From DpurR_m9_rdm_glu_merged_truseqnano_nebnext_v6rzlog10p_chipsub_cutoff1.000000_cwt_peaks.gr
NC_000913	IPOD occupancy	Peak	2437171	2437231	1	+	.	From DpurR_m9_rdm_glu_merged_truseqnano_nebnext_v6rzlog10p_chipsub_cutoff1.000000_cwt_peaks.gr
NC_000913	IPOD occupancy	Peak	2437526	2437586	1	+	.	From DpurR_m9_rdm_glu_merged_truseqnano_nebnext_v6rzlog10p_chipsub_cutoff1.000000_cwt_peaks.gr
NC_000913	IPOD occupancy	Peak	2437991	2438051	1	+	.	From DpurR_m9_rdm_glu_merged_truseqnano_nebnext_v6rzlog10p_chipsub_cutoff1.000000_cwt_peaks.gr
NC_000913	IPOD occupancy	Peak	2438261	2438321	1	+	.	From DpurR_m9_rdm_glu_merged_truseqnano_nebnext_v6rzlog10p_chipsub_cutoff1.000000_cwt_peaks.gr
NC_000913	IPOD occupancy	Peak	2438431	2438491	1	+	.	From DpurR_m9_rdm_glu_merged_truseqnano_nebnext_v6rzlog10p_chipsub_cutoff1.000000_cwt_peaks.gr
NC_000913	IPOD occupancy	Peak	2438691	2438751	1	+	.	From DpurR_m9_rdm_glu_merged_truseqnano_nebnext_v6rzlog10p_chipsub_cutoff1.000000_cwt_peaks.gr
NC_000913	IPOD occupancy	Peak	2439856	2439916	1	+	.	From DpurR_m9_rdm_glu_merged_truseqnano_nebnext_v6rzlog10p_chipsub_cutoff1.000000_cwt_peaks.gr
NC_000913	IPOD occupancy	Peak	2440346	2440406	1	+	.	From DpurR_m9_rdm_glu_merged_truseqnano_nebnext_v6rzlog10p_chipsub_cutoff1.000000_cwt_peaks.gr
NC_000913	IPOD occupancy	Peak	2441246	2441306	1	+	.	From DpurR_m9_rdm_glu_merged_truseqnano_nebnext_v6rzlog10p_chipsub_cutoff1.000000_cwt_peaks.gr
NC_000913	IPOD occupancy	Peak	2441666	2441726	1	+	.	From DpurR_m9_rdm_glu_merged_truseqnano_nebnext_v6rzlog10p_chipsub_cutoff1.000000_cwt_peaks.gr
NC_000913	IPOD occupancy	Peak	2441876	2441936	1	+	.	From DpurR_m9_rdm_glu_merged_truseqnano_nebnext_v6rzlog10p_chipsub_cutoff1.000000_cwt_peaks.gr
NC_000913	IPOD occupancy	Peak	2442536	2442596	1	+	.	From DpurR_m9_rdm_glu_merged_truseqnano_nebnext_v6rzlog10p_chipsub_cutoff1.000000_cwt_peaks.gr
NC_000913	IPOD occupancy	Peak	2442841	2442901	1	+	.	From DpurR_m9_rdm_glu_merged_truseqnano_nebnext_v6rzlog10p_chipsub_cutoff1.000000_cwt_peaks.gr
NC_000913	IPOD occupancy	Peak	2443041	2443101	1	+	.	From DpurR_m9_rdm_glu_merged_truseqnano_nebnext_v6rzlog10p_chipsub_cutoff1.000000_cwt_peaks.gr
NC_000913	IPOD occupancy	Peak	2444581	2444641	1	+	.	From DpurR_m9_rdm_glu_merged_truseqnano_nebnext_v6rzlog10p_chipsub_cutoff1.000000_cwt_peaks.gr
NC_000913	IPOD occupancy	Peak	2444686	2444746	1	+	.	From DpurR_m9_rdm_glu_merged_truseqnano_nebnext_v6rzlog10p_chipsub_cutoff1.000000_cwt_peaks.gr
NC_000913	IPOD occupancy	Peak	2444821	2444881	1	+	.	From DpurR_m9_rdm_glu_merged_truseqnano_nebnext_v6rzlog10p_chipsub_cutoff1.000000_cwt_peaks.gr
NC_000913	IPOD occupancy	Peak	2445406	2445466	1	+	.	From DpurR_m9_rdm_glu_merged_truseqnano_nebnext_v6rzlog10p_chipsub_cutoff1.000000_cwt_peaks.gr
NC_000913	IPOD occupancy	Peak	2445816	2445876	1	+	.	From DpurR_m9_rdm_glu_merged_truseqnano_nebnext_v6rzlog10p_chipsub_cutoff1.000000_cwt_peaks.gr
NC_000913	IPOD occupancy	Peak	2446366	2446461	1	+	.	From DpurR_m9_rdm_glu_merged_truseqnano_nebnext_v6rzlog10p_chipsub_cutoff1.000000_cwt_peaks.gr
NC_000913	IPOD occupancy	Peak	2446496	2446556	1	+	.	From DpurR_m9_rdm_glu_merged_truseqnano_nebnext_v6rzlog10p_chipsub_cutoff1.000000_cwt_peaks.gr
NC_000913	IPOD occupancy	Peak	2447526	2447586	1	+	.	From DpurR_m9_rdm_glu_merged_truseqnano_nebnext_v6rzlog10p_chipsub_cutoff1.000000_cwt_peaks.gr
NC_000913	IPOD occupancy	Peak	2447641	2447701	1	+	.	From DpurR_m9_rdm_glu_merged_truseqnano_nebnext_v6rzlog10p_chipsub_cutoff1.000000_cwt_peaks.gr
NC_000913	IPOD occupancy	Peak	2448181	2448241	1	+	.	From DpurR_m9_rdm_glu_merged_truseqnano_nebnext_v6rzlog10p_chipsub_cutoff1.000000_cwt_peaks.gr
NC_000913	IPOD occupancy	Peak	2449226	2449286	1	+	.	From DpurR_m9_rdm_glu_merged_truseqnano_nebnext_v6rzlog10p_chipsub_cutoff1.000000_cwt_peaks.gr
NC_000913	IPOD occupancy	Peak	2449526	2449586	1	+	.	From DpurR_m9_rdm_glu_merged_truseqnano_nebnext_v6rzlog10p_chipsub_cutoff1.000000_cwt_peaks.gr
NC_000913	IPOD occupancy	Peak	2450191	2450251	1	+	.	From DpurR_m9_rdm_glu_merged_truseqnano_nebnext_v6rzlog10p_chipsub_cutoff1.000000_cwt_peaks.gr
NC_000913	IPOD occupancy	Peak	2450476	2450621	1	+	.	From DpurR_m9_rdm_glu_merged_truseqnano_nebnext_v6rzlog10p_chipsub_cutoff1.000000_cwt_peaks.gr
NC_000913	IPOD occupancy	Peak	2451196	2451256	1	+	.	From DpurR_m9_rdm_glu_merged_truseqnano_nebnext_v6rzlog10p_chipsub_cutoff1.000000_cwt_peaks.gr
NC_000913	IPOD occupancy	Peak	2451476	2451536	1	+	.	From DpurR_m9_rdm_glu_merged_truseqnano_nebnext_v6rzlog10p_chipsub_cutoff1.000000_cwt_peaks.gr
NC_000913	IPOD occupancy	Peak	2451991	2452051	1	+	.	From DpurR_m9_rdm_glu_merged_truseqnano_nebnext_v6rzlog10p_chipsub_cutoff1.000000_cwt_peaks.gr
NC_000913	IPOD occupancy	Peak	2452836	2452896	1	+	.	From DpurR_m9_rdm_glu_merged_truseqnano_nebnext_v6rzlog10p_chipsub_cutoff1.000000_cwt_peaks.gr
NC_000913	IPOD occupancy	Peak	2453056	2453116	1	+	.	From DpurR_m9_rdm_glu_merged_truseqnano_nebnext_v6rzlog10p_chipsub_cutoff1.000000_cwt_peaks.gr
NC_000913	IPOD occupancy	Peak	2453226	2453286	1	+	.	From DpurR_m9_rdm_glu_merged_truseqnano_nebnext_v6rzlog10p_chipsub_cutoff1.000000_cwt_peaks.gr
NC_000913	IPOD occupancy	Peak	2453326	2453386	1	+	.	From DpurR_m9_rdm_glu_merged_truseqnano_nebnext_v6rzlog10p_chipsub_cutoff1.000000_cwt_peaks.gr
NC_000913	IPOD occupancy	Peak	2454146	2454206	1	+	.	From DpurR_m9_rdm_glu_merged_truseqnano_nebnext_v6rzlog10p_chipsub_cutoff1.000000_cwt_peaks.gr
NC_000913	IPOD occupancy	Peak	2454286	2454346	1	+	.	From DpurR_m9_rdm_glu_merged_truseqnano_nebnext_v6rzlog10p_chipsub_cutoff1.000000_cwt_peaks.gr
NC_000913	IPOD occupancy	Peak	2454616	2454676	1	+	.	From DpurR_m9_rdm_glu_merged_truseqnano_nebnext_v6rzlog10p_chipsub_cutoff1.000000_cwt_peaks.gr
NC_000913	IPOD occupancy	Peak	2454861	2454921	1	+	.	From DpurR_m9_rdm_glu_merged_truseqnano_nebnext_v6rzlog10p_chipsub_cutoff1.000000_cwt_peaks.gr
NC_000913	IPOD occupancy	Peak	2455006	2455066	1	+	.	From DpurR_m9_rdm_glu_merged_truseqnano_nebnext_v6rzlog10p_chipsub_cutoff1.000000_cwt_peaks.gr
NC_000913	IPOD occupancy	Peak	2455171	2455231	1	+	.	From DpurR_m9_rdm_glu_merged_truseqnano_nebnext_v6rzlog10p_chipsub_cutoff1.000000_cwt_peaks.gr
NC_000913	IPOD occupancy	Peak	2455306	2455366	1	+	.	From DpurR_m9_rdm_glu_merged_truseqnano_nebnext_v6rzlog10p_chipsub_cutoff1.000000_cwt_peaks.gr
NC_000913	IPOD occupancy	Peak	2455666	2455726	1	+	.	From DpurR_m9_rdm_glu_merged_truseqnano_nebnext_v6rzlog10p_chipsub_cutoff1.000000_cwt_peaks.gr
NC_000913	IPOD occupancy	Peak	2455801	2455861	1	+	.	From DpurR_m9_rdm_glu_merged_truseqnano_nebnext_v6rzlog10p_chipsub_cutoff1.000000_cwt_peaks.gr
NC_000913	IPOD occupancy	Peak	2455971	2456031	1	+	.	From DpurR_m9_rdm_glu_merged_truseqnano_nebnext_v6rzlog10p_chipsub_cutoff1.000000_cwt_peaks.gr
NC_000913	IPOD occupancy	Peak	2457696	2457756	1	+	.	From DpurR_m9_rdm_glu_merged_truseqnano_nebnext_v6rzlog10p_chipsub_cutoff1.000000_cwt_peaks.gr
NC_000913	IPOD occupancy	Peak	2457936	2457996	1	+	.	From DpurR_m9_rdm_glu_merged_truseqnano_nebnext_v6rzlog10p_chipsub_cutoff1.000000_cwt_peaks.gr
NC_000913	IPOD occupancy	Peak	2458806	2458866	1	+	.	From DpurR_m9_rdm_glu_merged_truseqnano_nebnext_v6rzlog10p_chipsub_cutoff1.000000_cwt_peaks.gr
NC_000913	IPOD occupancy	Peak	2458986	2459046	1	+	.	From DpurR_m9_rdm_glu_merged_truseqnano_nebnext_v6rzlog10p_chipsub_cutoff1.000000_cwt_peaks.gr
NC_000913	IPOD occupancy	Peak	2459751	2459811	1	+	.	From DpurR_m9_rdm_glu_merged_truseqnano_nebnext_v6rzlog10p_chipsub_cutoff1.000000_cwt_peaks.gr
NC_000913	IPOD occupancy	Peak	2459921	2459981	1	+	.	From DpurR_m9_rdm_glu_merged_truseqnano_nebnext_v6rzlog10p_chipsub_cutoff1.000000_cwt_peaks.gr
NC_000913	IPOD occupancy	Peak	2460461	2460521	1	+	.	From DpurR_m9_rdm_glu_merged_truseqnano_nebnext_v6rzlog10p_chipsub_cutoff1.000000_cwt_peaks.gr
NC_000913	IPOD occupancy	Peak	2460816	2460876	1	+	.	From DpurR_m9_rdm_glu_merged_truseqnano_nebnext_v6rzlog10p_chipsub_cutoff1.000000_cwt_peaks.gr
NC_000913	IPOD occupancy	Peak	2461441	2461501	1	+	.	From DpurR_m9_rdm_glu_merged_truseqnano_nebnext_v6rzlog10p_chipsub_cutoff1.000000_cwt_peaks.gr
NC_000913	IPOD occupancy	Peak	2461666	2461726	1	+	.	From DpurR_m9_rdm_glu_merged_truseqnano_nebnext_v6rzlog10p_chipsub_cutoff1.000000_cwt_peaks.gr
NC_000913	IPOD occupancy	Peak	2462506	2462566	1	+	.	From DpurR_m9_rdm_glu_merged_truseqnano_nebnext_v6rzlog10p_chipsub_cutoff1.000000_cwt_peaks.gr
NC_000913	IPOD occupancy	Peak	2462936	2462996	1	+	.	From DpurR_m9_rdm_glu_merged_truseqnano_nebnext_v6rzlog10p_chipsub_cutoff1.000000_cwt_peaks.gr
NC_000913	IPOD occupancy	Peak	2463071	2463131	1	+	.	From DpurR_m9_rdm_glu_merged_truseqnano_nebnext_v6rzlog10p_chipsub_cutoff1.000000_cwt_peaks.gr
NC_000913	IPOD occupancy	Peak	2463231	2463291	1	+	.	From DpurR_m9_rdm_glu_merged_truseqnano_nebnext_v6rzlog10p_chipsub_cutoff1.000000_cwt_peaks.gr
NC_000913	IPOD occupancy	Peak	2463551	2463611	1	+	.	From DpurR_m9_rdm_glu_merged_truseqnano_nebnext_v6rzlog10p_chipsub_cutoff1.000000_cwt_peaks.gr
NC_000913	IPOD occupancy	Peak	2463726	2463786	1	+	.	From DpurR_m9_rdm_glu_merged_truseqnano_nebnext_v6rzlog10p_chipsub_cutoff1.000000_cwt_peaks.gr
NC_000913	IPOD occupancy	Peak	2463831	2463891	1	+	.	From DpurR_m9_rdm_glu_merged_truseqnano_nebnext_v6rzlog10p_chipsub_cutoff1.000000_cwt_peaks.gr
NC_000913	IPOD occupancy	Peak	2464116	2464176	1	+	.	From DpurR_m9_rdm_glu_merged_truseqnano_nebnext_v6rzlog10p_chipsub_cutoff1.000000_cwt_peaks.gr
NC_000913	IPOD occupancy	Peak	2464216	2464276	1	+	.	From DpurR_m9_rdm_glu_merged_truseqnano_nebnext_v6rzlog10p_chipsub_cutoff1.000000_cwt_peaks.gr
NC_000913	IPOD occupancy	Peak	2464856	2464916	1	+	.	From DpurR_m9_rdm_glu_merged_truseqnano_nebnext_v6rzlog10p_chipsub_cutoff1.000000_cwt_peaks.gr
NC_000913	IPOD occupancy	Peak	2464991	2465151	1	+	.	From DpurR_m9_rdm_glu_merged_truseqnano_nebnext_v6rzlog10p_chipsub_cutoff1.000000_cwt_peaks.gr
NC_000913	IPOD occupancy	Peak	2465666	2465726	1	+	.	From DpurR_m9_rdm_glu_merged_truseqnano_nebnext_v6rzlog10p_chipsub_cutoff1.000000_cwt_peaks.gr
NC_000913	IPOD occupancy	Peak	2465966	2466026	1	+	.	From DpurR_m9_rdm_glu_merged_truseqnano_nebnext_v6rzlog10p_chipsub_cutoff1.000000_cwt_peaks.gr
NC_000913	IPOD occupancy	Peak	2466386	2466446	1	+	.	From DpurR_m9_rdm_glu_merged_truseqnano_nebnext_v6rzlog10p_chipsub_cutoff1.000000_cwt_peaks.gr
NC_000913	IPOD occupancy	Peak	2466906	2466966	1	+	.	From DpurR_m9_rdm_glu_merged_truseqnano_nebnext_v6rzlog10p_chipsub_cutoff1.000000_cwt_peaks.gr
NC_000913	IPOD occupancy	Peak	2467766	2467826	1	+	.	From DpurR_m9_rdm_glu_merged_truseqnano_nebnext_v6rzlog10p_chipsub_cutoff1.000000_cwt_peaks.gr
NC_000913	IPOD occupancy	Peak	2467921	2467981	1	+	.	From DpurR_m9_rdm_glu_merged_truseqnano_nebnext_v6rzlog10p_chipsub_cutoff1.000000_cwt_peaks.gr
NC_000913	IPOD occupancy	Peak	2468051	2468111	1	+	.	From DpurR_m9_rdm_glu_merged_truseqnano_nebnext_v6rzlog10p_chipsub_cutoff1.000000_cwt_peaks.gr
NC_000913	IPOD occupancy	Peak	2468221	2468281	1	+	.	From DpurR_m9_rdm_glu_merged_truseqnano_nebnext_v6rzlog10p_chipsub_cutoff1.000000_cwt_peaks.gr
NC_000913	IPOD occupancy	Peak	2468661	2468721	1	+	.	From DpurR_m9_rdm_glu_merged_truseqnano_nebnext_v6rzlog10p_chipsub_cutoff1.000000_cwt_peaks.gr
NC_000913	IPOD occupancy	Peak	2468816	2468876	1	+	.	From DpurR_m9_rdm_glu_merged_truseqnano_nebnext_v6rzlog10p_chipsub_cutoff1.000000_cwt_peaks.gr
NC_000913	IPOD occupancy	Peak	2468996	2469056	1	+	.	From DpurR_m9_rdm_glu_merged_truseqnano_nebnext_v6rzlog10p_chipsub_cutoff1.000000_cwt_peaks.gr
NC_000913	IPOD occupancy	Peak	2469161	2469221	1	+	.	From DpurR_m9_rdm_glu_merged_truseqnano_nebnext_v6rzlog10p_chipsub_cutoff1.000000_cwt_peaks.gr
NC_000913	IPOD occupancy	Peak	2469641	2469701	1	+	.	From DpurR_m9_rdm_glu_merged_truseqnano_nebnext_v6rzlog10p_chipsub_cutoff1.000000_cwt_peaks.gr
NC_000913	IPOD occupancy	Peak	2469831	2469891	1	+	.	From DpurR_m9_rdm_glu_merged_truseqnano_nebnext_v6rzlog10p_chipsub_cutoff1.000000_cwt_peaks.gr
NC_000913	IPOD occupancy	Peak	2469946	2470066	1	+	.	From DpurR_m9_rdm_glu_merged_truseqnano_nebnext_v6rzlog10p_chipsub_cutoff1.000000_cwt_peaks.gr
NC_000913	IPOD occupancy	Peak	2470231	2470291	1	+	.	From DpurR_m9_rdm_glu_merged_truseqnano_nebnext_v6rzlog10p_chipsub_cutoff1.000000_cwt_peaks.gr
NC_000913	IPOD occupancy	Peak	2470376	2470436	1	+	.	From DpurR_m9_rdm_glu_merged_truseqnano_nebnext_v6rzlog10p_chipsub_cutoff1.000000_cwt_peaks.gr
NC_000913	IPOD occupancy	Peak	2470676	2470736	1	+	.	From DpurR_m9_rdm_glu_merged_truseqnano_nebnext_v6rzlog10p_chipsub_cutoff1.000000_cwt_peaks.gr
NC_000913	IPOD occupancy	Peak	2470821	2470881	1	+	.	From DpurR_m9_rdm_glu_merged_truseqnano_nebnext_v6rzlog10p_chipsub_cutoff1.000000_cwt_peaks.gr
NC_000913	IPOD occupancy	Peak	2470926	2470986	1	+	.	From DpurR_m9_rdm_glu_merged_truseqnano_nebnext_v6rzlog10p_chipsub_cutoff1.000000_cwt_peaks.gr
NC_000913	IPOD occupancy	Peak	2471221	2471281	1	+	.	From DpurR_m9_rdm_glu_merged_truseqnano_nebnext_v6rzlog10p_chipsub_cutoff1.000000_cwt_peaks.gr
NC_000913	IPOD occupancy	Peak	2471371	2471431	1	+	.	From DpurR_m9_rdm_glu_merged_truseqnano_nebnext_v6rzlog10p_chipsub_cutoff1.000000_cwt_peaks.gr
NC_000913	IPOD occupancy	Peak	2471496	2471556	1	+	.	From DpurR_m9_rdm_glu_merged_truseqnano_nebnext_v6rzlog10p_chipsub_cutoff1.000000_cwt_peaks.gr
NC_000913	IPOD occupancy	Peak	2471671	2471731	1	+	.	From DpurR_m9_rdm_glu_merged_truseqnano_nebnext_v6rzlog10p_chipsub_cutoff1.000000_cwt_peaks.gr
NC_000913	IPOD occupancy	Peak	2471766	2471826	1	+	.	From DpurR_m9_rdm_glu_merged_truseqnano_nebnext_v6rzlog10p_chipsub_cutoff1.000000_cwt_peaks.gr
NC_000913	IPOD occupancy	Peak	2472171	2472231	1	+	.	From DpurR_m9_rdm_glu_merged_truseqnano_nebnext_v6rzlog10p_chipsub_cutoff1.000000_cwt_peaks.gr
NC_000913	IPOD occupancy	Peak	2473521	2473581	1	+	.	From DpurR_m9_rdm_glu_merged_truseqnano_nebnext_v6rzlog10p_chipsub_cutoff1.000000_cwt_peaks.gr
NC_000913	IPOD occupancy	Peak	2473621	2473681	1	+	.	From DpurR_m9_rdm_glu_merged_truseqnano_nebnext_v6rzlog10p_chipsub_cutoff1.000000_cwt_peaks.gr
NC_000913	IPOD occupancy	Peak	2473766	2473826	1	+	.	From DpurR_m9_rdm_glu_merged_truseqnano_nebnext_v6rzlog10p_chipsub_cutoff1.000000_cwt_peaks.gr
NC_000913	IPOD occupancy	Peak	2473981	2474041	1	+	.	From DpurR_m9_rdm_glu_merged_truseqnano_nebnext_v6rzlog10p_chipsub_cutoff1.000000_cwt_peaks.gr
NC_000913	IPOD occupancy	Peak	2474226	2474286	1	+	.	From DpurR_m9_rdm_glu_merged_truseqnano_nebnext_v6rzlog10p_chipsub_cutoff1.000000_cwt_peaks.gr
NC_000913	IPOD occupancy	Peak	2474406	2474466	1	+	.	From DpurR_m9_rdm_glu_merged_truseqnano_nebnext_v6rzlog10p_chipsub_cutoff1.000000_cwt_peaks.gr
NC_000913	IPOD occupancy	Peak	2474616	2474676	1	+	.	From DpurR_m9_rdm_glu_merged_truseqnano_nebnext_v6rzlog10p_chipsub_cutoff1.000000_cwt_peaks.gr
NC_000913	IPOD occupancy	Peak	2474861	2474921	1	+	.	From DpurR_m9_rdm_glu_merged_truseqnano_nebnext_v6rzlog10p_chipsub_cutoff1.000000_cwt_peaks.gr
NC_000913	IPOD occupancy	Peak	2475001	2475061	1	+	.	From DpurR_m9_rdm_glu_merged_truseqnano_nebnext_v6rzlog10p_chipsub_cutoff1.000000_cwt_peaks.gr
NC_000913	IPOD occupancy	Peak	2475671	2475731	1	+	.	From DpurR_m9_rdm_glu_merged_truseqnano_nebnext_v6rzlog10p_chipsub_cutoff1.000000_cwt_peaks.gr
NC_000913	IPOD occupancy	Peak	2475866	2475926	1	+	.	From DpurR_m9_rdm_glu_merged_truseqnano_nebnext_v6rzlog10p_chipsub_cutoff1.000000_cwt_peaks.gr
NC_000913	IPOD occupancy	Peak	2476036	2476096	1	+	.	From DpurR_m9_rdm_glu_merged_truseqnano_nebnext_v6rzlog10p_chipsub_cutoff1.000000_cwt_peaks.gr
NC_000913	IPOD occupancy	Peak	2476306	2476366	1	+	.	From DpurR_m9_rdm_glu_merged_truseqnano_nebnext_v6rzlog10p_chipsub_cutoff1.000000_cwt_peaks.gr
NC_000913	IPOD occupancy	Peak	2476551	2476611	1	+	.	From DpurR_m9_rdm_glu_merged_truseqnano_nebnext_v6rzlog10p_chipsub_cutoff1.000000_cwt_peaks.gr
NC_000913	IPOD occupancy	Peak	2476766	2476826	1	+	.	From DpurR_m9_rdm_glu_merged_truseqnano_nebnext_v6rzlog10p_chipsub_cutoff1.000000_cwt_peaks.gr
NC_000913	IPOD occupancy	Peak	2476886	2476946	1	+	.	From DpurR_m9_rdm_glu_merged_truseqnano_nebnext_v6rzlog10p_chipsub_cutoff1.000000_cwt_peaks.gr
NC_000913	IPOD occupancy	Peak	2477536	2477596	1	+	.	From DpurR_m9_rdm_glu_merged_truseqnano_nebnext_v6rzlog10p_chipsub_cutoff1.000000_cwt_peaks.gr
NC_000913	IPOD occupancy	Peak	2477786	2477846	1	+	.	From DpurR_m9_rdm_glu_merged_truseqnano_nebnext_v6rzlog10p_chipsub_cutoff1.000000_cwt_peaks.gr
NC_000913	IPOD occupancy	Peak	2477976	2478036	1	+	.	From DpurR_m9_rdm_glu_merged_truseqnano_nebnext_v6rzlog10p_chipsub_cutoff1.000000_cwt_peaks.gr
NC_000913	IPOD occupancy	Peak	2478221	2478281	1	+	.	From DpurR_m9_rdm_glu_merged_truseqnano_nebnext_v6rzlog10p_chipsub_cutoff1.000000_cwt_peaks.gr
NC_000913	IPOD occupancy	Peak	2478561	2478621	1	+	.	From DpurR_m9_rdm_glu_merged_truseqnano_nebnext_v6rzlog10p_chipsub_cutoff1.000000_cwt_peaks.gr
NC_000913	IPOD occupancy	Peak	2479391	2479481	1	+	.	From DpurR_m9_rdm_glu_merged_truseqnano_nebnext_v6rzlog10p_chipsub_cutoff1.000000_cwt_peaks.gr
NC_000913	IPOD occupancy	Peak	2479491	2479551	1	+	.	From DpurR_m9_rdm_glu_merged_truseqnano_nebnext_v6rzlog10p_chipsub_cutoff1.000000_cwt_peaks.gr
NC_000913	IPOD occupancy	Peak	2479636	2479696	1	+	.	From DpurR_m9_rdm_glu_merged_truseqnano_nebnext_v6rzlog10p_chipsub_cutoff1.000000_cwt_peaks.gr
NC_000913	IPOD occupancy	Peak	2479781	2479841	1	+	.	From DpurR_m9_rdm_glu_merged_truseqnano_nebnext_v6rzlog10p_chipsub_cutoff1.000000_cwt_peaks.gr
NC_000913	IPOD occupancy	Peak	2480151	2480211	1	+	.	From DpurR_m9_rdm_glu_merged_truseqnano_nebnext_v6rzlog10p_chipsub_cutoff1.000000_cwt_peaks.gr
NC_000913	IPOD occupancy	Peak	2480491	2480551	1	+	.	From DpurR_m9_rdm_glu_merged_truseqnano_nebnext_v6rzlog10p_chipsub_cutoff1.000000_cwt_peaks.gr
NC_000913	IPOD occupancy	Peak	2480751	2480811	1	+	.	From DpurR_m9_rdm_glu_merged_truseqnano_nebnext_v6rzlog10p_chipsub_cutoff1.000000_cwt_peaks.gr
NC_000913	IPOD occupancy	Peak	2481106	2481206	1	+	.	From DpurR_m9_rdm_glu_merged_truseqnano_nebnext_v6rzlog10p_chipsub_cutoff1.000000_cwt_peaks.gr
NC_000913	IPOD occupancy	Peak	2481321	2481381	1	+	.	From DpurR_m9_rdm_glu_merged_truseqnano_nebnext_v6rzlog10p_chipsub_cutoff1.000000_cwt_peaks.gr
NC_000913	IPOD occupancy	Peak	2481426	2481486	1	+	.	From DpurR_m9_rdm_glu_merged_truseqnano_nebnext_v6rzlog10p_chipsub_cutoff1.000000_cwt_peaks.gr
NC_000913	IPOD occupancy	Peak	2481611	2481671	1	+	.	From DpurR_m9_rdm_glu_merged_truseqnano_nebnext_v6rzlog10p_chipsub_cutoff1.000000_cwt_peaks.gr
NC_000913	IPOD occupancy	Peak	2481751	2481811	1	+	.	From DpurR_m9_rdm_glu_merged_truseqnano_nebnext_v6rzlog10p_chipsub_cutoff1.000000_cwt_peaks.gr
NC_000913	IPOD occupancy	Peak	2481861	2481921	1	+	.	From DpurR_m9_rdm_glu_merged_truseqnano_nebnext_v6rzlog10p_chipsub_cutoff1.000000_cwt_peaks.gr
NC_000913	IPOD occupancy	Peak	2482051	2482111	1	+	.	From DpurR_m9_rdm_glu_merged_truseqnano_nebnext_v6rzlog10p_chipsub_cutoff1.000000_cwt_peaks.gr
NC_000913	IPOD occupancy	Peak	2482171	2482231	1	+	.	From DpurR_m9_rdm_glu_merged_truseqnano_nebnext_v6rzlog10p_chipsub_cutoff1.000000_cwt_peaks.gr
NC_000913	IPOD occupancy	Peak	2482451	2482511	1	+	.	From DpurR_m9_rdm_glu_merged_truseqnano_nebnext_v6rzlog10p_chipsub_cutoff1.000000_cwt_peaks.gr
NC_000913	IPOD occupancy	Peak	2482566	2482626	1	+	.	From DpurR_m9_rdm_glu_merged_truseqnano_nebnext_v6rzlog10p_chipsub_cutoff1.000000_cwt_peaks.gr
NC_000913	IPOD occupancy	Peak	2482681	2482741	1	+	.	From DpurR_m9_rdm_glu_merged_truseqnano_nebnext_v6rzlog10p_chipsub_cutoff1.000000_cwt_peaks.gr
NC_000913	IPOD occupancy	Peak	2482796	2482856	1	+	.	From DpurR_m9_rdm_glu_merged_truseqnano_nebnext_v6rzlog10p_chipsub_cutoff1.000000_cwt_peaks.gr
NC_000913	IPOD occupancy	Peak	2483066	2483126	1	+	.	From DpurR_m9_rdm_glu_merged_truseqnano_nebnext_v6rzlog10p_chipsub_cutoff1.000000_cwt_peaks.gr
NC_000913	IPOD occupancy	Peak	2483336	2483396	1	+	.	From DpurR_m9_rdm_glu_merged_truseqnano_nebnext_v6rzlog10p_chipsub_cutoff1.000000_cwt_peaks.gr
NC_000913	IPOD occupancy	Peak	2483581	2483641	1	+	.	From DpurR_m9_rdm_glu_merged_truseqnano_nebnext_v6rzlog10p_chipsub_cutoff1.000000_cwt_peaks.gr
NC_000913	IPOD occupancy	Peak	2483786	2483846	1	+	.	From DpurR_m9_rdm_glu_merged_truseqnano_nebnext_v6rzlog10p_chipsub_cutoff1.000000_cwt_peaks.gr
NC_000913	IPOD occupancy	Peak	2483881	2483941	1	+	.	From DpurR_m9_rdm_glu_merged_truseqnano_nebnext_v6rzlog10p_chipsub_cutoff1.000000_cwt_peaks.gr
NC_000913	IPOD occupancy	Peak	2484056	2484116	1	+	.	From DpurR_m9_rdm_glu_merged_truseqnano_nebnext_v6rzlog10p_chipsub_cutoff1.000000_cwt_peaks.gr
NC_000913	IPOD occupancy	Peak	2484266	2484326	1	+	.	From DpurR_m9_rdm_glu_merged_truseqnano_nebnext_v6rzlog10p_chipsub_cutoff1.000000_cwt_peaks.gr
NC_000913	IPOD occupancy	Peak	2484421	2484481	1	+	.	From DpurR_m9_rdm_glu_merged_truseqnano_nebnext_v6rzlog10p_chipsub_cutoff1.000000_cwt_peaks.gr
NC_000913	IPOD occupancy	Peak	2484621	2484681	1	+	.	From DpurR_m9_rdm_glu_merged_truseqnano_nebnext_v6rzlog10p_chipsub_cutoff1.000000_cwt_peaks.gr
NC_000913	IPOD occupancy	Peak	2484731	2484791	1	+	.	From DpurR_m9_rdm_glu_merged_truseqnano_nebnext_v6rzlog10p_chipsub_cutoff1.000000_cwt_peaks.gr
NC_000913	IPOD occupancy	Peak	2484906	2484966	1	+	.	From DpurR_m9_rdm_glu_merged_truseqnano_nebnext_v6rzlog10p_chipsub_cutoff1.000000_cwt_peaks.gr
NC_000913	IPOD occupancy	Peak	2485001	2485061	1	+	.	From DpurR_m9_rdm_glu_merged_truseqnano_nebnext_v6rzlog10p_chipsub_cutoff1.000000_cwt_peaks.gr
NC_000913	IPOD occupancy	Peak	2485116	2485176	1	+	.	From DpurR_m9_rdm_glu_merged_truseqnano_nebnext_v6rzlog10p_chipsub_cutoff1.000000_cwt_peaks.gr
NC_000913	IPOD occupancy	Peak	2485236	2485296	1	+	.	From DpurR_m9_rdm_glu_merged_truseqnano_nebnext_v6rzlog10p_chipsub_cutoff1.000000_cwt_peaks.gr
NC_000913	IPOD occupancy	Peak	2485466	2485526	1	+	.	From DpurR_m9_rdm_glu_merged_truseqnano_nebnext_v6rzlog10p_chipsub_cutoff1.000000_cwt_peaks.gr
NC_000913	IPOD occupancy	Peak	2485591	2485651	1	+	.	From DpurR_m9_rdm_glu_merged_truseqnano_nebnext_v6rzlog10p_chipsub_cutoff1.000000_cwt_peaks.gr
NC_000913	IPOD occupancy	Peak	2485756	2485816	1	+	.	From DpurR_m9_rdm_glu_merged_truseqnano_nebnext_v6rzlog10p_chipsub_cutoff1.000000_cwt_peaks.gr
NC_000913	IPOD occupancy	Peak	2485981	2486041	1	+	.	From DpurR_m9_rdm_glu_merged_truseqnano_nebnext_v6rzlog10p_chipsub_cutoff1.000000_cwt_peaks.gr
NC_000913	IPOD occupancy	Peak	2486146	2486206	1	+	.	From DpurR_m9_rdm_glu_merged_truseqnano_nebnext_v6rzlog10p_chipsub_cutoff1.000000_cwt_peaks.gr
NC_000913	IPOD occupancy	Peak	2486316	2486376	1	+	.	From DpurR_m9_rdm_glu_merged_truseqnano_nebnext_v6rzlog10p_chipsub_cutoff1.000000_cwt_peaks.gr
NC_000913	IPOD occupancy	Peak	2486421	2486481	1	+	.	From DpurR_m9_rdm_glu_merged_truseqnano_nebnext_v6rzlog10p_chipsub_cutoff1.000000_cwt_peaks.gr
NC_000913	IPOD occupancy	Peak	2486541	2486601	1	+	.	From DpurR_m9_rdm_glu_merged_truseqnano_nebnext_v6rzlog10p_chipsub_cutoff1.000000_cwt_peaks.gr
NC_000913	IPOD occupancy	Peak	2486666	2486726	1	+	.	From DpurR_m9_rdm_glu_merged_truseqnano_nebnext_v6rzlog10p_chipsub_cutoff1.000000_cwt_peaks.gr
NC_000913	IPOD occupancy	Peak	2486976	2487036	1	+	.	From DpurR_m9_rdm_glu_merged_truseqnano_nebnext_v6rzlog10p_chipsub_cutoff1.000000_cwt_peaks.gr
NC_000913	IPOD occupancy	Peak	2487081	2487141	1	+	.	From DpurR_m9_rdm_glu_merged_truseqnano_nebnext_v6rzlog10p_chipsub_cutoff1.000000_cwt_peaks.gr
NC_000913	IPOD occupancy	Peak	2487236	2487296	1	+	.	From DpurR_m9_rdm_glu_merged_truseqnano_nebnext_v6rzlog10p_chipsub_cutoff1.000000_cwt_peaks.gr
NC_000913	IPOD occupancy	Peak	2487811	2487871	1	+	.	From DpurR_m9_rdm_glu_merged_truseqnano_nebnext_v6rzlog10p_chipsub_cutoff1.000000_cwt_peaks.gr
NC_000913	IPOD occupancy	Peak	2487981	2488041	1	+	.	From DpurR_m9_rdm_glu_merged_truseqnano_nebnext_v6rzlog10p_chipsub_cutoff1.000000_cwt_peaks.gr
NC_000913	IPOD occupancy	Peak	2488146	2488206	1	+	.	From DpurR_m9_rdm_glu_merged_truseqnano_nebnext_v6rzlog10p_chipsub_cutoff1.000000_cwt_peaks.gr
NC_000913	IPOD occupancy	Peak	2488301	2488396	1	+	.	From DpurR_m9_rdm_glu_merged_truseqnano_nebnext_v6rzlog10p_chipsub_cutoff1.000000_cwt_peaks.gr
NC_000913	IPOD occupancy	Peak	2488646	2488706	1	+	.	From DpurR_m9_rdm_glu_merged_truseqnano_nebnext_v6rzlog10p_chipsub_cutoff1.000000_cwt_peaks.gr
NC_000913	IPOD occupancy	Peak	2488881	2488941	1	+	.	From DpurR_m9_rdm_glu_merged_truseqnano_nebnext_v6rzlog10p_chipsub_cutoff1.000000_cwt_peaks.gr
NC_000913	IPOD occupancy	Peak	2489071	2489131	1	+	.	From DpurR_m9_rdm_glu_merged_truseqnano_nebnext_v6rzlog10p_chipsub_cutoff1.000000_cwt_peaks.gr
NC_000913	IPOD occupancy	Peak	2489206	2489266	1	+	.	From DpurR_m9_rdm_glu_merged_truseqnano_nebnext_v6rzlog10p_chipsub_cutoff1.000000_cwt_peaks.gr
NC_000913	IPOD occupancy	Peak	2489771	2489831	1	+	.	From DpurR_m9_rdm_glu_merged_truseqnano_nebnext_v6rzlog10p_chipsub_cutoff1.000000_cwt_peaks.gr
NC_000913	IPOD occupancy	Peak	2490106	2490166	1	+	.	From DpurR_m9_rdm_glu_merged_truseqnano_nebnext_v6rzlog10p_chipsub_cutoff1.000000_cwt_peaks.gr
NC_000913	IPOD occupancy	Peak	2490551	2490611	1	+	.	From DpurR_m9_rdm_glu_merged_truseqnano_nebnext_v6rzlog10p_chipsub_cutoff1.000000_cwt_peaks.gr
NC_000913	IPOD occupancy	Peak	2490726	2490786	1	+	.	From DpurR_m9_rdm_glu_merged_truseqnano_nebnext_v6rzlog10p_chipsub_cutoff1.000000_cwt_peaks.gr
NC_000913	IPOD occupancy	Peak	2490841	2490901	1	+	.	From DpurR_m9_rdm_glu_merged_truseqnano_nebnext_v6rzlog10p_chipsub_cutoff1.000000_cwt_peaks.gr
NC_000913	IPOD occupancy	Peak	2491026	2491086	1	+	.	From DpurR_m9_rdm_glu_merged_truseqnano_nebnext_v6rzlog10p_chipsub_cutoff1.000000_cwt_peaks.gr
NC_000913	IPOD occupancy	Peak	2491221	2491281	1	+	.	From DpurR_m9_rdm_glu_merged_truseqnano_nebnext_v6rzlog10p_chipsub_cutoff1.000000_cwt_peaks.gr
NC_000913	IPOD occupancy	Peak	2491436	2491496	1	+	.	From DpurR_m9_rdm_glu_merged_truseqnano_nebnext_v6rzlog10p_chipsub_cutoff1.000000_cwt_peaks.gr
NC_000913	IPOD occupancy	Peak	2491881	2491941	1	+	.	From DpurR_m9_rdm_glu_merged_truseqnano_nebnext_v6rzlog10p_chipsub_cutoff1.000000_cwt_peaks.gr
NC_000913	IPOD occupancy	Peak	2492031	2492091	1	+	.	From DpurR_m9_rdm_glu_merged_truseqnano_nebnext_v6rzlog10p_chipsub_cutoff1.000000_cwt_peaks.gr
NC_000913	IPOD occupancy	Peak	2492266	2492326	1	+	.	From DpurR_m9_rdm_glu_merged_truseqnano_nebnext_v6rzlog10p_chipsub_cutoff1.000000_cwt_peaks.gr
NC_000913	IPOD occupancy	Peak	2492386	2492491	1	+	.	From DpurR_m9_rdm_glu_merged_truseqnano_nebnext_v6rzlog10p_chipsub_cutoff1.000000_cwt_peaks.gr
NC_000913	IPOD occupancy	Peak	2492531	2492591	1	+	.	From DpurR_m9_rdm_glu_merged_truseqnano_nebnext_v6rzlog10p_chipsub_cutoff1.000000_cwt_peaks.gr
NC_000913	IPOD occupancy	Peak	2492866	2492926	1	+	.	From DpurR_m9_rdm_glu_merged_truseqnano_nebnext_v6rzlog10p_chipsub_cutoff1.000000_cwt_peaks.gr
NC_000913	IPOD occupancy	Peak	2493046	2493106	1	+	.	From DpurR_m9_rdm_glu_merged_truseqnano_nebnext_v6rzlog10p_chipsub_cutoff1.000000_cwt_peaks.gr
NC_000913	IPOD occupancy	Peak	2493246	2493306	1	+	.	From DpurR_m9_rdm_glu_merged_truseqnano_nebnext_v6rzlog10p_chipsub_cutoff1.000000_cwt_peaks.gr
NC_000913	IPOD occupancy	Peak	2493576	2493636	1	+	.	From DpurR_m9_rdm_glu_merged_truseqnano_nebnext_v6rzlog10p_chipsub_cutoff1.000000_cwt_peaks.gr
NC_000913	IPOD occupancy	Peak	2493696	2493756	1	+	.	From DpurR_m9_rdm_glu_merged_truseqnano_nebnext_v6rzlog10p_chipsub_cutoff1.000000_cwt_peaks.gr
NC_000913	IPOD occupancy	Peak	2494031	2494091	1	+	.	From DpurR_m9_rdm_glu_merged_truseqnano_nebnext_v6rzlog10p_chipsub_cutoff1.000000_cwt_peaks.gr
NC_000913	IPOD occupancy	Peak	2494396	2494521	1	+	.	From DpurR_m9_rdm_glu_merged_truseqnano_nebnext_v6rzlog10p_chipsub_cutoff1.000000_cwt_peaks.gr
NC_000913	IPOD occupancy	Peak	2494691	2494751	1	+	.	From DpurR_m9_rdm_glu_merged_truseqnano_nebnext_v6rzlog10p_chipsub_cutoff1.000000_cwt_peaks.gr
NC_000913	IPOD occupancy	Peak	2494901	2494961	1	+	.	From DpurR_m9_rdm_glu_merged_truseqnano_nebnext_v6rzlog10p_chipsub_cutoff1.000000_cwt_peaks.gr
NC_000913	IPOD occupancy	Peak	2495341	2495401	1	+	.	From DpurR_m9_rdm_glu_merged_truseqnano_nebnext_v6rzlog10p_chipsub_cutoff1.000000_cwt_peaks.gr
NC_000913	IPOD occupancy	Peak	2495691	2495751	1	+	.	From DpurR_m9_rdm_glu_merged_truseqnano_nebnext_v6rzlog10p_chipsub_cutoff1.000000_cwt_peaks.gr
NC_000913	IPOD occupancy	Peak	2496631	2496691	1	+	.	From DpurR_m9_rdm_glu_merged_truseqnano_nebnext_v6rzlog10p_chipsub_cutoff1.000000_cwt_peaks.gr
NC_000913	IPOD occupancy	Peak	2496851	2496911	1	+	.	From DpurR_m9_rdm_glu_merged_truseqnano_nebnext_v6rzlog10p_chipsub_cutoff1.000000_cwt_peaks.gr
NC_000913	IPOD occupancy	Peak	2498211	2498271	1	+	.	From DpurR_m9_rdm_glu_merged_truseqnano_nebnext_v6rzlog10p_chipsub_cutoff1.000000_cwt_peaks.gr
NC_000913	IPOD occupancy	Peak	2498376	2498436	1	+	.	From DpurR_m9_rdm_glu_merged_truseqnano_nebnext_v6rzlog10p_chipsub_cutoff1.000000_cwt_peaks.gr
NC_000913	IPOD occupancy	Peak	2499501	2499561	1	+	.	From DpurR_m9_rdm_glu_merged_truseqnano_nebnext_v6rzlog10p_chipsub_cutoff1.000000_cwt_peaks.gr
NC_000913	IPOD occupancy	Peak	2499861	2499921	1	+	.	From DpurR_m9_rdm_glu_merged_truseqnano_nebnext_v6rzlog10p_chipsub_cutoff1.000000_cwt_peaks.gr
NC_000913	IPOD occupancy	Peak	2499981	2500041	1	+	.	From DpurR_m9_rdm_glu_merged_truseqnano_nebnext_v6rzlog10p_chipsub_cutoff1.000000_cwt_peaks.gr
NC_000913	IPOD occupancy	Peak	2500596	2500656	1	+	.	From DpurR_m9_rdm_glu_merged_truseqnano_nebnext_v6rzlog10p_chipsub_cutoff1.000000_cwt_peaks.gr
NC_000913	IPOD occupancy	Peak	2500876	2500936	1	+	.	From DpurR_m9_rdm_glu_merged_truseqnano_nebnext_v6rzlog10p_chipsub_cutoff1.000000_cwt_peaks.gr
NC_000913	IPOD occupancy	Peak	2501206	2501266	1	+	.	From DpurR_m9_rdm_glu_merged_truseqnano_nebnext_v6rzlog10p_chipsub_cutoff1.000000_cwt_peaks.gr
NC_000913	IPOD occupancy	Peak	2501846	2501906	1	+	.	From DpurR_m9_rdm_glu_merged_truseqnano_nebnext_v6rzlog10p_chipsub_cutoff1.000000_cwt_peaks.gr
NC_000913	IPOD occupancy	Peak	2501981	2502041	1	+	.	From DpurR_m9_rdm_glu_merged_truseqnano_nebnext_v6rzlog10p_chipsub_cutoff1.000000_cwt_peaks.gr
NC_000913	IPOD occupancy	Peak	2502356	2502416	1	+	.	From DpurR_m9_rdm_glu_merged_truseqnano_nebnext_v6rzlog10p_chipsub_cutoff1.000000_cwt_peaks.gr
NC_000913	IPOD occupancy	Peak	2502726	2502786	1	+	.	From DpurR_m9_rdm_glu_merged_truseqnano_nebnext_v6rzlog10p_chipsub_cutoff1.000000_cwt_peaks.gr
NC_000913	IPOD occupancy	Peak	2503421	2503481	1	+	.	From DpurR_m9_rdm_glu_merged_truseqnano_nebnext_v6rzlog10p_chipsub_cutoff1.000000_cwt_peaks.gr
NC_000913	IPOD occupancy	Peak	2503601	2503661	1	+	.	From DpurR_m9_rdm_glu_merged_truseqnano_nebnext_v6rzlog10p_chipsub_cutoff1.000000_cwt_peaks.gr
NC_000913	IPOD occupancy	Peak	2504526	2504586	1	+	.	From DpurR_m9_rdm_glu_merged_truseqnano_nebnext_v6rzlog10p_chipsub_cutoff1.000000_cwt_peaks.gr
NC_000913	IPOD occupancy	Peak	2504771	2504831	1	+	.	From DpurR_m9_rdm_glu_merged_truseqnano_nebnext_v6rzlog10p_chipsub_cutoff1.000000_cwt_peaks.gr
NC_000913	IPOD occupancy	Peak	2506381	2506441	1	+	.	From DpurR_m9_rdm_glu_merged_truseqnano_nebnext_v6rzlog10p_chipsub_cutoff1.000000_cwt_peaks.gr
NC_000913	IPOD occupancy	Peak	2507681	2507741	1	+	.	From DpurR_m9_rdm_glu_merged_truseqnano_nebnext_v6rzlog10p_chipsub_cutoff1.000000_cwt_peaks.gr
NC_000913	IPOD occupancy	Peak	2507891	2507951	1	+	.	From DpurR_m9_rdm_glu_merged_truseqnano_nebnext_v6rzlog10p_chipsub_cutoff1.000000_cwt_peaks.gr
NC_000913	IPOD occupancy	Peak	2508396	2508456	1	+	.	From DpurR_m9_rdm_glu_merged_truseqnano_nebnext_v6rzlog10p_chipsub_cutoff1.000000_cwt_peaks.gr
NC_000913	IPOD occupancy	Peak	2508526	2508586	1	+	.	From DpurR_m9_rdm_glu_merged_truseqnano_nebnext_v6rzlog10p_chipsub_cutoff1.000000_cwt_peaks.gr
NC_000913	IPOD occupancy	Peak	2508696	2508756	1	+	.	From DpurR_m9_rdm_glu_merged_truseqnano_nebnext_v6rzlog10p_chipsub_cutoff1.000000_cwt_peaks.gr
NC_000913	IPOD occupancy	Peak	2508886	2508946	1	+	.	From DpurR_m9_rdm_glu_merged_truseqnano_nebnext_v6rzlog10p_chipsub_cutoff1.000000_cwt_peaks.gr
NC_000913	IPOD occupancy	Peak	2509101	2509161	1	+	.	From DpurR_m9_rdm_glu_merged_truseqnano_nebnext_v6rzlog10p_chipsub_cutoff1.000000_cwt_peaks.gr
NC_000913	IPOD occupancy	Peak	2509246	2509306	1	+	.	From DpurR_m9_rdm_glu_merged_truseqnano_nebnext_v6rzlog10p_chipsub_cutoff1.000000_cwt_peaks.gr
NC_000913	IPOD occupancy	Peak	2509426	2509486	1	+	.	From DpurR_m9_rdm_glu_merged_truseqnano_nebnext_v6rzlog10p_chipsub_cutoff1.000000_cwt_peaks.gr
NC_000913	IPOD occupancy	Peak	2509691	2509751	1	+	.	From DpurR_m9_rdm_glu_merged_truseqnano_nebnext_v6rzlog10p_chipsub_cutoff1.000000_cwt_peaks.gr
NC_000913	IPOD occupancy	Peak	2509821	2509881	1	+	.	From DpurR_m9_rdm_glu_merged_truseqnano_nebnext_v6rzlog10p_chipsub_cutoff1.000000_cwt_peaks.gr
NC_000913	IPOD occupancy	Peak	2511016	2511076	1	+	.	From DpurR_m9_rdm_glu_merged_truseqnano_nebnext_v6rzlog10p_chipsub_cutoff1.000000_cwt_peaks.gr
NC_000913	IPOD occupancy	Peak	2511196	2511256	1	+	.	From DpurR_m9_rdm_glu_merged_truseqnano_nebnext_v6rzlog10p_chipsub_cutoff1.000000_cwt_peaks.gr
NC_000913	IPOD occupancy	Peak	2511391	2511451	1	+	.	From DpurR_m9_rdm_glu_merged_truseqnano_nebnext_v6rzlog10p_chipsub_cutoff1.000000_cwt_peaks.gr
NC_000913	IPOD occupancy	Peak	2511861	2511921	1	+	.	From DpurR_m9_rdm_glu_merged_truseqnano_nebnext_v6rzlog10p_chipsub_cutoff1.000000_cwt_peaks.gr
NC_000913	IPOD occupancy	Peak	2512306	2512366	1	+	.	From DpurR_m9_rdm_glu_merged_truseqnano_nebnext_v6rzlog10p_chipsub_cutoff1.000000_cwt_peaks.gr
NC_000913	IPOD occupancy	Peak	2512611	2512671	1	+	.	From DpurR_m9_rdm_glu_merged_truseqnano_nebnext_v6rzlog10p_chipsub_cutoff1.000000_cwt_peaks.gr
NC_000913	IPOD occupancy	Peak	2513121	2513181	1	+	.	From DpurR_m9_rdm_glu_merged_truseqnano_nebnext_v6rzlog10p_chipsub_cutoff1.000000_cwt_peaks.gr
NC_000913	IPOD occupancy	Peak	2513296	2513356	1	+	.	From DpurR_m9_rdm_glu_merged_truseqnano_nebnext_v6rzlog10p_chipsub_cutoff1.000000_cwt_peaks.gr
NC_000913	IPOD occupancy	Peak	2514076	2514136	1	+	.	From DpurR_m9_rdm_glu_merged_truseqnano_nebnext_v6rzlog10p_chipsub_cutoff1.000000_cwt_peaks.gr
NC_000913	IPOD occupancy	Peak	2514456	2514516	1	+	.	From DpurR_m9_rdm_glu_merged_truseqnano_nebnext_v6rzlog10p_chipsub_cutoff1.000000_cwt_peaks.gr
NC_000913	IPOD occupancy	Peak	2515376	2515436	1	+	.	From DpurR_m9_rdm_glu_merged_truseqnano_nebnext_v6rzlog10p_chipsub_cutoff1.000000_cwt_peaks.gr
NC_000913	IPOD occupancy	Peak	2515541	2515601	1	+	.	From DpurR_m9_rdm_glu_merged_truseqnano_nebnext_v6rzlog10p_chipsub_cutoff1.000000_cwt_peaks.gr
NC_000913	IPOD occupancy	Peak	2515661	2515721	1	+	.	From DpurR_m9_rdm_glu_merged_truseqnano_nebnext_v6rzlog10p_chipsub_cutoff1.000000_cwt_peaks.gr
NC_000913	IPOD occupancy	Peak	2515766	2515826	1	+	.	From DpurR_m9_rdm_glu_merged_truseqnano_nebnext_v6rzlog10p_chipsub_cutoff1.000000_cwt_peaks.gr
NC_000913	IPOD occupancy	Peak	2516201	2516261	1	+	.	From DpurR_m9_rdm_glu_merged_truseqnano_nebnext_v6rzlog10p_chipsub_cutoff1.000000_cwt_peaks.gr
NC_000913	IPOD occupancy	Peak	2516541	2516601	1	+	.	From DpurR_m9_rdm_glu_merged_truseqnano_nebnext_v6rzlog10p_chipsub_cutoff1.000000_cwt_peaks.gr
NC_000913	IPOD occupancy	Peak	2516721	2516781	1	+	.	From DpurR_m9_rdm_glu_merged_truseqnano_nebnext_v6rzlog10p_chipsub_cutoff1.000000_cwt_peaks.gr
NC_000913	IPOD occupancy	Peak	2516886	2516946	1	+	.	From DpurR_m9_rdm_glu_merged_truseqnano_nebnext_v6rzlog10p_chipsub_cutoff1.000000_cwt_peaks.gr
NC_000913	IPOD occupancy	Peak	2517246	2517306	1	+	.	From DpurR_m9_rdm_glu_merged_truseqnano_nebnext_v6rzlog10p_chipsub_cutoff1.000000_cwt_peaks.gr
NC_000913	IPOD occupancy	Peak	2517751	2517811	1	+	.	From DpurR_m9_rdm_glu_merged_truseqnano_nebnext_v6rzlog10p_chipsub_cutoff1.000000_cwt_peaks.gr
NC_000913	IPOD occupancy	Peak	2518281	2518341	1	+	.	From DpurR_m9_rdm_glu_merged_truseqnano_nebnext_v6rzlog10p_chipsub_cutoff1.000000_cwt_peaks.gr
NC_000913	IPOD occupancy	Peak	2518586	2518646	1	+	.	From DpurR_m9_rdm_glu_merged_truseqnano_nebnext_v6rzlog10p_chipsub_cutoff1.000000_cwt_peaks.gr
NC_000913	IPOD occupancy	Peak	2518961	2519021	1	+	.	From DpurR_m9_rdm_glu_merged_truseqnano_nebnext_v6rzlog10p_chipsub_cutoff1.000000_cwt_peaks.gr
NC_000913	IPOD occupancy	Peak	2520851	2520911	1	+	.	From DpurR_m9_rdm_glu_merged_truseqnano_nebnext_v6rzlog10p_chipsub_cutoff1.000000_cwt_peaks.gr
NC_000913	IPOD occupancy	Peak	2521421	2521481	1	+	.	From DpurR_m9_rdm_glu_merged_truseqnano_nebnext_v6rzlog10p_chipsub_cutoff1.000000_cwt_peaks.gr
NC_000913	IPOD occupancy	Peak	2522211	2522271	1	+	.	From DpurR_m9_rdm_glu_merged_truseqnano_nebnext_v6rzlog10p_chipsub_cutoff1.000000_cwt_peaks.gr
NC_000913	IPOD occupancy	Peak	2522346	2522406	1	+	.	From DpurR_m9_rdm_glu_merged_truseqnano_nebnext_v6rzlog10p_chipsub_cutoff1.000000_cwt_peaks.gr
NC_000913	IPOD occupancy	Peak	2522496	2522556	1	+	.	From DpurR_m9_rdm_glu_merged_truseqnano_nebnext_v6rzlog10p_chipsub_cutoff1.000000_cwt_peaks.gr
NC_000913	IPOD occupancy	Peak	2522646	2522706	1	+	.	From DpurR_m9_rdm_glu_merged_truseqnano_nebnext_v6rzlog10p_chipsub_cutoff1.000000_cwt_peaks.gr
NC_000913	IPOD occupancy	Peak	2522776	2522836	1	+	.	From DpurR_m9_rdm_glu_merged_truseqnano_nebnext_v6rzlog10p_chipsub_cutoff1.000000_cwt_peaks.gr
NC_000913	IPOD occupancy	Peak	2522991	2523051	1	+	.	From DpurR_m9_rdm_glu_merged_truseqnano_nebnext_v6rzlog10p_chipsub_cutoff1.000000_cwt_peaks.gr
NC_000913	IPOD occupancy	Peak	2523141	2523201	1	+	.	From DpurR_m9_rdm_glu_merged_truseqnano_nebnext_v6rzlog10p_chipsub_cutoff1.000000_cwt_peaks.gr
NC_000913	IPOD occupancy	Peak	2523611	2523671	1	+	.	From DpurR_m9_rdm_glu_merged_truseqnano_nebnext_v6rzlog10p_chipsub_cutoff1.000000_cwt_peaks.gr
NC_000913	IPOD occupancy	Peak	2523941	2524001	1	+	.	From DpurR_m9_rdm_glu_merged_truseqnano_nebnext_v6rzlog10p_chipsub_cutoff1.000000_cwt_peaks.gr
NC_000913	IPOD occupancy	Peak	2524826	2524886	1	+	.	From DpurR_m9_rdm_glu_merged_truseqnano_nebnext_v6rzlog10p_chipsub_cutoff1.000000_cwt_peaks.gr
NC_000913	IPOD occupancy	Peak	2525106	2525166	1	+	.	From DpurR_m9_rdm_glu_merged_truseqnano_nebnext_v6rzlog10p_chipsub_cutoff1.000000_cwt_peaks.gr
NC_000913	IPOD occupancy	Peak	2525311	2525371	1	+	.	From DpurR_m9_rdm_glu_merged_truseqnano_nebnext_v6rzlog10p_chipsub_cutoff1.000000_cwt_peaks.gr
NC_000913	IPOD occupancy	Peak	2525401	2525461	1	+	.	From DpurR_m9_rdm_glu_merged_truseqnano_nebnext_v6rzlog10p_chipsub_cutoff1.000000_cwt_peaks.gr
NC_000913	IPOD occupancy	Peak	2525566	2525626	1	+	.	From DpurR_m9_rdm_glu_merged_truseqnano_nebnext_v6rzlog10p_chipsub_cutoff1.000000_cwt_peaks.gr
NC_000913	IPOD occupancy	Peak	2525931	2525991	1	+	.	From DpurR_m9_rdm_glu_merged_truseqnano_nebnext_v6rzlog10p_chipsub_cutoff1.000000_cwt_peaks.gr
NC_000913	IPOD occupancy	Peak	2526261	2526321	1	+	.	From DpurR_m9_rdm_glu_merged_truseqnano_nebnext_v6rzlog10p_chipsub_cutoff1.000000_cwt_peaks.gr
NC_000913	IPOD occupancy	Peak	2526856	2526916	1	+	.	From DpurR_m9_rdm_glu_merged_truseqnano_nebnext_v6rzlog10p_chipsub_cutoff1.000000_cwt_peaks.gr
NC_000913	IPOD occupancy	Peak	2526991	2527051	1	+	.	From DpurR_m9_rdm_glu_merged_truseqnano_nebnext_v6rzlog10p_chipsub_cutoff1.000000_cwt_peaks.gr
NC_000913	IPOD occupancy	Peak	2527511	2527571	1	+	.	From DpurR_m9_rdm_glu_merged_truseqnano_nebnext_v6rzlog10p_chipsub_cutoff1.000000_cwt_peaks.gr
NC_000913	IPOD occupancy	Peak	2527791	2527851	1	+	.	From DpurR_m9_rdm_glu_merged_truseqnano_nebnext_v6rzlog10p_chipsub_cutoff1.000000_cwt_peaks.gr
NC_000913	IPOD occupancy	Peak	2528481	2528541	1	+	.	From DpurR_m9_rdm_glu_merged_truseqnano_nebnext_v6rzlog10p_chipsub_cutoff1.000000_cwt_peaks.gr
NC_000913	IPOD occupancy	Peak	2529856	2529916	1	+	.	From DpurR_m9_rdm_glu_merged_truseqnano_nebnext_v6rzlog10p_chipsub_cutoff1.000000_cwt_peaks.gr
NC_000913	IPOD occupancy	Peak	2530261	2530321	1	+	.	From DpurR_m9_rdm_glu_merged_truseqnano_nebnext_v6rzlog10p_chipsub_cutoff1.000000_cwt_peaks.gr
NC_000913	IPOD occupancy	Peak	2530871	2530931	1	+	.	From DpurR_m9_rdm_glu_merged_truseqnano_nebnext_v6rzlog10p_chipsub_cutoff1.000000_cwt_peaks.gr
NC_000913	IPOD occupancy	Peak	2531061	2531121	1	+	.	From DpurR_m9_rdm_glu_merged_truseqnano_nebnext_v6rzlog10p_chipsub_cutoff1.000000_cwt_peaks.gr
NC_000913	IPOD occupancy	Peak	2531296	2531356	1	+	.	From DpurR_m9_rdm_glu_merged_truseqnano_nebnext_v6rzlog10p_chipsub_cutoff1.000000_cwt_peaks.gr
NC_000913	IPOD occupancy	Peak	2531771	2531831	1	+	.	From DpurR_m9_rdm_glu_merged_truseqnano_nebnext_v6rzlog10p_chipsub_cutoff1.000000_cwt_peaks.gr
NC_000913	IPOD occupancy	Peak	2532246	2532306	1	+	.	From DpurR_m9_rdm_glu_merged_truseqnano_nebnext_v6rzlog10p_chipsub_cutoff1.000000_cwt_peaks.gr
NC_000913	IPOD occupancy	Peak	2533071	2533131	1	+	.	From DpurR_m9_rdm_glu_merged_truseqnano_nebnext_v6rzlog10p_chipsub_cutoff1.000000_cwt_peaks.gr
NC_000913	IPOD occupancy	Peak	2533771	2533831	1	+	.	From DpurR_m9_rdm_glu_merged_truseqnano_nebnext_v6rzlog10p_chipsub_cutoff1.000000_cwt_peaks.gr
NC_000913	IPOD occupancy	Peak	2533921	2533981	1	+	.	From DpurR_m9_rdm_glu_merged_truseqnano_nebnext_v6rzlog10p_chipsub_cutoff1.000000_cwt_peaks.gr
NC_000913	IPOD occupancy	Peak	2534606	2534666	1	+	.	From DpurR_m9_rdm_glu_merged_truseqnano_nebnext_v6rzlog10p_chipsub_cutoff1.000000_cwt_peaks.gr
NC_000913	IPOD occupancy	Peak	2534711	2534771	1	+	.	From DpurR_m9_rdm_glu_merged_truseqnano_nebnext_v6rzlog10p_chipsub_cutoff1.000000_cwt_peaks.gr
NC_000913	IPOD occupancy	Peak	2535536	2535596	1	+	.	From DpurR_m9_rdm_glu_merged_truseqnano_nebnext_v6rzlog10p_chipsub_cutoff1.000000_cwt_peaks.gr
NC_000913	IPOD occupancy	Peak	2535836	2535896	1	+	.	From DpurR_m9_rdm_glu_merged_truseqnano_nebnext_v6rzlog10p_chipsub_cutoff1.000000_cwt_peaks.gr
NC_000913	IPOD occupancy	Peak	2536236	2536296	1	+	.	From DpurR_m9_rdm_glu_merged_truseqnano_nebnext_v6rzlog10p_chipsub_cutoff1.000000_cwt_peaks.gr
NC_000913	IPOD occupancy	Peak	2536386	2536446	1	+	.	From DpurR_m9_rdm_glu_merged_truseqnano_nebnext_v6rzlog10p_chipsub_cutoff1.000000_cwt_peaks.gr
NC_000913	IPOD occupancy	Peak	2536821	2536881	1	+	.	From DpurR_m9_rdm_glu_merged_truseqnano_nebnext_v6rzlog10p_chipsub_cutoff1.000000_cwt_peaks.gr
NC_000913	IPOD occupancy	Peak	2537171	2537231	1	+	.	From DpurR_m9_rdm_glu_merged_truseqnano_nebnext_v6rzlog10p_chipsub_cutoff1.000000_cwt_peaks.gr
NC_000913	IPOD occupancy	Peak	2537446	2537506	1	+	.	From DpurR_m9_rdm_glu_merged_truseqnano_nebnext_v6rzlog10p_chipsub_cutoff1.000000_cwt_peaks.gr
NC_000913	IPOD occupancy	Peak	2538551	2538611	1	+	.	From DpurR_m9_rdm_glu_merged_truseqnano_nebnext_v6rzlog10p_chipsub_cutoff1.000000_cwt_peaks.gr
NC_000913	IPOD occupancy	Peak	2539116	2539176	1	+	.	From DpurR_m9_rdm_glu_merged_truseqnano_nebnext_v6rzlog10p_chipsub_cutoff1.000000_cwt_peaks.gr
NC_000913	IPOD occupancy	Peak	2539616	2539676	1	+	.	From DpurR_m9_rdm_glu_merged_truseqnano_nebnext_v6rzlog10p_chipsub_cutoff1.000000_cwt_peaks.gr
NC_000913	IPOD occupancy	Peak	2539711	2539771	1	+	.	From DpurR_m9_rdm_glu_merged_truseqnano_nebnext_v6rzlog10p_chipsub_cutoff1.000000_cwt_peaks.gr
NC_000913	IPOD occupancy	Peak	2540356	2540416	1	+	.	From DpurR_m9_rdm_glu_merged_truseqnano_nebnext_v6rzlog10p_chipsub_cutoff1.000000_cwt_peaks.gr
NC_000913	IPOD occupancy	Peak	2540856	2540916	1	+	.	From DpurR_m9_rdm_glu_merged_truseqnano_nebnext_v6rzlog10p_chipsub_cutoff1.000000_cwt_peaks.gr
NC_000913	IPOD occupancy	Peak	2543586	2543646	1	+	.	From DpurR_m9_rdm_glu_merged_truseqnano_nebnext_v6rzlog10p_chipsub_cutoff1.000000_cwt_peaks.gr
NC_000913	IPOD occupancy	Peak	2544186	2544246	1	+	.	From DpurR_m9_rdm_glu_merged_truseqnano_nebnext_v6rzlog10p_chipsub_cutoff1.000000_cwt_peaks.gr
NC_000913	IPOD occupancy	Peak	2545686	2545746	1	+	.	From DpurR_m9_rdm_glu_merged_truseqnano_nebnext_v6rzlog10p_chipsub_cutoff1.000000_cwt_peaks.gr
NC_000913	IPOD occupancy	Peak	2545826	2545886	1	+	.	From DpurR_m9_rdm_glu_merged_truseqnano_nebnext_v6rzlog10p_chipsub_cutoff1.000000_cwt_peaks.gr
NC_000913	IPOD occupancy	Peak	2546051	2546111	1	+	.	From DpurR_m9_rdm_glu_merged_truseqnano_nebnext_v6rzlog10p_chipsub_cutoff1.000000_cwt_peaks.gr
NC_000913	IPOD occupancy	Peak	2547151	2547211	1	+	.	From DpurR_m9_rdm_glu_merged_truseqnano_nebnext_v6rzlog10p_chipsub_cutoff1.000000_cwt_peaks.gr
NC_000913	IPOD occupancy	Peak	2547481	2547541	1	+	.	From DpurR_m9_rdm_glu_merged_truseqnano_nebnext_v6rzlog10p_chipsub_cutoff1.000000_cwt_peaks.gr
NC_000913	IPOD occupancy	Peak	2547731	2547851	1	+	.	From DpurR_m9_rdm_glu_merged_truseqnano_nebnext_v6rzlog10p_chipsub_cutoff1.000000_cwt_peaks.gr
NC_000913	IPOD occupancy	Peak	2547891	2547951	1	+	.	From DpurR_m9_rdm_glu_merged_truseqnano_nebnext_v6rzlog10p_chipsub_cutoff1.000000_cwt_peaks.gr
NC_000913	IPOD occupancy	Peak	2548076	2548136	1	+	.	From DpurR_m9_rdm_glu_merged_truseqnano_nebnext_v6rzlog10p_chipsub_cutoff1.000000_cwt_peaks.gr
NC_000913	IPOD occupancy	Peak	2548406	2548466	1	+	.	From DpurR_m9_rdm_glu_merged_truseqnano_nebnext_v6rzlog10p_chipsub_cutoff1.000000_cwt_peaks.gr
NC_000913	IPOD occupancy	Peak	2548606	2548666	1	+	.	From DpurR_m9_rdm_glu_merged_truseqnano_nebnext_v6rzlog10p_chipsub_cutoff1.000000_cwt_peaks.gr
NC_000913	IPOD occupancy	Peak	2549486	2549546	1	+	.	From DpurR_m9_rdm_glu_merged_truseqnano_nebnext_v6rzlog10p_chipsub_cutoff1.000000_cwt_peaks.gr
NC_000913	IPOD occupancy	Peak	2551426	2551486	1	+	.	From DpurR_m9_rdm_glu_merged_truseqnano_nebnext_v6rzlog10p_chipsub_cutoff1.000000_cwt_peaks.gr
NC_000913	IPOD occupancy	Peak	2552886	2552946	1	+	.	From DpurR_m9_rdm_glu_merged_truseqnano_nebnext_v6rzlog10p_chipsub_cutoff1.000000_cwt_peaks.gr
NC_000913	IPOD occupancy	Peak	2554076	2554136	1	+	.	From DpurR_m9_rdm_glu_merged_truseqnano_nebnext_v6rzlog10p_chipsub_cutoff1.000000_cwt_peaks.gr
NC_000913	IPOD occupancy	Peak	2556986	2557046	1	+	.	From DpurR_m9_rdm_glu_merged_truseqnano_nebnext_v6rzlog10p_chipsub_cutoff1.000000_cwt_peaks.gr
NC_000913	IPOD occupancy	Peak	2557471	2557531	1	+	.	From DpurR_m9_rdm_glu_merged_truseqnano_nebnext_v6rzlog10p_chipsub_cutoff1.000000_cwt_peaks.gr
NC_000913	IPOD occupancy	Peak	2557726	2557786	1	+	.	From DpurR_m9_rdm_glu_merged_truseqnano_nebnext_v6rzlog10p_chipsub_cutoff1.000000_cwt_peaks.gr
NC_000913	IPOD occupancy	Peak	2558646	2558706	1	+	.	From DpurR_m9_rdm_glu_merged_truseqnano_nebnext_v6rzlog10p_chipsub_cutoff1.000000_cwt_peaks.gr
NC_000913	IPOD occupancy	Peak	2558826	2558886	1	+	.	From DpurR_m9_rdm_glu_merged_truseqnano_nebnext_v6rzlog10p_chipsub_cutoff1.000000_cwt_peaks.gr
NC_000913	IPOD occupancy	Peak	2558976	2559036	1	+	.	From DpurR_m9_rdm_glu_merged_truseqnano_nebnext_v6rzlog10p_chipsub_cutoff1.000000_cwt_peaks.gr
NC_000913	IPOD occupancy	Peak	2559546	2559606	1	+	.	From DpurR_m9_rdm_glu_merged_truseqnano_nebnext_v6rzlog10p_chipsub_cutoff1.000000_cwt_peaks.gr
NC_000913	IPOD occupancy	Peak	2560076	2560136	1	+	.	From DpurR_m9_rdm_glu_merged_truseqnano_nebnext_v6rzlog10p_chipsub_cutoff1.000000_cwt_peaks.gr
NC_000913	IPOD occupancy	Peak	2560391	2560451	1	+	.	From DpurR_m9_rdm_glu_merged_truseqnano_nebnext_v6rzlog10p_chipsub_cutoff1.000000_cwt_peaks.gr
NC_000913	IPOD occupancy	Peak	2560586	2560646	1	+	.	From DpurR_m9_rdm_glu_merged_truseqnano_nebnext_v6rzlog10p_chipsub_cutoff1.000000_cwt_peaks.gr
NC_000913	IPOD occupancy	Peak	2560846	2560906	1	+	.	From DpurR_m9_rdm_glu_merged_truseqnano_nebnext_v6rzlog10p_chipsub_cutoff1.000000_cwt_peaks.gr
NC_000913	IPOD occupancy	Peak	2561026	2561086	1	+	.	From DpurR_m9_rdm_glu_merged_truseqnano_nebnext_v6rzlog10p_chipsub_cutoff1.000000_cwt_peaks.gr
NC_000913	IPOD occupancy	Peak	2561601	2561661	1	+	.	From DpurR_m9_rdm_glu_merged_truseqnano_nebnext_v6rzlog10p_chipsub_cutoff1.000000_cwt_peaks.gr
NC_000913	IPOD occupancy	Peak	2561791	2561851	1	+	.	From DpurR_m9_rdm_glu_merged_truseqnano_nebnext_v6rzlog10p_chipsub_cutoff1.000000_cwt_peaks.gr
NC_000913	IPOD occupancy	Peak	2562096	2562156	1	+	.	From DpurR_m9_rdm_glu_merged_truseqnano_nebnext_v6rzlog10p_chipsub_cutoff1.000000_cwt_peaks.gr
NC_000913	IPOD occupancy	Peak	2562836	2562896	1	+	.	From DpurR_m9_rdm_glu_merged_truseqnano_nebnext_v6rzlog10p_chipsub_cutoff1.000000_cwt_peaks.gr
NC_000913	IPOD occupancy	Peak	2563106	2563166	1	+	.	From DpurR_m9_rdm_glu_merged_truseqnano_nebnext_v6rzlog10p_chipsub_cutoff1.000000_cwt_peaks.gr
NC_000913	IPOD occupancy	Peak	2563366	2563526	1	+	.	From DpurR_m9_rdm_glu_merged_truseqnano_nebnext_v6rzlog10p_chipsub_cutoff1.000000_cwt_peaks.gr
NC_000913	IPOD occupancy	Peak	2563696	2563756	1	+	.	From DpurR_m9_rdm_glu_merged_truseqnano_nebnext_v6rzlog10p_chipsub_cutoff1.000000_cwt_peaks.gr
NC_000913	IPOD occupancy	Peak	2563866	2563926	1	+	.	From DpurR_m9_rdm_glu_merged_truseqnano_nebnext_v6rzlog10p_chipsub_cutoff1.000000_cwt_peaks.gr
NC_000913	IPOD occupancy	Peak	2564151	2564211	1	+	.	From DpurR_m9_rdm_glu_merged_truseqnano_nebnext_v6rzlog10p_chipsub_cutoff1.000000_cwt_peaks.gr
NC_000913	IPOD occupancy	Peak	2564331	2564391	1	+	.	From DpurR_m9_rdm_glu_merged_truseqnano_nebnext_v6rzlog10p_chipsub_cutoff1.000000_cwt_peaks.gr
NC_000913	IPOD occupancy	Peak	2564471	2564531	1	+	.	From DpurR_m9_rdm_glu_merged_truseqnano_nebnext_v6rzlog10p_chipsub_cutoff1.000000_cwt_peaks.gr
NC_000913	IPOD occupancy	Peak	2564901	2564961	1	+	.	From DpurR_m9_rdm_glu_merged_truseqnano_nebnext_v6rzlog10p_chipsub_cutoff1.000000_cwt_peaks.gr
NC_000913	IPOD occupancy	Peak	2565296	2565356	1	+	.	From DpurR_m9_rdm_glu_merged_truseqnano_nebnext_v6rzlog10p_chipsub_cutoff1.000000_cwt_peaks.gr
NC_000913	IPOD occupancy	Peak	2565466	2565526	1	+	.	From DpurR_m9_rdm_glu_merged_truseqnano_nebnext_v6rzlog10p_chipsub_cutoff1.000000_cwt_peaks.gr
NC_000913	IPOD occupancy	Peak	2567156	2567216	1	+	.	From DpurR_m9_rdm_glu_merged_truseqnano_nebnext_v6rzlog10p_chipsub_cutoff1.000000_cwt_peaks.gr
NC_000913	IPOD occupancy	Peak	2568051	2568111	1	+	.	From DpurR_m9_rdm_glu_merged_truseqnano_nebnext_v6rzlog10p_chipsub_cutoff1.000000_cwt_peaks.gr
NC_000913	IPOD occupancy	Peak	2568236	2568296	1	+	.	From DpurR_m9_rdm_glu_merged_truseqnano_nebnext_v6rzlog10p_chipsub_cutoff1.000000_cwt_peaks.gr
NC_000913	IPOD occupancy	Peak	2568841	2568901	1	+	.	From DpurR_m9_rdm_glu_merged_truseqnano_nebnext_v6rzlog10p_chipsub_cutoff1.000000_cwt_peaks.gr
NC_000913	IPOD occupancy	Peak	2570336	2570396	1	+	.	From DpurR_m9_rdm_glu_merged_truseqnano_nebnext_v6rzlog10p_chipsub_cutoff1.000000_cwt_peaks.gr
NC_000913	IPOD occupancy	Peak	2570486	2570546	1	+	.	From DpurR_m9_rdm_glu_merged_truseqnano_nebnext_v6rzlog10p_chipsub_cutoff1.000000_cwt_peaks.gr
NC_000913	IPOD occupancy	Peak	2570906	2570966	1	+	.	From DpurR_m9_rdm_glu_merged_truseqnano_nebnext_v6rzlog10p_chipsub_cutoff1.000000_cwt_peaks.gr
NC_000913	IPOD occupancy	Peak	2571726	2571786	1	+	.	From DpurR_m9_rdm_glu_merged_truseqnano_nebnext_v6rzlog10p_chipsub_cutoff1.000000_cwt_peaks.gr
NC_000913	IPOD occupancy	Peak	2571931	2571991	1	+	.	From DpurR_m9_rdm_glu_merged_truseqnano_nebnext_v6rzlog10p_chipsub_cutoff1.000000_cwt_peaks.gr
NC_000913	IPOD occupancy	Peak	2572151	2572211	1	+	.	From DpurR_m9_rdm_glu_merged_truseqnano_nebnext_v6rzlog10p_chipsub_cutoff1.000000_cwt_peaks.gr
NC_000913	IPOD occupancy	Peak	2572436	2572496	1	+	.	From DpurR_m9_rdm_glu_merged_truseqnano_nebnext_v6rzlog10p_chipsub_cutoff1.000000_cwt_peaks.gr
NC_000913	IPOD occupancy	Peak	2575276	2575336	1	+	.	From DpurR_m9_rdm_glu_merged_truseqnano_nebnext_v6rzlog10p_chipsub_cutoff1.000000_cwt_peaks.gr
NC_000913	IPOD occupancy	Peak	2575441	2575501	1	+	.	From DpurR_m9_rdm_glu_merged_truseqnano_nebnext_v6rzlog10p_chipsub_cutoff1.000000_cwt_peaks.gr
NC_000913	IPOD occupancy	Peak	2575956	2576016	1	+	.	From DpurR_m9_rdm_glu_merged_truseqnano_nebnext_v6rzlog10p_chipsub_cutoff1.000000_cwt_peaks.gr
NC_000913	IPOD occupancy	Peak	2576566	2576626	1	+	.	From DpurR_m9_rdm_glu_merged_truseqnano_nebnext_v6rzlog10p_chipsub_cutoff1.000000_cwt_peaks.gr
NC_000913	IPOD occupancy	Peak	2577211	2577271	1	+	.	From DpurR_m9_rdm_glu_merged_truseqnano_nebnext_v6rzlog10p_chipsub_cutoff1.000000_cwt_peaks.gr
NC_000913	IPOD occupancy	Peak	2577691	2577751	1	+	.	From DpurR_m9_rdm_glu_merged_truseqnano_nebnext_v6rzlog10p_chipsub_cutoff1.000000_cwt_peaks.gr
NC_000913	IPOD occupancy	Peak	2578341	2578401	1	+	.	From DpurR_m9_rdm_glu_merged_truseqnano_nebnext_v6rzlog10p_chipsub_cutoff1.000000_cwt_peaks.gr
NC_000913	IPOD occupancy	Peak	2578496	2578556	1	+	.	From DpurR_m9_rdm_glu_merged_truseqnano_nebnext_v6rzlog10p_chipsub_cutoff1.000000_cwt_peaks.gr
NC_000913	IPOD occupancy	Peak	2578616	2578676	1	+	.	From DpurR_m9_rdm_glu_merged_truseqnano_nebnext_v6rzlog10p_chipsub_cutoff1.000000_cwt_peaks.gr
NC_000913	IPOD occupancy	Peak	2579011	2579071	1	+	.	From DpurR_m9_rdm_glu_merged_truseqnano_nebnext_v6rzlog10p_chipsub_cutoff1.000000_cwt_peaks.gr
NC_000913	IPOD occupancy	Peak	2579266	2579326	1	+	.	From DpurR_m9_rdm_glu_merged_truseqnano_nebnext_v6rzlog10p_chipsub_cutoff1.000000_cwt_peaks.gr
NC_000913	IPOD occupancy	Peak	2579511	2579571	1	+	.	From DpurR_m9_rdm_glu_merged_truseqnano_nebnext_v6rzlog10p_chipsub_cutoff1.000000_cwt_peaks.gr
NC_000913	IPOD occupancy	Peak	2579611	2579671	1	+	.	From DpurR_m9_rdm_glu_merged_truseqnano_nebnext_v6rzlog10p_chipsub_cutoff1.000000_cwt_peaks.gr
NC_000913	IPOD occupancy	Peak	2580636	2580696	1	+	.	From DpurR_m9_rdm_glu_merged_truseqnano_nebnext_v6rzlog10p_chipsub_cutoff1.000000_cwt_peaks.gr
NC_000913	IPOD occupancy	Peak	2581476	2581536	1	+	.	From DpurR_m9_rdm_glu_merged_truseqnano_nebnext_v6rzlog10p_chipsub_cutoff1.000000_cwt_peaks.gr
NC_000913	IPOD occupancy	Peak	2582876	2582936	1	+	.	From DpurR_m9_rdm_glu_merged_truseqnano_nebnext_v6rzlog10p_chipsub_cutoff1.000000_cwt_peaks.gr
NC_000913	IPOD occupancy	Peak	2583281	2583341	1	+	.	From DpurR_m9_rdm_glu_merged_truseqnano_nebnext_v6rzlog10p_chipsub_cutoff1.000000_cwt_peaks.gr
NC_000913	IPOD occupancy	Peak	2583576	2583636	1	+	.	From DpurR_m9_rdm_glu_merged_truseqnano_nebnext_v6rzlog10p_chipsub_cutoff1.000000_cwt_peaks.gr
NC_000913	IPOD occupancy	Peak	2583946	2584006	1	+	.	From DpurR_m9_rdm_glu_merged_truseqnano_nebnext_v6rzlog10p_chipsub_cutoff1.000000_cwt_peaks.gr
NC_000913	IPOD occupancy	Peak	2584071	2584131	1	+	.	From DpurR_m9_rdm_glu_merged_truseqnano_nebnext_v6rzlog10p_chipsub_cutoff1.000000_cwt_peaks.gr
NC_000913	IPOD occupancy	Peak	2584291	2584351	1	+	.	From DpurR_m9_rdm_glu_merged_truseqnano_nebnext_v6rzlog10p_chipsub_cutoff1.000000_cwt_peaks.gr
NC_000913	IPOD occupancy	Peak	2585201	2585261	1	+	.	From DpurR_m9_rdm_glu_merged_truseqnano_nebnext_v6rzlog10p_chipsub_cutoff1.000000_cwt_peaks.gr
NC_000913	IPOD occupancy	Peak	2585521	2585626	1	+	.	From DpurR_m9_rdm_glu_merged_truseqnano_nebnext_v6rzlog10p_chipsub_cutoff1.000000_cwt_peaks.gr
NC_000913	IPOD occupancy	Peak	2585651	2585711	1	+	.	From DpurR_m9_rdm_glu_merged_truseqnano_nebnext_v6rzlog10p_chipsub_cutoff1.000000_cwt_peaks.gr
NC_000913	IPOD occupancy	Peak	2586246	2586306	1	+	.	From DpurR_m9_rdm_glu_merged_truseqnano_nebnext_v6rzlog10p_chipsub_cutoff1.000000_cwt_peaks.gr
NC_000913	IPOD occupancy	Peak	2586371	2586431	1	+	.	From DpurR_m9_rdm_glu_merged_truseqnano_nebnext_v6rzlog10p_chipsub_cutoff1.000000_cwt_peaks.gr
NC_000913	IPOD occupancy	Peak	2586616	2586676	1	+	.	From DpurR_m9_rdm_glu_merged_truseqnano_nebnext_v6rzlog10p_chipsub_cutoff1.000000_cwt_peaks.gr
NC_000913	IPOD occupancy	Peak	2586756	2586816	1	+	.	From DpurR_m9_rdm_glu_merged_truseqnano_nebnext_v6rzlog10p_chipsub_cutoff1.000000_cwt_peaks.gr
NC_000913	IPOD occupancy	Peak	2586871	2586931	1	+	.	From DpurR_m9_rdm_glu_merged_truseqnano_nebnext_v6rzlog10p_chipsub_cutoff1.000000_cwt_peaks.gr
NC_000913	IPOD occupancy	Peak	2587116	2587176	1	+	.	From DpurR_m9_rdm_glu_merged_truseqnano_nebnext_v6rzlog10p_chipsub_cutoff1.000000_cwt_peaks.gr
NC_000913	IPOD occupancy	Peak	2587561	2587621	1	+	.	From DpurR_m9_rdm_glu_merged_truseqnano_nebnext_v6rzlog10p_chipsub_cutoff1.000000_cwt_peaks.gr
NC_000913	IPOD occupancy	Peak	2588031	2588091	1	+	.	From DpurR_m9_rdm_glu_merged_truseqnano_nebnext_v6rzlog10p_chipsub_cutoff1.000000_cwt_peaks.gr
NC_000913	IPOD occupancy	Peak	2588841	2588901	1	+	.	From DpurR_m9_rdm_glu_merged_truseqnano_nebnext_v6rzlog10p_chipsub_cutoff1.000000_cwt_peaks.gr
NC_000913	IPOD occupancy	Peak	2588921	2588981	1	+	.	From DpurR_m9_rdm_glu_merged_truseqnano_nebnext_v6rzlog10p_chipsub_cutoff1.000000_cwt_peaks.gr
NC_000913	IPOD occupancy	Peak	2589356	2589416	1	+	.	From DpurR_m9_rdm_glu_merged_truseqnano_nebnext_v6rzlog10p_chipsub_cutoff1.000000_cwt_peaks.gr
NC_000913	IPOD occupancy	Peak	2589911	2589971	1	+	.	From DpurR_m9_rdm_glu_merged_truseqnano_nebnext_v6rzlog10p_chipsub_cutoff1.000000_cwt_peaks.gr
NC_000913	IPOD occupancy	Peak	2591476	2591536	1	+	.	From DpurR_m9_rdm_glu_merged_truseqnano_nebnext_v6rzlog10p_chipsub_cutoff1.000000_cwt_peaks.gr
NC_000913	IPOD occupancy	Peak	2591586	2591646	1	+	.	From DpurR_m9_rdm_glu_merged_truseqnano_nebnext_v6rzlog10p_chipsub_cutoff1.000000_cwt_peaks.gr
NC_000913	IPOD occupancy	Peak	2592126	2592186	1	+	.	From DpurR_m9_rdm_glu_merged_truseqnano_nebnext_v6rzlog10p_chipsub_cutoff1.000000_cwt_peaks.gr
NC_000913	IPOD occupancy	Peak	2592621	2592681	1	+	.	From DpurR_m9_rdm_glu_merged_truseqnano_nebnext_v6rzlog10p_chipsub_cutoff1.000000_cwt_peaks.gr
NC_000913	IPOD occupancy	Peak	2593146	2593206	1	+	.	From DpurR_m9_rdm_glu_merged_truseqnano_nebnext_v6rzlog10p_chipsub_cutoff1.000000_cwt_peaks.gr
NC_000913	IPOD occupancy	Peak	2593826	2593886	1	+	.	From DpurR_m9_rdm_glu_merged_truseqnano_nebnext_v6rzlog10p_chipsub_cutoff1.000000_cwt_peaks.gr
NC_000913	IPOD occupancy	Peak	2594181	2594241	1	+	.	From DpurR_m9_rdm_glu_merged_truseqnano_nebnext_v6rzlog10p_chipsub_cutoff1.000000_cwt_peaks.gr
NC_000913	IPOD occupancy	Peak	2594786	2594846	1	+	.	From DpurR_m9_rdm_glu_merged_truseqnano_nebnext_v6rzlog10p_chipsub_cutoff1.000000_cwt_peaks.gr
NC_000913	IPOD occupancy	Peak	2595001	2595061	1	+	.	From DpurR_m9_rdm_glu_merged_truseqnano_nebnext_v6rzlog10p_chipsub_cutoff1.000000_cwt_peaks.gr
NC_000913	IPOD occupancy	Peak	2595911	2595971	1	+	.	From DpurR_m9_rdm_glu_merged_truseqnano_nebnext_v6rzlog10p_chipsub_cutoff1.000000_cwt_peaks.gr
NC_000913	IPOD occupancy	Peak	2596286	2596346	1	+	.	From DpurR_m9_rdm_glu_merged_truseqnano_nebnext_v6rzlog10p_chipsub_cutoff1.000000_cwt_peaks.gr
NC_000913	IPOD occupancy	Peak	2596556	2596616	1	+	.	From DpurR_m9_rdm_glu_merged_truseqnano_nebnext_v6rzlog10p_chipsub_cutoff1.000000_cwt_peaks.gr
NC_000913	IPOD occupancy	Peak	2596871	2596931	1	+	.	From DpurR_m9_rdm_glu_merged_truseqnano_nebnext_v6rzlog10p_chipsub_cutoff1.000000_cwt_peaks.gr
NC_000913	IPOD occupancy	Peak	2597436	2597496	1	+	.	From DpurR_m9_rdm_glu_merged_truseqnano_nebnext_v6rzlog10p_chipsub_cutoff1.000000_cwt_peaks.gr
NC_000913	IPOD occupancy	Peak	2597966	2598026	1	+	.	From DpurR_m9_rdm_glu_merged_truseqnano_nebnext_v6rzlog10p_chipsub_cutoff1.000000_cwt_peaks.gr
NC_000913	IPOD occupancy	Peak	2598406	2598466	1	+	.	From DpurR_m9_rdm_glu_merged_truseqnano_nebnext_v6rzlog10p_chipsub_cutoff1.000000_cwt_peaks.gr
NC_000913	IPOD occupancy	Peak	2599021	2599081	1	+	.	From DpurR_m9_rdm_glu_merged_truseqnano_nebnext_v6rzlog10p_chipsub_cutoff1.000000_cwt_peaks.gr
NC_000913	IPOD occupancy	Peak	2599456	2599516	1	+	.	From DpurR_m9_rdm_glu_merged_truseqnano_nebnext_v6rzlog10p_chipsub_cutoff1.000000_cwt_peaks.gr
NC_000913	IPOD occupancy	Peak	2599801	2599861	1	+	.	From DpurR_m9_rdm_glu_merged_truseqnano_nebnext_v6rzlog10p_chipsub_cutoff1.000000_cwt_peaks.gr
NC_000913	IPOD occupancy	Peak	2600076	2600136	1	+	.	From DpurR_m9_rdm_glu_merged_truseqnano_nebnext_v6rzlog10p_chipsub_cutoff1.000000_cwt_peaks.gr
NC_000913	IPOD occupancy	Peak	2600276	2600336	1	+	.	From DpurR_m9_rdm_glu_merged_truseqnano_nebnext_v6rzlog10p_chipsub_cutoff1.000000_cwt_peaks.gr
NC_000913	IPOD occupancy	Peak	2600451	2600511	1	+	.	From DpurR_m9_rdm_glu_merged_truseqnano_nebnext_v6rzlog10p_chipsub_cutoff1.000000_cwt_peaks.gr
NC_000913	IPOD occupancy	Peak	2600856	2600916	1	+	.	From DpurR_m9_rdm_glu_merged_truseqnano_nebnext_v6rzlog10p_chipsub_cutoff1.000000_cwt_peaks.gr
NC_000913	IPOD occupancy	Peak	2601121	2601181	1	+	.	From DpurR_m9_rdm_glu_merged_truseqnano_nebnext_v6rzlog10p_chipsub_cutoff1.000000_cwt_peaks.gr
NC_000913	IPOD occupancy	Peak	2601836	2601896	1	+	.	From DpurR_m9_rdm_glu_merged_truseqnano_nebnext_v6rzlog10p_chipsub_cutoff1.000000_cwt_peaks.gr
NC_000913	IPOD occupancy	Peak	2602081	2602141	1	+	.	From DpurR_m9_rdm_glu_merged_truseqnano_nebnext_v6rzlog10p_chipsub_cutoff1.000000_cwt_peaks.gr
NC_000913	IPOD occupancy	Peak	2603006	2603066	1	+	.	From DpurR_m9_rdm_glu_merged_truseqnano_nebnext_v6rzlog10p_chipsub_cutoff1.000000_cwt_peaks.gr
NC_000913	IPOD occupancy	Peak	2604161	2604221	1	+	.	From DpurR_m9_rdm_glu_merged_truseqnano_nebnext_v6rzlog10p_chipsub_cutoff1.000000_cwt_peaks.gr
NC_000913	IPOD occupancy	Peak	2605126	2605186	1	+	.	From DpurR_m9_rdm_glu_merged_truseqnano_nebnext_v6rzlog10p_chipsub_cutoff1.000000_cwt_peaks.gr
NC_000913	IPOD occupancy	Peak	2605351	2605411	1	+	.	From DpurR_m9_rdm_glu_merged_truseqnano_nebnext_v6rzlog10p_chipsub_cutoff1.000000_cwt_peaks.gr
NC_000913	IPOD occupancy	Peak	2605801	2605861	1	+	.	From DpurR_m9_rdm_glu_merged_truseqnano_nebnext_v6rzlog10p_chipsub_cutoff1.000000_cwt_peaks.gr
NC_000913	IPOD occupancy	Peak	2606166	2606226	1	+	.	From DpurR_m9_rdm_glu_merged_truseqnano_nebnext_v6rzlog10p_chipsub_cutoff1.000000_cwt_peaks.gr
NC_000913	IPOD occupancy	Peak	2606301	2606361	1	+	.	From DpurR_m9_rdm_glu_merged_truseqnano_nebnext_v6rzlog10p_chipsub_cutoff1.000000_cwt_peaks.gr
NC_000913	IPOD occupancy	Peak	2606661	2606721	1	+	.	From DpurR_m9_rdm_glu_merged_truseqnano_nebnext_v6rzlog10p_chipsub_cutoff1.000000_cwt_peaks.gr
NC_000913	IPOD occupancy	Peak	2606891	2606951	1	+	.	From DpurR_m9_rdm_glu_merged_truseqnano_nebnext_v6rzlog10p_chipsub_cutoff1.000000_cwt_peaks.gr
NC_000913	IPOD occupancy	Peak	2607416	2607476	1	+	.	From DpurR_m9_rdm_glu_merged_truseqnano_nebnext_v6rzlog10p_chipsub_cutoff1.000000_cwt_peaks.gr
NC_000913	IPOD occupancy	Peak	2607551	2607611	1	+	.	From DpurR_m9_rdm_glu_merged_truseqnano_nebnext_v6rzlog10p_chipsub_cutoff1.000000_cwt_peaks.gr
NC_000913	IPOD occupancy	Peak	2607696	2607756	1	+	.	From DpurR_m9_rdm_glu_merged_truseqnano_nebnext_v6rzlog10p_chipsub_cutoff1.000000_cwt_peaks.gr
NC_000913	IPOD occupancy	Peak	2607916	2607976	1	+	.	From DpurR_m9_rdm_glu_merged_truseqnano_nebnext_v6rzlog10p_chipsub_cutoff1.000000_cwt_peaks.gr
NC_000913	IPOD occupancy	Peak	2608611	2608671	1	+	.	From DpurR_m9_rdm_glu_merged_truseqnano_nebnext_v6rzlog10p_chipsub_cutoff1.000000_cwt_peaks.gr
NC_000913	IPOD occupancy	Peak	2610136	2610196	1	+	.	From DpurR_m9_rdm_glu_merged_truseqnano_nebnext_v6rzlog10p_chipsub_cutoff1.000000_cwt_peaks.gr
NC_000913	IPOD occupancy	Peak	2610966	2611026	1	+	.	From DpurR_m9_rdm_glu_merged_truseqnano_nebnext_v6rzlog10p_chipsub_cutoff1.000000_cwt_peaks.gr
NC_000913	IPOD occupancy	Peak	2611321	2611381	1	+	.	From DpurR_m9_rdm_glu_merged_truseqnano_nebnext_v6rzlog10p_chipsub_cutoff1.000000_cwt_peaks.gr
NC_000913	IPOD occupancy	Peak	2612061	2612121	1	+	.	From DpurR_m9_rdm_glu_merged_truseqnano_nebnext_v6rzlog10p_chipsub_cutoff1.000000_cwt_peaks.gr
NC_000913	IPOD occupancy	Peak	2612441	2612501	1	+	.	From DpurR_m9_rdm_glu_merged_truseqnano_nebnext_v6rzlog10p_chipsub_cutoff1.000000_cwt_peaks.gr
NC_000913	IPOD occupancy	Peak	2612651	2612711	1	+	.	From DpurR_m9_rdm_glu_merged_truseqnano_nebnext_v6rzlog10p_chipsub_cutoff1.000000_cwt_peaks.gr
NC_000913	IPOD occupancy	Peak	2612766	2612826	1	+	.	From DpurR_m9_rdm_glu_merged_truseqnano_nebnext_v6rzlog10p_chipsub_cutoff1.000000_cwt_peaks.gr
NC_000913	IPOD occupancy	Peak	2614316	2614376	1	+	.	From DpurR_m9_rdm_glu_merged_truseqnano_nebnext_v6rzlog10p_chipsub_cutoff1.000000_cwt_peaks.gr
NC_000913	IPOD occupancy	Peak	2614581	2614641	1	+	.	From DpurR_m9_rdm_glu_merged_truseqnano_nebnext_v6rzlog10p_chipsub_cutoff1.000000_cwt_peaks.gr
NC_000913	IPOD occupancy	Peak	2614756	2614816	1	+	.	From DpurR_m9_rdm_glu_merged_truseqnano_nebnext_v6rzlog10p_chipsub_cutoff1.000000_cwt_peaks.gr
NC_000913	IPOD occupancy	Peak	2615566	2615666	1	+	.	From DpurR_m9_rdm_glu_merged_truseqnano_nebnext_v6rzlog10p_chipsub_cutoff1.000000_cwt_peaks.gr
NC_000913	IPOD occupancy	Peak	2615691	2615751	1	+	.	From DpurR_m9_rdm_glu_merged_truseqnano_nebnext_v6rzlog10p_chipsub_cutoff1.000000_cwt_peaks.gr
NC_000913	IPOD occupancy	Peak	2615926	2615986	1	+	.	From DpurR_m9_rdm_glu_merged_truseqnano_nebnext_v6rzlog10p_chipsub_cutoff1.000000_cwt_peaks.gr
NC_000913	IPOD occupancy	Peak	2616166	2616226	1	+	.	From DpurR_m9_rdm_glu_merged_truseqnano_nebnext_v6rzlog10p_chipsub_cutoff1.000000_cwt_peaks.gr
NC_000913	IPOD occupancy	Peak	2616301	2616361	1	+	.	From DpurR_m9_rdm_glu_merged_truseqnano_nebnext_v6rzlog10p_chipsub_cutoff1.000000_cwt_peaks.gr
NC_000913	IPOD occupancy	Peak	2616606	2616666	1	+	.	From DpurR_m9_rdm_glu_merged_truseqnano_nebnext_v6rzlog10p_chipsub_cutoff1.000000_cwt_peaks.gr
NC_000913	IPOD occupancy	Peak	2616881	2616941	1	+	.	From DpurR_m9_rdm_glu_merged_truseqnano_nebnext_v6rzlog10p_chipsub_cutoff1.000000_cwt_peaks.gr
NC_000913	IPOD occupancy	Peak	2617106	2617166	1	+	.	From DpurR_m9_rdm_glu_merged_truseqnano_nebnext_v6rzlog10p_chipsub_cutoff1.000000_cwt_peaks.gr
NC_000913	IPOD occupancy	Peak	2617281	2617341	1	+	.	From DpurR_m9_rdm_glu_merged_truseqnano_nebnext_v6rzlog10p_chipsub_cutoff1.000000_cwt_peaks.gr
NC_000913	IPOD occupancy	Peak	2617526	2617586	1	+	.	From DpurR_m9_rdm_glu_merged_truseqnano_nebnext_v6rzlog10p_chipsub_cutoff1.000000_cwt_peaks.gr
NC_000913	IPOD occupancy	Peak	2617821	2617881	1	+	.	From DpurR_m9_rdm_glu_merged_truseqnano_nebnext_v6rzlog10p_chipsub_cutoff1.000000_cwt_peaks.gr
NC_000913	IPOD occupancy	Peak	2618586	2618646	1	+	.	From DpurR_m9_rdm_glu_merged_truseqnano_nebnext_v6rzlog10p_chipsub_cutoff1.000000_cwt_peaks.gr
NC_000913	IPOD occupancy	Peak	2619036	2619096	1	+	.	From DpurR_m9_rdm_glu_merged_truseqnano_nebnext_v6rzlog10p_chipsub_cutoff1.000000_cwt_peaks.gr
NC_000913	IPOD occupancy	Peak	2619161	2619221	1	+	.	From DpurR_m9_rdm_glu_merged_truseqnano_nebnext_v6rzlog10p_chipsub_cutoff1.000000_cwt_peaks.gr
NC_000913	IPOD occupancy	Peak	2619281	2619341	1	+	.	From DpurR_m9_rdm_glu_merged_truseqnano_nebnext_v6rzlog10p_chipsub_cutoff1.000000_cwt_peaks.gr
NC_000913	IPOD occupancy	Peak	2619426	2619486	1	+	.	From DpurR_m9_rdm_glu_merged_truseqnano_nebnext_v6rzlog10p_chipsub_cutoff1.000000_cwt_peaks.gr
NC_000913	IPOD occupancy	Peak	2619871	2619931	1	+	.	From DpurR_m9_rdm_glu_merged_truseqnano_nebnext_v6rzlog10p_chipsub_cutoff1.000000_cwt_peaks.gr
NC_000913	IPOD occupancy	Peak	2620196	2620256	1	+	.	From DpurR_m9_rdm_glu_merged_truseqnano_nebnext_v6rzlog10p_chipsub_cutoff1.000000_cwt_peaks.gr
NC_000913	IPOD occupancy	Peak	2620266	2620351	1	+	.	From DpurR_m9_rdm_glu_merged_truseqnano_nebnext_v6rzlog10p_chipsub_cutoff1.000000_cwt_peaks.gr
NC_000913	IPOD occupancy	Peak	2620626	2620686	1	+	.	From DpurR_m9_rdm_glu_merged_truseqnano_nebnext_v6rzlog10p_chipsub_cutoff1.000000_cwt_peaks.gr
NC_000913	IPOD occupancy	Peak	2622046	2622106	1	+	.	From DpurR_m9_rdm_glu_merged_truseqnano_nebnext_v6rzlog10p_chipsub_cutoff1.000000_cwt_peaks.gr
NC_000913	IPOD occupancy	Peak	2622286	2622346	1	+	.	From DpurR_m9_rdm_glu_merged_truseqnano_nebnext_v6rzlog10p_chipsub_cutoff1.000000_cwt_peaks.gr
NC_000913	IPOD occupancy	Peak	2622641	2622701	1	+	.	From DpurR_m9_rdm_glu_merged_truseqnano_nebnext_v6rzlog10p_chipsub_cutoff1.000000_cwt_peaks.gr
NC_000913	IPOD occupancy	Peak	2622861	2622921	1	+	.	From DpurR_m9_rdm_glu_merged_truseqnano_nebnext_v6rzlog10p_chipsub_cutoff1.000000_cwt_peaks.gr
NC_000913	IPOD occupancy	Peak	2623051	2623111	1	+	.	From DpurR_m9_rdm_glu_merged_truseqnano_nebnext_v6rzlog10p_chipsub_cutoff1.000000_cwt_peaks.gr
NC_000913	IPOD occupancy	Peak	2623221	2623281	1	+	.	From DpurR_m9_rdm_glu_merged_truseqnano_nebnext_v6rzlog10p_chipsub_cutoff1.000000_cwt_peaks.gr
NC_000913	IPOD occupancy	Peak	2623441	2623501	1	+	.	From DpurR_m9_rdm_glu_merged_truseqnano_nebnext_v6rzlog10p_chipsub_cutoff1.000000_cwt_peaks.gr
NC_000913	IPOD occupancy	Peak	2623621	2623681	1	+	.	From DpurR_m9_rdm_glu_merged_truseqnano_nebnext_v6rzlog10p_chipsub_cutoff1.000000_cwt_peaks.gr
NC_000913	IPOD occupancy	Peak	2624041	2624101	1	+	.	From DpurR_m9_rdm_glu_merged_truseqnano_nebnext_v6rzlog10p_chipsub_cutoff1.000000_cwt_peaks.gr
NC_000913	IPOD occupancy	Peak	2624506	2624566	1	+	.	From DpurR_m9_rdm_glu_merged_truseqnano_nebnext_v6rzlog10p_chipsub_cutoff1.000000_cwt_peaks.gr
NC_000913	IPOD occupancy	Peak	2624966	2625026	1	+	.	From DpurR_m9_rdm_glu_merged_truseqnano_nebnext_v6rzlog10p_chipsub_cutoff1.000000_cwt_peaks.gr
NC_000913	IPOD occupancy	Peak	2625266	2625326	1	+	.	From DpurR_m9_rdm_glu_merged_truseqnano_nebnext_v6rzlog10p_chipsub_cutoff1.000000_cwt_peaks.gr
NC_000913	IPOD occupancy	Peak	2626341	2626401	1	+	.	From DpurR_m9_rdm_glu_merged_truseqnano_nebnext_v6rzlog10p_chipsub_cutoff1.000000_cwt_peaks.gr
NC_000913	IPOD occupancy	Peak	2626686	2626746	1	+	.	From DpurR_m9_rdm_glu_merged_truseqnano_nebnext_v6rzlog10p_chipsub_cutoff1.000000_cwt_peaks.gr
NC_000913	IPOD occupancy	Peak	2626876	2626936	1	+	.	From DpurR_m9_rdm_glu_merged_truseqnano_nebnext_v6rzlog10p_chipsub_cutoff1.000000_cwt_peaks.gr
NC_000913	IPOD occupancy	Peak	2627241	2627301	1	+	.	From DpurR_m9_rdm_glu_merged_truseqnano_nebnext_v6rzlog10p_chipsub_cutoff1.000000_cwt_peaks.gr
NC_000913	IPOD occupancy	Peak	2627791	2627851	1	+	.	From DpurR_m9_rdm_glu_merged_truseqnano_nebnext_v6rzlog10p_chipsub_cutoff1.000000_cwt_peaks.gr
NC_000913	IPOD occupancy	Peak	2628036	2628096	1	+	.	From DpurR_m9_rdm_glu_merged_truseqnano_nebnext_v6rzlog10p_chipsub_cutoff1.000000_cwt_peaks.gr
NC_000913	IPOD occupancy	Peak	2628301	2628361	1	+	.	From DpurR_m9_rdm_glu_merged_truseqnano_nebnext_v6rzlog10p_chipsub_cutoff1.000000_cwt_peaks.gr
NC_000913	IPOD occupancy	Peak	2628476	2628536	1	+	.	From DpurR_m9_rdm_glu_merged_truseqnano_nebnext_v6rzlog10p_chipsub_cutoff1.000000_cwt_peaks.gr
NC_000913	IPOD occupancy	Peak	2628821	2628881	1	+	.	From DpurR_m9_rdm_glu_merged_truseqnano_nebnext_v6rzlog10p_chipsub_cutoff1.000000_cwt_peaks.gr
NC_000913	IPOD occupancy	Peak	2629006	2629066	1	+	.	From DpurR_m9_rdm_glu_merged_truseqnano_nebnext_v6rzlog10p_chipsub_cutoff1.000000_cwt_peaks.gr
NC_000913	IPOD occupancy	Peak	2629171	2629231	1	+	.	From DpurR_m9_rdm_glu_merged_truseqnano_nebnext_v6rzlog10p_chipsub_cutoff1.000000_cwt_peaks.gr
NC_000913	IPOD occupancy	Peak	2629401	2629461	1	+	.	From DpurR_m9_rdm_glu_merged_truseqnano_nebnext_v6rzlog10p_chipsub_cutoff1.000000_cwt_peaks.gr
NC_000913	IPOD occupancy	Peak	2629606	2629666	1	+	.	From DpurR_m9_rdm_glu_merged_truseqnano_nebnext_v6rzlog10p_chipsub_cutoff1.000000_cwt_peaks.gr
NC_000913	IPOD occupancy	Peak	2629731	2629791	1	+	.	From DpurR_m9_rdm_glu_merged_truseqnano_nebnext_v6rzlog10p_chipsub_cutoff1.000000_cwt_peaks.gr
NC_000913	IPOD occupancy	Peak	2629871	2629931	1	+	.	From DpurR_m9_rdm_glu_merged_truseqnano_nebnext_v6rzlog10p_chipsub_cutoff1.000000_cwt_peaks.gr
NC_000913	IPOD occupancy	Peak	2630121	2630181	1	+	.	From DpurR_m9_rdm_glu_merged_truseqnano_nebnext_v6rzlog10p_chipsub_cutoff1.000000_cwt_peaks.gr
NC_000913	IPOD occupancy	Peak	2630251	2630311	1	+	.	From DpurR_m9_rdm_glu_merged_truseqnano_nebnext_v6rzlog10p_chipsub_cutoff1.000000_cwt_peaks.gr
NC_000913	IPOD occupancy	Peak	2630891	2630951	1	+	.	From DpurR_m9_rdm_glu_merged_truseqnano_nebnext_v6rzlog10p_chipsub_cutoff1.000000_cwt_peaks.gr
NC_000913	IPOD occupancy	Peak	2632501	2632561	1	+	.	From DpurR_m9_rdm_glu_merged_truseqnano_nebnext_v6rzlog10p_chipsub_cutoff1.000000_cwt_peaks.gr
NC_000913	IPOD occupancy	Peak	2632826	2632886	1	+	.	From DpurR_m9_rdm_glu_merged_truseqnano_nebnext_v6rzlog10p_chipsub_cutoff1.000000_cwt_peaks.gr
NC_000913	IPOD occupancy	Peak	2633111	2633171	1	+	.	From DpurR_m9_rdm_glu_merged_truseqnano_nebnext_v6rzlog10p_chipsub_cutoff1.000000_cwt_peaks.gr
NC_000913	IPOD occupancy	Peak	2633241	2633301	1	+	.	From DpurR_m9_rdm_glu_merged_truseqnano_nebnext_v6rzlog10p_chipsub_cutoff1.000000_cwt_peaks.gr
NC_000913	IPOD occupancy	Peak	2633441	2633501	1	+	.	From DpurR_m9_rdm_glu_merged_truseqnano_nebnext_v6rzlog10p_chipsub_cutoff1.000000_cwt_peaks.gr
NC_000913	IPOD occupancy	Peak	2633811	2633871	1	+	.	From DpurR_m9_rdm_glu_merged_truseqnano_nebnext_v6rzlog10p_chipsub_cutoff1.000000_cwt_peaks.gr
NC_000913	IPOD occupancy	Peak	2634166	2634226	1	+	.	From DpurR_m9_rdm_glu_merged_truseqnano_nebnext_v6rzlog10p_chipsub_cutoff1.000000_cwt_peaks.gr
NC_000913	IPOD occupancy	Peak	2634676	2634736	1	+	.	From DpurR_m9_rdm_glu_merged_truseqnano_nebnext_v6rzlog10p_chipsub_cutoff1.000000_cwt_peaks.gr
NC_000913	IPOD occupancy	Peak	2635666	2635726	1	+	.	From DpurR_m9_rdm_glu_merged_truseqnano_nebnext_v6rzlog10p_chipsub_cutoff1.000000_cwt_peaks.gr
NC_000913	IPOD occupancy	Peak	2635946	2636006	1	+	.	From DpurR_m9_rdm_glu_merged_truseqnano_nebnext_v6rzlog10p_chipsub_cutoff1.000000_cwt_peaks.gr
NC_000913	IPOD occupancy	Peak	2636396	2636456	1	+	.	From DpurR_m9_rdm_glu_merged_truseqnano_nebnext_v6rzlog10p_chipsub_cutoff1.000000_cwt_peaks.gr
NC_000913	IPOD occupancy	Peak	2636681	2636741	1	+	.	From DpurR_m9_rdm_glu_merged_truseqnano_nebnext_v6rzlog10p_chipsub_cutoff1.000000_cwt_peaks.gr
NC_000913	IPOD occupancy	Peak	2637271	2637331	1	+	.	From DpurR_m9_rdm_glu_merged_truseqnano_nebnext_v6rzlog10p_chipsub_cutoff1.000000_cwt_peaks.gr
NC_000913	IPOD occupancy	Peak	2637421	2637481	1	+	.	From DpurR_m9_rdm_glu_merged_truseqnano_nebnext_v6rzlog10p_chipsub_cutoff1.000000_cwt_peaks.gr
NC_000913	IPOD occupancy	Peak	2637906	2637966	1	+	.	From DpurR_m9_rdm_glu_merged_truseqnano_nebnext_v6rzlog10p_chipsub_cutoff1.000000_cwt_peaks.gr
NC_000913	IPOD occupancy	Peak	2638191	2638251	1	+	.	From DpurR_m9_rdm_glu_merged_truseqnano_nebnext_v6rzlog10p_chipsub_cutoff1.000000_cwt_peaks.gr
NC_000913	IPOD occupancy	Peak	2638546	2638606	1	+	.	From DpurR_m9_rdm_glu_merged_truseqnano_nebnext_v6rzlog10p_chipsub_cutoff1.000000_cwt_peaks.gr
NC_000913	IPOD occupancy	Peak	2638661	2638721	1	+	.	From DpurR_m9_rdm_glu_merged_truseqnano_nebnext_v6rzlog10p_chipsub_cutoff1.000000_cwt_peaks.gr
NC_000913	IPOD occupancy	Peak	2638831	2638891	1	+	.	From DpurR_m9_rdm_glu_merged_truseqnano_nebnext_v6rzlog10p_chipsub_cutoff1.000000_cwt_peaks.gr
NC_000913	IPOD occupancy	Peak	2638986	2639046	1	+	.	From DpurR_m9_rdm_glu_merged_truseqnano_nebnext_v6rzlog10p_chipsub_cutoff1.000000_cwt_peaks.gr
NC_000913	IPOD occupancy	Peak	2639096	2639156	1	+	.	From DpurR_m9_rdm_glu_merged_truseqnano_nebnext_v6rzlog10p_chipsub_cutoff1.000000_cwt_peaks.gr
NC_000913	IPOD occupancy	Peak	2639416	2639476	1	+	.	From DpurR_m9_rdm_glu_merged_truseqnano_nebnext_v6rzlog10p_chipsub_cutoff1.000000_cwt_peaks.gr
NC_000913	IPOD occupancy	Peak	2639626	2639686	1	+	.	From DpurR_m9_rdm_glu_merged_truseqnano_nebnext_v6rzlog10p_chipsub_cutoff1.000000_cwt_peaks.gr
NC_000913	IPOD occupancy	Peak	2639936	2639996	1	+	.	From DpurR_m9_rdm_glu_merged_truseqnano_nebnext_v6rzlog10p_chipsub_cutoff1.000000_cwt_peaks.gr
NC_000913	IPOD occupancy	Peak	2640236	2640296	1	+	.	From DpurR_m9_rdm_glu_merged_truseqnano_nebnext_v6rzlog10p_chipsub_cutoff1.000000_cwt_peaks.gr
NC_000913	IPOD occupancy	Peak	2640491	2640551	1	+	.	From DpurR_m9_rdm_glu_merged_truseqnano_nebnext_v6rzlog10p_chipsub_cutoff1.000000_cwt_peaks.gr
NC_000913	IPOD occupancy	Peak	2640881	2640941	1	+	.	From DpurR_m9_rdm_glu_merged_truseqnano_nebnext_v6rzlog10p_chipsub_cutoff1.000000_cwt_peaks.gr
NC_000913	IPOD occupancy	Peak	2641041	2641101	1	+	.	From DpurR_m9_rdm_glu_merged_truseqnano_nebnext_v6rzlog10p_chipsub_cutoff1.000000_cwt_peaks.gr
NC_000913	IPOD occupancy	Peak	2641176	2641236	1	+	.	From DpurR_m9_rdm_glu_merged_truseqnano_nebnext_v6rzlog10p_chipsub_cutoff1.000000_cwt_peaks.gr
NC_000913	IPOD occupancy	Peak	2641451	2641511	1	+	.	From DpurR_m9_rdm_glu_merged_truseqnano_nebnext_v6rzlog10p_chipsub_cutoff1.000000_cwt_peaks.gr
NC_000913	IPOD occupancy	Peak	2641756	2641816	1	+	.	From DpurR_m9_rdm_glu_merged_truseqnano_nebnext_v6rzlog10p_chipsub_cutoff1.000000_cwt_peaks.gr
NC_000913	IPOD occupancy	Peak	2642256	2642316	1	+	.	From DpurR_m9_rdm_glu_merged_truseqnano_nebnext_v6rzlog10p_chipsub_cutoff1.000000_cwt_peaks.gr
NC_000913	IPOD occupancy	Peak	2642651	2642711	1	+	.	From DpurR_m9_rdm_glu_merged_truseqnano_nebnext_v6rzlog10p_chipsub_cutoff1.000000_cwt_peaks.gr
NC_000913	IPOD occupancy	Peak	2642776	2642836	1	+	.	From DpurR_m9_rdm_glu_merged_truseqnano_nebnext_v6rzlog10p_chipsub_cutoff1.000000_cwt_peaks.gr
NC_000913	IPOD occupancy	Peak	2643321	2643381	1	+	.	From DpurR_m9_rdm_glu_merged_truseqnano_nebnext_v6rzlog10p_chipsub_cutoff1.000000_cwt_peaks.gr
NC_000913	IPOD occupancy	Peak	2643761	2643821	1	+	.	From DpurR_m9_rdm_glu_merged_truseqnano_nebnext_v6rzlog10p_chipsub_cutoff1.000000_cwt_peaks.gr
NC_000913	IPOD occupancy	Peak	2643836	2643896	1	+	.	From DpurR_m9_rdm_glu_merged_truseqnano_nebnext_v6rzlog10p_chipsub_cutoff1.000000_cwt_peaks.gr
NC_000913	IPOD occupancy	Peak	2644171	2644231	1	+	.	From DpurR_m9_rdm_glu_merged_truseqnano_nebnext_v6rzlog10p_chipsub_cutoff1.000000_cwt_peaks.gr
NC_000913	IPOD occupancy	Peak	2644396	2644456	1	+	.	From DpurR_m9_rdm_glu_merged_truseqnano_nebnext_v6rzlog10p_chipsub_cutoff1.000000_cwt_peaks.gr
NC_000913	IPOD occupancy	Peak	2644536	2644596	1	+	.	From DpurR_m9_rdm_glu_merged_truseqnano_nebnext_v6rzlog10p_chipsub_cutoff1.000000_cwt_peaks.gr
NC_000913	IPOD occupancy	Peak	2644831	2644891	1	+	.	From DpurR_m9_rdm_glu_merged_truseqnano_nebnext_v6rzlog10p_chipsub_cutoff1.000000_cwt_peaks.gr
NC_000913	IPOD occupancy	Peak	2645201	2645261	1	+	.	From DpurR_m9_rdm_glu_merged_truseqnano_nebnext_v6rzlog10p_chipsub_cutoff1.000000_cwt_peaks.gr
NC_000913	IPOD occupancy	Peak	2645656	2645716	1	+	.	From DpurR_m9_rdm_glu_merged_truseqnano_nebnext_v6rzlog10p_chipsub_cutoff1.000000_cwt_peaks.gr
NC_000913	IPOD occupancy	Peak	2645811	2645871	1	+	.	From DpurR_m9_rdm_glu_merged_truseqnano_nebnext_v6rzlog10p_chipsub_cutoff1.000000_cwt_peaks.gr
NC_000913	IPOD occupancy	Peak	2646376	2646436	1	+	.	From DpurR_m9_rdm_glu_merged_truseqnano_nebnext_v6rzlog10p_chipsub_cutoff1.000000_cwt_peaks.gr
NC_000913	IPOD occupancy	Peak	2646686	2646746	1	+	.	From DpurR_m9_rdm_glu_merged_truseqnano_nebnext_v6rzlog10p_chipsub_cutoff1.000000_cwt_peaks.gr
NC_000913	IPOD occupancy	Peak	2647211	2647271	1	+	.	From DpurR_m9_rdm_glu_merged_truseqnano_nebnext_v6rzlog10p_chipsub_cutoff1.000000_cwt_peaks.gr
NC_000913	IPOD occupancy	Peak	2648126	2648186	1	+	.	From DpurR_m9_rdm_glu_merged_truseqnano_nebnext_v6rzlog10p_chipsub_cutoff1.000000_cwt_peaks.gr
NC_000913	IPOD occupancy	Peak	2648726	2648786	1	+	.	From DpurR_m9_rdm_glu_merged_truseqnano_nebnext_v6rzlog10p_chipsub_cutoff1.000000_cwt_peaks.gr
NC_000913	IPOD occupancy	Peak	2649096	2649156	1	+	.	From DpurR_m9_rdm_glu_merged_truseqnano_nebnext_v6rzlog10p_chipsub_cutoff1.000000_cwt_peaks.gr
NC_000913	IPOD occupancy	Peak	2649641	2649701	1	+	.	From DpurR_m9_rdm_glu_merged_truseqnano_nebnext_v6rzlog10p_chipsub_cutoff1.000000_cwt_peaks.gr
NC_000913	IPOD occupancy	Peak	2650366	2650426	1	+	.	From DpurR_m9_rdm_glu_merged_truseqnano_nebnext_v6rzlog10p_chipsub_cutoff1.000000_cwt_peaks.gr
NC_000913	IPOD occupancy	Peak	2650731	2650791	1	+	.	From DpurR_m9_rdm_glu_merged_truseqnano_nebnext_v6rzlog10p_chipsub_cutoff1.000000_cwt_peaks.gr
NC_000913	IPOD occupancy	Peak	2650896	2650956	1	+	.	From DpurR_m9_rdm_glu_merged_truseqnano_nebnext_v6rzlog10p_chipsub_cutoff1.000000_cwt_peaks.gr
NC_000913	IPOD occupancy	Peak	2651121	2651181	1	+	.	From DpurR_m9_rdm_glu_merged_truseqnano_nebnext_v6rzlog10p_chipsub_cutoff1.000000_cwt_peaks.gr
NC_000913	IPOD occupancy	Peak	2651356	2651416	1	+	.	From DpurR_m9_rdm_glu_merged_truseqnano_nebnext_v6rzlog10p_chipsub_cutoff1.000000_cwt_peaks.gr
NC_000913	IPOD occupancy	Peak	2651631	2651691	1	+	.	From DpurR_m9_rdm_glu_merged_truseqnano_nebnext_v6rzlog10p_chipsub_cutoff1.000000_cwt_peaks.gr
NC_000913	IPOD occupancy	Peak	2652056	2652116	1	+	.	From DpurR_m9_rdm_glu_merged_truseqnano_nebnext_v6rzlog10p_chipsub_cutoff1.000000_cwt_peaks.gr
NC_000913	IPOD occupancy	Peak	2652356	2652416	1	+	.	From DpurR_m9_rdm_glu_merged_truseqnano_nebnext_v6rzlog10p_chipsub_cutoff1.000000_cwt_peaks.gr
NC_000913	IPOD occupancy	Peak	2652601	2652661	1	+	.	From DpurR_m9_rdm_glu_merged_truseqnano_nebnext_v6rzlog10p_chipsub_cutoff1.000000_cwt_peaks.gr
NC_000913	IPOD occupancy	Peak	2652846	2652906	1	+	.	From DpurR_m9_rdm_glu_merged_truseqnano_nebnext_v6rzlog10p_chipsub_cutoff1.000000_cwt_peaks.gr
NC_000913	IPOD occupancy	Peak	2653176	2653236	1	+	.	From DpurR_m9_rdm_glu_merged_truseqnano_nebnext_v6rzlog10p_chipsub_cutoff1.000000_cwt_peaks.gr
NC_000913	IPOD occupancy	Peak	2653471	2653531	1	+	.	From DpurR_m9_rdm_glu_merged_truseqnano_nebnext_v6rzlog10p_chipsub_cutoff1.000000_cwt_peaks.gr
NC_000913	IPOD occupancy	Peak	2653796	2653856	1	+	.	From DpurR_m9_rdm_glu_merged_truseqnano_nebnext_v6rzlog10p_chipsub_cutoff1.000000_cwt_peaks.gr
NC_000913	IPOD occupancy	Peak	2653986	2654046	1	+	.	From DpurR_m9_rdm_glu_merged_truseqnano_nebnext_v6rzlog10p_chipsub_cutoff1.000000_cwt_peaks.gr
NC_000913	IPOD occupancy	Peak	2654116	2654176	1	+	.	From DpurR_m9_rdm_glu_merged_truseqnano_nebnext_v6rzlog10p_chipsub_cutoff1.000000_cwt_peaks.gr
NC_000913	IPOD occupancy	Peak	2654226	2654286	1	+	.	From DpurR_m9_rdm_glu_merged_truseqnano_nebnext_v6rzlog10p_chipsub_cutoff1.000000_cwt_peaks.gr
NC_000913	IPOD occupancy	Peak	2654406	2654466	1	+	.	From DpurR_m9_rdm_glu_merged_truseqnano_nebnext_v6rzlog10p_chipsub_cutoff1.000000_cwt_peaks.gr
NC_000913	IPOD occupancy	Peak	2654991	2655051	1	+	.	From DpurR_m9_rdm_glu_merged_truseqnano_nebnext_v6rzlog10p_chipsub_cutoff1.000000_cwt_peaks.gr
NC_000913	IPOD occupancy	Peak	2655741	2655801	1	+	.	From DpurR_m9_rdm_glu_merged_truseqnano_nebnext_v6rzlog10p_chipsub_cutoff1.000000_cwt_peaks.gr
NC_000913	IPOD occupancy	Peak	2656071	2656131	1	+	.	From DpurR_m9_rdm_glu_merged_truseqnano_nebnext_v6rzlog10p_chipsub_cutoff1.000000_cwt_peaks.gr
NC_000913	IPOD occupancy	Peak	2656246	2656306	1	+	.	From DpurR_m9_rdm_glu_merged_truseqnano_nebnext_v6rzlog10p_chipsub_cutoff1.000000_cwt_peaks.gr
NC_000913	IPOD occupancy	Peak	2656411	2656471	1	+	.	From DpurR_m9_rdm_glu_merged_truseqnano_nebnext_v6rzlog10p_chipsub_cutoff1.000000_cwt_peaks.gr
NC_000913	IPOD occupancy	Peak	2656631	2656691	1	+	.	From DpurR_m9_rdm_glu_merged_truseqnano_nebnext_v6rzlog10p_chipsub_cutoff1.000000_cwt_peaks.gr
NC_000913	IPOD occupancy	Peak	2656751	2656811	1	+	.	From DpurR_m9_rdm_glu_merged_truseqnano_nebnext_v6rzlog10p_chipsub_cutoff1.000000_cwt_peaks.gr
NC_000913	IPOD occupancy	Peak	2657596	2657656	1	+	.	From DpurR_m9_rdm_glu_merged_truseqnano_nebnext_v6rzlog10p_chipsub_cutoff1.000000_cwt_peaks.gr
NC_000913	IPOD occupancy	Peak	2658821	2658881	1	+	.	From DpurR_m9_rdm_glu_merged_truseqnano_nebnext_v6rzlog10p_chipsub_cutoff1.000000_cwt_peaks.gr
NC_000913	IPOD occupancy	Peak	2659076	2659136	1	+	.	From DpurR_m9_rdm_glu_merged_truseqnano_nebnext_v6rzlog10p_chipsub_cutoff1.000000_cwt_peaks.gr
NC_000913	IPOD occupancy	Peak	2659916	2659976	1	+	.	From DpurR_m9_rdm_glu_merged_truseqnano_nebnext_v6rzlog10p_chipsub_cutoff1.000000_cwt_peaks.gr
NC_000913	IPOD occupancy	Peak	2660136	2660196	1	+	.	From DpurR_m9_rdm_glu_merged_truseqnano_nebnext_v6rzlog10p_chipsub_cutoff1.000000_cwt_peaks.gr
NC_000913	IPOD occupancy	Peak	2660276	2660336	1	+	.	From DpurR_m9_rdm_glu_merged_truseqnano_nebnext_v6rzlog10p_chipsub_cutoff1.000000_cwt_peaks.gr
NC_000913	IPOD occupancy	Peak	2660511	2660571	1	+	.	From DpurR_m9_rdm_glu_merged_truseqnano_nebnext_v6rzlog10p_chipsub_cutoff1.000000_cwt_peaks.gr
NC_000913	IPOD occupancy	Peak	2661901	2661961	1	+	.	From DpurR_m9_rdm_glu_merged_truseqnano_nebnext_v6rzlog10p_chipsub_cutoff1.000000_cwt_peaks.gr
NC_000913	IPOD occupancy	Peak	2662001	2662061	1	+	.	From DpurR_m9_rdm_glu_merged_truseqnano_nebnext_v6rzlog10p_chipsub_cutoff1.000000_cwt_peaks.gr
NC_000913	IPOD occupancy	Peak	2662226	2662286	1	+	.	From DpurR_m9_rdm_glu_merged_truseqnano_nebnext_v6rzlog10p_chipsub_cutoff1.000000_cwt_peaks.gr
NC_000913	IPOD occupancy	Peak	2662391	2662451	1	+	.	From DpurR_m9_rdm_glu_merged_truseqnano_nebnext_v6rzlog10p_chipsub_cutoff1.000000_cwt_peaks.gr
NC_000913	IPOD occupancy	Peak	2662901	2662961	1	+	.	From DpurR_m9_rdm_glu_merged_truseqnano_nebnext_v6rzlog10p_chipsub_cutoff1.000000_cwt_peaks.gr
NC_000913	IPOD occupancy	Peak	2663041	2663101	1	+	.	From DpurR_m9_rdm_glu_merged_truseqnano_nebnext_v6rzlog10p_chipsub_cutoff1.000000_cwt_peaks.gr
NC_000913	IPOD occupancy	Peak	2663181	2663241	1	+	.	From DpurR_m9_rdm_glu_merged_truseqnano_nebnext_v6rzlog10p_chipsub_cutoff1.000000_cwt_peaks.gr
NC_000913	IPOD occupancy	Peak	2663331	2663391	1	+	.	From DpurR_m9_rdm_glu_merged_truseqnano_nebnext_v6rzlog10p_chipsub_cutoff1.000000_cwt_peaks.gr
NC_000913	IPOD occupancy	Peak	2663661	2663721	1	+	.	From DpurR_m9_rdm_glu_merged_truseqnano_nebnext_v6rzlog10p_chipsub_cutoff1.000000_cwt_peaks.gr
NC_000913	IPOD occupancy	Peak	2664311	2664371	1	+	.	From DpurR_m9_rdm_glu_merged_truseqnano_nebnext_v6rzlog10p_chipsub_cutoff1.000000_cwt_peaks.gr
NC_000913	IPOD occupancy	Peak	2664441	2664501	1	+	.	From DpurR_m9_rdm_glu_merged_truseqnano_nebnext_v6rzlog10p_chipsub_cutoff1.000000_cwt_peaks.gr
NC_000913	IPOD occupancy	Peak	2665091	2665151	1	+	.	From DpurR_m9_rdm_glu_merged_truseqnano_nebnext_v6rzlog10p_chipsub_cutoff1.000000_cwt_peaks.gr
NC_000913	IPOD occupancy	Peak	2665251	2665311	1	+	.	From DpurR_m9_rdm_glu_merged_truseqnano_nebnext_v6rzlog10p_chipsub_cutoff1.000000_cwt_peaks.gr
NC_000913	IPOD occupancy	Peak	2665546	2665606	1	+	.	From DpurR_m9_rdm_glu_merged_truseqnano_nebnext_v6rzlog10p_chipsub_cutoff1.000000_cwt_peaks.gr
NC_000913	IPOD occupancy	Peak	2665876	2665936	1	+	.	From DpurR_m9_rdm_glu_merged_truseqnano_nebnext_v6rzlog10p_chipsub_cutoff1.000000_cwt_peaks.gr
NC_000913	IPOD occupancy	Peak	2666056	2666116	1	+	.	From DpurR_m9_rdm_glu_merged_truseqnano_nebnext_v6rzlog10p_chipsub_cutoff1.000000_cwt_peaks.gr
NC_000913	IPOD occupancy	Peak	2666251	2666311	1	+	.	From DpurR_m9_rdm_glu_merged_truseqnano_nebnext_v6rzlog10p_chipsub_cutoff1.000000_cwt_peaks.gr
NC_000913	IPOD occupancy	Peak	2666476	2666536	1	+	.	From DpurR_m9_rdm_glu_merged_truseqnano_nebnext_v6rzlog10p_chipsub_cutoff1.000000_cwt_peaks.gr
NC_000913	IPOD occupancy	Peak	2666766	2666826	1	+	.	From DpurR_m9_rdm_glu_merged_truseqnano_nebnext_v6rzlog10p_chipsub_cutoff1.000000_cwt_peaks.gr
NC_000913	IPOD occupancy	Peak	2666861	2666966	1	+	.	From DpurR_m9_rdm_glu_merged_truseqnano_nebnext_v6rzlog10p_chipsub_cutoff1.000000_cwt_peaks.gr
NC_000913	IPOD occupancy	Peak	2667881	2667941	1	+	.	From DpurR_m9_rdm_glu_merged_truseqnano_nebnext_v6rzlog10p_chipsub_cutoff1.000000_cwt_peaks.gr
NC_000913	IPOD occupancy	Peak	2668011	2668071	1	+	.	From DpurR_m9_rdm_glu_merged_truseqnano_nebnext_v6rzlog10p_chipsub_cutoff1.000000_cwt_peaks.gr
NC_000913	IPOD occupancy	Peak	2668966	2669026	1	+	.	From DpurR_m9_rdm_glu_merged_truseqnano_nebnext_v6rzlog10p_chipsub_cutoff1.000000_cwt_peaks.gr
NC_000913	IPOD occupancy	Peak	2669426	2669486	1	+	.	From DpurR_m9_rdm_glu_merged_truseqnano_nebnext_v6rzlog10p_chipsub_cutoff1.000000_cwt_peaks.gr
NC_000913	IPOD occupancy	Peak	2669526	2669586	1	+	.	From DpurR_m9_rdm_glu_merged_truseqnano_nebnext_v6rzlog10p_chipsub_cutoff1.000000_cwt_peaks.gr
NC_000913	IPOD occupancy	Peak	2669831	2669891	1	+	.	From DpurR_m9_rdm_glu_merged_truseqnano_nebnext_v6rzlog10p_chipsub_cutoff1.000000_cwt_peaks.gr
NC_000913	IPOD occupancy	Peak	2671226	2671286	1	+	.	From DpurR_m9_rdm_glu_merged_truseqnano_nebnext_v6rzlog10p_chipsub_cutoff1.000000_cwt_peaks.gr
NC_000913	IPOD occupancy	Peak	2671426	2671486	1	+	.	From DpurR_m9_rdm_glu_merged_truseqnano_nebnext_v6rzlog10p_chipsub_cutoff1.000000_cwt_peaks.gr
NC_000913	IPOD occupancy	Peak	2671711	2671771	1	+	.	From DpurR_m9_rdm_glu_merged_truseqnano_nebnext_v6rzlog10p_chipsub_cutoff1.000000_cwt_peaks.gr
NC_000913	IPOD occupancy	Peak	2672576	2672636	1	+	.	From DpurR_m9_rdm_glu_merged_truseqnano_nebnext_v6rzlog10p_chipsub_cutoff1.000000_cwt_peaks.gr
NC_000913	IPOD occupancy	Peak	2673306	2673366	1	+	.	From DpurR_m9_rdm_glu_merged_truseqnano_nebnext_v6rzlog10p_chipsub_cutoff1.000000_cwt_peaks.gr
NC_000913	IPOD occupancy	Peak	2673666	2673726	1	+	.	From DpurR_m9_rdm_glu_merged_truseqnano_nebnext_v6rzlog10p_chipsub_cutoff1.000000_cwt_peaks.gr
NC_000913	IPOD occupancy	Peak	2673826	2673886	1	+	.	From DpurR_m9_rdm_glu_merged_truseqnano_nebnext_v6rzlog10p_chipsub_cutoff1.000000_cwt_peaks.gr
NC_000913	IPOD occupancy	Peak	2674321	2674381	1	+	.	From DpurR_m9_rdm_glu_merged_truseqnano_nebnext_v6rzlog10p_chipsub_cutoff1.000000_cwt_peaks.gr
NC_000913	IPOD occupancy	Peak	2674666	2674726	1	+	.	From DpurR_m9_rdm_glu_merged_truseqnano_nebnext_v6rzlog10p_chipsub_cutoff1.000000_cwt_peaks.gr
NC_000913	IPOD occupancy	Peak	2675946	2676006	1	+	.	From DpurR_m9_rdm_glu_merged_truseqnano_nebnext_v6rzlog10p_chipsub_cutoff1.000000_cwt_peaks.gr
NC_000913	IPOD occupancy	Peak	2676441	2676501	1	+	.	From DpurR_m9_rdm_glu_merged_truseqnano_nebnext_v6rzlog10p_chipsub_cutoff1.000000_cwt_peaks.gr
NC_000913	IPOD occupancy	Peak	2676646	2676706	1	+	.	From DpurR_m9_rdm_glu_merged_truseqnano_nebnext_v6rzlog10p_chipsub_cutoff1.000000_cwt_peaks.gr
NC_000913	IPOD occupancy	Peak	2677421	2677481	1	+	.	From DpurR_m9_rdm_glu_merged_truseqnano_nebnext_v6rzlog10p_chipsub_cutoff1.000000_cwt_peaks.gr
NC_000913	IPOD occupancy	Peak	2677581	2677641	1	+	.	From DpurR_m9_rdm_glu_merged_truseqnano_nebnext_v6rzlog10p_chipsub_cutoff1.000000_cwt_peaks.gr
NC_000913	IPOD occupancy	Peak	2677801	2677861	1	+	.	From DpurR_m9_rdm_glu_merged_truseqnano_nebnext_v6rzlog10p_chipsub_cutoff1.000000_cwt_peaks.gr
NC_000913	IPOD occupancy	Peak	2678466	2678526	1	+	.	From DpurR_m9_rdm_glu_merged_truseqnano_nebnext_v6rzlog10p_chipsub_cutoff1.000000_cwt_peaks.gr
NC_000913	IPOD occupancy	Peak	2678721	2678781	1	+	.	From DpurR_m9_rdm_glu_merged_truseqnano_nebnext_v6rzlog10p_chipsub_cutoff1.000000_cwt_peaks.gr
NC_000913	IPOD occupancy	Peak	2678876	2678936	1	+	.	From DpurR_m9_rdm_glu_merged_truseqnano_nebnext_v6rzlog10p_chipsub_cutoff1.000000_cwt_peaks.gr
NC_000913	IPOD occupancy	Peak	2678976	2679036	1	+	.	From DpurR_m9_rdm_glu_merged_truseqnano_nebnext_v6rzlog10p_chipsub_cutoff1.000000_cwt_peaks.gr
NC_000913	IPOD occupancy	Peak	2679146	2679206	1	+	.	From DpurR_m9_rdm_glu_merged_truseqnano_nebnext_v6rzlog10p_chipsub_cutoff1.000000_cwt_peaks.gr
NC_000913	IPOD occupancy	Peak	2679361	2679421	1	+	.	From DpurR_m9_rdm_glu_merged_truseqnano_nebnext_v6rzlog10p_chipsub_cutoff1.000000_cwt_peaks.gr
NC_000913	IPOD occupancy	Peak	2679956	2680016	1	+	.	From DpurR_m9_rdm_glu_merged_truseqnano_nebnext_v6rzlog10p_chipsub_cutoff1.000000_cwt_peaks.gr
NC_000913	IPOD occupancy	Peak	2680061	2680121	1	+	.	From DpurR_m9_rdm_glu_merged_truseqnano_nebnext_v6rzlog10p_chipsub_cutoff1.000000_cwt_peaks.gr
NC_000913	IPOD occupancy	Peak	2680466	2680526	1	+	.	From DpurR_m9_rdm_glu_merged_truseqnano_nebnext_v6rzlog10p_chipsub_cutoff1.000000_cwt_peaks.gr
NC_000913	IPOD occupancy	Peak	2680956	2681016	1	+	.	From DpurR_m9_rdm_glu_merged_truseqnano_nebnext_v6rzlog10p_chipsub_cutoff1.000000_cwt_peaks.gr
NC_000913	IPOD occupancy	Peak	2681431	2681491	1	+	.	From DpurR_m9_rdm_glu_merged_truseqnano_nebnext_v6rzlog10p_chipsub_cutoff1.000000_cwt_peaks.gr
NC_000913	IPOD occupancy	Peak	2681771	2681831	1	+	.	From DpurR_m9_rdm_glu_merged_truseqnano_nebnext_v6rzlog10p_chipsub_cutoff1.000000_cwt_peaks.gr
NC_000913	IPOD occupancy	Peak	2681976	2682036	1	+	.	From DpurR_m9_rdm_glu_merged_truseqnano_nebnext_v6rzlog10p_chipsub_cutoff1.000000_cwt_peaks.gr
NC_000913	IPOD occupancy	Peak	2682831	2682891	1	+	.	From DpurR_m9_rdm_glu_merged_truseqnano_nebnext_v6rzlog10p_chipsub_cutoff1.000000_cwt_peaks.gr
NC_000913	IPOD occupancy	Peak	2682986	2683046	1	+	.	From DpurR_m9_rdm_glu_merged_truseqnano_nebnext_v6rzlog10p_chipsub_cutoff1.000000_cwt_peaks.gr
NC_000913	IPOD occupancy	Peak	2683811	2683871	1	+	.	From DpurR_m9_rdm_glu_merged_truseqnano_nebnext_v6rzlog10p_chipsub_cutoff1.000000_cwt_peaks.gr
NC_000913	IPOD occupancy	Peak	2684131	2684191	1	+	.	From DpurR_m9_rdm_glu_merged_truseqnano_nebnext_v6rzlog10p_chipsub_cutoff1.000000_cwt_peaks.gr
NC_000913	IPOD occupancy	Peak	2684511	2684571	1	+	.	From DpurR_m9_rdm_glu_merged_truseqnano_nebnext_v6rzlog10p_chipsub_cutoff1.000000_cwt_peaks.gr
NC_000913	IPOD occupancy	Peak	2685256	2685316	1	+	.	From DpurR_m9_rdm_glu_merged_truseqnano_nebnext_v6rzlog10p_chipsub_cutoff1.000000_cwt_peaks.gr
NC_000913	IPOD occupancy	Peak	2685361	2685421	1	+	.	From DpurR_m9_rdm_glu_merged_truseqnano_nebnext_v6rzlog10p_chipsub_cutoff1.000000_cwt_peaks.gr
NC_000913	IPOD occupancy	Peak	2685586	2685646	1	+	.	From DpurR_m9_rdm_glu_merged_truseqnano_nebnext_v6rzlog10p_chipsub_cutoff1.000000_cwt_peaks.gr
NC_000913	IPOD occupancy	Peak	2685756	2685816	1	+	.	From DpurR_m9_rdm_glu_merged_truseqnano_nebnext_v6rzlog10p_chipsub_cutoff1.000000_cwt_peaks.gr
NC_000913	IPOD occupancy	Peak	2686206	2686266	1	+	.	From DpurR_m9_rdm_glu_merged_truseqnano_nebnext_v6rzlog10p_chipsub_cutoff1.000000_cwt_peaks.gr
NC_000913	IPOD occupancy	Peak	2686366	2686426	1	+	.	From DpurR_m9_rdm_glu_merged_truseqnano_nebnext_v6rzlog10p_chipsub_cutoff1.000000_cwt_peaks.gr
NC_000913	IPOD occupancy	Peak	2686711	2686771	1	+	.	From DpurR_m9_rdm_glu_merged_truseqnano_nebnext_v6rzlog10p_chipsub_cutoff1.000000_cwt_peaks.gr
NC_000913	IPOD occupancy	Peak	2687026	2687086	1	+	.	From DpurR_m9_rdm_glu_merged_truseqnano_nebnext_v6rzlog10p_chipsub_cutoff1.000000_cwt_peaks.gr
NC_000913	IPOD occupancy	Peak	2687171	2687231	1	+	.	From DpurR_m9_rdm_glu_merged_truseqnano_nebnext_v6rzlog10p_chipsub_cutoff1.000000_cwt_peaks.gr
NC_000913	IPOD occupancy	Peak	2687431	2687491	1	+	.	From DpurR_m9_rdm_glu_merged_truseqnano_nebnext_v6rzlog10p_chipsub_cutoff1.000000_cwt_peaks.gr
NC_000913	IPOD occupancy	Peak	2687576	2687636	1	+	.	From DpurR_m9_rdm_glu_merged_truseqnano_nebnext_v6rzlog10p_chipsub_cutoff1.000000_cwt_peaks.gr
NC_000913	IPOD occupancy	Peak	2688436	2688496	1	+	.	From DpurR_m9_rdm_glu_merged_truseqnano_nebnext_v6rzlog10p_chipsub_cutoff1.000000_cwt_peaks.gr
NC_000913	IPOD occupancy	Peak	2689101	2689161	1	+	.	From DpurR_m9_rdm_glu_merged_truseqnano_nebnext_v6rzlog10p_chipsub_cutoff1.000000_cwt_peaks.gr
NC_000913	IPOD occupancy	Peak	2689341	2689401	1	+	.	From DpurR_m9_rdm_glu_merged_truseqnano_nebnext_v6rzlog10p_chipsub_cutoff1.000000_cwt_peaks.gr
NC_000913	IPOD occupancy	Peak	2689636	2689696	1	+	.	From DpurR_m9_rdm_glu_merged_truseqnano_nebnext_v6rzlog10p_chipsub_cutoff1.000000_cwt_peaks.gr
NC_000913	IPOD occupancy	Peak	2689821	2689881	1	+	.	From DpurR_m9_rdm_glu_merged_truseqnano_nebnext_v6rzlog10p_chipsub_cutoff1.000000_cwt_peaks.gr
NC_000913	IPOD occupancy	Peak	2690146	2690206	1	+	.	From DpurR_m9_rdm_glu_merged_truseqnano_nebnext_v6rzlog10p_chipsub_cutoff1.000000_cwt_peaks.gr
NC_000913	IPOD occupancy	Peak	2690476	2690536	1	+	.	From DpurR_m9_rdm_glu_merged_truseqnano_nebnext_v6rzlog10p_chipsub_cutoff1.000000_cwt_peaks.gr
NC_000913	IPOD occupancy	Peak	2690986	2691046	1	+	.	From DpurR_m9_rdm_glu_merged_truseqnano_nebnext_v6rzlog10p_chipsub_cutoff1.000000_cwt_peaks.gr
NC_000913	IPOD occupancy	Peak	2691131	2691191	1	+	.	From DpurR_m9_rdm_glu_merged_truseqnano_nebnext_v6rzlog10p_chipsub_cutoff1.000000_cwt_peaks.gr
NC_000913	IPOD occupancy	Peak	2691341	2691401	1	+	.	From DpurR_m9_rdm_glu_merged_truseqnano_nebnext_v6rzlog10p_chipsub_cutoff1.000000_cwt_peaks.gr
NC_000913	IPOD occupancy	Peak	2691456	2691516	1	+	.	From DpurR_m9_rdm_glu_merged_truseqnano_nebnext_v6rzlog10p_chipsub_cutoff1.000000_cwt_peaks.gr
NC_000913	IPOD occupancy	Peak	2691561	2691621	1	+	.	From DpurR_m9_rdm_glu_merged_truseqnano_nebnext_v6rzlog10p_chipsub_cutoff1.000000_cwt_peaks.gr
NC_000913	IPOD occupancy	Peak	2692166	2692226	1	+	.	From DpurR_m9_rdm_glu_merged_truseqnano_nebnext_v6rzlog10p_chipsub_cutoff1.000000_cwt_peaks.gr
NC_000913	IPOD occupancy	Peak	2692436	2692496	1	+	.	From DpurR_m9_rdm_glu_merged_truseqnano_nebnext_v6rzlog10p_chipsub_cutoff1.000000_cwt_peaks.gr
NC_000913	IPOD occupancy	Peak	2695161	2695221	1	+	.	From DpurR_m9_rdm_glu_merged_truseqnano_nebnext_v6rzlog10p_chipsub_cutoff1.000000_cwt_peaks.gr
NC_000913	IPOD occupancy	Peak	2695941	2696001	1	+	.	From DpurR_m9_rdm_glu_merged_truseqnano_nebnext_v6rzlog10p_chipsub_cutoff1.000000_cwt_peaks.gr
NC_000913	IPOD occupancy	Peak	2696051	2696111	1	+	.	From DpurR_m9_rdm_glu_merged_truseqnano_nebnext_v6rzlog10p_chipsub_cutoff1.000000_cwt_peaks.gr
NC_000913	IPOD occupancy	Peak	2696566	2696626	1	+	.	From DpurR_m9_rdm_glu_merged_truseqnano_nebnext_v6rzlog10p_chipsub_cutoff1.000000_cwt_peaks.gr
NC_000913	IPOD occupancy	Peak	2696766	2696826	1	+	.	From DpurR_m9_rdm_glu_merged_truseqnano_nebnext_v6rzlog10p_chipsub_cutoff1.000000_cwt_peaks.gr
NC_000913	IPOD occupancy	Peak	2696926	2696986	1	+	.	From DpurR_m9_rdm_glu_merged_truseqnano_nebnext_v6rzlog10p_chipsub_cutoff1.000000_cwt_peaks.gr
NC_000913	IPOD occupancy	Peak	2697111	2697171	1	+	.	From DpurR_m9_rdm_glu_merged_truseqnano_nebnext_v6rzlog10p_chipsub_cutoff1.000000_cwt_peaks.gr
NC_000913	IPOD occupancy	Peak	2697476	2697536	1	+	.	From DpurR_m9_rdm_glu_merged_truseqnano_nebnext_v6rzlog10p_chipsub_cutoff1.000000_cwt_peaks.gr
NC_000913	IPOD occupancy	Peak	2697886	2697946	1	+	.	From DpurR_m9_rdm_glu_merged_truseqnano_nebnext_v6rzlog10p_chipsub_cutoff1.000000_cwt_peaks.gr
NC_000913	IPOD occupancy	Peak	2698196	2698256	1	+	.	From DpurR_m9_rdm_glu_merged_truseqnano_nebnext_v6rzlog10p_chipsub_cutoff1.000000_cwt_peaks.gr
NC_000913	IPOD occupancy	Peak	2698311	2698371	1	+	.	From DpurR_m9_rdm_glu_merged_truseqnano_nebnext_v6rzlog10p_chipsub_cutoff1.000000_cwt_peaks.gr
NC_000913	IPOD occupancy	Peak	2698786	2698846	1	+	.	From DpurR_m9_rdm_glu_merged_truseqnano_nebnext_v6rzlog10p_chipsub_cutoff1.000000_cwt_peaks.gr
NC_000913	IPOD occupancy	Peak	2699426	2699486	1	+	.	From DpurR_m9_rdm_glu_merged_truseqnano_nebnext_v6rzlog10p_chipsub_cutoff1.000000_cwt_peaks.gr
NC_000913	IPOD occupancy	Peak	2699736	2699796	1	+	.	From DpurR_m9_rdm_glu_merged_truseqnano_nebnext_v6rzlog10p_chipsub_cutoff1.000000_cwt_peaks.gr
NC_000913	IPOD occupancy	Peak	2700006	2700066	1	+	.	From DpurR_m9_rdm_glu_merged_truseqnano_nebnext_v6rzlog10p_chipsub_cutoff1.000000_cwt_peaks.gr
NC_000913	IPOD occupancy	Peak	2700191	2700251	1	+	.	From DpurR_m9_rdm_glu_merged_truseqnano_nebnext_v6rzlog10p_chipsub_cutoff1.000000_cwt_peaks.gr
NC_000913	IPOD occupancy	Peak	2700441	2700501	1	+	.	From DpurR_m9_rdm_glu_merged_truseqnano_nebnext_v6rzlog10p_chipsub_cutoff1.000000_cwt_peaks.gr
NC_000913	IPOD occupancy	Peak	2700666	2700726	1	+	.	From DpurR_m9_rdm_glu_merged_truseqnano_nebnext_v6rzlog10p_chipsub_cutoff1.000000_cwt_peaks.gr
NC_000913	IPOD occupancy	Peak	2700951	2701011	1	+	.	From DpurR_m9_rdm_glu_merged_truseqnano_nebnext_v6rzlog10p_chipsub_cutoff1.000000_cwt_peaks.gr
NC_000913	IPOD occupancy	Peak	2701686	2701746	1	+	.	From DpurR_m9_rdm_glu_merged_truseqnano_nebnext_v6rzlog10p_chipsub_cutoff1.000000_cwt_peaks.gr
NC_000913	IPOD occupancy	Peak	2701881	2701941	1	+	.	From DpurR_m9_rdm_glu_merged_truseqnano_nebnext_v6rzlog10p_chipsub_cutoff1.000000_cwt_peaks.gr
NC_000913	IPOD occupancy	Peak	2703641	2703701	1	+	.	From DpurR_m9_rdm_glu_merged_truseqnano_nebnext_v6rzlog10p_chipsub_cutoff1.000000_cwt_peaks.gr
NC_000913	IPOD occupancy	Peak	2703956	2704016	1	+	.	From DpurR_m9_rdm_glu_merged_truseqnano_nebnext_v6rzlog10p_chipsub_cutoff1.000000_cwt_peaks.gr
NC_000913	IPOD occupancy	Peak	2704956	2705016	1	+	.	From DpurR_m9_rdm_glu_merged_truseqnano_nebnext_v6rzlog10p_chipsub_cutoff1.000000_cwt_peaks.gr
NC_000913	IPOD occupancy	Peak	2707496	2707556	1	+	.	From DpurR_m9_rdm_glu_merged_truseqnano_nebnext_v6rzlog10p_chipsub_cutoff1.000000_cwt_peaks.gr
NC_000913	IPOD occupancy	Peak	2707786	2707846	1	+	.	From DpurR_m9_rdm_glu_merged_truseqnano_nebnext_v6rzlog10p_chipsub_cutoff1.000000_cwt_peaks.gr
NC_000913	IPOD occupancy	Peak	2708181	2708241	1	+	.	From DpurR_m9_rdm_glu_merged_truseqnano_nebnext_v6rzlog10p_chipsub_cutoff1.000000_cwt_peaks.gr
NC_000913	IPOD occupancy	Peak	2708391	2708451	1	+	.	From DpurR_m9_rdm_glu_merged_truseqnano_nebnext_v6rzlog10p_chipsub_cutoff1.000000_cwt_peaks.gr
NC_000913	IPOD occupancy	Peak	2708686	2708746	1	+	.	From DpurR_m9_rdm_glu_merged_truseqnano_nebnext_v6rzlog10p_chipsub_cutoff1.000000_cwt_peaks.gr
NC_000913	IPOD occupancy	Peak	2709426	2709486	1	+	.	From DpurR_m9_rdm_glu_merged_truseqnano_nebnext_v6rzlog10p_chipsub_cutoff1.000000_cwt_peaks.gr
NC_000913	IPOD occupancy	Peak	2710501	2710561	1	+	.	From DpurR_m9_rdm_glu_merged_truseqnano_nebnext_v6rzlog10p_chipsub_cutoff1.000000_cwt_peaks.gr
NC_000913	IPOD occupancy	Peak	2710716	2710776	1	+	.	From DpurR_m9_rdm_glu_merged_truseqnano_nebnext_v6rzlog10p_chipsub_cutoff1.000000_cwt_peaks.gr
NC_000913	IPOD occupancy	Peak	2711386	2711446	1	+	.	From DpurR_m9_rdm_glu_merged_truseqnano_nebnext_v6rzlog10p_chipsub_cutoff1.000000_cwt_peaks.gr
NC_000913	IPOD occupancy	Peak	2711506	2711566	1	+	.	From DpurR_m9_rdm_glu_merged_truseqnano_nebnext_v6rzlog10p_chipsub_cutoff1.000000_cwt_peaks.gr
NC_000913	IPOD occupancy	Peak	2711631	2711691	1	+	.	From DpurR_m9_rdm_glu_merged_truseqnano_nebnext_v6rzlog10p_chipsub_cutoff1.000000_cwt_peaks.gr
NC_000913	IPOD occupancy	Peak	2711801	2711861	1	+	.	From DpurR_m9_rdm_glu_merged_truseqnano_nebnext_v6rzlog10p_chipsub_cutoff1.000000_cwt_peaks.gr
NC_000913	IPOD occupancy	Peak	2712811	2712871	1	+	.	From DpurR_m9_rdm_glu_merged_truseqnano_nebnext_v6rzlog10p_chipsub_cutoff1.000000_cwt_peaks.gr
NC_000913	IPOD occupancy	Peak	2713016	2713076	1	+	.	From DpurR_m9_rdm_glu_merged_truseqnano_nebnext_v6rzlog10p_chipsub_cutoff1.000000_cwt_peaks.gr
NC_000913	IPOD occupancy	Peak	2713291	2713351	1	+	.	From DpurR_m9_rdm_glu_merged_truseqnano_nebnext_v6rzlog10p_chipsub_cutoff1.000000_cwt_peaks.gr
NC_000913	IPOD occupancy	Peak	2713481	2713541	1	+	.	From DpurR_m9_rdm_glu_merged_truseqnano_nebnext_v6rzlog10p_chipsub_cutoff1.000000_cwt_peaks.gr
NC_000913	IPOD occupancy	Peak	2713646	2713706	1	+	.	From DpurR_m9_rdm_glu_merged_truseqnano_nebnext_v6rzlog10p_chipsub_cutoff1.000000_cwt_peaks.gr
NC_000913	IPOD occupancy	Peak	2714116	2714176	1	+	.	From DpurR_m9_rdm_glu_merged_truseqnano_nebnext_v6rzlog10p_chipsub_cutoff1.000000_cwt_peaks.gr
NC_000913	IPOD occupancy	Peak	2714306	2714366	1	+	.	From DpurR_m9_rdm_glu_merged_truseqnano_nebnext_v6rzlog10p_chipsub_cutoff1.000000_cwt_peaks.gr
NC_000913	IPOD occupancy	Peak	2714521	2714581	1	+	.	From DpurR_m9_rdm_glu_merged_truseqnano_nebnext_v6rzlog10p_chipsub_cutoff1.000000_cwt_peaks.gr
NC_000913	IPOD occupancy	Peak	2715176	2715236	1	+	.	From DpurR_m9_rdm_glu_merged_truseqnano_nebnext_v6rzlog10p_chipsub_cutoff1.000000_cwt_peaks.gr
NC_000913	IPOD occupancy	Peak	2715331	2715391	1	+	.	From DpurR_m9_rdm_glu_merged_truseqnano_nebnext_v6rzlog10p_chipsub_cutoff1.000000_cwt_peaks.gr
NC_000913	IPOD occupancy	Peak	2716551	2716611	1	+	.	From DpurR_m9_rdm_glu_merged_truseqnano_nebnext_v6rzlog10p_chipsub_cutoff1.000000_cwt_peaks.gr
NC_000913	IPOD occupancy	Peak	2716986	2717046	1	+	.	From DpurR_m9_rdm_glu_merged_truseqnano_nebnext_v6rzlog10p_chipsub_cutoff1.000000_cwt_peaks.gr
NC_000913	IPOD occupancy	Peak	2717251	2717311	1	+	.	From DpurR_m9_rdm_glu_merged_truseqnano_nebnext_v6rzlog10p_chipsub_cutoff1.000000_cwt_peaks.gr
NC_000913	IPOD occupancy	Peak	2717471	2717531	1	+	.	From DpurR_m9_rdm_glu_merged_truseqnano_nebnext_v6rzlog10p_chipsub_cutoff1.000000_cwt_peaks.gr
NC_000913	IPOD occupancy	Peak	2718066	2718126	1	+	.	From DpurR_m9_rdm_glu_merged_truseqnano_nebnext_v6rzlog10p_chipsub_cutoff1.000000_cwt_peaks.gr
NC_000913	IPOD occupancy	Peak	2718301	2718361	1	+	.	From DpurR_m9_rdm_glu_merged_truseqnano_nebnext_v6rzlog10p_chipsub_cutoff1.000000_cwt_peaks.gr
NC_000913	IPOD occupancy	Peak	2718596	2718656	1	+	.	From DpurR_m9_rdm_glu_merged_truseqnano_nebnext_v6rzlog10p_chipsub_cutoff1.000000_cwt_peaks.gr
NC_000913	IPOD occupancy	Peak	2719841	2719901	1	+	.	From DpurR_m9_rdm_glu_merged_truseqnano_nebnext_v6rzlog10p_chipsub_cutoff1.000000_cwt_peaks.gr
NC_000913	IPOD occupancy	Peak	2719971	2720031	1	+	.	From DpurR_m9_rdm_glu_merged_truseqnano_nebnext_v6rzlog10p_chipsub_cutoff1.000000_cwt_peaks.gr
NC_000913	IPOD occupancy	Peak	2720461	2720521	1	+	.	From DpurR_m9_rdm_glu_merged_truseqnano_nebnext_v6rzlog10p_chipsub_cutoff1.000000_cwt_peaks.gr
NC_000913	IPOD occupancy	Peak	2721236	2721296	1	+	.	From DpurR_m9_rdm_glu_merged_truseqnano_nebnext_v6rzlog10p_chipsub_cutoff1.000000_cwt_peaks.gr
NC_000913	IPOD occupancy	Peak	2722171	2722231	1	+	.	From DpurR_m9_rdm_glu_merged_truseqnano_nebnext_v6rzlog10p_chipsub_cutoff1.000000_cwt_peaks.gr
NC_000913	IPOD occupancy	Peak	2722391	2722451	1	+	.	From DpurR_m9_rdm_glu_merged_truseqnano_nebnext_v6rzlog10p_chipsub_cutoff1.000000_cwt_peaks.gr
NC_000913	IPOD occupancy	Peak	2723081	2723141	1	+	.	From DpurR_m9_rdm_glu_merged_truseqnano_nebnext_v6rzlog10p_chipsub_cutoff1.000000_cwt_peaks.gr
NC_000913	IPOD occupancy	Peak	2723371	2723431	1	+	.	From DpurR_m9_rdm_glu_merged_truseqnano_nebnext_v6rzlog10p_chipsub_cutoff1.000000_cwt_peaks.gr
NC_000913	IPOD occupancy	Peak	2723646	2723706	1	+	.	From DpurR_m9_rdm_glu_merged_truseqnano_nebnext_v6rzlog10p_chipsub_cutoff1.000000_cwt_peaks.gr
NC_000913	IPOD occupancy	Peak	2724511	2724571	1	+	.	From DpurR_m9_rdm_glu_merged_truseqnano_nebnext_v6rzlog10p_chipsub_cutoff1.000000_cwt_peaks.gr
NC_000913	IPOD occupancy	Peak	2724611	2724671	1	+	.	From DpurR_m9_rdm_glu_merged_truseqnano_nebnext_v6rzlog10p_chipsub_cutoff1.000000_cwt_peaks.gr
NC_000913	IPOD occupancy	Peak	2724866	2724926	1	+	.	From DpurR_m9_rdm_glu_merged_truseqnano_nebnext_v6rzlog10p_chipsub_cutoff1.000000_cwt_peaks.gr
NC_000913	IPOD occupancy	Peak	2725436	2725496	1	+	.	From DpurR_m9_rdm_glu_merged_truseqnano_nebnext_v6rzlog10p_chipsub_cutoff1.000000_cwt_peaks.gr
NC_000913	IPOD occupancy	Peak	2726131	2726191	1	+	.	From DpurR_m9_rdm_glu_merged_truseqnano_nebnext_v6rzlog10p_chipsub_cutoff1.000000_cwt_peaks.gr
NC_000913	IPOD occupancy	Peak	2728966	2729026	1	+	.	From DpurR_m9_rdm_glu_merged_truseqnano_nebnext_v6rzlog10p_chipsub_cutoff1.000000_cwt_peaks.gr
NC_000913	IPOD occupancy	Peak	2729076	2729136	1	+	.	From DpurR_m9_rdm_glu_merged_truseqnano_nebnext_v6rzlog10p_chipsub_cutoff1.000000_cwt_peaks.gr
NC_000913	IPOD occupancy	Peak	2729746	2729806	1	+	.	From DpurR_m9_rdm_glu_merged_truseqnano_nebnext_v6rzlog10p_chipsub_cutoff1.000000_cwt_peaks.gr
NC_000913	IPOD occupancy	Peak	2729881	2729941	1	+	.	From DpurR_m9_rdm_glu_merged_truseqnano_nebnext_v6rzlog10p_chipsub_cutoff1.000000_cwt_peaks.gr
NC_000913	IPOD occupancy	Peak	2730661	2730721	1	+	.	From DpurR_m9_rdm_glu_merged_truseqnano_nebnext_v6rzlog10p_chipsub_cutoff1.000000_cwt_peaks.gr
NC_000913	IPOD occupancy	Peak	2730906	2730966	1	+	.	From DpurR_m9_rdm_glu_merged_truseqnano_nebnext_v6rzlog10p_chipsub_cutoff1.000000_cwt_peaks.gr
NC_000913	IPOD occupancy	Peak	2731611	2731671	1	+	.	From DpurR_m9_rdm_glu_merged_truseqnano_nebnext_v6rzlog10p_chipsub_cutoff1.000000_cwt_peaks.gr
NC_000913	IPOD occupancy	Peak	2732441	2732501	1	+	.	From DpurR_m9_rdm_glu_merged_truseqnano_nebnext_v6rzlog10p_chipsub_cutoff1.000000_cwt_peaks.gr
NC_000913	IPOD occupancy	Peak	2733106	2733166	1	+	.	From DpurR_m9_rdm_glu_merged_truseqnano_nebnext_v6rzlog10p_chipsub_cutoff1.000000_cwt_peaks.gr
NC_000913	IPOD occupancy	Peak	2733346	2733406	1	+	.	From DpurR_m9_rdm_glu_merged_truseqnano_nebnext_v6rzlog10p_chipsub_cutoff1.000000_cwt_peaks.gr
NC_000913	IPOD occupancy	Peak	2733691	2733751	1	+	.	From DpurR_m9_rdm_glu_merged_truseqnano_nebnext_v6rzlog10p_chipsub_cutoff1.000000_cwt_peaks.gr
NC_000913	IPOD occupancy	Peak	2734001	2734061	1	+	.	From DpurR_m9_rdm_glu_merged_truseqnano_nebnext_v6rzlog10p_chipsub_cutoff1.000000_cwt_peaks.gr
NC_000913	IPOD occupancy	Peak	2734231	2734291	1	+	.	From DpurR_m9_rdm_glu_merged_truseqnano_nebnext_v6rzlog10p_chipsub_cutoff1.000000_cwt_peaks.gr
NC_000913	IPOD occupancy	Peak	2734556	2734616	1	+	.	From DpurR_m9_rdm_glu_merged_truseqnano_nebnext_v6rzlog10p_chipsub_cutoff1.000000_cwt_peaks.gr
NC_000913	IPOD occupancy	Peak	2734911	2734971	1	+	.	From DpurR_m9_rdm_glu_merged_truseqnano_nebnext_v6rzlog10p_chipsub_cutoff1.000000_cwt_peaks.gr
NC_000913	IPOD occupancy	Peak	2735696	2735756	1	+	.	From DpurR_m9_rdm_glu_merged_truseqnano_nebnext_v6rzlog10p_chipsub_cutoff1.000000_cwt_peaks.gr
NC_000913	IPOD occupancy	Peak	2736246	2736306	1	+	.	From DpurR_m9_rdm_glu_merged_truseqnano_nebnext_v6rzlog10p_chipsub_cutoff1.000000_cwt_peaks.gr
NC_000913	IPOD occupancy	Peak	2736466	2736526	1	+	.	From DpurR_m9_rdm_glu_merged_truseqnano_nebnext_v6rzlog10p_chipsub_cutoff1.000000_cwt_peaks.gr
NC_000913	IPOD occupancy	Peak	2736641	2736701	1	+	.	From DpurR_m9_rdm_glu_merged_truseqnano_nebnext_v6rzlog10p_chipsub_cutoff1.000000_cwt_peaks.gr
NC_000913	IPOD occupancy	Peak	2737346	2737406	1	+	.	From DpurR_m9_rdm_glu_merged_truseqnano_nebnext_v6rzlog10p_chipsub_cutoff1.000000_cwt_peaks.gr
NC_000913	IPOD occupancy	Peak	2737561	2737621	1	+	.	From DpurR_m9_rdm_glu_merged_truseqnano_nebnext_v6rzlog10p_chipsub_cutoff1.000000_cwt_peaks.gr
NC_000913	IPOD occupancy	Peak	2737676	2737736	1	+	.	From DpurR_m9_rdm_glu_merged_truseqnano_nebnext_v6rzlog10p_chipsub_cutoff1.000000_cwt_peaks.gr
NC_000913	IPOD occupancy	Peak	2737891	2737951	1	+	.	From DpurR_m9_rdm_glu_merged_truseqnano_nebnext_v6rzlog10p_chipsub_cutoff1.000000_cwt_peaks.gr
NC_000913	IPOD occupancy	Peak	2738101	2738161	1	+	.	From DpurR_m9_rdm_glu_merged_truseqnano_nebnext_v6rzlog10p_chipsub_cutoff1.000000_cwt_peaks.gr
NC_000913	IPOD occupancy	Peak	2738596	2738656	1	+	.	From DpurR_m9_rdm_glu_merged_truseqnano_nebnext_v6rzlog10p_chipsub_cutoff1.000000_cwt_peaks.gr
NC_000913	IPOD occupancy	Peak	2738916	2738976	1	+	.	From DpurR_m9_rdm_glu_merged_truseqnano_nebnext_v6rzlog10p_chipsub_cutoff1.000000_cwt_peaks.gr
NC_000913	IPOD occupancy	Peak	2739556	2739616	1	+	.	From DpurR_m9_rdm_glu_merged_truseqnano_nebnext_v6rzlog10p_chipsub_cutoff1.000000_cwt_peaks.gr
NC_000913	IPOD occupancy	Peak	2740006	2740066	1	+	.	From DpurR_m9_rdm_glu_merged_truseqnano_nebnext_v6rzlog10p_chipsub_cutoff1.000000_cwt_peaks.gr
NC_000913	IPOD occupancy	Peak	2740251	2740311	1	+	.	From DpurR_m9_rdm_glu_merged_truseqnano_nebnext_v6rzlog10p_chipsub_cutoff1.000000_cwt_peaks.gr
NC_000913	IPOD occupancy	Peak	2740381	2740441	1	+	.	From DpurR_m9_rdm_glu_merged_truseqnano_nebnext_v6rzlog10p_chipsub_cutoff1.000000_cwt_peaks.gr
NC_000913	IPOD occupancy	Peak	2741011	2741071	1	+	.	From DpurR_m9_rdm_glu_merged_truseqnano_nebnext_v6rzlog10p_chipsub_cutoff1.000000_cwt_peaks.gr
NC_000913	IPOD occupancy	Peak	2741111	2741171	1	+	.	From DpurR_m9_rdm_glu_merged_truseqnano_nebnext_v6rzlog10p_chipsub_cutoff1.000000_cwt_peaks.gr
NC_000913	IPOD occupancy	Peak	2741306	2741366	1	+	.	From DpurR_m9_rdm_glu_merged_truseqnano_nebnext_v6rzlog10p_chipsub_cutoff1.000000_cwt_peaks.gr
NC_000913	IPOD occupancy	Peak	2741606	2741666	1	+	.	From DpurR_m9_rdm_glu_merged_truseqnano_nebnext_v6rzlog10p_chipsub_cutoff1.000000_cwt_peaks.gr
NC_000913	IPOD occupancy	Peak	2742171	2742231	1	+	.	From DpurR_m9_rdm_glu_merged_truseqnano_nebnext_v6rzlog10p_chipsub_cutoff1.000000_cwt_peaks.gr
NC_000913	IPOD occupancy	Peak	2742341	2742401	1	+	.	From DpurR_m9_rdm_glu_merged_truseqnano_nebnext_v6rzlog10p_chipsub_cutoff1.000000_cwt_peaks.gr
NC_000913	IPOD occupancy	Peak	2742436	2742496	1	+	.	From DpurR_m9_rdm_glu_merged_truseqnano_nebnext_v6rzlog10p_chipsub_cutoff1.000000_cwt_peaks.gr
NC_000913	IPOD occupancy	Peak	2742661	2742721	1	+	.	From DpurR_m9_rdm_glu_merged_truseqnano_nebnext_v6rzlog10p_chipsub_cutoff1.000000_cwt_peaks.gr
NC_000913	IPOD occupancy	Peak	2743301	2743361	1	+	.	From DpurR_m9_rdm_glu_merged_truseqnano_nebnext_v6rzlog10p_chipsub_cutoff1.000000_cwt_peaks.gr
NC_000913	IPOD occupancy	Peak	2743406	2743466	1	+	.	From DpurR_m9_rdm_glu_merged_truseqnano_nebnext_v6rzlog10p_chipsub_cutoff1.000000_cwt_peaks.gr
NC_000913	IPOD occupancy	Peak	2743566	2743626	1	+	.	From DpurR_m9_rdm_glu_merged_truseqnano_nebnext_v6rzlog10p_chipsub_cutoff1.000000_cwt_peaks.gr
NC_000913	IPOD occupancy	Peak	2743701	2743761	1	+	.	From DpurR_m9_rdm_glu_merged_truseqnano_nebnext_v6rzlog10p_chipsub_cutoff1.000000_cwt_peaks.gr
NC_000913	IPOD occupancy	Peak	2743896	2743956	1	+	.	From DpurR_m9_rdm_glu_merged_truseqnano_nebnext_v6rzlog10p_chipsub_cutoff1.000000_cwt_peaks.gr
NC_000913	IPOD occupancy	Peak	2745386	2745446	1	+	.	From DpurR_m9_rdm_glu_merged_truseqnano_nebnext_v6rzlog10p_chipsub_cutoff1.000000_cwt_peaks.gr
NC_000913	IPOD occupancy	Peak	2745491	2745551	1	+	.	From DpurR_m9_rdm_glu_merged_truseqnano_nebnext_v6rzlog10p_chipsub_cutoff1.000000_cwt_peaks.gr
NC_000913	IPOD occupancy	Peak	2745911	2745971	1	+	.	From DpurR_m9_rdm_glu_merged_truseqnano_nebnext_v6rzlog10p_chipsub_cutoff1.000000_cwt_peaks.gr
NC_000913	IPOD occupancy	Peak	2746026	2746086	1	+	.	From DpurR_m9_rdm_glu_merged_truseqnano_nebnext_v6rzlog10p_chipsub_cutoff1.000000_cwt_peaks.gr
NC_000913	IPOD occupancy	Peak	2746476	2746536	1	+	.	From DpurR_m9_rdm_glu_merged_truseqnano_nebnext_v6rzlog10p_chipsub_cutoff1.000000_cwt_peaks.gr
NC_000913	IPOD occupancy	Peak	2747496	2747556	1	+	.	From DpurR_m9_rdm_glu_merged_truseqnano_nebnext_v6rzlog10p_chipsub_cutoff1.000000_cwt_peaks.gr
NC_000913	IPOD occupancy	Peak	2748071	2748131	1	+	.	From DpurR_m9_rdm_glu_merged_truseqnano_nebnext_v6rzlog10p_chipsub_cutoff1.000000_cwt_peaks.gr
NC_000913	IPOD occupancy	Peak	2748286	2748346	1	+	.	From DpurR_m9_rdm_glu_merged_truseqnano_nebnext_v6rzlog10p_chipsub_cutoff1.000000_cwt_peaks.gr
NC_000913	IPOD occupancy	Peak	2749706	2749766	1	+	.	From DpurR_m9_rdm_glu_merged_truseqnano_nebnext_v6rzlog10p_chipsub_cutoff1.000000_cwt_peaks.gr
NC_000913	IPOD occupancy	Peak	2749971	2750031	1	+	.	From DpurR_m9_rdm_glu_merged_truseqnano_nebnext_v6rzlog10p_chipsub_cutoff1.000000_cwt_peaks.gr
NC_000913	IPOD occupancy	Peak	2751296	2751356	1	+	.	From DpurR_m9_rdm_glu_merged_truseqnano_nebnext_v6rzlog10p_chipsub_cutoff1.000000_cwt_peaks.gr
NC_000913	IPOD occupancy	Peak	2751621	2751681	1	+	.	From DpurR_m9_rdm_glu_merged_truseqnano_nebnext_v6rzlog10p_chipsub_cutoff1.000000_cwt_peaks.gr
NC_000913	IPOD occupancy	Peak	2752586	2752646	1	+	.	From DpurR_m9_rdm_glu_merged_truseqnano_nebnext_v6rzlog10p_chipsub_cutoff1.000000_cwt_peaks.gr
NC_000913	IPOD occupancy	Peak	2753276	2753336	1	+	.	From DpurR_m9_rdm_glu_merged_truseqnano_nebnext_v6rzlog10p_chipsub_cutoff1.000000_cwt_peaks.gr
NC_000913	IPOD occupancy	Peak	2753716	2753776	1	+	.	From DpurR_m9_rdm_glu_merged_truseqnano_nebnext_v6rzlog10p_chipsub_cutoff1.000000_cwt_peaks.gr
NC_000913	IPOD occupancy	Peak	2753921	2753981	1	+	.	From DpurR_m9_rdm_glu_merged_truseqnano_nebnext_v6rzlog10p_chipsub_cutoff1.000000_cwt_peaks.gr
NC_000913	IPOD occupancy	Peak	2754251	2754311	1	+	.	From DpurR_m9_rdm_glu_merged_truseqnano_nebnext_v6rzlog10p_chipsub_cutoff1.000000_cwt_peaks.gr
NC_000913	IPOD occupancy	Peak	2754361	2754421	1	+	.	From DpurR_m9_rdm_glu_merged_truseqnano_nebnext_v6rzlog10p_chipsub_cutoff1.000000_cwt_peaks.gr
NC_000913	IPOD occupancy	Peak	2754476	2754536	1	+	.	From DpurR_m9_rdm_glu_merged_truseqnano_nebnext_v6rzlog10p_chipsub_cutoff1.000000_cwt_peaks.gr
NC_000913	IPOD occupancy	Peak	2755006	2755066	1	+	.	From DpurR_m9_rdm_glu_merged_truseqnano_nebnext_v6rzlog10p_chipsub_cutoff1.000000_cwt_peaks.gr
NC_000913	IPOD occupancy	Peak	2755331	2755391	1	+	.	From DpurR_m9_rdm_glu_merged_truseqnano_nebnext_v6rzlog10p_chipsub_cutoff1.000000_cwt_peaks.gr
NC_000913	IPOD occupancy	Peak	2755486	2755546	1	+	.	From DpurR_m9_rdm_glu_merged_truseqnano_nebnext_v6rzlog10p_chipsub_cutoff1.000000_cwt_peaks.gr
NC_000913	IPOD occupancy	Peak	2755911	2755971	1	+	.	From DpurR_m9_rdm_glu_merged_truseqnano_nebnext_v6rzlog10p_chipsub_cutoff1.000000_cwt_peaks.gr
NC_000913	IPOD occupancy	Peak	2756261	2756321	1	+	.	From DpurR_m9_rdm_glu_merged_truseqnano_nebnext_v6rzlog10p_chipsub_cutoff1.000000_cwt_peaks.gr
NC_000913	IPOD occupancy	Peak	2757251	2757311	1	+	.	From DpurR_m9_rdm_glu_merged_truseqnano_nebnext_v6rzlog10p_chipsub_cutoff1.000000_cwt_peaks.gr
NC_000913	IPOD occupancy	Peak	2757576	2757636	1	+	.	From DpurR_m9_rdm_glu_merged_truseqnano_nebnext_v6rzlog10p_chipsub_cutoff1.000000_cwt_peaks.gr
NC_000913	IPOD occupancy	Peak	2757861	2757921	1	+	.	From DpurR_m9_rdm_glu_merged_truseqnano_nebnext_v6rzlog10p_chipsub_cutoff1.000000_cwt_peaks.gr
NC_000913	IPOD occupancy	Peak	2757981	2758041	1	+	.	From DpurR_m9_rdm_glu_merged_truseqnano_nebnext_v6rzlog10p_chipsub_cutoff1.000000_cwt_peaks.gr
NC_000913	IPOD occupancy	Peak	2758106	2758166	1	+	.	From DpurR_m9_rdm_glu_merged_truseqnano_nebnext_v6rzlog10p_chipsub_cutoff1.000000_cwt_peaks.gr
NC_000913	IPOD occupancy	Peak	2758206	2758266	1	+	.	From DpurR_m9_rdm_glu_merged_truseqnano_nebnext_v6rzlog10p_chipsub_cutoff1.000000_cwt_peaks.gr
NC_000913	IPOD occupancy	Peak	2758291	2758351	1	+	.	From DpurR_m9_rdm_glu_merged_truseqnano_nebnext_v6rzlog10p_chipsub_cutoff1.000000_cwt_peaks.gr
NC_000913	IPOD occupancy	Peak	2758516	2758576	1	+	.	From DpurR_m9_rdm_glu_merged_truseqnano_nebnext_v6rzlog10p_chipsub_cutoff1.000000_cwt_peaks.gr
NC_000913	IPOD occupancy	Peak	2758731	2758791	1	+	.	From DpurR_m9_rdm_glu_merged_truseqnano_nebnext_v6rzlog10p_chipsub_cutoff1.000000_cwt_peaks.gr
NC_000913	IPOD occupancy	Peak	2758936	2758996	1	+	.	From DpurR_m9_rdm_glu_merged_truseqnano_nebnext_v6rzlog10p_chipsub_cutoff1.000000_cwt_peaks.gr
NC_000913	IPOD occupancy	Peak	2759131	2759191	1	+	.	From DpurR_m9_rdm_glu_merged_truseqnano_nebnext_v6rzlog10p_chipsub_cutoff1.000000_cwt_peaks.gr
NC_000913	IPOD occupancy	Peak	2759291	2759351	1	+	.	From DpurR_m9_rdm_glu_merged_truseqnano_nebnext_v6rzlog10p_chipsub_cutoff1.000000_cwt_peaks.gr
NC_000913	IPOD occupancy	Peak	2759546	2759606	1	+	.	From DpurR_m9_rdm_glu_merged_truseqnano_nebnext_v6rzlog10p_chipsub_cutoff1.000000_cwt_peaks.gr
NC_000913	IPOD occupancy	Peak	2759621	2759741	1	+	.	From DpurR_m9_rdm_glu_merged_truseqnano_nebnext_v6rzlog10p_chipsub_cutoff1.000000_cwt_peaks.gr
NC_000913	IPOD occupancy	Peak	2759821	2759881	1	+	.	From DpurR_m9_rdm_glu_merged_truseqnano_nebnext_v6rzlog10p_chipsub_cutoff1.000000_cwt_peaks.gr
NC_000913	IPOD occupancy	Peak	2759976	2760036	1	+	.	From DpurR_m9_rdm_glu_merged_truseqnano_nebnext_v6rzlog10p_chipsub_cutoff1.000000_cwt_peaks.gr
NC_000913	IPOD occupancy	Peak	2760151	2760211	1	+	.	From DpurR_m9_rdm_glu_merged_truseqnano_nebnext_v6rzlog10p_chipsub_cutoff1.000000_cwt_peaks.gr
NC_000913	IPOD occupancy	Peak	2760341	2760401	1	+	.	From DpurR_m9_rdm_glu_merged_truseqnano_nebnext_v6rzlog10p_chipsub_cutoff1.000000_cwt_peaks.gr
NC_000913	IPOD occupancy	Peak	2760526	2760586	1	+	.	From DpurR_m9_rdm_glu_merged_truseqnano_nebnext_v6rzlog10p_chipsub_cutoff1.000000_cwt_peaks.gr
NC_000913	IPOD occupancy	Peak	2760656	2760716	1	+	.	From DpurR_m9_rdm_glu_merged_truseqnano_nebnext_v6rzlog10p_chipsub_cutoff1.000000_cwt_peaks.gr
NC_000913	IPOD occupancy	Peak	2760886	2760946	1	+	.	From DpurR_m9_rdm_glu_merged_truseqnano_nebnext_v6rzlog10p_chipsub_cutoff1.000000_cwt_peaks.gr
NC_000913	IPOD occupancy	Peak	2761031	2761091	1	+	.	From DpurR_m9_rdm_glu_merged_truseqnano_nebnext_v6rzlog10p_chipsub_cutoff1.000000_cwt_peaks.gr
NC_000913	IPOD occupancy	Peak	2761761	2761821	1	+	.	From DpurR_m9_rdm_glu_merged_truseqnano_nebnext_v6rzlog10p_chipsub_cutoff1.000000_cwt_peaks.gr
NC_000913	IPOD occupancy	Peak	2762736	2762796	1	+	.	From DpurR_m9_rdm_glu_merged_truseqnano_nebnext_v6rzlog10p_chipsub_cutoff1.000000_cwt_peaks.gr
NC_000913	IPOD occupancy	Peak	2763811	2763871	1	+	.	From DpurR_m9_rdm_glu_merged_truseqnano_nebnext_v6rzlog10p_chipsub_cutoff1.000000_cwt_peaks.gr
NC_000913	IPOD occupancy	Peak	2763966	2764026	1	+	.	From DpurR_m9_rdm_glu_merged_truseqnano_nebnext_v6rzlog10p_chipsub_cutoff1.000000_cwt_peaks.gr
NC_000913	IPOD occupancy	Peak	2764976	2765036	1	+	.	From DpurR_m9_rdm_glu_merged_truseqnano_nebnext_v6rzlog10p_chipsub_cutoff1.000000_cwt_peaks.gr
NC_000913	IPOD occupancy	Peak	2765551	2765611	1	+	.	From DpurR_m9_rdm_glu_merged_truseqnano_nebnext_v6rzlog10p_chipsub_cutoff1.000000_cwt_peaks.gr
NC_000913	IPOD occupancy	Peak	2765781	2765841	1	+	.	From DpurR_m9_rdm_glu_merged_truseqnano_nebnext_v6rzlog10p_chipsub_cutoff1.000000_cwt_peaks.gr
NC_000913	IPOD occupancy	Peak	2765971	2766031	1	+	.	From DpurR_m9_rdm_glu_merged_truseqnano_nebnext_v6rzlog10p_chipsub_cutoff1.000000_cwt_peaks.gr
NC_000913	IPOD occupancy	Peak	2766076	2766136	1	+	.	From DpurR_m9_rdm_glu_merged_truseqnano_nebnext_v6rzlog10p_chipsub_cutoff1.000000_cwt_peaks.gr
NC_000913	IPOD occupancy	Peak	2766221	2766281	1	+	.	From DpurR_m9_rdm_glu_merged_truseqnano_nebnext_v6rzlog10p_chipsub_cutoff1.000000_cwt_peaks.gr
NC_000913	IPOD occupancy	Peak	2766426	2766486	1	+	.	From DpurR_m9_rdm_glu_merged_truseqnano_nebnext_v6rzlog10p_chipsub_cutoff1.000000_cwt_peaks.gr
NC_000913	IPOD occupancy	Peak	2766831	2766891	1	+	.	From DpurR_m9_rdm_glu_merged_truseqnano_nebnext_v6rzlog10p_chipsub_cutoff1.000000_cwt_peaks.gr
NC_000913	IPOD occupancy	Peak	2766946	2767006	1	+	.	From DpurR_m9_rdm_glu_merged_truseqnano_nebnext_v6rzlog10p_chipsub_cutoff1.000000_cwt_peaks.gr
NC_000913	IPOD occupancy	Peak	2767591	2767651	1	+	.	From DpurR_m9_rdm_glu_merged_truseqnano_nebnext_v6rzlog10p_chipsub_cutoff1.000000_cwt_peaks.gr
NC_000913	IPOD occupancy	Peak	2768121	2768181	1	+	.	From DpurR_m9_rdm_glu_merged_truseqnano_nebnext_v6rzlog10p_chipsub_cutoff1.000000_cwt_peaks.gr
NC_000913	IPOD occupancy	Peak	2768601	2768661	1	+	.	From DpurR_m9_rdm_glu_merged_truseqnano_nebnext_v6rzlog10p_chipsub_cutoff1.000000_cwt_peaks.gr
NC_000913	IPOD occupancy	Peak	2769466	2769526	1	+	.	From DpurR_m9_rdm_glu_merged_truseqnano_nebnext_v6rzlog10p_chipsub_cutoff1.000000_cwt_peaks.gr
NC_000913	IPOD occupancy	Peak	2769646	2769706	1	+	.	From DpurR_m9_rdm_glu_merged_truseqnano_nebnext_v6rzlog10p_chipsub_cutoff1.000000_cwt_peaks.gr
NC_000913	IPOD occupancy	Peak	2769971	2770031	1	+	.	From DpurR_m9_rdm_glu_merged_truseqnano_nebnext_v6rzlog10p_chipsub_cutoff1.000000_cwt_peaks.gr
NC_000913	IPOD occupancy	Peak	2770596	2770656	1	+	.	From DpurR_m9_rdm_glu_merged_truseqnano_nebnext_v6rzlog10p_chipsub_cutoff1.000000_cwt_peaks.gr
NC_000913	IPOD occupancy	Peak	2770901	2770961	1	+	.	From DpurR_m9_rdm_glu_merged_truseqnano_nebnext_v6rzlog10p_chipsub_cutoff1.000000_cwt_peaks.gr
NC_000913	IPOD occupancy	Peak	2771106	2771166	1	+	.	From DpurR_m9_rdm_glu_merged_truseqnano_nebnext_v6rzlog10p_chipsub_cutoff1.000000_cwt_peaks.gr
NC_000913	IPOD occupancy	Peak	2771661	2771721	1	+	.	From DpurR_m9_rdm_glu_merged_truseqnano_nebnext_v6rzlog10p_chipsub_cutoff1.000000_cwt_peaks.gr
NC_000913	IPOD occupancy	Peak	2771856	2771916	1	+	.	From DpurR_m9_rdm_glu_merged_truseqnano_nebnext_v6rzlog10p_chipsub_cutoff1.000000_cwt_peaks.gr
NC_000913	IPOD occupancy	Peak	2772126	2772296	1	+	.	From DpurR_m9_rdm_glu_merged_truseqnano_nebnext_v6rzlog10p_chipsub_cutoff1.000000_cwt_peaks.gr
NC_000913	IPOD occupancy	Peak	2772881	2772941	1	+	.	From DpurR_m9_rdm_glu_merged_truseqnano_nebnext_v6rzlog10p_chipsub_cutoff1.000000_cwt_peaks.gr
NC_000913	IPOD occupancy	Peak	2773336	2773396	1	+	.	From DpurR_m9_rdm_glu_merged_truseqnano_nebnext_v6rzlog10p_chipsub_cutoff1.000000_cwt_peaks.gr
NC_000913	IPOD occupancy	Peak	2773451	2773511	1	+	.	From DpurR_m9_rdm_glu_merged_truseqnano_nebnext_v6rzlog10p_chipsub_cutoff1.000000_cwt_peaks.gr
NC_000913	IPOD occupancy	Peak	2773711	2773771	1	+	.	From DpurR_m9_rdm_glu_merged_truseqnano_nebnext_v6rzlog10p_chipsub_cutoff1.000000_cwt_peaks.gr
NC_000913	IPOD occupancy	Peak	2773951	2774011	1	+	.	From DpurR_m9_rdm_glu_merged_truseqnano_nebnext_v6rzlog10p_chipsub_cutoff1.000000_cwt_peaks.gr
NC_000913	IPOD occupancy	Peak	2774121	2774181	1	+	.	From DpurR_m9_rdm_glu_merged_truseqnano_nebnext_v6rzlog10p_chipsub_cutoff1.000000_cwt_peaks.gr
NC_000913	IPOD occupancy	Peak	2774281	2774341	1	+	.	From DpurR_m9_rdm_glu_merged_truseqnano_nebnext_v6rzlog10p_chipsub_cutoff1.000000_cwt_peaks.gr
NC_000913	IPOD occupancy	Peak	2774391	2774451	1	+	.	From DpurR_m9_rdm_glu_merged_truseqnano_nebnext_v6rzlog10p_chipsub_cutoff1.000000_cwt_peaks.gr
NC_000913	IPOD occupancy	Peak	2774521	2774581	1	+	.	From DpurR_m9_rdm_glu_merged_truseqnano_nebnext_v6rzlog10p_chipsub_cutoff1.000000_cwt_peaks.gr
NC_000913	IPOD occupancy	Peak	2774711	2774771	1	+	.	From DpurR_m9_rdm_glu_merged_truseqnano_nebnext_v6rzlog10p_chipsub_cutoff1.000000_cwt_peaks.gr
NC_000913	IPOD occupancy	Peak	2774986	2775046	1	+	.	From DpurR_m9_rdm_glu_merged_truseqnano_nebnext_v6rzlog10p_chipsub_cutoff1.000000_cwt_peaks.gr
NC_000913	IPOD occupancy	Peak	2776366	2776426	1	+	.	From DpurR_m9_rdm_glu_merged_truseqnano_nebnext_v6rzlog10p_chipsub_cutoff1.000000_cwt_peaks.gr
NC_000913	IPOD occupancy	Peak	2776551	2776611	1	+	.	From DpurR_m9_rdm_glu_merged_truseqnano_nebnext_v6rzlog10p_chipsub_cutoff1.000000_cwt_peaks.gr
NC_000913	IPOD occupancy	Peak	2776691	2776751	1	+	.	From DpurR_m9_rdm_glu_merged_truseqnano_nebnext_v6rzlog10p_chipsub_cutoff1.000000_cwt_peaks.gr
NC_000913	IPOD occupancy	Peak	2777276	2777336	1	+	.	From DpurR_m9_rdm_glu_merged_truseqnano_nebnext_v6rzlog10p_chipsub_cutoff1.000000_cwt_peaks.gr
NC_000913	IPOD occupancy	Peak	2777471	2777531	1	+	.	From DpurR_m9_rdm_glu_merged_truseqnano_nebnext_v6rzlog10p_chipsub_cutoff1.000000_cwt_peaks.gr
NC_000913	IPOD occupancy	Peak	2777666	2777726	1	+	.	From DpurR_m9_rdm_glu_merged_truseqnano_nebnext_v6rzlog10p_chipsub_cutoff1.000000_cwt_peaks.gr
NC_000913	IPOD occupancy	Peak	2777766	2777826	1	+	.	From DpurR_m9_rdm_glu_merged_truseqnano_nebnext_v6rzlog10p_chipsub_cutoff1.000000_cwt_peaks.gr
NC_000913	IPOD occupancy	Peak	2777991	2778051	1	+	.	From DpurR_m9_rdm_glu_merged_truseqnano_nebnext_v6rzlog10p_chipsub_cutoff1.000000_cwt_peaks.gr
NC_000913	IPOD occupancy	Peak	2778246	2778306	1	+	.	From DpurR_m9_rdm_glu_merged_truseqnano_nebnext_v6rzlog10p_chipsub_cutoff1.000000_cwt_peaks.gr
NC_000913	IPOD occupancy	Peak	2778746	2778806	1	+	.	From DpurR_m9_rdm_glu_merged_truseqnano_nebnext_v6rzlog10p_chipsub_cutoff1.000000_cwt_peaks.gr
NC_000913	IPOD occupancy	Peak	2779531	2779591	1	+	.	From DpurR_m9_rdm_glu_merged_truseqnano_nebnext_v6rzlog10p_chipsub_cutoff1.000000_cwt_peaks.gr
NC_000913	IPOD occupancy	Peak	2779711	2779771	1	+	.	From DpurR_m9_rdm_glu_merged_truseqnano_nebnext_v6rzlog10p_chipsub_cutoff1.000000_cwt_peaks.gr
NC_000913	IPOD occupancy	Peak	2779976	2780036	1	+	.	From DpurR_m9_rdm_glu_merged_truseqnano_nebnext_v6rzlog10p_chipsub_cutoff1.000000_cwt_peaks.gr
NC_000913	IPOD occupancy	Peak	2780161	2780221	1	+	.	From DpurR_m9_rdm_glu_merged_truseqnano_nebnext_v6rzlog10p_chipsub_cutoff1.000000_cwt_peaks.gr
NC_000913	IPOD occupancy	Peak	2780581	2780641	1	+	.	From DpurR_m9_rdm_glu_merged_truseqnano_nebnext_v6rzlog10p_chipsub_cutoff1.000000_cwt_peaks.gr
NC_000913	IPOD occupancy	Peak	2780816	2780876	1	+	.	From DpurR_m9_rdm_glu_merged_truseqnano_nebnext_v6rzlog10p_chipsub_cutoff1.000000_cwt_peaks.gr
NC_000913	IPOD occupancy	Peak	2781251	2781311	1	+	.	From DpurR_m9_rdm_glu_merged_truseqnano_nebnext_v6rzlog10p_chipsub_cutoff1.000000_cwt_peaks.gr
NC_000913	IPOD occupancy	Peak	2781421	2781481	1	+	.	From DpurR_m9_rdm_glu_merged_truseqnano_nebnext_v6rzlog10p_chipsub_cutoff1.000000_cwt_peaks.gr
NC_000913	IPOD occupancy	Peak	2781701	2781761	1	+	.	From DpurR_m9_rdm_glu_merged_truseqnano_nebnext_v6rzlog10p_chipsub_cutoff1.000000_cwt_peaks.gr
NC_000913	IPOD occupancy	Peak	2781921	2781981	1	+	.	From DpurR_m9_rdm_glu_merged_truseqnano_nebnext_v6rzlog10p_chipsub_cutoff1.000000_cwt_peaks.gr
NC_000913	IPOD occupancy	Peak	2782191	2782251	1	+	.	From DpurR_m9_rdm_glu_merged_truseqnano_nebnext_v6rzlog10p_chipsub_cutoff1.000000_cwt_peaks.gr
NC_000913	IPOD occupancy	Peak	2782451	2782511	1	+	.	From DpurR_m9_rdm_glu_merged_truseqnano_nebnext_v6rzlog10p_chipsub_cutoff1.000000_cwt_peaks.gr
NC_000913	IPOD occupancy	Peak	2782561	2782621	1	+	.	From DpurR_m9_rdm_glu_merged_truseqnano_nebnext_v6rzlog10p_chipsub_cutoff1.000000_cwt_peaks.gr
NC_000913	IPOD occupancy	Peak	2782846	2782906	1	+	.	From DpurR_m9_rdm_glu_merged_truseqnano_nebnext_v6rzlog10p_chipsub_cutoff1.000000_cwt_peaks.gr
NC_000913	IPOD occupancy	Peak	2783001	2783061	1	+	.	From DpurR_m9_rdm_glu_merged_truseqnano_nebnext_v6rzlog10p_chipsub_cutoff1.000000_cwt_peaks.gr
NC_000913	IPOD occupancy	Peak	2783121	2783181	1	+	.	From DpurR_m9_rdm_glu_merged_truseqnano_nebnext_v6rzlog10p_chipsub_cutoff1.000000_cwt_peaks.gr
NC_000913	IPOD occupancy	Peak	2783471	2783531	1	+	.	From DpurR_m9_rdm_glu_merged_truseqnano_nebnext_v6rzlog10p_chipsub_cutoff1.000000_cwt_peaks.gr
NC_000913	IPOD occupancy	Peak	2783706	2783766	1	+	.	From DpurR_m9_rdm_glu_merged_truseqnano_nebnext_v6rzlog10p_chipsub_cutoff1.000000_cwt_peaks.gr
NC_000913	IPOD occupancy	Peak	2783881	2783941	1	+	.	From DpurR_m9_rdm_glu_merged_truseqnano_nebnext_v6rzlog10p_chipsub_cutoff1.000000_cwt_peaks.gr
NC_000913	IPOD occupancy	Peak	2784101	2784161	1	+	.	From DpurR_m9_rdm_glu_merged_truseqnano_nebnext_v6rzlog10p_chipsub_cutoff1.000000_cwt_peaks.gr
NC_000913	IPOD occupancy	Peak	2784346	2784406	1	+	.	From DpurR_m9_rdm_glu_merged_truseqnano_nebnext_v6rzlog10p_chipsub_cutoff1.000000_cwt_peaks.gr
NC_000913	IPOD occupancy	Peak	2784586	2784646	1	+	.	From DpurR_m9_rdm_glu_merged_truseqnano_nebnext_v6rzlog10p_chipsub_cutoff1.000000_cwt_peaks.gr
NC_000913	IPOD occupancy	Peak	2784711	2784771	1	+	.	From DpurR_m9_rdm_glu_merged_truseqnano_nebnext_v6rzlog10p_chipsub_cutoff1.000000_cwt_peaks.gr
NC_000913	IPOD occupancy	Peak	2784996	2785056	1	+	.	From DpurR_m9_rdm_glu_merged_truseqnano_nebnext_v6rzlog10p_chipsub_cutoff1.000000_cwt_peaks.gr
NC_000913	IPOD occupancy	Peak	2785166	2785226	1	+	.	From DpurR_m9_rdm_glu_merged_truseqnano_nebnext_v6rzlog10p_chipsub_cutoff1.000000_cwt_peaks.gr
NC_000913	IPOD occupancy	Peak	2785486	2785546	1	+	.	From DpurR_m9_rdm_glu_merged_truseqnano_nebnext_v6rzlog10p_chipsub_cutoff1.000000_cwt_peaks.gr
NC_000913	IPOD occupancy	Peak	2785576	2785636	1	+	.	From DpurR_m9_rdm_glu_merged_truseqnano_nebnext_v6rzlog10p_chipsub_cutoff1.000000_cwt_peaks.gr
NC_000913	IPOD occupancy	Peak	2785846	2785906	1	+	.	From DpurR_m9_rdm_glu_merged_truseqnano_nebnext_v6rzlog10p_chipsub_cutoff1.000000_cwt_peaks.gr
NC_000913	IPOD occupancy	Peak	2786121	2786181	1	+	.	From DpurR_m9_rdm_glu_merged_truseqnano_nebnext_v6rzlog10p_chipsub_cutoff1.000000_cwt_peaks.gr
NC_000913	IPOD occupancy	Peak	2786266	2786326	1	+	.	From DpurR_m9_rdm_glu_merged_truseqnano_nebnext_v6rzlog10p_chipsub_cutoff1.000000_cwt_peaks.gr
NC_000913	IPOD occupancy	Peak	2786456	2786516	1	+	.	From DpurR_m9_rdm_glu_merged_truseqnano_nebnext_v6rzlog10p_chipsub_cutoff1.000000_cwt_peaks.gr
NC_000913	IPOD occupancy	Peak	2786616	2786676	1	+	.	From DpurR_m9_rdm_glu_merged_truseqnano_nebnext_v6rzlog10p_chipsub_cutoff1.000000_cwt_peaks.gr
NC_000913	IPOD occupancy	Peak	2786716	2786776	1	+	.	From DpurR_m9_rdm_glu_merged_truseqnano_nebnext_v6rzlog10p_chipsub_cutoff1.000000_cwt_peaks.gr
NC_000913	IPOD occupancy	Peak	2786831	2786891	1	+	.	From DpurR_m9_rdm_glu_merged_truseqnano_nebnext_v6rzlog10p_chipsub_cutoff1.000000_cwt_peaks.gr
NC_000913	IPOD occupancy	Peak	2786936	2787056	1	+	.	From DpurR_m9_rdm_glu_merged_truseqnano_nebnext_v6rzlog10p_chipsub_cutoff1.000000_cwt_peaks.gr
NC_000913	IPOD occupancy	Peak	2787076	2787136	1	+	.	From DpurR_m9_rdm_glu_merged_truseqnano_nebnext_v6rzlog10p_chipsub_cutoff1.000000_cwt_peaks.gr
NC_000913	IPOD occupancy	Peak	2787281	2787341	1	+	.	From DpurR_m9_rdm_glu_merged_truseqnano_nebnext_v6rzlog10p_chipsub_cutoff1.000000_cwt_peaks.gr
NC_000913	IPOD occupancy	Peak	2787536	2787596	1	+	.	From DpurR_m9_rdm_glu_merged_truseqnano_nebnext_v6rzlog10p_chipsub_cutoff1.000000_cwt_peaks.gr
NC_000913	IPOD occupancy	Peak	2787756	2787816	1	+	.	From DpurR_m9_rdm_glu_merged_truseqnano_nebnext_v6rzlog10p_chipsub_cutoff1.000000_cwt_peaks.gr
NC_000913	IPOD occupancy	Peak	2787901	2787961	1	+	.	From DpurR_m9_rdm_glu_merged_truseqnano_nebnext_v6rzlog10p_chipsub_cutoff1.000000_cwt_peaks.gr
NC_000913	IPOD occupancy	Peak	2788076	2788136	1	+	.	From DpurR_m9_rdm_glu_merged_truseqnano_nebnext_v6rzlog10p_chipsub_cutoff1.000000_cwt_peaks.gr
NC_000913	IPOD occupancy	Peak	2788266	2788326	1	+	.	From DpurR_m9_rdm_glu_merged_truseqnano_nebnext_v6rzlog10p_chipsub_cutoff1.000000_cwt_peaks.gr
NC_000913	IPOD occupancy	Peak	2788501	2788561	1	+	.	From DpurR_m9_rdm_glu_merged_truseqnano_nebnext_v6rzlog10p_chipsub_cutoff1.000000_cwt_peaks.gr
NC_000913	IPOD occupancy	Peak	2788636	2788696	1	+	.	From DpurR_m9_rdm_glu_merged_truseqnano_nebnext_v6rzlog10p_chipsub_cutoff1.000000_cwt_peaks.gr
NC_000913	IPOD occupancy	Peak	2788811	2788871	1	+	.	From DpurR_m9_rdm_glu_merged_truseqnano_nebnext_v6rzlog10p_chipsub_cutoff1.000000_cwt_peaks.gr
NC_000913	IPOD occupancy	Peak	2789806	2789866	1	+	.	From DpurR_m9_rdm_glu_merged_truseqnano_nebnext_v6rzlog10p_chipsub_cutoff1.000000_cwt_peaks.gr
NC_000913	IPOD occupancy	Peak	2790021	2790081	1	+	.	From DpurR_m9_rdm_glu_merged_truseqnano_nebnext_v6rzlog10p_chipsub_cutoff1.000000_cwt_peaks.gr
NC_000913	IPOD occupancy	Peak	2791006	2791066	1	+	.	From DpurR_m9_rdm_glu_merged_truseqnano_nebnext_v6rzlog10p_chipsub_cutoff1.000000_cwt_peaks.gr
NC_000913	IPOD occupancy	Peak	2791231	2791291	1	+	.	From DpurR_m9_rdm_glu_merged_truseqnano_nebnext_v6rzlog10p_chipsub_cutoff1.000000_cwt_peaks.gr
NC_000913	IPOD occupancy	Peak	2791446	2791506	1	+	.	From DpurR_m9_rdm_glu_merged_truseqnano_nebnext_v6rzlog10p_chipsub_cutoff1.000000_cwt_peaks.gr
NC_000913	IPOD occupancy	Peak	2791666	2791726	1	+	.	From DpurR_m9_rdm_glu_merged_truseqnano_nebnext_v6rzlog10p_chipsub_cutoff1.000000_cwt_peaks.gr
NC_000913	IPOD occupancy	Peak	2791741	2791801	1	+	.	From DpurR_m9_rdm_glu_merged_truseqnano_nebnext_v6rzlog10p_chipsub_cutoff1.000000_cwt_peaks.gr
NC_000913	IPOD occupancy	Peak	2791826	2791886	1	+	.	From DpurR_m9_rdm_glu_merged_truseqnano_nebnext_v6rzlog10p_chipsub_cutoff1.000000_cwt_peaks.gr
NC_000913	IPOD occupancy	Peak	2792681	2792741	1	+	.	From DpurR_m9_rdm_glu_merged_truseqnano_nebnext_v6rzlog10p_chipsub_cutoff1.000000_cwt_peaks.gr
NC_000913	IPOD occupancy	Peak	2793101	2793161	1	+	.	From DpurR_m9_rdm_glu_merged_truseqnano_nebnext_v6rzlog10p_chipsub_cutoff1.000000_cwt_peaks.gr
NC_000913	IPOD occupancy	Peak	2793426	2793486	1	+	.	From DpurR_m9_rdm_glu_merged_truseqnano_nebnext_v6rzlog10p_chipsub_cutoff1.000000_cwt_peaks.gr
NC_000913	IPOD occupancy	Peak	2793531	2793591	1	+	.	From DpurR_m9_rdm_glu_merged_truseqnano_nebnext_v6rzlog10p_chipsub_cutoff1.000000_cwt_peaks.gr
NC_000913	IPOD occupancy	Peak	2793866	2793926	1	+	.	From DpurR_m9_rdm_glu_merged_truseqnano_nebnext_v6rzlog10p_chipsub_cutoff1.000000_cwt_peaks.gr
NC_000913	IPOD occupancy	Peak	2794986	2795046	1	+	.	From DpurR_m9_rdm_glu_merged_truseqnano_nebnext_v6rzlog10p_chipsub_cutoff1.000000_cwt_peaks.gr
NC_000913	IPOD occupancy	Peak	2795531	2795591	1	+	.	From DpurR_m9_rdm_glu_merged_truseqnano_nebnext_v6rzlog10p_chipsub_cutoff1.000000_cwt_peaks.gr
NC_000913	IPOD occupancy	Peak	2795706	2795766	1	+	.	From DpurR_m9_rdm_glu_merged_truseqnano_nebnext_v6rzlog10p_chipsub_cutoff1.000000_cwt_peaks.gr
NC_000913	IPOD occupancy	Peak	2796111	2796171	1	+	.	From DpurR_m9_rdm_glu_merged_truseqnano_nebnext_v6rzlog10p_chipsub_cutoff1.000000_cwt_peaks.gr
NC_000913	IPOD occupancy	Peak	2796761	2796821	1	+	.	From DpurR_m9_rdm_glu_merged_truseqnano_nebnext_v6rzlog10p_chipsub_cutoff1.000000_cwt_peaks.gr
NC_000913	IPOD occupancy	Peak	2796886	2796946	1	+	.	From DpurR_m9_rdm_glu_merged_truseqnano_nebnext_v6rzlog10p_chipsub_cutoff1.000000_cwt_peaks.gr
NC_000913	IPOD occupancy	Peak	2797181	2797241	1	+	.	From DpurR_m9_rdm_glu_merged_truseqnano_nebnext_v6rzlog10p_chipsub_cutoff1.000000_cwt_peaks.gr
NC_000913	IPOD occupancy	Peak	2797266	2797326	1	+	.	From DpurR_m9_rdm_glu_merged_truseqnano_nebnext_v6rzlog10p_chipsub_cutoff1.000000_cwt_peaks.gr
NC_000913	IPOD occupancy	Peak	2797581	2797641	1	+	.	From DpurR_m9_rdm_glu_merged_truseqnano_nebnext_v6rzlog10p_chipsub_cutoff1.000000_cwt_peaks.gr
NC_000913	IPOD occupancy	Peak	2797891	2797951	1	+	.	From DpurR_m9_rdm_glu_merged_truseqnano_nebnext_v6rzlog10p_chipsub_cutoff1.000000_cwt_peaks.gr
NC_000913	IPOD occupancy	Peak	2798256	2798316	1	+	.	From DpurR_m9_rdm_glu_merged_truseqnano_nebnext_v6rzlog10p_chipsub_cutoff1.000000_cwt_peaks.gr
```
