## Supplementary files and data for "Dynamic landscape of protein occupancy across the *Escherichia coli* chromosome": DpurR_m9_rdm_glu_peaks.gff (part 2 of 5)

```
NC_000913	IPOD occupancy	Peak	2798766	2798826	1	+	.	From DpurR_m9_rdm_glu_merged_truseqnano_nebnext_v6rzlog10p_chipsub_cutoff1.000000_cwt_peaks.gr
NC_000913	IPOD occupancy	Peak	2799011	2799071	1	+	.	From DpurR_m9_rdm_glu_merged_truseqnano_nebnext_v6rzlog10p_chipsub_cutoff1.000000_cwt_peaks.gr
NC_000913	IPOD occupancy	Peak	2799201	2799356	1	+	.	From DpurR_m9_rdm_glu_merged_truseqnano_nebnext_v6rzlog10p_chipsub_cutoff1.000000_cwt_peaks.gr
NC_000913	IPOD occupancy	Peak	2799731	2799791	1	+	.	From DpurR_m9_rdm_glu_merged_truseqnano_nebnext_v6rzlog10p_chipsub_cutoff1.000000_cwt_peaks.gr
NC_000913	IPOD occupancy	Peak	2800181	2800241	1	+	.	From DpurR_m9_rdm_glu_merged_truseqnano_nebnext_v6rzlog10p_chipsub_cutoff1.000000_cwt_peaks.gr
NC_000913	IPOD occupancy	Peak	2800586	2800646	1	+	.	From DpurR_m9_rdm_glu_merged_truseqnano_nebnext_v6rzlog10p_chipsub_cutoff1.000000_cwt_peaks.gr
NC_000913	IPOD occupancy	Peak	2803466	2803526	1	+	.	From DpurR_m9_rdm_glu_merged_truseqnano_nebnext_v6rzlog10p_chipsub_cutoff1.000000_cwt_peaks.gr
NC_000913	IPOD occupancy	Peak	2803741	2803801	1	+	.	From DpurR_m9_rdm_glu_merged_truseqnano_nebnext_v6rzlog10p_chipsub_cutoff1.000000_cwt_peaks.gr
NC_000913	IPOD occupancy	Peak	2803901	2803961	1	+	.	From DpurR_m9_rdm_glu_merged_truseqnano_nebnext_v6rzlog10p_chipsub_cutoff1.000000_cwt_peaks.gr
NC_000913	IPOD occupancy	Peak	2804081	2804141	1	+	.	From DpurR_m9_rdm_glu_merged_truseqnano_nebnext_v6rzlog10p_chipsub_cutoff1.000000_cwt_peaks.gr
NC_000913	IPOD occupancy	Peak	2804256	2804316	1	+	.	From DpurR_m9_rdm_glu_merged_truseqnano_nebnext_v6rzlog10p_chipsub_cutoff1.000000_cwt_peaks.gr
NC_000913	IPOD occupancy	Peak	2804481	2804541	1	+	.	From DpurR_m9_rdm_glu_merged_truseqnano_nebnext_v6rzlog10p_chipsub_cutoff1.000000_cwt_peaks.gr
NC_000913	IPOD occupancy	Peak	2804661	2804721	1	+	.	From DpurR_m9_rdm_glu_merged_truseqnano_nebnext_v6rzlog10p_chipsub_cutoff1.000000_cwt_peaks.gr
NC_000913	IPOD occupancy	Peak	2804776	2804836	1	+	.	From DpurR_m9_rdm_glu_merged_truseqnano_nebnext_v6rzlog10p_chipsub_cutoff1.000000_cwt_peaks.gr
NC_000913	IPOD occupancy	Peak	2805336	2805396	1	+	.	From DpurR_m9_rdm_glu_merged_truseqnano_nebnext_v6rzlog10p_chipsub_cutoff1.000000_cwt_peaks.gr
NC_000913	IPOD occupancy	Peak	2805481	2805641	1	+	.	From DpurR_m9_rdm_glu_merged_truseqnano_nebnext_v6rzlog10p_chipsub_cutoff1.000000_cwt_peaks.gr
NC_000913	IPOD occupancy	Peak	2805716	2805776	1	+	.	From DpurR_m9_rdm_glu_merged_truseqnano_nebnext_v6rzlog10p_chipsub_cutoff1.000000_cwt_peaks.gr
NC_000913	IPOD occupancy	Peak	2806101	2806161	1	+	.	From DpurR_m9_rdm_glu_merged_truseqnano_nebnext_v6rzlog10p_chipsub_cutoff1.000000_cwt_peaks.gr
NC_000913	IPOD occupancy	Peak	2807091	2807151	1	+	.	From DpurR_m9_rdm_glu_merged_truseqnano_nebnext_v6rzlog10p_chipsub_cutoff1.000000_cwt_peaks.gr
NC_000913	IPOD occupancy	Peak	2807941	2808001	1	+	.	From DpurR_m9_rdm_glu_merged_truseqnano_nebnext_v6rzlog10p_chipsub_cutoff1.000000_cwt_peaks.gr
NC_000913	IPOD occupancy	Peak	2808011	2808071	1	+	.	From DpurR_m9_rdm_glu_merged_truseqnano_nebnext_v6rzlog10p_chipsub_cutoff1.000000_cwt_peaks.gr
NC_000913	IPOD occupancy	Peak	2808221	2808281	1	+	.	From DpurR_m9_rdm_glu_merged_truseqnano_nebnext_v6rzlog10p_chipsub_cutoff1.000000_cwt_peaks.gr
NC_000913	IPOD occupancy	Peak	2809301	2809361	1	+	.	From DpurR_m9_rdm_glu_merged_truseqnano_nebnext_v6rzlog10p_chipsub_cutoff1.000000_cwt_peaks.gr
NC_000913	IPOD occupancy	Peak	2809526	2809586	1	+	.	From DpurR_m9_rdm_glu_merged_truseqnano_nebnext_v6rzlog10p_chipsub_cutoff1.000000_cwt_peaks.gr
NC_000913	IPOD occupancy	Peak	2809701	2809761	1	+	.	From DpurR_m9_rdm_glu_merged_truseqnano_nebnext_v6rzlog10p_chipsub_cutoff1.000000_cwt_peaks.gr
NC_000913	IPOD occupancy	Peak	2810691	2810751	1	+	.	From DpurR_m9_rdm_glu_merged_truseqnano_nebnext_v6rzlog10p_chipsub_cutoff1.000000_cwt_peaks.gr
NC_000913	IPOD occupancy	Peak	2810911	2810971	1	+	.	From DpurR_m9_rdm_glu_merged_truseqnano_nebnext_v6rzlog10p_chipsub_cutoff1.000000_cwt_peaks.gr
NC_000913	IPOD occupancy	Peak	2811331	2811426	1	+	.	From DpurR_m9_rdm_glu_merged_truseqnano_nebnext_v6rzlog10p_chipsub_cutoff1.000000_cwt_peaks.gr
NC_000913	IPOD occupancy	Peak	2811521	2811581	1	+	.	From DpurR_m9_rdm_glu_merged_truseqnano_nebnext_v6rzlog10p_chipsub_cutoff1.000000_cwt_peaks.gr
NC_000913	IPOD occupancy	Peak	2811956	2812016	1	+	.	From DpurR_m9_rdm_glu_merged_truseqnano_nebnext_v6rzlog10p_chipsub_cutoff1.000000_cwt_peaks.gr
NC_000913	IPOD occupancy	Peak	2812091	2812151	1	+	.	From DpurR_m9_rdm_glu_merged_truseqnano_nebnext_v6rzlog10p_chipsub_cutoff1.000000_cwt_peaks.gr
NC_000913	IPOD occupancy	Peak	2813121	2813181	1	+	.	From DpurR_m9_rdm_glu_merged_truseqnano_nebnext_v6rzlog10p_chipsub_cutoff1.000000_cwt_peaks.gr
NC_000913	IPOD occupancy	Peak	2813266	2813326	1	+	.	From DpurR_m9_rdm_glu_merged_truseqnano_nebnext_v6rzlog10p_chipsub_cutoff1.000000_cwt_peaks.gr
NC_000913	IPOD occupancy	Peak	2813631	2813691	1	+	.	From DpurR_m9_rdm_glu_merged_truseqnano_nebnext_v6rzlog10p_chipsub_cutoff1.000000_cwt_peaks.gr
NC_000913	IPOD occupancy	Peak	2814161	2814221	1	+	.	From DpurR_m9_rdm_glu_merged_truseqnano_nebnext_v6rzlog10p_chipsub_cutoff1.000000_cwt_peaks.gr
NC_000913	IPOD occupancy	Peak	2814566	2814626	1	+	.	From DpurR_m9_rdm_glu_merged_truseqnano_nebnext_v6rzlog10p_chipsub_cutoff1.000000_cwt_peaks.gr
NC_000913	IPOD occupancy	Peak	2814721	2814781	1	+	.	From DpurR_m9_rdm_glu_merged_truseqnano_nebnext_v6rzlog10p_chipsub_cutoff1.000000_cwt_peaks.gr
NC_000913	IPOD occupancy	Peak	2815436	2815496	1	+	.	From DpurR_m9_rdm_glu_merged_truseqnano_nebnext_v6rzlog10p_chipsub_cutoff1.000000_cwt_peaks.gr
NC_000913	IPOD occupancy	Peak	2815811	2815871	1	+	.	From DpurR_m9_rdm_glu_merged_truseqnano_nebnext_v6rzlog10p_chipsub_cutoff1.000000_cwt_peaks.gr
NC_000913	IPOD occupancy	Peak	2816066	2816216	1	+	.	From DpurR_m9_rdm_glu_merged_truseqnano_nebnext_v6rzlog10p_chipsub_cutoff1.000000_cwt_peaks.gr
NC_000913	IPOD occupancy	Peak	2816541	2816601	1	+	.	From DpurR_m9_rdm_glu_merged_truseqnano_nebnext_v6rzlog10p_chipsub_cutoff1.000000_cwt_peaks.gr
NC_000913	IPOD occupancy	Peak	2816911	2816971	1	+	.	From DpurR_m9_rdm_glu_merged_truseqnano_nebnext_v6rzlog10p_chipsub_cutoff1.000000_cwt_peaks.gr
NC_000913	IPOD occupancy	Peak	2817111	2817171	1	+	.	From DpurR_m9_rdm_glu_merged_truseqnano_nebnext_v6rzlog10p_chipsub_cutoff1.000000_cwt_peaks.gr
NC_000913	IPOD occupancy	Peak	2817371	2817431	1	+	.	From DpurR_m9_rdm_glu_merged_truseqnano_nebnext_v6rzlog10p_chipsub_cutoff1.000000_cwt_peaks.gr
NC_000913	IPOD occupancy	Peak	2817556	2817616	1	+	.	From DpurR_m9_rdm_glu_merged_truseqnano_nebnext_v6rzlog10p_chipsub_cutoff1.000000_cwt_peaks.gr
NC_000913	IPOD occupancy	Peak	2817881	2817941	1	+	.	From DpurR_m9_rdm_glu_merged_truseqnano_nebnext_v6rzlog10p_chipsub_cutoff1.000000_cwt_peaks.gr
NC_000913	IPOD occupancy	Peak	2818731	2818791	1	+	.	From DpurR_m9_rdm_glu_merged_truseqnano_nebnext_v6rzlog10p_chipsub_cutoff1.000000_cwt_peaks.gr
NC_000913	IPOD occupancy	Peak	2819206	2819266	1	+	.	From DpurR_m9_rdm_glu_merged_truseqnano_nebnext_v6rzlog10p_chipsub_cutoff1.000000_cwt_peaks.gr
NC_000913	IPOD occupancy	Peak	2819416	2819476	1	+	.	From DpurR_m9_rdm_glu_merged_truseqnano_nebnext_v6rzlog10p_chipsub_cutoff1.000000_cwt_peaks.gr
NC_000913	IPOD occupancy	Peak	2819761	2819821	1	+	.	From DpurR_m9_rdm_glu_merged_truseqnano_nebnext_v6rzlog10p_chipsub_cutoff1.000000_cwt_peaks.gr
NC_000913	IPOD occupancy	Peak	2822606	2822666	1	+	.	From DpurR_m9_rdm_glu_merged_truseqnano_nebnext_v6rzlog10p_chipsub_cutoff1.000000_cwt_peaks.gr
NC_000913	IPOD occupancy	Peak	2823086	2823146	1	+	.	From DpurR_m9_rdm_glu_merged_truseqnano_nebnext_v6rzlog10p_chipsub_cutoff1.000000_cwt_peaks.gr
NC_000913	IPOD occupancy	Peak	2823831	2823891	1	+	.	From DpurR_m9_rdm_glu_merged_truseqnano_nebnext_v6rzlog10p_chipsub_cutoff1.000000_cwt_peaks.gr
NC_000913	IPOD occupancy	Peak	2823921	2824016	1	+	.	From DpurR_m9_rdm_glu_merged_truseqnano_nebnext_v6rzlog10p_chipsub_cutoff1.000000_cwt_peaks.gr
NC_000913	IPOD occupancy	Peak	2824361	2824421	1	+	.	From DpurR_m9_rdm_glu_merged_truseqnano_nebnext_v6rzlog10p_chipsub_cutoff1.000000_cwt_peaks.gr
NC_000913	IPOD occupancy	Peak	2825536	2825596	1	+	.	From DpurR_m9_rdm_glu_merged_truseqnano_nebnext_v6rzlog10p_chipsub_cutoff1.000000_cwt_peaks.gr
NC_000913	IPOD occupancy	Peak	2825696	2825756	1	+	.	From DpurR_m9_rdm_glu_merged_truseqnano_nebnext_v6rzlog10p_chipsub_cutoff1.000000_cwt_peaks.gr
NC_000913	IPOD occupancy	Peak	2826171	2826231	1	+	.	From DpurR_m9_rdm_glu_merged_truseqnano_nebnext_v6rzlog10p_chipsub_cutoff1.000000_cwt_peaks.gr
NC_000913	IPOD occupancy	Peak	2826881	2826941	1	+	.	From DpurR_m9_rdm_glu_merged_truseqnano_nebnext_v6rzlog10p_chipsub_cutoff1.000000_cwt_peaks.gr
NC_000913	IPOD occupancy	Peak	2828276	2828336	1	+	.	From DpurR_m9_rdm_glu_merged_truseqnano_nebnext_v6rzlog10p_chipsub_cutoff1.000000_cwt_peaks.gr
NC_000913	IPOD occupancy	Peak	2828556	2828616	1	+	.	From DpurR_m9_rdm_glu_merged_truseqnano_nebnext_v6rzlog10p_chipsub_cutoff1.000000_cwt_peaks.gr
NC_000913	IPOD occupancy	Peak	2828866	2828926	1	+	.	From DpurR_m9_rdm_glu_merged_truseqnano_nebnext_v6rzlog10p_chipsub_cutoff1.000000_cwt_peaks.gr
NC_000913	IPOD occupancy	Peak	2829211	2829271	1	+	.	From DpurR_m9_rdm_glu_merged_truseqnano_nebnext_v6rzlog10p_chipsub_cutoff1.000000_cwt_peaks.gr
NC_000913	IPOD occupancy	Peak	2829791	2829851	1	+	.	From DpurR_m9_rdm_glu_merged_truseqnano_nebnext_v6rzlog10p_chipsub_cutoff1.000000_cwt_peaks.gr
NC_000913	IPOD occupancy	Peak	2832346	2832406	1	+	.	From DpurR_m9_rdm_glu_merged_truseqnano_nebnext_v6rzlog10p_chipsub_cutoff1.000000_cwt_peaks.gr
NC_000913	IPOD occupancy	Peak	2832651	2832711	1	+	.	From DpurR_m9_rdm_glu_merged_truseqnano_nebnext_v6rzlog10p_chipsub_cutoff1.000000_cwt_peaks.gr
NC_000913	IPOD occupancy	Peak	2833101	2833161	1	+	.	From DpurR_m9_rdm_glu_merged_truseqnano_nebnext_v6rzlog10p_chipsub_cutoff1.000000_cwt_peaks.gr
NC_000913	IPOD occupancy	Peak	2833681	2833741	1	+	.	From DpurR_m9_rdm_glu_merged_truseqnano_nebnext_v6rzlog10p_chipsub_cutoff1.000000_cwt_peaks.gr
NC_000913	IPOD occupancy	Peak	2835001	2835061	1	+	.	From DpurR_m9_rdm_glu_merged_truseqnano_nebnext_v6rzlog10p_chipsub_cutoff1.000000_cwt_peaks.gr
NC_000913	IPOD occupancy	Peak	2836076	2836136	1	+	.	From DpurR_m9_rdm_glu_merged_truseqnano_nebnext_v6rzlog10p_chipsub_cutoff1.000000_cwt_peaks.gr
NC_000913	IPOD occupancy	Peak	2837106	2837166	1	+	.	From DpurR_m9_rdm_glu_merged_truseqnano_nebnext_v6rzlog10p_chipsub_cutoff1.000000_cwt_peaks.gr
NC_000913	IPOD occupancy	Peak	2837401	2837461	1	+	.	From DpurR_m9_rdm_glu_merged_truseqnano_nebnext_v6rzlog10p_chipsub_cutoff1.000000_cwt_peaks.gr
NC_000913	IPOD occupancy	Peak	2838161	2838221	1	+	.	From DpurR_m9_rdm_glu_merged_truseqnano_nebnext_v6rzlog10p_chipsub_cutoff1.000000_cwt_peaks.gr
NC_000913	IPOD occupancy	Peak	2838846	2838906	1	+	.	From DpurR_m9_rdm_glu_merged_truseqnano_nebnext_v6rzlog10p_chipsub_cutoff1.000000_cwt_peaks.gr
NC_000913	IPOD occupancy	Peak	2839156	2839216	1	+	.	From DpurR_m9_rdm_glu_merged_truseqnano_nebnext_v6rzlog10p_chipsub_cutoff1.000000_cwt_peaks.gr
NC_000913	IPOD occupancy	Peak	2839361	2839421	1	+	.	From DpurR_m9_rdm_glu_merged_truseqnano_nebnext_v6rzlog10p_chipsub_cutoff1.000000_cwt_peaks.gr
NC_000913	IPOD occupancy	Peak	2839586	2839646	1	+	.	From DpurR_m9_rdm_glu_merged_truseqnano_nebnext_v6rzlog10p_chipsub_cutoff1.000000_cwt_peaks.gr
NC_000913	IPOD occupancy	Peak	2839861	2839921	1	+	.	From DpurR_m9_rdm_glu_merged_truseqnano_nebnext_v6rzlog10p_chipsub_cutoff1.000000_cwt_peaks.gr
NC_000913	IPOD occupancy	Peak	2840606	2840666	1	+	.	From DpurR_m9_rdm_glu_merged_truseqnano_nebnext_v6rzlog10p_chipsub_cutoff1.000000_cwt_peaks.gr
NC_000913	IPOD occupancy	Peak	2840756	2840816	1	+	.	From DpurR_m9_rdm_glu_merged_truseqnano_nebnext_v6rzlog10p_chipsub_cutoff1.000000_cwt_peaks.gr
NC_000913	IPOD occupancy	Peak	2841186	2841246	1	+	.	From DpurR_m9_rdm_glu_merged_truseqnano_nebnext_v6rzlog10p_chipsub_cutoff1.000000_cwt_peaks.gr
NC_000913	IPOD occupancy	Peak	2841496	2841556	1	+	.	From DpurR_m9_rdm_glu_merged_truseqnano_nebnext_v6rzlog10p_chipsub_cutoff1.000000_cwt_peaks.gr
NC_000913	IPOD occupancy	Peak	2842031	2842091	1	+	.	From DpurR_m9_rdm_glu_merged_truseqnano_nebnext_v6rzlog10p_chipsub_cutoff1.000000_cwt_peaks.gr
NC_000913	IPOD occupancy	Peak	2842336	2842396	1	+	.	From DpurR_m9_rdm_glu_merged_truseqnano_nebnext_v6rzlog10p_chipsub_cutoff1.000000_cwt_peaks.gr
NC_000913	IPOD occupancy	Peak	2842711	2842771	1	+	.	From DpurR_m9_rdm_glu_merged_truseqnano_nebnext_v6rzlog10p_chipsub_cutoff1.000000_cwt_peaks.gr
NC_000913	IPOD occupancy	Peak	2842806	2842866	1	+	.	From DpurR_m9_rdm_glu_merged_truseqnano_nebnext_v6rzlog10p_chipsub_cutoff1.000000_cwt_peaks.gr
NC_000913	IPOD occupancy	Peak	2843546	2843606	1	+	.	From DpurR_m9_rdm_glu_merged_truseqnano_nebnext_v6rzlog10p_chipsub_cutoff1.000000_cwt_peaks.gr
NC_000913	IPOD occupancy	Peak	2843931	2843991	1	+	.	From DpurR_m9_rdm_glu_merged_truseqnano_nebnext_v6rzlog10p_chipsub_cutoff1.000000_cwt_peaks.gr
NC_000913	IPOD occupancy	Peak	2847401	2847461	1	+	.	From DpurR_m9_rdm_glu_merged_truseqnano_nebnext_v6rzlog10p_chipsub_cutoff1.000000_cwt_peaks.gr
NC_000913	IPOD occupancy	Peak	2848026	2848086	1	+	.	From DpurR_m9_rdm_glu_merged_truseqnano_nebnext_v6rzlog10p_chipsub_cutoff1.000000_cwt_peaks.gr
NC_000913	IPOD occupancy	Peak	2848576	2848636	1	+	.	From DpurR_m9_rdm_glu_merged_truseqnano_nebnext_v6rzlog10p_chipsub_cutoff1.000000_cwt_peaks.gr
NC_000913	IPOD occupancy	Peak	2848886	2848946	1	+	.	From DpurR_m9_rdm_glu_merged_truseqnano_nebnext_v6rzlog10p_chipsub_cutoff1.000000_cwt_peaks.gr
NC_000913	IPOD occupancy	Peak	2849826	2849886	1	+	.	From DpurR_m9_rdm_glu_merged_truseqnano_nebnext_v6rzlog10p_chipsub_cutoff1.000000_cwt_peaks.gr
NC_000913	IPOD occupancy	Peak	2850481	2850541	1	+	.	From DpurR_m9_rdm_glu_merged_truseqnano_nebnext_v6rzlog10p_chipsub_cutoff1.000000_cwt_peaks.gr
NC_000913	IPOD occupancy	Peak	2850631	2850691	1	+	.	From DpurR_m9_rdm_glu_merged_truseqnano_nebnext_v6rzlog10p_chipsub_cutoff1.000000_cwt_peaks.gr
NC_000913	IPOD occupancy	Peak	2851641	2851701	1	+	.	From DpurR_m9_rdm_glu_merged_truseqnano_nebnext_v6rzlog10p_chipsub_cutoff1.000000_cwt_peaks.gr
NC_000913	IPOD occupancy	Peak	2853141	2853201	1	+	.	From DpurR_m9_rdm_glu_merged_truseqnano_nebnext_v6rzlog10p_chipsub_cutoff1.000000_cwt_peaks.gr
NC_000913	IPOD occupancy	Peak	2853491	2853551	1	+	.	From DpurR_m9_rdm_glu_merged_truseqnano_nebnext_v6rzlog10p_chipsub_cutoff1.000000_cwt_peaks.gr
NC_000913	IPOD occupancy	Peak	2854176	2854236	1	+	.	From DpurR_m9_rdm_glu_merged_truseqnano_nebnext_v6rzlog10p_chipsub_cutoff1.000000_cwt_peaks.gr
NC_000913	IPOD occupancy	Peak	2854326	2854386	1	+	.	From DpurR_m9_rdm_glu_merged_truseqnano_nebnext_v6rzlog10p_chipsub_cutoff1.000000_cwt_peaks.gr
NC_000913	IPOD occupancy	Peak	2854516	2854576	1	+	.	From DpurR_m9_rdm_glu_merged_truseqnano_nebnext_v6rzlog10p_chipsub_cutoff1.000000_cwt_peaks.gr
NC_000913	IPOD occupancy	Peak	2854971	2855031	1	+	.	From DpurR_m9_rdm_glu_merged_truseqnano_nebnext_v6rzlog10p_chipsub_cutoff1.000000_cwt_peaks.gr
NC_000913	IPOD occupancy	Peak	2856391	2856451	1	+	.	From DpurR_m9_rdm_glu_merged_truseqnano_nebnext_v6rzlog10p_chipsub_cutoff1.000000_cwt_peaks.gr
NC_000913	IPOD occupancy	Peak	2856756	2856816	1	+	.	From DpurR_m9_rdm_glu_merged_truseqnano_nebnext_v6rzlog10p_chipsub_cutoff1.000000_cwt_peaks.gr
NC_000913	IPOD occupancy	Peak	2857076	2857136	1	+	.	From DpurR_m9_rdm_glu_merged_truseqnano_nebnext_v6rzlog10p_chipsub_cutoff1.000000_cwt_peaks.gr
NC_000913	IPOD occupancy	Peak	2859126	2859186	1	+	.	From DpurR_m9_rdm_glu_merged_truseqnano_nebnext_v6rzlog10p_chipsub_cutoff1.000000_cwt_peaks.gr
NC_000913	IPOD occupancy	Peak	2859316	2859376	1	+	.	From DpurR_m9_rdm_glu_merged_truseqnano_nebnext_v6rzlog10p_chipsub_cutoff1.000000_cwt_peaks.gr
NC_000913	IPOD occupancy	Peak	2859651	2859711	1	+	.	From DpurR_m9_rdm_glu_merged_truseqnano_nebnext_v6rzlog10p_chipsub_cutoff1.000000_cwt_peaks.gr
NC_000913	IPOD occupancy	Peak	2859801	2859861	1	+	.	From DpurR_m9_rdm_glu_merged_truseqnano_nebnext_v6rzlog10p_chipsub_cutoff1.000000_cwt_peaks.gr
NC_000913	IPOD occupancy	Peak	2860106	2860166	1	+	.	From DpurR_m9_rdm_glu_merged_truseqnano_nebnext_v6rzlog10p_chipsub_cutoff1.000000_cwt_peaks.gr
NC_000913	IPOD occupancy	Peak	2860271	2860331	1	+	.	From DpurR_m9_rdm_glu_merged_truseqnano_nebnext_v6rzlog10p_chipsub_cutoff1.000000_cwt_peaks.gr
NC_000913	IPOD occupancy	Peak	2860431	2860491	1	+	.	From DpurR_m9_rdm_glu_merged_truseqnano_nebnext_v6rzlog10p_chipsub_cutoff1.000000_cwt_peaks.gr
NC_000913	IPOD occupancy	Peak	2860531	2860591	1	+	.	From DpurR_m9_rdm_glu_merged_truseqnano_nebnext_v6rzlog10p_chipsub_cutoff1.000000_cwt_peaks.gr
NC_000913	IPOD occupancy	Peak	2860726	2860786	1	+	.	From DpurR_m9_rdm_glu_merged_truseqnano_nebnext_v6rzlog10p_chipsub_cutoff1.000000_cwt_peaks.gr
NC_000913	IPOD occupancy	Peak	2861106	2861166	1	+	.	From DpurR_m9_rdm_glu_merged_truseqnano_nebnext_v6rzlog10p_chipsub_cutoff1.000000_cwt_peaks.gr
NC_000913	IPOD occupancy	Peak	2861801	2861861	1	+	.	From DpurR_m9_rdm_glu_merged_truseqnano_nebnext_v6rzlog10p_chipsub_cutoff1.000000_cwt_peaks.gr
NC_000913	IPOD occupancy	Peak	2861961	2862021	1	+	.	From DpurR_m9_rdm_glu_merged_truseqnano_nebnext_v6rzlog10p_chipsub_cutoff1.000000_cwt_peaks.gr
NC_000913	IPOD occupancy	Peak	2862121	2862181	1	+	.	From DpurR_m9_rdm_glu_merged_truseqnano_nebnext_v6rzlog10p_chipsub_cutoff1.000000_cwt_peaks.gr
NC_000913	IPOD occupancy	Peak	2863221	2863281	1	+	.	From DpurR_m9_rdm_glu_merged_truseqnano_nebnext_v6rzlog10p_chipsub_cutoff1.000000_cwt_peaks.gr
NC_000913	IPOD occupancy	Peak	2864731	2864791	1	+	.	From DpurR_m9_rdm_glu_merged_truseqnano_nebnext_v6rzlog10p_chipsub_cutoff1.000000_cwt_peaks.gr
NC_000913	IPOD occupancy	Peak	2865066	2865126	1	+	.	From DpurR_m9_rdm_glu_merged_truseqnano_nebnext_v6rzlog10p_chipsub_cutoff1.000000_cwt_peaks.gr
NC_000913	IPOD occupancy	Peak	2865611	2865671	1	+	.	From DpurR_m9_rdm_glu_merged_truseqnano_nebnext_v6rzlog10p_chipsub_cutoff1.000000_cwt_peaks.gr
NC_000913	IPOD occupancy	Peak	2866116	2866176	1	+	.	From DpurR_m9_rdm_glu_merged_truseqnano_nebnext_v6rzlog10p_chipsub_cutoff1.000000_cwt_peaks.gr
NC_000913	IPOD occupancy	Peak	2866461	2866521	1	+	.	From DpurR_m9_rdm_glu_merged_truseqnano_nebnext_v6rzlog10p_chipsub_cutoff1.000000_cwt_peaks.gr
NC_000913	IPOD occupancy	Peak	2867321	2867381	1	+	.	From DpurR_m9_rdm_glu_merged_truseqnano_nebnext_v6rzlog10p_chipsub_cutoff1.000000_cwt_peaks.gr
NC_000913	IPOD occupancy	Peak	2867486	2867546	1	+	.	From DpurR_m9_rdm_glu_merged_truseqnano_nebnext_v6rzlog10p_chipsub_cutoff1.000000_cwt_peaks.gr
NC_000913	IPOD occupancy	Peak	2867721	2867781	1	+	.	From DpurR_m9_rdm_glu_merged_truseqnano_nebnext_v6rzlog10p_chipsub_cutoff1.000000_cwt_peaks.gr
NC_000913	IPOD occupancy	Peak	2868311	2868371	1	+	.	From DpurR_m9_rdm_glu_merged_truseqnano_nebnext_v6rzlog10p_chipsub_cutoff1.000000_cwt_peaks.gr
NC_000913	IPOD occupancy	Peak	2868576	2868636	1	+	.	From DpurR_m9_rdm_glu_merged_truseqnano_nebnext_v6rzlog10p_chipsub_cutoff1.000000_cwt_peaks.gr
NC_000913	IPOD occupancy	Peak	2868761	2868821	1	+	.	From DpurR_m9_rdm_glu_merged_truseqnano_nebnext_v6rzlog10p_chipsub_cutoff1.000000_cwt_peaks.gr
NC_000913	IPOD occupancy	Peak	2868981	2869041	1	+	.	From DpurR_m9_rdm_glu_merged_truseqnano_nebnext_v6rzlog10p_chipsub_cutoff1.000000_cwt_peaks.gr
NC_000913	IPOD occupancy	Peak	2869111	2869171	1	+	.	From DpurR_m9_rdm_glu_merged_truseqnano_nebnext_v6rzlog10p_chipsub_cutoff1.000000_cwt_peaks.gr
NC_000913	IPOD occupancy	Peak	2869341	2869401	1	+	.	From DpurR_m9_rdm_glu_merged_truseqnano_nebnext_v6rzlog10p_chipsub_cutoff1.000000_cwt_peaks.gr
NC_000913	IPOD occupancy	Peak	2869761	2869821	1	+	.	From DpurR_m9_rdm_glu_merged_truseqnano_nebnext_v6rzlog10p_chipsub_cutoff1.000000_cwt_peaks.gr
NC_000913	IPOD occupancy	Peak	2870231	2870291	1	+	.	From DpurR_m9_rdm_glu_merged_truseqnano_nebnext_v6rzlog10p_chipsub_cutoff1.000000_cwt_peaks.gr
NC_000913	IPOD occupancy	Peak	2870496	2870556	1	+	.	From DpurR_m9_rdm_glu_merged_truseqnano_nebnext_v6rzlog10p_chipsub_cutoff1.000000_cwt_peaks.gr
NC_000913	IPOD occupancy	Peak	2870636	2870696	1	+	.	From DpurR_m9_rdm_glu_merged_truseqnano_nebnext_v6rzlog10p_chipsub_cutoff1.000000_cwt_peaks.gr
NC_000913	IPOD occupancy	Peak	2870751	2870811	1	+	.	From DpurR_m9_rdm_glu_merged_truseqnano_nebnext_v6rzlog10p_chipsub_cutoff1.000000_cwt_peaks.gr
NC_000913	IPOD occupancy	Peak	2871131	2871191	1	+	.	From DpurR_m9_rdm_glu_merged_truseqnano_nebnext_v6rzlog10p_chipsub_cutoff1.000000_cwt_peaks.gr
NC_000913	IPOD occupancy	Peak	2871261	2871321	1	+	.	From DpurR_m9_rdm_glu_merged_truseqnano_nebnext_v6rzlog10p_chipsub_cutoff1.000000_cwt_peaks.gr
NC_000913	IPOD occupancy	Peak	2873051	2873111	1	+	.	From DpurR_m9_rdm_glu_merged_truseqnano_nebnext_v6rzlog10p_chipsub_cutoff1.000000_cwt_peaks.gr
NC_000913	IPOD occupancy	Peak	2873151	2873211	1	+	.	From DpurR_m9_rdm_glu_merged_truseqnano_nebnext_v6rzlog10p_chipsub_cutoff1.000000_cwt_peaks.gr
NC_000913	IPOD occupancy	Peak	2874261	2874321	1	+	.	From DpurR_m9_rdm_glu_merged_truseqnano_nebnext_v6rzlog10p_chipsub_cutoff1.000000_cwt_peaks.gr
NC_000913	IPOD occupancy	Peak	2874906	2874966	1	+	.	From DpurR_m9_rdm_glu_merged_truseqnano_nebnext_v6rzlog10p_chipsub_cutoff1.000000_cwt_peaks.gr
NC_000913	IPOD occupancy	Peak	2875701	2875761	1	+	.	From DpurR_m9_rdm_glu_merged_truseqnano_nebnext_v6rzlog10p_chipsub_cutoff1.000000_cwt_peaks.gr
NC_000913	IPOD occupancy	Peak	2876091	2876151	1	+	.	From DpurR_m9_rdm_glu_merged_truseqnano_nebnext_v6rzlog10p_chipsub_cutoff1.000000_cwt_peaks.gr
NC_000913	IPOD occupancy	Peak	2876391	2876451	1	+	.	From DpurR_m9_rdm_glu_merged_truseqnano_nebnext_v6rzlog10p_chipsub_cutoff1.000000_cwt_peaks.gr
NC_000913	IPOD occupancy	Peak	2876771	2876831	1	+	.	From DpurR_m9_rdm_glu_merged_truseqnano_nebnext_v6rzlog10p_chipsub_cutoff1.000000_cwt_peaks.gr
NC_000913	IPOD occupancy	Peak	2877111	2877171	1	+	.	From DpurR_m9_rdm_glu_merged_truseqnano_nebnext_v6rzlog10p_chipsub_cutoff1.000000_cwt_peaks.gr
NC_000913	IPOD occupancy	Peak	2877211	2877271	1	+	.	From DpurR_m9_rdm_glu_merged_truseqnano_nebnext_v6rzlog10p_chipsub_cutoff1.000000_cwt_peaks.gr
NC_000913	IPOD occupancy	Peak	2877501	2877561	1	+	.	From DpurR_m9_rdm_glu_merged_truseqnano_nebnext_v6rzlog10p_chipsub_cutoff1.000000_cwt_peaks.gr
NC_000913	IPOD occupancy	Peak	2877836	2877896	1	+	.	From DpurR_m9_rdm_glu_merged_truseqnano_nebnext_v6rzlog10p_chipsub_cutoff1.000000_cwt_peaks.gr
NC_000913	IPOD occupancy	Peak	2878261	2878321	1	+	.	From DpurR_m9_rdm_glu_merged_truseqnano_nebnext_v6rzlog10p_chipsub_cutoff1.000000_cwt_peaks.gr
NC_000913	IPOD occupancy	Peak	2878531	2878591	1	+	.	From DpurR_m9_rdm_glu_merged_truseqnano_nebnext_v6rzlog10p_chipsub_cutoff1.000000_cwt_peaks.gr
NC_000913	IPOD occupancy	Peak	2878716	2878776	1	+	.	From DpurR_m9_rdm_glu_merged_truseqnano_nebnext_v6rzlog10p_chipsub_cutoff1.000000_cwt_peaks.gr
NC_000913	IPOD occupancy	Peak	2879191	2879251	1	+	.	From DpurR_m9_rdm_glu_merged_truseqnano_nebnext_v6rzlog10p_chipsub_cutoff1.000000_cwt_peaks.gr
NC_000913	IPOD occupancy	Peak	2879681	2879741	1	+	.	From DpurR_m9_rdm_glu_merged_truseqnano_nebnext_v6rzlog10p_chipsub_cutoff1.000000_cwt_peaks.gr
NC_000913	IPOD occupancy	Peak	2880006	2880066	1	+	.	From DpurR_m9_rdm_glu_merged_truseqnano_nebnext_v6rzlog10p_chipsub_cutoff1.000000_cwt_peaks.gr
NC_000913	IPOD occupancy	Peak	2880531	2880591	1	+	.	From DpurR_m9_rdm_glu_merged_truseqnano_nebnext_v6rzlog10p_chipsub_cutoff1.000000_cwt_peaks.gr
NC_000913	IPOD occupancy	Peak	2881076	2881136	1	+	.	From DpurR_m9_rdm_glu_merged_truseqnano_nebnext_v6rzlog10p_chipsub_cutoff1.000000_cwt_peaks.gr
NC_000913	IPOD occupancy	Peak	2881246	2881306	1	+	.	From DpurR_m9_rdm_glu_merged_truseqnano_nebnext_v6rzlog10p_chipsub_cutoff1.000000_cwt_peaks.gr
NC_000913	IPOD occupancy	Peak	2882096	2882156	1	+	.	From DpurR_m9_rdm_glu_merged_truseqnano_nebnext_v6rzlog10p_chipsub_cutoff1.000000_cwt_peaks.gr
NC_000913	IPOD occupancy	Peak	2882311	2882371	1	+	.	From DpurR_m9_rdm_glu_merged_truseqnano_nebnext_v6rzlog10p_chipsub_cutoff1.000000_cwt_peaks.gr
NC_000913	IPOD occupancy	Peak	2882741	2882801	1	+	.	From DpurR_m9_rdm_glu_merged_truseqnano_nebnext_v6rzlog10p_chipsub_cutoff1.000000_cwt_peaks.gr
NC_000913	IPOD occupancy	Peak	2882931	2882991	1	+	.	From DpurR_m9_rdm_glu_merged_truseqnano_nebnext_v6rzlog10p_chipsub_cutoff1.000000_cwt_peaks.gr
NC_000913	IPOD occupancy	Peak	2883056	2883116	1	+	.	From DpurR_m9_rdm_glu_merged_truseqnano_nebnext_v6rzlog10p_chipsub_cutoff1.000000_cwt_peaks.gr
NC_000913	IPOD occupancy	Peak	2883171	2883231	1	+	.	From DpurR_m9_rdm_glu_merged_truseqnano_nebnext_v6rzlog10p_chipsub_cutoff1.000000_cwt_peaks.gr
NC_000913	IPOD occupancy	Peak	2883316	2883376	1	+	.	From DpurR_m9_rdm_glu_merged_truseqnano_nebnext_v6rzlog10p_chipsub_cutoff1.000000_cwt_peaks.gr
NC_000913	IPOD occupancy	Peak	2883826	2883886	1	+	.	From DpurR_m9_rdm_glu_merged_truseqnano_nebnext_v6rzlog10p_chipsub_cutoff1.000000_cwt_peaks.gr
NC_000913	IPOD occupancy	Peak	2884146	2884206	1	+	.	From DpurR_m9_rdm_glu_merged_truseqnano_nebnext_v6rzlog10p_chipsub_cutoff1.000000_cwt_peaks.gr
NC_000913	IPOD occupancy	Peak	2884271	2884331	1	+	.	From DpurR_m9_rdm_glu_merged_truseqnano_nebnext_v6rzlog10p_chipsub_cutoff1.000000_cwt_peaks.gr
NC_000913	IPOD occupancy	Peak	2884396	2884456	1	+	.	From DpurR_m9_rdm_glu_merged_truseqnano_nebnext_v6rzlog10p_chipsub_cutoff1.000000_cwt_peaks.gr
NC_000913	IPOD occupancy	Peak	2884506	2884566	1	+	.	From DpurR_m9_rdm_glu_merged_truseqnano_nebnext_v6rzlog10p_chipsub_cutoff1.000000_cwt_peaks.gr
NC_000913	IPOD occupancy	Peak	2885846	2885906	1	+	.	From DpurR_m9_rdm_glu_merged_truseqnano_nebnext_v6rzlog10p_chipsub_cutoff1.000000_cwt_peaks.gr
NC_000913	IPOD occupancy	Peak	2886066	2886126	1	+	.	From DpurR_m9_rdm_glu_merged_truseqnano_nebnext_v6rzlog10p_chipsub_cutoff1.000000_cwt_peaks.gr
NC_000913	IPOD occupancy	Peak	2886191	2886251	1	+	.	From DpurR_m9_rdm_glu_merged_truseqnano_nebnext_v6rzlog10p_chipsub_cutoff1.000000_cwt_peaks.gr
NC_000913	IPOD occupancy	Peak	2886561	2886621	1	+	.	From DpurR_m9_rdm_glu_merged_truseqnano_nebnext_v6rzlog10p_chipsub_cutoff1.000000_cwt_peaks.gr
NC_000913	IPOD occupancy	Peak	2886701	2886761	1	+	.	From DpurR_m9_rdm_glu_merged_truseqnano_nebnext_v6rzlog10p_chipsub_cutoff1.000000_cwt_peaks.gr
NC_000913	IPOD occupancy	Peak	2886811	2886871	1	+	.	From DpurR_m9_rdm_glu_merged_truseqnano_nebnext_v6rzlog10p_chipsub_cutoff1.000000_cwt_peaks.gr
NC_000913	IPOD occupancy	Peak	2886956	2887016	1	+	.	From DpurR_m9_rdm_glu_merged_truseqnano_nebnext_v6rzlog10p_chipsub_cutoff1.000000_cwt_peaks.gr
NC_000913	IPOD occupancy	Peak	2887201	2887261	1	+	.	From DpurR_m9_rdm_glu_merged_truseqnano_nebnext_v6rzlog10p_chipsub_cutoff1.000000_cwt_peaks.gr
NC_000913	IPOD occupancy	Peak	2887556	2887616	1	+	.	From DpurR_m9_rdm_glu_merged_truseqnano_nebnext_v6rzlog10p_chipsub_cutoff1.000000_cwt_peaks.gr
NC_000913	IPOD occupancy	Peak	2887701	2887761	1	+	.	From DpurR_m9_rdm_glu_merged_truseqnano_nebnext_v6rzlog10p_chipsub_cutoff1.000000_cwt_peaks.gr
NC_000913	IPOD occupancy	Peak	2887876	2887936	1	+	.	From DpurR_m9_rdm_glu_merged_truseqnano_nebnext_v6rzlog10p_chipsub_cutoff1.000000_cwt_peaks.gr
NC_000913	IPOD occupancy	Peak	2892031	2892091	1	+	.	From DpurR_m9_rdm_glu_merged_truseqnano_nebnext_v6rzlog10p_chipsub_cutoff1.000000_cwt_peaks.gr
NC_000913	IPOD occupancy	Peak	2892591	2892651	1	+	.	From DpurR_m9_rdm_glu_merged_truseqnano_nebnext_v6rzlog10p_chipsub_cutoff1.000000_cwt_peaks.gr
NC_000913	IPOD occupancy	Peak	2893696	2893756	1	+	.	From DpurR_m9_rdm_glu_merged_truseqnano_nebnext_v6rzlog10p_chipsub_cutoff1.000000_cwt_peaks.gr
NC_000913	IPOD occupancy	Peak	2893821	2893881	1	+	.	From DpurR_m9_rdm_glu_merged_truseqnano_nebnext_v6rzlog10p_chipsub_cutoff1.000000_cwt_peaks.gr
NC_000913	IPOD occupancy	Peak	2894141	2894201	1	+	.	From DpurR_m9_rdm_glu_merged_truseqnano_nebnext_v6rzlog10p_chipsub_cutoff1.000000_cwt_peaks.gr
NC_000913	IPOD occupancy	Peak	2894331	2894391	1	+	.	From DpurR_m9_rdm_glu_merged_truseqnano_nebnext_v6rzlog10p_chipsub_cutoff1.000000_cwt_peaks.gr
NC_000913	IPOD occupancy	Peak	2894526	2894586	1	+	.	From DpurR_m9_rdm_glu_merged_truseqnano_nebnext_v6rzlog10p_chipsub_cutoff1.000000_cwt_peaks.gr
NC_000913	IPOD occupancy	Peak	2894756	2894816	1	+	.	From DpurR_m9_rdm_glu_merged_truseqnano_nebnext_v6rzlog10p_chipsub_cutoff1.000000_cwt_peaks.gr
NC_000913	IPOD occupancy	Peak	2895721	2895781	1	+	.	From DpurR_m9_rdm_glu_merged_truseqnano_nebnext_v6rzlog10p_chipsub_cutoff1.000000_cwt_peaks.gr
NC_000913	IPOD occupancy	Peak	2897741	2897801	1	+	.	From DpurR_m9_rdm_glu_merged_truseqnano_nebnext_v6rzlog10p_chipsub_cutoff1.000000_cwt_peaks.gr
NC_000913	IPOD occupancy	Peak	2898741	2898801	1	+	.	From DpurR_m9_rdm_glu_merged_truseqnano_nebnext_v6rzlog10p_chipsub_cutoff1.000000_cwt_peaks.gr
NC_000913	IPOD occupancy	Peak	2899056	2899116	1	+	.	From DpurR_m9_rdm_glu_merged_truseqnano_nebnext_v6rzlog10p_chipsub_cutoff1.000000_cwt_peaks.gr
NC_000913	IPOD occupancy	Peak	2899291	2899351	1	+	.	From DpurR_m9_rdm_glu_merged_truseqnano_nebnext_v6rzlog10p_chipsub_cutoff1.000000_cwt_peaks.gr
NC_000913	IPOD occupancy	Peak	2899411	2899471	1	+	.	From DpurR_m9_rdm_glu_merged_truseqnano_nebnext_v6rzlog10p_chipsub_cutoff1.000000_cwt_peaks.gr
NC_000913	IPOD occupancy	Peak	2899671	2899731	1	+	.	From DpurR_m9_rdm_glu_merged_truseqnano_nebnext_v6rzlog10p_chipsub_cutoff1.000000_cwt_peaks.gr
NC_000913	IPOD occupancy	Peak	2899781	2899841	1	+	.	From DpurR_m9_rdm_glu_merged_truseqnano_nebnext_v6rzlog10p_chipsub_cutoff1.000000_cwt_peaks.gr
NC_000913	IPOD occupancy	Peak	2899946	2900006	1	+	.	From DpurR_m9_rdm_glu_merged_truseqnano_nebnext_v6rzlog10p_chipsub_cutoff1.000000_cwt_peaks.gr
NC_000913	IPOD occupancy	Peak	2900066	2900126	1	+	.	From DpurR_m9_rdm_glu_merged_truseqnano_nebnext_v6rzlog10p_chipsub_cutoff1.000000_cwt_peaks.gr
NC_000913	IPOD occupancy	Peak	2900371	2900431	1	+	.	From DpurR_m9_rdm_glu_merged_truseqnano_nebnext_v6rzlog10p_chipsub_cutoff1.000000_cwt_peaks.gr
NC_000913	IPOD occupancy	Peak	2900471	2900531	1	+	.	From DpurR_m9_rdm_glu_merged_truseqnano_nebnext_v6rzlog10p_chipsub_cutoff1.000000_cwt_peaks.gr
NC_000913	IPOD occupancy	Peak	2900576	2900636	1	+	.	From DpurR_m9_rdm_glu_merged_truseqnano_nebnext_v6rzlog10p_chipsub_cutoff1.000000_cwt_peaks.gr
NC_000913	IPOD occupancy	Peak	2900761	2900821	1	+	.	From DpurR_m9_rdm_glu_merged_truseqnano_nebnext_v6rzlog10p_chipsub_cutoff1.000000_cwt_peaks.gr
NC_000913	IPOD occupancy	Peak	2900896	2900956	1	+	.	From DpurR_m9_rdm_glu_merged_truseqnano_nebnext_v6rzlog10p_chipsub_cutoff1.000000_cwt_peaks.gr
NC_000913	IPOD occupancy	Peak	2901131	2901191	1	+	.	From DpurR_m9_rdm_glu_merged_truseqnano_nebnext_v6rzlog10p_chipsub_cutoff1.000000_cwt_peaks.gr
NC_000913	IPOD occupancy	Peak	2901531	2901591	1	+	.	From DpurR_m9_rdm_glu_merged_truseqnano_nebnext_v6rzlog10p_chipsub_cutoff1.000000_cwt_peaks.gr
NC_000913	IPOD occupancy	Peak	2902076	2902136	1	+	.	From DpurR_m9_rdm_glu_merged_truseqnano_nebnext_v6rzlog10p_chipsub_cutoff1.000000_cwt_peaks.gr
NC_000913	IPOD occupancy	Peak	2902571	2902631	1	+	.	From DpurR_m9_rdm_glu_merged_truseqnano_nebnext_v6rzlog10p_chipsub_cutoff1.000000_cwt_peaks.gr
NC_000913	IPOD occupancy	Peak	2903426	2903486	1	+	.	From DpurR_m9_rdm_glu_merged_truseqnano_nebnext_v6rzlog10p_chipsub_cutoff1.000000_cwt_peaks.gr
NC_000913	IPOD occupancy	Peak	2903506	2903566	1	+	.	From DpurR_m9_rdm_glu_merged_truseqnano_nebnext_v6rzlog10p_chipsub_cutoff1.000000_cwt_peaks.gr
NC_000913	IPOD occupancy	Peak	2903701	2903761	1	+	.	From DpurR_m9_rdm_glu_merged_truseqnano_nebnext_v6rzlog10p_chipsub_cutoff1.000000_cwt_peaks.gr
NC_000913	IPOD occupancy	Peak	2903836	2903896	1	+	.	From DpurR_m9_rdm_glu_merged_truseqnano_nebnext_v6rzlog10p_chipsub_cutoff1.000000_cwt_peaks.gr
NC_000913	IPOD occupancy	Peak	2903951	2904011	1	+	.	From DpurR_m9_rdm_glu_merged_truseqnano_nebnext_v6rzlog10p_chipsub_cutoff1.000000_cwt_peaks.gr
NC_000913	IPOD occupancy	Peak	2904166	2904226	1	+	.	From DpurR_m9_rdm_glu_merged_truseqnano_nebnext_v6rzlog10p_chipsub_cutoff1.000000_cwt_peaks.gr
NC_000913	IPOD occupancy	Peak	2904326	2904386	1	+	.	From DpurR_m9_rdm_glu_merged_truseqnano_nebnext_v6rzlog10p_chipsub_cutoff1.000000_cwt_peaks.gr
NC_000913	IPOD occupancy	Peak	2904461	2904521	1	+	.	From DpurR_m9_rdm_glu_merged_truseqnano_nebnext_v6rzlog10p_chipsub_cutoff1.000000_cwt_peaks.gr
NC_000913	IPOD occupancy	Peak	2904661	2904721	1	+	.	From DpurR_m9_rdm_glu_merged_truseqnano_nebnext_v6rzlog10p_chipsub_cutoff1.000000_cwt_peaks.gr
NC_000913	IPOD occupancy	Peak	2905231	2905291	1	+	.	From DpurR_m9_rdm_glu_merged_truseqnano_nebnext_v6rzlog10p_chipsub_cutoff1.000000_cwt_peaks.gr
NC_000913	IPOD occupancy	Peak	2905466	2905526	1	+	.	From DpurR_m9_rdm_glu_merged_truseqnano_nebnext_v6rzlog10p_chipsub_cutoff1.000000_cwt_peaks.gr
NC_000913	IPOD occupancy	Peak	2905656	2905716	1	+	.	From DpurR_m9_rdm_glu_merged_truseqnano_nebnext_v6rzlog10p_chipsub_cutoff1.000000_cwt_peaks.gr
NC_000913	IPOD occupancy	Peak	2905881	2905941	1	+	.	From DpurR_m9_rdm_glu_merged_truseqnano_nebnext_v6rzlog10p_chipsub_cutoff1.000000_cwt_peaks.gr
NC_000913	IPOD occupancy	Peak	2906101	2906206	1	+	.	From DpurR_m9_rdm_glu_merged_truseqnano_nebnext_v6rzlog10p_chipsub_cutoff1.000000_cwt_peaks.gr
NC_000913	IPOD occupancy	Peak	2906221	2906281	1	+	.	From DpurR_m9_rdm_glu_merged_truseqnano_nebnext_v6rzlog10p_chipsub_cutoff1.000000_cwt_peaks.gr
NC_000913	IPOD occupancy	Peak	2906336	2906396	1	+	.	From DpurR_m9_rdm_glu_merged_truseqnano_nebnext_v6rzlog10p_chipsub_cutoff1.000000_cwt_peaks.gr
NC_000913	IPOD occupancy	Peak	2906586	2906646	1	+	.	From DpurR_m9_rdm_glu_merged_truseqnano_nebnext_v6rzlog10p_chipsub_cutoff1.000000_cwt_peaks.gr
NC_000913	IPOD occupancy	Peak	2906906	2906966	1	+	.	From DpurR_m9_rdm_glu_merged_truseqnano_nebnext_v6rzlog10p_chipsub_cutoff1.000000_cwt_peaks.gr
NC_000913	IPOD occupancy	Peak	2907646	2907706	1	+	.	From DpurR_m9_rdm_glu_merged_truseqnano_nebnext_v6rzlog10p_chipsub_cutoff1.000000_cwt_peaks.gr
NC_000913	IPOD occupancy	Peak	2907906	2907966	1	+	.	From DpurR_m9_rdm_glu_merged_truseqnano_nebnext_v6rzlog10p_chipsub_cutoff1.000000_cwt_peaks.gr
NC_000913	IPOD occupancy	Peak	2908056	2908116	1	+	.	From DpurR_m9_rdm_glu_merged_truseqnano_nebnext_v6rzlog10p_chipsub_cutoff1.000000_cwt_peaks.gr
NC_000913	IPOD occupancy	Peak	2908356	2908416	1	+	.	From DpurR_m9_rdm_glu_merged_truseqnano_nebnext_v6rzlog10p_chipsub_cutoff1.000000_cwt_peaks.gr
NC_000913	IPOD occupancy	Peak	2908466	2908526	1	+	.	From DpurR_m9_rdm_glu_merged_truseqnano_nebnext_v6rzlog10p_chipsub_cutoff1.000000_cwt_peaks.gr
NC_000913	IPOD occupancy	Peak	2909886	2909946	1	+	.	From DpurR_m9_rdm_glu_merged_truseqnano_nebnext_v6rzlog10p_chipsub_cutoff1.000000_cwt_peaks.gr
NC_000913	IPOD occupancy	Peak	2910376	2910436	1	+	.	From DpurR_m9_rdm_glu_merged_truseqnano_nebnext_v6rzlog10p_chipsub_cutoff1.000000_cwt_peaks.gr
NC_000913	IPOD occupancy	Peak	2910571	2910631	1	+	.	From DpurR_m9_rdm_glu_merged_truseqnano_nebnext_v6rzlog10p_chipsub_cutoff1.000000_cwt_peaks.gr
NC_000913	IPOD occupancy	Peak	2910946	2911006	1	+	.	From DpurR_m9_rdm_glu_merged_truseqnano_nebnext_v6rzlog10p_chipsub_cutoff1.000000_cwt_peaks.gr
NC_000913	IPOD occupancy	Peak	2911361	2911421	1	+	.	From DpurR_m9_rdm_glu_merged_truseqnano_nebnext_v6rzlog10p_chipsub_cutoff1.000000_cwt_peaks.gr
NC_000913	IPOD occupancy	Peak	2912246	2912306	1	+	.	From DpurR_m9_rdm_glu_merged_truseqnano_nebnext_v6rzlog10p_chipsub_cutoff1.000000_cwt_peaks.gr
NC_000913	IPOD occupancy	Peak	2912381	2912441	1	+	.	From DpurR_m9_rdm_glu_merged_truseqnano_nebnext_v6rzlog10p_chipsub_cutoff1.000000_cwt_peaks.gr
NC_000913	IPOD occupancy	Peak	2912576	2912636	1	+	.	From DpurR_m9_rdm_glu_merged_truseqnano_nebnext_v6rzlog10p_chipsub_cutoff1.000000_cwt_peaks.gr
NC_000913	IPOD occupancy	Peak	2912741	2912801	1	+	.	From DpurR_m9_rdm_glu_merged_truseqnano_nebnext_v6rzlog10p_chipsub_cutoff1.000000_cwt_peaks.gr
NC_000913	IPOD occupancy	Peak	2912891	2912951	1	+	.	From DpurR_m9_rdm_glu_merged_truseqnano_nebnext_v6rzlog10p_chipsub_cutoff1.000000_cwt_peaks.gr
NC_000913	IPOD occupancy	Peak	2913121	2913181	1	+	.	From DpurR_m9_rdm_glu_merged_truseqnano_nebnext_v6rzlog10p_chipsub_cutoff1.000000_cwt_peaks.gr
NC_000913	IPOD occupancy	Peak	2913431	2913491	1	+	.	From DpurR_m9_rdm_glu_merged_truseqnano_nebnext_v6rzlog10p_chipsub_cutoff1.000000_cwt_peaks.gr
NC_000913	IPOD occupancy	Peak	2914291	2914351	1	+	.	From DpurR_m9_rdm_glu_merged_truseqnano_nebnext_v6rzlog10p_chipsub_cutoff1.000000_cwt_peaks.gr
NC_000913	IPOD occupancy	Peak	2914631	2914691	1	+	.	From DpurR_m9_rdm_glu_merged_truseqnano_nebnext_v6rzlog10p_chipsub_cutoff1.000000_cwt_peaks.gr
NC_000913	IPOD occupancy	Peak	2914826	2914886	1	+	.	From DpurR_m9_rdm_glu_merged_truseqnano_nebnext_v6rzlog10p_chipsub_cutoff1.000000_cwt_peaks.gr
NC_000913	IPOD occupancy	Peak	2915111	2915171	1	+	.	From DpurR_m9_rdm_glu_merged_truseqnano_nebnext_v6rzlog10p_chipsub_cutoff1.000000_cwt_peaks.gr
NC_000913	IPOD occupancy	Peak	2915321	2915381	1	+	.	From DpurR_m9_rdm_glu_merged_truseqnano_nebnext_v6rzlog10p_chipsub_cutoff1.000000_cwt_peaks.gr
NC_000913	IPOD occupancy	Peak	2915516	2915576	1	+	.	From DpurR_m9_rdm_glu_merged_truseqnano_nebnext_v6rzlog10p_chipsub_cutoff1.000000_cwt_peaks.gr
NC_000913	IPOD occupancy	Peak	2916056	2916116	1	+	.	From DpurR_m9_rdm_glu_merged_truseqnano_nebnext_v6rzlog10p_chipsub_cutoff1.000000_cwt_peaks.gr
NC_000913	IPOD occupancy	Peak	2916381	2916441	1	+	.	From DpurR_m9_rdm_glu_merged_truseqnano_nebnext_v6rzlog10p_chipsub_cutoff1.000000_cwt_peaks.gr
NC_000913	IPOD occupancy	Peak	2916591	2916651	1	+	.	From DpurR_m9_rdm_glu_merged_truseqnano_nebnext_v6rzlog10p_chipsub_cutoff1.000000_cwt_peaks.gr
NC_000913	IPOD occupancy	Peak	2917101	2917161	1	+	.	From DpurR_m9_rdm_glu_merged_truseqnano_nebnext_v6rzlog10p_chipsub_cutoff1.000000_cwt_peaks.gr
NC_000913	IPOD occupancy	Peak	2917571	2917631	1	+	.	From DpurR_m9_rdm_glu_merged_truseqnano_nebnext_v6rzlog10p_chipsub_cutoff1.000000_cwt_peaks.gr
NC_000913	IPOD occupancy	Peak	2917956	2918016	1	+	.	From DpurR_m9_rdm_glu_merged_truseqnano_nebnext_v6rzlog10p_chipsub_cutoff1.000000_cwt_peaks.gr
NC_000913	IPOD occupancy	Peak	2918241	2918301	1	+	.	From DpurR_m9_rdm_glu_merged_truseqnano_nebnext_v6rzlog10p_chipsub_cutoff1.000000_cwt_peaks.gr
NC_000913	IPOD occupancy	Peak	2919981	2920041	1	+	.	From DpurR_m9_rdm_glu_merged_truseqnano_nebnext_v6rzlog10p_chipsub_cutoff1.000000_cwt_peaks.gr
NC_000913	IPOD occupancy	Peak	2920196	2920256	1	+	.	From DpurR_m9_rdm_glu_merged_truseqnano_nebnext_v6rzlog10p_chipsub_cutoff1.000000_cwt_peaks.gr
NC_000913	IPOD occupancy	Peak	2920536	2920596	1	+	.	From DpurR_m9_rdm_glu_merged_truseqnano_nebnext_v6rzlog10p_chipsub_cutoff1.000000_cwt_peaks.gr
NC_000913	IPOD occupancy	Peak	2920711	2920771	1	+	.	From DpurR_m9_rdm_glu_merged_truseqnano_nebnext_v6rzlog10p_chipsub_cutoff1.000000_cwt_peaks.gr
NC_000913	IPOD occupancy	Peak	2921086	2921146	1	+	.	From DpurR_m9_rdm_glu_merged_truseqnano_nebnext_v6rzlog10p_chipsub_cutoff1.000000_cwt_peaks.gr
NC_000913	IPOD occupancy	Peak	2921271	2921331	1	+	.	From DpurR_m9_rdm_glu_merged_truseqnano_nebnext_v6rzlog10p_chipsub_cutoff1.000000_cwt_peaks.gr
NC_000913	IPOD occupancy	Peak	2921886	2921946	1	+	.	From DpurR_m9_rdm_glu_merged_truseqnano_nebnext_v6rzlog10p_chipsub_cutoff1.000000_cwt_peaks.gr
NC_000913	IPOD occupancy	Peak	2922346	2922406	1	+	.	From DpurR_m9_rdm_glu_merged_truseqnano_nebnext_v6rzlog10p_chipsub_cutoff1.000000_cwt_peaks.gr
NC_000913	IPOD occupancy	Peak	2922451	2922511	1	+	.	From DpurR_m9_rdm_glu_merged_truseqnano_nebnext_v6rzlog10p_chipsub_cutoff1.000000_cwt_peaks.gr
NC_000913	IPOD occupancy	Peak	2922726	2922881	1	+	.	From DpurR_m9_rdm_glu_merged_truseqnano_nebnext_v6rzlog10p_chipsub_cutoff1.000000_cwt_peaks.gr
NC_000913	IPOD occupancy	Peak	2922976	2923036	1	+	.	From DpurR_m9_rdm_glu_merged_truseqnano_nebnext_v6rzlog10p_chipsub_cutoff1.000000_cwt_peaks.gr
NC_000913	IPOD occupancy	Peak	2924556	2924616	1	+	.	From DpurR_m9_rdm_glu_merged_truseqnano_nebnext_v6rzlog10p_chipsub_cutoff1.000000_cwt_peaks.gr
NC_000913	IPOD occupancy	Peak	2924706	2924766	1	+	.	From DpurR_m9_rdm_glu_merged_truseqnano_nebnext_v6rzlog10p_chipsub_cutoff1.000000_cwt_peaks.gr
NC_000913	IPOD occupancy	Peak	2925396	2925456	1	+	.	From DpurR_m9_rdm_glu_merged_truseqnano_nebnext_v6rzlog10p_chipsub_cutoff1.000000_cwt_peaks.gr
NC_000913	IPOD occupancy	Peak	2925671	2925731	1	+	.	From DpurR_m9_rdm_glu_merged_truseqnano_nebnext_v6rzlog10p_chipsub_cutoff1.000000_cwt_peaks.gr
NC_000913	IPOD occupancy	Peak	2925796	2925856	1	+	.	From DpurR_m9_rdm_glu_merged_truseqnano_nebnext_v6rzlog10p_chipsub_cutoff1.000000_cwt_peaks.gr
NC_000913	IPOD occupancy	Peak	2926101	2926161	1	+	.	From DpurR_m9_rdm_glu_merged_truseqnano_nebnext_v6rzlog10p_chipsub_cutoff1.000000_cwt_peaks.gr
NC_000913	IPOD occupancy	Peak	2927486	2927546	1	+	.	From DpurR_m9_rdm_glu_merged_truseqnano_nebnext_v6rzlog10p_chipsub_cutoff1.000000_cwt_peaks.gr
NC_000913	IPOD occupancy	Peak	2928361	2928421	1	+	.	From DpurR_m9_rdm_glu_merged_truseqnano_nebnext_v6rzlog10p_chipsub_cutoff1.000000_cwt_peaks.gr
NC_000913	IPOD occupancy	Peak	2928501	2928561	1	+	.	From DpurR_m9_rdm_glu_merged_truseqnano_nebnext_v6rzlog10p_chipsub_cutoff1.000000_cwt_peaks.gr
NC_000913	IPOD occupancy	Peak	2929226	2929286	1	+	.	From DpurR_m9_rdm_glu_merged_truseqnano_nebnext_v6rzlog10p_chipsub_cutoff1.000000_cwt_peaks.gr
NC_000913	IPOD occupancy	Peak	2929556	2929616	1	+	.	From DpurR_m9_rdm_glu_merged_truseqnano_nebnext_v6rzlog10p_chipsub_cutoff1.000000_cwt_peaks.gr
NC_000913	IPOD occupancy	Peak	2929801	2929861	1	+	.	From DpurR_m9_rdm_glu_merged_truseqnano_nebnext_v6rzlog10p_chipsub_cutoff1.000000_cwt_peaks.gr
NC_000913	IPOD occupancy	Peak	2930476	2930536	1	+	.	From DpurR_m9_rdm_glu_merged_truseqnano_nebnext_v6rzlog10p_chipsub_cutoff1.000000_cwt_peaks.gr
NC_000913	IPOD occupancy	Peak	2931061	2931121	1	+	.	From DpurR_m9_rdm_glu_merged_truseqnano_nebnext_v6rzlog10p_chipsub_cutoff1.000000_cwt_peaks.gr
NC_000913	IPOD occupancy	Peak	2931816	2931876	1	+	.	From DpurR_m9_rdm_glu_merged_truseqnano_nebnext_v6rzlog10p_chipsub_cutoff1.000000_cwt_peaks.gr
NC_000913	IPOD occupancy	Peak	2932331	2932391	1	+	.	From DpurR_m9_rdm_glu_merged_truseqnano_nebnext_v6rzlog10p_chipsub_cutoff1.000000_cwt_peaks.gr
NC_000913	IPOD occupancy	Peak	2932466	2932526	1	+	.	From DpurR_m9_rdm_glu_merged_truseqnano_nebnext_v6rzlog10p_chipsub_cutoff1.000000_cwt_peaks.gr
NC_000913	IPOD occupancy	Peak	2932596	2932656	1	+	.	From DpurR_m9_rdm_glu_merged_truseqnano_nebnext_v6rzlog10p_chipsub_cutoff1.000000_cwt_peaks.gr
NC_000913	IPOD occupancy	Peak	2932986	2933046	1	+	.	From DpurR_m9_rdm_glu_merged_truseqnano_nebnext_v6rzlog10p_chipsub_cutoff1.000000_cwt_peaks.gr
NC_000913	IPOD occupancy	Peak	2933541	2933601	1	+	.	From DpurR_m9_rdm_glu_merged_truseqnano_nebnext_v6rzlog10p_chipsub_cutoff1.000000_cwt_peaks.gr
NC_000913	IPOD occupancy	Peak	2933851	2933911	1	+	.	From DpurR_m9_rdm_glu_merged_truseqnano_nebnext_v6rzlog10p_chipsub_cutoff1.000000_cwt_peaks.gr
NC_000913	IPOD occupancy	Peak	2934096	2934156	1	+	.	From DpurR_m9_rdm_glu_merged_truseqnano_nebnext_v6rzlog10p_chipsub_cutoff1.000000_cwt_peaks.gr
NC_000913	IPOD occupancy	Peak	2934226	2934286	1	+	.	From DpurR_m9_rdm_glu_merged_truseqnano_nebnext_v6rzlog10p_chipsub_cutoff1.000000_cwt_peaks.gr
NC_000913	IPOD occupancy	Peak	2934466	2934526	1	+	.	From DpurR_m9_rdm_glu_merged_truseqnano_nebnext_v6rzlog10p_chipsub_cutoff1.000000_cwt_peaks.gr
NC_000913	IPOD occupancy	Peak	2934581	2934641	1	+	.	From DpurR_m9_rdm_glu_merged_truseqnano_nebnext_v6rzlog10p_chipsub_cutoff1.000000_cwt_peaks.gr
NC_000913	IPOD occupancy	Peak	2936296	2936356	1	+	.	From DpurR_m9_rdm_glu_merged_truseqnano_nebnext_v6rzlog10p_chipsub_cutoff1.000000_cwt_peaks.gr
NC_000913	IPOD occupancy	Peak	2937191	2937251	1	+	.	From DpurR_m9_rdm_glu_merged_truseqnano_nebnext_v6rzlog10p_chipsub_cutoff1.000000_cwt_peaks.gr
NC_000913	IPOD occupancy	Peak	2937426	2937486	1	+	.	From DpurR_m9_rdm_glu_merged_truseqnano_nebnext_v6rzlog10p_chipsub_cutoff1.000000_cwt_peaks.gr
NC_000913	IPOD occupancy	Peak	2937851	2937911	1	+	.	From DpurR_m9_rdm_glu_merged_truseqnano_nebnext_v6rzlog10p_chipsub_cutoff1.000000_cwt_peaks.gr
NC_000913	IPOD occupancy	Peak	2938651	2938711	1	+	.	From DpurR_m9_rdm_glu_merged_truseqnano_nebnext_v6rzlog10p_chipsub_cutoff1.000000_cwt_peaks.gr
NC_000913	IPOD occupancy	Peak	2938876	2938936	1	+	.	From DpurR_m9_rdm_glu_merged_truseqnano_nebnext_v6rzlog10p_chipsub_cutoff1.000000_cwt_peaks.gr
NC_000913	IPOD occupancy	Peak	2939241	2939301	1	+	.	From DpurR_m9_rdm_glu_merged_truseqnano_nebnext_v6rzlog10p_chipsub_cutoff1.000000_cwt_peaks.gr
NC_000913	IPOD occupancy	Peak	2939546	2939606	1	+	.	From DpurR_m9_rdm_glu_merged_truseqnano_nebnext_v6rzlog10p_chipsub_cutoff1.000000_cwt_peaks.gr
NC_000913	IPOD occupancy	Peak	2940046	2940106	1	+	.	From DpurR_m9_rdm_glu_merged_truseqnano_nebnext_v6rzlog10p_chipsub_cutoff1.000000_cwt_peaks.gr
NC_000913	IPOD occupancy	Peak	2940251	2940311	1	+	.	From DpurR_m9_rdm_glu_merged_truseqnano_nebnext_v6rzlog10p_chipsub_cutoff1.000000_cwt_peaks.gr
NC_000913	IPOD occupancy	Peak	2940376	2940436	1	+	.	From DpurR_m9_rdm_glu_merged_truseqnano_nebnext_v6rzlog10p_chipsub_cutoff1.000000_cwt_peaks.gr
NC_000913	IPOD occupancy	Peak	2940766	2940826	1	+	.	From DpurR_m9_rdm_glu_merged_truseqnano_nebnext_v6rzlog10p_chipsub_cutoff1.000000_cwt_peaks.gr
NC_000913	IPOD occupancy	Peak	2940941	2941001	1	+	.	From DpurR_m9_rdm_glu_merged_truseqnano_nebnext_v6rzlog10p_chipsub_cutoff1.000000_cwt_peaks.gr
NC_000913	IPOD occupancy	Peak	2941076	2941136	1	+	.	From DpurR_m9_rdm_glu_merged_truseqnano_nebnext_v6rzlog10p_chipsub_cutoff1.000000_cwt_peaks.gr
NC_000913	IPOD occupancy	Peak	2941216	2941276	1	+	.	From DpurR_m9_rdm_glu_merged_truseqnano_nebnext_v6rzlog10p_chipsub_cutoff1.000000_cwt_peaks.gr
NC_000913	IPOD occupancy	Peak	2941316	2941376	1	+	.	From DpurR_m9_rdm_glu_merged_truseqnano_nebnext_v6rzlog10p_chipsub_cutoff1.000000_cwt_peaks.gr
NC_000913	IPOD occupancy	Peak	2942021	2942081	1	+	.	From DpurR_m9_rdm_glu_merged_truseqnano_nebnext_v6rzlog10p_chipsub_cutoff1.000000_cwt_peaks.gr
NC_000913	IPOD occupancy	Peak	2942141	2942201	1	+	.	From DpurR_m9_rdm_glu_merged_truseqnano_nebnext_v6rzlog10p_chipsub_cutoff1.000000_cwt_peaks.gr
NC_000913	IPOD occupancy	Peak	2942311	2942371	1	+	.	From DpurR_m9_rdm_glu_merged_truseqnano_nebnext_v6rzlog10p_chipsub_cutoff1.000000_cwt_peaks.gr
NC_000913	IPOD occupancy	Peak	2942601	2942661	1	+	.	From DpurR_m9_rdm_glu_merged_truseqnano_nebnext_v6rzlog10p_chipsub_cutoff1.000000_cwt_peaks.gr
NC_000913	IPOD occupancy	Peak	2942931	2942991	1	+	.	From DpurR_m9_rdm_glu_merged_truseqnano_nebnext_v6rzlog10p_chipsub_cutoff1.000000_cwt_peaks.gr
NC_000913	IPOD occupancy	Peak	2943236	2943296	1	+	.	From DpurR_m9_rdm_glu_merged_truseqnano_nebnext_v6rzlog10p_chipsub_cutoff1.000000_cwt_peaks.gr
NC_000913	IPOD occupancy	Peak	2943391	2943451	1	+	.	From DpurR_m9_rdm_glu_merged_truseqnano_nebnext_v6rzlog10p_chipsub_cutoff1.000000_cwt_peaks.gr
NC_000913	IPOD occupancy	Peak	2943956	2944016	1	+	.	From DpurR_m9_rdm_glu_merged_truseqnano_nebnext_v6rzlog10p_chipsub_cutoff1.000000_cwt_peaks.gr
NC_000913	IPOD occupancy	Peak	2944306	2944366	1	+	.	From DpurR_m9_rdm_glu_merged_truseqnano_nebnext_v6rzlog10p_chipsub_cutoff1.000000_cwt_peaks.gr
NC_000913	IPOD occupancy	Peak	2945446	2945506	1	+	.	From DpurR_m9_rdm_glu_merged_truseqnano_nebnext_v6rzlog10p_chipsub_cutoff1.000000_cwt_peaks.gr
NC_000913	IPOD occupancy	Peak	2945616	2945676	1	+	.	From DpurR_m9_rdm_glu_merged_truseqnano_nebnext_v6rzlog10p_chipsub_cutoff1.000000_cwt_peaks.gr
NC_000913	IPOD occupancy	Peak	2945896	2945956	1	+	.	From DpurR_m9_rdm_glu_merged_truseqnano_nebnext_v6rzlog10p_chipsub_cutoff1.000000_cwt_peaks.gr
NC_000913	IPOD occupancy	Peak	2946366	2946426	1	+	.	From DpurR_m9_rdm_glu_merged_truseqnano_nebnext_v6rzlog10p_chipsub_cutoff1.000000_cwt_peaks.gr
NC_000913	IPOD occupancy	Peak	2946616	2946676	1	+	.	From DpurR_m9_rdm_glu_merged_truseqnano_nebnext_v6rzlog10p_chipsub_cutoff1.000000_cwt_peaks.gr
NC_000913	IPOD occupancy	Peak	2946841	2946901	1	+	.	From DpurR_m9_rdm_glu_merged_truseqnano_nebnext_v6rzlog10p_chipsub_cutoff1.000000_cwt_peaks.gr
NC_000913	IPOD occupancy	Peak	2946961	2947021	1	+	.	From DpurR_m9_rdm_glu_merged_truseqnano_nebnext_v6rzlog10p_chipsub_cutoff1.000000_cwt_peaks.gr
NC_000913	IPOD occupancy	Peak	2947301	2947361	1	+	.	From DpurR_m9_rdm_glu_merged_truseqnano_nebnext_v6rzlog10p_chipsub_cutoff1.000000_cwt_peaks.gr
NC_000913	IPOD occupancy	Peak	2947661	2947721	1	+	.	From DpurR_m9_rdm_glu_merged_truseqnano_nebnext_v6rzlog10p_chipsub_cutoff1.000000_cwt_peaks.gr
NC_000913	IPOD occupancy	Peak	2947941	2948001	1	+	.	From DpurR_m9_rdm_glu_merged_truseqnano_nebnext_v6rzlog10p_chipsub_cutoff1.000000_cwt_peaks.gr
NC_000913	IPOD occupancy	Peak	2948056	2948116	1	+	.	From DpurR_m9_rdm_glu_merged_truseqnano_nebnext_v6rzlog10p_chipsub_cutoff1.000000_cwt_peaks.gr
NC_000913	IPOD occupancy	Peak	2948426	2948486	1	+	.	From DpurR_m9_rdm_glu_merged_truseqnano_nebnext_v6rzlog10p_chipsub_cutoff1.000000_cwt_peaks.gr
NC_000913	IPOD occupancy	Peak	2948546	2948606	1	+	.	From DpurR_m9_rdm_glu_merged_truseqnano_nebnext_v6rzlog10p_chipsub_cutoff1.000000_cwt_peaks.gr
NC_000913	IPOD occupancy	Peak	2948806	2948866	1	+	.	From DpurR_m9_rdm_glu_merged_truseqnano_nebnext_v6rzlog10p_chipsub_cutoff1.000000_cwt_peaks.gr
NC_000913	IPOD occupancy	Peak	2949076	2949136	1	+	.	From DpurR_m9_rdm_glu_merged_truseqnano_nebnext_v6rzlog10p_chipsub_cutoff1.000000_cwt_peaks.gr
NC_000913	IPOD occupancy	Peak	2949211	2949271	1	+	.	From DpurR_m9_rdm_glu_merged_truseqnano_nebnext_v6rzlog10p_chipsub_cutoff1.000000_cwt_peaks.gr
NC_000913	IPOD occupancy	Peak	2949466	2949526	1	+	.	From DpurR_m9_rdm_glu_merged_truseqnano_nebnext_v6rzlog10p_chipsub_cutoff1.000000_cwt_peaks.gr
NC_000913	IPOD occupancy	Peak	2950141	2950201	1	+	.	From DpurR_m9_rdm_glu_merged_truseqnano_nebnext_v6rzlog10p_chipsub_cutoff1.000000_cwt_peaks.gr
NC_000913	IPOD occupancy	Peak	2950231	2950291	1	+	.	From DpurR_m9_rdm_glu_merged_truseqnano_nebnext_v6rzlog10p_chipsub_cutoff1.000000_cwt_peaks.gr
NC_000913	IPOD occupancy	Peak	2951056	2951116	1	+	.	From DpurR_m9_rdm_glu_merged_truseqnano_nebnext_v6rzlog10p_chipsub_cutoff1.000000_cwt_peaks.gr
NC_000913	IPOD occupancy	Peak	2952911	2952971	1	+	.	From DpurR_m9_rdm_glu_merged_truseqnano_nebnext_v6rzlog10p_chipsub_cutoff1.000000_cwt_peaks.gr
NC_000913	IPOD occupancy	Peak	2954071	2954131	1	+	.	From DpurR_m9_rdm_glu_merged_truseqnano_nebnext_v6rzlog10p_chipsub_cutoff1.000000_cwt_peaks.gr
NC_000913	IPOD occupancy	Peak	2954411	2954471	1	+	.	From DpurR_m9_rdm_glu_merged_truseqnano_nebnext_v6rzlog10p_chipsub_cutoff1.000000_cwt_peaks.gr
NC_000913	IPOD occupancy	Peak	2954506	2954566	1	+	.	From DpurR_m9_rdm_glu_merged_truseqnano_nebnext_v6rzlog10p_chipsub_cutoff1.000000_cwt_peaks.gr
NC_000913	IPOD occupancy	Peak	2955031	2955091	1	+	.	From DpurR_m9_rdm_glu_merged_truseqnano_nebnext_v6rzlog10p_chipsub_cutoff1.000000_cwt_peaks.gr
NC_000913	IPOD occupancy	Peak	2955201	2955261	1	+	.	From DpurR_m9_rdm_glu_merged_truseqnano_nebnext_v6rzlog10p_chipsub_cutoff1.000000_cwt_peaks.gr
NC_000913	IPOD occupancy	Peak	2955986	2956046	1	+	.	From DpurR_m9_rdm_glu_merged_truseqnano_nebnext_v6rzlog10p_chipsub_cutoff1.000000_cwt_peaks.gr
NC_000913	IPOD occupancy	Peak	2956301	2956361	1	+	.	From DpurR_m9_rdm_glu_merged_truseqnano_nebnext_v6rzlog10p_chipsub_cutoff1.000000_cwt_peaks.gr
NC_000913	IPOD occupancy	Peak	2957136	2957196	1	+	.	From DpurR_m9_rdm_glu_merged_truseqnano_nebnext_v6rzlog10p_chipsub_cutoff1.000000_cwt_peaks.gr
NC_000913	IPOD occupancy	Peak	2957331	2957391	1	+	.	From DpurR_m9_rdm_glu_merged_truseqnano_nebnext_v6rzlog10p_chipsub_cutoff1.000000_cwt_peaks.gr
NC_000913	IPOD occupancy	Peak	2957951	2958011	1	+	.	From DpurR_m9_rdm_glu_merged_truseqnano_nebnext_v6rzlog10p_chipsub_cutoff1.000000_cwt_peaks.gr
NC_000913	IPOD occupancy	Peak	2958896	2958956	1	+	.	From DpurR_m9_rdm_glu_merged_truseqnano_nebnext_v6rzlog10p_chipsub_cutoff1.000000_cwt_peaks.gr
NC_000913	IPOD occupancy	Peak	2959136	2959196	1	+	.	From DpurR_m9_rdm_glu_merged_truseqnano_nebnext_v6rzlog10p_chipsub_cutoff1.000000_cwt_peaks.gr
NC_000913	IPOD occupancy	Peak	2959331	2959391	1	+	.	From DpurR_m9_rdm_glu_merged_truseqnano_nebnext_v6rzlog10p_chipsub_cutoff1.000000_cwt_peaks.gr
NC_000913	IPOD occupancy	Peak	2959501	2959561	1	+	.	From DpurR_m9_rdm_glu_merged_truseqnano_nebnext_v6rzlog10p_chipsub_cutoff1.000000_cwt_peaks.gr
NC_000913	IPOD occupancy	Peak	2961121	2961181	1	+	.	From DpurR_m9_rdm_glu_merged_truseqnano_nebnext_v6rzlog10p_chipsub_cutoff1.000000_cwt_peaks.gr
NC_000913	IPOD occupancy	Peak	2962531	2962591	1	+	.	From DpurR_m9_rdm_glu_merged_truseqnano_nebnext_v6rzlog10p_chipsub_cutoff1.000000_cwt_peaks.gr
NC_000913	IPOD occupancy	Peak	2964581	2964641	1	+	.	From DpurR_m9_rdm_glu_merged_truseqnano_nebnext_v6rzlog10p_chipsub_cutoff1.000000_cwt_peaks.gr
NC_000913	IPOD occupancy	Peak	2964656	2964716	1	+	.	From DpurR_m9_rdm_glu_merged_truseqnano_nebnext_v6rzlog10p_chipsub_cutoff1.000000_cwt_peaks.gr
NC_000913	IPOD occupancy	Peak	2965701	2965761	1	+	.	From DpurR_m9_rdm_glu_merged_truseqnano_nebnext_v6rzlog10p_chipsub_cutoff1.000000_cwt_peaks.gr
NC_000913	IPOD occupancy	Peak	2966001	2966061	1	+	.	From DpurR_m9_rdm_glu_merged_truseqnano_nebnext_v6rzlog10p_chipsub_cutoff1.000000_cwt_peaks.gr
NC_000913	IPOD occupancy	Peak	2966216	2966276	1	+	.	From DpurR_m9_rdm_glu_merged_truseqnano_nebnext_v6rzlog10p_chipsub_cutoff1.000000_cwt_peaks.gr
NC_000913	IPOD occupancy	Peak	2968536	2968596	1	+	.	From DpurR_m9_rdm_glu_merged_truseqnano_nebnext_v6rzlog10p_chipsub_cutoff1.000000_cwt_peaks.gr
NC_000913	IPOD occupancy	Peak	2968826	2968886	1	+	.	From DpurR_m9_rdm_glu_merged_truseqnano_nebnext_v6rzlog10p_chipsub_cutoff1.000000_cwt_peaks.gr
NC_000913	IPOD occupancy	Peak	2969051	2969111	1	+	.	From DpurR_m9_rdm_glu_merged_truseqnano_nebnext_v6rzlog10p_chipsub_cutoff1.000000_cwt_peaks.gr
NC_000913	IPOD occupancy	Peak	2969211	2969271	1	+	.	From DpurR_m9_rdm_glu_merged_truseqnano_nebnext_v6rzlog10p_chipsub_cutoff1.000000_cwt_peaks.gr
NC_000913	IPOD occupancy	Peak	2969406	2969466	1	+	.	From DpurR_m9_rdm_glu_merged_truseqnano_nebnext_v6rzlog10p_chipsub_cutoff1.000000_cwt_peaks.gr
NC_000913	IPOD occupancy	Peak	2970241	2970301	1	+	.	From DpurR_m9_rdm_glu_merged_truseqnano_nebnext_v6rzlog10p_chipsub_cutoff1.000000_cwt_peaks.gr
NC_000913	IPOD occupancy	Peak	2970501	2970561	1	+	.	From DpurR_m9_rdm_glu_merged_truseqnano_nebnext_v6rzlog10p_chipsub_cutoff1.000000_cwt_peaks.gr
NC_000913	IPOD occupancy	Peak	2970801	2970861	1	+	.	From DpurR_m9_rdm_glu_merged_truseqnano_nebnext_v6rzlog10p_chipsub_cutoff1.000000_cwt_peaks.gr
NC_000913	IPOD occupancy	Peak	2971046	2971106	1	+	.	From DpurR_m9_rdm_glu_merged_truseqnano_nebnext_v6rzlog10p_chipsub_cutoff1.000000_cwt_peaks.gr
NC_000913	IPOD occupancy	Peak	2971441	2971501	1	+	.	From DpurR_m9_rdm_glu_merged_truseqnano_nebnext_v6rzlog10p_chipsub_cutoff1.000000_cwt_peaks.gr
NC_000913	IPOD occupancy	Peak	2973436	2973496	1	+	.	From DpurR_m9_rdm_glu_merged_truseqnano_nebnext_v6rzlog10p_chipsub_cutoff1.000000_cwt_peaks.gr
NC_000913	IPOD occupancy	Peak	2973816	2973876	1	+	.	From DpurR_m9_rdm_glu_merged_truseqnano_nebnext_v6rzlog10p_chipsub_cutoff1.000000_cwt_peaks.gr
NC_000913	IPOD occupancy	Peak	2974336	2974396	1	+	.	From DpurR_m9_rdm_glu_merged_truseqnano_nebnext_v6rzlog10p_chipsub_cutoff1.000000_cwt_peaks.gr
NC_000913	IPOD occupancy	Peak	2974936	2974996	1	+	.	From DpurR_m9_rdm_glu_merged_truseqnano_nebnext_v6rzlog10p_chipsub_cutoff1.000000_cwt_peaks.gr
NC_000913	IPOD occupancy	Peak	2975786	2975846	1	+	.	From DpurR_m9_rdm_glu_merged_truseqnano_nebnext_v6rzlog10p_chipsub_cutoff1.000000_cwt_peaks.gr
NC_000913	IPOD occupancy	Peak	2976201	2976261	1	+	.	From DpurR_m9_rdm_glu_merged_truseqnano_nebnext_v6rzlog10p_chipsub_cutoff1.000000_cwt_peaks.gr
NC_000913	IPOD occupancy	Peak	2976961	2977021	1	+	.	From DpurR_m9_rdm_glu_merged_truseqnano_nebnext_v6rzlog10p_chipsub_cutoff1.000000_cwt_peaks.gr
NC_000913	IPOD occupancy	Peak	2977361	2977421	1	+	.	From DpurR_m9_rdm_glu_merged_truseqnano_nebnext_v6rzlog10p_chipsub_cutoff1.000000_cwt_peaks.gr
NC_000913	IPOD occupancy	Peak	2977746	2977806	1	+	.	From DpurR_m9_rdm_glu_merged_truseqnano_nebnext_v6rzlog10p_chipsub_cutoff1.000000_cwt_peaks.gr
NC_000913	IPOD occupancy	Peak	2978156	2978216	1	+	.	From DpurR_m9_rdm_glu_merged_truseqnano_nebnext_v6rzlog10p_chipsub_cutoff1.000000_cwt_peaks.gr
NC_000913	IPOD occupancy	Peak	2978291	2978351	1	+	.	From DpurR_m9_rdm_glu_merged_truseqnano_nebnext_v6rzlog10p_chipsub_cutoff1.000000_cwt_peaks.gr
NC_000913	IPOD occupancy	Peak	2978576	2978636	1	+	.	From DpurR_m9_rdm_glu_merged_truseqnano_nebnext_v6rzlog10p_chipsub_cutoff1.000000_cwt_peaks.gr
NC_000913	IPOD occupancy	Peak	2978936	2978996	1	+	.	From DpurR_m9_rdm_glu_merged_truseqnano_nebnext_v6rzlog10p_chipsub_cutoff1.000000_cwt_peaks.gr
NC_000913	IPOD occupancy	Peak	2979366	2979426	1	+	.	From DpurR_m9_rdm_glu_merged_truseqnano_nebnext_v6rzlog10p_chipsub_cutoff1.000000_cwt_peaks.gr
NC_000913	IPOD occupancy	Peak	2980341	2980401	1	+	.	From DpurR_m9_rdm_glu_merged_truseqnano_nebnext_v6rzlog10p_chipsub_cutoff1.000000_cwt_peaks.gr
NC_000913	IPOD occupancy	Peak	2980701	2980761	1	+	.	From DpurR_m9_rdm_glu_merged_truseqnano_nebnext_v6rzlog10p_chipsub_cutoff1.000000_cwt_peaks.gr
NC_000913	IPOD occupancy	Peak	2981581	2981641	1	+	.	From DpurR_m9_rdm_glu_merged_truseqnano_nebnext_v6rzlog10p_chipsub_cutoff1.000000_cwt_peaks.gr
NC_000913	IPOD occupancy	Peak	2981981	2982041	1	+	.	From DpurR_m9_rdm_glu_merged_truseqnano_nebnext_v6rzlog10p_chipsub_cutoff1.000000_cwt_peaks.gr
NC_000913	IPOD occupancy	Peak	2982156	2982216	1	+	.	From DpurR_m9_rdm_glu_merged_truseqnano_nebnext_v6rzlog10p_chipsub_cutoff1.000000_cwt_peaks.gr
NC_000913	IPOD occupancy	Peak	2982321	2982381	1	+	.	From DpurR_m9_rdm_glu_merged_truseqnano_nebnext_v6rzlog10p_chipsub_cutoff1.000000_cwt_peaks.gr
NC_000913	IPOD occupancy	Peak	2983121	2983181	1	+	.	From DpurR_m9_rdm_glu_merged_truseqnano_nebnext_v6rzlog10p_chipsub_cutoff1.000000_cwt_peaks.gr
NC_000913	IPOD occupancy	Peak	2983346	2983406	1	+	.	From DpurR_m9_rdm_glu_merged_truseqnano_nebnext_v6rzlog10p_chipsub_cutoff1.000000_cwt_peaks.gr
NC_000913	IPOD occupancy	Peak	2984196	2984256	1	+	.	From DpurR_m9_rdm_glu_merged_truseqnano_nebnext_v6rzlog10p_chipsub_cutoff1.000000_cwt_peaks.gr
NC_000913	IPOD occupancy	Peak	2984336	2984396	1	+	.	From DpurR_m9_rdm_glu_merged_truseqnano_nebnext_v6rzlog10p_chipsub_cutoff1.000000_cwt_peaks.gr
NC_000913	IPOD occupancy	Peak	2985111	2985171	1	+	.	From DpurR_m9_rdm_glu_merged_truseqnano_nebnext_v6rzlog10p_chipsub_cutoff1.000000_cwt_peaks.gr
NC_000913	IPOD occupancy	Peak	2986176	2986236	1	+	.	From DpurR_m9_rdm_glu_merged_truseqnano_nebnext_v6rzlog10p_chipsub_cutoff1.000000_cwt_peaks.gr
NC_000913	IPOD occupancy	Peak	2986341	2986401	1	+	.	From DpurR_m9_rdm_glu_merged_truseqnano_nebnext_v6rzlog10p_chipsub_cutoff1.000000_cwt_peaks.gr
NC_000913	IPOD occupancy	Peak	2986536	2986596	1	+	.	From DpurR_m9_rdm_glu_merged_truseqnano_nebnext_v6rzlog10p_chipsub_cutoff1.000000_cwt_peaks.gr
NC_000913	IPOD occupancy	Peak	2986841	2986901	1	+	.	From DpurR_m9_rdm_glu_merged_truseqnano_nebnext_v6rzlog10p_chipsub_cutoff1.000000_cwt_peaks.gr
NC_000913	IPOD occupancy	Peak	2986961	2987021	1	+	.	From DpurR_m9_rdm_glu_merged_truseqnano_nebnext_v6rzlog10p_chipsub_cutoff1.000000_cwt_peaks.gr
NC_000913	IPOD occupancy	Peak	2987096	2987156	1	+	.	From DpurR_m9_rdm_glu_merged_truseqnano_nebnext_v6rzlog10p_chipsub_cutoff1.000000_cwt_peaks.gr
NC_000913	IPOD occupancy	Peak	2987381	2987441	1	+	.	From DpurR_m9_rdm_glu_merged_truseqnano_nebnext_v6rzlog10p_chipsub_cutoff1.000000_cwt_peaks.gr
NC_000913	IPOD occupancy	Peak	2987531	2987591	1	+	.	From DpurR_m9_rdm_glu_merged_truseqnano_nebnext_v6rzlog10p_chipsub_cutoff1.000000_cwt_peaks.gr
NC_000913	IPOD occupancy	Peak	2987706	2987766	1	+	.	From DpurR_m9_rdm_glu_merged_truseqnano_nebnext_v6rzlog10p_chipsub_cutoff1.000000_cwt_peaks.gr
NC_000913	IPOD occupancy	Peak	2987891	2987951	1	+	.	From DpurR_m9_rdm_glu_merged_truseqnano_nebnext_v6rzlog10p_chipsub_cutoff1.000000_cwt_peaks.gr
NC_000913	IPOD occupancy	Peak	2988016	2988076	1	+	.	From DpurR_m9_rdm_glu_merged_truseqnano_nebnext_v6rzlog10p_chipsub_cutoff1.000000_cwt_peaks.gr
NC_000913	IPOD occupancy	Peak	2988206	2988266	1	+	.	From DpurR_m9_rdm_glu_merged_truseqnano_nebnext_v6rzlog10p_chipsub_cutoff1.000000_cwt_peaks.gr
NC_000913	IPOD occupancy	Peak	2988486	2988546	1	+	.	From DpurR_m9_rdm_glu_merged_truseqnano_nebnext_v6rzlog10p_chipsub_cutoff1.000000_cwt_peaks.gr
NC_000913	IPOD occupancy	Peak	2988691	2988751	1	+	.	From DpurR_m9_rdm_glu_merged_truseqnano_nebnext_v6rzlog10p_chipsub_cutoff1.000000_cwt_peaks.gr
NC_000913	IPOD occupancy	Peak	2988796	2988856	1	+	.	From DpurR_m9_rdm_glu_merged_truseqnano_nebnext_v6rzlog10p_chipsub_cutoff1.000000_cwt_peaks.gr
NC_000913	IPOD occupancy	Peak	2988971	2989031	1	+	.	From DpurR_m9_rdm_glu_merged_truseqnano_nebnext_v6rzlog10p_chipsub_cutoff1.000000_cwt_peaks.gr
NC_000913	IPOD occupancy	Peak	2989106	2989166	1	+	.	From DpurR_m9_rdm_glu_merged_truseqnano_nebnext_v6rzlog10p_chipsub_cutoff1.000000_cwt_peaks.gr
NC_000913	IPOD occupancy	Peak	2989296	2989356	1	+	.	From DpurR_m9_rdm_glu_merged_truseqnano_nebnext_v6rzlog10p_chipsub_cutoff1.000000_cwt_peaks.gr
NC_000913	IPOD occupancy	Peak	2989541	2989601	1	+	.	From DpurR_m9_rdm_glu_merged_truseqnano_nebnext_v6rzlog10p_chipsub_cutoff1.000000_cwt_peaks.gr
NC_000913	IPOD occupancy	Peak	2989641	2989701	1	+	.	From DpurR_m9_rdm_glu_merged_truseqnano_nebnext_v6rzlog10p_chipsub_cutoff1.000000_cwt_peaks.gr
NC_000913	IPOD occupancy	Peak	2989881	2989941	1	+	.	From DpurR_m9_rdm_glu_merged_truseqnano_nebnext_v6rzlog10p_chipsub_cutoff1.000000_cwt_peaks.gr
NC_000913	IPOD occupancy	Peak	2990026	2990086	1	+	.	From DpurR_m9_rdm_glu_merged_truseqnano_nebnext_v6rzlog10p_chipsub_cutoff1.000000_cwt_peaks.gr
NC_000913	IPOD occupancy	Peak	2990211	2990271	1	+	.	From DpurR_m9_rdm_glu_merged_truseqnano_nebnext_v6rzlog10p_chipsub_cutoff1.000000_cwt_peaks.gr
NC_000913	IPOD occupancy	Peak	2990306	2990366	1	+	.	From DpurR_m9_rdm_glu_merged_truseqnano_nebnext_v6rzlog10p_chipsub_cutoff1.000000_cwt_peaks.gr
NC_000913	IPOD occupancy	Peak	2990486	2990546	1	+	.	From DpurR_m9_rdm_glu_merged_truseqnano_nebnext_v6rzlog10p_chipsub_cutoff1.000000_cwt_peaks.gr
NC_000913	IPOD occupancy	Peak	2990656	2990716	1	+	.	From DpurR_m9_rdm_glu_merged_truseqnano_nebnext_v6rzlog10p_chipsub_cutoff1.000000_cwt_peaks.gr
NC_000913	IPOD occupancy	Peak	2990851	2990911	1	+	.	From DpurR_m9_rdm_glu_merged_truseqnano_nebnext_v6rzlog10p_chipsub_cutoff1.000000_cwt_peaks.gr
NC_000913	IPOD occupancy	Peak	2991001	2991061	1	+	.	From DpurR_m9_rdm_glu_merged_truseqnano_nebnext_v6rzlog10p_chipsub_cutoff1.000000_cwt_peaks.gr
NC_000913	IPOD occupancy	Peak	2991201	2991261	1	+	.	From DpurR_m9_rdm_glu_merged_truseqnano_nebnext_v6rzlog10p_chipsub_cutoff1.000000_cwt_peaks.gr
NC_000913	IPOD occupancy	Peak	2991371	2991431	1	+	.	From DpurR_m9_rdm_glu_merged_truseqnano_nebnext_v6rzlog10p_chipsub_cutoff1.000000_cwt_peaks.gr
NC_000913	IPOD occupancy	Peak	2991586	2991646	1	+	.	From DpurR_m9_rdm_glu_merged_truseqnano_nebnext_v6rzlog10p_chipsub_cutoff1.000000_cwt_peaks.gr
NC_000913	IPOD occupancy	Peak	2991786	2991846	1	+	.	From DpurR_m9_rdm_glu_merged_truseqnano_nebnext_v6rzlog10p_chipsub_cutoff1.000000_cwt_peaks.gr
NC_000913	IPOD occupancy	Peak	2991941	2992001	1	+	.	From DpurR_m9_rdm_glu_merged_truseqnano_nebnext_v6rzlog10p_chipsub_cutoff1.000000_cwt_peaks.gr
NC_000913	IPOD occupancy	Peak	2992046	2992106	1	+	.	From DpurR_m9_rdm_glu_merged_truseqnano_nebnext_v6rzlog10p_chipsub_cutoff1.000000_cwt_peaks.gr
NC_000913	IPOD occupancy	Peak	2992231	2992291	1	+	.	From DpurR_m9_rdm_glu_merged_truseqnano_nebnext_v6rzlog10p_chipsub_cutoff1.000000_cwt_peaks.gr
NC_000913	IPOD occupancy	Peak	2992426	2992486	1	+	.	From DpurR_m9_rdm_glu_merged_truseqnano_nebnext_v6rzlog10p_chipsub_cutoff1.000000_cwt_peaks.gr
NC_000913	IPOD occupancy	Peak	2992631	2992691	1	+	.	From DpurR_m9_rdm_glu_merged_truseqnano_nebnext_v6rzlog10p_chipsub_cutoff1.000000_cwt_peaks.gr
NC_000913	IPOD occupancy	Peak	2992791	2992851	1	+	.	From DpurR_m9_rdm_glu_merged_truseqnano_nebnext_v6rzlog10p_chipsub_cutoff1.000000_cwt_peaks.gr
NC_000913	IPOD occupancy	Peak	2992946	2993006	1	+	.	From DpurR_m9_rdm_glu_merged_truseqnano_nebnext_v6rzlog10p_chipsub_cutoff1.000000_cwt_peaks.gr
NC_000913	IPOD occupancy	Peak	2993066	2993126	1	+	.	From DpurR_m9_rdm_glu_merged_truseqnano_nebnext_v6rzlog10p_chipsub_cutoff1.000000_cwt_peaks.gr
NC_000913	IPOD occupancy	Peak	2993196	2993256	1	+	.	From DpurR_m9_rdm_glu_merged_truseqnano_nebnext_v6rzlog10p_chipsub_cutoff1.000000_cwt_peaks.gr
NC_000913	IPOD occupancy	Peak	2993371	2993431	1	+	.	From DpurR_m9_rdm_glu_merged_truseqnano_nebnext_v6rzlog10p_chipsub_cutoff1.000000_cwt_peaks.gr
NC_000913	IPOD occupancy	Peak	2993511	2993571	1	+	.	From DpurR_m9_rdm_glu_merged_truseqnano_nebnext_v6rzlog10p_chipsub_cutoff1.000000_cwt_peaks.gr
NC_000913	IPOD occupancy	Peak	2993696	2993756	1	+	.	From DpurR_m9_rdm_glu_merged_truseqnano_nebnext_v6rzlog10p_chipsub_cutoff1.000000_cwt_peaks.gr
NC_000913	IPOD occupancy	Peak	2993861	2993921	1	+	.	From DpurR_m9_rdm_glu_merged_truseqnano_nebnext_v6rzlog10p_chipsub_cutoff1.000000_cwt_peaks.gr
NC_000913	IPOD occupancy	Peak	2994096	2994156	1	+	.	From DpurR_m9_rdm_glu_merged_truseqnano_nebnext_v6rzlog10p_chipsub_cutoff1.000000_cwt_peaks.gr
NC_000913	IPOD occupancy	Peak	2994231	2994291	1	+	.	From DpurR_m9_rdm_glu_merged_truseqnano_nebnext_v6rzlog10p_chipsub_cutoff1.000000_cwt_peaks.gr
NC_000913	IPOD occupancy	Peak	2994341	2994401	1	+	.	From DpurR_m9_rdm_glu_merged_truseqnano_nebnext_v6rzlog10p_chipsub_cutoff1.000000_cwt_peaks.gr
NC_000913	IPOD occupancy	Peak	2994461	2994521	1	+	.	From DpurR_m9_rdm_glu_merged_truseqnano_nebnext_v6rzlog10p_chipsub_cutoff1.000000_cwt_peaks.gr
NC_000913	IPOD occupancy	Peak	2994656	2994716	1	+	.	From DpurR_m9_rdm_glu_merged_truseqnano_nebnext_v6rzlog10p_chipsub_cutoff1.000000_cwt_peaks.gr
NC_000913	IPOD occupancy	Peak	2994996	2995056	1	+	.	From DpurR_m9_rdm_glu_merged_truseqnano_nebnext_v6rzlog10p_chipsub_cutoff1.000000_cwt_peaks.gr
NC_000913	IPOD occupancy	Peak	2995231	2995291	1	+	.	From DpurR_m9_rdm_glu_merged_truseqnano_nebnext_v6rzlog10p_chipsub_cutoff1.000000_cwt_peaks.gr
NC_000913	IPOD occupancy	Peak	2995346	2995406	1	+	.	From DpurR_m9_rdm_glu_merged_truseqnano_nebnext_v6rzlog10p_chipsub_cutoff1.000000_cwt_peaks.gr
NC_000913	IPOD occupancy	Peak	2995556	2995616	1	+	.	From DpurR_m9_rdm_glu_merged_truseqnano_nebnext_v6rzlog10p_chipsub_cutoff1.000000_cwt_peaks.gr
NC_000913	IPOD occupancy	Peak	2995776	2995836	1	+	.	From DpurR_m9_rdm_glu_merged_truseqnano_nebnext_v6rzlog10p_chipsub_cutoff1.000000_cwt_peaks.gr
NC_000913	IPOD occupancy	Peak	2995931	2995991	1	+	.	From DpurR_m9_rdm_glu_merged_truseqnano_nebnext_v6rzlog10p_chipsub_cutoff1.000000_cwt_peaks.gr
NC_000913	IPOD occupancy	Peak	2996121	2996181	1	+	.	From DpurR_m9_rdm_glu_merged_truseqnano_nebnext_v6rzlog10p_chipsub_cutoff1.000000_cwt_peaks.gr
NC_000913	IPOD occupancy	Peak	2996211	2996271	1	+	.	From DpurR_m9_rdm_glu_merged_truseqnano_nebnext_v6rzlog10p_chipsub_cutoff1.000000_cwt_peaks.gr
NC_000913	IPOD occupancy	Peak	2996401	2996461	1	+	.	From DpurR_m9_rdm_glu_merged_truseqnano_nebnext_v6rzlog10p_chipsub_cutoff1.000000_cwt_peaks.gr
NC_000913	IPOD occupancy	Peak	2996546	2996606	1	+	.	From DpurR_m9_rdm_glu_merged_truseqnano_nebnext_v6rzlog10p_chipsub_cutoff1.000000_cwt_peaks.gr
NC_000913	IPOD occupancy	Peak	2997581	2997641	1	+	.	From DpurR_m9_rdm_glu_merged_truseqnano_nebnext_v6rzlog10p_chipsub_cutoff1.000000_cwt_peaks.gr
NC_000913	IPOD occupancy	Peak	2997826	2997886	1	+	.	From DpurR_m9_rdm_glu_merged_truseqnano_nebnext_v6rzlog10p_chipsub_cutoff1.000000_cwt_peaks.gr
NC_000913	IPOD occupancy	Peak	2998141	2998201	1	+	.	From DpurR_m9_rdm_glu_merged_truseqnano_nebnext_v6rzlog10p_chipsub_cutoff1.000000_cwt_peaks.gr
NC_000913	IPOD occupancy	Peak	2998251	2998311	1	+	.	From DpurR_m9_rdm_glu_merged_truseqnano_nebnext_v6rzlog10p_chipsub_cutoff1.000000_cwt_peaks.gr
NC_000913	IPOD occupancy	Peak	2998641	2998701	1	+	.	From DpurR_m9_rdm_glu_merged_truseqnano_nebnext_v6rzlog10p_chipsub_cutoff1.000000_cwt_peaks.gr
NC_000913	IPOD occupancy	Peak	2998811	2998871	1	+	.	From DpurR_m9_rdm_glu_merged_truseqnano_nebnext_v6rzlog10p_chipsub_cutoff1.000000_cwt_peaks.gr
NC_000913	IPOD occupancy	Peak	2999421	2999481	1	+	.	From DpurR_m9_rdm_glu_merged_truseqnano_nebnext_v6rzlog10p_chipsub_cutoff1.000000_cwt_peaks.gr
NC_000913	IPOD occupancy	Peak	2999561	2999621	1	+	.	From DpurR_m9_rdm_glu_merged_truseqnano_nebnext_v6rzlog10p_chipsub_cutoff1.000000_cwt_peaks.gr
NC_000913	IPOD occupancy	Peak	2999726	2999786	1	+	.	From DpurR_m9_rdm_glu_merged_truseqnano_nebnext_v6rzlog10p_chipsub_cutoff1.000000_cwt_peaks.gr
NC_000913	IPOD occupancy	Peak	3000251	3000311	1	+	.	From DpurR_m9_rdm_glu_merged_truseqnano_nebnext_v6rzlog10p_chipsub_cutoff1.000000_cwt_peaks.gr
NC_000913	IPOD occupancy	Peak	3000421	3000481	1	+	.	From DpurR_m9_rdm_glu_merged_truseqnano_nebnext_v6rzlog10p_chipsub_cutoff1.000000_cwt_peaks.gr
NC_000913	IPOD occupancy	Peak	3000851	3000911	1	+	.	From DpurR_m9_rdm_glu_merged_truseqnano_nebnext_v6rzlog10p_chipsub_cutoff1.000000_cwt_peaks.gr
NC_000913	IPOD occupancy	Peak	3001021	3001081	1	+	.	From DpurR_m9_rdm_glu_merged_truseqnano_nebnext_v6rzlog10p_chipsub_cutoff1.000000_cwt_peaks.gr
NC_000913	IPOD occupancy	Peak	3002566	3002626	1	+	.	From DpurR_m9_rdm_glu_merged_truseqnano_nebnext_v6rzlog10p_chipsub_cutoff1.000000_cwt_peaks.gr
NC_000913	IPOD occupancy	Peak	3002726	3002786	1	+	.	From DpurR_m9_rdm_glu_merged_truseqnano_nebnext_v6rzlog10p_chipsub_cutoff1.000000_cwt_peaks.gr
NC_000913	IPOD occupancy	Peak	3003486	3003546	1	+	.	From DpurR_m9_rdm_glu_merged_truseqnano_nebnext_v6rzlog10p_chipsub_cutoff1.000000_cwt_peaks.gr
NC_000913	IPOD occupancy	Peak	3003921	3003981	1	+	.	From DpurR_m9_rdm_glu_merged_truseqnano_nebnext_v6rzlog10p_chipsub_cutoff1.000000_cwt_peaks.gr
NC_000913	IPOD occupancy	Peak	3004611	3004671	1	+	.	From DpurR_m9_rdm_glu_merged_truseqnano_nebnext_v6rzlog10p_chipsub_cutoff1.000000_cwt_peaks.gr
NC_000913	IPOD occupancy	Peak	3004706	3004766	1	+	.	From DpurR_m9_rdm_glu_merged_truseqnano_nebnext_v6rzlog10p_chipsub_cutoff1.000000_cwt_peaks.gr
NC_000913	IPOD occupancy	Peak	3005071	3005166	1	+	.	From DpurR_m9_rdm_glu_merged_truseqnano_nebnext_v6rzlog10p_chipsub_cutoff1.000000_cwt_peaks.gr
NC_000913	IPOD occupancy	Peak	3005191	3005251	1	+	.	From DpurR_m9_rdm_glu_merged_truseqnano_nebnext_v6rzlog10p_chipsub_cutoff1.000000_cwt_peaks.gr
NC_000913	IPOD occupancy	Peak	3005321	3005381	1	+	.	From DpurR_m9_rdm_glu_merged_truseqnano_nebnext_v6rzlog10p_chipsub_cutoff1.000000_cwt_peaks.gr
NC_000913	IPOD occupancy	Peak	3005541	3005601	1	+	.	From DpurR_m9_rdm_glu_merged_truseqnano_nebnext_v6rzlog10p_chipsub_cutoff1.000000_cwt_peaks.gr
NC_000913	IPOD occupancy	Peak	3005881	3005941	1	+	.	From DpurR_m9_rdm_glu_merged_truseqnano_nebnext_v6rzlog10p_chipsub_cutoff1.000000_cwt_peaks.gr
NC_000913	IPOD occupancy	Peak	3006076	3006136	1	+	.	From DpurR_m9_rdm_glu_merged_truseqnano_nebnext_v6rzlog10p_chipsub_cutoff1.000000_cwt_peaks.gr
NC_000913	IPOD occupancy	Peak	3006161	3006221	1	+	.	From DpurR_m9_rdm_glu_merged_truseqnano_nebnext_v6rzlog10p_chipsub_cutoff1.000000_cwt_peaks.gr
NC_000913	IPOD occupancy	Peak	3006261	3006321	1	+	.	From DpurR_m9_rdm_glu_merged_truseqnano_nebnext_v6rzlog10p_chipsub_cutoff1.000000_cwt_peaks.gr
NC_000913	IPOD occupancy	Peak	3007321	3007381	1	+	.	From DpurR_m9_rdm_glu_merged_truseqnano_nebnext_v6rzlog10p_chipsub_cutoff1.000000_cwt_peaks.gr
NC_000913	IPOD occupancy	Peak	3007751	3007811	1	+	.	From DpurR_m9_rdm_glu_merged_truseqnano_nebnext_v6rzlog10p_chipsub_cutoff1.000000_cwt_peaks.gr
NC_000913	IPOD occupancy	Peak	3008001	3008061	1	+	.	From DpurR_m9_rdm_glu_merged_truseqnano_nebnext_v6rzlog10p_chipsub_cutoff1.000000_cwt_peaks.gr
NC_000913	IPOD occupancy	Peak	3008101	3008161	1	+	.	From DpurR_m9_rdm_glu_merged_truseqnano_nebnext_v6rzlog10p_chipsub_cutoff1.000000_cwt_peaks.gr
NC_000913	IPOD occupancy	Peak	3008741	3008801	1	+	.	From DpurR_m9_rdm_glu_merged_truseqnano_nebnext_v6rzlog10p_chipsub_cutoff1.000000_cwt_peaks.gr
NC_000913	IPOD occupancy	Peak	3009121	3009181	1	+	.	From DpurR_m9_rdm_glu_merged_truseqnano_nebnext_v6rzlog10p_chipsub_cutoff1.000000_cwt_peaks.gr
NC_000913	IPOD occupancy	Peak	3010581	3010641	1	+	.	From DpurR_m9_rdm_glu_merged_truseqnano_nebnext_v6rzlog10p_chipsub_cutoff1.000000_cwt_peaks.gr
NC_000913	IPOD occupancy	Peak	3011521	3011581	1	+	.	From DpurR_m9_rdm_glu_merged_truseqnano_nebnext_v6rzlog10p_chipsub_cutoff1.000000_cwt_peaks.gr
NC_000913	IPOD occupancy	Peak	3011701	3011761	1	+	.	From DpurR_m9_rdm_glu_merged_truseqnano_nebnext_v6rzlog10p_chipsub_cutoff1.000000_cwt_peaks.gr
NC_000913	IPOD occupancy	Peak	3011941	3012001	1	+	.	From DpurR_m9_rdm_glu_merged_truseqnano_nebnext_v6rzlog10p_chipsub_cutoff1.000000_cwt_peaks.gr
NC_000913	IPOD occupancy	Peak	3012121	3012181	1	+	.	From DpurR_m9_rdm_glu_merged_truseqnano_nebnext_v6rzlog10p_chipsub_cutoff1.000000_cwt_peaks.gr
NC_000913	IPOD occupancy	Peak	3012371	3012431	1	+	.	From DpurR_m9_rdm_glu_merged_truseqnano_nebnext_v6rzlog10p_chipsub_cutoff1.000000_cwt_peaks.gr
NC_000913	IPOD occupancy	Peak	3012846	3013011	1	+	.	From DpurR_m9_rdm_glu_merged_truseqnano_nebnext_v6rzlog10p_chipsub_cutoff1.000000_cwt_peaks.gr
NC_000913	IPOD occupancy	Peak	3014066	3014126	1	+	.	From DpurR_m9_rdm_glu_merged_truseqnano_nebnext_v6rzlog10p_chipsub_cutoff1.000000_cwt_peaks.gr
NC_000913	IPOD occupancy	Peak	3014506	3014566	1	+	.	From DpurR_m9_rdm_glu_merged_truseqnano_nebnext_v6rzlog10p_chipsub_cutoff1.000000_cwt_peaks.gr
NC_000913	IPOD occupancy	Peak	3014966	3015026	1	+	.	From DpurR_m9_rdm_glu_merged_truseqnano_nebnext_v6rzlog10p_chipsub_cutoff1.000000_cwt_peaks.gr
NC_000913	IPOD occupancy	Peak	3015111	3015171	1	+	.	From DpurR_m9_rdm_glu_merged_truseqnano_nebnext_v6rzlog10p_chipsub_cutoff1.000000_cwt_peaks.gr
NC_000913	IPOD occupancy	Peak	3015216	3015276	1	+	.	From DpurR_m9_rdm_glu_merged_truseqnano_nebnext_v6rzlog10p_chipsub_cutoff1.000000_cwt_peaks.gr
NC_000913	IPOD occupancy	Peak	3015336	3015396	1	+	.	From DpurR_m9_rdm_glu_merged_truseqnano_nebnext_v6rzlog10p_chipsub_cutoff1.000000_cwt_peaks.gr
NC_000913	IPOD occupancy	Peak	3015476	3015536	1	+	.	From DpurR_m9_rdm_glu_merged_truseqnano_nebnext_v6rzlog10p_chipsub_cutoff1.000000_cwt_peaks.gr
NC_000913	IPOD occupancy	Peak	3015661	3015721	1	+	.	From DpurR_m9_rdm_glu_merged_truseqnano_nebnext_v6rzlog10p_chipsub_cutoff1.000000_cwt_peaks.gr
NC_000913	IPOD occupancy	Peak	3015821	3015881	1	+	.	From DpurR_m9_rdm_glu_merged_truseqnano_nebnext_v6rzlog10p_chipsub_cutoff1.000000_cwt_peaks.gr
NC_000913	IPOD occupancy	Peak	3015996	3016056	1	+	.	From DpurR_m9_rdm_glu_merged_truseqnano_nebnext_v6rzlog10p_chipsub_cutoff1.000000_cwt_peaks.gr
NC_000913	IPOD occupancy	Peak	3016476	3016536	1	+	.	From DpurR_m9_rdm_glu_merged_truseqnano_nebnext_v6rzlog10p_chipsub_cutoff1.000000_cwt_peaks.gr
NC_000913	IPOD occupancy	Peak	3017171	3017231	1	+	.	From DpurR_m9_rdm_glu_merged_truseqnano_nebnext_v6rzlog10p_chipsub_cutoff1.000000_cwt_peaks.gr
NC_000913	IPOD occupancy	Peak	3018621	3018681	1	+	.	From DpurR_m9_rdm_glu_merged_truseqnano_nebnext_v6rzlog10p_chipsub_cutoff1.000000_cwt_peaks.gr
NC_000913	IPOD occupancy	Peak	3020496	3020556	1	+	.	From DpurR_m9_rdm_glu_merged_truseqnano_nebnext_v6rzlog10p_chipsub_cutoff1.000000_cwt_peaks.gr
NC_000913	IPOD occupancy	Peak	3020601	3020661	1	+	.	From DpurR_m9_rdm_glu_merged_truseqnano_nebnext_v6rzlog10p_chipsub_cutoff1.000000_cwt_peaks.gr
NC_000913	IPOD occupancy	Peak	3021371	3021431	1	+	.	From DpurR_m9_rdm_glu_merged_truseqnano_nebnext_v6rzlog10p_chipsub_cutoff1.000000_cwt_peaks.gr
NC_000913	IPOD occupancy	Peak	3021626	3021686	1	+	.	From DpurR_m9_rdm_glu_merged_truseqnano_nebnext_v6rzlog10p_chipsub_cutoff1.000000_cwt_peaks.gr
NC_000913	IPOD occupancy	Peak	3022001	3022061	1	+	.	From DpurR_m9_rdm_glu_merged_truseqnano_nebnext_v6rzlog10p_chipsub_cutoff1.000000_cwt_peaks.gr
NC_000913	IPOD occupancy	Peak	3022181	3022241	1	+	.	From DpurR_m9_rdm_glu_merged_truseqnano_nebnext_v6rzlog10p_chipsub_cutoff1.000000_cwt_peaks.gr
NC_000913	IPOD occupancy	Peak	3022406	3022466	1	+	.	From DpurR_m9_rdm_glu_merged_truseqnano_nebnext_v6rzlog10p_chipsub_cutoff1.000000_cwt_peaks.gr
NC_000913	IPOD occupancy	Peak	3022576	3022636	1	+	.	From DpurR_m9_rdm_glu_merged_truseqnano_nebnext_v6rzlog10p_chipsub_cutoff1.000000_cwt_peaks.gr
NC_000913	IPOD occupancy	Peak	3023281	3023341	1	+	.	From DpurR_m9_rdm_glu_merged_truseqnano_nebnext_v6rzlog10p_chipsub_cutoff1.000000_cwt_peaks.gr
NC_000913	IPOD occupancy	Peak	3024161	3024221	1	+	.	From DpurR_m9_rdm_glu_merged_truseqnano_nebnext_v6rzlog10p_chipsub_cutoff1.000000_cwt_peaks.gr
NC_000913	IPOD occupancy	Peak	3024331	3024391	1	+	.	From DpurR_m9_rdm_glu_merged_truseqnano_nebnext_v6rzlog10p_chipsub_cutoff1.000000_cwt_peaks.gr
NC_000913	IPOD occupancy	Peak	3025546	3025606	1	+	.	From DpurR_m9_rdm_glu_merged_truseqnano_nebnext_v6rzlog10p_chipsub_cutoff1.000000_cwt_peaks.gr
NC_000913	IPOD occupancy	Peak	3025716	3025776	1	+	.	From DpurR_m9_rdm_glu_merged_truseqnano_nebnext_v6rzlog10p_chipsub_cutoff1.000000_cwt_peaks.gr
NC_000913	IPOD occupancy	Peak	3026476	3026536	1	+	.	From DpurR_m9_rdm_glu_merged_truseqnano_nebnext_v6rzlog10p_chipsub_cutoff1.000000_cwt_peaks.gr
NC_000913	IPOD occupancy	Peak	3026661	3026721	1	+	.	From DpurR_m9_rdm_glu_merged_truseqnano_nebnext_v6rzlog10p_chipsub_cutoff1.000000_cwt_peaks.gr
NC_000913	IPOD occupancy	Peak	3027846	3027906	1	+	.	From DpurR_m9_rdm_glu_merged_truseqnano_nebnext_v6rzlog10p_chipsub_cutoff1.000000_cwt_peaks.gr
NC_000913	IPOD occupancy	Peak	3028131	3028191	1	+	.	From DpurR_m9_rdm_glu_merged_truseqnano_nebnext_v6rzlog10p_chipsub_cutoff1.000000_cwt_peaks.gr
NC_000913	IPOD occupancy	Peak	3028666	3028726	1	+	.	From DpurR_m9_rdm_glu_merged_truseqnano_nebnext_v6rzlog10p_chipsub_cutoff1.000000_cwt_peaks.gr
NC_000913	IPOD occupancy	Peak	3028806	3028866	1	+	.	From DpurR_m9_rdm_glu_merged_truseqnano_nebnext_v6rzlog10p_chipsub_cutoff1.000000_cwt_peaks.gr
NC_000913	IPOD occupancy	Peak	3028916	3028976	1	+	.	From DpurR_m9_rdm_glu_merged_truseqnano_nebnext_v6rzlog10p_chipsub_cutoff1.000000_cwt_peaks.gr
NC_000913	IPOD occupancy	Peak	3029051	3029111	1	+	.	From DpurR_m9_rdm_glu_merged_truseqnano_nebnext_v6rzlog10p_chipsub_cutoff1.000000_cwt_peaks.gr
NC_000913	IPOD occupancy	Peak	3029741	3029801	1	+	.	From DpurR_m9_rdm_glu_merged_truseqnano_nebnext_v6rzlog10p_chipsub_cutoff1.000000_cwt_peaks.gr
NC_000913	IPOD occupancy	Peak	3029891	3029951	1	+	.	From DpurR_m9_rdm_glu_merged_truseqnano_nebnext_v6rzlog10p_chipsub_cutoff1.000000_cwt_peaks.gr
NC_000913	IPOD occupancy	Peak	3030256	3030316	1	+	.	From DpurR_m9_rdm_glu_merged_truseqnano_nebnext_v6rzlog10p_chipsub_cutoff1.000000_cwt_peaks.gr
NC_000913	IPOD occupancy	Peak	3030586	3030646	1	+	.	From DpurR_m9_rdm_glu_merged_truseqnano_nebnext_v6rzlog10p_chipsub_cutoff1.000000_cwt_peaks.gr
NC_000913	IPOD occupancy	Peak	3030726	3030786	1	+	.	From DpurR_m9_rdm_glu_merged_truseqnano_nebnext_v6rzlog10p_chipsub_cutoff1.000000_cwt_peaks.gr
NC_000913	IPOD occupancy	Peak	3030931	3030991	1	+	.	From DpurR_m9_rdm_glu_merged_truseqnano_nebnext_v6rzlog10p_chipsub_cutoff1.000000_cwt_peaks.gr
NC_000913	IPOD occupancy	Peak	3031071	3031131	1	+	.	From DpurR_m9_rdm_glu_merged_truseqnano_nebnext_v6rzlog10p_chipsub_cutoff1.000000_cwt_peaks.gr
NC_000913	IPOD occupancy	Peak	3031576	3031636	1	+	.	From DpurR_m9_rdm_glu_merged_truseqnano_nebnext_v6rzlog10p_chipsub_cutoff1.000000_cwt_peaks.gr
NC_000913	IPOD occupancy	Peak	3031781	3031841	1	+	.	From DpurR_m9_rdm_glu_merged_truseqnano_nebnext_v6rzlog10p_chipsub_cutoff1.000000_cwt_peaks.gr
NC_000913	IPOD occupancy	Peak	3031891	3031951	1	+	.	From DpurR_m9_rdm_glu_merged_truseqnano_nebnext_v6rzlog10p_chipsub_cutoff1.000000_cwt_peaks.gr
NC_000913	IPOD occupancy	Peak	3031996	3032056	1	+	.	From DpurR_m9_rdm_glu_merged_truseqnano_nebnext_v6rzlog10p_chipsub_cutoff1.000000_cwt_peaks.gr
NC_000913	IPOD occupancy	Peak	3032311	3032371	1	+	.	From DpurR_m9_rdm_glu_merged_truseqnano_nebnext_v6rzlog10p_chipsub_cutoff1.000000_cwt_peaks.gr
NC_000913	IPOD occupancy	Peak	3032511	3032571	1	+	.	From DpurR_m9_rdm_glu_merged_truseqnano_nebnext_v6rzlog10p_chipsub_cutoff1.000000_cwt_peaks.gr
NC_000913	IPOD occupancy	Peak	3032716	3032776	1	+	.	From DpurR_m9_rdm_glu_merged_truseqnano_nebnext_v6rzlog10p_chipsub_cutoff1.000000_cwt_peaks.gr
NC_000913	IPOD occupancy	Peak	3032856	3032916	1	+	.	From DpurR_m9_rdm_glu_merged_truseqnano_nebnext_v6rzlog10p_chipsub_cutoff1.000000_cwt_peaks.gr
NC_000913	IPOD occupancy	Peak	3032976	3033036	1	+	.	From DpurR_m9_rdm_glu_merged_truseqnano_nebnext_v6rzlog10p_chipsub_cutoff1.000000_cwt_peaks.gr
NC_000913	IPOD occupancy	Peak	3033451	3033511	1	+	.	From DpurR_m9_rdm_glu_merged_truseqnano_nebnext_v6rzlog10p_chipsub_cutoff1.000000_cwt_peaks.gr
NC_000913	IPOD occupancy	Peak	3033561	3033621	1	+	.	From DpurR_m9_rdm_glu_merged_truseqnano_nebnext_v6rzlog10p_chipsub_cutoff1.000000_cwt_peaks.gr
NC_000913	IPOD occupancy	Peak	3033686	3033746	1	+	.	From DpurR_m9_rdm_glu_merged_truseqnano_nebnext_v6rzlog10p_chipsub_cutoff1.000000_cwt_peaks.gr
NC_000913	IPOD occupancy	Peak	3035086	3035146	1	+	.	From DpurR_m9_rdm_glu_merged_truseqnano_nebnext_v6rzlog10p_chipsub_cutoff1.000000_cwt_peaks.gr
NC_000913	IPOD occupancy	Peak	3035261	3035321	1	+	.	From DpurR_m9_rdm_glu_merged_truseqnano_nebnext_v6rzlog10p_chipsub_cutoff1.000000_cwt_peaks.gr
NC_000913	IPOD occupancy	Peak	3035576	3035636	1	+	.	From DpurR_m9_rdm_glu_merged_truseqnano_nebnext_v6rzlog10p_chipsub_cutoff1.000000_cwt_peaks.gr
NC_000913	IPOD occupancy	Peak	3036346	3036406	1	+	.	From DpurR_m9_rdm_glu_merged_truseqnano_nebnext_v6rzlog10p_chipsub_cutoff1.000000_cwt_peaks.gr
NC_000913	IPOD occupancy	Peak	3037601	3037661	1	+	.	From DpurR_m9_rdm_glu_merged_truseqnano_nebnext_v6rzlog10p_chipsub_cutoff1.000000_cwt_peaks.gr
NC_000913	IPOD occupancy	Peak	3038436	3038586	1	+	.	From DpurR_m9_rdm_glu_merged_truseqnano_nebnext_v6rzlog10p_chipsub_cutoff1.000000_cwt_peaks.gr
NC_000913	IPOD occupancy	Peak	3038611	3038671	1	+	.	From DpurR_m9_rdm_glu_merged_truseqnano_nebnext_v6rzlog10p_chipsub_cutoff1.000000_cwt_peaks.gr
NC_000913	IPOD occupancy	Peak	3039761	3039821	1	+	.	From DpurR_m9_rdm_glu_merged_truseqnano_nebnext_v6rzlog10p_chipsub_cutoff1.000000_cwt_peaks.gr
NC_000913	IPOD occupancy	Peak	3040051	3040111	1	+	.	From DpurR_m9_rdm_glu_merged_truseqnano_nebnext_v6rzlog10p_chipsub_cutoff1.000000_cwt_peaks.gr
NC_000913	IPOD occupancy	Peak	3040516	3040576	1	+	.	From DpurR_m9_rdm_glu_merged_truseqnano_nebnext_v6rzlog10p_chipsub_cutoff1.000000_cwt_peaks.gr
NC_000913	IPOD occupancy	Peak	3040701	3040761	1	+	.	From DpurR_m9_rdm_glu_merged_truseqnano_nebnext_v6rzlog10p_chipsub_cutoff1.000000_cwt_peaks.gr
NC_000913	IPOD occupancy	Peak	3040866	3040926	1	+	.	From DpurR_m9_rdm_glu_merged_truseqnano_nebnext_v6rzlog10p_chipsub_cutoff1.000000_cwt_peaks.gr
NC_000913	IPOD occupancy	Peak	3041126	3041186	1	+	.	From DpurR_m9_rdm_glu_merged_truseqnano_nebnext_v6rzlog10p_chipsub_cutoff1.000000_cwt_peaks.gr
NC_000913	IPOD occupancy	Peak	3041221	3041281	1	+	.	From DpurR_m9_rdm_glu_merged_truseqnano_nebnext_v6rzlog10p_chipsub_cutoff1.000000_cwt_peaks.gr
NC_000913	IPOD occupancy	Peak	3041506	3041566	1	+	.	From DpurR_m9_rdm_glu_merged_truseqnano_nebnext_v6rzlog10p_chipsub_cutoff1.000000_cwt_peaks.gr
NC_000913	IPOD occupancy	Peak	3041751	3041811	1	+	.	From DpurR_m9_rdm_glu_merged_truseqnano_nebnext_v6rzlog10p_chipsub_cutoff1.000000_cwt_peaks.gr
NC_000913	IPOD occupancy	Peak	3042271	3042331	1	+	.	From DpurR_m9_rdm_glu_merged_truseqnano_nebnext_v6rzlog10p_chipsub_cutoff1.000000_cwt_peaks.gr
NC_000913	IPOD occupancy	Peak	3042481	3042541	1	+	.	From DpurR_m9_rdm_glu_merged_truseqnano_nebnext_v6rzlog10p_chipsub_cutoff1.000000_cwt_peaks.gr
NC_000913	IPOD occupancy	Peak	3042771	3042831	1	+	.	From DpurR_m9_rdm_glu_merged_truseqnano_nebnext_v6rzlog10p_chipsub_cutoff1.000000_cwt_peaks.gr
NC_000913	IPOD occupancy	Peak	3043236	3043296	1	+	.	From DpurR_m9_rdm_glu_merged_truseqnano_nebnext_v6rzlog10p_chipsub_cutoff1.000000_cwt_peaks.gr
NC_000913	IPOD occupancy	Peak	3043851	3043911	1	+	.	From DpurR_m9_rdm_glu_merged_truseqnano_nebnext_v6rzlog10p_chipsub_cutoff1.000000_cwt_peaks.gr
NC_000913	IPOD occupancy	Peak	3044111	3044171	1	+	.	From DpurR_m9_rdm_glu_merged_truseqnano_nebnext_v6rzlog10p_chipsub_cutoff1.000000_cwt_peaks.gr
NC_000913	IPOD occupancy	Peak	3044396	3044456	1	+	.	From DpurR_m9_rdm_glu_merged_truseqnano_nebnext_v6rzlog10p_chipsub_cutoff1.000000_cwt_peaks.gr
NC_000913	IPOD occupancy	Peak	3044666	3044726	1	+	.	From DpurR_m9_rdm_glu_merged_truseqnano_nebnext_v6rzlog10p_chipsub_cutoff1.000000_cwt_peaks.gr
NC_000913	IPOD occupancy	Peak	3045091	3045151	1	+	.	From DpurR_m9_rdm_glu_merged_truseqnano_nebnext_v6rzlog10p_chipsub_cutoff1.000000_cwt_peaks.gr
NC_000913	IPOD occupancy	Peak	3045911	3045971	1	+	.	From DpurR_m9_rdm_glu_merged_truseqnano_nebnext_v6rzlog10p_chipsub_cutoff1.000000_cwt_peaks.gr
NC_000913	IPOD occupancy	Peak	3047061	3047121	1	+	.	From DpurR_m9_rdm_glu_merged_truseqnano_nebnext_v6rzlog10p_chipsub_cutoff1.000000_cwt_peaks.gr
NC_000913	IPOD occupancy	Peak	3048266	3048326	1	+	.	From DpurR_m9_rdm_glu_merged_truseqnano_nebnext_v6rzlog10p_chipsub_cutoff1.000000_cwt_peaks.gr
NC_000913	IPOD occupancy	Peak	3049791	3049851	1	+	.	From DpurR_m9_rdm_glu_merged_truseqnano_nebnext_v6rzlog10p_chipsub_cutoff1.000000_cwt_peaks.gr
NC_000913	IPOD occupancy	Peak	3049926	3049986	1	+	.	From DpurR_m9_rdm_glu_merged_truseqnano_nebnext_v6rzlog10p_chipsub_cutoff1.000000_cwt_peaks.gr
NC_000913	IPOD occupancy	Peak	3050636	3050696	1	+	.	From DpurR_m9_rdm_glu_merged_truseqnano_nebnext_v6rzlog10p_chipsub_cutoff1.000000_cwt_peaks.gr
NC_000913	IPOD occupancy	Peak	3050846	3050906	1	+	.	From DpurR_m9_rdm_glu_merged_truseqnano_nebnext_v6rzlog10p_chipsub_cutoff1.000000_cwt_peaks.gr
NC_000913	IPOD occupancy	Peak	3051971	3052031	1	+	.	From DpurR_m9_rdm_glu_merged_truseqnano_nebnext_v6rzlog10p_chipsub_cutoff1.000000_cwt_peaks.gr
NC_000913	IPOD occupancy	Peak	3054076	3054136	1	+	.	From DpurR_m9_rdm_glu_merged_truseqnano_nebnext_v6rzlog10p_chipsub_cutoff1.000000_cwt_peaks.gr
NC_000913	IPOD occupancy	Peak	3054441	3054501	1	+	.	From DpurR_m9_rdm_glu_merged_truseqnano_nebnext_v6rzlog10p_chipsub_cutoff1.000000_cwt_peaks.gr
NC_000913	IPOD occupancy	Peak	3055691	3055751	1	+	.	From DpurR_m9_rdm_glu_merged_truseqnano_nebnext_v6rzlog10p_chipsub_cutoff1.000000_cwt_peaks.gr
NC_000913	IPOD occupancy	Peak	3056706	3056766	1	+	.	From DpurR_m9_rdm_glu_merged_truseqnano_nebnext_v6rzlog10p_chipsub_cutoff1.000000_cwt_peaks.gr
NC_000913	IPOD occupancy	Peak	3056786	3056846	1	+	.	From DpurR_m9_rdm_glu_merged_truseqnano_nebnext_v6rzlog10p_chipsub_cutoff1.000000_cwt_peaks.gr
NC_000913	IPOD occupancy	Peak	3057446	3057506	1	+	.	From DpurR_m9_rdm_glu_merged_truseqnano_nebnext_v6rzlog10p_chipsub_cutoff1.000000_cwt_peaks.gr
NC_000913	IPOD occupancy	Peak	3057756	3057816	1	+	.	From DpurR_m9_rdm_glu_merged_truseqnano_nebnext_v6rzlog10p_chipsub_cutoff1.000000_cwt_peaks.gr
NC_000913	IPOD occupancy	Peak	3057856	3057916	1	+	.	From DpurR_m9_rdm_glu_merged_truseqnano_nebnext_v6rzlog10p_chipsub_cutoff1.000000_cwt_peaks.gr
NC_000913	IPOD occupancy	Peak	3058251	3058311	1	+	.	From DpurR_m9_rdm_glu_merged_truseqnano_nebnext_v6rzlog10p_chipsub_cutoff1.000000_cwt_peaks.gr
NC_000913	IPOD occupancy	Peak	3058596	3058656	1	+	.	From DpurR_m9_rdm_glu_merged_truseqnano_nebnext_v6rzlog10p_chipsub_cutoff1.000000_cwt_peaks.gr
NC_000913	IPOD occupancy	Peak	3058921	3058981	1	+	.	From DpurR_m9_rdm_glu_merged_truseqnano_nebnext_v6rzlog10p_chipsub_cutoff1.000000_cwt_peaks.gr
NC_000913	IPOD occupancy	Peak	3059156	3059216	1	+	.	From DpurR_m9_rdm_glu_merged_truseqnano_nebnext_v6rzlog10p_chipsub_cutoff1.000000_cwt_peaks.gr
NC_000913	IPOD occupancy	Peak	3059511	3059571	1	+	.	From DpurR_m9_rdm_glu_merged_truseqnano_nebnext_v6rzlog10p_chipsub_cutoff1.000000_cwt_peaks.gr
NC_000913	IPOD occupancy	Peak	3059611	3059671	1	+	.	From DpurR_m9_rdm_glu_merged_truseqnano_nebnext_v6rzlog10p_chipsub_cutoff1.000000_cwt_peaks.gr
NC_000913	IPOD occupancy	Peak	3059761	3059821	1	+	.	From DpurR_m9_rdm_glu_merged_truseqnano_nebnext_v6rzlog10p_chipsub_cutoff1.000000_cwt_peaks.gr
NC_000913	IPOD occupancy	Peak	3060656	3060716	1	+	.	From DpurR_m9_rdm_glu_merged_truseqnano_nebnext_v6rzlog10p_chipsub_cutoff1.000000_cwt_peaks.gr
NC_000913	IPOD occupancy	Peak	3060961	3061021	1	+	.	From DpurR_m9_rdm_glu_merged_truseqnano_nebnext_v6rzlog10p_chipsub_cutoff1.000000_cwt_peaks.gr
NC_000913	IPOD occupancy	Peak	3062001	3062061	1	+	.	From DpurR_m9_rdm_glu_merged_truseqnano_nebnext_v6rzlog10p_chipsub_cutoff1.000000_cwt_peaks.gr
NC_000913	IPOD occupancy	Peak	3063196	3063256	1	+	.	From DpurR_m9_rdm_glu_merged_truseqnano_nebnext_v6rzlog10p_chipsub_cutoff1.000000_cwt_peaks.gr
NC_000913	IPOD occupancy	Peak	3063566	3063626	1	+	.	From DpurR_m9_rdm_glu_merged_truseqnano_nebnext_v6rzlog10p_chipsub_cutoff1.000000_cwt_peaks.gr
NC_000913	IPOD occupancy	Peak	3063971	3064031	1	+	.	From DpurR_m9_rdm_glu_merged_truseqnano_nebnext_v6rzlog10p_chipsub_cutoff1.000000_cwt_peaks.gr
NC_000913	IPOD occupancy	Peak	3064066	3064126	1	+	.	From DpurR_m9_rdm_glu_merged_truseqnano_nebnext_v6rzlog10p_chipsub_cutoff1.000000_cwt_peaks.gr
NC_000913	IPOD occupancy	Peak	3064226	3064286	1	+	.	From DpurR_m9_rdm_glu_merged_truseqnano_nebnext_v6rzlog10p_chipsub_cutoff1.000000_cwt_peaks.gr
NC_000913	IPOD occupancy	Peak	3065636	3065696	1	+	.	From DpurR_m9_rdm_glu_merged_truseqnano_nebnext_v6rzlog10p_chipsub_cutoff1.000000_cwt_peaks.gr
NC_000913	IPOD occupancy	Peak	3065731	3065791	1	+	.	From DpurR_m9_rdm_glu_merged_truseqnano_nebnext_v6rzlog10p_chipsub_cutoff1.000000_cwt_peaks.gr
NC_000913	IPOD occupancy	Peak	3066031	3066091	1	+	.	From DpurR_m9_rdm_glu_merged_truseqnano_nebnext_v6rzlog10p_chipsub_cutoff1.000000_cwt_peaks.gr
NC_000913	IPOD occupancy	Peak	3066191	3066251	1	+	.	From DpurR_m9_rdm_glu_merged_truseqnano_nebnext_v6rzlog10p_chipsub_cutoff1.000000_cwt_peaks.gr
NC_000913	IPOD occupancy	Peak	3066291	3066351	1	+	.	From DpurR_m9_rdm_glu_merged_truseqnano_nebnext_v6rzlog10p_chipsub_cutoff1.000000_cwt_peaks.gr
NC_000913	IPOD occupancy	Peak	3066386	3066446	1	+	.	From DpurR_m9_rdm_glu_merged_truseqnano_nebnext_v6rzlog10p_chipsub_cutoff1.000000_cwt_peaks.gr
NC_000913	IPOD occupancy	Peak	3066496	3066556	1	+	.	From DpurR_m9_rdm_glu_merged_truseqnano_nebnext_v6rzlog10p_chipsub_cutoff1.000000_cwt_peaks.gr
NC_000913	IPOD occupancy	Peak	3066726	3066786	1	+	.	From DpurR_m9_rdm_glu_merged_truseqnano_nebnext_v6rzlog10p_chipsub_cutoff1.000000_cwt_peaks.gr
NC_000913	IPOD occupancy	Peak	3066921	3066981	1	+	.	From DpurR_m9_rdm_glu_merged_truseqnano_nebnext_v6rzlog10p_chipsub_cutoff1.000000_cwt_peaks.gr
NC_000913	IPOD occupancy	Peak	3067126	3067186	1	+	.	From DpurR_m9_rdm_glu_merged_truseqnano_nebnext_v6rzlog10p_chipsub_cutoff1.000000_cwt_peaks.gr
NC_000913	IPOD occupancy	Peak	3067306	3067366	1	+	.	From DpurR_m9_rdm_glu_merged_truseqnano_nebnext_v6rzlog10p_chipsub_cutoff1.000000_cwt_peaks.gr
NC_000913	IPOD occupancy	Peak	3067566	3067626	1	+	.	From DpurR_m9_rdm_glu_merged_truseqnano_nebnext_v6rzlog10p_chipsub_cutoff1.000000_cwt_peaks.gr
NC_000913	IPOD occupancy	Peak	3067821	3067881	1	+	.	From DpurR_m9_rdm_glu_merged_truseqnano_nebnext_v6rzlog10p_chipsub_cutoff1.000000_cwt_peaks.gr
NC_000913	IPOD occupancy	Peak	3068231	3068291	1	+	.	From DpurR_m9_rdm_glu_merged_truseqnano_nebnext_v6rzlog10p_chipsub_cutoff1.000000_cwt_peaks.gr
NC_000913	IPOD occupancy	Peak	3068771	3068831	1	+	.	From DpurR_m9_rdm_glu_merged_truseqnano_nebnext_v6rzlog10p_chipsub_cutoff1.000000_cwt_peaks.gr
NC_000913	IPOD occupancy	Peak	3069126	3069186	1	+	.	From DpurR_m9_rdm_glu_merged_truseqnano_nebnext_v6rzlog10p_chipsub_cutoff1.000000_cwt_peaks.gr
NC_000913	IPOD occupancy	Peak	3069486	3069546	1	+	.	From DpurR_m9_rdm_glu_merged_truseqnano_nebnext_v6rzlog10p_chipsub_cutoff1.000000_cwt_peaks.gr
NC_000913	IPOD occupancy	Peak	3070026	3070086	1	+	.	From DpurR_m9_rdm_glu_merged_truseqnano_nebnext_v6rzlog10p_chipsub_cutoff1.000000_cwt_peaks.gr
NC_000913	IPOD occupancy	Peak	3070761	3070821	1	+	.	From DpurR_m9_rdm_glu_merged_truseqnano_nebnext_v6rzlog10p_chipsub_cutoff1.000000_cwt_peaks.gr
NC_000913	IPOD occupancy	Peak	3070911	3070971	1	+	.	From DpurR_m9_rdm_glu_merged_truseqnano_nebnext_v6rzlog10p_chipsub_cutoff1.000000_cwt_peaks.gr
NC_000913	IPOD occupancy	Peak	3071301	3071361	1	+	.	From DpurR_m9_rdm_glu_merged_truseqnano_nebnext_v6rzlog10p_chipsub_cutoff1.000000_cwt_peaks.gr
NC_000913	IPOD occupancy	Peak	3072341	3072401	1	+	.	From DpurR_m9_rdm_glu_merged_truseqnano_nebnext_v6rzlog10p_chipsub_cutoff1.000000_cwt_peaks.gr
NC_000913	IPOD occupancy	Peak	3072551	3072611	1	+	.	From DpurR_m9_rdm_glu_merged_truseqnano_nebnext_v6rzlog10p_chipsub_cutoff1.000000_cwt_peaks.gr
NC_000913	IPOD occupancy	Peak	3072941	3073001	1	+	.	From DpurR_m9_rdm_glu_merged_truseqnano_nebnext_v6rzlog10p_chipsub_cutoff1.000000_cwt_peaks.gr
NC_000913	IPOD occupancy	Peak	3073616	3073676	1	+	.	From DpurR_m9_rdm_glu_merged_truseqnano_nebnext_v6rzlog10p_chipsub_cutoff1.000000_cwt_peaks.gr
NC_000913	IPOD occupancy	Peak	3073846	3073906	1	+	.	From DpurR_m9_rdm_glu_merged_truseqnano_nebnext_v6rzlog10p_chipsub_cutoff1.000000_cwt_peaks.gr
NC_000913	IPOD occupancy	Peak	3073986	3074046	1	+	.	From DpurR_m9_rdm_glu_merged_truseqnano_nebnext_v6rzlog10p_chipsub_cutoff1.000000_cwt_peaks.gr
NC_000913	IPOD occupancy	Peak	3074181	3074241	1	+	.	From DpurR_m9_rdm_glu_merged_truseqnano_nebnext_v6rzlog10p_chipsub_cutoff1.000000_cwt_peaks.gr
NC_000913	IPOD occupancy	Peak	3074266	3074326	1	+	.	From DpurR_m9_rdm_glu_merged_truseqnano_nebnext_v6rzlog10p_chipsub_cutoff1.000000_cwt_peaks.gr
NC_000913	IPOD occupancy	Peak	3074426	3074486	1	+	.	From DpurR_m9_rdm_glu_merged_truseqnano_nebnext_v6rzlog10p_chipsub_cutoff1.000000_cwt_peaks.gr
NC_000913	IPOD occupancy	Peak	3074651	3074711	1	+	.	From DpurR_m9_rdm_glu_merged_truseqnano_nebnext_v6rzlog10p_chipsub_cutoff1.000000_cwt_peaks.gr
NC_000913	IPOD occupancy	Peak	3074886	3074946	1	+	.	From DpurR_m9_rdm_glu_merged_truseqnano_nebnext_v6rzlog10p_chipsub_cutoff1.000000_cwt_peaks.gr
NC_000913	IPOD occupancy	Peak	3075806	3075866	1	+	.	From DpurR_m9_rdm_glu_merged_truseqnano_nebnext_v6rzlog10p_chipsub_cutoff1.000000_cwt_peaks.gr
NC_000913	IPOD occupancy	Peak	3077066	3077126	1	+	.	From DpurR_m9_rdm_glu_merged_truseqnano_nebnext_v6rzlog10p_chipsub_cutoff1.000000_cwt_peaks.gr
NC_000913	IPOD occupancy	Peak	3077196	3077256	1	+	.	From DpurR_m9_rdm_glu_merged_truseqnano_nebnext_v6rzlog10p_chipsub_cutoff1.000000_cwt_peaks.gr
NC_000913	IPOD occupancy	Peak	3077346	3077406	1	+	.	From DpurR_m9_rdm_glu_merged_truseqnano_nebnext_v6rzlog10p_chipsub_cutoff1.000000_cwt_peaks.gr
NC_000913	IPOD occupancy	Peak	3077476	3077536	1	+	.	From DpurR_m9_rdm_glu_merged_truseqnano_nebnext_v6rzlog10p_chipsub_cutoff1.000000_cwt_peaks.gr
NC_000913	IPOD occupancy	Peak	3077751	3077811	1	+	.	From DpurR_m9_rdm_glu_merged_truseqnano_nebnext_v6rzlog10p_chipsub_cutoff1.000000_cwt_peaks.gr
NC_000913	IPOD occupancy	Peak	3078211	3078271	1	+	.	From DpurR_m9_rdm_glu_merged_truseqnano_nebnext_v6rzlog10p_chipsub_cutoff1.000000_cwt_peaks.gr
NC_000913	IPOD occupancy	Peak	3078341	3078401	1	+	.	From DpurR_m9_rdm_glu_merged_truseqnano_nebnext_v6rzlog10p_chipsub_cutoff1.000000_cwt_peaks.gr
NC_000913	IPOD occupancy	Peak	3078461	3078521	1	+	.	From DpurR_m9_rdm_glu_merged_truseqnano_nebnext_v6rzlog10p_chipsub_cutoff1.000000_cwt_peaks.gr
NC_000913	IPOD occupancy	Peak	3078736	3078796	1	+	.	From DpurR_m9_rdm_glu_merged_truseqnano_nebnext_v6rzlog10p_chipsub_cutoff1.000000_cwt_peaks.gr
NC_000913	IPOD occupancy	Peak	3078881	3078941	1	+	.	From DpurR_m9_rdm_glu_merged_truseqnano_nebnext_v6rzlog10p_chipsub_cutoff1.000000_cwt_peaks.gr
NC_000913	IPOD occupancy	Peak	3079036	3079096	1	+	.	From DpurR_m9_rdm_glu_merged_truseqnano_nebnext_v6rzlog10p_chipsub_cutoff1.000000_cwt_peaks.gr
NC_000913	IPOD occupancy	Peak	3079236	3079296	1	+	.	From DpurR_m9_rdm_glu_merged_truseqnano_nebnext_v6rzlog10p_chipsub_cutoff1.000000_cwt_peaks.gr
NC_000913	IPOD occupancy	Peak	3079481	3079541	1	+	.	From DpurR_m9_rdm_glu_merged_truseqnano_nebnext_v6rzlog10p_chipsub_cutoff1.000000_cwt_peaks.gr
NC_000913	IPOD occupancy	Peak	3079636	3079696	1	+	.	From DpurR_m9_rdm_glu_merged_truseqnano_nebnext_v6rzlog10p_chipsub_cutoff1.000000_cwt_peaks.gr
NC_000913	IPOD occupancy	Peak	3081021	3081081	1	+	.	From DpurR_m9_rdm_glu_merged_truseqnano_nebnext_v6rzlog10p_chipsub_cutoff1.000000_cwt_peaks.gr
NC_000913	IPOD occupancy	Peak	3081136	3081196	1	+	.	From DpurR_m9_rdm_glu_merged_truseqnano_nebnext_v6rzlog10p_chipsub_cutoff1.000000_cwt_peaks.gr
NC_000913	IPOD occupancy	Peak	3081486	3081546	1	+	.	From DpurR_m9_rdm_glu_merged_truseqnano_nebnext_v6rzlog10p_chipsub_cutoff1.000000_cwt_peaks.gr
NC_000913	IPOD occupancy	Peak	3082151	3082211	1	+	.	From DpurR_m9_rdm_glu_merged_truseqnano_nebnext_v6rzlog10p_chipsub_cutoff1.000000_cwt_peaks.gr
NC_000913	IPOD occupancy	Peak	3082861	3082921	1	+	.	From DpurR_m9_rdm_glu_merged_truseqnano_nebnext_v6rzlog10p_chipsub_cutoff1.000000_cwt_peaks.gr
NC_000913	IPOD occupancy	Peak	3083906	3083966	1	+	.	From DpurR_m9_rdm_glu_merged_truseqnano_nebnext_v6rzlog10p_chipsub_cutoff1.000000_cwt_peaks.gr
NC_000913	IPOD occupancy	Peak	3084276	3084336	1	+	.	From DpurR_m9_rdm_glu_merged_truseqnano_nebnext_v6rzlog10p_chipsub_cutoff1.000000_cwt_peaks.gr
NC_000913	IPOD occupancy	Peak	3084431	3084491	1	+	.	From DpurR_m9_rdm_glu_merged_truseqnano_nebnext_v6rzlog10p_chipsub_cutoff1.000000_cwt_peaks.gr
NC_000913	IPOD occupancy	Peak	3084561	3084621	1	+	.	From DpurR_m9_rdm_glu_merged_truseqnano_nebnext_v6rzlog10p_chipsub_cutoff1.000000_cwt_peaks.gr
NC_000913	IPOD occupancy	Peak	3084866	3084926	1	+	.	From DpurR_m9_rdm_glu_merged_truseqnano_nebnext_v6rzlog10p_chipsub_cutoff1.000000_cwt_peaks.gr
NC_000913	IPOD occupancy	Peak	3085351	3085411	1	+	.	From DpurR_m9_rdm_glu_merged_truseqnano_nebnext_v6rzlog10p_chipsub_cutoff1.000000_cwt_peaks.gr
NC_000913	IPOD occupancy	Peak	3085751	3085811	1	+	.	From DpurR_m9_rdm_glu_merged_truseqnano_nebnext_v6rzlog10p_chipsub_cutoff1.000000_cwt_peaks.gr
NC_000913	IPOD occupancy	Peak	3086036	3086096	1	+	.	From DpurR_m9_rdm_glu_merged_truseqnano_nebnext_v6rzlog10p_chipsub_cutoff1.000000_cwt_peaks.gr
NC_000913	IPOD occupancy	Peak	3087076	3087136	1	+	.	From DpurR_m9_rdm_glu_merged_truseqnano_nebnext_v6rzlog10p_chipsub_cutoff1.000000_cwt_peaks.gr
NC_000913	IPOD occupancy	Peak	3088151	3088211	1	+	.	From DpurR_m9_rdm_glu_merged_truseqnano_nebnext_v6rzlog10p_chipsub_cutoff1.000000_cwt_peaks.gr
NC_000913	IPOD occupancy	Peak	3088641	3088701	1	+	.	From DpurR_m9_rdm_glu_merged_truseqnano_nebnext_v6rzlog10p_chipsub_cutoff1.000000_cwt_peaks.gr
NC_000913	IPOD occupancy	Peak	3089676	3089736	1	+	.	From DpurR_m9_rdm_glu_merged_truseqnano_nebnext_v6rzlog10p_chipsub_cutoff1.000000_cwt_peaks.gr
NC_000913	IPOD occupancy	Peak	3089766	3089826	1	+	.	From DpurR_m9_rdm_glu_merged_truseqnano_nebnext_v6rzlog10p_chipsub_cutoff1.000000_cwt_peaks.gr
NC_000913	IPOD occupancy	Peak	3090216	3090276	1	+	.	From DpurR_m9_rdm_glu_merged_truseqnano_nebnext_v6rzlog10p_chipsub_cutoff1.000000_cwt_peaks.gr
NC_000913	IPOD occupancy	Peak	3090331	3090391	1	+	.	From DpurR_m9_rdm_glu_merged_truseqnano_nebnext_v6rzlog10p_chipsub_cutoff1.000000_cwt_peaks.gr
NC_000913	IPOD occupancy	Peak	3090966	3091026	1	+	.	From DpurR_m9_rdm_glu_merged_truseqnano_nebnext_v6rzlog10p_chipsub_cutoff1.000000_cwt_peaks.gr
NC_000913	IPOD occupancy	Peak	3091136	3091196	1	+	.	From DpurR_m9_rdm_glu_merged_truseqnano_nebnext_v6rzlog10p_chipsub_cutoff1.000000_cwt_peaks.gr
NC_000913	IPOD occupancy	Peak	3091361	3091421	1	+	.	From DpurR_m9_rdm_glu_merged_truseqnano_nebnext_v6rzlog10p_chipsub_cutoff1.000000_cwt_peaks.gr
NC_000913	IPOD occupancy	Peak	3092126	3092186	1	+	.	From DpurR_m9_rdm_glu_merged_truseqnano_nebnext_v6rzlog10p_chipsub_cutoff1.000000_cwt_peaks.gr
NC_000913	IPOD occupancy	Peak	3092731	3092791	1	+	.	From DpurR_m9_rdm_glu_merged_truseqnano_nebnext_v6rzlog10p_chipsub_cutoff1.000000_cwt_peaks.gr
NC_000913	IPOD occupancy	Peak	3093041	3093101	1	+	.	From DpurR_m9_rdm_glu_merged_truseqnano_nebnext_v6rzlog10p_chipsub_cutoff1.000000_cwt_peaks.gr
NC_000913	IPOD occupancy	Peak	3093511	3093571	1	+	.	From DpurR_m9_rdm_glu_merged_truseqnano_nebnext_v6rzlog10p_chipsub_cutoff1.000000_cwt_peaks.gr
NC_000913	IPOD occupancy	Peak	3093606	3093666	1	+	.	From DpurR_m9_rdm_glu_merged_truseqnano_nebnext_v6rzlog10p_chipsub_cutoff1.000000_cwt_peaks.gr
NC_000913	IPOD occupancy	Peak	3093846	3093906	1	+	.	From DpurR_m9_rdm_glu_merged_truseqnano_nebnext_v6rzlog10p_chipsub_cutoff1.000000_cwt_peaks.gr
NC_000913	IPOD occupancy	Peak	3094026	3094086	1	+	.	From DpurR_m9_rdm_glu_merged_truseqnano_nebnext_v6rzlog10p_chipsub_cutoff1.000000_cwt_peaks.gr
NC_000913	IPOD occupancy	Peak	3094131	3094191	1	+	.	From DpurR_m9_rdm_glu_merged_truseqnano_nebnext_v6rzlog10p_chipsub_cutoff1.000000_cwt_peaks.gr
NC_000913	IPOD occupancy	Peak	3094901	3094961	1	+	.	From DpurR_m9_rdm_glu_merged_truseqnano_nebnext_v6rzlog10p_chipsub_cutoff1.000000_cwt_peaks.gr
NC_000913	IPOD occupancy	Peak	3095036	3095096	1	+	.	From DpurR_m9_rdm_glu_merged_truseqnano_nebnext_v6rzlog10p_chipsub_cutoff1.000000_cwt_peaks.gr
NC_000913	IPOD occupancy	Peak	3095156	3095216	1	+	.	From DpurR_m9_rdm_glu_merged_truseqnano_nebnext_v6rzlog10p_chipsub_cutoff1.000000_cwt_peaks.gr
NC_000913	IPOD occupancy	Peak	3095596	3095656	1	+	.	From DpurR_m9_rdm_glu_merged_truseqnano_nebnext_v6rzlog10p_chipsub_cutoff1.000000_cwt_peaks.gr
NC_000913	IPOD occupancy	Peak	3095801	3095861	1	+	.	From DpurR_m9_rdm_glu_merged_truseqnano_nebnext_v6rzlog10p_chipsub_cutoff1.000000_cwt_peaks.gr
NC_000913	IPOD occupancy	Peak	3096021	3096081	1	+	.	From DpurR_m9_rdm_glu_merged_truseqnano_nebnext_v6rzlog10p_chipsub_cutoff1.000000_cwt_peaks.gr
NC_000913	IPOD occupancy	Peak	3096516	3096576	1	+	.	From DpurR_m9_rdm_glu_merged_truseqnano_nebnext_v6rzlog10p_chipsub_cutoff1.000000_cwt_peaks.gr
NC_000913	IPOD occupancy	Peak	3096761	3096821	1	+	.	From DpurR_m9_rdm_glu_merged_truseqnano_nebnext_v6rzlog10p_chipsub_cutoff1.000000_cwt_peaks.gr
NC_000913	IPOD occupancy	Peak	3099091	3099151	1	+	.	From DpurR_m9_rdm_glu_merged_truseqnano_nebnext_v6rzlog10p_chipsub_cutoff1.000000_cwt_peaks.gr
NC_000913	IPOD occupancy	Peak	3099246	3099306	1	+	.	From DpurR_m9_rdm_glu_merged_truseqnano_nebnext_v6rzlog10p_chipsub_cutoff1.000000_cwt_peaks.gr
NC_000913	IPOD occupancy	Peak	3099411	3099471	1	+	.	From DpurR_m9_rdm_glu_merged_truseqnano_nebnext_v6rzlog10p_chipsub_cutoff1.000000_cwt_peaks.gr
NC_000913	IPOD occupancy	Peak	3099536	3099596	1	+	.	From DpurR_m9_rdm_glu_merged_truseqnano_nebnext_v6rzlog10p_chipsub_cutoff1.000000_cwt_peaks.gr
NC_000913	IPOD occupancy	Peak	3100011	3100071	1	+	.	From DpurR_m9_rdm_glu_merged_truseqnano_nebnext_v6rzlog10p_chipsub_cutoff1.000000_cwt_peaks.gr
NC_000913	IPOD occupancy	Peak	3100721	3100781	1	+	.	From DpurR_m9_rdm_glu_merged_truseqnano_nebnext_v6rzlog10p_chipsub_cutoff1.000000_cwt_peaks.gr
NC_000913	IPOD occupancy	Peak	3100996	3101056	1	+	.	From DpurR_m9_rdm_glu_merged_truseqnano_nebnext_v6rzlog10p_chipsub_cutoff1.000000_cwt_peaks.gr
NC_000913	IPOD occupancy	Peak	3101206	3101266	1	+	.	From DpurR_m9_rdm_glu_merged_truseqnano_nebnext_v6rzlog10p_chipsub_cutoff1.000000_cwt_peaks.gr
NC_000913	IPOD occupancy	Peak	3101436	3101496	1	+	.	From DpurR_m9_rdm_glu_merged_truseqnano_nebnext_v6rzlog10p_chipsub_cutoff1.000000_cwt_peaks.gr
NC_000913	IPOD occupancy	Peak	3101626	3101686	1	+	.	From DpurR_m9_rdm_glu_merged_truseqnano_nebnext_v6rzlog10p_chipsub_cutoff1.000000_cwt_peaks.gr
NC_000913	IPOD occupancy	Peak	3101971	3102031	1	+	.	From DpurR_m9_rdm_glu_merged_truseqnano_nebnext_v6rzlog10p_chipsub_cutoff1.000000_cwt_peaks.gr
NC_000913	IPOD occupancy	Peak	3102436	3102496	1	+	.	From DpurR_m9_rdm_glu_merged_truseqnano_nebnext_v6rzlog10p_chipsub_cutoff1.000000_cwt_peaks.gr
NC_000913	IPOD occupancy	Peak	3102801	3102861	1	+	.	From DpurR_m9_rdm_glu_merged_truseqnano_nebnext_v6rzlog10p_chipsub_cutoff1.000000_cwt_peaks.gr
NC_000913	IPOD occupancy	Peak	3102906	3102966	1	+	.	From DpurR_m9_rdm_glu_merged_truseqnano_nebnext_v6rzlog10p_chipsub_cutoff1.000000_cwt_peaks.gr
NC_000913	IPOD occupancy	Peak	3103131	3103191	1	+	.	From DpurR_m9_rdm_glu_merged_truseqnano_nebnext_v6rzlog10p_chipsub_cutoff1.000000_cwt_peaks.gr
NC_000913	IPOD occupancy	Peak	3103391	3103451	1	+	.	From DpurR_m9_rdm_glu_merged_truseqnano_nebnext_v6rzlog10p_chipsub_cutoff1.000000_cwt_peaks.gr
NC_000913	IPOD occupancy	Peak	3103696	3103756	1	+	.	From DpurR_m9_rdm_glu_merged_truseqnano_nebnext_v6rzlog10p_chipsub_cutoff1.000000_cwt_peaks.gr
NC_000913	IPOD occupancy	Peak	3104026	3104086	1	+	.	From DpurR_m9_rdm_glu_merged_truseqnano_nebnext_v6rzlog10p_chipsub_cutoff1.000000_cwt_peaks.gr
NC_000913	IPOD occupancy	Peak	3104226	3104286	1	+	.	From DpurR_m9_rdm_glu_merged_truseqnano_nebnext_v6rzlog10p_chipsub_cutoff1.000000_cwt_peaks.gr
NC_000913	IPOD occupancy	Peak	3104401	3104461	1	+	.	From DpurR_m9_rdm_glu_merged_truseqnano_nebnext_v6rzlog10p_chipsub_cutoff1.000000_cwt_peaks.gr
NC_000913	IPOD occupancy	Peak	3105276	3105336	1	+	.	From DpurR_m9_rdm_glu_merged_truseqnano_nebnext_v6rzlog10p_chipsub_cutoff1.000000_cwt_peaks.gr
NC_000913	IPOD occupancy	Peak	3105666	3105726	1	+	.	From DpurR_m9_rdm_glu_merged_truseqnano_nebnext_v6rzlog10p_chipsub_cutoff1.000000_cwt_peaks.gr
NC_000913	IPOD occupancy	Peak	3105791	3105851	1	+	.	From DpurR_m9_rdm_glu_merged_truseqnano_nebnext_v6rzlog10p_chipsub_cutoff1.000000_cwt_peaks.gr
NC_000913	IPOD occupancy	Peak	3106006	3106106	1	+	.	From DpurR_m9_rdm_glu_merged_truseqnano_nebnext_v6rzlog10p_chipsub_cutoff1.000000_cwt_peaks.gr
NC_000913	IPOD occupancy	Peak	3107951	3108011	1	+	.	From DpurR_m9_rdm_glu_merged_truseqnano_nebnext_v6rzlog10p_chipsub_cutoff1.000000_cwt_peaks.gr
NC_000913	IPOD occupancy	Peak	3108206	3108266	1	+	.	From DpurR_m9_rdm_glu_merged_truseqnano_nebnext_v6rzlog10p_chipsub_cutoff1.000000_cwt_peaks.gr
NC_000913	IPOD occupancy	Peak	3108471	3108531	1	+	.	From DpurR_m9_rdm_glu_merged_truseqnano_nebnext_v6rzlog10p_chipsub_cutoff1.000000_cwt_peaks.gr
NC_000913	IPOD occupancy	Peak	3108926	3108986	1	+	.	From DpurR_m9_rdm_glu_merged_truseqnano_nebnext_v6rzlog10p_chipsub_cutoff1.000000_cwt_peaks.gr
NC_000913	IPOD occupancy	Peak	3109146	3109206	1	+	.	From DpurR_m9_rdm_glu_merged_truseqnano_nebnext_v6rzlog10p_chipsub_cutoff1.000000_cwt_peaks.gr
NC_000913	IPOD occupancy	Peak	3109261	3109321	1	+	.	From DpurR_m9_rdm_glu_merged_truseqnano_nebnext_v6rzlog10p_chipsub_cutoff1.000000_cwt_peaks.gr
NC_000913	IPOD occupancy	Peak	3109526	3109586	1	+	.	From DpurR_m9_rdm_glu_merged_truseqnano_nebnext_v6rzlog10p_chipsub_cutoff1.000000_cwt_peaks.gr
NC_000913	IPOD occupancy	Peak	3109666	3109726	1	+	.	From DpurR_m9_rdm_glu_merged_truseqnano_nebnext_v6rzlog10p_chipsub_cutoff1.000000_cwt_peaks.gr
NC_000913	IPOD occupancy	Peak	3109926	3109986	1	+	.	From DpurR_m9_rdm_glu_merged_truseqnano_nebnext_v6rzlog10p_chipsub_cutoff1.000000_cwt_peaks.gr
NC_000913	IPOD occupancy	Peak	3110051	3110111	1	+	.	From DpurR_m9_rdm_glu_merged_truseqnano_nebnext_v6rzlog10p_chipsub_cutoff1.000000_cwt_peaks.gr
NC_000913	IPOD occupancy	Peak	3110276	3110336	1	+	.	From DpurR_m9_rdm_glu_merged_truseqnano_nebnext_v6rzlog10p_chipsub_cutoff1.000000_cwt_peaks.gr
NC_000913	IPOD occupancy	Peak	3110541	3110601	1	+	.	From DpurR_m9_rdm_glu_merged_truseqnano_nebnext_v6rzlog10p_chipsub_cutoff1.000000_cwt_peaks.gr
NC_000913	IPOD occupancy	Peak	3111061	3111121	1	+	.	From DpurR_m9_rdm_glu_merged_truseqnano_nebnext_v6rzlog10p_chipsub_cutoff1.000000_cwt_peaks.gr
NC_000913	IPOD occupancy	Peak	3111421	3111481	1	+	.	From DpurR_m9_rdm_glu_merged_truseqnano_nebnext_v6rzlog10p_chipsub_cutoff1.000000_cwt_peaks.gr
NC_000913	IPOD occupancy	Peak	3111541	3111601	1	+	.	From DpurR_m9_rdm_glu_merged_truseqnano_nebnext_v6rzlog10p_chipsub_cutoff1.000000_cwt_peaks.gr
NC_000913	IPOD occupancy	Peak	3112826	3112886	1	+	.	From DpurR_m9_rdm_glu_merged_truseqnano_nebnext_v6rzlog10p_chipsub_cutoff1.000000_cwt_peaks.gr
NC_000913	IPOD occupancy	Peak	3113006	3113091	1	+	.	From DpurR_m9_rdm_glu_merged_truseqnano_nebnext_v6rzlog10p_chipsub_cutoff1.000000_cwt_peaks.gr
NC_000913	IPOD occupancy	Peak	3113391	3113451	1	+	.	From DpurR_m9_rdm_glu_merged_truseqnano_nebnext_v6rzlog10p_chipsub_cutoff1.000000_cwt_peaks.gr
NC_000913	IPOD occupancy	Peak	3113611	3113671	1	+	.	From DpurR_m9_rdm_glu_merged_truseqnano_nebnext_v6rzlog10p_chipsub_cutoff1.000000_cwt_peaks.gr
NC_000913	IPOD occupancy	Peak	3113751	3113811	1	+	.	From DpurR_m9_rdm_glu_merged_truseqnano_nebnext_v6rzlog10p_chipsub_cutoff1.000000_cwt_peaks.gr
NC_000913	IPOD occupancy	Peak	3114086	3114146	1	+	.	From DpurR_m9_rdm_glu_merged_truseqnano_nebnext_v6rzlog10p_chipsub_cutoff1.000000_cwt_peaks.gr
NC_000913	IPOD occupancy	Peak	3114226	3114286	1	+	.	From DpurR_m9_rdm_glu_merged_truseqnano_nebnext_v6rzlog10p_chipsub_cutoff1.000000_cwt_peaks.gr
NC_000913	IPOD occupancy	Peak	3114331	3114391	1	+	.	From DpurR_m9_rdm_glu_merged_truseqnano_nebnext_v6rzlog10p_chipsub_cutoff1.000000_cwt_peaks.gr
NC_000913	IPOD occupancy	Peak	3116076	3116136	1	+	.	From DpurR_m9_rdm_glu_merged_truseqnano_nebnext_v6rzlog10p_chipsub_cutoff1.000000_cwt_peaks.gr
NC_000913	IPOD occupancy	Peak	3116356	3116416	1	+	.	From DpurR_m9_rdm_glu_merged_truseqnano_nebnext_v6rzlog10p_chipsub_cutoff1.000000_cwt_peaks.gr
NC_000913	IPOD occupancy	Peak	3116551	3116611	1	+	.	From DpurR_m9_rdm_glu_merged_truseqnano_nebnext_v6rzlog10p_chipsub_cutoff1.000000_cwt_peaks.gr
NC_000913	IPOD occupancy	Peak	3116686	3116746	1	+	.	From DpurR_m9_rdm_glu_merged_truseqnano_nebnext_v6rzlog10p_chipsub_cutoff1.000000_cwt_peaks.gr
NC_000913	IPOD occupancy	Peak	3117126	3117186	1	+	.	From DpurR_m9_rdm_glu_merged_truseqnano_nebnext_v6rzlog10p_chipsub_cutoff1.000000_cwt_peaks.gr
NC_000913	IPOD occupancy	Peak	3117861	3117921	1	+	.	From DpurR_m9_rdm_glu_merged_truseqnano_nebnext_v6rzlog10p_chipsub_cutoff1.000000_cwt_peaks.gr
NC_000913	IPOD occupancy	Peak	3117951	3118011	1	+	.	From DpurR_m9_rdm_glu_merged_truseqnano_nebnext_v6rzlog10p_chipsub_cutoff1.000000_cwt_peaks.gr
NC_000913	IPOD occupancy	Peak	3119011	3119071	1	+	.	From DpurR_m9_rdm_glu_merged_truseqnano_nebnext_v6rzlog10p_chipsub_cutoff1.000000_cwt_peaks.gr
NC_000913	IPOD occupancy	Peak	3119121	3119181	1	+	.	From DpurR_m9_rdm_glu_merged_truseqnano_nebnext_v6rzlog10p_chipsub_cutoff1.000000_cwt_peaks.gr
NC_000913	IPOD occupancy	Peak	3119441	3119501	1	+	.	From DpurR_m9_rdm_glu_merged_truseqnano_nebnext_v6rzlog10p_chipsub_cutoff1.000000_cwt_peaks.gr
NC_000913	IPOD occupancy	Peak	3119566	3119626	1	+	.	From DpurR_m9_rdm_glu_merged_truseqnano_nebnext_v6rzlog10p_chipsub_cutoff1.000000_cwt_peaks.gr
NC_000913	IPOD occupancy	Peak	3120201	3120261	1	+	.	From DpurR_m9_rdm_glu_merged_truseqnano_nebnext_v6rzlog10p_chipsub_cutoff1.000000_cwt_peaks.gr
NC_000913	IPOD occupancy	Peak	3120436	3120496	1	+	.	From DpurR_m9_rdm_glu_merged_truseqnano_nebnext_v6rzlog10p_chipsub_cutoff1.000000_cwt_peaks.gr
NC_000913	IPOD occupancy	Peak	3120951	3121011	1	+	.	From DpurR_m9_rdm_glu_merged_truseqnano_nebnext_v6rzlog10p_chipsub_cutoff1.000000_cwt_peaks.gr
NC_000913	IPOD occupancy	Peak	3121251	3121311	1	+	.	From DpurR_m9_rdm_glu_merged_truseqnano_nebnext_v6rzlog10p_chipsub_cutoff1.000000_cwt_peaks.gr
NC_000913	IPOD occupancy	Peak	3121516	3121686	1	+	.	From DpurR_m9_rdm_glu_merged_truseqnano_nebnext_v6rzlog10p_chipsub_cutoff1.000000_cwt_peaks.gr
NC_000913	IPOD occupancy	Peak	3122526	3122586	1	+	.	From DpurR_m9_rdm_glu_merged_truseqnano_nebnext_v6rzlog10p_chipsub_cutoff1.000000_cwt_peaks.gr
NC_000913	IPOD occupancy	Peak	3123181	3123241	1	+	.	From DpurR_m9_rdm_glu_merged_truseqnano_nebnext_v6rzlog10p_chipsub_cutoff1.000000_cwt_peaks.gr
NC_000913	IPOD occupancy	Peak	3124216	3124276	1	+	.	From DpurR_m9_rdm_glu_merged_truseqnano_nebnext_v6rzlog10p_chipsub_cutoff1.000000_cwt_peaks.gr
NC_000913	IPOD occupancy	Peak	3124696	3124756	1	+	.	From DpurR_m9_rdm_glu_merged_truseqnano_nebnext_v6rzlog10p_chipsub_cutoff1.000000_cwt_peaks.gr
NC_000913	IPOD occupancy	Peak	3125256	3125316	1	+	.	From DpurR_m9_rdm_glu_merged_truseqnano_nebnext_v6rzlog10p_chipsub_cutoff1.000000_cwt_peaks.gr
NC_000913	IPOD occupancy	Peak	3125541	3125601	1	+	.	From DpurR_m9_rdm_glu_merged_truseqnano_nebnext_v6rzlog10p_chipsub_cutoff1.000000_cwt_peaks.gr
NC_000913	IPOD occupancy	Peak	3126196	3126256	1	+	.	From DpurR_m9_rdm_glu_merged_truseqnano_nebnext_v6rzlog10p_chipsub_cutoff1.000000_cwt_peaks.gr
NC_000913	IPOD occupancy	Peak	3127461	3127521	1	+	.	From DpurR_m9_rdm_glu_merged_truseqnano_nebnext_v6rzlog10p_chipsub_cutoff1.000000_cwt_peaks.gr
NC_000913	IPOD occupancy	Peak	3128066	3128126	1	+	.	From DpurR_m9_rdm_glu_merged_truseqnano_nebnext_v6rzlog10p_chipsub_cutoff1.000000_cwt_peaks.gr
NC_000913	IPOD occupancy	Peak	3128806	3128866	1	+	.	From DpurR_m9_rdm_glu_merged_truseqnano_nebnext_v6rzlog10p_chipsub_cutoff1.000000_cwt_peaks.gr
NC_000913	IPOD occupancy	Peak	3129026	3129086	1	+	.	From DpurR_m9_rdm_glu_merged_truseqnano_nebnext_v6rzlog10p_chipsub_cutoff1.000000_cwt_peaks.gr
NC_000913	IPOD occupancy	Peak	3129541	3129601	1	+	.	From DpurR_m9_rdm_glu_merged_truseqnano_nebnext_v6rzlog10p_chipsub_cutoff1.000000_cwt_peaks.gr
NC_000913	IPOD occupancy	Peak	3129661	3129721	1	+	.	From DpurR_m9_rdm_glu_merged_truseqnano_nebnext_v6rzlog10p_chipsub_cutoff1.000000_cwt_peaks.gr
NC_000913	IPOD occupancy	Peak	3130186	3130246	1	+	.	From DpurR_m9_rdm_glu_merged_truseqnano_nebnext_v6rzlog10p_chipsub_cutoff1.000000_cwt_peaks.gr
NC_000913	IPOD occupancy	Peak	3130476	3130536	1	+	.	From DpurR_m9_rdm_glu_merged_truseqnano_nebnext_v6rzlog10p_chipsub_cutoff1.000000_cwt_peaks.gr
NC_000913	IPOD occupancy	Peak	3131071	3131131	1	+	.	From DpurR_m9_rdm_glu_merged_truseqnano_nebnext_v6rzlog10p_chipsub_cutoff1.000000_cwt_peaks.gr
NC_000913	IPOD occupancy	Peak	3131356	3131416	1	+	.	From DpurR_m9_rdm_glu_merged_truseqnano_nebnext_v6rzlog10p_chipsub_cutoff1.000000_cwt_peaks.gr
NC_000913	IPOD occupancy	Peak	3132196	3132256	1	+	.	From DpurR_m9_rdm_glu_merged_truseqnano_nebnext_v6rzlog10p_chipsub_cutoff1.000000_cwt_peaks.gr
NC_000913	IPOD occupancy	Peak	3132326	3132386	1	+	.	From DpurR_m9_rdm_glu_merged_truseqnano_nebnext_v6rzlog10p_chipsub_cutoff1.000000_cwt_peaks.gr
NC_000913	IPOD occupancy	Peak	3132536	3132596	1	+	.	From DpurR_m9_rdm_glu_merged_truseqnano_nebnext_v6rzlog10p_chipsub_cutoff1.000000_cwt_peaks.gr
NC_000913	IPOD occupancy	Peak	3132661	3132721	1	+	.	From DpurR_m9_rdm_glu_merged_truseqnano_nebnext_v6rzlog10p_chipsub_cutoff1.000000_cwt_peaks.gr
NC_000913	IPOD occupancy	Peak	3132986	3133046	1	+	.	From DpurR_m9_rdm_glu_merged_truseqnano_nebnext_v6rzlog10p_chipsub_cutoff1.000000_cwt_peaks.gr
NC_000913	IPOD occupancy	Peak	3133171	3133231	1	+	.	From DpurR_m9_rdm_glu_merged_truseqnano_nebnext_v6rzlog10p_chipsub_cutoff1.000000_cwt_peaks.gr
NC_000913	IPOD occupancy	Peak	3133626	3133686	1	+	.	From DpurR_m9_rdm_glu_merged_truseqnano_nebnext_v6rzlog10p_chipsub_cutoff1.000000_cwt_peaks.gr
NC_000913	IPOD occupancy	Peak	3133921	3133981	1	+	.	From DpurR_m9_rdm_glu_merged_truseqnano_nebnext_v6rzlog10p_chipsub_cutoff1.000000_cwt_peaks.gr
NC_000913	IPOD occupancy	Peak	3134181	3134241	1	+	.	From DpurR_m9_rdm_glu_merged_truseqnano_nebnext_v6rzlog10p_chipsub_cutoff1.000000_cwt_peaks.gr
NC_000913	IPOD occupancy	Peak	3134286	3134346	1	+	.	From DpurR_m9_rdm_glu_merged_truseqnano_nebnext_v6rzlog10p_chipsub_cutoff1.000000_cwt_peaks.gr
NC_000913	IPOD occupancy	Peak	3134481	3134541	1	+	.	From DpurR_m9_rdm_glu_merged_truseqnano_nebnext_v6rzlog10p_chipsub_cutoff1.000000_cwt_peaks.gr
NC_000913	IPOD occupancy	Peak	3134716	3134776	1	+	.	From DpurR_m9_rdm_glu_merged_truseqnano_nebnext_v6rzlog10p_chipsub_cutoff1.000000_cwt_peaks.gr
NC_000913	IPOD occupancy	Peak	3135016	3135076	1	+	.	From DpurR_m9_rdm_glu_merged_truseqnano_nebnext_v6rzlog10p_chipsub_cutoff1.000000_cwt_peaks.gr
NC_000913	IPOD occupancy	Peak	3135701	3135761	1	+	.	From DpurR_m9_rdm_glu_merged_truseqnano_nebnext_v6rzlog10p_chipsub_cutoff1.000000_cwt_peaks.gr
NC_000913	IPOD occupancy	Peak	3136321	3136381	1	+	.	From DpurR_m9_rdm_glu_merged_truseqnano_nebnext_v6rzlog10p_chipsub_cutoff1.000000_cwt_peaks.gr
NC_000913	IPOD occupancy	Peak	3136586	3136646	1	+	.	From DpurR_m9_rdm_glu_merged_truseqnano_nebnext_v6rzlog10p_chipsub_cutoff1.000000_cwt_peaks.gr
NC_000913	IPOD occupancy	Peak	3137376	3137436	1	+	.	From DpurR_m9_rdm_glu_merged_truseqnano_nebnext_v6rzlog10p_chipsub_cutoff1.000000_cwt_peaks.gr
NC_000913	IPOD occupancy	Peak	3138316	3138376	1	+	.	From DpurR_m9_rdm_glu_merged_truseqnano_nebnext_v6rzlog10p_chipsub_cutoff1.000000_cwt_peaks.gr
NC_000913	IPOD occupancy	Peak	3138511	3138571	1	+	.	From DpurR_m9_rdm_glu_merged_truseqnano_nebnext_v6rzlog10p_chipsub_cutoff1.000000_cwt_peaks.gr
NC_000913	IPOD occupancy	Peak	3138696	3138756	1	+	.	From DpurR_m9_rdm_glu_merged_truseqnano_nebnext_v6rzlog10p_chipsub_cutoff1.000000_cwt_peaks.gr
NC_000913	IPOD occupancy	Peak	3139881	3139941	1	+	.	From DpurR_m9_rdm_glu_merged_truseqnano_nebnext_v6rzlog10p_chipsub_cutoff1.000000_cwt_peaks.gr
NC_000913	IPOD occupancy	Peak	3140646	3140706	1	+	.	From DpurR_m9_rdm_glu_merged_truseqnano_nebnext_v6rzlog10p_chipsub_cutoff1.000000_cwt_peaks.gr
NC_000913	IPOD occupancy	Peak	3141446	3141506	1	+	.	From DpurR_m9_rdm_glu_merged_truseqnano_nebnext_v6rzlog10p_chipsub_cutoff1.000000_cwt_peaks.gr
NC_000913	IPOD occupancy	Peak	3141671	3141821	1	+	.	From DpurR_m9_rdm_glu_merged_truseqnano_nebnext_v6rzlog10p_chipsub_cutoff1.000000_cwt_peaks.gr
NC_000913	IPOD occupancy	Peak	3141891	3141951	1	+	.	From DpurR_m9_rdm_glu_merged_truseqnano_nebnext_v6rzlog10p_chipsub_cutoff1.000000_cwt_peaks.gr
NC_000913	IPOD occupancy	Peak	3142001	3142061	1	+	.	From DpurR_m9_rdm_glu_merged_truseqnano_nebnext_v6rzlog10p_chipsub_cutoff1.000000_cwt_peaks.gr
NC_000913	IPOD occupancy	Peak	3142186	3142246	1	+	.	From DpurR_m9_rdm_glu_merged_truseqnano_nebnext_v6rzlog10p_chipsub_cutoff1.000000_cwt_peaks.gr
NC_000913	IPOD occupancy	Peak	3142321	3142381	1	+	.	From DpurR_m9_rdm_glu_merged_truseqnano_nebnext_v6rzlog10p_chipsub_cutoff1.000000_cwt_peaks.gr
NC_000913	IPOD occupancy	Peak	3143071	3143131	1	+	.	From DpurR_m9_rdm_glu_merged_truseqnano_nebnext_v6rzlog10p_chipsub_cutoff1.000000_cwt_peaks.gr
NC_000913	IPOD occupancy	Peak	3143716	3143776	1	+	.	From DpurR_m9_rdm_glu_merged_truseqnano_nebnext_v6rzlog10p_chipsub_cutoff1.000000_cwt_peaks.gr
NC_000913	IPOD occupancy	Peak	3144231	3144291	1	+	.	From DpurR_m9_rdm_glu_merged_truseqnano_nebnext_v6rzlog10p_chipsub_cutoff1.000000_cwt_peaks.gr
NC_000913	IPOD occupancy	Peak	3145266	3145326	1	+	.	From DpurR_m9_rdm_glu_merged_truseqnano_nebnext_v6rzlog10p_chipsub_cutoff1.000000_cwt_peaks.gr
NC_000913	IPOD occupancy	Peak	3145866	3145926	1	+	.	From DpurR_m9_rdm_glu_merged_truseqnano_nebnext_v6rzlog10p_chipsub_cutoff1.000000_cwt_peaks.gr
NC_000913	IPOD occupancy	Peak	3146251	3146311	1	+	.	From DpurR_m9_rdm_glu_merged_truseqnano_nebnext_v6rzlog10p_chipsub_cutoff1.000000_cwt_peaks.gr
NC_000913	IPOD occupancy	Peak	3146441	3146501	1	+	.	From DpurR_m9_rdm_glu_merged_truseqnano_nebnext_v6rzlog10p_chipsub_cutoff1.000000_cwt_peaks.gr
NC_000913	IPOD occupancy	Peak	3146831	3146891	1	+	.	From DpurR_m9_rdm_glu_merged_truseqnano_nebnext_v6rzlog10p_chipsub_cutoff1.000000_cwt_peaks.gr
NC_000913	IPOD occupancy	Peak	3146936	3146996	1	+	.	From DpurR_m9_rdm_glu_merged_truseqnano_nebnext_v6rzlog10p_chipsub_cutoff1.000000_cwt_peaks.gr
NC_000913	IPOD occupancy	Peak	3147226	3147286	1	+	.	From DpurR_m9_rdm_glu_merged_truseqnano_nebnext_v6rzlog10p_chipsub_cutoff1.000000_cwt_peaks.gr
NC_000913	IPOD occupancy	Peak	3147946	3148006	1	+	.	From DpurR_m9_rdm_glu_merged_truseqnano_nebnext_v6rzlog10p_chipsub_cutoff1.000000_cwt_peaks.gr
NC_000913	IPOD occupancy	Peak	3148451	3148511	1	+	.	From DpurR_m9_rdm_glu_merged_truseqnano_nebnext_v6rzlog10p_chipsub_cutoff1.000000_cwt_peaks.gr
NC_000913	IPOD occupancy	Peak	3148826	3148886	1	+	.	From DpurR_m9_rdm_glu_merged_truseqnano_nebnext_v6rzlog10p_chipsub_cutoff1.000000_cwt_peaks.gr
NC_000913	IPOD occupancy	Peak	3149026	3149086	1	+	.	From DpurR_m9_rdm_glu_merged_truseqnano_nebnext_v6rzlog10p_chipsub_cutoff1.000000_cwt_peaks.gr
NC_000913	IPOD occupancy	Peak	3149291	3149351	1	+	.	From DpurR_m9_rdm_glu_merged_truseqnano_nebnext_v6rzlog10p_chipsub_cutoff1.000000_cwt_peaks.gr
NC_000913	IPOD occupancy	Peak	3150371	3150431	1	+	.	From DpurR_m9_rdm_glu_merged_truseqnano_nebnext_v6rzlog10p_chipsub_cutoff1.000000_cwt_peaks.gr
NC_000913	IPOD occupancy	Peak	3150621	3150681	1	+	.	From DpurR_m9_rdm_glu_merged_truseqnano_nebnext_v6rzlog10p_chipsub_cutoff1.000000_cwt_peaks.gr
NC_000913	IPOD occupancy	Peak	3150736	3150796	1	+	.	From DpurR_m9_rdm_glu_merged_truseqnano_nebnext_v6rzlog10p_chipsub_cutoff1.000000_cwt_peaks.gr
NC_000913	IPOD occupancy	Peak	3150976	3151036	1	+	.	From DpurR_m9_rdm_glu_merged_truseqnano_nebnext_v6rzlog10p_chipsub_cutoff1.000000_cwt_peaks.gr
NC_000913	IPOD occupancy	Peak	3151141	3151201	1	+	.	From DpurR_m9_rdm_glu_merged_truseqnano_nebnext_v6rzlog10p_chipsub_cutoff1.000000_cwt_peaks.gr
NC_000913	IPOD occupancy	Peak	3151651	3151711	1	+	.	From DpurR_m9_rdm_glu_merged_truseqnano_nebnext_v6rzlog10p_chipsub_cutoff1.000000_cwt_peaks.gr
NC_000913	IPOD occupancy	Peak	3151861	3151921	1	+	.	From DpurR_m9_rdm_glu_merged_truseqnano_nebnext_v6rzlog10p_chipsub_cutoff1.000000_cwt_peaks.gr
NC_000913	IPOD occupancy	Peak	3152106	3152166	1	+	.	From DpurR_m9_rdm_glu_merged_truseqnano_nebnext_v6rzlog10p_chipsub_cutoff1.000000_cwt_peaks.gr
NC_000913	IPOD occupancy	Peak	3152621	3152681	1	+	.	From DpurR_m9_rdm_glu_merged_truseqnano_nebnext_v6rzlog10p_chipsub_cutoff1.000000_cwt_peaks.gr
NC_000913	IPOD occupancy	Peak	3152911	3152971	1	+	.	From DpurR_m9_rdm_glu_merged_truseqnano_nebnext_v6rzlog10p_chipsub_cutoff1.000000_cwt_peaks.gr
NC_000913	IPOD occupancy	Peak	3153011	3153071	1	+	.	From DpurR_m9_rdm_glu_merged_truseqnano_nebnext_v6rzlog10p_chipsub_cutoff1.000000_cwt_peaks.gr
NC_000913	IPOD occupancy	Peak	3153181	3153241	1	+	.	From DpurR_m9_rdm_glu_merged_truseqnano_nebnext_v6rzlog10p_chipsub_cutoff1.000000_cwt_peaks.gr
NC_000913	IPOD occupancy	Peak	3154006	3154066	1	+	.	From DpurR_m9_rdm_glu_merged_truseqnano_nebnext_v6rzlog10p_chipsub_cutoff1.000000_cwt_peaks.gr
NC_000913	IPOD occupancy	Peak	3154936	3154996	1	+	.	From DpurR_m9_rdm_glu_merged_truseqnano_nebnext_v6rzlog10p_chipsub_cutoff1.000000_cwt_peaks.gr
NC_000913	IPOD occupancy	Peak	3155166	3155226	1	+	.	From DpurR_m9_rdm_glu_merged_truseqnano_nebnext_v6rzlog10p_chipsub_cutoff1.000000_cwt_peaks.gr
NC_000913	IPOD occupancy	Peak	3155291	3155351	1	+	.	From DpurR_m9_rdm_glu_merged_truseqnano_nebnext_v6rzlog10p_chipsub_cutoff1.000000_cwt_peaks.gr
NC_000913	IPOD occupancy	Peak	3155671	3155731	1	+	.	From DpurR_m9_rdm_glu_merged_truseqnano_nebnext_v6rzlog10p_chipsub_cutoff1.000000_cwt_peaks.gr
NC_000913	IPOD occupancy	Peak	3155911	3155971	1	+	.	From DpurR_m9_rdm_glu_merged_truseqnano_nebnext_v6rzlog10p_chipsub_cutoff1.000000_cwt_peaks.gr
NC_000913	IPOD occupancy	Peak	3156451	3156511	1	+	.	From DpurR_m9_rdm_glu_merged_truseqnano_nebnext_v6rzlog10p_chipsub_cutoff1.000000_cwt_peaks.gr
NC_000913	IPOD occupancy	Peak	3156591	3156651	1	+	.	From DpurR_m9_rdm_glu_merged_truseqnano_nebnext_v6rzlog10p_chipsub_cutoff1.000000_cwt_peaks.gr
NC_000913	IPOD occupancy	Peak	3156976	3157036	1	+	.	From DpurR_m9_rdm_glu_merged_truseqnano_nebnext_v6rzlog10p_chipsub_cutoff1.000000_cwt_peaks.gr
NC_000913	IPOD occupancy	Peak	3157726	3157786	1	+	.	From DpurR_m9_rdm_glu_merged_truseqnano_nebnext_v6rzlog10p_chipsub_cutoff1.000000_cwt_peaks.gr
NC_000913	IPOD occupancy	Peak	3158261	3158321	1	+	.	From DpurR_m9_rdm_glu_merged_truseqnano_nebnext_v6rzlog10p_chipsub_cutoff1.000000_cwt_peaks.gr
NC_000913	IPOD occupancy	Peak	3158576	3158636	1	+	.	From DpurR_m9_rdm_glu_merged_truseqnano_nebnext_v6rzlog10p_chipsub_cutoff1.000000_cwt_peaks.gr
NC_000913	IPOD occupancy	Peak	3158861	3158921	1	+	.	From DpurR_m9_rdm_glu_merged_truseqnano_nebnext_v6rzlog10p_chipsub_cutoff1.000000_cwt_peaks.gr
NC_000913	IPOD occupancy	Peak	3159611	3159671	1	+	.	From DpurR_m9_rdm_glu_merged_truseqnano_nebnext_v6rzlog10p_chipsub_cutoff1.000000_cwt_peaks.gr
NC_000913	IPOD occupancy	Peak	3161106	3161166	1	+	.	From DpurR_m9_rdm_glu_merged_truseqnano_nebnext_v6rzlog10p_chipsub_cutoff1.000000_cwt_peaks.gr
NC_000913	IPOD occupancy	Peak	3161206	3161266	1	+	.	From DpurR_m9_rdm_glu_merged_truseqnano_nebnext_v6rzlog10p_chipsub_cutoff1.000000_cwt_peaks.gr
NC_000913	IPOD occupancy	Peak	3162081	3162141	1	+	.	From DpurR_m9_rdm_glu_merged_truseqnano_nebnext_v6rzlog10p_chipsub_cutoff1.000000_cwt_peaks.gr
NC_000913	IPOD occupancy	Peak	3162341	3162401	1	+	.	From DpurR_m9_rdm_glu_merged_truseqnano_nebnext_v6rzlog10p_chipsub_cutoff1.000000_cwt_peaks.gr
NC_000913	IPOD occupancy	Peak	3162936	3162996	1	+	.	From DpurR_m9_rdm_glu_merged_truseqnano_nebnext_v6rzlog10p_chipsub_cutoff1.000000_cwt_peaks.gr
NC_000913	IPOD occupancy	Peak	3163361	3163421	1	+	.	From DpurR_m9_rdm_glu_merged_truseqnano_nebnext_v6rzlog10p_chipsub_cutoff1.000000_cwt_peaks.gr
NC_000913	IPOD occupancy	Peak	3163581	3163641	1	+	.	From DpurR_m9_rdm_glu_merged_truseqnano_nebnext_v6rzlog10p_chipsub_cutoff1.000000_cwt_peaks.gr
NC_000913	IPOD occupancy	Peak	3163921	3163981	1	+	.	From DpurR_m9_rdm_glu_merged_truseqnano_nebnext_v6rzlog10p_chipsub_cutoff1.000000_cwt_peaks.gr
NC_000913	IPOD occupancy	Peak	3164596	3164656	1	+	.	From DpurR_m9_rdm_glu_merged_truseqnano_nebnext_v6rzlog10p_chipsub_cutoff1.000000_cwt_peaks.gr
NC_000913	IPOD occupancy	Peak	3164776	3164836	1	+	.	From DpurR_m9_rdm_glu_merged_truseqnano_nebnext_v6rzlog10p_chipsub_cutoff1.000000_cwt_peaks.gr
NC_000913	IPOD occupancy	Peak	3164966	3165026	1	+	.	From DpurR_m9_rdm_glu_merged_truseqnano_nebnext_v6rzlog10p_chipsub_cutoff1.000000_cwt_peaks.gr
NC_000913	IPOD occupancy	Peak	3165206	3165266	1	+	.	From DpurR_m9_rdm_glu_merged_truseqnano_nebnext_v6rzlog10p_chipsub_cutoff1.000000_cwt_peaks.gr
NC_000913	IPOD occupancy	Peak	3165301	3165361	1	+	.	From DpurR_m9_rdm_glu_merged_truseqnano_nebnext_v6rzlog10p_chipsub_cutoff1.000000_cwt_peaks.gr
NC_000913	IPOD occupancy	Peak	3166081	3166141	1	+	.	From DpurR_m9_rdm_glu_merged_truseqnano_nebnext_v6rzlog10p_chipsub_cutoff1.000000_cwt_peaks.gr
NC_000913	IPOD occupancy	Peak	3166781	3166841	1	+	.	From DpurR_m9_rdm_glu_merged_truseqnano_nebnext_v6rzlog10p_chipsub_cutoff1.000000_cwt_peaks.gr
NC_000913	IPOD occupancy	Peak	3167261	3167321	1	+	.	From DpurR_m9_rdm_glu_merged_truseqnano_nebnext_v6rzlog10p_chipsub_cutoff1.000000_cwt_peaks.gr
NC_000913	IPOD occupancy	Peak	3167646	3167706	1	+	.	From DpurR_m9_rdm_glu_merged_truseqnano_nebnext_v6rzlog10p_chipsub_cutoff1.000000_cwt_peaks.gr
NC_000913	IPOD occupancy	Peak	3167831	3167891	1	+	.	From DpurR_m9_rdm_glu_merged_truseqnano_nebnext_v6rzlog10p_chipsub_cutoff1.000000_cwt_peaks.gr
NC_000913	IPOD occupancy	Peak	3168136	3168196	1	+	.	From DpurR_m9_rdm_glu_merged_truseqnano_nebnext_v6rzlog10p_chipsub_cutoff1.000000_cwt_peaks.gr
NC_000913	IPOD occupancy	Peak	3168581	3168641	1	+	.	From DpurR_m9_rdm_glu_merged_truseqnano_nebnext_v6rzlog10p_chipsub_cutoff1.000000_cwt_peaks.gr
NC_000913	IPOD occupancy	Peak	3169181	3169241	1	+	.	From DpurR_m9_rdm_glu_merged_truseqnano_nebnext_v6rzlog10p_chipsub_cutoff1.000000_cwt_peaks.gr
NC_000913	IPOD occupancy	Peak	3169701	3169856	1	+	.	From DpurR_m9_rdm_glu_merged_truseqnano_nebnext_v6rzlog10p_chipsub_cutoff1.000000_cwt_peaks.gr
NC_000913	IPOD occupancy	Peak	3170776	3170836	1	+	.	From DpurR_m9_rdm_glu_merged_truseqnano_nebnext_v6rzlog10p_chipsub_cutoff1.000000_cwt_peaks.gr
NC_000913	IPOD occupancy	Peak	3171846	3171906	1	+	.	From DpurR_m9_rdm_glu_merged_truseqnano_nebnext_v6rzlog10p_chipsub_cutoff1.000000_cwt_peaks.gr
NC_000913	IPOD occupancy	Peak	3171941	3172001	1	+	.	From DpurR_m9_rdm_glu_merged_truseqnano_nebnext_v6rzlog10p_chipsub_cutoff1.000000_cwt_peaks.gr
NC_000913	IPOD occupancy	Peak	3172116	3172176	1	+	.	From DpurR_m9_rdm_glu_merged_truseqnano_nebnext_v6rzlog10p_chipsub_cutoff1.000000_cwt_peaks.gr
NC_000913	IPOD occupancy	Peak	3172246	3172306	1	+	.	From DpurR_m9_rdm_glu_merged_truseqnano_nebnext_v6rzlog10p_chipsub_cutoff1.000000_cwt_peaks.gr
NC_000913	IPOD occupancy	Peak	3172356	3172416	1	+	.	From DpurR_m9_rdm_glu_merged_truseqnano_nebnext_v6rzlog10p_chipsub_cutoff1.000000_cwt_peaks.gr
NC_000913	IPOD occupancy	Peak	3172546	3172606	1	+	.	From DpurR_m9_rdm_glu_merged_truseqnano_nebnext_v6rzlog10p_chipsub_cutoff1.000000_cwt_peaks.gr
NC_000913	IPOD occupancy	Peak	3173321	3173381	1	+	.	From DpurR_m9_rdm_glu_merged_truseqnano_nebnext_v6rzlog10p_chipsub_cutoff1.000000_cwt_peaks.gr
NC_000913	IPOD occupancy	Peak	3174056	3174116	1	+	.	From DpurR_m9_rdm_glu_merged_truseqnano_nebnext_v6rzlog10p_chipsub_cutoff1.000000_cwt_peaks.gr
NC_000913	IPOD occupancy	Peak	3174541	3174601	1	+	.	From DpurR_m9_rdm_glu_merged_truseqnano_nebnext_v6rzlog10p_chipsub_cutoff1.000000_cwt_peaks.gr
NC_000913	IPOD occupancy	Peak	3174936	3174996	1	+	.	From DpurR_m9_rdm_glu_merged_truseqnano_nebnext_v6rzlog10p_chipsub_cutoff1.000000_cwt_peaks.gr
NC_000913	IPOD occupancy	Peak	3175241	3175301	1	+	.	From DpurR_m9_rdm_glu_merged_truseqnano_nebnext_v6rzlog10p_chipsub_cutoff1.000000_cwt_peaks.gr
NC_000913	IPOD occupancy	Peak	3175546	3175606	1	+	.	From DpurR_m9_rdm_glu_merged_truseqnano_nebnext_v6rzlog10p_chipsub_cutoff1.000000_cwt_peaks.gr
NC_000913	IPOD occupancy	Peak	3175726	3175786	1	+	.	From DpurR_m9_rdm_glu_merged_truseqnano_nebnext_v6rzlog10p_chipsub_cutoff1.000000_cwt_peaks.gr
NC_000913	IPOD occupancy	Peak	3176606	3176666	1	+	.	From DpurR_m9_rdm_glu_merged_truseqnano_nebnext_v6rzlog10p_chipsub_cutoff1.000000_cwt_peaks.gr
NC_000913	IPOD occupancy	Peak	3176776	3176836	1	+	.	From DpurR_m9_rdm_glu_merged_truseqnano_nebnext_v6rzlog10p_chipsub_cutoff1.000000_cwt_peaks.gr
NC_000913	IPOD occupancy	Peak	3177231	3177291	1	+	.	From DpurR_m9_rdm_glu_merged_truseqnano_nebnext_v6rzlog10p_chipsub_cutoff1.000000_cwt_peaks.gr
NC_000913	IPOD occupancy	Peak	3177661	3177721	1	+	.	From DpurR_m9_rdm_glu_merged_truseqnano_nebnext_v6rzlog10p_chipsub_cutoff1.000000_cwt_peaks.gr
NC_000913	IPOD occupancy	Peak	3178516	3178576	1	+	.	From DpurR_m9_rdm_glu_merged_truseqnano_nebnext_v6rzlog10p_chipsub_cutoff1.000000_cwt_peaks.gr
NC_000913	IPOD occupancy	Peak	3179056	3179116	1	+	.	From DpurR_m9_rdm_glu_merged_truseqnano_nebnext_v6rzlog10p_chipsub_cutoff1.000000_cwt_peaks.gr
NC_000913	IPOD occupancy	Peak	3179336	3179396	1	+	.	From DpurR_m9_rdm_glu_merged_truseqnano_nebnext_v6rzlog10p_chipsub_cutoff1.000000_cwt_peaks.gr
NC_000913	IPOD occupancy	Peak	3179586	3179646	1	+	.	From DpurR_m9_rdm_glu_merged_truseqnano_nebnext_v6rzlog10p_chipsub_cutoff1.000000_cwt_peaks.gr
NC_000913	IPOD occupancy	Peak	3180571	3180631	1	+	.	From DpurR_m9_rdm_glu_merged_truseqnano_nebnext_v6rzlog10p_chipsub_cutoff1.000000_cwt_peaks.gr
NC_000913	IPOD occupancy	Peak	3181571	3181631	1	+	.	From DpurR_m9_rdm_glu_merged_truseqnano_nebnext_v6rzlog10p_chipsub_cutoff1.000000_cwt_peaks.gr
NC_000913	IPOD occupancy	Peak	3181746	3181806	1	+	.	From DpurR_m9_rdm_glu_merged_truseqnano_nebnext_v6rzlog10p_chipsub_cutoff1.000000_cwt_peaks.gr
NC_000913	IPOD occupancy	Peak	3182006	3182066	1	+	.	From DpurR_m9_rdm_glu_merged_truseqnano_nebnext_v6rzlog10p_chipsub_cutoff1.000000_cwt_peaks.gr
NC_000913	IPOD occupancy	Peak	3182301	3182361	1	+	.	From DpurR_m9_rdm_glu_merged_truseqnano_nebnext_v6rzlog10p_chipsub_cutoff1.000000_cwt_peaks.gr
NC_000913	IPOD occupancy	Peak	3182396	3182456	1	+	.	From DpurR_m9_rdm_glu_merged_truseqnano_nebnext_v6rzlog10p_chipsub_cutoff1.000000_cwt_peaks.gr
NC_000913	IPOD occupancy	Peak	3182506	3182566	1	+	.	From DpurR_m9_rdm_glu_merged_truseqnano_nebnext_v6rzlog10p_chipsub_cutoff1.000000_cwt_peaks.gr
NC_000913	IPOD occupancy	Peak	3182746	3182806	1	+	.	From DpurR_m9_rdm_glu_merged_truseqnano_nebnext_v6rzlog10p_chipsub_cutoff1.000000_cwt_peaks.gr
NC_000913	IPOD occupancy	Peak	3183196	3183256	1	+	.	From DpurR_m9_rdm_glu_merged_truseqnano_nebnext_v6rzlog10p_chipsub_cutoff1.000000_cwt_peaks.gr
NC_000913	IPOD occupancy	Peak	3183496	3183556	1	+	.	From DpurR_m9_rdm_glu_merged_truseqnano_nebnext_v6rzlog10p_chipsub_cutoff1.000000_cwt_peaks.gr
NC_000913	IPOD occupancy	Peak	3183671	3183731	1	+	.	From DpurR_m9_rdm_glu_merged_truseqnano_nebnext_v6rzlog10p_chipsub_cutoff1.000000_cwt_peaks.gr
NC_000913	IPOD occupancy	Peak	3183846	3183906	1	+	.	From DpurR_m9_rdm_glu_merged_truseqnano_nebnext_v6rzlog10p_chipsub_cutoff1.000000_cwt_peaks.gr
NC_000913	IPOD occupancy	Peak	3183931	3183991	1	+	.	From DpurR_m9_rdm_glu_merged_truseqnano_nebnext_v6rzlog10p_chipsub_cutoff1.000000_cwt_peaks.gr
NC_000913	IPOD occupancy	Peak	3184216	3184276	1	+	.	From DpurR_m9_rdm_glu_merged_truseqnano_nebnext_v6rzlog10p_chipsub_cutoff1.000000_cwt_peaks.gr
NC_000913	IPOD occupancy	Peak	3184481	3184541	1	+	.	From DpurR_m9_rdm_glu_merged_truseqnano_nebnext_v6rzlog10p_chipsub_cutoff1.000000_cwt_peaks.gr
NC_000913	IPOD occupancy	Peak	3184741	3184801	1	+	.	From DpurR_m9_rdm_glu_merged_truseqnano_nebnext_v6rzlog10p_chipsub_cutoff1.000000_cwt_peaks.gr
NC_000913	IPOD occupancy	Peak	3185166	3185226	1	+	.	From DpurR_m9_rdm_glu_merged_truseqnano_nebnext_v6rzlog10p_chipsub_cutoff1.000000_cwt_peaks.gr
NC_000913	IPOD occupancy	Peak	3185471	3185531	1	+	.	From DpurR_m9_rdm_glu_merged_truseqnano_nebnext_v6rzlog10p_chipsub_cutoff1.000000_cwt_peaks.gr
NC_000913	IPOD occupancy	Peak	3185681	3185741	1	+	.	From DpurR_m9_rdm_glu_merged_truseqnano_nebnext_v6rzlog10p_chipsub_cutoff1.000000_cwt_peaks.gr
NC_000913	IPOD occupancy	Peak	3185811	3185871	1	+	.	From DpurR_m9_rdm_glu_merged_truseqnano_nebnext_v6rzlog10p_chipsub_cutoff1.000000_cwt_peaks.gr
NC_000913	IPOD occupancy	Peak	3186011	3186071	1	+	.	From DpurR_m9_rdm_glu_merged_truseqnano_nebnext_v6rzlog10p_chipsub_cutoff1.000000_cwt_peaks.gr
NC_000913	IPOD occupancy	Peak	3186211	3186271	1	+	.	From DpurR_m9_rdm_glu_merged_truseqnano_nebnext_v6rzlog10p_chipsub_cutoff1.000000_cwt_peaks.gr
NC_000913	IPOD occupancy	Peak	3186341	3186401	1	+	.	From DpurR_m9_rdm_glu_merged_truseqnano_nebnext_v6rzlog10p_chipsub_cutoff1.000000_cwt_peaks.gr
NC_000913	IPOD occupancy	Peak	3187051	3187111	1	+	.	From DpurR_m9_rdm_glu_merged_truseqnano_nebnext_v6rzlog10p_chipsub_cutoff1.000000_cwt_peaks.gr
NC_000913	IPOD occupancy	Peak	3187351	3187411	1	+	.	From DpurR_m9_rdm_glu_merged_truseqnano_nebnext_v6rzlog10p_chipsub_cutoff1.000000_cwt_peaks.gr
NC_000913	IPOD occupancy	Peak	3187531	3187591	1	+	.	From DpurR_m9_rdm_glu_merged_truseqnano_nebnext_v6rzlog10p_chipsub_cutoff1.000000_cwt_peaks.gr
NC_000913	IPOD occupancy	Peak	3187741	3187846	1	+	.	From DpurR_m9_rdm_glu_merged_truseqnano_nebnext_v6rzlog10p_chipsub_cutoff1.000000_cwt_peaks.gr
NC_000913	IPOD occupancy	Peak	3187871	3187931	1	+	.	From DpurR_m9_rdm_glu_merged_truseqnano_nebnext_v6rzlog10p_chipsub_cutoff1.000000_cwt_peaks.gr
NC_000913	IPOD occupancy	Peak	3188106	3188166	1	+	.	From DpurR_m9_rdm_glu_merged_truseqnano_nebnext_v6rzlog10p_chipsub_cutoff1.000000_cwt_peaks.gr
NC_000913	IPOD occupancy	Peak	3188286	3188346	1	+	.	From DpurR_m9_rdm_glu_merged_truseqnano_nebnext_v6rzlog10p_chipsub_cutoff1.000000_cwt_peaks.gr
NC_000913	IPOD occupancy	Peak	3188611	3188671	1	+	.	From DpurR_m9_rdm_glu_merged_truseqnano_nebnext_v6rzlog10p_chipsub_cutoff1.000000_cwt_peaks.gr
NC_000913	IPOD occupancy	Peak	3188781	3188841	1	+	.	From DpurR_m9_rdm_glu_merged_truseqnano_nebnext_v6rzlog10p_chipsub_cutoff1.000000_cwt_peaks.gr
NC_000913	IPOD occupancy	Peak	3189011	3189071	1	+	.	From DpurR_m9_rdm_glu_merged_truseqnano_nebnext_v6rzlog10p_chipsub_cutoff1.000000_cwt_peaks.gr
NC_000913	IPOD occupancy	Peak	3189191	3189251	1	+	.	From DpurR_m9_rdm_glu_merged_truseqnano_nebnext_v6rzlog10p_chipsub_cutoff1.000000_cwt_peaks.gr
NC_000913	IPOD occupancy	Peak	3189376	3189436	1	+	.	From DpurR_m9_rdm_glu_merged_truseqnano_nebnext_v6rzlog10p_chipsub_cutoff1.000000_cwt_peaks.gr
NC_000913	IPOD occupancy	Peak	3189486	3189546	1	+	.	From DpurR_m9_rdm_glu_merged_truseqnano_nebnext_v6rzlog10p_chipsub_cutoff1.000000_cwt_peaks.gr
NC_000913	IPOD occupancy	Peak	3189606	3189666	1	+	.	From DpurR_m9_rdm_glu_merged_truseqnano_nebnext_v6rzlog10p_chipsub_cutoff1.000000_cwt_peaks.gr
NC_000913	IPOD occupancy	Peak	3189856	3189916	1	+	.	From DpurR_m9_rdm_glu_merged_truseqnano_nebnext_v6rzlog10p_chipsub_cutoff1.000000_cwt_peaks.gr
NC_000913	IPOD occupancy	Peak	3189981	3190041	1	+	.	From DpurR_m9_rdm_glu_merged_truseqnano_nebnext_v6rzlog10p_chipsub_cutoff1.000000_cwt_peaks.gr
NC_000913	IPOD occupancy	Peak	3190121	3190181	1	+	.	From DpurR_m9_rdm_glu_merged_truseqnano_nebnext_v6rzlog10p_chipsub_cutoff1.000000_cwt_peaks.gr
NC_000913	IPOD occupancy	Peak	3190321	3190381	1	+	.	From DpurR_m9_rdm_glu_merged_truseqnano_nebnext_v6rzlog10p_chipsub_cutoff1.000000_cwt_peaks.gr
NC_000913	IPOD occupancy	Peak	3190516	3190576	1	+	.	From DpurR_m9_rdm_glu_merged_truseqnano_nebnext_v6rzlog10p_chipsub_cutoff1.000000_cwt_peaks.gr
NC_000913	IPOD occupancy	Peak	3190641	3190701	1	+	.	From DpurR_m9_rdm_glu_merged_truseqnano_nebnext_v6rzlog10p_chipsub_cutoff1.000000_cwt_peaks.gr
NC_000913	IPOD occupancy	Peak	3190916	3190976	1	+	.	From DpurR_m9_rdm_glu_merged_truseqnano_nebnext_v6rzlog10p_chipsub_cutoff1.000000_cwt_peaks.gr
NC_000913	IPOD occupancy	Peak	3191241	3191301	1	+	.	From DpurR_m9_rdm_glu_merged_truseqnano_nebnext_v6rzlog10p_chipsub_cutoff1.000000_cwt_peaks.gr
NC_000913	IPOD occupancy	Peak	3191476	3191536	1	+	.	From DpurR_m9_rdm_glu_merged_truseqnano_nebnext_v6rzlog10p_chipsub_cutoff1.000000_cwt_peaks.gr
NC_000913	IPOD occupancy	Peak	3191701	3191761	1	+	.	From DpurR_m9_rdm_glu_merged_truseqnano_nebnext_v6rzlog10p_chipsub_cutoff1.000000_cwt_peaks.gr
NC_000913	IPOD occupancy	Peak	3191906	3191966	1	+	.	From DpurR_m9_rdm_glu_merged_truseqnano_nebnext_v6rzlog10p_chipsub_cutoff1.000000_cwt_peaks.gr
NC_000913	IPOD occupancy	Peak	3192216	3192276	1	+	.	From DpurR_m9_rdm_glu_merged_truseqnano_nebnext_v6rzlog10p_chipsub_cutoff1.000000_cwt_peaks.gr
NC_000913	IPOD occupancy	Peak	3192346	3192406	1	+	.	From DpurR_m9_rdm_glu_merged_truseqnano_nebnext_v6rzlog10p_chipsub_cutoff1.000000_cwt_peaks.gr
NC_000913	IPOD occupancy	Peak	3192596	3192656	1	+	.	From DpurR_m9_rdm_glu_merged_truseqnano_nebnext_v6rzlog10p_chipsub_cutoff1.000000_cwt_peaks.gr
NC_000913	IPOD occupancy	Peak	3192821	3192881	1	+	.	From DpurR_m9_rdm_glu_merged_truseqnano_nebnext_v6rzlog10p_chipsub_cutoff1.000000_cwt_peaks.gr
NC_000913	IPOD occupancy	Peak	3194166	3194226	1	+	.	From DpurR_m9_rdm_glu_merged_truseqnano_nebnext_v6rzlog10p_chipsub_cutoff1.000000_cwt_peaks.gr
NC_000913	IPOD occupancy	Peak	3194566	3194626	1	+	.	From DpurR_m9_rdm_glu_merged_truseqnano_nebnext_v6rzlog10p_chipsub_cutoff1.000000_cwt_peaks.gr
NC_000913	IPOD occupancy	Peak	3194691	3194751	1	+	.	From DpurR_m9_rdm_glu_merged_truseqnano_nebnext_v6rzlog10p_chipsub_cutoff1.000000_cwt_peaks.gr
NC_000913	IPOD occupancy	Peak	3194881	3194941	1	+	.	From DpurR_m9_rdm_glu_merged_truseqnano_nebnext_v6rzlog10p_chipsub_cutoff1.000000_cwt_peaks.gr
NC_000913	IPOD occupancy	Peak	3195071	3195131	1	+	.	From DpurR_m9_rdm_glu_merged_truseqnano_nebnext_v6rzlog10p_chipsub_cutoff1.000000_cwt_peaks.gr
NC_000913	IPOD occupancy	Peak	3195251	3195311	1	+	.	From DpurR_m9_rdm_glu_merged_truseqnano_nebnext_v6rzlog10p_chipsub_cutoff1.000000_cwt_peaks.gr
NC_000913	IPOD occupancy	Peak	3195551	3195611	1	+	.	From DpurR_m9_rdm_glu_merged_truseqnano_nebnext_v6rzlog10p_chipsub_cutoff1.000000_cwt_peaks.gr
NC_000913	IPOD occupancy	Peak	3196041	3196101	1	+	.	From DpurR_m9_rdm_glu_merged_truseqnano_nebnext_v6rzlog10p_chipsub_cutoff1.000000_cwt_peaks.gr
NC_000913	IPOD occupancy	Peak	3196826	3196886	1	+	.	From DpurR_m9_rdm_glu_merged_truseqnano_nebnext_v6rzlog10p_chipsub_cutoff1.000000_cwt_peaks.gr
NC_000913	IPOD occupancy	Peak	3197066	3197126	1	+	.	From DpurR_m9_rdm_glu_merged_truseqnano_nebnext_v6rzlog10p_chipsub_cutoff1.000000_cwt_peaks.gr
NC_000913	IPOD occupancy	Peak	3197271	3197331	1	+	.	From DpurR_m9_rdm_glu_merged_truseqnano_nebnext_v6rzlog10p_chipsub_cutoff1.000000_cwt_peaks.gr
NC_000913	IPOD occupancy	Peak	3197696	3197756	1	+	.	From DpurR_m9_rdm_glu_merged_truseqnano_nebnext_v6rzlog10p_chipsub_cutoff1.000000_cwt_peaks.gr
NC_000913	IPOD occupancy	Peak	3197956	3198016	1	+	.	From DpurR_m9_rdm_glu_merged_truseqnano_nebnext_v6rzlog10p_chipsub_cutoff1.000000_cwt_peaks.gr
NC_000913	IPOD occupancy	Peak	3199511	3199571	1	+	.	From DpurR_m9_rdm_glu_merged_truseqnano_nebnext_v6rzlog10p_chipsub_cutoff1.000000_cwt_peaks.gr
NC_000913	IPOD occupancy	Peak	3199796	3199856	1	+	.	From DpurR_m9_rdm_glu_merged_truseqnano_nebnext_v6rzlog10p_chipsub_cutoff1.000000_cwt_peaks.gr
NC_000913	IPOD occupancy	Peak	3199896	3199956	1	+	.	From DpurR_m9_rdm_glu_merged_truseqnano_nebnext_v6rzlog10p_chipsub_cutoff1.000000_cwt_peaks.gr
NC_000913	IPOD occupancy	Peak	3200116	3200176	1	+	.	From DpurR_m9_rdm_glu_merged_truseqnano_nebnext_v6rzlog10p_chipsub_cutoff1.000000_cwt_peaks.gr
NC_000913	IPOD occupancy	Peak	3200956	3201016	1	+	.	From DpurR_m9_rdm_glu_merged_truseqnano_nebnext_v6rzlog10p_chipsub_cutoff1.000000_cwt_peaks.gr
NC_000913	IPOD occupancy	Peak	3201681	3201741	1	+	.	From DpurR_m9_rdm_glu_merged_truseqnano_nebnext_v6rzlog10p_chipsub_cutoff1.000000_cwt_peaks.gr
NC_000913	IPOD occupancy	Peak	3201771	3201831	1	+	.	From DpurR_m9_rdm_glu_merged_truseqnano_nebnext_v6rzlog10p_chipsub_cutoff1.000000_cwt_peaks.gr
NC_000913	IPOD occupancy	Peak	3202926	3202986	1	+	.	From DpurR_m9_rdm_glu_merged_truseqnano_nebnext_v6rzlog10p_chipsub_cutoff1.000000_cwt_peaks.gr
NC_000913	IPOD occupancy	Peak	3203336	3203396	1	+	.	From DpurR_m9_rdm_glu_merged_truseqnano_nebnext_v6rzlog10p_chipsub_cutoff1.000000_cwt_peaks.gr
NC_000913	IPOD occupancy	Peak	3203756	3203816	1	+	.	From DpurR_m9_rdm_glu_merged_truseqnano_nebnext_v6rzlog10p_chipsub_cutoff1.000000_cwt_peaks.gr
NC_000913	IPOD occupancy	Peak	3204066	3204126	1	+	.	From DpurR_m9_rdm_glu_merged_truseqnano_nebnext_v6rzlog10p_chipsub_cutoff1.000000_cwt_peaks.gr
NC_000913	IPOD occupancy	Peak	3204396	3204456	1	+	.	From DpurR_m9_rdm_glu_merged_truseqnano_nebnext_v6rzlog10p_chipsub_cutoff1.000000_cwt_peaks.gr
NC_000913	IPOD occupancy	Peak	3205261	3205321	1	+	.	From DpurR_m9_rdm_glu_merged_truseqnano_nebnext_v6rzlog10p_chipsub_cutoff1.000000_cwt_peaks.gr
NC_000913	IPOD occupancy	Peak	3205376	3205436	1	+	.	From DpurR_m9_rdm_glu_merged_truseqnano_nebnext_v6rzlog10p_chipsub_cutoff1.000000_cwt_peaks.gr
NC_000913	IPOD occupancy	Peak	3205781	3205841	1	+	.	From DpurR_m9_rdm_glu_merged_truseqnano_nebnext_v6rzlog10p_chipsub_cutoff1.000000_cwt_peaks.gr
NC_000913	IPOD occupancy	Peak	3206101	3206161	1	+	.	From DpurR_m9_rdm_glu_merged_truseqnano_nebnext_v6rzlog10p_chipsub_cutoff1.000000_cwt_peaks.gr
NC_000913	IPOD occupancy	Peak	3206326	3206386	1	+	.	From DpurR_m9_rdm_glu_merged_truseqnano_nebnext_v6rzlog10p_chipsub_cutoff1.000000_cwt_peaks.gr
NC_000913	IPOD occupancy	Peak	3206456	3206516	1	+	.	From DpurR_m9_rdm_glu_merged_truseqnano_nebnext_v6rzlog10p_chipsub_cutoff1.000000_cwt_peaks.gr
NC_000913	IPOD occupancy	Peak	3206541	3206601	1	+	.	From DpurR_m9_rdm_glu_merged_truseqnano_nebnext_v6rzlog10p_chipsub_cutoff1.000000_cwt_peaks.gr
NC_000913	IPOD occupancy	Peak	3207046	3207106	1	+	.	From DpurR_m9_rdm_glu_merged_truseqnano_nebnext_v6rzlog10p_chipsub_cutoff1.000000_cwt_peaks.gr
NC_000913	IPOD occupancy	Peak	3208316	3208376	1	+	.	From DpurR_m9_rdm_glu_merged_truseqnano_nebnext_v6rzlog10p_chipsub_cutoff1.000000_cwt_peaks.gr
NC_000913	IPOD occupancy	Peak	3208726	3208786	1	+	.	From DpurR_m9_rdm_glu_merged_truseqnano_nebnext_v6rzlog10p_chipsub_cutoff1.000000_cwt_peaks.gr
NC_000913	IPOD occupancy	Peak	3209296	3209356	1	+	.	From DpurR_m9_rdm_glu_merged_truseqnano_nebnext_v6rzlog10p_chipsub_cutoff1.000000_cwt_peaks.gr
NC_000913	IPOD occupancy	Peak	3210441	3210501	1	+	.	From DpurR_m9_rdm_glu_merged_truseqnano_nebnext_v6rzlog10p_chipsub_cutoff1.000000_cwt_peaks.gr
NC_000913	IPOD occupancy	Peak	3211791	3211851	1	+	.	From DpurR_m9_rdm_glu_merged_truseqnano_nebnext_v6rzlog10p_chipsub_cutoff1.000000_cwt_peaks.gr
NC_000913	IPOD occupancy	Peak	3212016	3212076	1	+	.	From DpurR_m9_rdm_glu_merged_truseqnano_nebnext_v6rzlog10p_chipsub_cutoff1.000000_cwt_peaks.gr
NC_000913	IPOD occupancy	Peak	3213151	3213211	1	+	.	From DpurR_m9_rdm_glu_merged_truseqnano_nebnext_v6rzlog10p_chipsub_cutoff1.000000_cwt_peaks.gr
NC_000913	IPOD occupancy	Peak	3214571	3214631	1	+	.	From DpurR_m9_rdm_glu_merged_truseqnano_nebnext_v6rzlog10p_chipsub_cutoff1.000000_cwt_peaks.gr
NC_000913	IPOD occupancy	Peak	3214896	3214956	1	+	.	From DpurR_m9_rdm_glu_merged_truseqnano_nebnext_v6rzlog10p_chipsub_cutoff1.000000_cwt_peaks.gr
NC_000913	IPOD occupancy	Peak	3215151	3215211	1	+	.	From DpurR_m9_rdm_glu_merged_truseqnano_nebnext_v6rzlog10p_chipsub_cutoff1.000000_cwt_peaks.gr
NC_000913	IPOD occupancy	Peak	3215341	3215401	1	+	.	From DpurR_m9_rdm_glu_merged_truseqnano_nebnext_v6rzlog10p_chipsub_cutoff1.000000_cwt_peaks.gr
NC_000913	IPOD occupancy	Peak	3215516	3215576	1	+	.	From DpurR_m9_rdm_glu_merged_truseqnano_nebnext_v6rzlog10p_chipsub_cutoff1.000000_cwt_peaks.gr
NC_000913	IPOD occupancy	Peak	3215876	3215936	1	+	.	From DpurR_m9_rdm_glu_merged_truseqnano_nebnext_v6rzlog10p_chipsub_cutoff1.000000_cwt_peaks.gr
NC_000913	IPOD occupancy	Peak	3216521	3216581	1	+	.	From DpurR_m9_rdm_glu_merged_truseqnano_nebnext_v6rzlog10p_chipsub_cutoff1.000000_cwt_peaks.gr
NC_000913	IPOD occupancy	Peak	3216721	3216781	1	+	.	From DpurR_m9_rdm_glu_merged_truseqnano_nebnext_v6rzlog10p_chipsub_cutoff1.000000_cwt_peaks.gr
NC_000913	IPOD occupancy	Peak	3217721	3217781	1	+	.	From DpurR_m9_rdm_glu_merged_truseqnano_nebnext_v6rzlog10p_chipsub_cutoff1.000000_cwt_peaks.gr
NC_000913	IPOD occupancy	Peak	3218181	3218241	1	+	.	From DpurR_m9_rdm_glu_merged_truseqnano_nebnext_v6rzlog10p_chipsub_cutoff1.000000_cwt_peaks.gr
NC_000913	IPOD occupancy	Peak	3218436	3218496	1	+	.	From DpurR_m9_rdm_glu_merged_truseqnano_nebnext_v6rzlog10p_chipsub_cutoff1.000000_cwt_peaks.gr
NC_000913	IPOD occupancy	Peak	3219146	3219206	1	+	.	From DpurR_m9_rdm_glu_merged_truseqnano_nebnext_v6rzlog10p_chipsub_cutoff1.000000_cwt_peaks.gr
NC_000913	IPOD occupancy	Peak	3219396	3219456	1	+	.	From DpurR_m9_rdm_glu_merged_truseqnano_nebnext_v6rzlog10p_chipsub_cutoff1.000000_cwt_peaks.gr
NC_000913	IPOD occupancy	Peak	3219611	3219671	1	+	.	From DpurR_m9_rdm_glu_merged_truseqnano_nebnext_v6rzlog10p_chipsub_cutoff1.000000_cwt_peaks.gr
NC_000913	IPOD occupancy	Peak	3221296	3221356	1	+	.	From DpurR_m9_rdm_glu_merged_truseqnano_nebnext_v6rzlog10p_chipsub_cutoff1.000000_cwt_peaks.gr
NC_000913	IPOD occupancy	Peak	3221376	3221501	1	+	.	From DpurR_m9_rdm_glu_merged_truseqnano_nebnext_v6rzlog10p_chipsub_cutoff1.000000_cwt_peaks.gr
NC_000913	IPOD occupancy	Peak	3221781	3221841	1	+	.	From DpurR_m9_rdm_glu_merged_truseqnano_nebnext_v6rzlog10p_chipsub_cutoff1.000000_cwt_peaks.gr
NC_000913	IPOD occupancy	Peak	3221946	3222006	1	+	.	From DpurR_m9_rdm_glu_merged_truseqnano_nebnext_v6rzlog10p_chipsub_cutoff1.000000_cwt_peaks.gr
NC_000913	IPOD occupancy	Peak	3222231	3222291	1	+	.	From DpurR_m9_rdm_glu_merged_truseqnano_nebnext_v6rzlog10p_chipsub_cutoff1.000000_cwt_peaks.gr
NC_000913	IPOD occupancy	Peak	3222506	3222566	1	+	.	From DpurR_m9_rdm_glu_merged_truseqnano_nebnext_v6rzlog10p_chipsub_cutoff1.000000_cwt_peaks.gr
NC_000913	IPOD occupancy	Peak	3223021	3223081	1	+	.	From DpurR_m9_rdm_glu_merged_truseqnano_nebnext_v6rzlog10p_chipsub_cutoff1.000000_cwt_peaks.gr
NC_000913	IPOD occupancy	Peak	3224296	3224401	1	+	.	From DpurR_m9_rdm_glu_merged_truseqnano_nebnext_v6rzlog10p_chipsub_cutoff1.000000_cwt_peaks.gr
NC_000913	IPOD occupancy	Peak	3225951	3226011	1	+	.	From DpurR_m9_rdm_glu_merged_truseqnano_nebnext_v6rzlog10p_chipsub_cutoff1.000000_cwt_peaks.gr
NC_000913	IPOD occupancy	Peak	3226076	3226136	1	+	.	From DpurR_m9_rdm_glu_merged_truseqnano_nebnext_v6rzlog10p_chipsub_cutoff1.000000_cwt_peaks.gr
NC_000913	IPOD occupancy	Peak	3226236	3226296	1	+	.	From DpurR_m9_rdm_glu_merged_truseqnano_nebnext_v6rzlog10p_chipsub_cutoff1.000000_cwt_peaks.gr
NC_000913	IPOD occupancy	Peak	3226371	3226431	1	+	.	From DpurR_m9_rdm_glu_merged_truseqnano_nebnext_v6rzlog10p_chipsub_cutoff1.000000_cwt_peaks.gr
NC_000913	IPOD occupancy	Peak	3226566	3226626	1	+	.	From DpurR_m9_rdm_glu_merged_truseqnano_nebnext_v6rzlog10p_chipsub_cutoff1.000000_cwt_peaks.gr
NC_000913	IPOD occupancy	Peak	3227291	3227351	1	+	.	From DpurR_m9_rdm_glu_merged_truseqnano_nebnext_v6rzlog10p_chipsub_cutoff1.000000_cwt_peaks.gr
NC_000913	IPOD occupancy	Peak	3227451	3227511	1	+	.	From DpurR_m9_rdm_glu_merged_truseqnano_nebnext_v6rzlog10p_chipsub_cutoff1.000000_cwt_peaks.gr
NC_000913	IPOD occupancy	Peak	3227571	3227631	1	+	.	From DpurR_m9_rdm_glu_merged_truseqnano_nebnext_v6rzlog10p_chipsub_cutoff1.000000_cwt_peaks.gr
NC_000913	IPOD occupancy	Peak	3227751	3227811	1	+	.	From DpurR_m9_rdm_glu_merged_truseqnano_nebnext_v6rzlog10p_chipsub_cutoff1.000000_cwt_peaks.gr
NC_000913	IPOD occupancy	Peak	3227961	3228021	1	+	.	From DpurR_m9_rdm_glu_merged_truseqnano_nebnext_v6rzlog10p_chipsub_cutoff1.000000_cwt_peaks.gr
NC_000913	IPOD occupancy	Peak	3228151	3228211	1	+	.	From DpurR_m9_rdm_glu_merged_truseqnano_nebnext_v6rzlog10p_chipsub_cutoff1.000000_cwt_peaks.gr
NC_000913	IPOD occupancy	Peak	3228861	3228921	1	+	.	From DpurR_m9_rdm_glu_merged_truseqnano_nebnext_v6rzlog10p_chipsub_cutoff1.000000_cwt_peaks.gr
NC_000913	IPOD occupancy	Peak	3231191	3231251	1	+	.	From DpurR_m9_rdm_glu_merged_truseqnano_nebnext_v6rzlog10p_chipsub_cutoff1.000000_cwt_peaks.gr
NC_000913	IPOD occupancy	Peak	3231616	3231676	1	+	.	From DpurR_m9_rdm_glu_merged_truseqnano_nebnext_v6rzlog10p_chipsub_cutoff1.000000_cwt_peaks.gr
NC_000913	IPOD occupancy	Peak	3231921	3231981	1	+	.	From DpurR_m9_rdm_glu_merged_truseqnano_nebnext_v6rzlog10p_chipsub_cutoff1.000000_cwt_peaks.gr
NC_000913	IPOD occupancy	Peak	3232761	3232821	1	+	.	From DpurR_m9_rdm_glu_merged_truseqnano_nebnext_v6rzlog10p_chipsub_cutoff1.000000_cwt_peaks.gr
NC_000913	IPOD occupancy	Peak	3233051	3233111	1	+	.	From DpurR_m9_rdm_glu_merged_truseqnano_nebnext_v6rzlog10p_chipsub_cutoff1.000000_cwt_peaks.gr
NC_000913	IPOD occupancy	Peak	3233236	3233296	1	+	.	From DpurR_m9_rdm_glu_merged_truseqnano_nebnext_v6rzlog10p_chipsub_cutoff1.000000_cwt_peaks.gr
NC_000913	IPOD occupancy	Peak	3233676	3233736	1	+	.	From DpurR_m9_rdm_glu_merged_truseqnano_nebnext_v6rzlog10p_chipsub_cutoff1.000000_cwt_peaks.gr
NC_000913	IPOD occupancy	Peak	3234276	3234336	1	+	.	From DpurR_m9_rdm_glu_merged_truseqnano_nebnext_v6rzlog10p_chipsub_cutoff1.000000_cwt_peaks.gr
NC_000913	IPOD occupancy	Peak	3234501	3234561	1	+	.	From DpurR_m9_rdm_glu_merged_truseqnano_nebnext_v6rzlog10p_chipsub_cutoff1.000000_cwt_peaks.gr
NC_000913	IPOD occupancy	Peak	3234726	3234786	1	+	.	From DpurR_m9_rdm_glu_merged_truseqnano_nebnext_v6rzlog10p_chipsub_cutoff1.000000_cwt_peaks.gr
NC_000913	IPOD occupancy	Peak	3236136	3236196	1	+	.	From DpurR_m9_rdm_glu_merged_truseqnano_nebnext_v6rzlog10p_chipsub_cutoff1.000000_cwt_peaks.gr
NC_000913	IPOD occupancy	Peak	3236336	3236396	1	+	.	From DpurR_m9_rdm_glu_merged_truseqnano_nebnext_v6rzlog10p_chipsub_cutoff1.000000_cwt_peaks.gr
NC_000913	IPOD occupancy	Peak	3236961	3237021	1	+	.	From DpurR_m9_rdm_glu_merged_truseqnano_nebnext_v6rzlog10p_chipsub_cutoff1.000000_cwt_peaks.gr
NC_000913	IPOD occupancy	Peak	3237191	3237251	1	+	.	From DpurR_m9_rdm_glu_merged_truseqnano_nebnext_v6rzlog10p_chipsub_cutoff1.000000_cwt_peaks.gr
NC_000913	IPOD occupancy	Peak	3237551	3237611	1	+	.	From DpurR_m9_rdm_glu_merged_truseqnano_nebnext_v6rzlog10p_chipsub_cutoff1.000000_cwt_peaks.gr
NC_000913	IPOD occupancy	Peak	3238116	3238176	1	+	.	From DpurR_m9_rdm_glu_merged_truseqnano_nebnext_v6rzlog10p_chipsub_cutoff1.000000_cwt_peaks.gr
NC_000913	IPOD occupancy	Peak	3238296	3238356	1	+	.	From DpurR_m9_rdm_glu_merged_truseqnano_nebnext_v6rzlog10p_chipsub_cutoff1.000000_cwt_peaks.gr
NC_000913	IPOD occupancy	Peak	3238831	3238891	1	+	.	From DpurR_m9_rdm_glu_merged_truseqnano_nebnext_v6rzlog10p_chipsub_cutoff1.000000_cwt_peaks.gr
NC_000913	IPOD occupancy	Peak	3239386	3239446	1	+	.	From DpurR_m9_rdm_glu_merged_truseqnano_nebnext_v6rzlog10p_chipsub_cutoff1.000000_cwt_peaks.gr
NC_000913	IPOD occupancy	Peak	3239631	3239691	1	+	.	From DpurR_m9_rdm_glu_merged_truseqnano_nebnext_v6rzlog10p_chipsub_cutoff1.000000_cwt_peaks.gr
NC_000913	IPOD occupancy	Peak	3239986	3240046	1	+	.	From DpurR_m9_rdm_glu_merged_truseqnano_nebnext_v6rzlog10p_chipsub_cutoff1.000000_cwt_peaks.gr
NC_000913	IPOD occupancy	Peak	3240471	3240531	1	+	.	From DpurR_m9_rdm_glu_merged_truseqnano_nebnext_v6rzlog10p_chipsub_cutoff1.000000_cwt_peaks.gr
NC_000913	IPOD occupancy	Peak	3240971	3241031	1	+	.	From DpurR_m9_rdm_glu_merged_truseqnano_nebnext_v6rzlog10p_chipsub_cutoff1.000000_cwt_peaks.gr
NC_000913	IPOD occupancy	Peak	3241246	3241306	1	+	.	From DpurR_m9_rdm_glu_merged_truseqnano_nebnext_v6rzlog10p_chipsub_cutoff1.000000_cwt_peaks.gr
NC_000913	IPOD occupancy	Peak	3241396	3241456	1	+	.	From DpurR_m9_rdm_glu_merged_truseqnano_nebnext_v6rzlog10p_chipsub_cutoff1.000000_cwt_peaks.gr
NC_000913	IPOD occupancy	Peak	3241796	3241856	1	+	.	From DpurR_m9_rdm_glu_merged_truseqnano_nebnext_v6rzlog10p_chipsub_cutoff1.000000_cwt_peaks.gr
NC_000913	IPOD occupancy	Peak	3242111	3242171	1	+	.	From DpurR_m9_rdm_glu_merged_truseqnano_nebnext_v6rzlog10p_chipsub_cutoff1.000000_cwt_peaks.gr
NC_000913	IPOD occupancy	Peak	3243106	3243166	1	+	.	From DpurR_m9_rdm_glu_merged_truseqnano_nebnext_v6rzlog10p_chipsub_cutoff1.000000_cwt_peaks.gr
NC_000913	IPOD occupancy	Peak	3244421	3244481	1	+	.	From DpurR_m9_rdm_glu_merged_truseqnano_nebnext_v6rzlog10p_chipsub_cutoff1.000000_cwt_peaks.gr
NC_000913	IPOD occupancy	Peak	3244791	3244851	1	+	.	From DpurR_m9_rdm_glu_merged_truseqnano_nebnext_v6rzlog10p_chipsub_cutoff1.000000_cwt_peaks.gr
NC_000913	IPOD occupancy	Peak	3245011	3245071	1	+	.	From DpurR_m9_rdm_glu_merged_truseqnano_nebnext_v6rzlog10p_chipsub_cutoff1.000000_cwt_peaks.gr
NC_000913	IPOD occupancy	Peak	3245201	3245261	1	+	.	From DpurR_m9_rdm_glu_merged_truseqnano_nebnext_v6rzlog10p_chipsub_cutoff1.000000_cwt_peaks.gr
NC_000913	IPOD occupancy	Peak	3245606	3245666	1	+	.	From DpurR_m9_rdm_glu_merged_truseqnano_nebnext_v6rzlog10p_chipsub_cutoff1.000000_cwt_peaks.gr
NC_000913	IPOD occupancy	Peak	3245696	3245756	1	+	.	From DpurR_m9_rdm_glu_merged_truseqnano_nebnext_v6rzlog10p_chipsub_cutoff1.000000_cwt_peaks.gr
NC_000913	IPOD occupancy	Peak	3245826	3245886	1	+	.	From DpurR_m9_rdm_glu_merged_truseqnano_nebnext_v6rzlog10p_chipsub_cutoff1.000000_cwt_peaks.gr
NC_000913	IPOD occupancy	Peak	3247301	3247361	1	+	.	From DpurR_m9_rdm_glu_merged_truseqnano_nebnext_v6rzlog10p_chipsub_cutoff1.000000_cwt_peaks.gr
NC_000913	IPOD occupancy	Peak	3247391	3247451	1	+	.	From DpurR_m9_rdm_glu_merged_truseqnano_nebnext_v6rzlog10p_chipsub_cutoff1.000000_cwt_peaks.gr
NC_000913	IPOD occupancy	Peak	3247576	3247636	1	+	.	From DpurR_m9_rdm_glu_merged_truseqnano_nebnext_v6rzlog10p_chipsub_cutoff1.000000_cwt_peaks.gr
NC_000913	IPOD occupancy	Peak	3247836	3247896	1	+	.	From DpurR_m9_rdm_glu_merged_truseqnano_nebnext_v6rzlog10p_chipsub_cutoff1.000000_cwt_peaks.gr
NC_000913	IPOD occupancy	Peak	3248296	3248356	1	+	.	From DpurR_m9_rdm_glu_merged_truseqnano_nebnext_v6rzlog10p_chipsub_cutoff1.000000_cwt_peaks.gr
NC_000913	IPOD occupancy	Peak	3248811	3248871	1	+	.	From DpurR_m9_rdm_glu_merged_truseqnano_nebnext_v6rzlog10p_chipsub_cutoff1.000000_cwt_peaks.gr
NC_000913	IPOD occupancy	Peak	3249036	3249096	1	+	.	From DpurR_m9_rdm_glu_merged_truseqnano_nebnext_v6rzlog10p_chipsub_cutoff1.000000_cwt_peaks.gr
NC_000913	IPOD occupancy	Peak	3249236	3249296	1	+	.	From DpurR_m9_rdm_glu_merged_truseqnano_nebnext_v6rzlog10p_chipsub_cutoff1.000000_cwt_peaks.gr
NC_000913	IPOD occupancy	Peak	3250471	3250531	1	+	.	From DpurR_m9_rdm_glu_merged_truseqnano_nebnext_v6rzlog10p_chipsub_cutoff1.000000_cwt_peaks.gr
NC_000913	IPOD occupancy	Peak	3250836	3250896	1	+	.	From DpurR_m9_rdm_glu_merged_truseqnano_nebnext_v6rzlog10p_chipsub_cutoff1.000000_cwt_peaks.gr
NC_000913	IPOD occupancy	Peak	3251141	3251201	1	+	.	From DpurR_m9_rdm_glu_merged_truseqnano_nebnext_v6rzlog10p_chipsub_cutoff1.000000_cwt_peaks.gr
NC_000913	IPOD occupancy	Peak	3251576	3251636	1	+	.	From DpurR_m9_rdm_glu_merged_truseqnano_nebnext_v6rzlog10p_chipsub_cutoff1.000000_cwt_peaks.gr
NC_000913	IPOD occupancy	Peak	3251871	3251931	1	+	.	From DpurR_m9_rdm_glu_merged_truseqnano_nebnext_v6rzlog10p_chipsub_cutoff1.000000_cwt_peaks.gr
NC_000913	IPOD occupancy	Peak	3252056	3252116	1	+	.	From DpurR_m9_rdm_glu_merged_truseqnano_nebnext_v6rzlog10p_chipsub_cutoff1.000000_cwt_peaks.gr
NC_000913	IPOD occupancy	Peak	3252466	3252526	1	+	.	From DpurR_m9_rdm_glu_merged_truseqnano_nebnext_v6rzlog10p_chipsub_cutoff1.000000_cwt_peaks.gr
NC_000913	IPOD occupancy	Peak	3252556	3252616	1	+	.	From DpurR_m9_rdm_glu_merged_truseqnano_nebnext_v6rzlog10p_chipsub_cutoff1.000000_cwt_peaks.gr
NC_000913	IPOD occupancy	Peak	3252711	3252771	1	+	.	From DpurR_m9_rdm_glu_merged_truseqnano_nebnext_v6rzlog10p_chipsub_cutoff1.000000_cwt_peaks.gr
NC_000913	IPOD occupancy	Peak	3252871	3252931	1	+	.	From DpurR_m9_rdm_glu_merged_truseqnano_nebnext_v6rzlog10p_chipsub_cutoff1.000000_cwt_peaks.gr
NC_000913	IPOD occupancy	Peak	3252996	3253056	1	+	.	From DpurR_m9_rdm_glu_merged_truseqnano_nebnext_v6rzlog10p_chipsub_cutoff1.000000_cwt_peaks.gr
NC_000913	IPOD occupancy	Peak	3253266	3253326	1	+	.	From DpurR_m9_rdm_glu_merged_truseqnano_nebnext_v6rzlog10p_chipsub_cutoff1.000000_cwt_peaks.gr
NC_000913	IPOD occupancy	Peak	3254281	3254341	1	+	.	From DpurR_m9_rdm_glu_merged_truseqnano_nebnext_v6rzlog10p_chipsub_cutoff1.000000_cwt_peaks.gr
NC_000913	IPOD occupancy	Peak	3254616	3254676	1	+	.	From DpurR_m9_rdm_glu_merged_truseqnano_nebnext_v6rzlog10p_chipsub_cutoff1.000000_cwt_peaks.gr
NC_000913	IPOD occupancy	Peak	3254856	3254916	1	+	.	From DpurR_m9_rdm_glu_merged_truseqnano_nebnext_v6rzlog10p_chipsub_cutoff1.000000_cwt_peaks.gr
NC_000913	IPOD occupancy	Peak	3255236	3255296	1	+	.	From DpurR_m9_rdm_glu_merged_truseqnano_nebnext_v6rzlog10p_chipsub_cutoff1.000000_cwt_peaks.gr
NC_000913	IPOD occupancy	Peak	3255341	3255401	1	+	.	From DpurR_m9_rdm_glu_merged_truseqnano_nebnext_v6rzlog10p_chipsub_cutoff1.000000_cwt_peaks.gr
NC_000913	IPOD occupancy	Peak	3256381	3256441	1	+	.	From DpurR_m9_rdm_glu_merged_truseqnano_nebnext_v6rzlog10p_chipsub_cutoff1.000000_cwt_peaks.gr
NC_000913	IPOD occupancy	Peak	3256641	3256701	1	+	.	From DpurR_m9_rdm_glu_merged_truseqnano_nebnext_v6rzlog10p_chipsub_cutoff1.000000_cwt_peaks.gr
NC_000913	IPOD occupancy	Peak	3257236	3257296	1	+	.	From DpurR_m9_rdm_glu_merged_truseqnano_nebnext_v6rzlog10p_chipsub_cutoff1.000000_cwt_peaks.gr
NC_000913	IPOD occupancy	Peak	3257736	3257796	1	+	.	From DpurR_m9_rdm_glu_merged_truseqnano_nebnext_v6rzlog10p_chipsub_cutoff1.000000_cwt_peaks.gr
NC_000913	IPOD occupancy	Peak	3257871	3257931	1	+	.	From DpurR_m9_rdm_glu_merged_truseqnano_nebnext_v6rzlog10p_chipsub_cutoff1.000000_cwt_peaks.gr
NC_000913	IPOD occupancy	Peak	3258331	3258391	1	+	.	From DpurR_m9_rdm_glu_merged_truseqnano_nebnext_v6rzlog10p_chipsub_cutoff1.000000_cwt_peaks.gr
NC_000913	IPOD occupancy	Peak	3259081	3259141	1	+	.	From DpurR_m9_rdm_glu_merged_truseqnano_nebnext_v6rzlog10p_chipsub_cutoff1.000000_cwt_peaks.gr
NC_000913	IPOD occupancy	Peak	3259296	3259356	1	+	.	From DpurR_m9_rdm_glu_merged_truseqnano_nebnext_v6rzlog10p_chipsub_cutoff1.000000_cwt_peaks.gr
NC_000913	IPOD occupancy	Peak	3259521	3259581	1	+	.	From DpurR_m9_rdm_glu_merged_truseqnano_nebnext_v6rzlog10p_chipsub_cutoff1.000000_cwt_peaks.gr
NC_000913	IPOD occupancy	Peak	3259851	3259911	1	+	.	From DpurR_m9_rdm_glu_merged_truseqnano_nebnext_v6rzlog10p_chipsub_cutoff1.000000_cwt_peaks.gr
NC_000913	IPOD occupancy	Peak	3261426	3261486	1	+	.	From DpurR_m9_rdm_glu_merged_truseqnano_nebnext_v6rzlog10p_chipsub_cutoff1.000000_cwt_peaks.gr
NC_000913	IPOD occupancy	Peak	3262126	3262186	1	+	.	From DpurR_m9_rdm_glu_merged_truseqnano_nebnext_v6rzlog10p_chipsub_cutoff1.000000_cwt_peaks.gr
NC_000913	IPOD occupancy	Peak	3262281	3262341	1	+	.	From DpurR_m9_rdm_glu_merged_truseqnano_nebnext_v6rzlog10p_chipsub_cutoff1.000000_cwt_peaks.gr
NC_000913	IPOD occupancy	Peak	3262401	3262461	1	+	.	From DpurR_m9_rdm_glu_merged_truseqnano_nebnext_v6rzlog10p_chipsub_cutoff1.000000_cwt_peaks.gr
NC_000913	IPOD occupancy	Peak	3262651	3262711	1	+	.	From DpurR_m9_rdm_glu_merged_truseqnano_nebnext_v6rzlog10p_chipsub_cutoff1.000000_cwt_peaks.gr
NC_000913	IPOD occupancy	Peak	3262826	3262886	1	+	.	From DpurR_m9_rdm_glu_merged_truseqnano_nebnext_v6rzlog10p_chipsub_cutoff1.000000_cwt_peaks.gr
NC_000913	IPOD occupancy	Peak	3263251	3263311	1	+	.	From DpurR_m9_rdm_glu_merged_truseqnano_nebnext_v6rzlog10p_chipsub_cutoff1.000000_cwt_peaks.gr
NC_000913	IPOD occupancy	Peak	3263421	3263511	1	+	.	From DpurR_m9_rdm_glu_merged_truseqnano_nebnext_v6rzlog10p_chipsub_cutoff1.000000_cwt_peaks.gr
NC_000913	IPOD occupancy	Peak	3263641	3263701	1	+	.	From DpurR_m9_rdm_glu_merged_truseqnano_nebnext_v6rzlog10p_chipsub_cutoff1.000000_cwt_peaks.gr
NC_000913	IPOD occupancy	Peak	3263801	3263861	1	+	.	From DpurR_m9_rdm_glu_merged_truseqnano_nebnext_v6rzlog10p_chipsub_cutoff1.000000_cwt_peaks.gr
NC_000913	IPOD occupancy	Peak	3264631	3264691	1	+	.	From DpurR_m9_rdm_glu_merged_truseqnano_nebnext_v6rzlog10p_chipsub_cutoff1.000000_cwt_peaks.gr
NC_000913	IPOD occupancy	Peak	3265081	3265141	1	+	.	From DpurR_m9_rdm_glu_merged_truseqnano_nebnext_v6rzlog10p_chipsub_cutoff1.000000_cwt_peaks.gr
NC_000913	IPOD occupancy	Peak	3265266	3265326	1	+	.	From DpurR_m9_rdm_glu_merged_truseqnano_nebnext_v6rzlog10p_chipsub_cutoff1.000000_cwt_peaks.gr
NC_000913	IPOD occupancy	Peak	3265411	3265471	1	+	.	From DpurR_m9_rdm_glu_merged_truseqnano_nebnext_v6rzlog10p_chipsub_cutoff1.000000_cwt_peaks.gr
NC_000913	IPOD occupancy	Peak	3265836	3265896	1	+	.	From DpurR_m9_rdm_glu_merged_truseqnano_nebnext_v6rzlog10p_chipsub_cutoff1.000000_cwt_peaks.gr
NC_000913	IPOD occupancy	Peak	3265991	3266051	1	+	.	From DpurR_m9_rdm_glu_merged_truseqnano_nebnext_v6rzlog10p_chipsub_cutoff1.000000_cwt_peaks.gr
NC_000913	IPOD occupancy	Peak	3266166	3266226	1	+	.	From DpurR_m9_rdm_glu_merged_truseqnano_nebnext_v6rzlog10p_chipsub_cutoff1.000000_cwt_peaks.gr
NC_000913	IPOD occupancy	Peak	3266271	3266331	1	+	.	From DpurR_m9_rdm_glu_merged_truseqnano_nebnext_v6rzlog10p_chipsub_cutoff1.000000_cwt_peaks.gr
NC_000913	IPOD occupancy	Peak	3266376	3266436	1	+	.	From DpurR_m9_rdm_glu_merged_truseqnano_nebnext_v6rzlog10p_chipsub_cutoff1.000000_cwt_peaks.gr
NC_000913	IPOD occupancy	Peak	3266916	3266976	1	+	.	From DpurR_m9_rdm_glu_merged_truseqnano_nebnext_v6rzlog10p_chipsub_cutoff1.000000_cwt_peaks.gr
NC_000913	IPOD occupancy	Peak	3267161	3267221	1	+	.	From DpurR_m9_rdm_glu_merged_truseqnano_nebnext_v6rzlog10p_chipsub_cutoff1.000000_cwt_peaks.gr
NC_000913	IPOD occupancy	Peak	3267326	3267386	1	+	.	From DpurR_m9_rdm_glu_merged_truseqnano_nebnext_v6rzlog10p_chipsub_cutoff1.000000_cwt_peaks.gr
NC_000913	IPOD occupancy	Peak	3267606	3267666	1	+	.	From DpurR_m9_rdm_glu_merged_truseqnano_nebnext_v6rzlog10p_chipsub_cutoff1.000000_cwt_peaks.gr
NC_000913	IPOD occupancy	Peak	3267816	3267876	1	+	.	From DpurR_m9_rdm_glu_merged_truseqnano_nebnext_v6rzlog10p_chipsub_cutoff1.000000_cwt_peaks.gr
NC_000913	IPOD occupancy	Peak	3267986	3268046	1	+	.	From DpurR_m9_rdm_glu_merged_truseqnano_nebnext_v6rzlog10p_chipsub_cutoff1.000000_cwt_peaks.gr
NC_000913	IPOD occupancy	Peak	3268211	3268271	1	+	.	From DpurR_m9_rdm_glu_merged_truseqnano_nebnext_v6rzlog10p_chipsub_cutoff1.000000_cwt_peaks.gr
NC_000913	IPOD occupancy	Peak	3268361	3268421	1	+	.	From DpurR_m9_rdm_glu_merged_truseqnano_nebnext_v6rzlog10p_chipsub_cutoff1.000000_cwt_peaks.gr
NC_000913	IPOD occupancy	Peak	3268611	3268671	1	+	.	From DpurR_m9_rdm_glu_merged_truseqnano_nebnext_v6rzlog10p_chipsub_cutoff1.000000_cwt_peaks.gr
NC_000913	IPOD occupancy	Peak	3268801	3268861	1	+	.	From DpurR_m9_rdm_glu_merged_truseqnano_nebnext_v6rzlog10p_chipsub_cutoff1.000000_cwt_peaks.gr
NC_000913	IPOD occupancy	Peak	3269191	3269251	1	+	.	From DpurR_m9_rdm_glu_merged_truseqnano_nebnext_v6rzlog10p_chipsub_cutoff1.000000_cwt_peaks.gr
NC_000913	IPOD occupancy	Peak	3269411	3269471	1	+	.	From DpurR_m9_rdm_glu_merged_truseqnano_nebnext_v6rzlog10p_chipsub_cutoff1.000000_cwt_peaks.gr
NC_000913	IPOD occupancy	Peak	3269596	3269656	1	+	.	From DpurR_m9_rdm_glu_merged_truseqnano_nebnext_v6rzlog10p_chipsub_cutoff1.000000_cwt_peaks.gr
NC_000913	IPOD occupancy	Peak	3269741	3269801	1	+	.	From DpurR_m9_rdm_glu_merged_truseqnano_nebnext_v6rzlog10p_chipsub_cutoff1.000000_cwt_peaks.gr
NC_000913	IPOD occupancy	Peak	3269871	3269931	1	+	.	From DpurR_m9_rdm_glu_merged_truseqnano_nebnext_v6rzlog10p_chipsub_cutoff1.000000_cwt_peaks.gr
NC_000913	IPOD occupancy	Peak	3270021	3270081	1	+	.	From DpurR_m9_rdm_glu_merged_truseqnano_nebnext_v6rzlog10p_chipsub_cutoff1.000000_cwt_peaks.gr
NC_000913	IPOD occupancy	Peak	3270151	3270211	1	+	.	From DpurR_m9_rdm_glu_merged_truseqnano_nebnext_v6rzlog10p_chipsub_cutoff1.000000_cwt_peaks.gr
NC_000913	IPOD occupancy	Peak	3270306	3270366	1	+	.	From DpurR_m9_rdm_glu_merged_truseqnano_nebnext_v6rzlog10p_chipsub_cutoff1.000000_cwt_peaks.gr
NC_000913	IPOD occupancy	Peak	3270731	3270791	1	+	.	From DpurR_m9_rdm_glu_merged_truseqnano_nebnext_v6rzlog10p_chipsub_cutoff1.000000_cwt_peaks.gr
NC_000913	IPOD occupancy	Peak	3271306	3271366	1	+	.	From DpurR_m9_rdm_glu_merged_truseqnano_nebnext_v6rzlog10p_chipsub_cutoff1.000000_cwt_peaks.gr
NC_000913	IPOD occupancy	Peak	3271716	3271776	1	+	.	From DpurR_m9_rdm_glu_merged_truseqnano_nebnext_v6rzlog10p_chipsub_cutoff1.000000_cwt_peaks.gr
NC_000913	IPOD occupancy	Peak	3272901	3272961	1	+	.	From DpurR_m9_rdm_glu_merged_truseqnano_nebnext_v6rzlog10p_chipsub_cutoff1.000000_cwt_peaks.gr
NC_000913	IPOD occupancy	Peak	3273526	3273586	1	+	.	From DpurR_m9_rdm_glu_merged_truseqnano_nebnext_v6rzlog10p_chipsub_cutoff1.000000_cwt_peaks.gr
NC_000913	IPOD occupancy	Peak	3273881	3273941	1	+	.	From DpurR_m9_rdm_glu_merged_truseqnano_nebnext_v6rzlog10p_chipsub_cutoff1.000000_cwt_peaks.gr
NC_000913	IPOD occupancy	Peak	3274126	3274186	1	+	.	From DpurR_m9_rdm_glu_merged_truseqnano_nebnext_v6rzlog10p_chipsub_cutoff1.000000_cwt_peaks.gr
NC_000913	IPOD occupancy	Peak	3274821	3274881	1	+	.	From DpurR_m9_rdm_glu_merged_truseqnano_nebnext_v6rzlog10p_chipsub_cutoff1.000000_cwt_peaks.gr
NC_000913	IPOD occupancy	Peak	3274971	3275031	1	+	.	From DpurR_m9_rdm_glu_merged_truseqnano_nebnext_v6rzlog10p_chipsub_cutoff1.000000_cwt_peaks.gr
NC_000913	IPOD occupancy	Peak	3275186	3275246	1	+	.	From DpurR_m9_rdm_glu_merged_truseqnano_nebnext_v6rzlog10p_chipsub_cutoff1.000000_cwt_peaks.gr
NC_000913	IPOD occupancy	Peak	3275316	3275376	1	+	.	From DpurR_m9_rdm_glu_merged_truseqnano_nebnext_v6rzlog10p_chipsub_cutoff1.000000_cwt_peaks.gr
NC_000913	IPOD occupancy	Peak	3275421	3275481	1	+	.	From DpurR_m9_rdm_glu_merged_truseqnano_nebnext_v6rzlog10p_chipsub_cutoff1.000000_cwt_peaks.gr
NC_000913	IPOD occupancy	Peak	3276281	3276341	1	+	.	From DpurR_m9_rdm_glu_merged_truseqnano_nebnext_v6rzlog10p_chipsub_cutoff1.000000_cwt_peaks.gr
NC_000913	IPOD occupancy	Peak	3276866	3276926	1	+	.	From DpurR_m9_rdm_glu_merged_truseqnano_nebnext_v6rzlog10p_chipsub_cutoff1.000000_cwt_peaks.gr
NC_000913	IPOD occupancy	Peak	3277111	3277171	1	+	.	From DpurR_m9_rdm_glu_merged_truseqnano_nebnext_v6rzlog10p_chipsub_cutoff1.000000_cwt_peaks.gr
NC_000913	IPOD occupancy	Peak	3277216	3277276	1	+	.	From DpurR_m9_rdm_glu_merged_truseqnano_nebnext_v6rzlog10p_chipsub_cutoff1.000000_cwt_peaks.gr
NC_000913	IPOD occupancy	Peak	3277326	3277386	1	+	.	From DpurR_m9_rdm_glu_merged_truseqnano_nebnext_v6rzlog10p_chipsub_cutoff1.000000_cwt_peaks.gr
NC_000913	IPOD occupancy	Peak	3277451	3277511	1	+	.	From DpurR_m9_rdm_glu_merged_truseqnano_nebnext_v6rzlog10p_chipsub_cutoff1.000000_cwt_peaks.gr
NC_000913	IPOD occupancy	Peak	3277921	3277981	1	+	.	From DpurR_m9_rdm_glu_merged_truseqnano_nebnext_v6rzlog10p_chipsub_cutoff1.000000_cwt_peaks.gr
NC_000913	IPOD occupancy	Peak	3278171	3278231	1	+	.	From DpurR_m9_rdm_glu_merged_truseqnano_nebnext_v6rzlog10p_chipsub_cutoff1.000000_cwt_peaks.gr
NC_000913	IPOD occupancy	Peak	3278356	3278416	1	+	.	From DpurR_m9_rdm_glu_merged_truseqnano_nebnext_v6rzlog10p_chipsub_cutoff1.000000_cwt_peaks.gr
NC_000913	IPOD occupancy	Peak	3278516	3278576	1	+	.	From DpurR_m9_rdm_glu_merged_truseqnano_nebnext_v6rzlog10p_chipsub_cutoff1.000000_cwt_peaks.gr
NC_000913	IPOD occupancy	Peak	3278731	3278791	1	+	.	From DpurR_m9_rdm_glu_merged_truseqnano_nebnext_v6rzlog10p_chipsub_cutoff1.000000_cwt_peaks.gr
NC_000913	IPOD occupancy	Peak	3278866	3278926	1	+	.	From DpurR_m9_rdm_glu_merged_truseqnano_nebnext_v6rzlog10p_chipsub_cutoff1.000000_cwt_peaks.gr
NC_000913	IPOD occupancy	Peak	3280106	3280166	1	+	.	From DpurR_m9_rdm_glu_merged_truseqnano_nebnext_v6rzlog10p_chipsub_cutoff1.000000_cwt_peaks.gr
NC_000913	IPOD occupancy	Peak	3280501	3280561	1	+	.	From DpurR_m9_rdm_glu_merged_truseqnano_nebnext_v6rzlog10p_chipsub_cutoff1.000000_cwt_peaks.gr
NC_000913	IPOD occupancy	Peak	3280681	3280741	1	+	.	From DpurR_m9_rdm_glu_merged_truseqnano_nebnext_v6rzlog10p_chipsub_cutoff1.000000_cwt_peaks.gr
NC_000913	IPOD occupancy	Peak	3280876	3280936	1	+	.	From DpurR_m9_rdm_glu_merged_truseqnano_nebnext_v6rzlog10p_chipsub_cutoff1.000000_cwt_peaks.gr
NC_000913	IPOD occupancy	Peak	3281621	3281681	1	+	.	From DpurR_m9_rdm_glu_merged_truseqnano_nebnext_v6rzlog10p_chipsub_cutoff1.000000_cwt_peaks.gr
NC_000913	IPOD occupancy	Peak	3281891	3281951	1	+	.	From DpurR_m9_rdm_glu_merged_truseqnano_nebnext_v6rzlog10p_chipsub_cutoff1.000000_cwt_peaks.gr
NC_000913	IPOD occupancy	Peak	3282831	3282891	1	+	.	From DpurR_m9_rdm_glu_merged_truseqnano_nebnext_v6rzlog10p_chipsub_cutoff1.000000_cwt_peaks.gr
NC_000913	IPOD occupancy	Peak	3283811	3283871	1	+	.	From DpurR_m9_rdm_glu_merged_truseqnano_nebnext_v6rzlog10p_chipsub_cutoff1.000000_cwt_peaks.gr
NC_000913	IPOD occupancy	Peak	3283936	3283996	1	+	.	From DpurR_m9_rdm_glu_merged_truseqnano_nebnext_v6rzlog10p_chipsub_cutoff1.000000_cwt_peaks.gr
NC_000913	IPOD occupancy	Peak	3284091	3284151	1	+	.	From DpurR_m9_rdm_glu_merged_truseqnano_nebnext_v6rzlog10p_chipsub_cutoff1.000000_cwt_peaks.gr
NC_000913	IPOD occupancy	Peak	3284276	3284336	1	+	.	From DpurR_m9_rdm_glu_merged_truseqnano_nebnext_v6rzlog10p_chipsub_cutoff1.000000_cwt_peaks.gr
NC_000913	IPOD occupancy	Peak	3284646	3284706	1	+	.	From DpurR_m9_rdm_glu_merged_truseqnano_nebnext_v6rzlog10p_chipsub_cutoff1.000000_cwt_peaks.gr
NC_000913	IPOD occupancy	Peak	3284741	3284801	1	+	.	From DpurR_m9_rdm_glu_merged_truseqnano_nebnext_v6rzlog10p_chipsub_cutoff1.000000_cwt_peaks.gr
NC_000913	IPOD occupancy	Peak	3285451	3285511	1	+	.	From DpurR_m9_rdm_glu_merged_truseqnano_nebnext_v6rzlog10p_chipsub_cutoff1.000000_cwt_peaks.gr
NC_000913	IPOD occupancy	Peak	3286316	3286376	1	+	.	From DpurR_m9_rdm_glu_merged_truseqnano_nebnext_v6rzlog10p_chipsub_cutoff1.000000_cwt_peaks.gr
NC_000913	IPOD occupancy	Peak	3287011	3287071	1	+	.	From DpurR_m9_rdm_glu_merged_truseqnano_nebnext_v6rzlog10p_chipsub_cutoff1.000000_cwt_peaks.gr
NC_000913	IPOD occupancy	Peak	3287136	3287196	1	+	.	From DpurR_m9_rdm_glu_merged_truseqnano_nebnext_v6rzlog10p_chipsub_cutoff1.000000_cwt_peaks.gr
NC_000913	IPOD occupancy	Peak	3287231	3287291	1	+	.	From DpurR_m9_rdm_glu_merged_truseqnano_nebnext_v6rzlog10p_chipsub_cutoff1.000000_cwt_peaks.gr
NC_000913	IPOD occupancy	Peak	3287386	3287446	1	+	.	From DpurR_m9_rdm_glu_merged_truseqnano_nebnext_v6rzlog10p_chipsub_cutoff1.000000_cwt_peaks.gr
NC_000913	IPOD occupancy	Peak	3287521	3287581	1	+	.	From DpurR_m9_rdm_glu_merged_truseqnano_nebnext_v6rzlog10p_chipsub_cutoff1.000000_cwt_peaks.gr
NC_000913	IPOD occupancy	Peak	3288056	3288116	1	+	.	From DpurR_m9_rdm_glu_merged_truseqnano_nebnext_v6rzlog10p_chipsub_cutoff1.000000_cwt_peaks.gr
NC_000913	IPOD occupancy	Peak	3288261	3288321	1	+	.	From DpurR_m9_rdm_glu_merged_truseqnano_nebnext_v6rzlog10p_chipsub_cutoff1.000000_cwt_peaks.gr
NC_000913	IPOD occupancy	Peak	3288441	3288501	1	+	.	From DpurR_m9_rdm_glu_merged_truseqnano_nebnext_v6rzlog10p_chipsub_cutoff1.000000_cwt_peaks.gr
NC_000913	IPOD occupancy	Peak	3288631	3288691	1	+	.	From DpurR_m9_rdm_glu_merged_truseqnano_nebnext_v6rzlog10p_chipsub_cutoff1.000000_cwt_peaks.gr
NC_000913	IPOD occupancy	Peak	3288741	3288801	1	+	.	From DpurR_m9_rdm_glu_merged_truseqnano_nebnext_v6rzlog10p_chipsub_cutoff1.000000_cwt_peaks.gr
NC_000913	IPOD occupancy	Peak	3289026	3289086	1	+	.	From DpurR_m9_rdm_glu_merged_truseqnano_nebnext_v6rzlog10p_chipsub_cutoff1.000000_cwt_peaks.gr
NC_000913	IPOD occupancy	Peak	3289531	3289591	1	+	.	From DpurR_m9_rdm_glu_merged_truseqnano_nebnext_v6rzlog10p_chipsub_cutoff1.000000_cwt_peaks.gr
NC_000913	IPOD occupancy	Peak	3289716	3289776	1	+	.	From DpurR_m9_rdm_glu_merged_truseqnano_nebnext_v6rzlog10p_chipsub_cutoff1.000000_cwt_peaks.gr
NC_000913	IPOD occupancy	Peak	3289951	3290011	1	+	.	From DpurR_m9_rdm_glu_merged_truseqnano_nebnext_v6rzlog10p_chipsub_cutoff1.000000_cwt_peaks.gr
NC_000913	IPOD occupancy	Peak	3290126	3290186	1	+	.	From DpurR_m9_rdm_glu_merged_truseqnano_nebnext_v6rzlog10p_chipsub_cutoff1.000000_cwt_peaks.gr
NC_000913	IPOD occupancy	Peak	3290281	3290341	1	+	.	From DpurR_m9_rdm_glu_merged_truseqnano_nebnext_v6rzlog10p_chipsub_cutoff1.000000_cwt_peaks.gr
NC_000913	IPOD occupancy	Peak	3290446	3290506	1	+	.	From DpurR_m9_rdm_glu_merged_truseqnano_nebnext_v6rzlog10p_chipsub_cutoff1.000000_cwt_peaks.gr
NC_000913	IPOD occupancy	Peak	3290841	3290901	1	+	.	From DpurR_m9_rdm_glu_merged_truseqnano_nebnext_v6rzlog10p_chipsub_cutoff1.000000_cwt_peaks.gr
NC_000913	IPOD occupancy	Peak	3291336	3291396	1	+	.	From DpurR_m9_rdm_glu_merged_truseqnano_nebnext_v6rzlog10p_chipsub_cutoff1.000000_cwt_peaks.gr
NC_000913	IPOD occupancy	Peak	3291461	3291521	1	+	.	From DpurR_m9_rdm_glu_merged_truseqnano_nebnext_v6rzlog10p_chipsub_cutoff1.000000_cwt_peaks.gr
NC_000913	IPOD occupancy	Peak	3291631	3291776	1	+	.	From DpurR_m9_rdm_glu_merged_truseqnano_nebnext_v6rzlog10p_chipsub_cutoff1.000000_cwt_peaks.gr
NC_000913	IPOD occupancy	Peak	3292106	3292166	1	+	.	From DpurR_m9_rdm_glu_merged_truseqnano_nebnext_v6rzlog10p_chipsub_cutoff1.000000_cwt_peaks.gr
NC_000913	IPOD occupancy	Peak	3292516	3292576	1	+	.	From DpurR_m9_rdm_glu_merged_truseqnano_nebnext_v6rzlog10p_chipsub_cutoff1.000000_cwt_peaks.gr
NC_000913	IPOD occupancy	Peak	3293201	3293261	1	+	.	From DpurR_m9_rdm_glu_merged_truseqnano_nebnext_v6rzlog10p_chipsub_cutoff1.000000_cwt_peaks.gr
NC_000913	IPOD occupancy	Peak	3293591	3293651	1	+	.	From DpurR_m9_rdm_glu_merged_truseqnano_nebnext_v6rzlog10p_chipsub_cutoff1.000000_cwt_peaks.gr
NC_000913	IPOD occupancy	Peak	3294421	3294481	1	+	.	From DpurR_m9_rdm_glu_merged_truseqnano_nebnext_v6rzlog10p_chipsub_cutoff1.000000_cwt_peaks.gr
NC_000913	IPOD occupancy	Peak	3294526	3294586	1	+	.	From DpurR_m9_rdm_glu_merged_truseqnano_nebnext_v6rzlog10p_chipsub_cutoff1.000000_cwt_peaks.gr
NC_000913	IPOD occupancy	Peak	3294876	3294936	1	+	.	From DpurR_m9_rdm_glu_merged_truseqnano_nebnext_v6rzlog10p_chipsub_cutoff1.000000_cwt_peaks.gr
NC_000913	IPOD occupancy	Peak	3295356	3295416	1	+	.	From DpurR_m9_rdm_glu_merged_truseqnano_nebnext_v6rzlog10p_chipsub_cutoff1.000000_cwt_peaks.gr
NC_000913	IPOD occupancy	Peak	3295656	3295716	1	+	.	From DpurR_m9_rdm_glu_merged_truseqnano_nebnext_v6rzlog10p_chipsub_cutoff1.000000_cwt_peaks.gr
NC_000913	IPOD occupancy	Peak	3295876	3295936	1	+	.	From DpurR_m9_rdm_glu_merged_truseqnano_nebnext_v6rzlog10p_chipsub_cutoff1.000000_cwt_peaks.gr
NC_000913	IPOD occupancy	Peak	3296301	3296361	1	+	.	From DpurR_m9_rdm_glu_merged_truseqnano_nebnext_v6rzlog10p_chipsub_cutoff1.000000_cwt_peaks.gr
NC_000913	IPOD occupancy	Peak	3296411	3296471	1	+	.	From DpurR_m9_rdm_glu_merged_truseqnano_nebnext_v6rzlog10p_chipsub_cutoff1.000000_cwt_peaks.gr
NC_000913	IPOD occupancy	Peak	3296551	3296611	1	+	.	From DpurR_m9_rdm_glu_merged_truseqnano_nebnext_v6rzlog10p_chipsub_cutoff1.000000_cwt_peaks.gr
NC_000913	IPOD occupancy	Peak	3297436	3297496	1	+	.	From DpurR_m9_rdm_glu_merged_truseqnano_nebnext_v6rzlog10p_chipsub_cutoff1.000000_cwt_peaks.gr
NC_000913	IPOD occupancy	Peak	3298186	3298246	1	+	.	From DpurR_m9_rdm_glu_merged_truseqnano_nebnext_v6rzlog10p_chipsub_cutoff1.000000_cwt_peaks.gr
NC_000913	IPOD occupancy	Peak	3298371	3298431	1	+	.	From DpurR_m9_rdm_glu_merged_truseqnano_nebnext_v6rzlog10p_chipsub_cutoff1.000000_cwt_peaks.gr
NC_000913	IPOD occupancy	Peak	3298551	3298611	1	+	.	From DpurR_m9_rdm_glu_merged_truseqnano_nebnext_v6rzlog10p_chipsub_cutoff1.000000_cwt_peaks.gr
NC_000913	IPOD occupancy	Peak	3299391	3299451	1	+	.	From DpurR_m9_rdm_glu_merged_truseqnano_nebnext_v6rzlog10p_chipsub_cutoff1.000000_cwt_peaks.gr
NC_000913	IPOD occupancy	Peak	3299646	3299706	1	+	.	From DpurR_m9_rdm_glu_merged_truseqnano_nebnext_v6rzlog10p_chipsub_cutoff1.000000_cwt_peaks.gr
NC_000913	IPOD occupancy	Peak	3299811	3299871	1	+	.	From DpurR_m9_rdm_glu_merged_truseqnano_nebnext_v6rzlog10p_chipsub_cutoff1.000000_cwt_peaks.gr
NC_000913	IPOD occupancy	Peak	3300131	3300191	1	+	.	From DpurR_m9_rdm_glu_merged_truseqnano_nebnext_v6rzlog10p_chipsub_cutoff1.000000_cwt_peaks.gr
NC_000913	IPOD occupancy	Peak	3301081	3301141	1	+	.	From DpurR_m9_rdm_glu_merged_truseqnano_nebnext_v6rzlog10p_chipsub_cutoff1.000000_cwt_peaks.gr
NC_000913	IPOD occupancy	Peak	3301316	3301376	1	+	.	From DpurR_m9_rdm_glu_merged_truseqnano_nebnext_v6rzlog10p_chipsub_cutoff1.000000_cwt_peaks.gr
NC_000913	IPOD occupancy	Peak	3301736	3301796	1	+	.	From DpurR_m9_rdm_glu_merged_truseqnano_nebnext_v6rzlog10p_chipsub_cutoff1.000000_cwt_peaks.gr
NC_000913	IPOD occupancy	Peak	3303116	3303176	1	+	.	From DpurR_m9_rdm_glu_merged_truseqnano_nebnext_v6rzlog10p_chipsub_cutoff1.000000_cwt_peaks.gr
NC_000913	IPOD occupancy	Peak	3303396	3303456	1	+	.	From DpurR_m9_rdm_glu_merged_truseqnano_nebnext_v6rzlog10p_chipsub_cutoff1.000000_cwt_peaks.gr
NC_000913	IPOD occupancy	Peak	3304986	3305046	1	+	.	From DpurR_m9_rdm_glu_merged_truseqnano_nebnext_v6rzlog10p_chipsub_cutoff1.000000_cwt_peaks.gr
NC_000913	IPOD occupancy	Peak	3305146	3305206	1	+	.	From DpurR_m9_rdm_glu_merged_truseqnano_nebnext_v6rzlog10p_chipsub_cutoff1.000000_cwt_peaks.gr
NC_000913	IPOD occupancy	Peak	3305816	3305876	1	+	.	From DpurR_m9_rdm_glu_merged_truseqnano_nebnext_v6rzlog10p_chipsub_cutoff1.000000_cwt_peaks.gr
NC_000913	IPOD occupancy	Peak	3306261	3306321	1	+	.	From DpurR_m9_rdm_glu_merged_truseqnano_nebnext_v6rzlog10p_chipsub_cutoff1.000000_cwt_peaks.gr
NC_000913	IPOD occupancy	Peak	3306856	3306916	1	+	.	From DpurR_m9_rdm_glu_merged_truseqnano_nebnext_v6rzlog10p_chipsub_cutoff1.000000_cwt_peaks.gr
NC_000913	IPOD occupancy	Peak	3307621	3307681	1	+	.	From DpurR_m9_rdm_glu_merged_truseqnano_nebnext_v6rzlog10p_chipsub_cutoff1.000000_cwt_peaks.gr
NC_000913	IPOD occupancy	Peak	3308716	3308776	1	+	.	From DpurR_m9_rdm_glu_merged_truseqnano_nebnext_v6rzlog10p_chipsub_cutoff1.000000_cwt_peaks.gr
NC_000913	IPOD occupancy	Peak	3308921	3308981	1	+	.	From DpurR_m9_rdm_glu_merged_truseqnano_nebnext_v6rzlog10p_chipsub_cutoff1.000000_cwt_peaks.gr
NC_000913	IPOD occupancy	Peak	3310036	3310096	1	+	.	From DpurR_m9_rdm_glu_merged_truseqnano_nebnext_v6rzlog10p_chipsub_cutoff1.000000_cwt_peaks.gr
NC_000913	IPOD occupancy	Peak	3310161	3310221	1	+	.	From DpurR_m9_rdm_glu_merged_truseqnano_nebnext_v6rzlog10p_chipsub_cutoff1.000000_cwt_peaks.gr
NC_000913	IPOD occupancy	Peak	3310991	3311051	1	+	.	From DpurR_m9_rdm_glu_merged_truseqnano_nebnext_v6rzlog10p_chipsub_cutoff1.000000_cwt_peaks.gr
NC_000913	IPOD occupancy	Peak	3311331	3311391	1	+	.	From DpurR_m9_rdm_glu_merged_truseqnano_nebnext_v6rzlog10p_chipsub_cutoff1.000000_cwt_peaks.gr
NC_000913	IPOD occupancy	Peak	3311406	3311466	1	+	.	From DpurR_m9_rdm_glu_merged_truseqnano_nebnext_v6rzlog10p_chipsub_cutoff1.000000_cwt_peaks.gr
NC_000913	IPOD occupancy	Peak	3311526	3311586	1	+	.	From DpurR_m9_rdm_glu_merged_truseqnano_nebnext_v6rzlog10p_chipsub_cutoff1.000000_cwt_peaks.gr
NC_000913	IPOD occupancy	Peak	3311796	3311856	1	+	.	From DpurR_m9_rdm_glu_merged_truseqnano_nebnext_v6rzlog10p_chipsub_cutoff1.000000_cwt_peaks.gr
NC_000913	IPOD occupancy	Peak	3311956	3312016	1	+	.	From DpurR_m9_rdm_glu_merged_truseqnano_nebnext_v6rzlog10p_chipsub_cutoff1.000000_cwt_peaks.gr
NC_000913	IPOD occupancy	Peak	3312476	3312536	1	+	.	From DpurR_m9_rdm_glu_merged_truseqnano_nebnext_v6rzlog10p_chipsub_cutoff1.000000_cwt_peaks.gr
NC_000913	IPOD occupancy	Peak	3312996	3313056	1	+	.	From DpurR_m9_rdm_glu_merged_truseqnano_nebnext_v6rzlog10p_chipsub_cutoff1.000000_cwt_peaks.gr
NC_000913	IPOD occupancy	Peak	3313206	3313266	1	+	.	From DpurR_m9_rdm_glu_merged_truseqnano_nebnext_v6rzlog10p_chipsub_cutoff1.000000_cwt_peaks.gr
NC_000913	IPOD occupancy	Peak	3313331	3313391	1	+	.	From DpurR_m9_rdm_glu_merged_truseqnano_nebnext_v6rzlog10p_chipsub_cutoff1.000000_cwt_peaks.gr
NC_000913	IPOD occupancy	Peak	3316071	3316131	1	+	.	From DpurR_m9_rdm_glu_merged_truseqnano_nebnext_v6rzlog10p_chipsub_cutoff1.000000_cwt_peaks.gr
NC_000913	IPOD occupancy	Peak	3316261	3316321	1	+	.	From DpurR_m9_rdm_glu_merged_truseqnano_nebnext_v6rzlog10p_chipsub_cutoff1.000000_cwt_peaks.gr
NC_000913	IPOD occupancy	Peak	3316366	3316426	1	+	.	From DpurR_m9_rdm_glu_merged_truseqnano_nebnext_v6rzlog10p_chipsub_cutoff1.000000_cwt_peaks.gr
NC_000913	IPOD occupancy	Peak	3316686	3316746	1	+	.	From DpurR_m9_rdm_glu_merged_truseqnano_nebnext_v6rzlog10p_chipsub_cutoff1.000000_cwt_peaks.gr
NC_000913	IPOD occupancy	Peak	3317046	3317106	1	+	.	From DpurR_m9_rdm_glu_merged_truseqnano_nebnext_v6rzlog10p_chipsub_cutoff1.000000_cwt_peaks.gr
NC_000913	IPOD occupancy	Peak	3317226	3317286	1	+	.	From DpurR_m9_rdm_glu_merged_truseqnano_nebnext_v6rzlog10p_chipsub_cutoff1.000000_cwt_peaks.gr
NC_000913	IPOD occupancy	Peak	3318041	3318101	1	+	.	From DpurR_m9_rdm_glu_merged_truseqnano_nebnext_v6rzlog10p_chipsub_cutoff1.000000_cwt_peaks.gr
NC_000913	IPOD occupancy	Peak	3318551	3318611	1	+	.	From DpurR_m9_rdm_glu_merged_truseqnano_nebnext_v6rzlog10p_chipsub_cutoff1.000000_cwt_peaks.gr
NC_000913	IPOD occupancy	Peak	3318726	3318786	1	+	.	From DpurR_m9_rdm_glu_merged_truseqnano_nebnext_v6rzlog10p_chipsub_cutoff1.000000_cwt_peaks.gr
NC_000913	IPOD occupancy	Peak	3319556	3319616	1	+	.	From DpurR_m9_rdm_glu_merged_truseqnano_nebnext_v6rzlog10p_chipsub_cutoff1.000000_cwt_peaks.gr
NC_000913	IPOD occupancy	Peak	3319821	3319881	1	+	.	From DpurR_m9_rdm_glu_merged_truseqnano_nebnext_v6rzlog10p_chipsub_cutoff1.000000_cwt_peaks.gr
NC_000913	IPOD occupancy	Peak	3320051	3320111	1	+	.	From DpurR_m9_rdm_glu_merged_truseqnano_nebnext_v6rzlog10p_chipsub_cutoff1.000000_cwt_peaks.gr
NC_000913	IPOD occupancy	Peak	3320236	3320296	1	+	.	From DpurR_m9_rdm_glu_merged_truseqnano_nebnext_v6rzlog10p_chipsub_cutoff1.000000_cwt_peaks.gr
NC_000913	IPOD occupancy	Peak	3320506	3320566	1	+	.	From DpurR_m9_rdm_glu_merged_truseqnano_nebnext_v6rzlog10p_chipsub_cutoff1.000000_cwt_peaks.gr
NC_000913	IPOD occupancy	Peak	3320711	3320771	1	+	.	From DpurR_m9_rdm_glu_merged_truseqnano_nebnext_v6rzlog10p_chipsub_cutoff1.000000_cwt_peaks.gr
NC_000913	IPOD occupancy	Peak	3320926	3320986	1	+	.	From DpurR_m9_rdm_glu_merged_truseqnano_nebnext_v6rzlog10p_chipsub_cutoff1.000000_cwt_peaks.gr
NC_000913	IPOD occupancy	Peak	3321081	3321141	1	+	.	From DpurR_m9_rdm_glu_merged_truseqnano_nebnext_v6rzlog10p_chipsub_cutoff1.000000_cwt_peaks.gr
NC_000913	IPOD occupancy	Peak	3321351	3321411	1	+	.	From DpurR_m9_rdm_glu_merged_truseqnano_nebnext_v6rzlog10p_chipsub_cutoff1.000000_cwt_peaks.gr
NC_000913	IPOD occupancy	Peak	3321596	3321656	1	+	.	From DpurR_m9_rdm_glu_merged_truseqnano_nebnext_v6rzlog10p_chipsub_cutoff1.000000_cwt_peaks.gr
NC_000913	IPOD occupancy	Peak	3321786	3321846	1	+	.	From DpurR_m9_rdm_glu_merged_truseqnano_nebnext_v6rzlog10p_chipsub_cutoff1.000000_cwt_peaks.gr
NC_000913	IPOD occupancy	Peak	3322266	3322326	1	+	.	From DpurR_m9_rdm_glu_merged_truseqnano_nebnext_v6rzlog10p_chipsub_cutoff1.000000_cwt_peaks.gr
NC_000913	IPOD occupancy	Peak	3322411	3322471	1	+	.	From DpurR_m9_rdm_glu_merged_truseqnano_nebnext_v6rzlog10p_chipsub_cutoff1.000000_cwt_peaks.gr
NC_000913	IPOD occupancy	Peak	3322601	3322661	1	+	.	From DpurR_m9_rdm_glu_merged_truseqnano_nebnext_v6rzlog10p_chipsub_cutoff1.000000_cwt_peaks.gr
NC_000913	IPOD occupancy	Peak	3322671	3322791	1	+	.	From DpurR_m9_rdm_glu_merged_truseqnano_nebnext_v6rzlog10p_chipsub_cutoff1.000000_cwt_peaks.gr
NC_000913	IPOD occupancy	Peak	3323271	3323331	1	+	.	From DpurR_m9_rdm_glu_merged_truseqnano_nebnext_v6rzlog10p_chipsub_cutoff1.000000_cwt_peaks.gr
NC_000913	IPOD occupancy	Peak	3323416	3323476	1	+	.	From DpurR_m9_rdm_glu_merged_truseqnano_nebnext_v6rzlog10p_chipsub_cutoff1.000000_cwt_peaks.gr
NC_000913	IPOD occupancy	Peak	3323726	3323786	1	+	.	From DpurR_m9_rdm_glu_merged_truseqnano_nebnext_v6rzlog10p_chipsub_cutoff1.000000_cwt_peaks.gr
NC_000913	IPOD occupancy	Peak	3323901	3323961	1	+	.	From DpurR_m9_rdm_glu_merged_truseqnano_nebnext_v6rzlog10p_chipsub_cutoff1.000000_cwt_peaks.gr
NC_000913	IPOD occupancy	Peak	3324161	3324221	1	+	.	From DpurR_m9_rdm_glu_merged_truseqnano_nebnext_v6rzlog10p_chipsub_cutoff1.000000_cwt_peaks.gr
NC_000913	IPOD occupancy	Peak	3324766	3324826	1	+	.	From DpurR_m9_rdm_glu_merged_truseqnano_nebnext_v6rzlog10p_chipsub_cutoff1.000000_cwt_peaks.gr
NC_000913	IPOD occupancy	Peak	3324971	3325031	1	+	.	From DpurR_m9_rdm_glu_merged_truseqnano_nebnext_v6rzlog10p_chipsub_cutoff1.000000_cwt_peaks.gr
NC_000913	IPOD occupancy	Peak	3325176	3325236	1	+	.	From DpurR_m9_rdm_glu_merged_truseqnano_nebnext_v6rzlog10p_chipsub_cutoff1.000000_cwt_peaks.gr
NC_000913	IPOD occupancy	Peak	3325541	3325601	1	+	.	From DpurR_m9_rdm_glu_merged_truseqnano_nebnext_v6rzlog10p_chipsub_cutoff1.000000_cwt_peaks.gr
NC_000913	IPOD occupancy	Peak	3325666	3325726	1	+	.	From DpurR_m9_rdm_glu_merged_truseqnano_nebnext_v6rzlog10p_chipsub_cutoff1.000000_cwt_peaks.gr
NC_000913	IPOD occupancy	Peak	3326566	3326626	1	+	.	From DpurR_m9_rdm_glu_merged_truseqnano_nebnext_v6rzlog10p_chipsub_cutoff1.000000_cwt_peaks.gr
NC_000913	IPOD occupancy	Peak	3326671	3326731	1	+	.	From DpurR_m9_rdm_glu_merged_truseqnano_nebnext_v6rzlog10p_chipsub_cutoff1.000000_cwt_peaks.gr
NC_000913	IPOD occupancy	Peak	3326956	3327016	1	+	.	From DpurR_m9_rdm_glu_merged_truseqnano_nebnext_v6rzlog10p_chipsub_cutoff1.000000_cwt_peaks.gr
NC_000913	IPOD occupancy	Peak	3327751	3327811	1	+	.	From DpurR_m9_rdm_glu_merged_truseqnano_nebnext_v6rzlog10p_chipsub_cutoff1.000000_cwt_peaks.gr
NC_000913	IPOD occupancy	Peak	3328201	3328261	1	+	.	From DpurR_m9_rdm_glu_merged_truseqnano_nebnext_v6rzlog10p_chipsub_cutoff1.000000_cwt_peaks.gr
NC_000913	IPOD occupancy	Peak	3328366	3328426	1	+	.	From DpurR_m9_rdm_glu_merged_truseqnano_nebnext_v6rzlog10p_chipsub_cutoff1.000000_cwt_peaks.gr
NC_000913	IPOD occupancy	Peak	3329726	3329786	1	+	.	From DpurR_m9_rdm_glu_merged_truseqnano_nebnext_v6rzlog10p_chipsub_cutoff1.000000_cwt_peaks.gr
NC_000913	IPOD occupancy	Peak	3329856	3329916	1	+	.	From DpurR_m9_rdm_glu_merged_truseqnano_nebnext_v6rzlog10p_chipsub_cutoff1.000000_cwt_peaks.gr
NC_000913	IPOD occupancy	Peak	3330476	3330536	1	+	.	From DpurR_m9_rdm_glu_merged_truseqnano_nebnext_v6rzlog10p_chipsub_cutoff1.000000_cwt_peaks.gr
NC_000913	IPOD occupancy	Peak	3330736	3330796	1	+	.	From DpurR_m9_rdm_glu_merged_truseqnano_nebnext_v6rzlog10p_chipsub_cutoff1.000000_cwt_peaks.gr
NC_000913	IPOD occupancy	Peak	3330971	3331031	1	+	.	From DpurR_m9_rdm_glu_merged_truseqnano_nebnext_v6rzlog10p_chipsub_cutoff1.000000_cwt_peaks.gr
NC_000913	IPOD occupancy	Peak	3331091	3331151	1	+	.	From DpurR_m9_rdm_glu_merged_truseqnano_nebnext_v6rzlog10p_chipsub_cutoff1.000000_cwt_peaks.gr
NC_000913	IPOD occupancy	Peak	3331536	3331596	1	+	.	From DpurR_m9_rdm_glu_merged_truseqnano_nebnext_v6rzlog10p_chipsub_cutoff1.000000_cwt_peaks.gr
NC_000913	IPOD occupancy	Peak	3331806	3331866	1	+	.	From DpurR_m9_rdm_glu_merged_truseqnano_nebnext_v6rzlog10p_chipsub_cutoff1.000000_cwt_peaks.gr
NC_000913	IPOD occupancy	Peak	3331936	3331996	1	+	.	From DpurR_m9_rdm_glu_merged_truseqnano_nebnext_v6rzlog10p_chipsub_cutoff1.000000_cwt_peaks.gr
NC_000913	IPOD occupancy	Peak	3332096	3332156	1	+	.	From DpurR_m9_rdm_glu_merged_truseqnano_nebnext_v6rzlog10p_chipsub_cutoff1.000000_cwt_peaks.gr
NC_000913	IPOD occupancy	Peak	3332366	3332426	1	+	.	From DpurR_m9_rdm_glu_merged_truseqnano_nebnext_v6rzlog10p_chipsub_cutoff1.000000_cwt_peaks.gr
NC_000913	IPOD occupancy	Peak	3332826	3332886	1	+	.	From DpurR_m9_rdm_glu_merged_truseqnano_nebnext_v6rzlog10p_chipsub_cutoff1.000000_cwt_peaks.gr
NC_000913	IPOD occupancy	Peak	3334756	3334816	1	+	.	From DpurR_m9_rdm_glu_merged_truseqnano_nebnext_v6rzlog10p_chipsub_cutoff1.000000_cwt_peaks.gr
NC_000913	IPOD occupancy	Peak	3335131	3335191	1	+	.	From DpurR_m9_rdm_glu_merged_truseqnano_nebnext_v6rzlog10p_chipsub_cutoff1.000000_cwt_peaks.gr
NC_000913	IPOD occupancy	Peak	3336601	3336661	1	+	.	From DpurR_m9_rdm_glu_merged_truseqnano_nebnext_v6rzlog10p_chipsub_cutoff1.000000_cwt_peaks.gr
NC_000913	IPOD occupancy	Peak	3337036	3337096	1	+	.	From DpurR_m9_rdm_glu_merged_truseqnano_nebnext_v6rzlog10p_chipsub_cutoff1.000000_cwt_peaks.gr
NC_000913	IPOD occupancy	Peak	3337261	3337321	1	+	.	From DpurR_m9_rdm_glu_merged_truseqnano_nebnext_v6rzlog10p_chipsub_cutoff1.000000_cwt_peaks.gr
NC_000913	IPOD occupancy	Peak	3337461	3337521	1	+	.	From DpurR_m9_rdm_glu_merged_truseqnano_nebnext_v6rzlog10p_chipsub_cutoff1.000000_cwt_peaks.gr
NC_000913	IPOD occupancy	Peak	3337646	3337706	1	+	.	From DpurR_m9_rdm_glu_merged_truseqnano_nebnext_v6rzlog10p_chipsub_cutoff1.000000_cwt_peaks.gr
NC_000913	IPOD occupancy	Peak	3337991	3338051	1	+	.	From DpurR_m9_rdm_glu_merged_truseqnano_nebnext_v6rzlog10p_chipsub_cutoff1.000000_cwt_peaks.gr
NC_000913	IPOD occupancy	Peak	3338236	3338296	1	+	.	From DpurR_m9_rdm_glu_merged_truseqnano_nebnext_v6rzlog10p_chipsub_cutoff1.000000_cwt_peaks.gr
NC_000913	IPOD occupancy	Peak	3338426	3338486	1	+	.	From DpurR_m9_rdm_glu_merged_truseqnano_nebnext_v6rzlog10p_chipsub_cutoff1.000000_cwt_peaks.gr
NC_000913	IPOD occupancy	Peak	3338771	3338831	1	+	.	From DpurR_m9_rdm_glu_merged_truseqnano_nebnext_v6rzlog10p_chipsub_cutoff1.000000_cwt_peaks.gr
NC_000913	IPOD occupancy	Peak	3339066	3339126	1	+	.	From DpurR_m9_rdm_glu_merged_truseqnano_nebnext_v6rzlog10p_chipsub_cutoff1.000000_cwt_peaks.gr
NC_000913	IPOD occupancy	Peak	3339306	3339366	1	+	.	From DpurR_m9_rdm_glu_merged_truseqnano_nebnext_v6rzlog10p_chipsub_cutoff1.000000_cwt_peaks.gr
NC_000913	IPOD occupancy	Peak	3339571	3339631	1	+	.	From DpurR_m9_rdm_glu_merged_truseqnano_nebnext_v6rzlog10p_chipsub_cutoff1.000000_cwt_peaks.gr
NC_000913	IPOD occupancy	Peak	3339756	3339816	1	+	.	From DpurR_m9_rdm_glu_merged_truseqnano_nebnext_v6rzlog10p_chipsub_cutoff1.000000_cwt_peaks.gr
NC_000913	IPOD occupancy	Peak	3340261	3340321	1	+	.	From DpurR_m9_rdm_glu_merged_truseqnano_nebnext_v6rzlog10p_chipsub_cutoff1.000000_cwt_peaks.gr
NC_000913	IPOD occupancy	Peak	3340561	3340621	1	+	.	From DpurR_m9_rdm_glu_merged_truseqnano_nebnext_v6rzlog10p_chipsub_cutoff1.000000_cwt_peaks.gr
NC_000913	IPOD occupancy	Peak	3340846	3340906	1	+	.	From DpurR_m9_rdm_glu_merged_truseqnano_nebnext_v6rzlog10p_chipsub_cutoff1.000000_cwt_peaks.gr
NC_000913	IPOD occupancy	Peak	3341576	3341636	1	+	.	From DpurR_m9_rdm_glu_merged_truseqnano_nebnext_v6rzlog10p_chipsub_cutoff1.000000_cwt_peaks.gr
NC_000913	IPOD occupancy	Peak	3342166	3342321	1	+	.	From DpurR_m9_rdm_glu_merged_truseqnano_nebnext_v6rzlog10p_chipsub_cutoff1.000000_cwt_peaks.gr
NC_000913	IPOD occupancy	Peak	3342496	3342556	1	+	.	From DpurR_m9_rdm_glu_merged_truseqnano_nebnext_v6rzlog10p_chipsub_cutoff1.000000_cwt_peaks.gr
NC_000913	IPOD occupancy	Peak	3343001	3343061	1	+	.	From DpurR_m9_rdm_glu_merged_truseqnano_nebnext_v6rzlog10p_chipsub_cutoff1.000000_cwt_peaks.gr
NC_000913	IPOD occupancy	Peak	3343256	3343316	1	+	.	From DpurR_m9_rdm_glu_merged_truseqnano_nebnext_v6rzlog10p_chipsub_cutoff1.000000_cwt_peaks.gr
NC_000913	IPOD occupancy	Peak	3343486	3343546	1	+	.	From DpurR_m9_rdm_glu_merged_truseqnano_nebnext_v6rzlog10p_chipsub_cutoff1.000000_cwt_peaks.gr
NC_000913	IPOD occupancy	Peak	3343606	3343666	1	+	.	From DpurR_m9_rdm_glu_merged_truseqnano_nebnext_v6rzlog10p_chipsub_cutoff1.000000_cwt_peaks.gr
NC_000913	IPOD occupancy	Peak	3344221	3344281	1	+	.	From DpurR_m9_rdm_glu_merged_truseqnano_nebnext_v6rzlog10p_chipsub_cutoff1.000000_cwt_peaks.gr
NC_000913	IPOD occupancy	Peak	3344616	3344676	1	+	.	From DpurR_m9_rdm_glu_merged_truseqnano_nebnext_v6rzlog10p_chipsub_cutoff1.000000_cwt_peaks.gr
NC_000913	IPOD occupancy	Peak	3344756	3344816	1	+	.	From DpurR_m9_rdm_glu_merged_truseqnano_nebnext_v6rzlog10p_chipsub_cutoff1.000000_cwt_peaks.gr
NC_000913	IPOD occupancy	Peak	3345216	3345276	1	+	.	From DpurR_m9_rdm_glu_merged_truseqnano_nebnext_v6rzlog10p_chipsub_cutoff1.000000_cwt_peaks.gr
NC_000913	IPOD occupancy	Peak	3345376	3345436	1	+	.	From DpurR_m9_rdm_glu_merged_truseqnano_nebnext_v6rzlog10p_chipsub_cutoff1.000000_cwt_peaks.gr
NC_000913	IPOD occupancy	Peak	3345971	3346031	1	+	.	From DpurR_m9_rdm_glu_merged_truseqnano_nebnext_v6rzlog10p_chipsub_cutoff1.000000_cwt_peaks.gr
NC_000913	IPOD occupancy	Peak	3346706	3346766	1	+	.	From DpurR_m9_rdm_glu_merged_truseqnano_nebnext_v6rzlog10p_chipsub_cutoff1.000000_cwt_peaks.gr
NC_000913	IPOD occupancy	Peak	3347076	3347136	1	+	.	From DpurR_m9_rdm_glu_merged_truseqnano_nebnext_v6rzlog10p_chipsub_cutoff1.000000_cwt_peaks.gr
NC_000913	IPOD occupancy	Peak	3347366	3347426	1	+	.	From DpurR_m9_rdm_glu_merged_truseqnano_nebnext_v6rzlog10p_chipsub_cutoff1.000000_cwt_peaks.gr
NC_000913	IPOD occupancy	Peak	3347776	3347836	1	+	.	From DpurR_m9_rdm_glu_merged_truseqnano_nebnext_v6rzlog10p_chipsub_cutoff1.000000_cwt_peaks.gr
NC_000913	IPOD occupancy	Peak	3347956	3348016	1	+	.	From DpurR_m9_rdm_glu_merged_truseqnano_nebnext_v6rzlog10p_chipsub_cutoff1.000000_cwt_peaks.gr
NC_000913	IPOD occupancy	Peak	3348351	3348411	1	+	.	From DpurR_m9_rdm_glu_merged_truseqnano_nebnext_v6rzlog10p_chipsub_cutoff1.000000_cwt_peaks.gr
NC_000913	IPOD occupancy	Peak	3349111	3349171	1	+	.	From DpurR_m9_rdm_glu_merged_truseqnano_nebnext_v6rzlog10p_chipsub_cutoff1.000000_cwt_peaks.gr
NC_000913	IPOD occupancy	Peak	3349881	3349941	1	+	.	From DpurR_m9_rdm_glu_merged_truseqnano_nebnext_v6rzlog10p_chipsub_cutoff1.000000_cwt_peaks.gr
NC_000913	IPOD occupancy	Peak	3350286	3350346	1	+	.	From DpurR_m9_rdm_glu_merged_truseqnano_nebnext_v6rzlog10p_chipsub_cutoff1.000000_cwt_peaks.gr
NC_000913	IPOD occupancy	Peak	3350486	3350546	1	+	.	From DpurR_m9_rdm_glu_merged_truseqnano_nebnext_v6rzlog10p_chipsub_cutoff1.000000_cwt_peaks.gr
NC_000913	IPOD occupancy	Peak	3350701	3350761	1	+	.	From DpurR_m9_rdm_glu_merged_truseqnano_nebnext_v6rzlog10p_chipsub_cutoff1.000000_cwt_peaks.gr
NC_000913	IPOD occupancy	Peak	3351151	3351211	1	+	.	From DpurR_m9_rdm_glu_merged_truseqnano_nebnext_v6rzlog10p_chipsub_cutoff1.000000_cwt_peaks.gr
NC_000913	IPOD occupancy	Peak	3351926	3351986	1	+	.	From DpurR_m9_rdm_glu_merged_truseqnano_nebnext_v6rzlog10p_chipsub_cutoff1.000000_cwt_peaks.gr
NC_000913	IPOD occupancy	Peak	3352346	3352406	1	+	.	From DpurR_m9_rdm_glu_merged_truseqnano_nebnext_v6rzlog10p_chipsub_cutoff1.000000_cwt_peaks.gr
NC_000913	IPOD occupancy	Peak	3352656	3352716	1	+	.	From DpurR_m9_rdm_glu_merged_truseqnano_nebnext_v6rzlog10p_chipsub_cutoff1.000000_cwt_peaks.gr
NC_000913	IPOD occupancy	Peak	3352831	3352891	1	+	.	From DpurR_m9_rdm_glu_merged_truseqnano_nebnext_v6rzlog10p_chipsub_cutoff1.000000_cwt_peaks.gr
NC_000913	IPOD occupancy	Peak	3353771	3353831	1	+	.	From DpurR_m9_rdm_glu_merged_truseqnano_nebnext_v6rzlog10p_chipsub_cutoff1.000000_cwt_peaks.gr
NC_000913	IPOD occupancy	Peak	3353871	3353931	1	+	.	From DpurR_m9_rdm_glu_merged_truseqnano_nebnext_v6rzlog10p_chipsub_cutoff1.000000_cwt_peaks.gr
NC_000913	IPOD occupancy	Peak	3353986	3354046	1	+	.	From DpurR_m9_rdm_glu_merged_truseqnano_nebnext_v6rzlog10p_chipsub_cutoff1.000000_cwt_peaks.gr
NC_000913	IPOD occupancy	Peak	3354291	3354351	1	+	.	From DpurR_m9_rdm_glu_merged_truseqnano_nebnext_v6rzlog10p_chipsub_cutoff1.000000_cwt_peaks.gr
NC_000913	IPOD occupancy	Peak	3354391	3354451	1	+	.	From DpurR_m9_rdm_glu_merged_truseqnano_nebnext_v6rzlog10p_chipsub_cutoff1.000000_cwt_peaks.gr
NC_000913	IPOD occupancy	Peak	3354541	3354601	1	+	.	From DpurR_m9_rdm_glu_merged_truseqnano_nebnext_v6rzlog10p_chipsub_cutoff1.000000_cwt_peaks.gr
NC_000913	IPOD occupancy	Peak	3354656	3354716	1	+	.	From DpurR_m9_rdm_glu_merged_truseqnano_nebnext_v6rzlog10p_chipsub_cutoff1.000000_cwt_peaks.gr
NC_000913	IPOD occupancy	Peak	3355946	3356006	1	+	.	From DpurR_m9_rdm_glu_merged_truseqnano_nebnext_v6rzlog10p_chipsub_cutoff1.000000_cwt_peaks.gr
NC_000913	IPOD occupancy	Peak	3357021	3357081	1	+	.	From DpurR_m9_rdm_glu_merged_truseqnano_nebnext_v6rzlog10p_chipsub_cutoff1.000000_cwt_peaks.gr
NC_000913	IPOD occupancy	Peak	3358476	3358536	1	+	.	From DpurR_m9_rdm_glu_merged_truseqnano_nebnext_v6rzlog10p_chipsub_cutoff1.000000_cwt_peaks.gr
NC_000913	IPOD occupancy	Peak	3360716	3360776	1	+	.	From DpurR_m9_rdm_glu_merged_truseqnano_nebnext_v6rzlog10p_chipsub_cutoff1.000000_cwt_peaks.gr
NC_000913	IPOD occupancy	Peak	3360851	3360911	1	+	.	From DpurR_m9_rdm_glu_merged_truseqnano_nebnext_v6rzlog10p_chipsub_cutoff1.000000_cwt_peaks.gr
NC_000913	IPOD occupancy	Peak	3361131	3361191	1	+	.	From DpurR_m9_rdm_glu_merged_truseqnano_nebnext_v6rzlog10p_chipsub_cutoff1.000000_cwt_peaks.gr
NC_000913	IPOD occupancy	Peak	3361241	3361301	1	+	.	From DpurR_m9_rdm_glu_merged_truseqnano_nebnext_v6rzlog10p_chipsub_cutoff1.000000_cwt_peaks.gr
NC_000913	IPOD occupancy	Peak	3361346	3361406	1	+	.	From DpurR_m9_rdm_glu_merged_truseqnano_nebnext_v6rzlog10p_chipsub_cutoff1.000000_cwt_peaks.gr
NC_000913	IPOD occupancy	Peak	3361491	3361551	1	+	.	From DpurR_m9_rdm_glu_merged_truseqnano_nebnext_v6rzlog10p_chipsub_cutoff1.000000_cwt_peaks.gr
NC_000913	IPOD occupancy	Peak	3361946	3362006	1	+	.	From DpurR_m9_rdm_glu_merged_truseqnano_nebnext_v6rzlog10p_chipsub_cutoff1.000000_cwt_peaks.gr
NC_000913	IPOD occupancy	Peak	3362111	3362171	1	+	.	From DpurR_m9_rdm_glu_merged_truseqnano_nebnext_v6rzlog10p_chipsub_cutoff1.000000_cwt_peaks.gr
NC_000913	IPOD occupancy	Peak	3362281	3362341	1	+	.	From DpurR_m9_rdm_glu_merged_truseqnano_nebnext_v6rzlog10p_chipsub_cutoff1.000000_cwt_peaks.gr
NC_000913	IPOD occupancy	Peak	3362411	3362471	1	+	.	From DpurR_m9_rdm_glu_merged_truseqnano_nebnext_v6rzlog10p_chipsub_cutoff1.000000_cwt_peaks.gr
NC_000913	IPOD occupancy	Peak	3362561	3362621	1	+	.	From DpurR_m9_rdm_glu_merged_truseqnano_nebnext_v6rzlog10p_chipsub_cutoff1.000000_cwt_peaks.gr
NC_000913	IPOD occupancy	Peak	3362736	3362796	1	+	.	From DpurR_m9_rdm_glu_merged_truseqnano_nebnext_v6rzlog10p_chipsub_cutoff1.000000_cwt_peaks.gr
NC_000913	IPOD occupancy	Peak	3363076	3363136	1	+	.	From DpurR_m9_rdm_glu_merged_truseqnano_nebnext_v6rzlog10p_chipsub_cutoff1.000000_cwt_peaks.gr
NC_000913	IPOD occupancy	Peak	3363486	3363546	1	+	.	From DpurR_m9_rdm_glu_merged_truseqnano_nebnext_v6rzlog10p_chipsub_cutoff1.000000_cwt_peaks.gr
NC_000913	IPOD occupancy	Peak	3363676	3363736	1	+	.	From DpurR_m9_rdm_glu_merged_truseqnano_nebnext_v6rzlog10p_chipsub_cutoff1.000000_cwt_peaks.gr
NC_000913	IPOD occupancy	Peak	3364221	3364281	1	+	.	From DpurR_m9_rdm_glu_merged_truseqnano_nebnext_v6rzlog10p_chipsub_cutoff1.000000_cwt_peaks.gr
NC_000913	IPOD occupancy	Peak	3364366	3364426	1	+	.	From DpurR_m9_rdm_glu_merged_truseqnano_nebnext_v6rzlog10p_chipsub_cutoff1.000000_cwt_peaks.gr
NC_000913	IPOD occupancy	Peak	3364686	3364746	1	+	.	From DpurR_m9_rdm_glu_merged_truseqnano_nebnext_v6rzlog10p_chipsub_cutoff1.000000_cwt_peaks.gr
NC_000913	IPOD occupancy	Peak	3364906	3364966	1	+	.	From DpurR_m9_rdm_glu_merged_truseqnano_nebnext_v6rzlog10p_chipsub_cutoff1.000000_cwt_peaks.gr
NC_000913	IPOD occupancy	Peak	3365041	3365101	1	+	.	From DpurR_m9_rdm_glu_merged_truseqnano_nebnext_v6rzlog10p_chipsub_cutoff1.000000_cwt_peaks.gr
NC_000913	IPOD occupancy	Peak	3365346	3365406	1	+	.	From DpurR_m9_rdm_glu_merged_truseqnano_nebnext_v6rzlog10p_chipsub_cutoff1.000000_cwt_peaks.gr
NC_000913	IPOD occupancy	Peak	3365636	3365696	1	+	.	From DpurR_m9_rdm_glu_merged_truseqnano_nebnext_v6rzlog10p_chipsub_cutoff1.000000_cwt_peaks.gr
NC_000913	IPOD occupancy	Peak	3366461	3366521	1	+	.	From DpurR_m9_rdm_glu_merged_truseqnano_nebnext_v6rzlog10p_chipsub_cutoff1.000000_cwt_peaks.gr
NC_000913	IPOD occupancy	Peak	3366656	3366716	1	+	.	From DpurR_m9_rdm_glu_merged_truseqnano_nebnext_v6rzlog10p_chipsub_cutoff1.000000_cwt_peaks.gr
NC_000913	IPOD occupancy	Peak	3368101	3368161	1	+	.	From DpurR_m9_rdm_glu_merged_truseqnano_nebnext_v6rzlog10p_chipsub_cutoff1.000000_cwt_peaks.gr
NC_000913	IPOD occupancy	Peak	3368851	3368911	1	+	.	From DpurR_m9_rdm_glu_merged_truseqnano_nebnext_v6rzlog10p_chipsub_cutoff1.000000_cwt_peaks.gr
NC_000913	IPOD occupancy	Peak	3368971	3369031	1	+	.	From DpurR_m9_rdm_glu_merged_truseqnano_nebnext_v6rzlog10p_chipsub_cutoff1.000000_cwt_peaks.gr
NC_000913	IPOD occupancy	Peak	3369236	3369296	1	+	.	From DpurR_m9_rdm_glu_merged_truseqnano_nebnext_v6rzlog10p_chipsub_cutoff1.000000_cwt_peaks.gr
NC_000913	IPOD occupancy	Peak	3370041	3370101	1	+	.	From DpurR_m9_rdm_glu_merged_truseqnano_nebnext_v6rzlog10p_chipsub_cutoff1.000000_cwt_peaks.gr
NC_000913	IPOD occupancy	Peak	3370756	3370816	1	+	.	From DpurR_m9_rdm_glu_merged_truseqnano_nebnext_v6rzlog10p_chipsub_cutoff1.000000_cwt_peaks.gr
NC_000913	IPOD occupancy	Peak	3372141	3372201	1	+	.	From DpurR_m9_rdm_glu_merged_truseqnano_nebnext_v6rzlog10p_chipsub_cutoff1.000000_cwt_peaks.gr
NC_000913	IPOD occupancy	Peak	3372601	3372661	1	+	.	From DpurR_m9_rdm_glu_merged_truseqnano_nebnext_v6rzlog10p_chipsub_cutoff1.000000_cwt_peaks.gr
NC_000913	IPOD occupancy	Peak	3372821	3372881	1	+	.	From DpurR_m9_rdm_glu_merged_truseqnano_nebnext_v6rzlog10p_chipsub_cutoff1.000000_cwt_peaks.gr
NC_000913	IPOD occupancy	Peak	3373596	3373656	1	+	.	From DpurR_m9_rdm_glu_merged_truseqnano_nebnext_v6rzlog10p_chipsub_cutoff1.000000_cwt_peaks.gr
NC_000913	IPOD occupancy	Peak	3373801	3373861	1	+	.	From DpurR_m9_rdm_glu_merged_truseqnano_nebnext_v6rzlog10p_chipsub_cutoff1.000000_cwt_peaks.gr
NC_000913	IPOD occupancy	Peak	3374686	3374746	1	+	.	From DpurR_m9_rdm_glu_merged_truseqnano_nebnext_v6rzlog10p_chipsub_cutoff1.000000_cwt_peaks.gr
NC_000913	IPOD occupancy	Peak	3374996	3375056	1	+	.	From DpurR_m9_rdm_glu_merged_truseqnano_nebnext_v6rzlog10p_chipsub_cutoff1.000000_cwt_peaks.gr
NC_000913	IPOD occupancy	Peak	3375316	3375376	1	+	.	From DpurR_m9_rdm_glu_merged_truseqnano_nebnext_v6rzlog10p_chipsub_cutoff1.000000_cwt_peaks.gr
NC_000913	IPOD occupancy	Peak	3375721	3375781	1	+	.	From DpurR_m9_rdm_glu_merged_truseqnano_nebnext_v6rzlog10p_chipsub_cutoff1.000000_cwt_peaks.gr
NC_000913	IPOD occupancy	Peak	3375996	3376056	1	+	.	From DpurR_m9_rdm_glu_merged_truseqnano_nebnext_v6rzlog10p_chipsub_cutoff1.000000_cwt_peaks.gr
NC_000913	IPOD occupancy	Peak	3376196	3376256	1	+	.	From DpurR_m9_rdm_glu_merged_truseqnano_nebnext_v6rzlog10p_chipsub_cutoff1.000000_cwt_peaks.gr
NC_000913	IPOD occupancy	Peak	3376741	3376801	1	+	.	From DpurR_m9_rdm_glu_merged_truseqnano_nebnext_v6rzlog10p_chipsub_cutoff1.000000_cwt_peaks.gr
NC_000913	IPOD occupancy	Peak	3377171	3377231	1	+	.	From DpurR_m9_rdm_glu_merged_truseqnano_nebnext_v6rzlog10p_chipsub_cutoff1.000000_cwt_peaks.gr
NC_000913	IPOD occupancy	Peak	3378096	3378156	1	+	.	From DpurR_m9_rdm_glu_merged_truseqnano_nebnext_v6rzlog10p_chipsub_cutoff1.000000_cwt_peaks.gr
NC_000913	IPOD occupancy	Peak	3378186	3378246	1	+	.	From DpurR_m9_rdm_glu_merged_truseqnano_nebnext_v6rzlog10p_chipsub_cutoff1.000000_cwt_peaks.gr
NC_000913	IPOD occupancy	Peak	3378381	3378441	1	+	.	From DpurR_m9_rdm_glu_merged_truseqnano_nebnext_v6rzlog10p_chipsub_cutoff1.000000_cwt_peaks.gr
NC_000913	IPOD occupancy	Peak	3378581	3378641	1	+	.	From DpurR_m9_rdm_glu_merged_truseqnano_nebnext_v6rzlog10p_chipsub_cutoff1.000000_cwt_peaks.gr
NC_000913	IPOD occupancy	Peak	3378821	3378881	1	+	.	From DpurR_m9_rdm_glu_merged_truseqnano_nebnext_v6rzlog10p_chipsub_cutoff1.000000_cwt_peaks.gr
NC_000913	IPOD occupancy	Peak	3378951	3379011	1	+	.	From DpurR_m9_rdm_glu_merged_truseqnano_nebnext_v6rzlog10p_chipsub_cutoff1.000000_cwt_peaks.gr
NC_000913	IPOD occupancy	Peak	3379761	3379821	1	+	.	From DpurR_m9_rdm_glu_merged_truseqnano_nebnext_v6rzlog10p_chipsub_cutoff1.000000_cwt_peaks.gr
NC_000913	IPOD occupancy	Peak	3379951	3380011	1	+	.	From DpurR_m9_rdm_glu_merged_truseqnano_nebnext_v6rzlog10p_chipsub_cutoff1.000000_cwt_peaks.gr
NC_000913	IPOD occupancy	Peak	3380461	3380521	1	+	.	From DpurR_m9_rdm_glu_merged_truseqnano_nebnext_v6rzlog10p_chipsub_cutoff1.000000_cwt_peaks.gr
NC_000913	IPOD occupancy	Peak	3380671	3380731	1	+	.	From DpurR_m9_rdm_glu_merged_truseqnano_nebnext_v6rzlog10p_chipsub_cutoff1.000000_cwt_peaks.gr
NC_000913	IPOD occupancy	Peak	3380846	3380906	1	+	.	From DpurR_m9_rdm_glu_merged_truseqnano_nebnext_v6rzlog10p_chipsub_cutoff1.000000_cwt_peaks.gr
NC_000913	IPOD occupancy	Peak	3381681	3381741	1	+	.	From DpurR_m9_rdm_glu_merged_truseqnano_nebnext_v6rzlog10p_chipsub_cutoff1.000000_cwt_peaks.gr
NC_000913	IPOD occupancy	Peak	3381891	3381951	1	+	.	From DpurR_m9_rdm_glu_merged_truseqnano_nebnext_v6rzlog10p_chipsub_cutoff1.000000_cwt_peaks.gr
NC_000913	IPOD occupancy	Peak	3382071	3382131	1	+	.	From DpurR_m9_rdm_glu_merged_truseqnano_nebnext_v6rzlog10p_chipsub_cutoff1.000000_cwt_peaks.gr
NC_000913	IPOD occupancy	Peak	3382276	3382336	1	+	.	From DpurR_m9_rdm_glu_merged_truseqnano_nebnext_v6rzlog10p_chipsub_cutoff1.000000_cwt_peaks.gr
NC_000913	IPOD occupancy	Peak	3382446	3382506	1	+	.	From DpurR_m9_rdm_glu_merged_truseqnano_nebnext_v6rzlog10p_chipsub_cutoff1.000000_cwt_peaks.gr
NC_000913	IPOD occupancy	Peak	3383011	3383071	1	+	.	From DpurR_m9_rdm_glu_merged_truseqnano_nebnext_v6rzlog10p_chipsub_cutoff1.000000_cwt_peaks.gr
NC_000913	IPOD occupancy	Peak	3383291	3383351	1	+	.	From DpurR_m9_rdm_glu_merged_truseqnano_nebnext_v6rzlog10p_chipsub_cutoff1.000000_cwt_peaks.gr
NC_000913	IPOD occupancy	Peak	3383411	3383471	1	+	.	From DpurR_m9_rdm_glu_merged_truseqnano_nebnext_v6rzlog10p_chipsub_cutoff1.000000_cwt_peaks.gr
NC_000913	IPOD occupancy	Peak	3383701	3383761	1	+	.	From DpurR_m9_rdm_glu_merged_truseqnano_nebnext_v6rzlog10p_chipsub_cutoff1.000000_cwt_peaks.gr
NC_000913	IPOD occupancy	Peak	3383886	3383946	1	+	.	From DpurR_m9_rdm_glu_merged_truseqnano_nebnext_v6rzlog10p_chipsub_cutoff1.000000_cwt_peaks.gr
NC_000913	IPOD occupancy	Peak	3384096	3384156	1	+	.	From DpurR_m9_rdm_glu_merged_truseqnano_nebnext_v6rzlog10p_chipsub_cutoff1.000000_cwt_peaks.gr
NC_000913	IPOD occupancy	Peak	3384946	3385006	1	+	.	From DpurR_m9_rdm_glu_merged_truseqnano_nebnext_v6rzlog10p_chipsub_cutoff1.000000_cwt_peaks.gr
NC_000913	IPOD occupancy	Peak	3385091	3385151	1	+	.	From DpurR_m9_rdm_glu_merged_truseqnano_nebnext_v6rzlog10p_chipsub_cutoff1.000000_cwt_peaks.gr
NC_000913	IPOD occupancy	Peak	3386041	3386101	1	+	.	From DpurR_m9_rdm_glu_merged_truseqnano_nebnext_v6rzlog10p_chipsub_cutoff1.000000_cwt_peaks.gr
NC_000913	IPOD occupancy	Peak	3386231	3386291	1	+	.	From DpurR_m9_rdm_glu_merged_truseqnano_nebnext_v6rzlog10p_chipsub_cutoff1.000000_cwt_peaks.gr
NC_000913	IPOD occupancy	Peak	3386751	3386811	1	+	.	From DpurR_m9_rdm_glu_merged_truseqnano_nebnext_v6rzlog10p_chipsub_cutoff1.000000_cwt_peaks.gr
NC_000913	IPOD occupancy	Peak	3387271	3387331	1	+	.	From DpurR_m9_rdm_glu_merged_truseqnano_nebnext_v6rzlog10p_chipsub_cutoff1.000000_cwt_peaks.gr
NC_000913	IPOD occupancy	Peak	3387391	3387451	1	+	.	From DpurR_m9_rdm_glu_merged_truseqnano_nebnext_v6rzlog10p_chipsub_cutoff1.000000_cwt_peaks.gr
NC_000913	IPOD occupancy	Peak	3387576	3387636	1	+	.	From DpurR_m9_rdm_glu_merged_truseqnano_nebnext_v6rzlog10p_chipsub_cutoff1.000000_cwt_peaks.gr
NC_000913	IPOD occupancy	Peak	3387681	3387741	1	+	.	From DpurR_m9_rdm_glu_merged_truseqnano_nebnext_v6rzlog10p_chipsub_cutoff1.000000_cwt_peaks.gr
NC_000913	IPOD occupancy	Peak	3388836	3388896	1	+	.	From DpurR_m9_rdm_glu_merged_truseqnano_nebnext_v6rzlog10p_chipsub_cutoff1.000000_cwt_peaks.gr
NC_000913	IPOD occupancy	Peak	3388996	3389056	1	+	.	From DpurR_m9_rdm_glu_merged_truseqnano_nebnext_v6rzlog10p_chipsub_cutoff1.000000_cwt_peaks.gr
NC_000913	IPOD occupancy	Peak	3389501	3389561	1	+	.	From DpurR_m9_rdm_glu_merged_truseqnano_nebnext_v6rzlog10p_chipsub_cutoff1.000000_cwt_peaks.gr
NC_000913	IPOD occupancy	Peak	3389831	3389891	1	+	.	From DpurR_m9_rdm_glu_merged_truseqnano_nebnext_v6rzlog10p_chipsub_cutoff1.000000_cwt_peaks.gr
NC_000913	IPOD occupancy	Peak	3390206	3390266	1	+	.	From DpurR_m9_rdm_glu_merged_truseqnano_nebnext_v6rzlog10p_chipsub_cutoff1.000000_cwt_peaks.gr
NC_000913	IPOD occupancy	Peak	3390446	3390506	1	+	.	From DpurR_m9_rdm_glu_merged_truseqnano_nebnext_v6rzlog10p_chipsub_cutoff1.000000_cwt_peaks.gr
NC_000913	IPOD occupancy	Peak	3390551	3390611	1	+	.	From DpurR_m9_rdm_glu_merged_truseqnano_nebnext_v6rzlog10p_chipsub_cutoff1.000000_cwt_peaks.gr
NC_000913	IPOD occupancy	Peak	3390776	3390836	1	+	.	From DpurR_m9_rdm_glu_merged_truseqnano_nebnext_v6rzlog10p_chipsub_cutoff1.000000_cwt_peaks.gr
NC_000913	IPOD occupancy	Peak	3391016	3391076	1	+	.	From DpurR_m9_rdm_glu_merged_truseqnano_nebnext_v6rzlog10p_chipsub_cutoff1.000000_cwt_peaks.gr
NC_000913	IPOD occupancy	Peak	3391706	3391766	1	+	.	From DpurR_m9_rdm_glu_merged_truseqnano_nebnext_v6rzlog10p_chipsub_cutoff1.000000_cwt_peaks.gr
NC_000913	IPOD occupancy	Peak	3392291	3392351	1	+	.	From DpurR_m9_rdm_glu_merged_truseqnano_nebnext_v6rzlog10p_chipsub_cutoff1.000000_cwt_peaks.gr
NC_000913	IPOD occupancy	Peak	3392461	3392521	1	+	.	From DpurR_m9_rdm_glu_merged_truseqnano_nebnext_v6rzlog10p_chipsub_cutoff1.000000_cwt_peaks.gr
NC_000913	IPOD occupancy	Peak	3392891	3392951	1	+	.	From DpurR_m9_rdm_glu_merged_truseqnano_nebnext_v6rzlog10p_chipsub_cutoff1.000000_cwt_peaks.gr
NC_000913	IPOD occupancy	Peak	3393106	3393166	1	+	.	From DpurR_m9_rdm_glu_merged_truseqnano_nebnext_v6rzlog10p_chipsub_cutoff1.000000_cwt_peaks.gr
NC_000913	IPOD occupancy	Peak	3393306	3393366	1	+	.	From DpurR_m9_rdm_glu_merged_truseqnano_nebnext_v6rzlog10p_chipsub_cutoff1.000000_cwt_peaks.gr
NC_000913	IPOD occupancy	Peak	3393476	3393536	1	+	.	From DpurR_m9_rdm_glu_merged_truseqnano_nebnext_v6rzlog10p_chipsub_cutoff1.000000_cwt_peaks.gr
NC_000913	IPOD occupancy	Peak	3393881	3393941	1	+	.	From DpurR_m9_rdm_glu_merged_truseqnano_nebnext_v6rzlog10p_chipsub_cutoff1.000000_cwt_peaks.gr
NC_000913	IPOD occupancy	Peak	3394246	3394306	1	+	.	From DpurR_m9_rdm_glu_merged_truseqnano_nebnext_v6rzlog10p_chipsub_cutoff1.000000_cwt_peaks.gr
NC_000913	IPOD occupancy	Peak	3394846	3394906	1	+	.	From DpurR_m9_rdm_glu_merged_truseqnano_nebnext_v6rzlog10p_chipsub_cutoff1.000000_cwt_peaks.gr
NC_000913	IPOD occupancy	Peak	3395391	3395451	1	+	.	From DpurR_m9_rdm_glu_merged_truseqnano_nebnext_v6rzlog10p_chipsub_cutoff1.000000_cwt_peaks.gr
NC_000913	IPOD occupancy	Peak	3396346	3396406	1	+	.	From DpurR_m9_rdm_glu_merged_truseqnano_nebnext_v6rzlog10p_chipsub_cutoff1.000000_cwt_peaks.gr
NC_000913	IPOD occupancy	Peak	3396721	3396781	1	+	.	From DpurR_m9_rdm_glu_merged_truseqnano_nebnext_v6rzlog10p_chipsub_cutoff1.000000_cwt_peaks.gr
NC_000913	IPOD occupancy	Peak	3397386	3397446	1	+	.	From DpurR_m9_rdm_glu_merged_truseqnano_nebnext_v6rzlog10p_chipsub_cutoff1.000000_cwt_peaks.gr
NC_000913	IPOD occupancy	Peak	3398501	3398561	1	+	.	From DpurR_m9_rdm_glu_merged_truseqnano_nebnext_v6rzlog10p_chipsub_cutoff1.000000_cwt_peaks.gr
NC_000913	IPOD occupancy	Peak	3399211	3399271	1	+	.	From DpurR_m9_rdm_glu_merged_truseqnano_nebnext_v6rzlog10p_chipsub_cutoff1.000000_cwt_peaks.gr
NC_000913	IPOD occupancy	Peak	3399551	3399611	1	+	.	From DpurR_m9_rdm_glu_merged_truseqnano_nebnext_v6rzlog10p_chipsub_cutoff1.000000_cwt_peaks.gr
NC_000913	IPOD occupancy	Peak	3399876	3399936	1	+	.	From DpurR_m9_rdm_glu_merged_truseqnano_nebnext_v6rzlog10p_chipsub_cutoff1.000000_cwt_peaks.gr
NC_000913	IPOD occupancy	Peak	3400446	3400506	1	+	.	From DpurR_m9_rdm_glu_merged_truseqnano_nebnext_v6rzlog10p_chipsub_cutoff1.000000_cwt_peaks.gr
NC_000913	IPOD occupancy	Peak	3400556	3400616	1	+	.	From DpurR_m9_rdm_glu_merged_truseqnano_nebnext_v6rzlog10p_chipsub_cutoff1.000000_cwt_peaks.gr
NC_000913	IPOD occupancy	Peak	3400996	3401056	1	+	.	From DpurR_m9_rdm_glu_merged_truseqnano_nebnext_v6rzlog10p_chipsub_cutoff1.000000_cwt_peaks.gr
NC_000913	IPOD occupancy	Peak	3401176	3401236	1	+	.	From DpurR_m9_rdm_glu_merged_truseqnano_nebnext_v6rzlog10p_chipsub_cutoff1.000000_cwt_peaks.gr
NC_000913	IPOD occupancy	Peak	3401376	3401436	1	+	.	From DpurR_m9_rdm_glu_merged_truseqnano_nebnext_v6rzlog10p_chipsub_cutoff1.000000_cwt_peaks.gr
NC_000913	IPOD occupancy	Peak	3401491	3401551	1	+	.	From DpurR_m9_rdm_glu_merged_truseqnano_nebnext_v6rzlog10p_chipsub_cutoff1.000000_cwt_peaks.gr
NC_000913	IPOD occupancy	Peak	3401981	3402041	1	+	.	From DpurR_m9_rdm_glu_merged_truseqnano_nebnext_v6rzlog10p_chipsub_cutoff1.000000_cwt_peaks.gr
NC_000913	IPOD occupancy	Peak	3402516	3402576	1	+	.	From DpurR_m9_rdm_glu_merged_truseqnano_nebnext_v6rzlog10p_chipsub_cutoff1.000000_cwt_peaks.gr
NC_000913	IPOD occupancy	Peak	3402841	3402901	1	+	.	From DpurR_m9_rdm_glu_merged_truseqnano_nebnext_v6rzlog10p_chipsub_cutoff1.000000_cwt_peaks.gr
NC_000913	IPOD occupancy	Peak	3403041	3403101	1	+	.	From DpurR_m9_rdm_glu_merged_truseqnano_nebnext_v6rzlog10p_chipsub_cutoff1.000000_cwt_peaks.gr
NC_000913	IPOD occupancy	Peak	3403226	3403286	1	+	.	From DpurR_m9_rdm_glu_merged_truseqnano_nebnext_v6rzlog10p_chipsub_cutoff1.000000_cwt_peaks.gr
NC_000913	IPOD occupancy	Peak	3403631	3403691	1	+	.	From DpurR_m9_rdm_glu_merged_truseqnano_nebnext_v6rzlog10p_chipsub_cutoff1.000000_cwt_peaks.gr
NC_000913	IPOD occupancy	Peak	3404276	3404336	1	+	.	From DpurR_m9_rdm_glu_merged_truseqnano_nebnext_v6rzlog10p_chipsub_cutoff1.000000_cwt_peaks.gr
NC_000913	IPOD occupancy	Peak	3404421	3404481	1	+	.	From DpurR_m9_rdm_glu_merged_truseqnano_nebnext_v6rzlog10p_chipsub_cutoff1.000000_cwt_peaks.gr
NC_000913	IPOD occupancy	Peak	3404576	3404636	1	+	.	From DpurR_m9_rdm_glu_merged_truseqnano_nebnext_v6rzlog10p_chipsub_cutoff1.000000_cwt_peaks.gr
NC_000913	IPOD occupancy	Peak	3404741	3404801	1	+	.	From DpurR_m9_rdm_glu_merged_truseqnano_nebnext_v6rzlog10p_chipsub_cutoff1.000000_cwt_peaks.gr
NC_000913	IPOD occupancy	Peak	3405071	3405131	1	+	.	From DpurR_m9_rdm_glu_merged_truseqnano_nebnext_v6rzlog10p_chipsub_cutoff1.000000_cwt_peaks.gr
NC_000913	IPOD occupancy	Peak	3405556	3405616	1	+	.	From DpurR_m9_rdm_glu_merged_truseqnano_nebnext_v6rzlog10p_chipsub_cutoff1.000000_cwt_peaks.gr
NC_000913	IPOD occupancy	Peak	3406336	3406396	1	+	.	From DpurR_m9_rdm_glu_merged_truseqnano_nebnext_v6rzlog10p_chipsub_cutoff1.000000_cwt_peaks.gr
NC_000913	IPOD occupancy	Peak	3406486	3406546	1	+	.	From DpurR_m9_rdm_glu_merged_truseqnano_nebnext_v6rzlog10p_chipsub_cutoff1.000000_cwt_peaks.gr
NC_000913	IPOD occupancy	Peak	3406586	3406681	1	+	.	From DpurR_m9_rdm_glu_merged_truseqnano_nebnext_v6rzlog10p_chipsub_cutoff1.000000_cwt_peaks.gr
NC_000913	IPOD occupancy	Peak	3407231	3407291	1	+	.	From DpurR_m9_rdm_glu_merged_truseqnano_nebnext_v6rzlog10p_chipsub_cutoff1.000000_cwt_peaks.gr
NC_000913	IPOD occupancy	Peak	3407426	3407486	1	+	.	From DpurR_m9_rdm_glu_merged_truseqnano_nebnext_v6rzlog10p_chipsub_cutoff1.000000_cwt_peaks.gr
NC_000913	IPOD occupancy	Peak	3407626	3407686	1	+	.	From DpurR_m9_rdm_glu_merged_truseqnano_nebnext_v6rzlog10p_chipsub_cutoff1.000000_cwt_peaks.gr
NC_000913	IPOD occupancy	Peak	3407736	3407796	1	+	.	From DpurR_m9_rdm_glu_merged_truseqnano_nebnext_v6rzlog10p_chipsub_cutoff1.000000_cwt_peaks.gr
NC_000913	IPOD occupancy	Peak	3407881	3407941	1	+	.	From DpurR_m9_rdm_glu_merged_truseqnano_nebnext_v6rzlog10p_chipsub_cutoff1.000000_cwt_peaks.gr
NC_000913	IPOD occupancy	Peak	3408071	3408131	1	+	.	From DpurR_m9_rdm_glu_merged_truseqnano_nebnext_v6rzlog10p_chipsub_cutoff1.000000_cwt_peaks.gr
NC_000913	IPOD occupancy	Peak	3408391	3408451	1	+	.	From DpurR_m9_rdm_glu_merged_truseqnano_nebnext_v6rzlog10p_chipsub_cutoff1.000000_cwt_peaks.gr
NC_000913	IPOD occupancy	Peak	3408636	3408696	1	+	.	From DpurR_m9_rdm_glu_merged_truseqnano_nebnext_v6rzlog10p_chipsub_cutoff1.000000_cwt_peaks.gr
NC_000913	IPOD occupancy	Peak	3408816	3408876	1	+	.	From DpurR_m9_rdm_glu_merged_truseqnano_nebnext_v6rzlog10p_chipsub_cutoff1.000000_cwt_peaks.gr
NC_000913	IPOD occupancy	Peak	3409221	3409281	1	+	.	From DpurR_m9_rdm_glu_merged_truseqnano_nebnext_v6rzlog10p_chipsub_cutoff1.000000_cwt_peaks.gr
NC_000913	IPOD occupancy	Peak	3409311	3409371	1	+	.	From DpurR_m9_rdm_glu_merged_truseqnano_nebnext_v6rzlog10p_chipsub_cutoff1.000000_cwt_peaks.gr
NC_000913	IPOD occupancy	Peak	3410346	3410406	1	+	.	From DpurR_m9_rdm_glu_merged_truseqnano_nebnext_v6rzlog10p_chipsub_cutoff1.000000_cwt_peaks.gr
NC_000913	IPOD occupancy	Peak	3410531	3410591	1	+	.	From DpurR_m9_rdm_glu_merged_truseqnano_nebnext_v6rzlog10p_chipsub_cutoff1.000000_cwt_peaks.gr
NC_000913	IPOD occupancy	Peak	3410901	3410961	1	+	.	From DpurR_m9_rdm_glu_merged_truseqnano_nebnext_v6rzlog10p_chipsub_cutoff1.000000_cwt_peaks.gr
NC_000913	IPOD occupancy	Peak	3411151	3411211	1	+	.	From DpurR_m9_rdm_glu_merged_truseqnano_nebnext_v6rzlog10p_chipsub_cutoff1.000000_cwt_peaks.gr
NC_000913	IPOD occupancy	Peak	3411556	3411616	1	+	.	From DpurR_m9_rdm_glu_merged_truseqnano_nebnext_v6rzlog10p_chipsub_cutoff1.000000_cwt_peaks.gr
NC_000913	IPOD occupancy	Peak	3411791	3411851	1	+	.	From DpurR_m9_rdm_glu_merged_truseqnano_nebnext_v6rzlog10p_chipsub_cutoff1.000000_cwt_peaks.gr
NC_000913	IPOD occupancy	Peak	3411906	3411966	1	+	.	From DpurR_m9_rdm_glu_merged_truseqnano_nebnext_v6rzlog10p_chipsub_cutoff1.000000_cwt_peaks.gr
NC_000913	IPOD occupancy	Peak	3412361	3412421	1	+	.	From DpurR_m9_rdm_glu_merged_truseqnano_nebnext_v6rzlog10p_chipsub_cutoff1.000000_cwt_peaks.gr
NC_000913	IPOD occupancy	Peak	3412796	3412856	1	+	.	From DpurR_m9_rdm_glu_merged_truseqnano_nebnext_v6rzlog10p_chipsub_cutoff1.000000_cwt_peaks.gr
NC_000913	IPOD occupancy	Peak	3412896	3412956	1	+	.	From DpurR_m9_rdm_glu_merged_truseqnano_nebnext_v6rzlog10p_chipsub_cutoff1.000000_cwt_peaks.gr
NC_000913	IPOD occupancy	Peak	3413161	3413221	1	+	.	From DpurR_m9_rdm_glu_merged_truseqnano_nebnext_v6rzlog10p_chipsub_cutoff1.000000_cwt_peaks.gr
NC_000913	IPOD occupancy	Peak	3413281	3413341	1	+	.	From DpurR_m9_rdm_glu_merged_truseqnano_nebnext_v6rzlog10p_chipsub_cutoff1.000000_cwt_peaks.gr
NC_000913	IPOD occupancy	Peak	3413461	3413521	1	+	.	From DpurR_m9_rdm_glu_merged_truseqnano_nebnext_v6rzlog10p_chipsub_cutoff1.000000_cwt_peaks.gr
NC_000913	IPOD occupancy	Peak	3413731	3413791	1	+	.	From DpurR_m9_rdm_glu_merged_truseqnano_nebnext_v6rzlog10p_chipsub_cutoff1.000000_cwt_peaks.gr
NC_000913	IPOD occupancy	Peak	3414006	3414066	1	+	.	From DpurR_m9_rdm_glu_merged_truseqnano_nebnext_v6rzlog10p_chipsub_cutoff1.000000_cwt_peaks.gr
NC_000913	IPOD occupancy	Peak	3414881	3414941	1	+	.	From DpurR_m9_rdm_glu_merged_truseqnano_nebnext_v6rzlog10p_chipsub_cutoff1.000000_cwt_peaks.gr
NC_000913	IPOD occupancy	Peak	3414986	3415046	1	+	.	From DpurR_m9_rdm_glu_merged_truseqnano_nebnext_v6rzlog10p_chipsub_cutoff1.000000_cwt_peaks.gr
NC_000913	IPOD occupancy	Peak	3415136	3415196	1	+	.	From DpurR_m9_rdm_glu_merged_truseqnano_nebnext_v6rzlog10p_chipsub_cutoff1.000000_cwt_peaks.gr
NC_000913	IPOD occupancy	Peak	3415611	3415671	1	+	.	From DpurR_m9_rdm_glu_merged_truseqnano_nebnext_v6rzlog10p_chipsub_cutoff1.000000_cwt_peaks.gr
NC_000913	IPOD occupancy	Peak	3415826	3415886	1	+	.	From DpurR_m9_rdm_glu_merged_truseqnano_nebnext_v6rzlog10p_chipsub_cutoff1.000000_cwt_peaks.gr
NC_000913	IPOD occupancy	Peak	3416071	3416131	1	+	.	From DpurR_m9_rdm_glu_merged_truseqnano_nebnext_v6rzlog10p_chipsub_cutoff1.000000_cwt_peaks.gr
NC_000913	IPOD occupancy	Peak	3417146	3417206	1	+	.	From DpurR_m9_rdm_glu_merged_truseqnano_nebnext_v6rzlog10p_chipsub_cutoff1.000000_cwt_peaks.gr
NC_000913	IPOD occupancy	Peak	3417336	3417396	1	+	.	From DpurR_m9_rdm_glu_merged_truseqnano_nebnext_v6rzlog10p_chipsub_cutoff1.000000_cwt_peaks.gr
NC_000913	IPOD occupancy	Peak	3418161	3418221	1	+	.	From DpurR_m9_rdm_glu_merged_truseqnano_nebnext_v6rzlog10p_chipsub_cutoff1.000000_cwt_peaks.gr
NC_000913	IPOD occupancy	Peak	3418351	3418411	1	+	.	From DpurR_m9_rdm_glu_merged_truseqnano_nebnext_v6rzlog10p_chipsub_cutoff1.000000_cwt_peaks.gr
NC_000913	IPOD occupancy	Peak	3418671	3418731	1	+	.	From DpurR_m9_rdm_glu_merged_truseqnano_nebnext_v6rzlog10p_chipsub_cutoff1.000000_cwt_peaks.gr
NC_000913	IPOD occupancy	Peak	3418926	3418986	1	+	.	From DpurR_m9_rdm_glu_merged_truseqnano_nebnext_v6rzlog10p_chipsub_cutoff1.000000_cwt_peaks.gr
NC_000913	IPOD occupancy	Peak	3419121	3419181	1	+	.	From DpurR_m9_rdm_glu_merged_truseqnano_nebnext_v6rzlog10p_chipsub_cutoff1.000000_cwt_peaks.gr
NC_000913	IPOD occupancy	Peak	3419621	3419681	1	+	.	From DpurR_m9_rdm_glu_merged_truseqnano_nebnext_v6rzlog10p_chipsub_cutoff1.000000_cwt_peaks.gr
NC_000913	IPOD occupancy	Peak	3419896	3419956	1	+	.	From DpurR_m9_rdm_glu_merged_truseqnano_nebnext_v6rzlog10p_chipsub_cutoff1.000000_cwt_peaks.gr
NC_000913	IPOD occupancy	Peak	3420236	3420296	1	+	.	From DpurR_m9_rdm_glu_merged_truseqnano_nebnext_v6rzlog10p_chipsub_cutoff1.000000_cwt_peaks.gr
NC_000913	IPOD occupancy	Peak	3420491	3420551	1	+	.	From DpurR_m9_rdm_glu_merged_truseqnano_nebnext_v6rzlog10p_chipsub_cutoff1.000000_cwt_peaks.gr
NC_000913	IPOD occupancy	Peak	3420696	3420756	1	+	.	From DpurR_m9_rdm_glu_merged_truseqnano_nebnext_v6rzlog10p_chipsub_cutoff1.000000_cwt_peaks.gr
NC_000913	IPOD occupancy	Peak	3421051	3421111	1	+	.	From DpurR_m9_rdm_glu_merged_truseqnano_nebnext_v6rzlog10p_chipsub_cutoff1.000000_cwt_peaks.gr
NC_000913	IPOD occupancy	Peak	3421741	3421801	1	+	.	From DpurR_m9_rdm_glu_merged_truseqnano_nebnext_v6rzlog10p_chipsub_cutoff1.000000_cwt_peaks.gr
NC_000913	IPOD occupancy	Peak	3421961	3422021	1	+	.	From DpurR_m9_rdm_glu_merged_truseqnano_nebnext_v6rzlog10p_chipsub_cutoff1.000000_cwt_peaks.gr
NC_000913	IPOD occupancy	Peak	3422121	3422181	1	+	.	From DpurR_m9_rdm_glu_merged_truseqnano_nebnext_v6rzlog10p_chipsub_cutoff1.000000_cwt_peaks.gr
NC_000913	IPOD occupancy	Peak	3422446	3422506	1	+	.	From DpurR_m9_rdm_glu_merged_truseqnano_nebnext_v6rzlog10p_chipsub_cutoff1.000000_cwt_peaks.gr
NC_000913	IPOD occupancy	Peak	3422721	3422781	1	+	.	From DpurR_m9_rdm_glu_merged_truseqnano_nebnext_v6rzlog10p_chipsub_cutoff1.000000_cwt_peaks.gr
NC_000913	IPOD occupancy	Peak	3423376	3423436	1	+	.	From DpurR_m9_rdm_glu_merged_truseqnano_nebnext_v6rzlog10p_chipsub_cutoff1.000000_cwt_peaks.gr
NC_000913	IPOD occupancy	Peak	3424116	3424176	1	+	.	From DpurR_m9_rdm_glu_merged_truseqnano_nebnext_v6rzlog10p_chipsub_cutoff1.000000_cwt_peaks.gr
NC_000913	IPOD occupancy	Peak	3424311	3424371	1	+	.	From DpurR_m9_rdm_glu_merged_truseqnano_nebnext_v6rzlog10p_chipsub_cutoff1.000000_cwt_peaks.gr
NC_000913	IPOD occupancy	Peak	3424631	3424691	1	+	.	From DpurR_m9_rdm_glu_merged_truseqnano_nebnext_v6rzlog10p_chipsub_cutoff1.000000_cwt_peaks.gr
NC_000913	IPOD occupancy	Peak	3424771	3424831	1	+	.	From DpurR_m9_rdm_glu_merged_truseqnano_nebnext_v6rzlog10p_chipsub_cutoff1.000000_cwt_peaks.gr
NC_000913	IPOD occupancy	Peak	3424931	3424991	1	+	.	From DpurR_m9_rdm_glu_merged_truseqnano_nebnext_v6rzlog10p_chipsub_cutoff1.000000_cwt_peaks.gr
NC_000913	IPOD occupancy	Peak	3426631	3426691	1	+	.	From DpurR_m9_rdm_glu_merged_truseqnano_nebnext_v6rzlog10p_chipsub_cutoff1.000000_cwt_peaks.gr
NC_000913	IPOD occupancy	Peak	3427246	3427306	1	+	.	From DpurR_m9_rdm_glu_merged_truseqnano_nebnext_v6rzlog10p_chipsub_cutoff1.000000_cwt_peaks.gr
NC_000913	IPOD occupancy	Peak	3427411	3427471	1	+	.	From DpurR_m9_rdm_glu_merged_truseqnano_nebnext_v6rzlog10p_chipsub_cutoff1.000000_cwt_peaks.gr
NC_000913	IPOD occupancy	Peak	3428441	3428501	1	+	.	From DpurR_m9_rdm_glu_merged_truseqnano_nebnext_v6rzlog10p_chipsub_cutoff1.000000_cwt_peaks.gr
NC_000913	IPOD occupancy	Peak	3428606	3428666	1	+	.	From DpurR_m9_rdm_glu_merged_truseqnano_nebnext_v6rzlog10p_chipsub_cutoff1.000000_cwt_peaks.gr
NC_000913	IPOD occupancy	Peak	3429061	3429121	1	+	.	From DpurR_m9_rdm_glu_merged_truseqnano_nebnext_v6rzlog10p_chipsub_cutoff1.000000_cwt_peaks.gr
NC_000913	IPOD occupancy	Peak	3429676	3429736	1	+	.	From DpurR_m9_rdm_glu_merged_truseqnano_nebnext_v6rzlog10p_chipsub_cutoff1.000000_cwt_peaks.gr
NC_000913	IPOD occupancy	Peak	3430481	3430541	1	+	.	From DpurR_m9_rdm_glu_merged_truseqnano_nebnext_v6rzlog10p_chipsub_cutoff1.000000_cwt_peaks.gr
NC_000913	IPOD occupancy	Peak	3430806	3430866	1	+	.	From DpurR_m9_rdm_glu_merged_truseqnano_nebnext_v6rzlog10p_chipsub_cutoff1.000000_cwt_peaks.gr
NC_000913	IPOD occupancy	Peak	3430986	3431046	1	+	.	From DpurR_m9_rdm_glu_merged_truseqnano_nebnext_v6rzlog10p_chipsub_cutoff1.000000_cwt_peaks.gr
NC_000913	IPOD occupancy	Peak	3431196	3431256	1	+	.	From DpurR_m9_rdm_glu_merged_truseqnano_nebnext_v6rzlog10p_chipsub_cutoff1.000000_cwt_peaks.gr
NC_000913	IPOD occupancy	Peak	3431516	3431576	1	+	.	From DpurR_m9_rdm_glu_merged_truseqnano_nebnext_v6rzlog10p_chipsub_cutoff1.000000_cwt_peaks.gr
NC_000913	IPOD occupancy	Peak	3431691	3431751	1	+	.	From DpurR_m9_rdm_glu_merged_truseqnano_nebnext_v6rzlog10p_chipsub_cutoff1.000000_cwt_peaks.gr
NC_000913	IPOD occupancy	Peak	3431921	3431981	1	+	.	From DpurR_m9_rdm_glu_merged_truseqnano_nebnext_v6rzlog10p_chipsub_cutoff1.000000_cwt_peaks.gr
NC_000913	IPOD occupancy	Peak	3432456	3432516	1	+	.	From DpurR_m9_rdm_glu_merged_truseqnano_nebnext_v6rzlog10p_chipsub_cutoff1.000000_cwt_peaks.gr
NC_000913	IPOD occupancy	Peak	3432686	3432746	1	+	.	From DpurR_m9_rdm_glu_merged_truseqnano_nebnext_v6rzlog10p_chipsub_cutoff1.000000_cwt_peaks.gr
NC_000913	IPOD occupancy	Peak	3432916	3432976	1	+	.	From DpurR_m9_rdm_glu_merged_truseqnano_nebnext_v6rzlog10p_chipsub_cutoff1.000000_cwt_peaks.gr
NC_000913	IPOD occupancy	Peak	3433286	3433346	1	+	.	From DpurR_m9_rdm_glu_merged_truseqnano_nebnext_v6rzlog10p_chipsub_cutoff1.000000_cwt_peaks.gr
NC_000913	IPOD occupancy	Peak	3433421	3433481	1	+	.	From DpurR_m9_rdm_glu_merged_truseqnano_nebnext_v6rzlog10p_chipsub_cutoff1.000000_cwt_peaks.gr
NC_000913	IPOD occupancy	Peak	3433846	3433906	1	+	.	From DpurR_m9_rdm_glu_merged_truseqnano_nebnext_v6rzlog10p_chipsub_cutoff1.000000_cwt_peaks.gr
NC_000913	IPOD occupancy	Peak	3434616	3434676	1	+	.	From DpurR_m9_rdm_glu_merged_truseqnano_nebnext_v6rzlog10p_chipsub_cutoff1.000000_cwt_peaks.gr
NC_000913	IPOD occupancy	Peak	3435526	3435586	1	+	.	From DpurR_m9_rdm_glu_merged_truseqnano_nebnext_v6rzlog10p_chipsub_cutoff1.000000_cwt_peaks.gr
NC_000913	IPOD occupancy	Peak	3436196	3436256	1	+	.	From DpurR_m9_rdm_glu_merged_truseqnano_nebnext_v6rzlog10p_chipsub_cutoff1.000000_cwt_peaks.gr
NC_000913	IPOD occupancy	Peak	3436476	3436536	1	+	.	From DpurR_m9_rdm_glu_merged_truseqnano_nebnext_v6rzlog10p_chipsub_cutoff1.000000_cwt_peaks.gr
NC_000913	IPOD occupancy	Peak	3436711	3436771	1	+	.	From DpurR_m9_rdm_glu_merged_truseqnano_nebnext_v6rzlog10p_chipsub_cutoff1.000000_cwt_peaks.gr
NC_000913	IPOD occupancy	Peak	3436826	3436886	1	+	.	From DpurR_m9_rdm_glu_merged_truseqnano_nebnext_v6rzlog10p_chipsub_cutoff1.000000_cwt_peaks.gr
NC_000913	IPOD occupancy	Peak	3437531	3437591	1	+	.	From DpurR_m9_rdm_glu_merged_truseqnano_nebnext_v6rzlog10p_chipsub_cutoff1.000000_cwt_peaks.gr
NC_000913	IPOD occupancy	Peak	3437801	3437861	1	+	.	From DpurR_m9_rdm_glu_merged_truseqnano_nebnext_v6rzlog10p_chipsub_cutoff1.000000_cwt_peaks.gr
NC_000913	IPOD occupancy	Peak	3437921	3437981	1	+	.	From DpurR_m9_rdm_glu_merged_truseqnano_nebnext_v6rzlog10p_chipsub_cutoff1.000000_cwt_peaks.gr
NC_000913	IPOD occupancy	Peak	3438146	3438206	1	+	.	From DpurR_m9_rdm_glu_merged_truseqnano_nebnext_v6rzlog10p_chipsub_cutoff1.000000_cwt_peaks.gr
NC_000913	IPOD occupancy	Peak	3438381	3438441	1	+	.	From DpurR_m9_rdm_glu_merged_truseqnano_nebnext_v6rzlog10p_chipsub_cutoff1.000000_cwt_peaks.gr
NC_000913	IPOD occupancy	Peak	3438536	3438596	1	+	.	From DpurR_m9_rdm_glu_merged_truseqnano_nebnext_v6rzlog10p_chipsub_cutoff1.000000_cwt_peaks.gr
NC_000913	IPOD occupancy	Peak	3438701	3438761	1	+	.	From DpurR_m9_rdm_glu_merged_truseqnano_nebnext_v6rzlog10p_chipsub_cutoff1.000000_cwt_peaks.gr
NC_000913	IPOD occupancy	Peak	3439046	3439106	1	+	.	From DpurR_m9_rdm_glu_merged_truseqnano_nebnext_v6rzlog10p_chipsub_cutoff1.000000_cwt_peaks.gr
NC_000913	IPOD occupancy	Peak	3439241	3439301	1	+	.	From DpurR_m9_rdm_glu_merged_truseqnano_nebnext_v6rzlog10p_chipsub_cutoff1.000000_cwt_peaks.gr
NC_000913	IPOD occupancy	Peak	3439726	3439786	1	+	.	From DpurR_m9_rdm_glu_merged_truseqnano_nebnext_v6rzlog10p_chipsub_cutoff1.000000_cwt_peaks.gr
NC_000913	IPOD occupancy	Peak	3440186	3440246	1	+	.	From DpurR_m9_rdm_glu_merged_truseqnano_nebnext_v6rzlog10p_chipsub_cutoff1.000000_cwt_peaks.gr
NC_000913	IPOD occupancy	Peak	3441246	3441306	1	+	.	From DpurR_m9_rdm_glu_merged_truseqnano_nebnext_v6rzlog10p_chipsub_cutoff1.000000_cwt_peaks.gr
NC_000913	IPOD occupancy	Peak	3442096	3442156	1	+	.	From DpurR_m9_rdm_glu_merged_truseqnano_nebnext_v6rzlog10p_chipsub_cutoff1.000000_cwt_peaks.gr
NC_000913	IPOD occupancy	Peak	3442376	3442436	1	+	.	From DpurR_m9_rdm_glu_merged_truseqnano_nebnext_v6rzlog10p_chipsub_cutoff1.000000_cwt_peaks.gr
NC_000913	IPOD occupancy	Peak	3442806	3442866	1	+	.	From DpurR_m9_rdm_glu_merged_truseqnano_nebnext_v6rzlog10p_chipsub_cutoff1.000000_cwt_peaks.gr
NC_000913	IPOD occupancy	Peak	3442906	3442966	1	+	.	From DpurR_m9_rdm_glu_merged_truseqnano_nebnext_v6rzlog10p_chipsub_cutoff1.000000_cwt_peaks.gr
NC_000913	IPOD occupancy	Peak	3443101	3443161	1	+	.	From DpurR_m9_rdm_glu_merged_truseqnano_nebnext_v6rzlog10p_chipsub_cutoff1.000000_cwt_peaks.gr
NC_000913	IPOD occupancy	Peak	3443496	3443556	1	+	.	From DpurR_m9_rdm_glu_merged_truseqnano_nebnext_v6rzlog10p_chipsub_cutoff1.000000_cwt_peaks.gr
NC_000913	IPOD occupancy	Peak	3443636	3443696	1	+	.	From DpurR_m9_rdm_glu_merged_truseqnano_nebnext_v6rzlog10p_chipsub_cutoff1.000000_cwt_peaks.gr
NC_000913	IPOD occupancy	Peak	3443781	3443841	1	+	.	From DpurR_m9_rdm_glu_merged_truseqnano_nebnext_v6rzlog10p_chipsub_cutoff1.000000_cwt_peaks.gr
NC_000913	IPOD occupancy	Peak	3444071	3444131	1	+	.	From DpurR_m9_rdm_glu_merged_truseqnano_nebnext_v6rzlog10p_chipsub_cutoff1.000000_cwt_peaks.gr
NC_000913	IPOD occupancy	Peak	3444216	3444276	1	+	.	From DpurR_m9_rdm_glu_merged_truseqnano_nebnext_v6rzlog10p_chipsub_cutoff1.000000_cwt_peaks.gr
NC_000913	IPOD occupancy	Peak	3444521	3444581	1	+	.	From DpurR_m9_rdm_glu_merged_truseqnano_nebnext_v6rzlog10p_chipsub_cutoff1.000000_cwt_peaks.gr
NC_000913	IPOD occupancy	Peak	3444901	3444961	1	+	.	From DpurR_m9_rdm_glu_merged_truseqnano_nebnext_v6rzlog10p_chipsub_cutoff1.000000_cwt_peaks.gr
NC_000913	IPOD occupancy	Peak	3445296	3445356	1	+	.	From DpurR_m9_rdm_glu_merged_truseqnano_nebnext_v6rzlog10p_chipsub_cutoff1.000000_cwt_peaks.gr
NC_000913	IPOD occupancy	Peak	3445571	3445631	1	+	.	From DpurR_m9_rdm_glu_merged_truseqnano_nebnext_v6rzlog10p_chipsub_cutoff1.000000_cwt_peaks.gr
NC_000913	IPOD occupancy	Peak	3445966	3446026	1	+	.	From DpurR_m9_rdm_glu_merged_truseqnano_nebnext_v6rzlog10p_chipsub_cutoff1.000000_cwt_peaks.gr
NC_000913	IPOD occupancy	Peak	3446511	3446571	1	+	.	From DpurR_m9_rdm_glu_merged_truseqnano_nebnext_v6rzlog10p_chipsub_cutoff1.000000_cwt_peaks.gr
NC_000913	IPOD occupancy	Peak	3446681	3446741	1	+	.	From DpurR_m9_rdm_glu_merged_truseqnano_nebnext_v6rzlog10p_chipsub_cutoff1.000000_cwt_peaks.gr
NC_000913	IPOD occupancy	Peak	3447451	3447511	1	+	.	From DpurR_m9_rdm_glu_merged_truseqnano_nebnext_v6rzlog10p_chipsub_cutoff1.000000_cwt_peaks.gr
NC_000913	IPOD occupancy	Peak	3447676	3447736	1	+	.	From DpurR_m9_rdm_glu_merged_truseqnano_nebnext_v6rzlog10p_chipsub_cutoff1.000000_cwt_peaks.gr
NC_000913	IPOD occupancy	Peak	3447976	3448036	1	+	.	From DpurR_m9_rdm_glu_merged_truseqnano_nebnext_v6rzlog10p_chipsub_cutoff1.000000_cwt_peaks.gr
NC_000913	IPOD occupancy	Peak	3448571	3448631	1	+	.	From DpurR_m9_rdm_glu_merged_truseqnano_nebnext_v6rzlog10p_chipsub_cutoff1.000000_cwt_peaks.gr
NC_000913	IPOD occupancy	Peak	3448751	3448811	1	+	.	From DpurR_m9_rdm_glu_merged_truseqnano_nebnext_v6rzlog10p_chipsub_cutoff1.000000_cwt_peaks.gr
NC_000913	IPOD occupancy	Peak	3448976	3449036	1	+	.	From DpurR_m9_rdm_glu_merged_truseqnano_nebnext_v6rzlog10p_chipsub_cutoff1.000000_cwt_peaks.gr
NC_000913	IPOD occupancy	Peak	3449211	3449271	1	+	.	From DpurR_m9_rdm_glu_merged_truseqnano_nebnext_v6rzlog10p_chipsub_cutoff1.000000_cwt_peaks.gr
NC_000913	IPOD occupancy	Peak	3449381	3449441	1	+	.	From DpurR_m9_rdm_glu_merged_truseqnano_nebnext_v6rzlog10p_chipsub_cutoff1.000000_cwt_peaks.gr
NC_000913	IPOD occupancy	Peak	3449591	3449651	1	+	.	From DpurR_m9_rdm_glu_merged_truseqnano_nebnext_v6rzlog10p_chipsub_cutoff1.000000_cwt_peaks.gr
NC_000913	IPOD occupancy	Peak	3449816	3449876	1	+	.	From DpurR_m9_rdm_glu_merged_truseqnano_nebnext_v6rzlog10p_chipsub_cutoff1.000000_cwt_peaks.gr
NC_000913	IPOD occupancy	Peak	3451306	3451366	1	+	.	From DpurR_m9_rdm_glu_merged_truseqnano_nebnext_v6rzlog10p_chipsub_cutoff1.000000_cwt_peaks.gr
NC_000913	IPOD occupancy	Peak	3451906	3451966	1	+	.	From DpurR_m9_rdm_glu_merged_truseqnano_nebnext_v6rzlog10p_chipsub_cutoff1.000000_cwt_peaks.gr
NC_000913	IPOD occupancy	Peak	3453171	3453231	1	+	.	From DpurR_m9_rdm_glu_merged_truseqnano_nebnext_v6rzlog10p_chipsub_cutoff1.000000_cwt_peaks.gr
NC_000913	IPOD occupancy	Peak	3453456	3453516	1	+	.	From DpurR_m9_rdm_glu_merged_truseqnano_nebnext_v6rzlog10p_chipsub_cutoff1.000000_cwt_peaks.gr
NC_000913	IPOD occupancy	Peak	3453801	3453861	1	+	.	From DpurR_m9_rdm_glu_merged_truseqnano_nebnext_v6rzlog10p_chipsub_cutoff1.000000_cwt_peaks.gr
NC_000913	IPOD occupancy	Peak	3454011	3454071	1	+	.	From DpurR_m9_rdm_glu_merged_truseqnano_nebnext_v6rzlog10p_chipsub_cutoff1.000000_cwt_peaks.gr
NC_000913	IPOD occupancy	Peak	3454216	3454276	1	+	.	From DpurR_m9_rdm_glu_merged_truseqnano_nebnext_v6rzlog10p_chipsub_cutoff1.000000_cwt_peaks.gr
NC_000913	IPOD occupancy	Peak	3454696	3454756	1	+	.	From DpurR_m9_rdm_glu_merged_truseqnano_nebnext_v6rzlog10p_chipsub_cutoff1.000000_cwt_peaks.gr
NC_000913	IPOD occupancy	Peak	3454806	3454866	1	+	.	From DpurR_m9_rdm_glu_merged_truseqnano_nebnext_v6rzlog10p_chipsub_cutoff1.000000_cwt_peaks.gr
NC_000913	IPOD occupancy	Peak	3455071	3455131	1	+	.	From DpurR_m9_rdm_glu_merged_truseqnano_nebnext_v6rzlog10p_chipsub_cutoff1.000000_cwt_peaks.gr
NC_000913	IPOD occupancy	Peak	3455441	3455501	1	+	.	From DpurR_m9_rdm_glu_merged_truseqnano_nebnext_v6rzlog10p_chipsub_cutoff1.000000_cwt_peaks.gr
NC_000913	IPOD occupancy	Peak	3455676	3455736	1	+	.	From DpurR_m9_rdm_glu_merged_truseqnano_nebnext_v6rzlog10p_chipsub_cutoff1.000000_cwt_peaks.gr
NC_000913	IPOD occupancy	Peak	3455866	3455926	1	+	.	From DpurR_m9_rdm_glu_merged_truseqnano_nebnext_v6rzlog10p_chipsub_cutoff1.000000_cwt_peaks.gr
NC_000913	IPOD occupancy	Peak	3456066	3456126	1	+	.	From DpurR_m9_rdm_glu_merged_truseqnano_nebnext_v6rzlog10p_chipsub_cutoff1.000000_cwt_peaks.gr
NC_000913	IPOD occupancy	Peak	3456191	3456251	1	+	.	From DpurR_m9_rdm_glu_merged_truseqnano_nebnext_v6rzlog10p_chipsub_cutoff1.000000_cwt_peaks.gr
NC_000913	IPOD occupancy	Peak	3456316	3456376	1	+	.	From DpurR_m9_rdm_glu_merged_truseqnano_nebnext_v6rzlog10p_chipsub_cutoff1.000000_cwt_peaks.gr
NC_000913	IPOD occupancy	Peak	3456591	3456651	1	+	.	From DpurR_m9_rdm_glu_merged_truseqnano_nebnext_v6rzlog10p_chipsub_cutoff1.000000_cwt_peaks.gr
NC_000913	IPOD occupancy	Peak	3456806	3456866	1	+	.	From DpurR_m9_rdm_glu_merged_truseqnano_nebnext_v6rzlog10p_chipsub_cutoff1.000000_cwt_peaks.gr
NC_000913	IPOD occupancy	Peak	3457461	3457521	1	+	.	From DpurR_m9_rdm_glu_merged_truseqnano_nebnext_v6rzlog10p_chipsub_cutoff1.000000_cwt_peaks.gr
NC_000913	IPOD occupancy	Peak	3458041	3458101	1	+	.	From DpurR_m9_rdm_glu_merged_truseqnano_nebnext_v6rzlog10p_chipsub_cutoff1.000000_cwt_peaks.gr
NC_000913	IPOD occupancy	Peak	3458541	3458601	1	+	.	From DpurR_m9_rdm_glu_merged_truseqnano_nebnext_v6rzlog10p_chipsub_cutoff1.000000_cwt_peaks.gr
NC_000913	IPOD occupancy	Peak	3458691	3458751	1	+	.	From DpurR_m9_rdm_glu_merged_truseqnano_nebnext_v6rzlog10p_chipsub_cutoff1.000000_cwt_peaks.gr
NC_000913	IPOD occupancy	Peak	3458816	3458876	1	+	.	From DpurR_m9_rdm_glu_merged_truseqnano_nebnext_v6rzlog10p_chipsub_cutoff1.000000_cwt_peaks.gr
NC_000913	IPOD occupancy	Peak	3459036	3459096	1	+	.	From DpurR_m9_rdm_glu_merged_truseqnano_nebnext_v6rzlog10p_chipsub_cutoff1.000000_cwt_peaks.gr
NC_000913	IPOD occupancy	Peak	3459411	3459471	1	+	.	From DpurR_m9_rdm_glu_merged_truseqnano_nebnext_v6rzlog10p_chipsub_cutoff1.000000_cwt_peaks.gr
NC_000913	IPOD occupancy	Peak	3459506	3459566	1	+	.	From DpurR_m9_rdm_glu_merged_truseqnano_nebnext_v6rzlog10p_chipsub_cutoff1.000000_cwt_peaks.gr
NC_000913	IPOD occupancy	Peak	3460071	3460131	1	+	.	From DpurR_m9_rdm_glu_merged_truseqnano_nebnext_v6rzlog10p_chipsub_cutoff1.000000_cwt_peaks.gr
NC_000913	IPOD occupancy	Peak	3460186	3460246	1	+	.	From DpurR_m9_rdm_glu_merged_truseqnano_nebnext_v6rzlog10p_chipsub_cutoff1.000000_cwt_peaks.gr
NC_000913	IPOD occupancy	Peak	3461026	3461086	1	+	.	From DpurR_m9_rdm_glu_merged_truseqnano_nebnext_v6rzlog10p_chipsub_cutoff1.000000_cwt_peaks.gr
NC_000913	IPOD occupancy	Peak	3461656	3461716	1	+	.	From DpurR_m9_rdm_glu_merged_truseqnano_nebnext_v6rzlog10p_chipsub_cutoff1.000000_cwt_peaks.gr
NC_000913	IPOD occupancy	Peak	3462316	3462376	1	+	.	From DpurR_m9_rdm_glu_merged_truseqnano_nebnext_v6rzlog10p_chipsub_cutoff1.000000_cwt_peaks.gr
NC_000913	IPOD occupancy	Peak	3462546	3462606	1	+	.	From DpurR_m9_rdm_glu_merged_truseqnano_nebnext_v6rzlog10p_chipsub_cutoff1.000000_cwt_peaks.gr
NC_000913	IPOD occupancy	Peak	3462926	3462986	1	+	.	From DpurR_m9_rdm_glu_merged_truseqnano_nebnext_v6rzlog10p_chipsub_cutoff1.000000_cwt_peaks.gr
NC_000913	IPOD occupancy	Peak	3463111	3463171	1	+	.	From DpurR_m9_rdm_glu_merged_truseqnano_nebnext_v6rzlog10p_chipsub_cutoff1.000000_cwt_peaks.gr
NC_000913	IPOD occupancy	Peak	3463576	3463636	1	+	.	From DpurR_m9_rdm_glu_merged_truseqnano_nebnext_v6rzlog10p_chipsub_cutoff1.000000_cwt_peaks.gr
NC_000913	IPOD occupancy	Peak	3463696	3463756	1	+	.	From DpurR_m9_rdm_glu_merged_truseqnano_nebnext_v6rzlog10p_chipsub_cutoff1.000000_cwt_peaks.gr
NC_000913	IPOD occupancy	Peak	3464136	3464196	1	+	.	From DpurR_m9_rdm_glu_merged_truseqnano_nebnext_v6rzlog10p_chipsub_cutoff1.000000_cwt_peaks.gr
NC_000913	IPOD occupancy	Peak	3464516	3464576	1	+	.	From DpurR_m9_rdm_glu_merged_truseqnano_nebnext_v6rzlog10p_chipsub_cutoff1.000000_cwt_peaks.gr
NC_000913	IPOD occupancy	Peak	3465206	3465266	1	+	.	From DpurR_m9_rdm_glu_merged_truseqnano_nebnext_v6rzlog10p_chipsub_cutoff1.000000_cwt_peaks.gr
NC_000913	IPOD occupancy	Peak	3465561	3465621	1	+	.	From DpurR_m9_rdm_glu_merged_truseqnano_nebnext_v6rzlog10p_chipsub_cutoff1.000000_cwt_peaks.gr
NC_000913	IPOD occupancy	Peak	3465801	3465861	1	+	.	From DpurR_m9_rdm_glu_merged_truseqnano_nebnext_v6rzlog10p_chipsub_cutoff1.000000_cwt_peaks.gr
NC_000913	IPOD occupancy	Peak	3465971	3466031	1	+	.	From DpurR_m9_rdm_glu_merged_truseqnano_nebnext_v6rzlog10p_chipsub_cutoff1.000000_cwt_peaks.gr
NC_000913	IPOD occupancy	Peak	3466066	3466126	1	+	.	From DpurR_m9_rdm_glu_merged_truseqnano_nebnext_v6rzlog10p_chipsub_cutoff1.000000_cwt_peaks.gr
NC_000913	IPOD occupancy	Peak	3466681	3466741	1	+	.	From DpurR_m9_rdm_glu_merged_truseqnano_nebnext_v6rzlog10p_chipsub_cutoff1.000000_cwt_peaks.gr
NC_000913	IPOD occupancy	Peak	3466856	3466916	1	+	.	From DpurR_m9_rdm_glu_merged_truseqnano_nebnext_v6rzlog10p_chipsub_cutoff1.000000_cwt_peaks.gr
NC_000913	IPOD occupancy	Peak	3467041	3467101	1	+	.	From DpurR_m9_rdm_glu_merged_truseqnano_nebnext_v6rzlog10p_chipsub_cutoff1.000000_cwt_peaks.gr
NC_000913	IPOD occupancy	Peak	3467156	3467216	1	+	.	From DpurR_m9_rdm_glu_merged_truseqnano_nebnext_v6rzlog10p_chipsub_cutoff1.000000_cwt_peaks.gr
NC_000913	IPOD occupancy	Peak	3467381	3467441	1	+	.	From DpurR_m9_rdm_glu_merged_truseqnano_nebnext_v6rzlog10p_chipsub_cutoff1.000000_cwt_peaks.gr
NC_000913	IPOD occupancy	Peak	3467791	3467851	1	+	.	From DpurR_m9_rdm_glu_merged_truseqnano_nebnext_v6rzlog10p_chipsub_cutoff1.000000_cwt_peaks.gr
NC_000913	IPOD occupancy	Peak	3467896	3467956	1	+	.	From DpurR_m9_rdm_glu_merged_truseqnano_nebnext_v6rzlog10p_chipsub_cutoff1.000000_cwt_peaks.gr
NC_000913	IPOD occupancy	Peak	3468621	3468681	1	+	.	From DpurR_m9_rdm_glu_merged_truseqnano_nebnext_v6rzlog10p_chipsub_cutoff1.000000_cwt_peaks.gr
NC_000913	IPOD occupancy	Peak	3468751	3468811	1	+	.	From DpurR_m9_rdm_glu_merged_truseqnano_nebnext_v6rzlog10p_chipsub_cutoff1.000000_cwt_peaks.gr
NC_000913	IPOD occupancy	Peak	3468951	3469011	1	+	.	From DpurR_m9_rdm_glu_merged_truseqnano_nebnext_v6rzlog10p_chipsub_cutoff1.000000_cwt_peaks.gr
NC_000913	IPOD occupancy	Peak	3469096	3469156	1	+	.	From DpurR_m9_rdm_glu_merged_truseqnano_nebnext_v6rzlog10p_chipsub_cutoff1.000000_cwt_peaks.gr
NC_000913	IPOD occupancy	Peak	3469816	3469876	1	+	.	From DpurR_m9_rdm_glu_merged_truseqnano_nebnext_v6rzlog10p_chipsub_cutoff1.000000_cwt_peaks.gr
NC_000913	IPOD occupancy	Peak	3470006	3470066	1	+	.	From DpurR_m9_rdm_glu_merged_truseqnano_nebnext_v6rzlog10p_chipsub_cutoff1.000000_cwt_peaks.gr
NC_000913	IPOD occupancy	Peak	3470256	3470316	1	+	.	From DpurR_m9_rdm_glu_merged_truseqnano_nebnext_v6rzlog10p_chipsub_cutoff1.000000_cwt_peaks.gr
NC_000913	IPOD occupancy	Peak	3470506	3470566	1	+	.	From DpurR_m9_rdm_glu_merged_truseqnano_nebnext_v6rzlog10p_chipsub_cutoff1.000000_cwt_peaks.gr
NC_000913	IPOD occupancy	Peak	3470641	3470701	1	+	.	From DpurR_m9_rdm_glu_merged_truseqnano_nebnext_v6rzlog10p_chipsub_cutoff1.000000_cwt_peaks.gr
NC_000913	IPOD occupancy	Peak	3470861	3470921	1	+	.	From DpurR_m9_rdm_glu_merged_truseqnano_nebnext_v6rzlog10p_chipsub_cutoff1.000000_cwt_peaks.gr
NC_000913	IPOD occupancy	Peak	3471076	3471136	1	+	.	From DpurR_m9_rdm_glu_merged_truseqnano_nebnext_v6rzlog10p_chipsub_cutoff1.000000_cwt_peaks.gr
NC_000913	IPOD occupancy	Peak	3471216	3471276	1	+	.	From DpurR_m9_rdm_glu_merged_truseqnano_nebnext_v6rzlog10p_chipsub_cutoff1.000000_cwt_peaks.gr
NC_000913	IPOD occupancy	Peak	3471356	3471416	1	+	.	From DpurR_m9_rdm_glu_merged_truseqnano_nebnext_v6rzlog10p_chipsub_cutoff1.000000_cwt_peaks.gr
NC_000913	IPOD occupancy	Peak	3471606	3471666	1	+	.	From DpurR_m9_rdm_glu_merged_truseqnano_nebnext_v6rzlog10p_chipsub_cutoff1.000000_cwt_peaks.gr
NC_000913	IPOD occupancy	Peak	3472591	3472651	1	+	.	From DpurR_m9_rdm_glu_merged_truseqnano_nebnext_v6rzlog10p_chipsub_cutoff1.000000_cwt_peaks.gr
NC_000913	IPOD occupancy	Peak	3473091	3473151	1	+	.	From DpurR_m9_rdm_glu_merged_truseqnano_nebnext_v6rzlog10p_chipsub_cutoff1.000000_cwt_peaks.gr
NC_000913	IPOD occupancy	Peak	3473291	3473351	1	+	.	From DpurR_m9_rdm_glu_merged_truseqnano_nebnext_v6rzlog10p_chipsub_cutoff1.000000_cwt_peaks.gr
NC_000913	IPOD occupancy	Peak	3474091	3474151	1	+	.	From DpurR_m9_rdm_glu_merged_truseqnano_nebnext_v6rzlog10p_chipsub_cutoff1.000000_cwt_peaks.gr
NC_000913	IPOD occupancy	Peak	3474961	3475021	1	+	.	From DpurR_m9_rdm_glu_merged_truseqnano_nebnext_v6rzlog10p_chipsub_cutoff1.000000_cwt_peaks.gr
NC_000913	IPOD occupancy	Peak	3475206	3475266	1	+	.	From DpurR_m9_rdm_glu_merged_truseqnano_nebnext_v6rzlog10p_chipsub_cutoff1.000000_cwt_peaks.gr
NC_000913	IPOD occupancy	Peak	3475551	3475611	1	+	.	From DpurR_m9_rdm_glu_merged_truseqnano_nebnext_v6rzlog10p_chipsub_cutoff1.000000_cwt_peaks.gr
NC_000913	IPOD occupancy	Peak	3476081	3476141	1	+	.	From DpurR_m9_rdm_glu_merged_truseqnano_nebnext_v6rzlog10p_chipsub_cutoff1.000000_cwt_peaks.gr
NC_000913	IPOD occupancy	Peak	3476371	3476431	1	+	.	From DpurR_m9_rdm_glu_merged_truseqnano_nebnext_v6rzlog10p_chipsub_cutoff1.000000_cwt_peaks.gr
NC_000913	IPOD occupancy	Peak	3476766	3476826	1	+	.	From DpurR_m9_rdm_glu_merged_truseqnano_nebnext_v6rzlog10p_chipsub_cutoff1.000000_cwt_peaks.gr
NC_000913	IPOD occupancy	Peak	3477046	3477106	1	+	.	From DpurR_m9_rdm_glu_merged_truseqnano_nebnext_v6rzlog10p_chipsub_cutoff1.000000_cwt_peaks.gr
NC_000913	IPOD occupancy	Peak	3477166	3477226	1	+	.	From DpurR_m9_rdm_glu_merged_truseqnano_nebnext_v6rzlog10p_chipsub_cutoff1.000000_cwt_peaks.gr
NC_000913	IPOD occupancy	Peak	3477526	3477586	1	+	.	From DpurR_m9_rdm_glu_merged_truseqnano_nebnext_v6rzlog10p_chipsub_cutoff1.000000_cwt_peaks.gr
NC_000913	IPOD occupancy	Peak	3478126	3478186	1	+	.	From DpurR_m9_rdm_glu_merged_truseqnano_nebnext_v6rzlog10p_chipsub_cutoff1.000000_cwt_peaks.gr
NC_000913	IPOD occupancy	Peak	3478396	3478456	1	+	.	From DpurR_m9_rdm_glu_merged_truseqnano_nebnext_v6rzlog10p_chipsub_cutoff1.000000_cwt_peaks.gr
NC_000913	IPOD occupancy	Peak	3478671	3478731	1	+	.	From DpurR_m9_rdm_glu_merged_truseqnano_nebnext_v6rzlog10p_chipsub_cutoff1.000000_cwt_peaks.gr
NC_000913	IPOD occupancy	Peak	3479196	3479256	1	+	.	From DpurR_m9_rdm_glu_merged_truseqnano_nebnext_v6rzlog10p_chipsub_cutoff1.000000_cwt_peaks.gr
NC_000913	IPOD occupancy	Peak	3479311	3479371	1	+	.	From DpurR_m9_rdm_glu_merged_truseqnano_nebnext_v6rzlog10p_chipsub_cutoff1.000000_cwt_peaks.gr
NC_000913	IPOD occupancy	Peak	3479401	3479461	1	+	.	From DpurR_m9_rdm_glu_merged_truseqnano_nebnext_v6rzlog10p_chipsub_cutoff1.000000_cwt_peaks.gr
NC_000913	IPOD occupancy	Peak	3479921	3480016	1	+	.	From DpurR_m9_rdm_glu_merged_truseqnano_nebnext_v6rzlog10p_chipsub_cutoff1.000000_cwt_peaks.gr
NC_000913	IPOD occupancy	Peak	3480191	3480251	1	+	.	From DpurR_m9_rdm_glu_merged_truseqnano_nebnext_v6rzlog10p_chipsub_cutoff1.000000_cwt_peaks.gr
NC_000913	IPOD occupancy	Peak	3480336	3480396	1	+	.	From DpurR_m9_rdm_glu_merged_truseqnano_nebnext_v6rzlog10p_chipsub_cutoff1.000000_cwt_peaks.gr
NC_000913	IPOD occupancy	Peak	3480556	3480616	1	+	.	From DpurR_m9_rdm_glu_merged_truseqnano_nebnext_v6rzlog10p_chipsub_cutoff1.000000_cwt_peaks.gr
NC_000913	IPOD occupancy	Peak	3480666	3480726	1	+	.	From DpurR_m9_rdm_glu_merged_truseqnano_nebnext_v6rzlog10p_chipsub_cutoff1.000000_cwt_peaks.gr
NC_000913	IPOD occupancy	Peak	3480926	3480986	1	+	.	From DpurR_m9_rdm_glu_merged_truseqnano_nebnext_v6rzlog10p_chipsub_cutoff1.000000_cwt_peaks.gr
NC_000913	IPOD occupancy	Peak	3481441	3481501	1	+	.	From DpurR_m9_rdm_glu_merged_truseqnano_nebnext_v6rzlog10p_chipsub_cutoff1.000000_cwt_peaks.gr
NC_000913	IPOD occupancy	Peak	3481916	3481976	1	+	.	From DpurR_m9_rdm_glu_merged_truseqnano_nebnext_v6rzlog10p_chipsub_cutoff1.000000_cwt_peaks.gr
NC_000913	IPOD occupancy	Peak	3482321	3482381	1	+	.	From DpurR_m9_rdm_glu_merged_truseqnano_nebnext_v6rzlog10p_chipsub_cutoff1.000000_cwt_peaks.gr
NC_000913	IPOD occupancy	Peak	3483036	3483096	1	+	.	From DpurR_m9_rdm_glu_merged_truseqnano_nebnext_v6rzlog10p_chipsub_cutoff1.000000_cwt_peaks.gr
NC_000913	IPOD occupancy	Peak	3484286	3484346	1	+	.	From DpurR_m9_rdm_glu_merged_truseqnano_nebnext_v6rzlog10p_chipsub_cutoff1.000000_cwt_peaks.gr
NC_000913	IPOD occupancy	Peak	3484446	3484506	1	+	.	From DpurR_m9_rdm_glu_merged_truseqnano_nebnext_v6rzlog10p_chipsub_cutoff1.000000_cwt_peaks.gr
NC_000913	IPOD occupancy	Peak	3484711	3484771	1	+	.	From DpurR_m9_rdm_glu_merged_truseqnano_nebnext_v6rzlog10p_chipsub_cutoff1.000000_cwt_peaks.gr
NC_000913	IPOD occupancy	Peak	3485006	3485066	1	+	.	From DpurR_m9_rdm_glu_merged_truseqnano_nebnext_v6rzlog10p_chipsub_cutoff1.000000_cwt_peaks.gr
NC_000913	IPOD occupancy	Peak	3485286	3485346	1	+	.	From DpurR_m9_rdm_glu_merged_truseqnano_nebnext_v6rzlog10p_chipsub_cutoff1.000000_cwt_peaks.gr
NC_000913	IPOD occupancy	Peak	3486211	3486271	1	+	.	From DpurR_m9_rdm_glu_merged_truseqnano_nebnext_v6rzlog10p_chipsub_cutoff1.000000_cwt_peaks.gr
NC_000913	IPOD occupancy	Peak	3486381	3486441	1	+	.	From DpurR_m9_rdm_glu_merged_truseqnano_nebnext_v6rzlog10p_chipsub_cutoff1.000000_cwt_peaks.gr
NC_000913	IPOD occupancy	Peak	3487411	3487471	1	+	.	From DpurR_m9_rdm_glu_merged_truseqnano_nebnext_v6rzlog10p_chipsub_cutoff1.000000_cwt_peaks.gr
NC_000913	IPOD occupancy	Peak	3487801	3487861	1	+	.	From DpurR_m9_rdm_glu_merged_truseqnano_nebnext_v6rzlog10p_chipsub_cutoff1.000000_cwt_peaks.gr
NC_000913	IPOD occupancy	Peak	3488436	3488496	1	+	.	From DpurR_m9_rdm_glu_merged_truseqnano_nebnext_v6rzlog10p_chipsub_cutoff1.000000_cwt_peaks.gr
NC_000913	IPOD occupancy	Peak	3489161	3489221	1	+	.	From DpurR_m9_rdm_glu_merged_truseqnano_nebnext_v6rzlog10p_chipsub_cutoff1.000000_cwt_peaks.gr
NC_000913	IPOD occupancy	Peak	3489301	3489361	1	+	.	From DpurR_m9_rdm_glu_merged_truseqnano_nebnext_v6rzlog10p_chipsub_cutoff1.000000_cwt_peaks.gr
NC_000913	IPOD occupancy	Peak	3489411	3489471	1	+	.	From DpurR_m9_rdm_glu_merged_truseqnano_nebnext_v6rzlog10p_chipsub_cutoff1.000000_cwt_peaks.gr
NC_000913	IPOD occupancy	Peak	3489626	3489686	1	+	.	From DpurR_m9_rdm_glu_merged_truseqnano_nebnext_v6rzlog10p_chipsub_cutoff1.000000_cwt_peaks.gr
NC_000913	IPOD occupancy	Peak	3490191	3490251	1	+	.	From DpurR_m9_rdm_glu_merged_truseqnano_nebnext_v6rzlog10p_chipsub_cutoff1.000000_cwt_peaks.gr
NC_000913	IPOD occupancy	Peak	3490531	3490591	1	+	.	From DpurR_m9_rdm_glu_merged_truseqnano_nebnext_v6rzlog10p_chipsub_cutoff1.000000_cwt_peaks.gr
NC_000913	IPOD occupancy	Peak	3490881	3490941	1	+	.	From DpurR_m9_rdm_glu_merged_truseqnano_nebnext_v6rzlog10p_chipsub_cutoff1.000000_cwt_peaks.gr
NC_000913	IPOD occupancy	Peak	3491036	3491096	1	+	.	From DpurR_m9_rdm_glu_merged_truseqnano_nebnext_v6rzlog10p_chipsub_cutoff1.000000_cwt_peaks.gr
NC_000913	IPOD occupancy	Peak	3491181	3491241	1	+	.	From DpurR_m9_rdm_glu_merged_truseqnano_nebnext_v6rzlog10p_chipsub_cutoff1.000000_cwt_peaks.gr
NC_000913	IPOD occupancy	Peak	3491376	3491436	1	+	.	From DpurR_m9_rdm_glu_merged_truseqnano_nebnext_v6rzlog10p_chipsub_cutoff1.000000_cwt_peaks.gr
NC_000913	IPOD occupancy	Peak	3491691	3491751	1	+	.	From DpurR_m9_rdm_glu_merged_truseqnano_nebnext_v6rzlog10p_chipsub_cutoff1.000000_cwt_peaks.gr
NC_000913	IPOD occupancy	Peak	3491991	3492051	1	+	.	From DpurR_m9_rdm_glu_merged_truseqnano_nebnext_v6rzlog10p_chipsub_cutoff1.000000_cwt_peaks.gr
NC_000913	IPOD occupancy	Peak	3492441	3492501	1	+	.	From DpurR_m9_rdm_glu_merged_truseqnano_nebnext_v6rzlog10p_chipsub_cutoff1.000000_cwt_peaks.gr
NC_000913	IPOD occupancy	Peak	3492696	3492756	1	+	.	From DpurR_m9_rdm_glu_merged_truseqnano_nebnext_v6rzlog10p_chipsub_cutoff1.000000_cwt_peaks.gr
NC_000913	IPOD occupancy	Peak	3493066	3493126	1	+	.	From DpurR_m9_rdm_glu_merged_truseqnano_nebnext_v6rzlog10p_chipsub_cutoff1.000000_cwt_peaks.gr
NC_000913	IPOD occupancy	Peak	3493716	3493776	1	+	.	From DpurR_m9_rdm_glu_merged_truseqnano_nebnext_v6rzlog10p_chipsub_cutoff1.000000_cwt_peaks.gr
NC_000913	IPOD occupancy	Peak	3493881	3493941	1	+	.	From DpurR_m9_rdm_glu_merged_truseqnano_nebnext_v6rzlog10p_chipsub_cutoff1.000000_cwt_peaks.gr
NC_000913	IPOD occupancy	Peak	3494106	3494166	1	+	.	From DpurR_m9_rdm_glu_merged_truseqnano_nebnext_v6rzlog10p_chipsub_cutoff1.000000_cwt_peaks.gr
NC_000913	IPOD occupancy	Peak	3494791	3494851	1	+	.	From DpurR_m9_rdm_glu_merged_truseqnano_nebnext_v6rzlog10p_chipsub_cutoff1.000000_cwt_peaks.gr
NC_000913	IPOD occupancy	Peak	3495206	3495266	1	+	.	From DpurR_m9_rdm_glu_merged_truseqnano_nebnext_v6rzlog10p_chipsub_cutoff1.000000_cwt_peaks.gr
NC_000913	IPOD occupancy	Peak	3495901	3495961	1	+	.	From DpurR_m9_rdm_glu_merged_truseqnano_nebnext_v6rzlog10p_chipsub_cutoff1.000000_cwt_peaks.gr
NC_000913	IPOD occupancy	Peak	3496171	3496231	1	+	.	From DpurR_m9_rdm_glu_merged_truseqnano_nebnext_v6rzlog10p_chipsub_cutoff1.000000_cwt_peaks.gr
NC_000913	IPOD occupancy	Peak	3496971	3497031	1	+	.	From DpurR_m9_rdm_glu_merged_truseqnano_nebnext_v6rzlog10p_chipsub_cutoff1.000000_cwt_peaks.gr
NC_000913	IPOD occupancy	Peak	3497446	3497506	1	+	.	From DpurR_m9_rdm_glu_merged_truseqnano_nebnext_v6rzlog10p_chipsub_cutoff1.000000_cwt_peaks.gr
NC_000913	IPOD occupancy	Peak	3497631	3497691	1	+	.	From DpurR_m9_rdm_glu_merged_truseqnano_nebnext_v6rzlog10p_chipsub_cutoff1.000000_cwt_peaks.gr
NC_000913	IPOD occupancy	Peak	3497866	3497926	1	+	.	From DpurR_m9_rdm_glu_merged_truseqnano_nebnext_v6rzlog10p_chipsub_cutoff1.000000_cwt_peaks.gr
NC_000913	IPOD occupancy	Peak	3498526	3498586	1	+	.	From DpurR_m9_rdm_glu_merged_truseqnano_nebnext_v6rzlog10p_chipsub_cutoff1.000000_cwt_peaks.gr
NC_000913	IPOD occupancy	Peak	3498641	3498701	1	+	.	From DpurR_m9_rdm_glu_merged_truseqnano_nebnext_v6rzlog10p_chipsub_cutoff1.000000_cwt_peaks.gr
NC_000913	IPOD occupancy	Peak	3498956	3499016	1	+	.	From DpurR_m9_rdm_glu_merged_truseqnano_nebnext_v6rzlog10p_chipsub_cutoff1.000000_cwt_peaks.gr
NC_000913	IPOD occupancy	Peak	3499121	3499181	1	+	.	From DpurR_m9_rdm_glu_merged_truseqnano_nebnext_v6rzlog10p_chipsub_cutoff1.000000_cwt_peaks.gr
NC_000913	IPOD occupancy	Peak	3499251	3499311	1	+	.	From DpurR_m9_rdm_glu_merged_truseqnano_nebnext_v6rzlog10p_chipsub_cutoff1.000000_cwt_peaks.gr
NC_000913	IPOD occupancy	Peak	3499371	3499431	1	+	.	From DpurR_m9_rdm_glu_merged_truseqnano_nebnext_v6rzlog10p_chipsub_cutoff1.000000_cwt_peaks.gr
NC_000913	IPOD occupancy	Peak	3499491	3499551	1	+	.	From DpurR_m9_rdm_glu_merged_truseqnano_nebnext_v6rzlog10p_chipsub_cutoff1.000000_cwt_peaks.gr
NC_000913	IPOD occupancy	Peak	3499696	3499756	1	+	.	From DpurR_m9_rdm_glu_merged_truseqnano_nebnext_v6rzlog10p_chipsub_cutoff1.000000_cwt_peaks.gr
NC_000913	IPOD occupancy	Peak	3499806	3499866	1	+	.	From DpurR_m9_rdm_glu_merged_truseqnano_nebnext_v6rzlog10p_chipsub_cutoff1.000000_cwt_peaks.gr
NC_000913	IPOD occupancy	Peak	3499951	3500011	1	+	.	From DpurR_m9_rdm_glu_merged_truseqnano_nebnext_v6rzlog10p_chipsub_cutoff1.000000_cwt_peaks.gr
NC_000913	IPOD occupancy	Peak	3500221	3500281	1	+	.	From DpurR_m9_rdm_glu_merged_truseqnano_nebnext_v6rzlog10p_chipsub_cutoff1.000000_cwt_peaks.gr
NC_000913	IPOD occupancy	Peak	3502306	3502366	1	+	.	From DpurR_m9_rdm_glu_merged_truseqnano_nebnext_v6rzlog10p_chipsub_cutoff1.000000_cwt_peaks.gr
NC_000913	IPOD occupancy	Peak	3502461	3502521	1	+	.	From DpurR_m9_rdm_glu_merged_truseqnano_nebnext_v6rzlog10p_chipsub_cutoff1.000000_cwt_peaks.gr
NC_000913	IPOD occupancy	Peak	3502911	3502971	1	+	.	From DpurR_m9_rdm_glu_merged_truseqnano_nebnext_v6rzlog10p_chipsub_cutoff1.000000_cwt_peaks.gr
NC_000913	IPOD occupancy	Peak	3503051	3503111	1	+	.	From DpurR_m9_rdm_glu_merged_truseqnano_nebnext_v6rzlog10p_chipsub_cutoff1.000000_cwt_peaks.gr
NC_000913	IPOD occupancy	Peak	3503346	3503406	1	+	.	From DpurR_m9_rdm_glu_merged_truseqnano_nebnext_v6rzlog10p_chipsub_cutoff1.000000_cwt_peaks.gr
NC_000913	IPOD occupancy	Peak	3503876	3503936	1	+	.	From DpurR_m9_rdm_glu_merged_truseqnano_nebnext_v6rzlog10p_chipsub_cutoff1.000000_cwt_peaks.gr
NC_000913	IPOD occupancy	Peak	3504166	3504226	1	+	.	From DpurR_m9_rdm_glu_merged_truseqnano_nebnext_v6rzlog10p_chipsub_cutoff1.000000_cwt_peaks.gr
NC_000913	IPOD occupancy	Peak	3504441	3504501	1	+	.	From DpurR_m9_rdm_glu_merged_truseqnano_nebnext_v6rzlog10p_chipsub_cutoff1.000000_cwt_peaks.gr
NC_000913	IPOD occupancy	Peak	3504816	3504876	1	+	.	From DpurR_m9_rdm_glu_merged_truseqnano_nebnext_v6rzlog10p_chipsub_cutoff1.000000_cwt_peaks.gr
NC_000913	IPOD occupancy	Peak	3505321	3505381	1	+	.	From DpurR_m9_rdm_glu_merged_truseqnano_nebnext_v6rzlog10p_chipsub_cutoff1.000000_cwt_peaks.gr
NC_000913	IPOD occupancy	Peak	3505661	3505721	1	+	.	From DpurR_m9_rdm_glu_merged_truseqnano_nebnext_v6rzlog10p_chipsub_cutoff1.000000_cwt_peaks.gr
NC_000913	IPOD occupancy	Peak	3506226	3506286	1	+	.	From DpurR_m9_rdm_glu_merged_truseqnano_nebnext_v6rzlog10p_chipsub_cutoff1.000000_cwt_peaks.gr
NC_000913	IPOD occupancy	Peak	3506766	3506826	1	+	.	From DpurR_m9_rdm_glu_merged_truseqnano_nebnext_v6rzlog10p_chipsub_cutoff1.000000_cwt_peaks.gr
NC_000913	IPOD occupancy	Peak	3507321	3507381	1	+	.	From DpurR_m9_rdm_glu_merged_truseqnano_nebnext_v6rzlog10p_chipsub_cutoff1.000000_cwt_peaks.gr
NC_000913	IPOD occupancy	Peak	3507561	3507621	1	+	.	From DpurR_m9_rdm_glu_merged_truseqnano_nebnext_v6rzlog10p_chipsub_cutoff1.000000_cwt_peaks.gr
NC_000913	IPOD occupancy	Peak	3507696	3507756	1	+	.	From DpurR_m9_rdm_glu_merged_truseqnano_nebnext_v6rzlog10p_chipsub_cutoff1.000000_cwt_peaks.gr
NC_000913	IPOD occupancy	Peak	3509606	3509666	1	+	.	From DpurR_m9_rdm_glu_merged_truseqnano_nebnext_v6rzlog10p_chipsub_cutoff1.000000_cwt_peaks.gr
NC_000913	IPOD occupancy	Peak	3509756	3509816	1	+	.	From DpurR_m9_rdm_glu_merged_truseqnano_nebnext_v6rzlog10p_chipsub_cutoff1.000000_cwt_peaks.gr
NC_000913	IPOD occupancy	Peak	3510006	3510066	1	+	.	From DpurR_m9_rdm_glu_merged_truseqnano_nebnext_v6rzlog10p_chipsub_cutoff1.000000_cwt_peaks.gr
NC_000913	IPOD occupancy	Peak	3511671	3511731	1	+	.	From DpurR_m9_rdm_glu_merged_truseqnano_nebnext_v6rzlog10p_chipsub_cutoff1.000000_cwt_peaks.gr
NC_000913	IPOD occupancy	Peak	3512521	3512581	1	+	.	From DpurR_m9_rdm_glu_merged_truseqnano_nebnext_v6rzlog10p_chipsub_cutoff1.000000_cwt_peaks.gr
NC_000913	IPOD occupancy	Peak	3512996	3513056	1	+	.	From DpurR_m9_rdm_glu_merged_truseqnano_nebnext_v6rzlog10p_chipsub_cutoff1.000000_cwt_peaks.gr
NC_000913	IPOD occupancy	Peak	3513511	3513571	1	+	.	From DpurR_m9_rdm_glu_merged_truseqnano_nebnext_v6rzlog10p_chipsub_cutoff1.000000_cwt_peaks.gr
NC_000913	IPOD occupancy	Peak	3513731	3513791	1	+	.	From DpurR_m9_rdm_glu_merged_truseqnano_nebnext_v6rzlog10p_chipsub_cutoff1.000000_cwt_peaks.gr
NC_000913	IPOD occupancy	Peak	3514351	3514411	1	+	.	From DpurR_m9_rdm_glu_merged_truseqnano_nebnext_v6rzlog10p_chipsub_cutoff1.000000_cwt_peaks.gr
NC_000913	IPOD occupancy	Peak	3514906	3514966	1	+	.	From DpurR_m9_rdm_glu_merged_truseqnano_nebnext_v6rzlog10p_chipsub_cutoff1.000000_cwt_peaks.gr
NC_000913	IPOD occupancy	Peak	3515361	3515421	1	+	.	From DpurR_m9_rdm_glu_merged_truseqnano_nebnext_v6rzlog10p_chipsub_cutoff1.000000_cwt_peaks.gr
NC_000913	IPOD occupancy	Peak	3515531	3515591	1	+	.	From DpurR_m9_rdm_glu_merged_truseqnano_nebnext_v6rzlog10p_chipsub_cutoff1.000000_cwt_peaks.gr
NC_000913	IPOD occupancy	Peak	3515721	3515781	1	+	.	From DpurR_m9_rdm_glu_merged_truseqnano_nebnext_v6rzlog10p_chipsub_cutoff1.000000_cwt_peaks.gr
NC_000913	IPOD occupancy	Peak	3515816	3515876	1	+	.	From DpurR_m9_rdm_glu_merged_truseqnano_nebnext_v6rzlog10p_chipsub_cutoff1.000000_cwt_peaks.gr
NC_000913	IPOD occupancy	Peak	3515911	3515971	1	+	.	From DpurR_m9_rdm_glu_merged_truseqnano_nebnext_v6rzlog10p_chipsub_cutoff1.000000_cwt_peaks.gr
NC_000913	IPOD occupancy	Peak	3516291	3516351	1	+	.	From DpurR_m9_rdm_glu_merged_truseqnano_nebnext_v6rzlog10p_chipsub_cutoff1.000000_cwt_peaks.gr
NC_000913	IPOD occupancy	Peak	3516851	3516911	1	+	.	From DpurR_m9_rdm_glu_merged_truseqnano_nebnext_v6rzlog10p_chipsub_cutoff1.000000_cwt_peaks.gr
NC_000913	IPOD occupancy	Peak	3517266	3517326	1	+	.	From DpurR_m9_rdm_glu_merged_truseqnano_nebnext_v6rzlog10p_chipsub_cutoff1.000000_cwt_peaks.gr
NC_000913	IPOD occupancy	Peak	3517711	3517771	1	+	.	From DpurR_m9_rdm_glu_merged_truseqnano_nebnext_v6rzlog10p_chipsub_cutoff1.000000_cwt_peaks.gr
NC_000913	IPOD occupancy	Peak	3517881	3517941	1	+	.	From DpurR_m9_rdm_glu_merged_truseqnano_nebnext_v6rzlog10p_chipsub_cutoff1.000000_cwt_peaks.gr
NC_000913	IPOD occupancy	Peak	3518486	3518546	1	+	.	From DpurR_m9_rdm_glu_merged_truseqnano_nebnext_v6rzlog10p_chipsub_cutoff1.000000_cwt_peaks.gr
NC_000913	IPOD occupancy	Peak	3518711	3518771	1	+	.	From DpurR_m9_rdm_glu_merged_truseqnano_nebnext_v6rzlog10p_chipsub_cutoff1.000000_cwt_peaks.gr
NC_000913	IPOD occupancy	Peak	3518936	3518996	1	+	.	From DpurR_m9_rdm_glu_merged_truseqnano_nebnext_v6rzlog10p_chipsub_cutoff1.000000_cwt_peaks.gr
NC_000913	IPOD occupancy	Peak	3519401	3519461	1	+	.	From DpurR_m9_rdm_glu_merged_truseqnano_nebnext_v6rzlog10p_chipsub_cutoff1.000000_cwt_peaks.gr
NC_000913	IPOD occupancy	Peak	3519721	3519781	1	+	.	From DpurR_m9_rdm_glu_merged_truseqnano_nebnext_v6rzlog10p_chipsub_cutoff1.000000_cwt_peaks.gr
NC_000913	IPOD occupancy	Peak	3520236	3520296	1	+	.	From DpurR_m9_rdm_glu_merged_truseqnano_nebnext_v6rzlog10p_chipsub_cutoff1.000000_cwt_peaks.gr
NC_000913	IPOD occupancy	Peak	3520411	3520471	1	+	.	From DpurR_m9_rdm_glu_merged_truseqnano_nebnext_v6rzlog10p_chipsub_cutoff1.000000_cwt_peaks.gr
NC_000913	IPOD occupancy	Peak	3522376	3522436	1	+	.	From DpurR_m9_rdm_glu_merged_truseqnano_nebnext_v6rzlog10p_chipsub_cutoff1.000000_cwt_peaks.gr
NC_000913	IPOD occupancy	Peak	3522741	3522801	1	+	.	From DpurR_m9_rdm_glu_merged_truseqnano_nebnext_v6rzlog10p_chipsub_cutoff1.000000_cwt_peaks.gr
NC_000913	IPOD occupancy	Peak	3522871	3522931	1	+	.	From DpurR_m9_rdm_glu_merged_truseqnano_nebnext_v6rzlog10p_chipsub_cutoff1.000000_cwt_peaks.gr
NC_000913	IPOD occupancy	Peak	3524561	3524621	1	+	.	From DpurR_m9_rdm_glu_merged_truseqnano_nebnext_v6rzlog10p_chipsub_cutoff1.000000_cwt_peaks.gr
NC_000913	IPOD occupancy	Peak	3525501	3525561	1	+	.	From DpurR_m9_rdm_glu_merged_truseqnano_nebnext_v6rzlog10p_chipsub_cutoff1.000000_cwt_peaks.gr
NC_000913	IPOD occupancy	Peak	3525741	3525801	1	+	.	From DpurR_m9_rdm_glu_merged_truseqnano_nebnext_v6rzlog10p_chipsub_cutoff1.000000_cwt_peaks.gr
NC_000913	IPOD occupancy	Peak	3525926	3525986	1	+	.	From DpurR_m9_rdm_glu_merged_truseqnano_nebnext_v6rzlog10p_chipsub_cutoff1.000000_cwt_peaks.gr
NC_000913	IPOD occupancy	Peak	3526341	3526401	1	+	.	From DpurR_m9_rdm_glu_merged_truseqnano_nebnext_v6rzlog10p_chipsub_cutoff1.000000_cwt_peaks.gr
NC_000913	IPOD occupancy	Peak	3526551	3526611	1	+	.	From DpurR_m9_rdm_glu_merged_truseqnano_nebnext_v6rzlog10p_chipsub_cutoff1.000000_cwt_peaks.gr
NC_000913	IPOD occupancy	Peak	3526841	3526901	1	+	.	From DpurR_m9_rdm_glu_merged_truseqnano_nebnext_v6rzlog10p_chipsub_cutoff1.000000_cwt_peaks.gr
NC_000913	IPOD occupancy	Peak	3527156	3527216	1	+	.	From DpurR_m9_rdm_glu_merged_truseqnano_nebnext_v6rzlog10p_chipsub_cutoff1.000000_cwt_peaks.gr
NC_000913	IPOD occupancy	Peak	3527301	3527361	1	+	.	From DpurR_m9_rdm_glu_merged_truseqnano_nebnext_v6rzlog10p_chipsub_cutoff1.000000_cwt_peaks.gr
NC_000913	IPOD occupancy	Peak	3527526	3527586	1	+	.	From DpurR_m9_rdm_glu_merged_truseqnano_nebnext_v6rzlog10p_chipsub_cutoff1.000000_cwt_peaks.gr
NC_000913	IPOD occupancy	Peak	3527646	3527706	1	+	.	From DpurR_m9_rdm_glu_merged_truseqnano_nebnext_v6rzlog10p_chipsub_cutoff1.000000_cwt_peaks.gr
NC_000913	IPOD occupancy	Peak	3527946	3528006	1	+	.	From DpurR_m9_rdm_glu_merged_truseqnano_nebnext_v6rzlog10p_chipsub_cutoff1.000000_cwt_peaks.gr
NC_000913	IPOD occupancy	Peak	3528331	3528391	1	+	.	From DpurR_m9_rdm_glu_merged_truseqnano_nebnext_v6rzlog10p_chipsub_cutoff1.000000_cwt_peaks.gr
NC_000913	IPOD occupancy	Peak	3528506	3528566	1	+	.	From DpurR_m9_rdm_glu_merged_truseqnano_nebnext_v6rzlog10p_chipsub_cutoff1.000000_cwt_peaks.gr
NC_000913	IPOD occupancy	Peak	3528656	3528716	1	+	.	From DpurR_m9_rdm_glu_merged_truseqnano_nebnext_v6rzlog10p_chipsub_cutoff1.000000_cwt_peaks.gr
NC_000913	IPOD occupancy	Peak	3529041	3529101	1	+	.	From DpurR_m9_rdm_glu_merged_truseqnano_nebnext_v6rzlog10p_chipsub_cutoff1.000000_cwt_peaks.gr
NC_000913	IPOD occupancy	Peak	3529781	3529841	1	+	.	From DpurR_m9_rdm_glu_merged_truseqnano_nebnext_v6rzlog10p_chipsub_cutoff1.000000_cwt_peaks.gr
NC_000913	IPOD occupancy	Peak	3530681	3530741	1	+	.	From DpurR_m9_rdm_glu_merged_truseqnano_nebnext_v6rzlog10p_chipsub_cutoff1.000000_cwt_peaks.gr
NC_000913	IPOD occupancy	Peak	3530991	3531051	1	+	.	From DpurR_m9_rdm_glu_merged_truseqnano_nebnext_v6rzlog10p_chipsub_cutoff1.000000_cwt_peaks.gr
NC_000913	IPOD occupancy	Peak	3531566	3531626	1	+	.	From DpurR_m9_rdm_glu_merged_truseqnano_nebnext_v6rzlog10p_chipsub_cutoff1.000000_cwt_peaks.gr
NC_000913	IPOD occupancy	Peak	3531966	3532026	1	+	.	From DpurR_m9_rdm_glu_merged_truseqnano_nebnext_v6rzlog10p_chipsub_cutoff1.000000_cwt_peaks.gr
NC_000913	IPOD occupancy	Peak	3532071	3532131	1	+	.	From DpurR_m9_rdm_glu_merged_truseqnano_nebnext_v6rzlog10p_chipsub_cutoff1.000000_cwt_peaks.gr
NC_000913	IPOD occupancy	Peak	3532361	3532421	1	+	.	From DpurR_m9_rdm_glu_merged_truseqnano_nebnext_v6rzlog10p_chipsub_cutoff1.000000_cwt_peaks.gr
NC_000913	IPOD occupancy	Peak	3532596	3532656	1	+	.	From DpurR_m9_rdm_glu_merged_truseqnano_nebnext_v6rzlog10p_chipsub_cutoff1.000000_cwt_peaks.gr
NC_000913	IPOD occupancy	Peak	3532836	3532896	1	+	.	From DpurR_m9_rdm_glu_merged_truseqnano_nebnext_v6rzlog10p_chipsub_cutoff1.000000_cwt_peaks.gr
NC_000913	IPOD occupancy	Peak	3533046	3533106	1	+	.	From DpurR_m9_rdm_glu_merged_truseqnano_nebnext_v6rzlog10p_chipsub_cutoff1.000000_cwt_peaks.gr
NC_000913	IPOD occupancy	Peak	3534341	3534401	1	+	.	From DpurR_m9_rdm_glu_merged_truseqnano_nebnext_v6rzlog10p_chipsub_cutoff1.000000_cwt_peaks.gr
NC_000913	IPOD occupancy	Peak	3534596	3534656	1	+	.	From DpurR_m9_rdm_glu_merged_truseqnano_nebnext_v6rzlog10p_chipsub_cutoff1.000000_cwt_peaks.gr
NC_000913	IPOD occupancy	Peak	3535031	3535091	1	+	.	From DpurR_m9_rdm_glu_merged_truseqnano_nebnext_v6rzlog10p_chipsub_cutoff1.000000_cwt_peaks.gr
NC_000913	IPOD occupancy	Peak	3536141	3536201	1	+	.	From DpurR_m9_rdm_glu_merged_truseqnano_nebnext_v6rzlog10p_chipsub_cutoff1.000000_cwt_peaks.gr
NC_000913	IPOD occupancy	Peak	3536301	3536361	1	+	.	From DpurR_m9_rdm_glu_merged_truseqnano_nebnext_v6rzlog10p_chipsub_cutoff1.000000_cwt_peaks.gr
NC_000913	IPOD occupancy	Peak	3536396	3536456	1	+	.	From DpurR_m9_rdm_glu_merged_truseqnano_nebnext_v6rzlog10p_chipsub_cutoff1.000000_cwt_peaks.gr
NC_000913	IPOD occupancy	Peak	3536711	3536771	1	+	.	From DpurR_m9_rdm_glu_merged_truseqnano_nebnext_v6rzlog10p_chipsub_cutoff1.000000_cwt_peaks.gr
NC_000913	IPOD occupancy	Peak	3537031	3537091	1	+	.	From DpurR_m9_rdm_glu_merged_truseqnano_nebnext_v6rzlog10p_chipsub_cutoff1.000000_cwt_peaks.gr
NC_000913	IPOD occupancy	Peak	3538296	3538356	1	+	.	From DpurR_m9_rdm_glu_merged_truseqnano_nebnext_v6rzlog10p_chipsub_cutoff1.000000_cwt_peaks.gr
NC_000913	IPOD occupancy	Peak	3538746	3538806	1	+	.	From DpurR_m9_rdm_glu_merged_truseqnano_nebnext_v6rzlog10p_chipsub_cutoff1.000000_cwt_peaks.gr
NC_000913	IPOD occupancy	Peak	3539776	3539836	1	+	.	From DpurR_m9_rdm_glu_merged_truseqnano_nebnext_v6rzlog10p_chipsub_cutoff1.000000_cwt_peaks.gr
NC_000913	IPOD occupancy	Peak	3539941	3540001	1	+	.	From DpurR_m9_rdm_glu_merged_truseqnano_nebnext_v6rzlog10p_chipsub_cutoff1.000000_cwt_peaks.gr
NC_000913	IPOD occupancy	Peak	3540121	3540181	1	+	.	From DpurR_m9_rdm_glu_merged_truseqnano_nebnext_v6rzlog10p_chipsub_cutoff1.000000_cwt_peaks.gr
NC_000913	IPOD occupancy	Peak	3540376	3540436	1	+	.	From DpurR_m9_rdm_glu_merged_truseqnano_nebnext_v6rzlog10p_chipsub_cutoff1.000000_cwt_peaks.gr
NC_000913	IPOD occupancy	Peak	3541066	3541126	1	+	.	From DpurR_m9_rdm_glu_merged_truseqnano_nebnext_v6rzlog10p_chipsub_cutoff1.000000_cwt_peaks.gr
NC_000913	IPOD occupancy	Peak	3541376	3541436	1	+	.	From DpurR_m9_rdm_glu_merged_truseqnano_nebnext_v6rzlog10p_chipsub_cutoff1.000000_cwt_peaks.gr
NC_000913	IPOD occupancy	Peak	3541966	3542026	1	+	.	From DpurR_m9_rdm_glu_merged_truseqnano_nebnext_v6rzlog10p_chipsub_cutoff1.000000_cwt_peaks.gr
NC_000913	IPOD occupancy	Peak	3542296	3542356	1	+	.	From DpurR_m9_rdm_glu_merged_truseqnano_nebnext_v6rzlog10p_chipsub_cutoff1.000000_cwt_peaks.gr
NC_000913	IPOD occupancy	Peak	3542476	3542536	1	+	.	From DpurR_m9_rdm_glu_merged_truseqnano_nebnext_v6rzlog10p_chipsub_cutoff1.000000_cwt_peaks.gr
NC_000913	IPOD occupancy	Peak	3543396	3543556	1	+	.	From DpurR_m9_rdm_glu_merged_truseqnano_nebnext_v6rzlog10p_chipsub_cutoff1.000000_cwt_peaks.gr
NC_000913	IPOD occupancy	Peak	3544796	3544856	1	+	.	From DpurR_m9_rdm_glu_merged_truseqnano_nebnext_v6rzlog10p_chipsub_cutoff1.000000_cwt_peaks.gr
NC_000913	IPOD occupancy	Peak	3544981	3545041	1	+	.	From DpurR_m9_rdm_glu_merged_truseqnano_nebnext_v6rzlog10p_chipsub_cutoff1.000000_cwt_peaks.gr
NC_000913	IPOD occupancy	Peak	3545061	3545141	1	+	.	From DpurR_m9_rdm_glu_merged_truseqnano_nebnext_v6rzlog10p_chipsub_cutoff1.000000_cwt_peaks.gr
NC_000913	IPOD occupancy	Peak	3545256	3545316	1	+	.	From DpurR_m9_rdm_glu_merged_truseqnano_nebnext_v6rzlog10p_chipsub_cutoff1.000000_cwt_peaks.gr
NC_000913	IPOD occupancy	Peak	3546291	3546351	1	+	.	From DpurR_m9_rdm_glu_merged_truseqnano_nebnext_v6rzlog10p_chipsub_cutoff1.000000_cwt_peaks.gr
NC_000913	IPOD occupancy	Peak	3546501	3546561	1	+	.	From DpurR_m9_rdm_glu_merged_truseqnano_nebnext_v6rzlog10p_chipsub_cutoff1.000000_cwt_peaks.gr
NC_000913	IPOD occupancy	Peak	3547061	3547121	1	+	.	From DpurR_m9_rdm_glu_merged_truseqnano_nebnext_v6rzlog10p_chipsub_cutoff1.000000_cwt_peaks.gr
NC_000913	IPOD occupancy	Peak	3547421	3547481	1	+	.	From DpurR_m9_rdm_glu_merged_truseqnano_nebnext_v6rzlog10p_chipsub_cutoff1.000000_cwt_peaks.gr
NC_000913	IPOD occupancy	Peak	3547686	3547746	1	+	.	From DpurR_m9_rdm_glu_merged_truseqnano_nebnext_v6rzlog10p_chipsub_cutoff1.000000_cwt_peaks.gr
NC_000913	IPOD occupancy	Peak	3548936	3548996	1	+	.	From DpurR_m9_rdm_glu_merged_truseqnano_nebnext_v6rzlog10p_chipsub_cutoff1.000000_cwt_peaks.gr
NC_000913	IPOD occupancy	Peak	3549731	3549791	1	+	.	From DpurR_m9_rdm_glu_merged_truseqnano_nebnext_v6rzlog10p_chipsub_cutoff1.000000_cwt_peaks.gr
NC_000913	IPOD occupancy	Peak	3550116	3550176	1	+	.	From DpurR_m9_rdm_glu_merged_truseqnano_nebnext_v6rzlog10p_chipsub_cutoff1.000000_cwt_peaks.gr
NC_000913	IPOD occupancy	Peak	3550301	3550361	1	+	.	From DpurR_m9_rdm_glu_merged_truseqnano_nebnext_v6rzlog10p_chipsub_cutoff1.000000_cwt_peaks.gr
NC_000913	IPOD occupancy	Peak	3551766	3551826	1	+	.	From DpurR_m9_rdm_glu_merged_truseqnano_nebnext_v6rzlog10p_chipsub_cutoff1.000000_cwt_peaks.gr
NC_000913	IPOD occupancy	Peak	3551991	3552051	1	+	.	From DpurR_m9_rdm_glu_merged_truseqnano_nebnext_v6rzlog10p_chipsub_cutoff1.000000_cwt_peaks.gr
NC_000913	IPOD occupancy	Peak	3552196	3552256	1	+	.	From DpurR_m9_rdm_glu_merged_truseqnano_nebnext_v6rzlog10p_chipsub_cutoff1.000000_cwt_peaks.gr
NC_000913	IPOD occupancy	Peak	3552601	3552661	1	+	.	From DpurR_m9_rdm_glu_merged_truseqnano_nebnext_v6rzlog10p_chipsub_cutoff1.000000_cwt_peaks.gr
NC_000913	IPOD occupancy	Peak	3552761	3552821	1	+	.	From DpurR_m9_rdm_glu_merged_truseqnano_nebnext_v6rzlog10p_chipsub_cutoff1.000000_cwt_peaks.gr
NC_000913	IPOD occupancy	Peak	3552836	3552896	1	+	.	From DpurR_m9_rdm_glu_merged_truseqnano_nebnext_v6rzlog10p_chipsub_cutoff1.000000_cwt_peaks.gr
NC_000913	IPOD occupancy	Peak	3552931	3552991	1	+	.	From DpurR_m9_rdm_glu_merged_truseqnano_nebnext_v6rzlog10p_chipsub_cutoff1.000000_cwt_peaks.gr
NC_000913	IPOD occupancy	Peak	3555411	3555471	1	+	.	From DpurR_m9_rdm_glu_merged_truseqnano_nebnext_v6rzlog10p_chipsub_cutoff1.000000_cwt_peaks.gr
NC_000913	IPOD occupancy	Peak	3555521	3555581	1	+	.	From DpurR_m9_rdm_glu_merged_truseqnano_nebnext_v6rzlog10p_chipsub_cutoff1.000000_cwt_peaks.gr
NC_000913	IPOD occupancy	Peak	3556731	3556791	1	+	.	From DpurR_m9_rdm_glu_merged_truseqnano_nebnext_v6rzlog10p_chipsub_cutoff1.000000_cwt_peaks.gr
NC_000913	IPOD occupancy	Peak	3556916	3556976	1	+	.	From DpurR_m9_rdm_glu_merged_truseqnano_nebnext_v6rzlog10p_chipsub_cutoff1.000000_cwt_peaks.gr
NC_000913	IPOD occupancy	Peak	3557086	3557146	1	+	.	From DpurR_m9_rdm_glu_merged_truseqnano_nebnext_v6rzlog10p_chipsub_cutoff1.000000_cwt_peaks.gr
NC_000913	IPOD occupancy	Peak	3557916	3557976	1	+	.	From DpurR_m9_rdm_glu_merged_truseqnano_nebnext_v6rzlog10p_chipsub_cutoff1.000000_cwt_peaks.gr
NC_000913	IPOD occupancy	Peak	3558096	3558156	1	+	.	From DpurR_m9_rdm_glu_merged_truseqnano_nebnext_v6rzlog10p_chipsub_cutoff1.000000_cwt_peaks.gr
NC_000913	IPOD occupancy	Peak	3558241	3558301	1	+	.	From DpurR_m9_rdm_glu_merged_truseqnano_nebnext_v6rzlog10p_chipsub_cutoff1.000000_cwt_peaks.gr
NC_000913	IPOD occupancy	Peak	3558621	3558681	1	+	.	From DpurR_m9_rdm_glu_merged_truseqnano_nebnext_v6rzlog10p_chipsub_cutoff1.000000_cwt_peaks.gr
NC_000913	IPOD occupancy	Peak	3558716	3558776	1	+	.	From DpurR_m9_rdm_glu_merged_truseqnano_nebnext_v6rzlog10p_chipsub_cutoff1.000000_cwt_peaks.gr
NC_000913	IPOD occupancy	Peak	3560196	3560256	1	+	.	From DpurR_m9_rdm_glu_merged_truseqnano_nebnext_v6rzlog10p_chipsub_cutoff1.000000_cwt_peaks.gr
NC_000913	IPOD occupancy	Peak	3560596	3560656	1	+	.	From DpurR_m9_rdm_glu_merged_truseqnano_nebnext_v6rzlog10p_chipsub_cutoff1.000000_cwt_peaks.gr
NC_000913	IPOD occupancy	Peak	3560891	3560951	1	+	.	From DpurR_m9_rdm_glu_merged_truseqnano_nebnext_v6rzlog10p_chipsub_cutoff1.000000_cwt_peaks.gr
NC_000913	IPOD occupancy	Peak	3561336	3561396	1	+	.	From DpurR_m9_rdm_glu_merged_truseqnano_nebnext_v6rzlog10p_chipsub_cutoff1.000000_cwt_peaks.gr
NC_000913	IPOD occupancy	Peak	3562166	3562226	1	+	.	From DpurR_m9_rdm_glu_merged_truseqnano_nebnext_v6rzlog10p_chipsub_cutoff1.000000_cwt_peaks.gr
NC_000913	IPOD occupancy	Peak	3562381	3562441	1	+	.	From DpurR_m9_rdm_glu_merged_truseqnano_nebnext_v6rzlog10p_chipsub_cutoff1.000000_cwt_peaks.gr
NC_000913	IPOD occupancy	Peak	3562856	3562916	1	+	.	From DpurR_m9_rdm_glu_merged_truseqnano_nebnext_v6rzlog10p_chipsub_cutoff1.000000_cwt_peaks.gr
NC_000913	IPOD occupancy	Peak	3562996	3563056	1	+	.	From DpurR_m9_rdm_glu_merged_truseqnano_nebnext_v6rzlog10p_chipsub_cutoff1.000000_cwt_peaks.gr
NC_000913	IPOD occupancy	Peak	3563561	3563621	1	+	.	From DpurR_m9_rdm_glu_merged_truseqnano_nebnext_v6rzlog10p_chipsub_cutoff1.000000_cwt_peaks.gr
NC_000913	IPOD occupancy	Peak	3564146	3564206	1	+	.	From DpurR_m9_rdm_glu_merged_truseqnano_nebnext_v6rzlog10p_chipsub_cutoff1.000000_cwt_peaks.gr
NC_000913	IPOD occupancy	Peak	3565386	3565446	1	+	.	From DpurR_m9_rdm_glu_merged_truseqnano_nebnext_v6rzlog10p_chipsub_cutoff1.000000_cwt_peaks.gr
NC_000913	IPOD occupancy	Peak	3565586	3565646	1	+	.	From DpurR_m9_rdm_glu_merged_truseqnano_nebnext_v6rzlog10p_chipsub_cutoff1.000000_cwt_peaks.gr
NC_000913	IPOD occupancy	Peak	3567496	3567556	1	+	.	From DpurR_m9_rdm_glu_merged_truseqnano_nebnext_v6rzlog10p_chipsub_cutoff1.000000_cwt_peaks.gr
NC_000913	IPOD occupancy	Peak	3568731	3568791	1	+	.	From DpurR_m9_rdm_glu_merged_truseqnano_nebnext_v6rzlog10p_chipsub_cutoff1.000000_cwt_peaks.gr
NC_000913	IPOD occupancy	Peak	3569126	3569186	1	+	.	From DpurR_m9_rdm_glu_merged_truseqnano_nebnext_v6rzlog10p_chipsub_cutoff1.000000_cwt_peaks.gr
NC_000913	IPOD occupancy	Peak	3569311	3569371	1	+	.	From DpurR_m9_rdm_glu_merged_truseqnano_nebnext_v6rzlog10p_chipsub_cutoff1.000000_cwt_peaks.gr
NC_000913	IPOD occupancy	Peak	3569706	3569766	1	+	.	From DpurR_m9_rdm_glu_merged_truseqnano_nebnext_v6rzlog10p_chipsub_cutoff1.000000_cwt_peaks.gr
NC_000913	IPOD occupancy	Peak	3570536	3570596	1	+	.	From DpurR_m9_rdm_glu_merged_truseqnano_nebnext_v6rzlog10p_chipsub_cutoff1.000000_cwt_peaks.gr
NC_000913	IPOD occupancy	Peak	3570736	3570796	1	+	.	From DpurR_m9_rdm_glu_merged_truseqnano_nebnext_v6rzlog10p_chipsub_cutoff1.000000_cwt_peaks.gr
NC_000913	IPOD occupancy	Peak	3572366	3572426	1	+	.	From DpurR_m9_rdm_glu_merged_truseqnano_nebnext_v6rzlog10p_chipsub_cutoff1.000000_cwt_peaks.gr
NC_000913	IPOD occupancy	Peak	3572911	3572971	1	+	.	From DpurR_m9_rdm_glu_merged_truseqnano_nebnext_v6rzlog10p_chipsub_cutoff1.000000_cwt_peaks.gr
NC_000913	IPOD occupancy	Peak	3573481	3573541	1	+	.	From DpurR_m9_rdm_glu_merged_truseqnano_nebnext_v6rzlog10p_chipsub_cutoff1.000000_cwt_peaks.gr
NC_000913	IPOD occupancy	Peak	3573671	3573731	1	+	.	From DpurR_m9_rdm_glu_merged_truseqnano_nebnext_v6rzlog10p_chipsub_cutoff1.000000_cwt_peaks.gr
NC_000913	IPOD occupancy	Peak	3574076	3574136	1	+	.	From DpurR_m9_rdm_glu_merged_truseqnano_nebnext_v6rzlog10p_chipsub_cutoff1.000000_cwt_peaks.gr
NC_000913	IPOD occupancy	Peak	3574246	3574306	1	+	.	From DpurR_m9_rdm_glu_merged_truseqnano_nebnext_v6rzlog10p_chipsub_cutoff1.000000_cwt_peaks.gr
NC_000913	IPOD occupancy	Peak	3574411	3574471	1	+	.	From DpurR_m9_rdm_glu_merged_truseqnano_nebnext_v6rzlog10p_chipsub_cutoff1.000000_cwt_peaks.gr
NC_000913	IPOD occupancy	Peak	3574506	3574566	1	+	.	From DpurR_m9_rdm_glu_merged_truseqnano_nebnext_v6rzlog10p_chipsub_cutoff1.000000_cwt_peaks.gr
NC_000913	IPOD occupancy	Peak	3574751	3574811	1	+	.	From DpurR_m9_rdm_glu_merged_truseqnano_nebnext_v6rzlog10p_chipsub_cutoff1.000000_cwt_peaks.gr
NC_000913	IPOD occupancy	Peak	3575081	3575141	1	+	.	From DpurR_m9_rdm_glu_merged_truseqnano_nebnext_v6rzlog10p_chipsub_cutoff1.000000_cwt_peaks.gr
NC_000913	IPOD occupancy	Peak	3576266	3576326	1	+	.	From DpurR_m9_rdm_glu_merged_truseqnano_nebnext_v6rzlog10p_chipsub_cutoff1.000000_cwt_peaks.gr
NC_000913	IPOD occupancy	Peak	3576701	3576761	1	+	.	From DpurR_m9_rdm_glu_merged_truseqnano_nebnext_v6rzlog10p_chipsub_cutoff1.000000_cwt_peaks.gr
NC_000913	IPOD occupancy	Peak	3576926	3576986	1	+	.	From DpurR_m9_rdm_glu_merged_truseqnano_nebnext_v6rzlog10p_chipsub_cutoff1.000000_cwt_peaks.gr
NC_000913	IPOD occupancy	Peak	3577036	3577096	1	+	.	From DpurR_m9_rdm_glu_merged_truseqnano_nebnext_v6rzlog10p_chipsub_cutoff1.000000_cwt_peaks.gr
NC_000913	IPOD occupancy	Peak	3577621	3577681	1	+	.	From DpurR_m9_rdm_glu_merged_truseqnano_nebnext_v6rzlog10p_chipsub_cutoff1.000000_cwt_peaks.gr
NC_000913	IPOD occupancy	Peak	3578281	3578341	1	+	.	From DpurR_m9_rdm_glu_merged_truseqnano_nebnext_v6rzlog10p_chipsub_cutoff1.000000_cwt_peaks.gr
NC_000913	IPOD occupancy	Peak	3579361	3579421	1	+	.	From DpurR_m9_rdm_glu_merged_truseqnano_nebnext_v6rzlog10p_chipsub_cutoff1.000000_cwt_peaks.gr
NC_000913	IPOD occupancy	Peak	3579716	3579776	1	+	.	From DpurR_m9_rdm_glu_merged_truseqnano_nebnext_v6rzlog10p_chipsub_cutoff1.000000_cwt_peaks.gr
NC_000913	IPOD occupancy	Peak	3579946	3580006	1	+	.	From DpurR_m9_rdm_glu_merged_truseqnano_nebnext_v6rzlog10p_chipsub_cutoff1.000000_cwt_peaks.gr
NC_000913	IPOD occupancy	Peak	3581036	3581096	1	+	.	From DpurR_m9_rdm_glu_merged_truseqnano_nebnext_v6rzlog10p_chipsub_cutoff1.000000_cwt_peaks.gr
NC_000913	IPOD occupancy	Peak	3581561	3581621	1	+	.	From DpurR_m9_rdm_glu_merged_truseqnano_nebnext_v6rzlog10p_chipsub_cutoff1.000000_cwt_peaks.gr
NC_000913	IPOD occupancy	Peak	3581661	3581721	1	+	.	From DpurR_m9_rdm_glu_merged_truseqnano_nebnext_v6rzlog10p_chipsub_cutoff1.000000_cwt_peaks.gr
NC_000913	IPOD occupancy	Peak	3581826	3581886	1	+	.	From DpurR_m9_rdm_glu_merged_truseqnano_nebnext_v6rzlog10p_chipsub_cutoff1.000000_cwt_peaks.gr
NC_000913	IPOD occupancy	Peak	3581991	3582051	1	+	.	From DpurR_m9_rdm_glu_merged_truseqnano_nebnext_v6rzlog10p_chipsub_cutoff1.000000_cwt_peaks.gr
NC_000913	IPOD occupancy	Peak	3582216	3582276	1	+	.	From DpurR_m9_rdm_glu_merged_truseqnano_nebnext_v6rzlog10p_chipsub_cutoff1.000000_cwt_peaks.gr
NC_000913	IPOD occupancy	Peak	3582326	3582386	1	+	.	From DpurR_m9_rdm_glu_merged_truseqnano_nebnext_v6rzlog10p_chipsub_cutoff1.000000_cwt_peaks.gr
NC_000913	IPOD occupancy	Peak	3582491	3582551	1	+	.	From DpurR_m9_rdm_glu_merged_truseqnano_nebnext_v6rzlog10p_chipsub_cutoff1.000000_cwt_peaks.gr
NC_000913	IPOD occupancy	Peak	3582691	3582751	1	+	.	From DpurR_m9_rdm_glu_merged_truseqnano_nebnext_v6rzlog10p_chipsub_cutoff1.000000_cwt_peaks.gr
NC_000913	IPOD occupancy	Peak	3582906	3582966	1	+	.	From DpurR_m9_rdm_glu_merged_truseqnano_nebnext_v6rzlog10p_chipsub_cutoff1.000000_cwt_peaks.gr
NC_000913	IPOD occupancy	Peak	3583026	3583086	1	+	.	From DpurR_m9_rdm_glu_merged_truseqnano_nebnext_v6rzlog10p_chipsub_cutoff1.000000_cwt_peaks.gr
NC_000913	IPOD occupancy	Peak	3583191	3583251	1	+	.	From DpurR_m9_rdm_glu_merged_truseqnano_nebnext_v6rzlog10p_chipsub_cutoff1.000000_cwt_peaks.gr
NC_000913	IPOD occupancy	Peak	3583651	3583711	1	+	.	From DpurR_m9_rdm_glu_merged_truseqnano_nebnext_v6rzlog10p_chipsub_cutoff1.000000_cwt_peaks.gr
NC_000913	IPOD occupancy	Peak	3584111	3584171	1	+	.	From DpurR_m9_rdm_glu_merged_truseqnano_nebnext_v6rzlog10p_chipsub_cutoff1.000000_cwt_peaks.gr
NC_000913	IPOD occupancy	Peak	3584271	3584331	1	+	.	From DpurR_m9_rdm_glu_merged_truseqnano_nebnext_v6rzlog10p_chipsub_cutoff1.000000_cwt_peaks.gr
NC_000913	IPOD occupancy	Peak	3584391	3584451	1	+	.	From DpurR_m9_rdm_glu_merged_truseqnano_nebnext_v6rzlog10p_chipsub_cutoff1.000000_cwt_peaks.gr
NC_000913	IPOD occupancy	Peak	3584491	3584551	1	+	.	From DpurR_m9_rdm_glu_merged_truseqnano_nebnext_v6rzlog10p_chipsub_cutoff1.000000_cwt_peaks.gr
NC_000913	IPOD occupancy	Peak	3584616	3584676	1	+	.	From DpurR_m9_rdm_glu_merged_truseqnano_nebnext_v6rzlog10p_chipsub_cutoff1.000000_cwt_peaks.gr
NC_000913	IPOD occupancy	Peak	3584796	3584856	1	+	.	From DpurR_m9_rdm_glu_merged_truseqnano_nebnext_v6rzlog10p_chipsub_cutoff1.000000_cwt_peaks.gr
NC_000913	IPOD occupancy	Peak	3584931	3584991	1	+	.	From DpurR_m9_rdm_glu_merged_truseqnano_nebnext_v6rzlog10p_chipsub_cutoff1.000000_cwt_peaks.gr
NC_000913	IPOD occupancy	Peak	3585711	3585771	1	+	.	From DpurR_m9_rdm_glu_merged_truseqnano_nebnext_v6rzlog10p_chipsub_cutoff1.000000_cwt_peaks.gr
NC_000913	IPOD occupancy	Peak	3585881	3585941	1	+	.	From DpurR_m9_rdm_glu_merged_truseqnano_nebnext_v6rzlog10p_chipsub_cutoff1.000000_cwt_peaks.gr
NC_000913	IPOD occupancy	Peak	3586341	3586401	1	+	.	From DpurR_m9_rdm_glu_merged_truseqnano_nebnext_v6rzlog10p_chipsub_cutoff1.000000_cwt_peaks.gr
NC_000913	IPOD occupancy	Peak	3586591	3586651	1	+	.	From DpurR_m9_rdm_glu_merged_truseqnano_nebnext_v6rzlog10p_chipsub_cutoff1.000000_cwt_peaks.gr
NC_000913	IPOD occupancy	Peak	3586831	3586891	1	+	.	From DpurR_m9_rdm_glu_merged_truseqnano_nebnext_v6rzlog10p_chipsub_cutoff1.000000_cwt_peaks.gr
NC_000913	IPOD occupancy	Peak	3587251	3587311	1	+	.	From DpurR_m9_rdm_glu_merged_truseqnano_nebnext_v6rzlog10p_chipsub_cutoff1.000000_cwt_peaks.gr
NC_000913	IPOD occupancy	Peak	3588401	3588461	1	+	.	From DpurR_m9_rdm_glu_merged_truseqnano_nebnext_v6rzlog10p_chipsub_cutoff1.000000_cwt_peaks.gr
NC_000913	IPOD occupancy	Peak	3588736	3588796	1	+	.	From DpurR_m9_rdm_glu_merged_truseqnano_nebnext_v6rzlog10p_chipsub_cutoff1.000000_cwt_peaks.gr
NC_000913	IPOD occupancy	Peak	3589646	3589706	1	+	.	From DpurR_m9_rdm_glu_merged_truseqnano_nebnext_v6rzlog10p_chipsub_cutoff1.000000_cwt_peaks.gr
NC_000913	IPOD occupancy	Peak	3591666	3591726	1	+	.	From DpurR_m9_rdm_glu_merged_truseqnano_nebnext_v6rzlog10p_chipsub_cutoff1.000000_cwt_peaks.gr
NC_000913	IPOD occupancy	Peak	3592096	3592156	1	+	.	From DpurR_m9_rdm_glu_merged_truseqnano_nebnext_v6rzlog10p_chipsub_cutoff1.000000_cwt_peaks.gr
NC_000913	IPOD occupancy	Peak	3592391	3592451	1	+	.	From DpurR_m9_rdm_glu_merged_truseqnano_nebnext_v6rzlog10p_chipsub_cutoff1.000000_cwt_peaks.gr
NC_000913	IPOD occupancy	Peak	3592581	3592641	1	+	.	From DpurR_m9_rdm_glu_merged_truseqnano_nebnext_v6rzlog10p_chipsub_cutoff1.000000_cwt_peaks.gr
NC_000913	IPOD occupancy	Peak	3593206	3593266	1	+	.	From DpurR_m9_rdm_glu_merged_truseqnano_nebnext_v6rzlog10p_chipsub_cutoff1.000000_cwt_peaks.gr
NC_000913	IPOD occupancy	Peak	3593551	3593611	1	+	.	From DpurR_m9_rdm_glu_merged_truseqnano_nebnext_v6rzlog10p_chipsub_cutoff1.000000_cwt_peaks.gr
NC_000913	IPOD occupancy	Peak	3593986	3594046	1	+	.	From DpurR_m9_rdm_glu_merged_truseqnano_nebnext_v6rzlog10p_chipsub_cutoff1.000000_cwt_peaks.gr
NC_000913	IPOD occupancy	Peak	3594296	3594356	1	+	.	From DpurR_m9_rdm_glu_merged_truseqnano_nebnext_v6rzlog10p_chipsub_cutoff1.000000_cwt_peaks.gr
NC_000913	IPOD occupancy	Peak	3595106	3595166	1	+	.	From DpurR_m9_rdm_glu_merged_truseqnano_nebnext_v6rzlog10p_chipsub_cutoff1.000000_cwt_peaks.gr
NC_000913	IPOD occupancy	Peak	3595316	3595376	1	+	.	From DpurR_m9_rdm_glu_merged_truseqnano_nebnext_v6rzlog10p_chipsub_cutoff1.000000_cwt_peaks.gr
NC_000913	IPOD occupancy	Peak	3595681	3595741	1	+	.	From DpurR_m9_rdm_glu_merged_truseqnano_nebnext_v6rzlog10p_chipsub_cutoff1.000000_cwt_peaks.gr
NC_000913	IPOD occupancy	Peak	3596056	3596116	1	+	.	From DpurR_m9_rdm_glu_merged_truseqnano_nebnext_v6rzlog10p_chipsub_cutoff1.000000_cwt_peaks.gr
NC_000913	IPOD occupancy	Peak	3596211	3596271	1	+	.	From DpurR_m9_rdm_glu_merged_truseqnano_nebnext_v6rzlog10p_chipsub_cutoff1.000000_cwt_peaks.gr
NC_000913	IPOD occupancy	Peak	3596361	3596421	1	+	.	From DpurR_m9_rdm_glu_merged_truseqnano_nebnext_v6rzlog10p_chipsub_cutoff1.000000_cwt_peaks.gr
NC_000913	IPOD occupancy	Peak	3597351	3597411	1	+	.	From DpurR_m9_rdm_glu_merged_truseqnano_nebnext_v6rzlog10p_chipsub_cutoff1.000000_cwt_peaks.gr
NC_000913	IPOD occupancy	Peak	3597656	3597716	1	+	.	From DpurR_m9_rdm_glu_merged_truseqnano_nebnext_v6rzlog10p_chipsub_cutoff1.000000_cwt_peaks.gr
NC_000913	IPOD occupancy	Peak	3597726	3597831	1	+	.	From DpurR_m9_rdm_glu_merged_truseqnano_nebnext_v6rzlog10p_chipsub_cutoff1.000000_cwt_peaks.gr
NC_000913	IPOD occupancy	Peak	3598411	3598471	1	+	.	From DpurR_m9_rdm_glu_merged_truseqnano_nebnext_v6rzlog10p_chipsub_cutoff1.000000_cwt_peaks.gr
NC_000913	IPOD occupancy	Peak	3599646	3599706	1	+	.	From DpurR_m9_rdm_glu_merged_truseqnano_nebnext_v6rzlog10p_chipsub_cutoff1.000000_cwt_peaks.gr
NC_000913	IPOD occupancy	Peak	3599776	3599836	1	+	.	From DpurR_m9_rdm_glu_merged_truseqnano_nebnext_v6rzlog10p_chipsub_cutoff1.000000_cwt_peaks.gr
NC_000913	IPOD occupancy	Peak	3600581	3600641	1	+	.	From DpurR_m9_rdm_glu_merged_truseqnano_nebnext_v6rzlog10p_chipsub_cutoff1.000000_cwt_peaks.gr
NC_000913	IPOD occupancy	Peak	3600881	3600941	1	+	.	From DpurR_m9_rdm_glu_merged_truseqnano_nebnext_v6rzlog10p_chipsub_cutoff1.000000_cwt_peaks.gr
NC_000913	IPOD occupancy	Peak	3601126	3601186	1	+	.	From DpurR_m9_rdm_glu_merged_truseqnano_nebnext_v6rzlog10p_chipsub_cutoff1.000000_cwt_peaks.gr
NC_000913	IPOD occupancy	Peak	3601261	3601321	1	+	.	From DpurR_m9_rdm_glu_merged_truseqnano_nebnext_v6rzlog10p_chipsub_cutoff1.000000_cwt_peaks.gr
NC_000913	IPOD occupancy	Peak	3601491	3601551	1	+	.	From DpurR_m9_rdm_glu_merged_truseqnano_nebnext_v6rzlog10p_chipsub_cutoff1.000000_cwt_peaks.gr
NC_000913	IPOD occupancy	Peak	3601726	3601786	1	+	.	From DpurR_m9_rdm_glu_merged_truseqnano_nebnext_v6rzlog10p_chipsub_cutoff1.000000_cwt_peaks.gr
NC_000913	IPOD occupancy	Peak	3601916	3601976	1	+	.	From DpurR_m9_rdm_glu_merged_truseqnano_nebnext_v6rzlog10p_chipsub_cutoff1.000000_cwt_peaks.gr
NC_000913	IPOD occupancy	Peak	3602246	3602306	1	+	.	From DpurR_m9_rdm_glu_merged_truseqnano_nebnext_v6rzlog10p_chipsub_cutoff1.000000_cwt_peaks.gr
NC_000913	IPOD occupancy	Peak	3603461	3603521	1	+	.	From DpurR_m9_rdm_glu_merged_truseqnano_nebnext_v6rzlog10p_chipsub_cutoff1.000000_cwt_peaks.gr
NC_000913	IPOD occupancy	Peak	3603581	3603641	1	+	.	From DpurR_m9_rdm_glu_merged_truseqnano_nebnext_v6rzlog10p_chipsub_cutoff1.000000_cwt_peaks.gr
NC_000913	IPOD occupancy	Peak	3604121	3604181	1	+	.	From DpurR_m9_rdm_glu_merged_truseqnano_nebnext_v6rzlog10p_chipsub_cutoff1.000000_cwt_peaks.gr
NC_000913	IPOD occupancy	Peak	3604461	3604521	1	+	.	From DpurR_m9_rdm_glu_merged_truseqnano_nebnext_v6rzlog10p_chipsub_cutoff1.000000_cwt_peaks.gr
NC_000913	IPOD occupancy	Peak	3604956	3605016	1	+	.	From DpurR_m9_rdm_glu_merged_truseqnano_nebnext_v6rzlog10p_chipsub_cutoff1.000000_cwt_peaks.gr
NC_000913	IPOD occupancy	Peak	3605251	3605311	1	+	.	From DpurR_m9_rdm_glu_merged_truseqnano_nebnext_v6rzlog10p_chipsub_cutoff1.000000_cwt_peaks.gr
NC_000913	IPOD occupancy	Peak	3606121	3606181	1	+	.	From DpurR_m9_rdm_glu_merged_truseqnano_nebnext_v6rzlog10p_chipsub_cutoff1.000000_cwt_peaks.gr
NC_000913	IPOD occupancy	Peak	3606321	3606381	1	+	.	From DpurR_m9_rdm_glu_merged_truseqnano_nebnext_v6rzlog10p_chipsub_cutoff1.000000_cwt_peaks.gr
NC_000913	IPOD occupancy	Peak	3606476	3606536	1	+	.	From DpurR_m9_rdm_glu_merged_truseqnano_nebnext_v6rzlog10p_chipsub_cutoff1.000000_cwt_peaks.gr
NC_000913	IPOD occupancy	Peak	3607291	3607351	1	+	.	From DpurR_m9_rdm_glu_merged_truseqnano_nebnext_v6rzlog10p_chipsub_cutoff1.000000_cwt_peaks.gr
NC_000913	IPOD occupancy	Peak	3607611	3607671	1	+	.	From DpurR_m9_rdm_glu_merged_truseqnano_nebnext_v6rzlog10p_chipsub_cutoff1.000000_cwt_peaks.gr
NC_000913	IPOD occupancy	Peak	3608616	3608676	1	+	.	From DpurR_m9_rdm_glu_merged_truseqnano_nebnext_v6rzlog10p_chipsub_cutoff1.000000_cwt_peaks.gr
NC_000913	IPOD occupancy	Peak	3608956	3609016	1	+	.	From DpurR_m9_rdm_glu_merged_truseqnano_nebnext_v6rzlog10p_chipsub_cutoff1.000000_cwt_peaks.gr
NC_000913	IPOD occupancy	Peak	3609251	3609311	1	+	.	From DpurR_m9_rdm_glu_merged_truseqnano_nebnext_v6rzlog10p_chipsub_cutoff1.000000_cwt_peaks.gr
NC_000913	IPOD occupancy	Peak	3609421	3609481	1	+	.	From DpurR_m9_rdm_glu_merged_truseqnano_nebnext_v6rzlog10p_chipsub_cutoff1.000000_cwt_peaks.gr
NC_000913	IPOD occupancy	Peak	3609781	3609841	1	+	.	From DpurR_m9_rdm_glu_merged_truseqnano_nebnext_v6rzlog10p_chipsub_cutoff1.000000_cwt_peaks.gr
NC_000913	IPOD occupancy	Peak	3610281	3610341	1	+	.	From DpurR_m9_rdm_glu_merged_truseqnano_nebnext_v6rzlog10p_chipsub_cutoff1.000000_cwt_peaks.gr
NC_000913	IPOD occupancy	Peak	3610751	3610811	1	+	.	From DpurR_m9_rdm_glu_merged_truseqnano_nebnext_v6rzlog10p_chipsub_cutoff1.000000_cwt_peaks.gr
NC_000913	IPOD occupancy	Peak	3611076	3611136	1	+	.	From DpurR_m9_rdm_glu_merged_truseqnano_nebnext_v6rzlog10p_chipsub_cutoff1.000000_cwt_peaks.gr
NC_000913	IPOD occupancy	Peak	3611571	3611631	1	+	.	From DpurR_m9_rdm_glu_merged_truseqnano_nebnext_v6rzlog10p_chipsub_cutoff1.000000_cwt_peaks.gr
NC_000913	IPOD occupancy	Peak	3611841	3611901	1	+	.	From DpurR_m9_rdm_glu_merged_truseqnano_nebnext_v6rzlog10p_chipsub_cutoff1.000000_cwt_peaks.gr
NC_000913	IPOD occupancy	Peak	3612021	3612081	1	+	.	From DpurR_m9_rdm_glu_merged_truseqnano_nebnext_v6rzlog10p_chipsub_cutoff1.000000_cwt_peaks.gr
NC_000913	IPOD occupancy	Peak	3612141	3612201	1	+	.	From DpurR_m9_rdm_glu_merged_truseqnano_nebnext_v6rzlog10p_chipsub_cutoff1.000000_cwt_peaks.gr
NC_000913	IPOD occupancy	Peak	3612616	3612721	1	+	.	From DpurR_m9_rdm_glu_merged_truseqnano_nebnext_v6rzlog10p_chipsub_cutoff1.000000_cwt_peaks.gr
NC_000913	IPOD occupancy	Peak	3613096	3613156	1	+	.	From DpurR_m9_rdm_glu_merged_truseqnano_nebnext_v6rzlog10p_chipsub_cutoff1.000000_cwt_peaks.gr
NC_000913	IPOD occupancy	Peak	3613671	3613731	1	+	.	From DpurR_m9_rdm_glu_merged_truseqnano_nebnext_v6rzlog10p_chipsub_cutoff1.000000_cwt_peaks.gr
NC_000913	IPOD occupancy	Peak	3614066	3614126	1	+	.	From DpurR_m9_rdm_glu_merged_truseqnano_nebnext_v6rzlog10p_chipsub_cutoff1.000000_cwt_peaks.gr
NC_000913	IPOD occupancy	Peak	3614541	3614601	1	+	.	From DpurR_m9_rdm_glu_merged_truseqnano_nebnext_v6rzlog10p_chipsub_cutoff1.000000_cwt_peaks.gr
NC_000913	IPOD occupancy	Peak	3614996	3615056	1	+	.	From DpurR_m9_rdm_glu_merged_truseqnano_nebnext_v6rzlog10p_chipsub_cutoff1.000000_cwt_peaks.gr
NC_000913	IPOD occupancy	Peak	3615761	3615821	1	+	.	From DpurR_m9_rdm_glu_merged_truseqnano_nebnext_v6rzlog10p_chipsub_cutoff1.000000_cwt_peaks.gr
NC_000913	IPOD occupancy	Peak	3617196	3617316	1	+	.	From DpurR_m9_rdm_glu_merged_truseqnano_nebnext_v6rzlog10p_chipsub_cutoff1.000000_cwt_peaks.gr
NC_000913	IPOD occupancy	Peak	3617896	3617956	1	+	.	From DpurR_m9_rdm_glu_merged_truseqnano_nebnext_v6rzlog10p_chipsub_cutoff1.000000_cwt_peaks.gr
NC_000913	IPOD occupancy	Peak	3618491	3618551	1	+	.	From DpurR_m9_rdm_glu_merged_truseqnano_nebnext_v6rzlog10p_chipsub_cutoff1.000000_cwt_peaks.gr
NC_000913	IPOD occupancy	Peak	3618961	3619021	1	+	.	From DpurR_m9_rdm_glu_merged_truseqnano_nebnext_v6rzlog10p_chipsub_cutoff1.000000_cwt_peaks.gr
NC_000913	IPOD occupancy	Peak	3619096	3619156	1	+	.	From DpurR_m9_rdm_glu_merged_truseqnano_nebnext_v6rzlog10p_chipsub_cutoff1.000000_cwt_peaks.gr
NC_000913	IPOD occupancy	Peak	3619371	3619431	1	+	.	From DpurR_m9_rdm_glu_merged_truseqnano_nebnext_v6rzlog10p_chipsub_cutoff1.000000_cwt_peaks.gr
NC_000913	IPOD occupancy	Peak	3619481	3619541	1	+	.	From DpurR_m9_rdm_glu_merged_truseqnano_nebnext_v6rzlog10p_chipsub_cutoff1.000000_cwt_peaks.gr
NC_000913	IPOD occupancy	Peak	3620846	3620906	1	+	.	From DpurR_m9_rdm_glu_merged_truseqnano_nebnext_v6rzlog10p_chipsub_cutoff1.000000_cwt_peaks.gr
NC_000913	IPOD occupancy	Peak	3621321	3621381	1	+	.	From DpurR_m9_rdm_glu_merged_truseqnano_nebnext_v6rzlog10p_chipsub_cutoff1.000000_cwt_peaks.gr
NC_000913	IPOD occupancy	Peak	3622061	3622121	1	+	.	From DpurR_m9_rdm_glu_merged_truseqnano_nebnext_v6rzlog10p_chipsub_cutoff1.000000_cwt_peaks.gr
NC_000913	IPOD occupancy	Peak	3622551	3622611	1	+	.	From DpurR_m9_rdm_glu_merged_truseqnano_nebnext_v6rzlog10p_chipsub_cutoff1.000000_cwt_peaks.gr
NC_000913	IPOD occupancy	Peak	3622791	3622851	1	+	.	From DpurR_m9_rdm_glu_merged_truseqnano_nebnext_v6rzlog10p_chipsub_cutoff1.000000_cwt_peaks.gr
NC_000913	IPOD occupancy	Peak	3623061	3623121	1	+	.	From DpurR_m9_rdm_glu_merged_truseqnano_nebnext_v6rzlog10p_chipsub_cutoff1.000000_cwt_peaks.gr
NC_000913	IPOD occupancy	Peak	3623206	3623266	1	+	.	From DpurR_m9_rdm_glu_merged_truseqnano_nebnext_v6rzlog10p_chipsub_cutoff1.000000_cwt_peaks.gr
NC_000913	IPOD occupancy	Peak	3623366	3623426	1	+	.	From DpurR_m9_rdm_glu_merged_truseqnano_nebnext_v6rzlog10p_chipsub_cutoff1.000000_cwt_peaks.gr
NC_000913	IPOD occupancy	Peak	3623641	3623701	1	+	.	From DpurR_m9_rdm_glu_merged_truseqnano_nebnext_v6rzlog10p_chipsub_cutoff1.000000_cwt_peaks.gr
NC_000913	IPOD occupancy	Peak	3623886	3623946	1	+	.	From DpurR_m9_rdm_glu_merged_truseqnano_nebnext_v6rzlog10p_chipsub_cutoff1.000000_cwt_peaks.gr
NC_000913	IPOD occupancy	Peak	3624111	3624171	1	+	.	From DpurR_m9_rdm_glu_merged_truseqnano_nebnext_v6rzlog10p_chipsub_cutoff1.000000_cwt_peaks.gr
NC_000913	IPOD occupancy	Peak	3624296	3624356	1	+	.	From DpurR_m9_rdm_glu_merged_truseqnano_nebnext_v6rzlog10p_chipsub_cutoff1.000000_cwt_peaks.gr
NC_000913	IPOD occupancy	Peak	3624416	3624476	1	+	.	From DpurR_m9_rdm_glu_merged_truseqnano_nebnext_v6rzlog10p_chipsub_cutoff1.000000_cwt_peaks.gr
NC_000913	IPOD occupancy	Peak	3624601	3624661	1	+	.	From DpurR_m9_rdm_glu_merged_truseqnano_nebnext_v6rzlog10p_chipsub_cutoff1.000000_cwt_peaks.gr
NC_000913	IPOD occupancy	Peak	3624836	3624896	1	+	.	From DpurR_m9_rdm_glu_merged_truseqnano_nebnext_v6rzlog10p_chipsub_cutoff1.000000_cwt_peaks.gr
NC_000913	IPOD occupancy	Peak	3625081	3625141	1	+	.	From DpurR_m9_rdm_glu_merged_truseqnano_nebnext_v6rzlog10p_chipsub_cutoff1.000000_cwt_peaks.gr
NC_000913	IPOD occupancy	Peak	3625336	3625396	1	+	.	From DpurR_m9_rdm_glu_merged_truseqnano_nebnext_v6rzlog10p_chipsub_cutoff1.000000_cwt_peaks.gr
NC_000913	IPOD occupancy	Peak	3626126	3626186	1	+	.	From DpurR_m9_rdm_glu_merged_truseqnano_nebnext_v6rzlog10p_chipsub_cutoff1.000000_cwt_peaks.gr
NC_000913	IPOD occupancy	Peak	3626366	3626426	1	+	.	From DpurR_m9_rdm_glu_merged_truseqnano_nebnext_v6rzlog10p_chipsub_cutoff1.000000_cwt_peaks.gr
NC_000913	IPOD occupancy	Peak	3626591	3626651	1	+	.	From DpurR_m9_rdm_glu_merged_truseqnano_nebnext_v6rzlog10p_chipsub_cutoff1.000000_cwt_peaks.gr
NC_000913	IPOD occupancy	Peak	3626856	3626916	1	+	.	From DpurR_m9_rdm_glu_merged_truseqnano_nebnext_v6rzlog10p_chipsub_cutoff1.000000_cwt_peaks.gr
NC_000913	IPOD occupancy	Peak	3627891	3627951	1	+	.	From DpurR_m9_rdm_glu_merged_truseqnano_nebnext_v6rzlog10p_chipsub_cutoff1.000000_cwt_peaks.gr
NC_000913	IPOD occupancy	Peak	3628481	3628541	1	+	.	From DpurR_m9_rdm_glu_merged_truseqnano_nebnext_v6rzlog10p_chipsub_cutoff1.000000_cwt_peaks.gr
NC_000913	IPOD occupancy	Peak	3630926	3630986	1	+	.	From DpurR_m9_rdm_glu_merged_truseqnano_nebnext_v6rzlog10p_chipsub_cutoff1.000000_cwt_peaks.gr
NC_000913	IPOD occupancy	Peak	3631186	3631246	1	+	.	From DpurR_m9_rdm_glu_merged_truseqnano_nebnext_v6rzlog10p_chipsub_cutoff1.000000_cwt_peaks.gr
NC_000913	IPOD occupancy	Peak	3631441	3631501	1	+	.	From DpurR_m9_rdm_glu_merged_truseqnano_nebnext_v6rzlog10p_chipsub_cutoff1.000000_cwt_peaks.gr
NC_000913	IPOD occupancy	Peak	3631596	3631656	1	+	.	From DpurR_m9_rdm_glu_merged_truseqnano_nebnext_v6rzlog10p_chipsub_cutoff1.000000_cwt_peaks.gr
NC_000913	IPOD occupancy	Peak	3631766	3631826	1	+	.	From DpurR_m9_rdm_glu_merged_truseqnano_nebnext_v6rzlog10p_chipsub_cutoff1.000000_cwt_peaks.gr
NC_000913	IPOD occupancy	Peak	3632006	3632066	1	+	.	From DpurR_m9_rdm_glu_merged_truseqnano_nebnext_v6rzlog10p_chipsub_cutoff1.000000_cwt_peaks.gr
NC_000913	IPOD occupancy	Peak	3632301	3632361	1	+	.	From DpurR_m9_rdm_glu_merged_truseqnano_nebnext_v6rzlog10p_chipsub_cutoff1.000000_cwt_peaks.gr
NC_000913	IPOD occupancy	Peak	3632461	3632521	1	+	.	From DpurR_m9_rdm_glu_merged_truseqnano_nebnext_v6rzlog10p_chipsub_cutoff1.000000_cwt_peaks.gr
NC_000913	IPOD occupancy	Peak	3632616	3632676	1	+	.	From DpurR_m9_rdm_glu_merged_truseqnano_nebnext_v6rzlog10p_chipsub_cutoff1.000000_cwt_peaks.gr
NC_000913	IPOD occupancy	Peak	3632801	3632861	1	+	.	From DpurR_m9_rdm_glu_merged_truseqnano_nebnext_v6rzlog10p_chipsub_cutoff1.000000_cwt_peaks.gr
NC_000913	IPOD occupancy	Peak	3632921	3632981	1	+	.	From DpurR_m9_rdm_glu_merged_truseqnano_nebnext_v6rzlog10p_chipsub_cutoff1.000000_cwt_peaks.gr
NC_000913	IPOD occupancy	Peak	3633111	3633171	1	+	.	From DpurR_m9_rdm_glu_merged_truseqnano_nebnext_v6rzlog10p_chipsub_cutoff1.000000_cwt_peaks.gr
NC_000913	IPOD occupancy	Peak	3633356	3633416	1	+	.	From DpurR_m9_rdm_glu_merged_truseqnano_nebnext_v6rzlog10p_chipsub_cutoff1.000000_cwt_peaks.gr
NC_000913	IPOD occupancy	Peak	3633511	3633571	1	+	.	From DpurR_m9_rdm_glu_merged_truseqnano_nebnext_v6rzlog10p_chipsub_cutoff1.000000_cwt_peaks.gr
NC_000913	IPOD occupancy	Peak	3633611	3633671	1	+	.	From DpurR_m9_rdm_glu_merged_truseqnano_nebnext_v6rzlog10p_chipsub_cutoff1.000000_cwt_peaks.gr
NC_000913	IPOD occupancy	Peak	3633701	3633761	1	+	.	From DpurR_m9_rdm_glu_merged_truseqnano_nebnext_v6rzlog10p_chipsub_cutoff1.000000_cwt_peaks.gr
NC_000913	IPOD occupancy	Peak	3633846	3633906	1	+	.	From DpurR_m9_rdm_glu_merged_truseqnano_nebnext_v6rzlog10p_chipsub_cutoff1.000000_cwt_peaks.gr
NC_000913	IPOD occupancy	Peak	3633956	3634016	1	+	.	From DpurR_m9_rdm_glu_merged_truseqnano_nebnext_v6rzlog10p_chipsub_cutoff1.000000_cwt_peaks.gr
NC_000913	IPOD occupancy	Peak	3634151	3634211	1	+	.	From DpurR_m9_rdm_glu_merged_truseqnano_nebnext_v6rzlog10p_chipsub_cutoff1.000000_cwt_peaks.gr
NC_000913	IPOD occupancy	Peak	3634401	3634461	1	+	.	From DpurR_m9_rdm_glu_merged_truseqnano_nebnext_v6rzlog10p_chipsub_cutoff1.000000_cwt_peaks.gr
NC_000913	IPOD occupancy	Peak	3634631	3634691	1	+	.	From DpurR_m9_rdm_glu_merged_truseqnano_nebnext_v6rzlog10p_chipsub_cutoff1.000000_cwt_peaks.gr
NC_000913	IPOD occupancy	Peak	3634726	3634786	1	+	.	From DpurR_m9_rdm_glu_merged_truseqnano_nebnext_v6rzlog10p_chipsub_cutoff1.000000_cwt_peaks.gr
NC_000913	IPOD occupancy	Peak	3634851	3635036	1	+	.	From DpurR_m9_rdm_glu_merged_truseqnano_nebnext_v6rzlog10p_chipsub_cutoff1.000000_cwt_peaks.gr
NC_000913	IPOD occupancy	Peak	3635266	3635421	1	+	.	From DpurR_m9_rdm_glu_merged_truseqnano_nebnext_v6rzlog10p_chipsub_cutoff1.000000_cwt_peaks.gr
NC_000913	IPOD occupancy	Peak	3635526	3635586	1	+	.	From DpurR_m9_rdm_glu_merged_truseqnano_nebnext_v6rzlog10p_chipsub_cutoff1.000000_cwt_peaks.gr
NC_000913	IPOD occupancy	Peak	3635616	3635676	1	+	.	From DpurR_m9_rdm_glu_merged_truseqnano_nebnext_v6rzlog10p_chipsub_cutoff1.000000_cwt_peaks.gr
NC_000913	IPOD occupancy	Peak	3635856	3635916	1	+	.	From DpurR_m9_rdm_glu_merged_truseqnano_nebnext_v6rzlog10p_chipsub_cutoff1.000000_cwt_peaks.gr
NC_000913	IPOD occupancy	Peak	3635976	3636036	1	+	.	From DpurR_m9_rdm_glu_merged_truseqnano_nebnext_v6rzlog10p_chipsub_cutoff1.000000_cwt_peaks.gr
NC_000913	IPOD occupancy	Peak	3636141	3636201	1	+	.	From DpurR_m9_rdm_glu_merged_truseqnano_nebnext_v6rzlog10p_chipsub_cutoff1.000000_cwt_peaks.gr
NC_000913	IPOD occupancy	Peak	3638081	3638141	1	+	.	From DpurR_m9_rdm_glu_merged_truseqnano_nebnext_v6rzlog10p_chipsub_cutoff1.000000_cwt_peaks.gr
NC_000913	IPOD occupancy	Peak	3639236	3639296	1	+	.	From DpurR_m9_rdm_glu_merged_truseqnano_nebnext_v6rzlog10p_chipsub_cutoff1.000000_cwt_peaks.gr
NC_000913	IPOD occupancy	Peak	3639406	3639466	1	+	.	From DpurR_m9_rdm_glu_merged_truseqnano_nebnext_v6rzlog10p_chipsub_cutoff1.000000_cwt_peaks.gr
NC_000913	IPOD occupancy	Peak	3639566	3639626	1	+	.	From DpurR_m9_rdm_glu_merged_truseqnano_nebnext_v6rzlog10p_chipsub_cutoff1.000000_cwt_peaks.gr
NC_000913	IPOD occupancy	Peak	3639696	3639756	1	+	.	From DpurR_m9_rdm_glu_merged_truseqnano_nebnext_v6rzlog10p_chipsub_cutoff1.000000_cwt_peaks.gr
NC_000913	IPOD occupancy	Peak	3639906	3639966	1	+	.	From DpurR_m9_rdm_glu_merged_truseqnano_nebnext_v6rzlog10p_chipsub_cutoff1.000000_cwt_peaks.gr
NC_000913	IPOD occupancy	Peak	3640071	3640131	1	+	.	From DpurR_m9_rdm_glu_merged_truseqnano_nebnext_v6rzlog10p_chipsub_cutoff1.000000_cwt_peaks.gr
NC_000913	IPOD occupancy	Peak	3640236	3640296	1	+	.	From DpurR_m9_rdm_glu_merged_truseqnano_nebnext_v6rzlog10p_chipsub_cutoff1.000000_cwt_peaks.gr
NC_000913	IPOD occupancy	Peak	3640501	3640561	1	+	.	From DpurR_m9_rdm_glu_merged_truseqnano_nebnext_v6rzlog10p_chipsub_cutoff1.000000_cwt_peaks.gr
NC_000913	IPOD occupancy	Peak	3640681	3640741	1	+	.	From DpurR_m9_rdm_glu_merged_truseqnano_nebnext_v6rzlog10p_chipsub_cutoff1.000000_cwt_peaks.gr
NC_000913	IPOD occupancy	Peak	3640821	3640881	1	+	.	From DpurR_m9_rdm_glu_merged_truseqnano_nebnext_v6rzlog10p_chipsub_cutoff1.000000_cwt_peaks.gr
NC_000913	IPOD occupancy	Peak	3641721	3641781	1	+	.	From DpurR_m9_rdm_glu_merged_truseqnano_nebnext_v6rzlog10p_chipsub_cutoff1.000000_cwt_peaks.gr
NC_000913	IPOD occupancy	Peak	3642356	3642416	1	+	.	From DpurR_m9_rdm_glu_merged_truseqnano_nebnext_v6rzlog10p_chipsub_cutoff1.000000_cwt_peaks.gr
NC_000913	IPOD occupancy	Peak	3643101	3643161	1	+	.	From DpurR_m9_rdm_glu_merged_truseqnano_nebnext_v6rzlog10p_chipsub_cutoff1.000000_cwt_peaks.gr
NC_000913	IPOD occupancy	Peak	3644326	3644386	1	+	.	From DpurR_m9_rdm_glu_merged_truseqnano_nebnext_v6rzlog10p_chipsub_cutoff1.000000_cwt_peaks.gr
NC_000913	IPOD occupancy	Peak	3644941	3645001	1	+	.	From DpurR_m9_rdm_glu_merged_truseqnano_nebnext_v6rzlog10p_chipsub_cutoff1.000000_cwt_peaks.gr
NC_000913	IPOD occupancy	Peak	3645786	3645846	1	+	.	From DpurR_m9_rdm_glu_merged_truseqnano_nebnext_v6rzlog10p_chipsub_cutoff1.000000_cwt_peaks.gr
NC_000913	IPOD occupancy	Peak	3645996	3646056	1	+	.	From DpurR_m9_rdm_glu_merged_truseqnano_nebnext_v6rzlog10p_chipsub_cutoff1.000000_cwt_peaks.gr
NC_000913	IPOD occupancy	Peak	3646206	3646266	1	+	.	From DpurR_m9_rdm_glu_merged_truseqnano_nebnext_v6rzlog10p_chipsub_cutoff1.000000_cwt_peaks.gr
NC_000913	IPOD occupancy	Peak	3646496	3646556	1	+	.	From DpurR_m9_rdm_glu_merged_truseqnano_nebnext_v6rzlog10p_chipsub_cutoff1.000000_cwt_peaks.gr
NC_000913	IPOD occupancy	Peak	3646711	3646771	1	+	.	From DpurR_m9_rdm_glu_merged_truseqnano_nebnext_v6rzlog10p_chipsub_cutoff1.000000_cwt_peaks.gr
NC_000913	IPOD occupancy	Peak	3647176	3647236	1	+	.	From DpurR_m9_rdm_glu_merged_truseqnano_nebnext_v6rzlog10p_chipsub_cutoff1.000000_cwt_peaks.gr
NC_000913	IPOD occupancy	Peak	3647856	3647916	1	+	.	From DpurR_m9_rdm_glu_merged_truseqnano_nebnext_v6rzlog10p_chipsub_cutoff1.000000_cwt_peaks.gr
NC_000913	IPOD occupancy	Peak	3647991	3648051	1	+	.	From DpurR_m9_rdm_glu_merged_truseqnano_nebnext_v6rzlog10p_chipsub_cutoff1.000000_cwt_peaks.gr
NC_000913	IPOD occupancy	Peak	3648231	3648291	1	+	.	From DpurR_m9_rdm_glu_merged_truseqnano_nebnext_v6rzlog10p_chipsub_cutoff1.000000_cwt_peaks.gr
NC_000913	IPOD occupancy	Peak	3648441	3648501	1	+	.	From DpurR_m9_rdm_glu_merged_truseqnano_nebnext_v6rzlog10p_chipsub_cutoff1.000000_cwt_peaks.gr
NC_000913	IPOD occupancy	Peak	3648536	3648596	1	+	.	From DpurR_m9_rdm_glu_merged_truseqnano_nebnext_v6rzlog10p_chipsub_cutoff1.000000_cwt_peaks.gr
NC_000913	IPOD occupancy	Peak	3648711	3648771	1	+	.	From DpurR_m9_rdm_glu_merged_truseqnano_nebnext_v6rzlog10p_chipsub_cutoff1.000000_cwt_peaks.gr
NC_000913	IPOD occupancy	Peak	3648881	3648941	1	+	.	From DpurR_m9_rdm_glu_merged_truseqnano_nebnext_v6rzlog10p_chipsub_cutoff1.000000_cwt_peaks.gr
NC_000913	IPOD occupancy	Peak	3649876	3649936	1	+	.	From DpurR_m9_rdm_glu_merged_truseqnano_nebnext_v6rzlog10p_chipsub_cutoff1.000000_cwt_peaks.gr
NC_000913	IPOD occupancy	Peak	3650111	3650171	1	+	.	From DpurR_m9_rdm_glu_merged_truseqnano_nebnext_v6rzlog10p_chipsub_cutoff1.000000_cwt_peaks.gr
NC_000913	IPOD occupancy	Peak	3650766	3650826	1	+	.	From DpurR_m9_rdm_glu_merged_truseqnano_nebnext_v6rzlog10p_chipsub_cutoff1.000000_cwt_peaks.gr
NC_000913	IPOD occupancy	Peak	3650941	3651001	1	+	.	From DpurR_m9_rdm_glu_merged_truseqnano_nebnext_v6rzlog10p_chipsub_cutoff1.000000_cwt_peaks.gr
NC_000913	IPOD occupancy	Peak	3651011	3651106	1	+	.	From DpurR_m9_rdm_glu_merged_truseqnano_nebnext_v6rzlog10p_chipsub_cutoff1.000000_cwt_peaks.gr
NC_000913	IPOD occupancy	Peak	3651296	3651356	1	+	.	From DpurR_m9_rdm_glu_merged_truseqnano_nebnext_v6rzlog10p_chipsub_cutoff1.000000_cwt_peaks.gr
NC_000913	IPOD occupancy	Peak	3651416	3651476	1	+	.	From DpurR_m9_rdm_glu_merged_truseqnano_nebnext_v6rzlog10p_chipsub_cutoff1.000000_cwt_peaks.gr
NC_000913	IPOD occupancy	Peak	3651691	3651751	1	+	.	From DpurR_m9_rdm_glu_merged_truseqnano_nebnext_v6rzlog10p_chipsub_cutoff1.000000_cwt_peaks.gr
NC_000913	IPOD occupancy	Peak	3651981	3652041	1	+	.	From DpurR_m9_rdm_glu_merged_truseqnano_nebnext_v6rzlog10p_chipsub_cutoff1.000000_cwt_peaks.gr
NC_000913	IPOD occupancy	Peak	3652196	3652256	1	+	.	From DpurR_m9_rdm_glu_merged_truseqnano_nebnext_v6rzlog10p_chipsub_cutoff1.000000_cwt_peaks.gr
NC_000913	IPOD occupancy	Peak	3652311	3652371	1	+	.	From DpurR_m9_rdm_glu_merged_truseqnano_nebnext_v6rzlog10p_chipsub_cutoff1.000000_cwt_peaks.gr
NC_000913	IPOD occupancy	Peak	3652746	3652806	1	+	.	From DpurR_m9_rdm_glu_merged_truseqnano_nebnext_v6rzlog10p_chipsub_cutoff1.000000_cwt_peaks.gr
NC_000913	IPOD occupancy	Peak	3652941	3653001	1	+	.	From DpurR_m9_rdm_glu_merged_truseqnano_nebnext_v6rzlog10p_chipsub_cutoff1.000000_cwt_peaks.gr
NC_000913	IPOD occupancy	Peak	3653126	3653186	1	+	.	From DpurR_m9_rdm_glu_merged_truseqnano_nebnext_v6rzlog10p_chipsub_cutoff1.000000_cwt_peaks.gr
NC_000913	IPOD occupancy	Peak	3653426	3653486	1	+	.	From DpurR_m9_rdm_glu_merged_truseqnano_nebnext_v6rzlog10p_chipsub_cutoff1.000000_cwt_peaks.gr
NC_000913	IPOD occupancy	Peak	3653606	3653666	1	+	.	From DpurR_m9_rdm_glu_merged_truseqnano_nebnext_v6rzlog10p_chipsub_cutoff1.000000_cwt_peaks.gr
NC_000913	IPOD occupancy	Peak	3653841	3653901	1	+	.	From DpurR_m9_rdm_glu_merged_truseqnano_nebnext_v6rzlog10p_chipsub_cutoff1.000000_cwt_peaks.gr
NC_000913	IPOD occupancy	Peak	3654116	3654176	1	+	.	From DpurR_m9_rdm_glu_merged_truseqnano_nebnext_v6rzlog10p_chipsub_cutoff1.000000_cwt_peaks.gr
NC_000913	IPOD occupancy	Peak	3654321	3654381	1	+	.	From DpurR_m9_rdm_glu_merged_truseqnano_nebnext_v6rzlog10p_chipsub_cutoff1.000000_cwt_peaks.gr
NC_000913	IPOD occupancy	Peak	3654591	3654651	1	+	.	From DpurR_m9_rdm_glu_merged_truseqnano_nebnext_v6rzlog10p_chipsub_cutoff1.000000_cwt_peaks.gr
NC_000913	IPOD occupancy	Peak	3654846	3654906	1	+	.	From DpurR_m9_rdm_glu_merged_truseqnano_nebnext_v6rzlog10p_chipsub_cutoff1.000000_cwt_peaks.gr
NC_000913	IPOD occupancy	Peak	3655111	3655171	1	+	.	From DpurR_m9_rdm_glu_merged_truseqnano_nebnext_v6rzlog10p_chipsub_cutoff1.000000_cwt_peaks.gr
NC_000913	IPOD occupancy	Peak	3655281	3655341	1	+	.	From DpurR_m9_rdm_glu_merged_truseqnano_nebnext_v6rzlog10p_chipsub_cutoff1.000000_cwt_peaks.gr
NC_000913	IPOD occupancy	Peak	3655446	3655506	1	+	.	From DpurR_m9_rdm_glu_merged_truseqnano_nebnext_v6rzlog10p_chipsub_cutoff1.000000_cwt_peaks.gr
NC_000913	IPOD occupancy	Peak	3655756	3655816	1	+	.	From DpurR_m9_rdm_glu_merged_truseqnano_nebnext_v6rzlog10p_chipsub_cutoff1.000000_cwt_peaks.gr
NC_000913	IPOD occupancy	Peak	3655861	3655921	1	+	.	From DpurR_m9_rdm_glu_merged_truseqnano_nebnext_v6rzlog10p_chipsub_cutoff1.000000_cwt_peaks.gr
NC_000913	IPOD occupancy	Peak	3655961	3656021	1	+	.	From DpurR_m9_rdm_glu_merged_truseqnano_nebnext_v6rzlog10p_chipsub_cutoff1.000000_cwt_peaks.gr
NC_000913	IPOD occupancy	Peak	3656066	3656126	1	+	.	From DpurR_m9_rdm_glu_merged_truseqnano_nebnext_v6rzlog10p_chipsub_cutoff1.000000_cwt_peaks.gr
NC_000913	IPOD occupancy	Peak	3656151	3656211	1	+	.	From DpurR_m9_rdm_glu_merged_truseqnano_nebnext_v6rzlog10p_chipsub_cutoff1.000000_cwt_peaks.gr
NC_000913	IPOD occupancy	Peak	3656291	3656401	1	+	.	From DpurR_m9_rdm_glu_merged_truseqnano_nebnext_v6rzlog10p_chipsub_cutoff1.000000_cwt_peaks.gr
NC_000913	IPOD occupancy	Peak	3656416	3656476	1	+	.	From DpurR_m9_rdm_glu_merged_truseqnano_nebnext_v6rzlog10p_chipsub_cutoff1.000000_cwt_peaks.gr
NC_000913	IPOD occupancy	Peak	3656696	3656756	1	+	.	From DpurR_m9_rdm_glu_merged_truseqnano_nebnext_v6rzlog10p_chipsub_cutoff1.000000_cwt_peaks.gr
NC_000913	IPOD occupancy	Peak	3656811	3656871	1	+	.	From DpurR_m9_rdm_glu_merged_truseqnano_nebnext_v6rzlog10p_chipsub_cutoff1.000000_cwt_peaks.gr
NC_000913	IPOD occupancy	Peak	3656986	3657046	1	+	.	From DpurR_m9_rdm_glu_merged_truseqnano_nebnext_v6rzlog10p_chipsub_cutoff1.000000_cwt_peaks.gr
NC_000913	IPOD occupancy	Peak	3657156	3657216	1	+	.	From DpurR_m9_rdm_glu_merged_truseqnano_nebnext_v6rzlog10p_chipsub_cutoff1.000000_cwt_peaks.gr
NC_000913	IPOD occupancy	Peak	3657321	3657381	1	+	.	From DpurR_m9_rdm_glu_merged_truseqnano_nebnext_v6rzlog10p_chipsub_cutoff1.000000_cwt_peaks.gr
NC_000913	IPOD occupancy	Peak	3657686	3657746	1	+	.	From DpurR_m9_rdm_glu_merged_truseqnano_nebnext_v6rzlog10p_chipsub_cutoff1.000000_cwt_peaks.gr
NC_000913	IPOD occupancy	Peak	3657961	3658021	1	+	.	From DpurR_m9_rdm_glu_merged_truseqnano_nebnext_v6rzlog10p_chipsub_cutoff1.000000_cwt_peaks.gr
NC_000913	IPOD occupancy	Peak	3658276	3658336	1	+	.	From DpurR_m9_rdm_glu_merged_truseqnano_nebnext_v6rzlog10p_chipsub_cutoff1.000000_cwt_peaks.gr
NC_000913	IPOD occupancy	Peak	3658446	3658506	1	+	.	From DpurR_m9_rdm_glu_merged_truseqnano_nebnext_v6rzlog10p_chipsub_cutoff1.000000_cwt_peaks.gr
NC_000913	IPOD occupancy	Peak	3658686	3658771	1	+	.	From DpurR_m9_rdm_glu_merged_truseqnano_nebnext_v6rzlog10p_chipsub_cutoff1.000000_cwt_peaks.gr
NC_000913	IPOD occupancy	Peak	3658791	3658851	1	+	.	From DpurR_m9_rdm_glu_merged_truseqnano_nebnext_v6rzlog10p_chipsub_cutoff1.000000_cwt_peaks.gr
NC_000913	IPOD occupancy	Peak	3659206	3659266	1	+	.	From DpurR_m9_rdm_glu_merged_truseqnano_nebnext_v6rzlog10p_chipsub_cutoff1.000000_cwt_peaks.gr
NC_000913	IPOD occupancy	Peak	3661076	3661136	1	+	.	From DpurR_m9_rdm_glu_merged_truseqnano_nebnext_v6rzlog10p_chipsub_cutoff1.000000_cwt_peaks.gr
NC_000913	IPOD occupancy	Peak	3661151	3661211	1	+	.	From DpurR_m9_rdm_glu_merged_truseqnano_nebnext_v6rzlog10p_chipsub_cutoff1.000000_cwt_peaks.gr
NC_000913	IPOD occupancy	Peak	3661456	3661516	1	+	.	From DpurR_m9_rdm_glu_merged_truseqnano_nebnext_v6rzlog10p_chipsub_cutoff1.000000_cwt_peaks.gr
NC_000913	IPOD occupancy	Peak	3662741	3662801	1	+	.	From DpurR_m9_rdm_glu_merged_truseqnano_nebnext_v6rzlog10p_chipsub_cutoff1.000000_cwt_peaks.gr
NC_000913	IPOD occupancy	Peak	3663691	3663751	1	+	.	From DpurR_m9_rdm_glu_merged_truseqnano_nebnext_v6rzlog10p_chipsub_cutoff1.000000_cwt_peaks.gr
NC_000913	IPOD occupancy	Peak	3663906	3663966	1	+	.	From DpurR_m9_rdm_glu_merged_truseqnano_nebnext_v6rzlog10p_chipsub_cutoff1.000000_cwt_peaks.gr
NC_000913	IPOD occupancy	Peak	3664216	3664276	1	+	.	From DpurR_m9_rdm_glu_merged_truseqnano_nebnext_v6rzlog10p_chipsub_cutoff1.000000_cwt_peaks.gr
NC_000913	IPOD occupancy	Peak	3664411	3664576	1	+	.	From DpurR_m9_rdm_glu_merged_truseqnano_nebnext_v6rzlog10p_chipsub_cutoff1.000000_cwt_peaks.gr
NC_000913	IPOD occupancy	Peak	3664971	3665031	1	+	.	From DpurR_m9_rdm_glu_merged_truseqnano_nebnext_v6rzlog10p_chipsub_cutoff1.000000_cwt_peaks.gr
NC_000913	IPOD occupancy	Peak	3665181	3665241	1	+	.	From DpurR_m9_rdm_glu_merged_truseqnano_nebnext_v6rzlog10p_chipsub_cutoff1.000000_cwt_peaks.gr
NC_000913	IPOD occupancy	Peak	3665406	3665466	1	+	.	From DpurR_m9_rdm_glu_merged_truseqnano_nebnext_v6rzlog10p_chipsub_cutoff1.000000_cwt_peaks.gr
NC_000913	IPOD occupancy	Peak	3665536	3665596	1	+	.	From DpurR_m9_rdm_glu_merged_truseqnano_nebnext_v6rzlog10p_chipsub_cutoff1.000000_cwt_peaks.gr
NC_000913	IPOD occupancy	Peak	3665736	3665796	1	+	.	From DpurR_m9_rdm_glu_merged_truseqnano_nebnext_v6rzlog10p_chipsub_cutoff1.000000_cwt_peaks.gr
NC_000913	IPOD occupancy	Peak	3665856	3665916	1	+	.	From DpurR_m9_rdm_glu_merged_truseqnano_nebnext_v6rzlog10p_chipsub_cutoff1.000000_cwt_peaks.gr
NC_000913	IPOD occupancy	Peak	3666076	3666136	1	+	.	From DpurR_m9_rdm_glu_merged_truseqnano_nebnext_v6rzlog10p_chipsub_cutoff1.000000_cwt_peaks.gr
NC_000913	IPOD occupancy	Peak	3666651	3666711	1	+	.	From DpurR_m9_rdm_glu_merged_truseqnano_nebnext_v6rzlog10p_chipsub_cutoff1.000000_cwt_peaks.gr
NC_000913	IPOD occupancy	Peak	3666816	3666876	1	+	.	From DpurR_m9_rdm_glu_merged_truseqnano_nebnext_v6rzlog10p_chipsub_cutoff1.000000_cwt_peaks.gr
NC_000913	IPOD occupancy	Peak	3667121	3667181	1	+	.	From DpurR_m9_rdm_glu_merged_truseqnano_nebnext_v6rzlog10p_chipsub_cutoff1.000000_cwt_peaks.gr
NC_000913	IPOD occupancy	Peak	3667581	3667641	1	+	.	From DpurR_m9_rdm_glu_merged_truseqnano_nebnext_v6rzlog10p_chipsub_cutoff1.000000_cwt_peaks.gr
NC_000913	IPOD occupancy	Peak	3667761	3667821	1	+	.	From DpurR_m9_rdm_glu_merged_truseqnano_nebnext_v6rzlog10p_chipsub_cutoff1.000000_cwt_peaks.gr
NC_000913	IPOD occupancy	Peak	3668111	3668171	1	+	.	From DpurR_m9_rdm_glu_merged_truseqnano_nebnext_v6rzlog10p_chipsub_cutoff1.000000_cwt_peaks.gr
NC_000913	IPOD occupancy	Peak	3668531	3668591	1	+	.	From DpurR_m9_rdm_glu_merged_truseqnano_nebnext_v6rzlog10p_chipsub_cutoff1.000000_cwt_peaks.gr
NC_000913	IPOD occupancy	Peak	3668821	3668881	1	+	.	From DpurR_m9_rdm_glu_merged_truseqnano_nebnext_v6rzlog10p_chipsub_cutoff1.000000_cwt_peaks.gr
NC_000913	IPOD occupancy	Peak	3668911	3668971	1	+	.	From DpurR_m9_rdm_glu_merged_truseqnano_nebnext_v6rzlog10p_chipsub_cutoff1.000000_cwt_peaks.gr
NC_000913	IPOD occupancy	Peak	3669081	3669141	1	+	.	From DpurR_m9_rdm_glu_merged_truseqnano_nebnext_v6rzlog10p_chipsub_cutoff1.000000_cwt_peaks.gr
NC_000913	IPOD occupancy	Peak	3669276	3669336	1	+	.	From DpurR_m9_rdm_glu_merged_truseqnano_nebnext_v6rzlog10p_chipsub_cutoff1.000000_cwt_peaks.gr
NC_000913	IPOD occupancy	Peak	3669436	3669496	1	+	.	From DpurR_m9_rdm_glu_merged_truseqnano_nebnext_v6rzlog10p_chipsub_cutoff1.000000_cwt_peaks.gr
NC_000913	IPOD occupancy	Peak	3670856	3670916	1	+	.	From DpurR_m9_rdm_glu_merged_truseqnano_nebnext_v6rzlog10p_chipsub_cutoff1.000000_cwt_peaks.gr
NC_000913	IPOD occupancy	Peak	3670991	3671051	1	+	.	From DpurR_m9_rdm_glu_merged_truseqnano_nebnext_v6rzlog10p_chipsub_cutoff1.000000_cwt_peaks.gr
NC_000913	IPOD occupancy	Peak	3671351	3671411	1	+	.	From DpurR_m9_rdm_glu_merged_truseqnano_nebnext_v6rzlog10p_chipsub_cutoff1.000000_cwt_peaks.gr
NC_000913	IPOD occupancy	Peak	3671611	3671671	1	+	.	From DpurR_m9_rdm_glu_merged_truseqnano_nebnext_v6rzlog10p_chipsub_cutoff1.000000_cwt_peaks.gr
NC_000913	IPOD occupancy	Peak	3671841	3671901	1	+	.	From DpurR_m9_rdm_glu_merged_truseqnano_nebnext_v6rzlog10p_chipsub_cutoff1.000000_cwt_peaks.gr
NC_000913	IPOD occupancy	Peak	3671996	3672056	1	+	.	From DpurR_m9_rdm_glu_merged_truseqnano_nebnext_v6rzlog10p_chipsub_cutoff1.000000_cwt_peaks.gr
NC_000913	IPOD occupancy	Peak	3672291	3672351	1	+	.	From DpurR_m9_rdm_glu_merged_truseqnano_nebnext_v6rzlog10p_chipsub_cutoff1.000000_cwt_peaks.gr
NC_000913	IPOD occupancy	Peak	3673271	3673331	1	+	.	From DpurR_m9_rdm_glu_merged_truseqnano_nebnext_v6rzlog10p_chipsub_cutoff1.000000_cwt_peaks.gr
NC_000913	IPOD occupancy	Peak	3673386	3673446	1	+	.	From DpurR_m9_rdm_glu_merged_truseqnano_nebnext_v6rzlog10p_chipsub_cutoff1.000000_cwt_peaks.gr
NC_000913	IPOD occupancy	Peak	3674066	3674126	1	+	.	From DpurR_m9_rdm_glu_merged_truseqnano_nebnext_v6rzlog10p_chipsub_cutoff1.000000_cwt_peaks.gr
NC_000913	IPOD occupancy	Peak	3674336	3674396	1	+	.	From DpurR_m9_rdm_glu_merged_truseqnano_nebnext_v6rzlog10p_chipsub_cutoff1.000000_cwt_peaks.gr
NC_000913	IPOD occupancy	Peak	3674556	3674616	1	+	.	From DpurR_m9_rdm_glu_merged_truseqnano_nebnext_v6rzlog10p_chipsub_cutoff1.000000_cwt_peaks.gr
NC_000913	IPOD occupancy	Peak	3676161	3676221	1	+	.	From DpurR_m9_rdm_glu_merged_truseqnano_nebnext_v6rzlog10p_chipsub_cutoff1.000000_cwt_peaks.gr
NC_000913	IPOD occupancy	Peak	3677901	3677961	1	+	.	From DpurR_m9_rdm_glu_merged_truseqnano_nebnext_v6rzlog10p_chipsub_cutoff1.000000_cwt_peaks.gr
NC_000913	IPOD occupancy	Peak	3678281	3678341	1	+	.	From DpurR_m9_rdm_glu_merged_truseqnano_nebnext_v6rzlog10p_chipsub_cutoff1.000000_cwt_peaks.gr
NC_000913	IPOD occupancy	Peak	3678891	3678951	1	+	.	From DpurR_m9_rdm_glu_merged_truseqnano_nebnext_v6rzlog10p_chipsub_cutoff1.000000_cwt_peaks.gr
NC_000913	IPOD occupancy	Peak	3680606	3680666	1	+	.	From DpurR_m9_rdm_glu_merged_truseqnano_nebnext_v6rzlog10p_chipsub_cutoff1.000000_cwt_peaks.gr
NC_000913	IPOD occupancy	Peak	3681301	3681361	1	+	.	From DpurR_m9_rdm_glu_merged_truseqnano_nebnext_v6rzlog10p_chipsub_cutoff1.000000_cwt_peaks.gr
NC_000913	IPOD occupancy	Peak	3681546	3681606	1	+	.	From DpurR_m9_rdm_glu_merged_truseqnano_nebnext_v6rzlog10p_chipsub_cutoff1.000000_cwt_peaks.gr
NC_000913	IPOD occupancy	Peak	3681816	3681876	1	+	.	From DpurR_m9_rdm_glu_merged_truseqnano_nebnext_v6rzlog10p_chipsub_cutoff1.000000_cwt_peaks.gr
NC_000913	IPOD occupancy	Peak	3682226	3682286	1	+	.	From DpurR_m9_rdm_glu_merged_truseqnano_nebnext_v6rzlog10p_chipsub_cutoff1.000000_cwt_peaks.gr
NC_000913	IPOD occupancy	Peak	3682716	3682776	1	+	.	From DpurR_m9_rdm_glu_merged_truseqnano_nebnext_v6rzlog10p_chipsub_cutoff1.000000_cwt_peaks.gr
NC_000913	IPOD occupancy	Peak	3683446	3683506	1	+	.	From DpurR_m9_rdm_glu_merged_truseqnano_nebnext_v6rzlog10p_chipsub_cutoff1.000000_cwt_peaks.gr
NC_000913	IPOD occupancy	Peak	3684326	3684386	1	+	.	From DpurR_m9_rdm_glu_merged_truseqnano_nebnext_v6rzlog10p_chipsub_cutoff1.000000_cwt_peaks.gr
NC_000913	IPOD occupancy	Peak	3684566	3684626	1	+	.	From DpurR_m9_rdm_glu_merged_truseqnano_nebnext_v6rzlog10p_chipsub_cutoff1.000000_cwt_peaks.gr
NC_000913	IPOD occupancy	Peak	3685041	3685101	1	+	.	From DpurR_m9_rdm_glu_merged_truseqnano_nebnext_v6rzlog10p_chipsub_cutoff1.000000_cwt_peaks.gr
NC_000913	IPOD occupancy	Peak	3685401	3685551	1	+	.	From DpurR_m9_rdm_glu_merged_truseqnano_nebnext_v6rzlog10p_chipsub_cutoff1.000000_cwt_peaks.gr
NC_000913	IPOD occupancy	Peak	3685746	3685806	1	+	.	From DpurR_m9_rdm_glu_merged_truseqnano_nebnext_v6rzlog10p_chipsub_cutoff1.000000_cwt_peaks.gr
NC_000913	IPOD occupancy	Peak	3687066	3687126	1	+	.	From DpurR_m9_rdm_glu_merged_truseqnano_nebnext_v6rzlog10p_chipsub_cutoff1.000000_cwt_peaks.gr
NC_000913	IPOD occupancy	Peak	3687766	3687826	1	+	.	From DpurR_m9_rdm_glu_merged_truseqnano_nebnext_v6rzlog10p_chipsub_cutoff1.000000_cwt_peaks.gr
NC_000913	IPOD occupancy	Peak	3689246	3689306	1	+	.	From DpurR_m9_rdm_glu_merged_truseqnano_nebnext_v6rzlog10p_chipsub_cutoff1.000000_cwt_peaks.gr
NC_000913	IPOD occupancy	Peak	3690751	3690811	1	+	.	From DpurR_m9_rdm_glu_merged_truseqnano_nebnext_v6rzlog10p_chipsub_cutoff1.000000_cwt_peaks.gr
NC_000913	IPOD occupancy	Peak	3691771	3691831	1	+	.	From DpurR_m9_rdm_glu_merged_truseqnano_nebnext_v6rzlog10p_chipsub_cutoff1.000000_cwt_peaks.gr
NC_000913	IPOD occupancy	Peak	3692096	3692156	1	+	.	From DpurR_m9_rdm_glu_merged_truseqnano_nebnext_v6rzlog10p_chipsub_cutoff1.000000_cwt_peaks.gr
NC_000913	IPOD occupancy	Peak	3692571	3692631	1	+	.	From DpurR_m9_rdm_glu_merged_truseqnano_nebnext_v6rzlog10p_chipsub_cutoff1.000000_cwt_peaks.gr
NC_000913	IPOD occupancy	Peak	3695556	3695616	1	+	.	From DpurR_m9_rdm_glu_merged_truseqnano_nebnext_v6rzlog10p_chipsub_cutoff1.000000_cwt_peaks.gr
NC_000913	IPOD occupancy	Peak	3696031	3696091	1	+	.	From DpurR_m9_rdm_glu_merged_truseqnano_nebnext_v6rzlog10p_chipsub_cutoff1.000000_cwt_peaks.gr
NC_000913	IPOD occupancy	Peak	3696176	3696236	1	+	.	From DpurR_m9_rdm_glu_merged_truseqnano_nebnext_v6rzlog10p_chipsub_cutoff1.000000_cwt_peaks.gr
NC_000913	IPOD occupancy	Peak	3696376	3696436	1	+	.	From DpurR_m9_rdm_glu_merged_truseqnano_nebnext_v6rzlog10p_chipsub_cutoff1.000000_cwt_peaks.gr
NC_000913	IPOD occupancy	Peak	3696671	3696731	1	+	.	From DpurR_m9_rdm_glu_merged_truseqnano_nebnext_v6rzlog10p_chipsub_cutoff1.000000_cwt_peaks.gr
NC_000913	IPOD occupancy	Peak	3697046	3697106	1	+	.	From DpurR_m9_rdm_glu_merged_truseqnano_nebnext_v6rzlog10p_chipsub_cutoff1.000000_cwt_peaks.gr
NC_000913	IPOD occupancy	Peak	3698021	3698081	1	+	.	From DpurR_m9_rdm_glu_merged_truseqnano_nebnext_v6rzlog10p_chipsub_cutoff1.000000_cwt_peaks.gr
NC_000913	IPOD occupancy	Peak	3698571	3698631	1	+	.	From DpurR_m9_rdm_glu_merged_truseqnano_nebnext_v6rzlog10p_chipsub_cutoff1.000000_cwt_peaks.gr
NC_000913	IPOD occupancy	Peak	3699941	3700001	1	+	.	From DpurR_m9_rdm_glu_merged_truseqnano_nebnext_v6rzlog10p_chipsub_cutoff1.000000_cwt_peaks.gr
NC_000913	IPOD occupancy	Peak	3700351	3700411	1	+	.	From DpurR_m9_rdm_glu_merged_truseqnano_nebnext_v6rzlog10p_chipsub_cutoff1.000000_cwt_peaks.gr
NC_000913	IPOD occupancy	Peak	3700676	3700736	1	+	.	From DpurR_m9_rdm_glu_merged_truseqnano_nebnext_v6rzlog10p_chipsub_cutoff1.000000_cwt_peaks.gr
NC_000913	IPOD occupancy	Peak	3700831	3700891	1	+	.	From DpurR_m9_rdm_glu_merged_truseqnano_nebnext_v6rzlog10p_chipsub_cutoff1.000000_cwt_peaks.gr
NC_000913	IPOD occupancy	Peak	3701201	3701261	1	+	.	From DpurR_m9_rdm_glu_merged_truseqnano_nebnext_v6rzlog10p_chipsub_cutoff1.000000_cwt_peaks.gr
NC_000913	IPOD occupancy	Peak	3701516	3701576	1	+	.	From DpurR_m9_rdm_glu_merged_truseqnano_nebnext_v6rzlog10p_chipsub_cutoff1.000000_cwt_peaks.gr
NC_000913	IPOD occupancy	Peak	3704726	3704786	1	+	.	From DpurR_m9_rdm_glu_merged_truseqnano_nebnext_v6rzlog10p_chipsub_cutoff1.000000_cwt_peaks.gr
NC_000913	IPOD occupancy	Peak	3705681	3705741	1	+	.	From DpurR_m9_rdm_glu_merged_truseqnano_nebnext_v6rzlog10p_chipsub_cutoff1.000000_cwt_peaks.gr
NC_000913	IPOD occupancy	Peak	3705981	3706041	1	+	.	From DpurR_m9_rdm_glu_merged_truseqnano_nebnext_v6rzlog10p_chipsub_cutoff1.000000_cwt_peaks.gr
NC_000913	IPOD occupancy	Peak	3706096	3706156	1	+	.	From DpurR_m9_rdm_glu_merged_truseqnano_nebnext_v6rzlog10p_chipsub_cutoff1.000000_cwt_peaks.gr
NC_000913	IPOD occupancy	Peak	3707116	3707176	1	+	.	From DpurR_m9_rdm_glu_merged_truseqnano_nebnext_v6rzlog10p_chipsub_cutoff1.000000_cwt_peaks.gr
NC_000913	IPOD occupancy	Peak	3707691	3707751	1	+	.	From DpurR_m9_rdm_glu_merged_truseqnano_nebnext_v6rzlog10p_chipsub_cutoff1.000000_cwt_peaks.gr
NC_000913	IPOD occupancy	Peak	3708461	3708521	1	+	.	From DpurR_m9_rdm_glu_merged_truseqnano_nebnext_v6rzlog10p_chipsub_cutoff1.000000_cwt_peaks.gr
NC_000913	IPOD occupancy	Peak	3708721	3708781	1	+	.	From DpurR_m9_rdm_glu_merged_truseqnano_nebnext_v6rzlog10p_chipsub_cutoff1.000000_cwt_peaks.gr
NC_000913	IPOD occupancy	Peak	3708941	3709001	1	+	.	From DpurR_m9_rdm_glu_merged_truseqnano_nebnext_v6rzlog10p_chipsub_cutoff1.000000_cwt_peaks.gr
NC_000913	IPOD occupancy	Peak	3710416	3710476	1	+	.	From DpurR_m9_rdm_glu_merged_truseqnano_nebnext_v6rzlog10p_chipsub_cutoff1.000000_cwt_peaks.gr
NC_000913	IPOD occupancy	Peak	3710716	3710776	1	+	.	From DpurR_m9_rdm_glu_merged_truseqnano_nebnext_v6rzlog10p_chipsub_cutoff1.000000_cwt_peaks.gr
NC_000913	IPOD occupancy	Peak	3712161	3712221	1	+	.	From DpurR_m9_rdm_glu_merged_truseqnano_nebnext_v6rzlog10p_chipsub_cutoff1.000000_cwt_peaks.gr
NC_000913	IPOD occupancy	Peak	3712616	3712676	1	+	.	From DpurR_m9_rdm_glu_merged_truseqnano_nebnext_v6rzlog10p_chipsub_cutoff1.000000_cwt_peaks.gr
NC_000913	IPOD occupancy	Peak	3713351	3713411	1	+	.	From DpurR_m9_rdm_glu_merged_truseqnano_nebnext_v6rzlog10p_chipsub_cutoff1.000000_cwt_peaks.gr
NC_000913	IPOD occupancy	Peak	3714706	3714766	1	+	.	From DpurR_m9_rdm_glu_merged_truseqnano_nebnext_v6rzlog10p_chipsub_cutoff1.000000_cwt_peaks.gr
NC_000913	IPOD occupancy	Peak	3714921	3714981	1	+	.	From DpurR_m9_rdm_glu_merged_truseqnano_nebnext_v6rzlog10p_chipsub_cutoff1.000000_cwt_peaks.gr
NC_000913	IPOD occupancy	Peak	3715791	3715851	1	+	.	From DpurR_m9_rdm_glu_merged_truseqnano_nebnext_v6rzlog10p_chipsub_cutoff1.000000_cwt_peaks.gr
NC_000913	IPOD occupancy	Peak	3715891	3715951	1	+	.	From DpurR_m9_rdm_glu_merged_truseqnano_nebnext_v6rzlog10p_chipsub_cutoff1.000000_cwt_peaks.gr
NC_000913	IPOD occupancy	Peak	3716531	3716591	1	+	.	From DpurR_m9_rdm_glu_merged_truseqnano_nebnext_v6rzlog10p_chipsub_cutoff1.000000_cwt_peaks.gr
NC_000913	IPOD occupancy	Peak	3716951	3717011	1	+	.	From DpurR_m9_rdm_glu_merged_truseqnano_nebnext_v6rzlog10p_chipsub_cutoff1.000000_cwt_peaks.gr
NC_000913	IPOD occupancy	Peak	3717221	3717281	1	+	.	From DpurR_m9_rdm_glu_merged_truseqnano_nebnext_v6rzlog10p_chipsub_cutoff1.000000_cwt_peaks.gr
NC_000913	IPOD occupancy	Peak	3718396	3718456	1	+	.	From DpurR_m9_rdm_glu_merged_truseqnano_nebnext_v6rzlog10p_chipsub_cutoff1.000000_cwt_peaks.gr
NC_000913	IPOD occupancy	Peak	3718791	3718851	1	+	.	From DpurR_m9_rdm_glu_merged_truseqnano_nebnext_v6rzlog10p_chipsub_cutoff1.000000_cwt_peaks.gr
NC_000913	IPOD occupancy	Peak	3719136	3719196	1	+	.	From DpurR_m9_rdm_glu_merged_truseqnano_nebnext_v6rzlog10p_chipsub_cutoff1.000000_cwt_peaks.gr
NC_000913	IPOD occupancy	Peak	3719316	3719376	1	+	.	From DpurR_m9_rdm_glu_merged_truseqnano_nebnext_v6rzlog10p_chipsub_cutoff1.000000_cwt_peaks.gr
NC_000913	IPOD occupancy	Peak	3719596	3719656	1	+	.	From DpurR_m9_rdm_glu_merged_truseqnano_nebnext_v6rzlog10p_chipsub_cutoff1.000000_cwt_peaks.gr
NC_000913	IPOD occupancy	Peak	3719726	3719786	1	+	.	From DpurR_m9_rdm_glu_merged_truseqnano_nebnext_v6rzlog10p_chipsub_cutoff1.000000_cwt_peaks.gr
NC_000913	IPOD occupancy	Peak	3720161	3720221	1	+	.	From DpurR_m9_rdm_glu_merged_truseqnano_nebnext_v6rzlog10p_chipsub_cutoff1.000000_cwt_peaks.gr
NC_000913	IPOD occupancy	Peak	3720316	3720376	1	+	.	From DpurR_m9_rdm_glu_merged_truseqnano_nebnext_v6rzlog10p_chipsub_cutoff1.000000_cwt_peaks.gr
NC_000913	IPOD occupancy	Peak	3720491	3720551	1	+	.	From DpurR_m9_rdm_glu_merged_truseqnano_nebnext_v6rzlog10p_chipsub_cutoff1.000000_cwt_peaks.gr
NC_000913	IPOD occupancy	Peak	3720641	3720701	1	+	.	From DpurR_m9_rdm_glu_merged_truseqnano_nebnext_v6rzlog10p_chipsub_cutoff1.000000_cwt_peaks.gr
NC_000913	IPOD occupancy	Peak	3721171	3721231	1	+	.	From DpurR_m9_rdm_glu_merged_truseqnano_nebnext_v6rzlog10p_chipsub_cutoff1.000000_cwt_peaks.gr
NC_000913	IPOD occupancy	Peak	3721776	3721836	1	+	.	From DpurR_m9_rdm_glu_merged_truseqnano_nebnext_v6rzlog10p_chipsub_cutoff1.000000_cwt_peaks.gr
NC_000913	IPOD occupancy	Peak	3721966	3722026	1	+	.	From DpurR_m9_rdm_glu_merged_truseqnano_nebnext_v6rzlog10p_chipsub_cutoff1.000000_cwt_peaks.gr
NC_000913	IPOD occupancy	Peak	3722191	3722251	1	+	.	From DpurR_m9_rdm_glu_merged_truseqnano_nebnext_v6rzlog10p_chipsub_cutoff1.000000_cwt_peaks.gr
NC_000913	IPOD occupancy	Peak	3725881	3725941	1	+	.	From DpurR_m9_rdm_glu_merged_truseqnano_nebnext_v6rzlog10p_chipsub_cutoff1.000000_cwt_peaks.gr
NC_000913	IPOD occupancy	Peak	3726141	3726201	1	+	.	From DpurR_m9_rdm_glu_merged_truseqnano_nebnext_v6rzlog10p_chipsub_cutoff1.000000_cwt_peaks.gr
NC_000913	IPOD occupancy	Peak	3726391	3726451	1	+	.	From DpurR_m9_rdm_glu_merged_truseqnano_nebnext_v6rzlog10p_chipsub_cutoff1.000000_cwt_peaks.gr
NC_000913	IPOD occupancy	Peak	3726831	3726986	1	+	.	From DpurR_m9_rdm_glu_merged_truseqnano_nebnext_v6rzlog10p_chipsub_cutoff1.000000_cwt_peaks.gr
NC_000913	IPOD occupancy	Peak	3727096	3727156	1	+	.	From DpurR_m9_rdm_glu_merged_truseqnano_nebnext_v6rzlog10p_chipsub_cutoff1.000000_cwt_peaks.gr
NC_000913	IPOD occupancy	Peak	3727226	3727286	1	+	.	From DpurR_m9_rdm_glu_merged_truseqnano_nebnext_v6rzlog10p_chipsub_cutoff1.000000_cwt_peaks.gr
NC_000913	IPOD occupancy	Peak	3727341	3727401	1	+	.	From DpurR_m9_rdm_glu_merged_truseqnano_nebnext_v6rzlog10p_chipsub_cutoff1.000000_cwt_peaks.gr
NC_000913	IPOD occupancy	Peak	3727476	3727536	1	+	.	From DpurR_m9_rdm_glu_merged_truseqnano_nebnext_v6rzlog10p_chipsub_cutoff1.000000_cwt_peaks.gr
NC_000913	IPOD occupancy	Peak	3727821	3727881	1	+	.	From DpurR_m9_rdm_glu_merged_truseqnano_nebnext_v6rzlog10p_chipsub_cutoff1.000000_cwt_peaks.gr
NC_000913	IPOD occupancy	Peak	3728641	3728701	1	+	.	From DpurR_m9_rdm_glu_merged_truseqnano_nebnext_v6rzlog10p_chipsub_cutoff1.000000_cwt_peaks.gr
NC_000913	IPOD occupancy	Peak	3729696	3729756	1	+	.	From DpurR_m9_rdm_glu_merged_truseqnano_nebnext_v6rzlog10p_chipsub_cutoff1.000000_cwt_peaks.gr
NC_000913	IPOD occupancy	Peak	3730076	3730136	1	+	.	From DpurR_m9_rdm_glu_merged_truseqnano_nebnext_v6rzlog10p_chipsub_cutoff1.000000_cwt_peaks.gr
NC_000913	IPOD occupancy	Peak	3730811	3730871	1	+	.	From DpurR_m9_rdm_glu_merged_truseqnano_nebnext_v6rzlog10p_chipsub_cutoff1.000000_cwt_peaks.gr
NC_000913	IPOD occupancy	Peak	3730926	3730986	1	+	.	From DpurR_m9_rdm_glu_merged_truseqnano_nebnext_v6rzlog10p_chipsub_cutoff1.000000_cwt_peaks.gr
NC_000913	IPOD occupancy	Peak	3731091	3731151	1	+	.	From DpurR_m9_rdm_glu_merged_truseqnano_nebnext_v6rzlog10p_chipsub_cutoff1.000000_cwt_peaks.gr
NC_000913	IPOD occupancy	Peak	3731451	3731511	1	+	.	From DpurR_m9_rdm_glu_merged_truseqnano_nebnext_v6rzlog10p_chipsub_cutoff1.000000_cwt_peaks.gr
NC_000913	IPOD occupancy	Peak	3732041	3732101	1	+	.	From DpurR_m9_rdm_glu_merged_truseqnano_nebnext_v6rzlog10p_chipsub_cutoff1.000000_cwt_peaks.gr
NC_000913	IPOD occupancy	Peak	3732161	3732221	1	+	.	From DpurR_m9_rdm_glu_merged_truseqnano_nebnext_v6rzlog10p_chipsub_cutoff1.000000_cwt_peaks.gr
NC_000913	IPOD occupancy	Peak	3732316	3732376	1	+	.	From DpurR_m9_rdm_glu_merged_truseqnano_nebnext_v6rzlog10p_chipsub_cutoff1.000000_cwt_peaks.gr
NC_000913	IPOD occupancy	Peak	3732936	3732996	1	+	.	From DpurR_m9_rdm_glu_merged_truseqnano_nebnext_v6rzlog10p_chipsub_cutoff1.000000_cwt_peaks.gr
NC_000913	IPOD occupancy	Peak	3733481	3733541	1	+	.	From DpurR_m9_rdm_glu_merged_truseqnano_nebnext_v6rzlog10p_chipsub_cutoff1.000000_cwt_peaks.gr
NC_000913	IPOD occupancy	Peak	3733796	3733856	1	+	.	From DpurR_m9_rdm_glu_merged_truseqnano_nebnext_v6rzlog10p_chipsub_cutoff1.000000_cwt_peaks.gr
NC_000913	IPOD occupancy	Peak	3734106	3734166	1	+	.	From DpurR_m9_rdm_glu_merged_truseqnano_nebnext_v6rzlog10p_chipsub_cutoff1.000000_cwt_peaks.gr
NC_000913	IPOD occupancy	Peak	3735066	3735126	1	+	.	From DpurR_m9_rdm_glu_merged_truseqnano_nebnext_v6rzlog10p_chipsub_cutoff1.000000_cwt_peaks.gr
NC_000913	IPOD occupancy	Peak	3735566	3735626	1	+	.	From DpurR_m9_rdm_glu_merged_truseqnano_nebnext_v6rzlog10p_chipsub_cutoff1.000000_cwt_peaks.gr
NC_000913	IPOD occupancy	Peak	3736021	3736081	1	+	.	From DpurR_m9_rdm_glu_merged_truseqnano_nebnext_v6rzlog10p_chipsub_cutoff1.000000_cwt_peaks.gr
NC_000913	IPOD occupancy	Peak	3737216	3737276	1	+	.	From DpurR_m9_rdm_glu_merged_truseqnano_nebnext_v6rzlog10p_chipsub_cutoff1.000000_cwt_peaks.gr
NC_000913	IPOD occupancy	Peak	3739136	3739196	1	+	.	From DpurR_m9_rdm_glu_merged_truseqnano_nebnext_v6rzlog10p_chipsub_cutoff1.000000_cwt_peaks.gr
NC_000913	IPOD occupancy	Peak	3739466	3739526	1	+	.	From DpurR_m9_rdm_glu_merged_truseqnano_nebnext_v6rzlog10p_chipsub_cutoff1.000000_cwt_peaks.gr
NC_000913	IPOD occupancy	Peak	3739991	3740051	1	+	.	From DpurR_m9_rdm_glu_merged_truseqnano_nebnext_v6rzlog10p_chipsub_cutoff1.000000_cwt_peaks.gr
NC_000913	IPOD occupancy	Peak	3740366	3740426	1	+	.	From DpurR_m9_rdm_glu_merged_truseqnano_nebnext_v6rzlog10p_chipsub_cutoff1.000000_cwt_peaks.gr
NC_000913	IPOD occupancy	Peak	3740976	3741036	1	+	.	From DpurR_m9_rdm_glu_merged_truseqnano_nebnext_v6rzlog10p_chipsub_cutoff1.000000_cwt_peaks.gr
NC_000913	IPOD occupancy	Peak	3742586	3742646	1	+	.	From DpurR_m9_rdm_glu_merged_truseqnano_nebnext_v6rzlog10p_chipsub_cutoff1.000000_cwt_peaks.gr
NC_000913	IPOD occupancy	Peak	3743341	3743401	1	+	.	From DpurR_m9_rdm_glu_merged_truseqnano_nebnext_v6rzlog10p_chipsub_cutoff1.000000_cwt_peaks.gr
NC_000913	IPOD occupancy	Peak	3743861	3743921	1	+	.	From DpurR_m9_rdm_glu_merged_truseqnano_nebnext_v6rzlog10p_chipsub_cutoff1.000000_cwt_peaks.gr
NC_000913	IPOD occupancy	Peak	3744031	3744091	1	+	.	From DpurR_m9_rdm_glu_merged_truseqnano_nebnext_v6rzlog10p_chipsub_cutoff1.000000_cwt_peaks.gr
NC_000913	IPOD occupancy	Peak	3744241	3744301	1	+	.	From DpurR_m9_rdm_glu_merged_truseqnano_nebnext_v6rzlog10p_chipsub_cutoff1.000000_cwt_peaks.gr
NC_000913	IPOD occupancy	Peak	3744386	3744446	1	+	.	From DpurR_m9_rdm_glu_merged_truseqnano_nebnext_v6rzlog10p_chipsub_cutoff1.000000_cwt_peaks.gr
NC_000913	IPOD occupancy	Peak	3744881	3744941	1	+	.	From DpurR_m9_rdm_glu_merged_truseqnano_nebnext_v6rzlog10p_chipsub_cutoff1.000000_cwt_peaks.gr
NC_000913	IPOD occupancy	Peak	3745046	3745106	1	+	.	From DpurR_m9_rdm_glu_merged_truseqnano_nebnext_v6rzlog10p_chipsub_cutoff1.000000_cwt_peaks.gr
NC_000913	IPOD occupancy	Peak	3745306	3745366	1	+	.	From DpurR_m9_rdm_glu_merged_truseqnano_nebnext_v6rzlog10p_chipsub_cutoff1.000000_cwt_peaks.gr
NC_000913	IPOD occupancy	Peak	3745406	3745466	1	+	.	From DpurR_m9_rdm_glu_merged_truseqnano_nebnext_v6rzlog10p_chipsub_cutoff1.000000_cwt_peaks.gr
NC_000913	IPOD occupancy	Peak	3745821	3745881	1	+	.	From DpurR_m9_rdm_glu_merged_truseqnano_nebnext_v6rzlog10p_chipsub_cutoff1.000000_cwt_peaks.gr
NC_000913	IPOD occupancy	Peak	3746006	3746066	1	+	.	From DpurR_m9_rdm_glu_merged_truseqnano_nebnext_v6rzlog10p_chipsub_cutoff1.000000_cwt_peaks.gr
NC_000913	IPOD occupancy	Peak	3746196	3746256	1	+	.	From DpurR_m9_rdm_glu_merged_truseqnano_nebnext_v6rzlog10p_chipsub_cutoff1.000000_cwt_peaks.gr
NC_000913	IPOD occupancy	Peak	3746466	3746526	1	+	.	From DpurR_m9_rdm_glu_merged_truseqnano_nebnext_v6rzlog10p_chipsub_cutoff1.000000_cwt_peaks.gr
NC_000913	IPOD occupancy	Peak	3747316	3747376	1	+	.	From DpurR_m9_rdm_glu_merged_truseqnano_nebnext_v6rzlog10p_chipsub_cutoff1.000000_cwt_peaks.gr
NC_000913	IPOD occupancy	Peak	3748486	3748546	1	+	.	From DpurR_m9_rdm_glu_merged_truseqnano_nebnext_v6rzlog10p_chipsub_cutoff1.000000_cwt_peaks.gr
NC_000913	IPOD occupancy	Peak	3750486	3750546	1	+	.	From DpurR_m9_rdm_glu_merged_truseqnano_nebnext_v6rzlog10p_chipsub_cutoff1.000000_cwt_peaks.gr
NC_000913	IPOD occupancy	Peak	3750861	3750921	1	+	.	From DpurR_m9_rdm_glu_merged_truseqnano_nebnext_v6rzlog10p_chipsub_cutoff1.000000_cwt_peaks.gr
NC_000913	IPOD occupancy	Peak	3750991	3751051	1	+	.	From DpurR_m9_rdm_glu_merged_truseqnano_nebnext_v6rzlog10p_chipsub_cutoff1.000000_cwt_peaks.gr
NC_000913	IPOD occupancy	Peak	3751156	3751216	1	+	.	From DpurR_m9_rdm_glu_merged_truseqnano_nebnext_v6rzlog10p_chipsub_cutoff1.000000_cwt_peaks.gr
NC_000913	IPOD occupancy	Peak	3751331	3751391	1	+	.	From DpurR_m9_rdm_glu_merged_truseqnano_nebnext_v6rzlog10p_chipsub_cutoff1.000000_cwt_peaks.gr
NC_000913	IPOD occupancy	Peak	3751506	3751566	1	+	.	From DpurR_m9_rdm_glu_merged_truseqnano_nebnext_v6rzlog10p_chipsub_cutoff1.000000_cwt_peaks.gr
NC_000913	IPOD occupancy	Peak	3751666	3751726	1	+	.	From DpurR_m9_rdm_glu_merged_truseqnano_nebnext_v6rzlog10p_chipsub_cutoff1.000000_cwt_peaks.gr
NC_000913	IPOD occupancy	Peak	3751791	3751851	1	+	.	From DpurR_m9_rdm_glu_merged_truseqnano_nebnext_v6rzlog10p_chipsub_cutoff1.000000_cwt_peaks.gr
NC_000913	IPOD occupancy	Peak	3752091	3752151	1	+	.	From DpurR_m9_rdm_glu_merged_truseqnano_nebnext_v6rzlog10p_chipsub_cutoff1.000000_cwt_peaks.gr
NC_000913	IPOD occupancy	Peak	3752261	3752321	1	+	.	From DpurR_m9_rdm_glu_merged_truseqnano_nebnext_v6rzlog10p_chipsub_cutoff1.000000_cwt_peaks.gr
NC_000913	IPOD occupancy	Peak	3752441	3752501	1	+	.	From DpurR_m9_rdm_glu_merged_truseqnano_nebnext_v6rzlog10p_chipsub_cutoff1.000000_cwt_peaks.gr
NC_000913	IPOD occupancy	Peak	3753921	3753981	1	+	.	From DpurR_m9_rdm_glu_merged_truseqnano_nebnext_v6rzlog10p_chipsub_cutoff1.000000_cwt_peaks.gr
NC_000913	IPOD occupancy	Peak	3754031	3754091	1	+	.	From DpurR_m9_rdm_glu_merged_truseqnano_nebnext_v6rzlog10p_chipsub_cutoff1.000000_cwt_peaks.gr
NC_000913	IPOD occupancy	Peak	3754306	3754366	1	+	.	From DpurR_m9_rdm_glu_merged_truseqnano_nebnext_v6rzlog10p_chipsub_cutoff1.000000_cwt_peaks.gr
NC_000913	IPOD occupancy	Peak	3754486	3754546	1	+	.	From DpurR_m9_rdm_glu_merged_truseqnano_nebnext_v6rzlog10p_chipsub_cutoff1.000000_cwt_peaks.gr
NC_000913	IPOD occupancy	Peak	3754631	3754691	1	+	.	From DpurR_m9_rdm_glu_merged_truseqnano_nebnext_v6rzlog10p_chipsub_cutoff1.000000_cwt_peaks.gr
NC_000913	IPOD occupancy	Peak	3754806	3754866	1	+	.	From DpurR_m9_rdm_glu_merged_truseqnano_nebnext_v6rzlog10p_chipsub_cutoff1.000000_cwt_peaks.gr
NC_000913	IPOD occupancy	Peak	3754901	3754961	1	+	.	From DpurR_m9_rdm_glu_merged_truseqnano_nebnext_v6rzlog10p_chipsub_cutoff1.000000_cwt_peaks.gr
NC_000913	IPOD occupancy	Peak	3756486	3756546	1	+	.	From DpurR_m9_rdm_glu_merged_truseqnano_nebnext_v6rzlog10p_chipsub_cutoff1.000000_cwt_peaks.gr
NC_000913	IPOD occupancy	Peak	3757736	3757796	1	+	.	From DpurR_m9_rdm_glu_merged_truseqnano_nebnext_v6rzlog10p_chipsub_cutoff1.000000_cwt_peaks.gr
NC_000913	IPOD occupancy	Peak	3757901	3757961	1	+	.	From DpurR_m9_rdm_glu_merged_truseqnano_nebnext_v6rzlog10p_chipsub_cutoff1.000000_cwt_peaks.gr
NC_000913	IPOD occupancy	Peak	3758186	3758246	1	+	.	From DpurR_m9_rdm_glu_merged_truseqnano_nebnext_v6rzlog10p_chipsub_cutoff1.000000_cwt_peaks.gr
NC_000913	IPOD occupancy	Peak	3758546	3758606	1	+	.	From DpurR_m9_rdm_glu_merged_truseqnano_nebnext_v6rzlog10p_chipsub_cutoff1.000000_cwt_peaks.gr
NC_000913	IPOD occupancy	Peak	3761161	3761221	1	+	.	From DpurR_m9_rdm_glu_merged_truseqnano_nebnext_v6rzlog10p_chipsub_cutoff1.000000_cwt_peaks.gr
NC_000913	IPOD occupancy	Peak	3761316	3761376	1	+	.	From DpurR_m9_rdm_glu_merged_truseqnano_nebnext_v6rzlog10p_chipsub_cutoff1.000000_cwt_peaks.gr
NC_000913	IPOD occupancy	Peak	3761726	3761786	1	+	.	From DpurR_m9_rdm_glu_merged_truseqnano_nebnext_v6rzlog10p_chipsub_cutoff1.000000_cwt_peaks.gr
NC_000913	IPOD occupancy	Peak	3761856	3761916	1	+	.	From DpurR_m9_rdm_glu_merged_truseqnano_nebnext_v6rzlog10p_chipsub_cutoff1.000000_cwt_peaks.gr
NC_000913	IPOD occupancy	Peak	3762056	3762116	1	+	.	From DpurR_m9_rdm_glu_merged_truseqnano_nebnext_v6rzlog10p_chipsub_cutoff1.000000_cwt_peaks.gr
NC_000913	IPOD occupancy	Peak	3762471	3762531	1	+	.	From DpurR_m9_rdm_glu_merged_truseqnano_nebnext_v6rzlog10p_chipsub_cutoff1.000000_cwt_peaks.gr
NC_000913	IPOD occupancy	Peak	3763786	3763846	1	+	.	From DpurR_m9_rdm_glu_merged_truseqnano_nebnext_v6rzlog10p_chipsub_cutoff1.000000_cwt_peaks.gr
NC_000913	IPOD occupancy	Peak	3764091	3764151	1	+	.	From DpurR_m9_rdm_glu_merged_truseqnano_nebnext_v6rzlog10p_chipsub_cutoff1.000000_cwt_peaks.gr
NC_000913	IPOD occupancy	Peak	3764261	3764321	1	+	.	From DpurR_m9_rdm_glu_merged_truseqnano_nebnext_v6rzlog10p_chipsub_cutoff1.000000_cwt_peaks.gr
NC_000913	IPOD occupancy	Peak	3765011	3765071	1	+	.	From DpurR_m9_rdm_glu_merged_truseqnano_nebnext_v6rzlog10p_chipsub_cutoff1.000000_cwt_peaks.gr
NC_000913	IPOD occupancy	Peak	3765496	3765556	1	+	.	From DpurR_m9_rdm_glu_merged_truseqnano_nebnext_v6rzlog10p_chipsub_cutoff1.000000_cwt_peaks.gr
NC_000913	IPOD occupancy	Peak	3765706	3765766	1	+	.	From DpurR_m9_rdm_glu_merged_truseqnano_nebnext_v6rzlog10p_chipsub_cutoff1.000000_cwt_peaks.gr
NC_000913	IPOD occupancy	Peak	3765976	3766036	1	+	.	From DpurR_m9_rdm_glu_merged_truseqnano_nebnext_v6rzlog10p_chipsub_cutoff1.000000_cwt_peaks.gr
NC_000913	IPOD occupancy	Peak	3766351	3766411	1	+	.	From DpurR_m9_rdm_glu_merged_truseqnano_nebnext_v6rzlog10p_chipsub_cutoff1.000000_cwt_peaks.gr
NC_000913	IPOD occupancy	Peak	3766541	3766601	1	+	.	From DpurR_m9_rdm_glu_merged_truseqnano_nebnext_v6rzlog10p_chipsub_cutoff1.000000_cwt_peaks.gr
NC_000913	IPOD occupancy	Peak	3766706	3766766	1	+	.	From DpurR_m9_rdm_glu_merged_truseqnano_nebnext_v6rzlog10p_chipsub_cutoff1.000000_cwt_peaks.gr
NC_000913	IPOD occupancy	Peak	3766801	3766861	1	+	.	From DpurR_m9_rdm_glu_merged_truseqnano_nebnext_v6rzlog10p_chipsub_cutoff1.000000_cwt_peaks.gr
NC_000913	IPOD occupancy	Peak	3766966	3767026	1	+	.	From DpurR_m9_rdm_glu_merged_truseqnano_nebnext_v6rzlog10p_chipsub_cutoff1.000000_cwt_peaks.gr
NC_000913	IPOD occupancy	Peak	3767236	3767296	1	+	.	From DpurR_m9_rdm_glu_merged_truseqnano_nebnext_v6rzlog10p_chipsub_cutoff1.000000_cwt_peaks.gr
NC_000913	IPOD occupancy	Peak	3767566	3767626	1	+	.	From DpurR_m9_rdm_glu_merged_truseqnano_nebnext_v6rzlog10p_chipsub_cutoff1.000000_cwt_peaks.gr
NC_000913	IPOD occupancy	Peak	3767821	3767881	1	+	.	From DpurR_m9_rdm_glu_merged_truseqnano_nebnext_v6rzlog10p_chipsub_cutoff1.000000_cwt_peaks.gr
NC_000913	IPOD occupancy	Peak	3768046	3768106	1	+	.	From DpurR_m9_rdm_glu_merged_truseqnano_nebnext_v6rzlog10p_chipsub_cutoff1.000000_cwt_peaks.gr
NC_000913	IPOD occupancy	Peak	3768286	3768346	1	+	.	From DpurR_m9_rdm_glu_merged_truseqnano_nebnext_v6rzlog10p_chipsub_cutoff1.000000_cwt_peaks.gr
NC_000913	IPOD occupancy	Peak	3768486	3768546	1	+	.	From DpurR_m9_rdm_glu_merged_truseqnano_nebnext_v6rzlog10p_chipsub_cutoff1.000000_cwt_peaks.gr
NC_000913	IPOD occupancy	Peak	3768666	3768726	1	+	.	From DpurR_m9_rdm_glu_merged_truseqnano_nebnext_v6rzlog10p_chipsub_cutoff1.000000_cwt_peaks.gr
NC_000913	IPOD occupancy	Peak	3768861	3768921	1	+	.	From DpurR_m9_rdm_glu_merged_truseqnano_nebnext_v6rzlog10p_chipsub_cutoff1.000000_cwt_peaks.gr
NC_000913	IPOD occupancy	Peak	3769061	3769121	1	+	.	From DpurR_m9_rdm_glu_merged_truseqnano_nebnext_v6rzlog10p_chipsub_cutoff1.000000_cwt_peaks.gr
NC_000913	IPOD occupancy	Peak	3769226	3769286	1	+	.	From DpurR_m9_rdm_glu_merged_truseqnano_nebnext_v6rzlog10p_chipsub_cutoff1.000000_cwt_peaks.gr
NC_000913	IPOD occupancy	Peak	3769456	3769516	1	+	.	From DpurR_m9_rdm_glu_merged_truseqnano_nebnext_v6rzlog10p_chipsub_cutoff1.000000_cwt_peaks.gr
NC_000913	IPOD occupancy	Peak	3769631	3769691	1	+	.	From DpurR_m9_rdm_glu_merged_truseqnano_nebnext_v6rzlog10p_chipsub_cutoff1.000000_cwt_peaks.gr
NC_000913	IPOD occupancy	Peak	3769796	3769856	1	+	.	From DpurR_m9_rdm_glu_merged_truseqnano_nebnext_v6rzlog10p_chipsub_cutoff1.000000_cwt_peaks.gr
NC_000913	IPOD occupancy	Peak	3769936	3769996	1	+	.	From DpurR_m9_rdm_glu_merged_truseqnano_nebnext_v6rzlog10p_chipsub_cutoff1.000000_cwt_peaks.gr
NC_000913	IPOD occupancy	Peak	3770141	3770201	1	+	.	From DpurR_m9_rdm_glu_merged_truseqnano_nebnext_v6rzlog10p_chipsub_cutoff1.000000_cwt_peaks.gr
NC_000913	IPOD occupancy	Peak	3770731	3770791	1	+	.	From DpurR_m9_rdm_glu_merged_truseqnano_nebnext_v6rzlog10p_chipsub_cutoff1.000000_cwt_peaks.gr
NC_000913	IPOD occupancy	Peak	3770831	3770891	1	+	.	From DpurR_m9_rdm_glu_merged_truseqnano_nebnext_v6rzlog10p_chipsub_cutoff1.000000_cwt_peaks.gr
NC_000913	IPOD occupancy	Peak	3771646	3771706	1	+	.	From DpurR_m9_rdm_glu_merged_truseqnano_nebnext_v6rzlog10p_chipsub_cutoff1.000000_cwt_peaks.gr
NC_000913	IPOD occupancy	Peak	3771851	3771911	1	+	.	From DpurR_m9_rdm_glu_merged_truseqnano_nebnext_v6rzlog10p_chipsub_cutoff1.000000_cwt_peaks.gr
NC_000913	IPOD occupancy	Peak	3772091	3772151	1	+	.	From DpurR_m9_rdm_glu_merged_truseqnano_nebnext_v6rzlog10p_chipsub_cutoff1.000000_cwt_peaks.gr
NC_000913	IPOD occupancy	Peak	3772351	3772411	1	+	.	From DpurR_m9_rdm_glu_merged_truseqnano_nebnext_v6rzlog10p_chipsub_cutoff1.000000_cwt_peaks.gr
NC_000913	IPOD occupancy	Peak	3774071	3774131	1	+	.	From DpurR_m9_rdm_glu_merged_truseqnano_nebnext_v6rzlog10p_chipsub_cutoff1.000000_cwt_peaks.gr
NC_000913	IPOD occupancy	Peak	3774251	3774311	1	+	.	From DpurR_m9_rdm_glu_merged_truseqnano_nebnext_v6rzlog10p_chipsub_cutoff1.000000_cwt_peaks.gr
NC_000913	IPOD occupancy	Peak	3775056	3775116	1	+	.	From DpurR_m9_rdm_glu_merged_truseqnano_nebnext_v6rzlog10p_chipsub_cutoff1.000000_cwt_peaks.gr
NC_000913	IPOD occupancy	Peak	3775521	3775581	1	+	.	From DpurR_m9_rdm_glu_merged_truseqnano_nebnext_v6rzlog10p_chipsub_cutoff1.000000_cwt_peaks.gr
NC_000913	IPOD occupancy	Peak	3776031	3776091	1	+	.	From DpurR_m9_rdm_glu_merged_truseqnano_nebnext_v6rzlog10p_chipsub_cutoff1.000000_cwt_peaks.gr
NC_000913	IPOD occupancy	Peak	3776481	3776541	1	+	.	From DpurR_m9_rdm_glu_merged_truseqnano_nebnext_v6rzlog10p_chipsub_cutoff1.000000_cwt_peaks.gr
NC_000913	IPOD occupancy	Peak	3776751	3776811	1	+	.	From DpurR_m9_rdm_glu_merged_truseqnano_nebnext_v6rzlog10p_chipsub_cutoff1.000000_cwt_peaks.gr
NC_000913	IPOD occupancy	Peak	3777101	3777161	1	+	.	From DpurR_m9_rdm_glu_merged_truseqnano_nebnext_v6rzlog10p_chipsub_cutoff1.000000_cwt_peaks.gr
NC_000913	IPOD occupancy	Peak	3777216	3777276	1	+	.	From DpurR_m9_rdm_glu_merged_truseqnano_nebnext_v6rzlog10p_chipsub_cutoff1.000000_cwt_peaks.gr
NC_000913	IPOD occupancy	Peak	3778981	3779041	1	+	.	From DpurR_m9_rdm_glu_merged_truseqnano_nebnext_v6rzlog10p_chipsub_cutoff1.000000_cwt_peaks.gr
NC_000913	IPOD occupancy	Peak	3779881	3779941	1	+	.	From DpurR_m9_rdm_glu_merged_truseqnano_nebnext_v6rzlog10p_chipsub_cutoff1.000000_cwt_peaks.gr
NC_000913	IPOD occupancy	Peak	3780496	3780556	1	+	.	From DpurR_m9_rdm_glu_merged_truseqnano_nebnext_v6rzlog10p_chipsub_cutoff1.000000_cwt_peaks.gr
NC_000913	IPOD occupancy	Peak	3780691	3780751	1	+	.	From DpurR_m9_rdm_glu_merged_truseqnano_nebnext_v6rzlog10p_chipsub_cutoff1.000000_cwt_peaks.gr
NC_000913	IPOD occupancy	Peak	3781001	3781061	1	+	.	From DpurR_m9_rdm_glu_merged_truseqnano_nebnext_v6rzlog10p_chipsub_cutoff1.000000_cwt_peaks.gr
NC_000913	IPOD occupancy	Peak	3781361	3781421	1	+	.	From DpurR_m9_rdm_glu_merged_truseqnano_nebnext_v6rzlog10p_chipsub_cutoff1.000000_cwt_peaks.gr
NC_000913	IPOD occupancy	Peak	3781746	3781806	1	+	.	From DpurR_m9_rdm_glu_merged_truseqnano_nebnext_v6rzlog10p_chipsub_cutoff1.000000_cwt_peaks.gr
NC_000913	IPOD occupancy	Peak	3782226	3782286	1	+	.	From DpurR_m9_rdm_glu_merged_truseqnano_nebnext_v6rzlog10p_chipsub_cutoff1.000000_cwt_peaks.gr
NC_000913	IPOD occupancy	Peak	3782366	3782426	1	+	.	From DpurR_m9_rdm_glu_merged_truseqnano_nebnext_v6rzlog10p_chipsub_cutoff1.000000_cwt_peaks.gr
NC_000913	IPOD occupancy	Peak	3782516	3782576	1	+	.	From DpurR_m9_rdm_glu_merged_truseqnano_nebnext_v6rzlog10p_chipsub_cutoff1.000000_cwt_peaks.gr
NC_000913	IPOD occupancy	Peak	3783771	3783831	1	+	.	From DpurR_m9_rdm_glu_merged_truseqnano_nebnext_v6rzlog10p_chipsub_cutoff1.000000_cwt_peaks.gr
NC_000913	IPOD occupancy	Peak	3783916	3783976	1	+	.	From DpurR_m9_rdm_glu_merged_truseqnano_nebnext_v6rzlog10p_chipsub_cutoff1.000000_cwt_peaks.gr
NC_000913	IPOD occupancy	Peak	3784086	3784146	1	+	.	From DpurR_m9_rdm_glu_merged_truseqnano_nebnext_v6rzlog10p_chipsub_cutoff1.000000_cwt_peaks.gr
NC_000913	IPOD occupancy	Peak	3784376	3784436	1	+	.	From DpurR_m9_rdm_glu_merged_truseqnano_nebnext_v6rzlog10p_chipsub_cutoff1.000000_cwt_peaks.gr
NC_000913	IPOD occupancy	Peak	3784536	3784596	1	+	.	From DpurR_m9_rdm_glu_merged_truseqnano_nebnext_v6rzlog10p_chipsub_cutoff1.000000_cwt_peaks.gr
NC_000913	IPOD occupancy	Peak	3786736	3786796	1	+	.	From DpurR_m9_rdm_glu_merged_truseqnano_nebnext_v6rzlog10p_chipsub_cutoff1.000000_cwt_peaks.gr
NC_000913	IPOD occupancy	Peak	3787791	3787851	1	+	.	From DpurR_m9_rdm_glu_merged_truseqnano_nebnext_v6rzlog10p_chipsub_cutoff1.000000_cwt_peaks.gr
NC_000913	IPOD occupancy	Peak	3787886	3787946	1	+	.	From DpurR_m9_rdm_glu_merged_truseqnano_nebnext_v6rzlog10p_chipsub_cutoff1.000000_cwt_peaks.gr
NC_000913	IPOD occupancy	Peak	3787996	3788056	1	+	.	From DpurR_m9_rdm_glu_merged_truseqnano_nebnext_v6rzlog10p_chipsub_cutoff1.000000_cwt_peaks.gr
NC_000913	IPOD occupancy	Peak	3789171	3789231	1	+	.	From DpurR_m9_rdm_glu_merged_truseqnano_nebnext_v6rzlog10p_chipsub_cutoff1.000000_cwt_peaks.gr
NC_000913	IPOD occupancy	Peak	3789276	3789336	1	+	.	From DpurR_m9_rdm_glu_merged_truseqnano_nebnext_v6rzlog10p_chipsub_cutoff1.000000_cwt_peaks.gr
NC_000913	IPOD occupancy	Peak	3789506	3789566	1	+	.	From DpurR_m9_rdm_glu_merged_truseqnano_nebnext_v6rzlog10p_chipsub_cutoff1.000000_cwt_peaks.gr
NC_000913	IPOD occupancy	Peak	3789906	3789966	1	+	.	From DpurR_m9_rdm_glu_merged_truseqnano_nebnext_v6rzlog10p_chipsub_cutoff1.000000_cwt_peaks.gr
NC_000913	IPOD occupancy	Peak	3789991	3790081	1	+	.	From DpurR_m9_rdm_glu_merged_truseqnano_nebnext_v6rzlog10p_chipsub_cutoff1.000000_cwt_peaks.gr
NC_000913	IPOD occupancy	Peak	3790226	3790286	1	+	.	From DpurR_m9_rdm_glu_merged_truseqnano_nebnext_v6rzlog10p_chipsub_cutoff1.000000_cwt_peaks.gr
NC_000913	IPOD occupancy	Peak	3790461	3790521	1	+	.	From DpurR_m9_rdm_glu_merged_truseqnano_nebnext_v6rzlog10p_chipsub_cutoff1.000000_cwt_peaks.gr
NC_000913	IPOD occupancy	Peak	3791361	3791421	1	+	.	From DpurR_m9_rdm_glu_merged_truseqnano_nebnext_v6rzlog10p_chipsub_cutoff1.000000_cwt_peaks.gr
NC_000913	IPOD occupancy	Peak	3792441	3792501	1	+	.	From DpurR_m9_rdm_glu_merged_truseqnano_nebnext_v6rzlog10p_chipsub_cutoff1.000000_cwt_peaks.gr
NC_000913	IPOD occupancy	Peak	3792611	3792671	1	+	.	From DpurR_m9_rdm_glu_merged_truseqnano_nebnext_v6rzlog10p_chipsub_cutoff1.000000_cwt_peaks.gr
NC_000913	IPOD occupancy	Peak	3792766	3792941	1	+	.	From DpurR_m9_rdm_glu_merged_truseqnano_nebnext_v6rzlog10p_chipsub_cutoff1.000000_cwt_peaks.gr
NC_000913	IPOD occupancy	Peak	3793161	3793221	1	+	.	From DpurR_m9_rdm_glu_merged_truseqnano_nebnext_v6rzlog10p_chipsub_cutoff1.000000_cwt_peaks.gr
NC_000913	IPOD occupancy	Peak	3793401	3793461	1	+	.	From DpurR_m9_rdm_glu_merged_truseqnano_nebnext_v6rzlog10p_chipsub_cutoff1.000000_cwt_peaks.gr
NC_000913	IPOD occupancy	Peak	3794036	3794096	1	+	.	From DpurR_m9_rdm_glu_merged_truseqnano_nebnext_v6rzlog10p_chipsub_cutoff1.000000_cwt_peaks.gr
NC_000913	IPOD occupancy	Peak	3794231	3794291	1	+	.	From DpurR_m9_rdm_glu_merged_truseqnano_nebnext_v6rzlog10p_chipsub_cutoff1.000000_cwt_peaks.gr
NC_000913	IPOD occupancy	Peak	3795051	3795111	1	+	.	From DpurR_m9_rdm_glu_merged_truseqnano_nebnext_v6rzlog10p_chipsub_cutoff1.000000_cwt_peaks.gr
NC_000913	IPOD occupancy	Peak	3795416	3795476	1	+	.	From DpurR_m9_rdm_glu_merged_truseqnano_nebnext_v6rzlog10p_chipsub_cutoff1.000000_cwt_peaks.gr
NC_000913	IPOD occupancy	Peak	3795666	3795726	1	+	.	From DpurR_m9_rdm_glu_merged_truseqnano_nebnext_v6rzlog10p_chipsub_cutoff1.000000_cwt_peaks.gr
NC_000913	IPOD occupancy	Peak	3796051	3796111	1	+	.	From DpurR_m9_rdm_glu_merged_truseqnano_nebnext_v6rzlog10p_chipsub_cutoff1.000000_cwt_peaks.gr
NC_000913	IPOD occupancy	Peak	3796661	3796721	1	+	.	From DpurR_m9_rdm_glu_merged_truseqnano_nebnext_v6rzlog10p_chipsub_cutoff1.000000_cwt_peaks.gr
NC_000913	IPOD occupancy	Peak	3796846	3796906	1	+	.	From DpurR_m9_rdm_glu_merged_truseqnano_nebnext_v6rzlog10p_chipsub_cutoff1.000000_cwt_peaks.gr
NC_000913	IPOD occupancy	Peak	3797206	3797266	1	+	.	From DpurR_m9_rdm_glu_merged_truseqnano_nebnext_v6rzlog10p_chipsub_cutoff1.000000_cwt_peaks.gr
NC_000913	IPOD occupancy	Peak	3797371	3797431	1	+	.	From DpurR_m9_rdm_glu_merged_truseqnano_nebnext_v6rzlog10p_chipsub_cutoff1.000000_cwt_peaks.gr
NC_000913	IPOD occupancy	Peak	3797496	3797556	1	+	.	From DpurR_m9_rdm_glu_merged_truseqnano_nebnext_v6rzlog10p_chipsub_cutoff1.000000_cwt_peaks.gr
NC_000913	IPOD occupancy	Peak	3797616	3797676	1	+	.	From DpurR_m9_rdm_glu_merged_truseqnano_nebnext_v6rzlog10p_chipsub_cutoff1.000000_cwt_peaks.gr
NC_000913	IPOD occupancy	Peak	3797736	3797796	1	+	.	From DpurR_m9_rdm_glu_merged_truseqnano_nebnext_v6rzlog10p_chipsub_cutoff1.000000_cwt_peaks.gr
NC_000913	IPOD occupancy	Peak	3797846	3797906	1	+	.	From DpurR_m9_rdm_glu_merged_truseqnano_nebnext_v6rzlog10p_chipsub_cutoff1.000000_cwt_peaks.gr
NC_000913	IPOD occupancy	Peak	3798031	3798186	1	+	.	From DpurR_m9_rdm_glu_merged_truseqnano_nebnext_v6rzlog10p_chipsub_cutoff1.000000_cwt_peaks.gr
NC_000913	IPOD occupancy	Peak	3798331	3798391	1	+	.	From DpurR_m9_rdm_glu_merged_truseqnano_nebnext_v6rzlog10p_chipsub_cutoff1.000000_cwt_peaks.gr
NC_000913	IPOD occupancy	Peak	3798671	3798731	1	+	.	From DpurR_m9_rdm_glu_merged_truseqnano_nebnext_v6rzlog10p_chipsub_cutoff1.000000_cwt_peaks.gr
NC_000913	IPOD occupancy	Peak	3798866	3798926	1	+	.	From DpurR_m9_rdm_glu_merged_truseqnano_nebnext_v6rzlog10p_chipsub_cutoff1.000000_cwt_peaks.gr
NC_000913	IPOD occupancy	Peak	3799041	3799101	1	+	.	From DpurR_m9_rdm_glu_merged_truseqnano_nebnext_v6rzlog10p_chipsub_cutoff1.000000_cwt_peaks.gr
NC_000913	IPOD occupancy	Peak	3799231	3799291	1	+	.	From DpurR_m9_rdm_glu_merged_truseqnano_nebnext_v6rzlog10p_chipsub_cutoff1.000000_cwt_peaks.gr
NC_000913	IPOD occupancy	Peak	3799356	3799416	1	+	.	From DpurR_m9_rdm_glu_merged_truseqnano_nebnext_v6rzlog10p_chipsub_cutoff1.000000_cwt_peaks.gr
NC_000913	IPOD occupancy	Peak	3799466	3799526	1	+	.	From DpurR_m9_rdm_glu_merged_truseqnano_nebnext_v6rzlog10p_chipsub_cutoff1.000000_cwt_peaks.gr
NC_000913	IPOD occupancy	Peak	3799636	3799696	1	+	.	From DpurR_m9_rdm_glu_merged_truseqnano_nebnext_v6rzlog10p_chipsub_cutoff1.000000_cwt_peaks.gr
NC_000913	IPOD occupancy	Peak	3799861	3799921	1	+	.	From DpurR_m9_rdm_glu_merged_truseqnano_nebnext_v6rzlog10p_chipsub_cutoff1.000000_cwt_peaks.gr
NC_000913	IPOD occupancy	Peak	3800026	3800086	1	+	.	From DpurR_m9_rdm_glu_merged_truseqnano_nebnext_v6rzlog10p_chipsub_cutoff1.000000_cwt_peaks.gr
NC_000913	IPOD occupancy	Peak	3800326	3800386	1	+	.	From DpurR_m9_rdm_glu_merged_truseqnano_nebnext_v6rzlog10p_chipsub_cutoff1.000000_cwt_peaks.gr
NC_000913	IPOD occupancy	Peak	3800496	3800556	1	+	.	From DpurR_m9_rdm_glu_merged_truseqnano_nebnext_v6rzlog10p_chipsub_cutoff1.000000_cwt_peaks.gr
NC_000913	IPOD occupancy	Peak	3800601	3800661	1	+	.	From DpurR_m9_rdm_glu_merged_truseqnano_nebnext_v6rzlog10p_chipsub_cutoff1.000000_cwt_peaks.gr
NC_000913	IPOD occupancy	Peak	3800791	3800851	1	+	.	From DpurR_m9_rdm_glu_merged_truseqnano_nebnext_v6rzlog10p_chipsub_cutoff1.000000_cwt_peaks.gr
NC_000913	IPOD occupancy	Peak	3800946	3801006	1	+	.	From DpurR_m9_rdm_glu_merged_truseqnano_nebnext_v6rzlog10p_chipsub_cutoff1.000000_cwt_peaks.gr
NC_000913	IPOD occupancy	Peak	3801191	3801251	1	+	.	From DpurR_m9_rdm_glu_merged_truseqnano_nebnext_v6rzlog10p_chipsub_cutoff1.000000_cwt_peaks.gr
NC_000913	IPOD occupancy	Peak	3801341	3801401	1	+	.	From DpurR_m9_rdm_glu_merged_truseqnano_nebnext_v6rzlog10p_chipsub_cutoff1.000000_cwt_peaks.gr
NC_000913	IPOD occupancy	Peak	3801606	3801666	1	+	.	From DpurR_m9_rdm_glu_merged_truseqnano_nebnext_v6rzlog10p_chipsub_cutoff1.000000_cwt_peaks.gr
NC_000913	IPOD occupancy	Peak	3801751	3801811	1	+	.	From DpurR_m9_rdm_glu_merged_truseqnano_nebnext_v6rzlog10p_chipsub_cutoff1.000000_cwt_peaks.gr
NC_000913	IPOD occupancy	Peak	3801886	3801946	1	+	.	From DpurR_m9_rdm_glu_merged_truseqnano_nebnext_v6rzlog10p_chipsub_cutoff1.000000_cwt_peaks.gr
NC_000913	IPOD occupancy	Peak	3802086	3802146	1	+	.	From DpurR_m9_rdm_glu_merged_truseqnano_nebnext_v6rzlog10p_chipsub_cutoff1.000000_cwt_peaks.gr
NC_000913	IPOD occupancy	Peak	3802251	3802311	1	+	.	From DpurR_m9_rdm_glu_merged_truseqnano_nebnext_v6rzlog10p_chipsub_cutoff1.000000_cwt_peaks.gr
NC_000913	IPOD occupancy	Peak	3802486	3802546	1	+	.	From DpurR_m9_rdm_glu_merged_truseqnano_nebnext_v6rzlog10p_chipsub_cutoff1.000000_cwt_peaks.gr
NC_000913	IPOD occupancy	Peak	3802671	3802731	1	+	.	From DpurR_m9_rdm_glu_merged_truseqnano_nebnext_v6rzlog10p_chipsub_cutoff1.000000_cwt_peaks.gr
NC_000913	IPOD occupancy	Peak	3802871	3802931	1	+	.	From DpurR_m9_rdm_glu_merged_truseqnano_nebnext_v6rzlog10p_chipsub_cutoff1.000000_cwt_peaks.gr
NC_000913	IPOD occupancy	Peak	3802976	3803036	1	+	.	From DpurR_m9_rdm_glu_merged_truseqnano_nebnext_v6rzlog10p_chipsub_cutoff1.000000_cwt_peaks.gr
NC_000913	IPOD occupancy	Peak	3803146	3803206	1	+	.	From DpurR_m9_rdm_glu_merged_truseqnano_nebnext_v6rzlog10p_chipsub_cutoff1.000000_cwt_peaks.gr
NC_000913	IPOD occupancy	Peak	3803346	3803406	1	+	.	From DpurR_m9_rdm_glu_merged_truseqnano_nebnext_v6rzlog10p_chipsub_cutoff1.000000_cwt_peaks.gr
NC_000913	IPOD occupancy	Peak	3803526	3803586	1	+	.	From DpurR_m9_rdm_glu_merged_truseqnano_nebnext_v6rzlog10p_chipsub_cutoff1.000000_cwt_peaks.gr
NC_000913	IPOD occupancy	Peak	3803696	3803756	1	+	.	From DpurR_m9_rdm_glu_merged_truseqnano_nebnext_v6rzlog10p_chipsub_cutoff1.000000_cwt_peaks.gr
NC_000913	IPOD occupancy	Peak	3803861	3803921	1	+	.	From DpurR_m9_rdm_glu_merged_truseqnano_nebnext_v6rzlog10p_chipsub_cutoff1.000000_cwt_peaks.gr
NC_000913	IPOD occupancy	Peak	3804006	3804066	1	+	.	From DpurR_m9_rdm_glu_merged_truseqnano_nebnext_v6rzlog10p_chipsub_cutoff1.000000_cwt_peaks.gr
NC_000913	IPOD occupancy	Peak	3804121	3804181	1	+	.	From DpurR_m9_rdm_glu_merged_truseqnano_nebnext_v6rzlog10p_chipsub_cutoff1.000000_cwt_peaks.gr
NC_000913	IPOD occupancy	Peak	3804256	3804316	1	+	.	From DpurR_m9_rdm_glu_merged_truseqnano_nebnext_v6rzlog10p_chipsub_cutoff1.000000_cwt_peaks.gr
NC_000913	IPOD occupancy	Peak	3804441	3804501	1	+	.	From DpurR_m9_rdm_glu_merged_truseqnano_nebnext_v6rzlog10p_chipsub_cutoff1.000000_cwt_peaks.gr
NC_000913	IPOD occupancy	Peak	3804656	3804716	1	+	.	From DpurR_m9_rdm_glu_merged_truseqnano_nebnext_v6rzlog10p_chipsub_cutoff1.000000_cwt_peaks.gr
NC_000913	IPOD occupancy	Peak	3804891	3804951	1	+	.	From DpurR_m9_rdm_glu_merged_truseqnano_nebnext_v6rzlog10p_chipsub_cutoff1.000000_cwt_peaks.gr
NC_000913	IPOD occupancy	Peak	3804986	3805046	1	+	.	From DpurR_m9_rdm_glu_merged_truseqnano_nebnext_v6rzlog10p_chipsub_cutoff1.000000_cwt_peaks.gr
NC_000913	IPOD occupancy	Peak	3805111	3805171	1	+	.	From DpurR_m9_rdm_glu_merged_truseqnano_nebnext_v6rzlog10p_chipsub_cutoff1.000000_cwt_peaks.gr
NC_000913	IPOD occupancy	Peak	3805276	3805336	1	+	.	From DpurR_m9_rdm_glu_merged_truseqnano_nebnext_v6rzlog10p_chipsub_cutoff1.000000_cwt_peaks.gr
NC_000913	IPOD occupancy	Peak	3805376	3805436	1	+	.	From DpurR_m9_rdm_glu_merged_truseqnano_nebnext_v6rzlog10p_chipsub_cutoff1.000000_cwt_peaks.gr
NC_000913	IPOD occupancy	Peak	3805586	3805646	1	+	.	From DpurR_m9_rdm_glu_merged_truseqnano_nebnext_v6rzlog10p_chipsub_cutoff1.000000_cwt_peaks.gr
NC_000913	IPOD occupancy	Peak	3805906	3805966	1	+	.	From DpurR_m9_rdm_glu_merged_truseqnano_nebnext_v6rzlog10p_chipsub_cutoff1.000000_cwt_peaks.gr
NC_000913	IPOD occupancy	Peak	3806126	3806186	1	+	.	From DpurR_m9_rdm_glu_merged_truseqnano_nebnext_v6rzlog10p_chipsub_cutoff1.000000_cwt_peaks.gr
NC_000913	IPOD occupancy	Peak	3806246	3806306	1	+	.	From DpurR_m9_rdm_glu_merged_truseqnano_nebnext_v6rzlog10p_chipsub_cutoff1.000000_cwt_peaks.gr
NC_000913	IPOD occupancy	Peak	3806356	3806416	1	+	.	From DpurR_m9_rdm_glu_merged_truseqnano_nebnext_v6rzlog10p_chipsub_cutoff1.000000_cwt_peaks.gr
NC_000913	IPOD occupancy	Peak	3806541	3806601	1	+	.	From DpurR_m9_rdm_glu_merged_truseqnano_nebnext_v6rzlog10p_chipsub_cutoff1.000000_cwt_peaks.gr
NC_000913	IPOD occupancy	Peak	3806736	3806796	1	+	.	From DpurR_m9_rdm_glu_merged_truseqnano_nebnext_v6rzlog10p_chipsub_cutoff1.000000_cwt_peaks.gr
NC_000913	IPOD occupancy	Peak	3806861	3806921	1	+	.	From DpurR_m9_rdm_glu_merged_truseqnano_nebnext_v6rzlog10p_chipsub_cutoff1.000000_cwt_peaks.gr
NC_000913	IPOD occupancy	Peak	3807021	3807081	1	+	.	From DpurR_m9_rdm_glu_merged_truseqnano_nebnext_v6rzlog10p_chipsub_cutoff1.000000_cwt_peaks.gr
NC_000913	IPOD occupancy	Peak	3807191	3807251	1	+	.	From DpurR_m9_rdm_glu_merged_truseqnano_nebnext_v6rzlog10p_chipsub_cutoff1.000000_cwt_peaks.gr
NC_000913	IPOD occupancy	Peak	3807311	3807371	1	+	.	From DpurR_m9_rdm_glu_merged_truseqnano_nebnext_v6rzlog10p_chipsub_cutoff1.000000_cwt_peaks.gr
NC_000913	IPOD occupancy	Peak	3807496	3807556	1	+	.	From DpurR_m9_rdm_glu_merged_truseqnano_nebnext_v6rzlog10p_chipsub_cutoff1.000000_cwt_peaks.gr
NC_000913	IPOD occupancy	Peak	3807686	3807746	1	+	.	From DpurR_m9_rdm_glu_merged_truseqnano_nebnext_v6rzlog10p_chipsub_cutoff1.000000_cwt_peaks.gr
NC_000913	IPOD occupancy	Peak	3807956	3808016	1	+	.	From DpurR_m9_rdm_glu_merged_truseqnano_nebnext_v6rzlog10p_chipsub_cutoff1.000000_cwt_peaks.gr
NC_000913	IPOD occupancy	Peak	3808271	3808331	1	+	.	From DpurR_m9_rdm_glu_merged_truseqnano_nebnext_v6rzlog10p_chipsub_cutoff1.000000_cwt_peaks.gr
NC_000913	IPOD occupancy	Peak	3808436	3808496	1	+	.	From DpurR_m9_rdm_glu_merged_truseqnano_nebnext_v6rzlog10p_chipsub_cutoff1.000000_cwt_peaks.gr
NC_000913	IPOD occupancy	Peak	3808746	3808806	1	+	.	From DpurR_m9_rdm_glu_merged_truseqnano_nebnext_v6rzlog10p_chipsub_cutoff1.000000_cwt_peaks.gr
NC_000913	IPOD occupancy	Peak	3809061	3809121	1	+	.	From DpurR_m9_rdm_glu_merged_truseqnano_nebnext_v6rzlog10p_chipsub_cutoff1.000000_cwt_peaks.gr
NC_000913	IPOD occupancy	Peak	3809461	3809521	1	+	.	From DpurR_m9_rdm_glu_merged_truseqnano_nebnext_v6rzlog10p_chipsub_cutoff1.000000_cwt_peaks.gr
NC_000913	IPOD occupancy	Peak	3809691	3809751	1	+	.	From DpurR_m9_rdm_glu_merged_truseqnano_nebnext_v6rzlog10p_chipsub_cutoff1.000000_cwt_peaks.gr
NC_000913	IPOD occupancy	Peak	3810016	3810076	1	+	.	From DpurR_m9_rdm_glu_merged_truseqnano_nebnext_v6rzlog10p_chipsub_cutoff1.000000_cwt_peaks.gr
NC_000913	IPOD occupancy	Peak	3810326	3810386	1	+	.	From DpurR_m9_rdm_glu_merged_truseqnano_nebnext_v6rzlog10p_chipsub_cutoff1.000000_cwt_peaks.gr
NC_000913	IPOD occupancy	Peak	3810926	3810986	1	+	.	From DpurR_m9_rdm_glu_merged_truseqnano_nebnext_v6rzlog10p_chipsub_cutoff1.000000_cwt_peaks.gr
NC_000913	IPOD occupancy	Peak	3811391	3811451	1	+	.	From DpurR_m9_rdm_glu_merged_truseqnano_nebnext_v6rzlog10p_chipsub_cutoff1.000000_cwt_peaks.gr
NC_000913	IPOD occupancy	Peak	3811831	3811891	1	+	.	From DpurR_m9_rdm_glu_merged_truseqnano_nebnext_v6rzlog10p_chipsub_cutoff1.000000_cwt_peaks.gr
NC_000913	IPOD occupancy	Peak	3812146	3812206	1	+	.	From DpurR_m9_rdm_glu_merged_truseqnano_nebnext_v6rzlog10p_chipsub_cutoff1.000000_cwt_peaks.gr
NC_000913	IPOD occupancy	Peak	3812346	3812406	1	+	.	From DpurR_m9_rdm_glu_merged_truseqnano_nebnext_v6rzlog10p_chipsub_cutoff1.000000_cwt_peaks.gr
NC_000913	IPOD occupancy	Peak	3812916	3812976	1	+	.	From DpurR_m9_rdm_glu_merged_truseqnano_nebnext_v6rzlog10p_chipsub_cutoff1.000000_cwt_peaks.gr
NC_000913	IPOD occupancy	Peak	3813461	3813521	1	+	.	From DpurR_m9_rdm_glu_merged_truseqnano_nebnext_v6rzlog10p_chipsub_cutoff1.000000_cwt_peaks.gr
NC_000913	IPOD occupancy	Peak	3813576	3813636	1	+	.	From DpurR_m9_rdm_glu_merged_truseqnano_nebnext_v6rzlog10p_chipsub_cutoff1.000000_cwt_peaks.gr
NC_000913	IPOD occupancy	Peak	3813801	3813861	1	+	.	From DpurR_m9_rdm_glu_merged_truseqnano_nebnext_v6rzlog10p_chipsub_cutoff1.000000_cwt_peaks.gr
NC_000913	IPOD occupancy	Peak	3814456	3814516	1	+	.	From DpurR_m9_rdm_glu_merged_truseqnano_nebnext_v6rzlog10p_chipsub_cutoff1.000000_cwt_peaks.gr
NC_000913	IPOD occupancy	Peak	3814661	3814721	1	+	.	From DpurR_m9_rdm_glu_merged_truseqnano_nebnext_v6rzlog10p_chipsub_cutoff1.000000_cwt_peaks.gr
NC_000913	IPOD occupancy	Peak	3815001	3815061	1	+	.	From DpurR_m9_rdm_glu_merged_truseqnano_nebnext_v6rzlog10p_chipsub_cutoff1.000000_cwt_peaks.gr
NC_000913	IPOD occupancy	Peak	3815131	3815191	1	+	.	From DpurR_m9_rdm_glu_merged_truseqnano_nebnext_v6rzlog10p_chipsub_cutoff1.000000_cwt_peaks.gr
NC_000913	IPOD occupancy	Peak	3815856	3815916	1	+	.	From DpurR_m9_rdm_glu_merged_truseqnano_nebnext_v6rzlog10p_chipsub_cutoff1.000000_cwt_peaks.gr
NC_000913	IPOD occupancy	Peak	3816481	3816541	1	+	.	From DpurR_m9_rdm_glu_merged_truseqnano_nebnext_v6rzlog10p_chipsub_cutoff1.000000_cwt_peaks.gr
NC_000913	IPOD occupancy	Peak	3817691	3817751	1	+	.	From DpurR_m9_rdm_glu_merged_truseqnano_nebnext_v6rzlog10p_chipsub_cutoff1.000000_cwt_peaks.gr
NC_000913	IPOD occupancy	Peak	3817851	3817911	1	+	.	From DpurR_m9_rdm_glu_merged_truseqnano_nebnext_v6rzlog10p_chipsub_cutoff1.000000_cwt_peaks.gr
NC_000913	IPOD occupancy	Peak	3818151	3818211	1	+	.	From DpurR_m9_rdm_glu_merged_truseqnano_nebnext_v6rzlog10p_chipsub_cutoff1.000000_cwt_peaks.gr
NC_000913	IPOD occupancy	Peak	3818316	3818376	1	+	.	From DpurR_m9_rdm_glu_merged_truseqnano_nebnext_v6rzlog10p_chipsub_cutoff1.000000_cwt_peaks.gr
NC_000913	IPOD occupancy	Peak	3818556	3818616	1	+	.	From DpurR_m9_rdm_glu_merged_truseqnano_nebnext_v6rzlog10p_chipsub_cutoff1.000000_cwt_peaks.gr
NC_000913	IPOD occupancy	Peak	3818736	3818796	1	+	.	From DpurR_m9_rdm_glu_merged_truseqnano_nebnext_v6rzlog10p_chipsub_cutoff1.000000_cwt_peaks.gr
NC_000913	IPOD occupancy	Peak	3818931	3818991	1	+	.	From DpurR_m9_rdm_glu_merged_truseqnano_nebnext_v6rzlog10p_chipsub_cutoff1.000000_cwt_peaks.gr
NC_000913	IPOD occupancy	Peak	3819086	3819146	1	+	.	From DpurR_m9_rdm_glu_merged_truseqnano_nebnext_v6rzlog10p_chipsub_cutoff1.000000_cwt_peaks.gr
NC_000913	IPOD occupancy	Peak	3819356	3819416	1	+	.	From DpurR_m9_rdm_glu_merged_truseqnano_nebnext_v6rzlog10p_chipsub_cutoff1.000000_cwt_peaks.gr
NC_000913	IPOD occupancy	Peak	3819531	3819591	1	+	.	From DpurR_m9_rdm_glu_merged_truseqnano_nebnext_v6rzlog10p_chipsub_cutoff1.000000_cwt_peaks.gr
NC_000913	IPOD occupancy	Peak	3820671	3820731	1	+	.	From DpurR_m9_rdm_glu_merged_truseqnano_nebnext_v6rzlog10p_chipsub_cutoff1.000000_cwt_peaks.gr
NC_000913	IPOD occupancy	Peak	3821581	3821641	1	+	.	From DpurR_m9_rdm_glu_merged_truseqnano_nebnext_v6rzlog10p_chipsub_cutoff1.000000_cwt_peaks.gr
NC_000913	IPOD occupancy	Peak	3821761	3821821	1	+	.	From DpurR_m9_rdm_glu_merged_truseqnano_nebnext_v6rzlog10p_chipsub_cutoff1.000000_cwt_peaks.gr
NC_000913	IPOD occupancy	Peak	3822321	3822381	1	+	.	From DpurR_m9_rdm_glu_merged_truseqnano_nebnext_v6rzlog10p_chipsub_cutoff1.000000_cwt_peaks.gr
NC_000913	IPOD occupancy	Peak	3822646	3822706	1	+	.	From DpurR_m9_rdm_glu_merged_truseqnano_nebnext_v6rzlog10p_chipsub_cutoff1.000000_cwt_peaks.gr
NC_000913	IPOD occupancy	Peak	3822756	3822816	1	+	.	From DpurR_m9_rdm_glu_merged_truseqnano_nebnext_v6rzlog10p_chipsub_cutoff1.000000_cwt_peaks.gr
NC_000913	IPOD occupancy	Peak	3823016	3823076	1	+	.	From DpurR_m9_rdm_glu_merged_truseqnano_nebnext_v6rzlog10p_chipsub_cutoff1.000000_cwt_peaks.gr
NC_000913	IPOD occupancy	Peak	3823696	3823756	1	+	.	From DpurR_m9_rdm_glu_merged_truseqnano_nebnext_v6rzlog10p_chipsub_cutoff1.000000_cwt_peaks.gr
NC_000913	IPOD occupancy	Peak	3824166	3824226	1	+	.	From DpurR_m9_rdm_glu_merged_truseqnano_nebnext_v6rzlog10p_chipsub_cutoff1.000000_cwt_peaks.gr
NC_000913	IPOD occupancy	Peak	3824796	3824856	1	+	.	From DpurR_m9_rdm_glu_merged_truseqnano_nebnext_v6rzlog10p_chipsub_cutoff1.000000_cwt_peaks.gr
NC_000913	IPOD occupancy	Peak	3825886	3825946	1	+	.	From DpurR_m9_rdm_glu_merged_truseqnano_nebnext_v6rzlog10p_chipsub_cutoff1.000000_cwt_peaks.gr
NC_000913	IPOD occupancy	Peak	3827361	3827421	1	+	.	From DpurR_m9_rdm_glu_merged_truseqnano_nebnext_v6rzlog10p_chipsub_cutoff1.000000_cwt_peaks.gr
NC_000913	IPOD occupancy	Peak	3827476	3827536	1	+	.	From DpurR_m9_rdm_glu_merged_truseqnano_nebnext_v6rzlog10p_chipsub_cutoff1.000000_cwt_peaks.gr
NC_000913	IPOD occupancy	Peak	3827786	3827846	1	+	.	From DpurR_m9_rdm_glu_merged_truseqnano_nebnext_v6rzlog10p_chipsub_cutoff1.000000_cwt_peaks.gr
NC_000913	IPOD occupancy	Peak	3828316	3828376	1	+	.	From DpurR_m9_rdm_glu_merged_truseqnano_nebnext_v6rzlog10p_chipsub_cutoff1.000000_cwt_peaks.gr
NC_000913	IPOD occupancy	Peak	3829151	3829211	1	+	.	From DpurR_m9_rdm_glu_merged_truseqnano_nebnext_v6rzlog10p_chipsub_cutoff1.000000_cwt_peaks.gr
NC_000913	IPOD occupancy	Peak	3830296	3830356	1	+	.	From DpurR_m9_rdm_glu_merged_truseqnano_nebnext_v6rzlog10p_chipsub_cutoff1.000000_cwt_peaks.gr
NC_000913	IPOD occupancy	Peak	3831351	3831411	1	+	.	From DpurR_m9_rdm_glu_merged_truseqnano_nebnext_v6rzlog10p_chipsub_cutoff1.000000_cwt_peaks.gr
NC_000913	IPOD occupancy	Peak	3831496	3831556	1	+	.	From DpurR_m9_rdm_glu_merged_truseqnano_nebnext_v6rzlog10p_chipsub_cutoff1.000000_cwt_peaks.gr
NC_000913	IPOD occupancy	Peak	3832181	3832241	1	+	.	From DpurR_m9_rdm_glu_merged_truseqnano_nebnext_v6rzlog10p_chipsub_cutoff1.000000_cwt_peaks.gr
NC_000913	IPOD occupancy	Peak	3833071	3833131	1	+	.	From DpurR_m9_rdm_glu_merged_truseqnano_nebnext_v6rzlog10p_chipsub_cutoff1.000000_cwt_peaks.gr
NC_000913	IPOD occupancy	Peak	3833351	3833411	1	+	.	From DpurR_m9_rdm_glu_merged_truseqnano_nebnext_v6rzlog10p_chipsub_cutoff1.000000_cwt_peaks.gr
NC_000913	IPOD occupancy	Peak	3833671	3833731	1	+	.	From DpurR_m9_rdm_glu_merged_truseqnano_nebnext_v6rzlog10p_chipsub_cutoff1.000000_cwt_peaks.gr
NC_000913	IPOD occupancy	Peak	3834071	3834131	1	+	.	From DpurR_m9_rdm_glu_merged_truseqnano_nebnext_v6rzlog10p_chipsub_cutoff1.000000_cwt_peaks.gr
NC_000913	IPOD occupancy	Peak	3834341	3834401	1	+	.	From DpurR_m9_rdm_glu_merged_truseqnano_nebnext_v6rzlog10p_chipsub_cutoff1.000000_cwt_peaks.gr
NC_000913	IPOD occupancy	Peak	3835551	3835611	1	+	.	From DpurR_m9_rdm_glu_merged_truseqnano_nebnext_v6rzlog10p_chipsub_cutoff1.000000_cwt_peaks.gr
NC_000913	IPOD occupancy	Peak	3835806	3835866	1	+	.	From DpurR_m9_rdm_glu_merged_truseqnano_nebnext_v6rzlog10p_chipsub_cutoff1.000000_cwt_peaks.gr
NC_000913	IPOD occupancy	Peak	3836036	3836096	1	+	.	From DpurR_m9_rdm_glu_merged_truseqnano_nebnext_v6rzlog10p_chipsub_cutoff1.000000_cwt_peaks.gr
NC_000913	IPOD occupancy	Peak	3836361	3836421	1	+	.	From DpurR_m9_rdm_glu_merged_truseqnano_nebnext_v6rzlog10p_chipsub_cutoff1.000000_cwt_peaks.gr
NC_000913	IPOD occupancy	Peak	3836656	3836716	1	+	.	From DpurR_m9_rdm_glu_merged_truseqnano_nebnext_v6rzlog10p_chipsub_cutoff1.000000_cwt_peaks.gr
NC_000913	IPOD occupancy	Peak	3836851	3836911	1	+	.	From DpurR_m9_rdm_glu_merged_truseqnano_nebnext_v6rzlog10p_chipsub_cutoff1.000000_cwt_peaks.gr
NC_000913	IPOD occupancy	Peak	3837066	3837126	1	+	.	From DpurR_m9_rdm_glu_merged_truseqnano_nebnext_v6rzlog10p_chipsub_cutoff1.000000_cwt_peaks.gr
NC_000913	IPOD occupancy	Peak	3837516	3837576	1	+	.	From DpurR_m9_rdm_glu_merged_truseqnano_nebnext_v6rzlog10p_chipsub_cutoff1.000000_cwt_peaks.gr
NC_000913	IPOD occupancy	Peak	3837636	3837696	1	+	.	From DpurR_m9_rdm_glu_merged_truseqnano_nebnext_v6rzlog10p_chipsub_cutoff1.000000_cwt_peaks.gr
NC_000913	IPOD occupancy	Peak	3837756	3837816	1	+	.	From DpurR_m9_rdm_glu_merged_truseqnano_nebnext_v6rzlog10p_chipsub_cutoff1.000000_cwt_peaks.gr
NC_000913	IPOD occupancy	Peak	3837896	3837956	1	+	.	From DpurR_m9_rdm_glu_merged_truseqnano_nebnext_v6rzlog10p_chipsub_cutoff1.000000_cwt_peaks.gr
NC_000913	IPOD occupancy	Peak	3838081	3838141	1	+	.	From DpurR_m9_rdm_glu_merged_truseqnano_nebnext_v6rzlog10p_chipsub_cutoff1.000000_cwt_peaks.gr
NC_000913	IPOD occupancy	Peak	3838411	3838471	1	+	.	From DpurR_m9_rdm_glu_merged_truseqnano_nebnext_v6rzlog10p_chipsub_cutoff1.000000_cwt_peaks.gr
NC_000913	IPOD occupancy	Peak	3839236	3839296	1	+	.	From DpurR_m9_rdm_glu_merged_truseqnano_nebnext_v6rzlog10p_chipsub_cutoff1.000000_cwt_peaks.gr
NC_000913	IPOD occupancy	Peak	3839461	3839521	1	+	.	From DpurR_m9_rdm_glu_merged_truseqnano_nebnext_v6rzlog10p_chipsub_cutoff1.000000_cwt_peaks.gr
NC_000913	IPOD occupancy	Peak	3839611	3839671	1	+	.	From DpurR_m9_rdm_glu_merged_truseqnano_nebnext_v6rzlog10p_chipsub_cutoff1.000000_cwt_peaks.gr
NC_000913	IPOD occupancy	Peak	3839866	3839926	1	+	.	From DpurR_m9_rdm_glu_merged_truseqnano_nebnext_v6rzlog10p_chipsub_cutoff1.000000_cwt_peaks.gr
NC_000913	IPOD occupancy	Peak	3840051	3840111	1	+	.	From DpurR_m9_rdm_glu_merged_truseqnano_nebnext_v6rzlog10p_chipsub_cutoff1.000000_cwt_peaks.gr
NC_000913	IPOD occupancy	Peak	3840176	3840236	1	+	.	From DpurR_m9_rdm_glu_merged_truseqnano_nebnext_v6rzlog10p_chipsub_cutoff1.000000_cwt_peaks.gr
NC_000913	IPOD occupancy	Peak	3840391	3840451	1	+	.	From DpurR_m9_rdm_glu_merged_truseqnano_nebnext_v6rzlog10p_chipsub_cutoff1.000000_cwt_peaks.gr
NC_000913	IPOD occupancy	Peak	3840526	3840586	1	+	.	From DpurR_m9_rdm_glu_merged_truseqnano_nebnext_v6rzlog10p_chipsub_cutoff1.000000_cwt_peaks.gr
NC_000913	IPOD occupancy	Peak	3841446	3841506	1	+	.	From DpurR_m9_rdm_glu_merged_truseqnano_nebnext_v6rzlog10p_chipsub_cutoff1.000000_cwt_peaks.gr
NC_000913	IPOD occupancy	Peak	3841986	3842046	1	+	.	From DpurR_m9_rdm_glu_merged_truseqnano_nebnext_v6rzlog10p_chipsub_cutoff1.000000_cwt_peaks.gr
NC_000913	IPOD occupancy	Peak	3842456	3842516	1	+	.	From DpurR_m9_rdm_glu_merged_truseqnano_nebnext_v6rzlog10p_chipsub_cutoff1.000000_cwt_peaks.gr
NC_000913	IPOD occupancy	Peak	3842921	3842981	1	+	.	From DpurR_m9_rdm_glu_merged_truseqnano_nebnext_v6rzlog10p_chipsub_cutoff1.000000_cwt_peaks.gr
NC_000913	IPOD occupancy	Peak	3843071	3843131	1	+	.	From DpurR_m9_rdm_glu_merged_truseqnano_nebnext_v6rzlog10p_chipsub_cutoff1.000000_cwt_peaks.gr
NC_000913	IPOD occupancy	Peak	3843291	3843351	1	+	.	From DpurR_m9_rdm_glu_merged_truseqnano_nebnext_v6rzlog10p_chipsub_cutoff1.000000_cwt_peaks.gr
NC_000913	IPOD occupancy	Peak	3843771	3843831	1	+	.	From DpurR_m9_rdm_glu_merged_truseqnano_nebnext_v6rzlog10p_chipsub_cutoff1.000000_cwt_peaks.gr
NC_000913	IPOD occupancy	Peak	3843921	3843981	1	+	.	From DpurR_m9_rdm_glu_merged_truseqnano_nebnext_v6rzlog10p_chipsub_cutoff1.000000_cwt_peaks.gr
NC_000913	IPOD occupancy	Peak	3844041	3844101	1	+	.	From DpurR_m9_rdm_glu_merged_truseqnano_nebnext_v6rzlog10p_chipsub_cutoff1.000000_cwt_peaks.gr
NC_000913	IPOD occupancy	Peak	3845181	3845241	1	+	.	From DpurR_m9_rdm_glu_merged_truseqnano_nebnext_v6rzlog10p_chipsub_cutoff1.000000_cwt_peaks.gr
NC_000913	IPOD occupancy	Peak	3845371	3845431	1	+	.	From DpurR_m9_rdm_glu_merged_truseqnano_nebnext_v6rzlog10p_chipsub_cutoff1.000000_cwt_peaks.gr
NC_000913	IPOD occupancy	Peak	3845811	3845871	1	+	.	From DpurR_m9_rdm_glu_merged_truseqnano_nebnext_v6rzlog10p_chipsub_cutoff1.000000_cwt_peaks.gr
NC_000913	IPOD occupancy	Peak	3846126	3846186	1	+	.	From DpurR_m9_rdm_glu_merged_truseqnano_nebnext_v6rzlog10p_chipsub_cutoff1.000000_cwt_peaks.gr
NC_000913	IPOD occupancy	Peak	3846256	3846316	1	+	.	From DpurR_m9_rdm_glu_merged_truseqnano_nebnext_v6rzlog10p_chipsub_cutoff1.000000_cwt_peaks.gr
NC_000913	IPOD occupancy	Peak	3846396	3846456	1	+	.	From DpurR_m9_rdm_glu_merged_truseqnano_nebnext_v6rzlog10p_chipsub_cutoff1.000000_cwt_peaks.gr
NC_000913	IPOD occupancy	Peak	3846546	3846606	1	+	.	From DpurR_m9_rdm_glu_merged_truseqnano_nebnext_v6rzlog10p_chipsub_cutoff1.000000_cwt_peaks.gr
NC_000913	IPOD occupancy	Peak	3846996	3847056	1	+	.	From DpurR_m9_rdm_glu_merged_truseqnano_nebnext_v6rzlog10p_chipsub_cutoff1.000000_cwt_peaks.gr
NC_000913	IPOD occupancy	Peak	3847426	3847486	1	+	.	From DpurR_m9_rdm_glu_merged_truseqnano_nebnext_v6rzlog10p_chipsub_cutoff1.000000_cwt_peaks.gr
NC_000913	IPOD occupancy	Peak	3847551	3847611	1	+	.	From DpurR_m9_rdm_glu_merged_truseqnano_nebnext_v6rzlog10p_chipsub_cutoff1.000000_cwt_peaks.gr
NC_000913	IPOD occupancy	Peak	3847851	3847911	1	+	.	From DpurR_m9_rdm_glu_merged_truseqnano_nebnext_v6rzlog10p_chipsub_cutoff1.000000_cwt_peaks.gr
NC_000913	IPOD occupancy	Peak	3848296	3848356	1	+	.	From DpurR_m9_rdm_glu_merged_truseqnano_nebnext_v6rzlog10p_chipsub_cutoff1.000000_cwt_peaks.gr
NC_000913	IPOD occupancy	Peak	3848546	3848606	1	+	.	From DpurR_m9_rdm_glu_merged_truseqnano_nebnext_v6rzlog10p_chipsub_cutoff1.000000_cwt_peaks.gr
NC_000913	IPOD occupancy	Peak	3850831	3850891	1	+	.	From DpurR_m9_rdm_glu_merged_truseqnano_nebnext_v6rzlog10p_chipsub_cutoff1.000000_cwt_peaks.gr
NC_000913	IPOD occupancy	Peak	3851076	3851246	1	+	.	From DpurR_m9_rdm_glu_merged_truseqnano_nebnext_v6rzlog10p_chipsub_cutoff1.000000_cwt_peaks.gr
NC_000913	IPOD occupancy	Peak	3851506	3851566	1	+	.	From DpurR_m9_rdm_glu_merged_truseqnano_nebnext_v6rzlog10p_chipsub_cutoff1.000000_cwt_peaks.gr
NC_000913	IPOD occupancy	Peak	3851906	3851966	1	+	.	From DpurR_m9_rdm_glu_merged_truseqnano_nebnext_v6rzlog10p_chipsub_cutoff1.000000_cwt_peaks.gr
NC_000913	IPOD occupancy	Peak	3852666	3852726	1	+	.	From DpurR_m9_rdm_glu_merged_truseqnano_nebnext_v6rzlog10p_chipsub_cutoff1.000000_cwt_peaks.gr
NC_000913	IPOD occupancy	Peak	3852861	3852921	1	+	.	From DpurR_m9_rdm_glu_merged_truseqnano_nebnext_v6rzlog10p_chipsub_cutoff1.000000_cwt_peaks.gr
NC_000913	IPOD occupancy	Peak	3853591	3853651	1	+	.	From DpurR_m9_rdm_glu_merged_truseqnano_nebnext_v6rzlog10p_chipsub_cutoff1.000000_cwt_peaks.gr
NC_000913	IPOD occupancy	Peak	3853776	3853836	1	+	.	From DpurR_m9_rdm_glu_merged_truseqnano_nebnext_v6rzlog10p_chipsub_cutoff1.000000_cwt_peaks.gr
NC_000913	IPOD occupancy	Peak	3853911	3853971	1	+	.	From DpurR_m9_rdm_glu_merged_truseqnano_nebnext_v6rzlog10p_chipsub_cutoff1.000000_cwt_peaks.gr
NC_000913	IPOD occupancy	Peak	3854301	3854361	1	+	.	From DpurR_m9_rdm_glu_merged_truseqnano_nebnext_v6rzlog10p_chipsub_cutoff1.000000_cwt_peaks.gr
NC_000913	IPOD occupancy	Peak	3854631	3854691	1	+	.	From DpurR_m9_rdm_glu_merged_truseqnano_nebnext_v6rzlog10p_chipsub_cutoff1.000000_cwt_peaks.gr
NC_000913	IPOD occupancy	Peak	3855161	3855221	1	+	.	From DpurR_m9_rdm_glu_merged_truseqnano_nebnext_v6rzlog10p_chipsub_cutoff1.000000_cwt_peaks.gr
NC_000913	IPOD occupancy	Peak	3855511	3855571	1	+	.	From DpurR_m9_rdm_glu_merged_truseqnano_nebnext_v6rzlog10p_chipsub_cutoff1.000000_cwt_peaks.gr
NC_000913	IPOD occupancy	Peak	3855991	3856051	1	+	.	From DpurR_m9_rdm_glu_merged_truseqnano_nebnext_v6rzlog10p_chipsub_cutoff1.000000_cwt_peaks.gr
NC_000913	IPOD occupancy	Peak	3856811	3856871	1	+	.	From DpurR_m9_rdm_glu_merged_truseqnano_nebnext_v6rzlog10p_chipsub_cutoff1.000000_cwt_peaks.gr
NC_000913	IPOD occupancy	Peak	3857141	3857201	1	+	.	From DpurR_m9_rdm_glu_merged_truseqnano_nebnext_v6rzlog10p_chipsub_cutoff1.000000_cwt_peaks.gr
NC_000913	IPOD occupancy	Peak	3858291	3858351	1	+	.	From DpurR_m9_rdm_glu_merged_truseqnano_nebnext_v6rzlog10p_chipsub_cutoff1.000000_cwt_peaks.gr
NC_000913	IPOD occupancy	Peak	3858741	3858891	1	+	.	From DpurR_m9_rdm_glu_merged_truseqnano_nebnext_v6rzlog10p_chipsub_cutoff1.000000_cwt_peaks.gr
NC_000913	IPOD occupancy	Peak	3859031	3859091	1	+	.	From DpurR_m9_rdm_glu_merged_truseqnano_nebnext_v6rzlog10p_chipsub_cutoff1.000000_cwt_peaks.gr
NC_000913	IPOD occupancy	Peak	3859721	3859781	1	+	.	From DpurR_m9_rdm_glu_merged_truseqnano_nebnext_v6rzlog10p_chipsub_cutoff1.000000_cwt_peaks.gr
NC_000913	IPOD occupancy	Peak	3860106	3860166	1	+	.	From DpurR_m9_rdm_glu_merged_truseqnano_nebnext_v6rzlog10p_chipsub_cutoff1.000000_cwt_peaks.gr
NC_000913	IPOD occupancy	Peak	3860241	3860301	1	+	.	From DpurR_m9_rdm_glu_merged_truseqnano_nebnext_v6rzlog10p_chipsub_cutoff1.000000_cwt_peaks.gr
NC_000913	IPOD occupancy	Peak	3860446	3860506	1	+	.	From DpurR_m9_rdm_glu_merged_truseqnano_nebnext_v6rzlog10p_chipsub_cutoff1.000000_cwt_peaks.gr
NC_000913	IPOD occupancy	Peak	3860646	3860706	1	+	.	From DpurR_m9_rdm_glu_merged_truseqnano_nebnext_v6rzlog10p_chipsub_cutoff1.000000_cwt_peaks.gr
NC_000913	IPOD occupancy	Peak	3860821	3860881	1	+	.	From DpurR_m9_rdm_glu_merged_truseqnano_nebnext_v6rzlog10p_chipsub_cutoff1.000000_cwt_peaks.gr
NC_000913	IPOD occupancy	Peak	3861096	3861156	1	+	.	From DpurR_m9_rdm_glu_merged_truseqnano_nebnext_v6rzlog10p_chipsub_cutoff1.000000_cwt_peaks.gr
NC_000913	IPOD occupancy	Peak	3861551	3861611	1	+	.	From DpurR_m9_rdm_glu_merged_truseqnano_nebnext_v6rzlog10p_chipsub_cutoff1.000000_cwt_peaks.gr
NC_000913	IPOD occupancy	Peak	3862246	3862306	1	+	.	From DpurR_m9_rdm_glu_merged_truseqnano_nebnext_v6rzlog10p_chipsub_cutoff1.000000_cwt_peaks.gr
NC_000913	IPOD occupancy	Peak	3862816	3862876	1	+	.	From DpurR_m9_rdm_glu_merged_truseqnano_nebnext_v6rzlog10p_chipsub_cutoff1.000000_cwt_peaks.gr
NC_000913	IPOD occupancy	Peak	3863401	3863461	1	+	.	From DpurR_m9_rdm_glu_merged_truseqnano_nebnext_v6rzlog10p_chipsub_cutoff1.000000_cwt_peaks.gr
NC_000913	IPOD occupancy	Peak	3864546	3864606	1	+	.	From DpurR_m9_rdm_glu_merged_truseqnano_nebnext_v6rzlog10p_chipsub_cutoff1.000000_cwt_peaks.gr
NC_000913	IPOD occupancy	Peak	3865001	3865061	1	+	.	From DpurR_m9_rdm_glu_merged_truseqnano_nebnext_v6rzlog10p_chipsub_cutoff1.000000_cwt_peaks.gr
NC_000913	IPOD occupancy	Peak	3865596	3865656	1	+	.	From DpurR_m9_rdm_glu_merged_truseqnano_nebnext_v6rzlog10p_chipsub_cutoff1.000000_cwt_peaks.gr
NC_000913	IPOD occupancy	Peak	3865906	3865966	1	+	.	From DpurR_m9_rdm_glu_merged_truseqnano_nebnext_v6rzlog10p_chipsub_cutoff1.000000_cwt_peaks.gr
NC_000913	IPOD occupancy	Peak	3866081	3866141	1	+	.	From DpurR_m9_rdm_glu_merged_truseqnano_nebnext_v6rzlog10p_chipsub_cutoff1.000000_cwt_peaks.gr
NC_000913	IPOD occupancy	Peak	3866436	3866496	1	+	.	From DpurR_m9_rdm_glu_merged_truseqnano_nebnext_v6rzlog10p_chipsub_cutoff1.000000_cwt_peaks.gr
NC_000913	IPOD occupancy	Peak	3866606	3866666	1	+	.	From DpurR_m9_rdm_glu_merged_truseqnano_nebnext_v6rzlog10p_chipsub_cutoff1.000000_cwt_peaks.gr
NC_000913	IPOD occupancy	Peak	3867266	3867326	1	+	.	From DpurR_m9_rdm_glu_merged_truseqnano_nebnext_v6rzlog10p_chipsub_cutoff1.000000_cwt_peaks.gr
NC_000913	IPOD occupancy	Peak	3867541	3867601	1	+	.	From DpurR_m9_rdm_glu_merged_truseqnano_nebnext_v6rzlog10p_chipsub_cutoff1.000000_cwt_peaks.gr
NC_000913	IPOD occupancy	Peak	3867781	3867841	1	+	.	From DpurR_m9_rdm_glu_merged_truseqnano_nebnext_v6rzlog10p_chipsub_cutoff1.000000_cwt_peaks.gr
NC_000913	IPOD occupancy	Peak	3868321	3868381	1	+	.	From DpurR_m9_rdm_glu_merged_truseqnano_nebnext_v6rzlog10p_chipsub_cutoff1.000000_cwt_peaks.gr
NC_000913	IPOD occupancy	Peak	3868451	3868511	1	+	.	From DpurR_m9_rdm_glu_merged_truseqnano_nebnext_v6rzlog10p_chipsub_cutoff1.000000_cwt_peaks.gr
NC_000913	IPOD occupancy	Peak	3868991	3869051	1	+	.	From DpurR_m9_rdm_glu_merged_truseqnano_nebnext_v6rzlog10p_chipsub_cutoff1.000000_cwt_peaks.gr
NC_000913	IPOD occupancy	Peak	3869326	3869386	1	+	.	From DpurR_m9_rdm_glu_merged_truseqnano_nebnext_v6rzlog10p_chipsub_cutoff1.000000_cwt_peaks.gr
NC_000913	IPOD occupancy	Peak	3869956	3870016	1	+	.	From DpurR_m9_rdm_glu_merged_truseqnano_nebnext_v6rzlog10p_chipsub_cutoff1.000000_cwt_peaks.gr
NC_000913	IPOD occupancy	Peak	3870696	3870756	1	+	.	From DpurR_m9_rdm_glu_merged_truseqnano_nebnext_v6rzlog10p_chipsub_cutoff1.000000_cwt_peaks.gr
NC_000913	IPOD occupancy	Peak	3871171	3871231	1	+	.	From DpurR_m9_rdm_glu_merged_truseqnano_nebnext_v6rzlog10p_chipsub_cutoff1.000000_cwt_peaks.gr
NC_000913	IPOD occupancy	Peak	3871431	3871491	1	+	.	From DpurR_m9_rdm_glu_merged_truseqnano_nebnext_v6rzlog10p_chipsub_cutoff1.000000_cwt_peaks.gr
NC_000913	IPOD occupancy	Peak	3872291	3872351	1	+	.	From DpurR_m9_rdm_glu_merged_truseqnano_nebnext_v6rzlog10p_chipsub_cutoff1.000000_cwt_peaks.gr
NC_000913	IPOD occupancy	Peak	3873161	3873221	1	+	.	From DpurR_m9_rdm_glu_merged_truseqnano_nebnext_v6rzlog10p_chipsub_cutoff1.000000_cwt_peaks.gr
NC_000913	IPOD occupancy	Peak	3874131	3874191	1	+	.	From DpurR_m9_rdm_glu_merged_truseqnano_nebnext_v6rzlog10p_chipsub_cutoff1.000000_cwt_peaks.gr
NC_000913	IPOD occupancy	Peak	3874646	3874706	1	+	.	From DpurR_m9_rdm_glu_merged_truseqnano_nebnext_v6rzlog10p_chipsub_cutoff1.000000_cwt_peaks.gr
NC_000913	IPOD occupancy	Peak	3875156	3875216	1	+	.	From DpurR_m9_rdm_glu_merged_truseqnano_nebnext_v6rzlog10p_chipsub_cutoff1.000000_cwt_peaks.gr
NC_000913	IPOD occupancy	Peak	3875426	3875486	1	+	.	From DpurR_m9_rdm_glu_merged_truseqnano_nebnext_v6rzlog10p_chipsub_cutoff1.000000_cwt_peaks.gr
NC_000913	IPOD occupancy	Peak	3875606	3875666	1	+	.	From DpurR_m9_rdm_glu_merged_truseqnano_nebnext_v6rzlog10p_chipsub_cutoff1.000000_cwt_peaks.gr
NC_000913	IPOD occupancy	Peak	3876081	3876141	1	+	.	From DpurR_m9_rdm_glu_merged_truseqnano_nebnext_v6rzlog10p_chipsub_cutoff1.000000_cwt_peaks.gr
NC_000913	IPOD occupancy	Peak	3876261	3876321	1	+	.	From DpurR_m9_rdm_glu_merged_truseqnano_nebnext_v6rzlog10p_chipsub_cutoff1.000000_cwt_peaks.gr
NC_000913	IPOD occupancy	Peak	3876751	3876811	1	+	.	From DpurR_m9_rdm_glu_merged_truseqnano_nebnext_v6rzlog10p_chipsub_cutoff1.000000_cwt_peaks.gr
NC_000913	IPOD occupancy	Peak	3876881	3876941	1	+	.	From DpurR_m9_rdm_glu_merged_truseqnano_nebnext_v6rzlog10p_chipsub_cutoff1.000000_cwt_peaks.gr
NC_000913	IPOD occupancy	Peak	3877036	3877096	1	+	.	From DpurR_m9_rdm_glu_merged_truseqnano_nebnext_v6rzlog10p_chipsub_cutoff1.000000_cwt_peaks.gr
NC_000913	IPOD occupancy	Peak	3877276	3877336	1	+	.	From DpurR_m9_rdm_glu_merged_truseqnano_nebnext_v6rzlog10p_chipsub_cutoff1.000000_cwt_peaks.gr
NC_000913	IPOD occupancy	Peak	3878006	3878066	1	+	.	From DpurR_m9_rdm_glu_merged_truseqnano_nebnext_v6rzlog10p_chipsub_cutoff1.000000_cwt_peaks.gr
NC_000913	IPOD occupancy	Peak	3878471	3878531	1	+	.	From DpurR_m9_rdm_glu_merged_truseqnano_nebnext_v6rzlog10p_chipsub_cutoff1.000000_cwt_peaks.gr
NC_000913	IPOD occupancy	Peak	3880371	3880431	1	+	.	From DpurR_m9_rdm_glu_merged_truseqnano_nebnext_v6rzlog10p_chipsub_cutoff1.000000_cwt_peaks.gr
NC_000913	IPOD occupancy	Peak	3880631	3880691	1	+	.	From DpurR_m9_rdm_glu_merged_truseqnano_nebnext_v6rzlog10p_chipsub_cutoff1.000000_cwt_peaks.gr
NC_000913	IPOD occupancy	Peak	3880936	3880996	1	+	.	From DpurR_m9_rdm_glu_merged_truseqnano_nebnext_v6rzlog10p_chipsub_cutoff1.000000_cwt_peaks.gr
NC_000913	IPOD occupancy	Peak	3881706	3881766	1	+	.	From DpurR_m9_rdm_glu_merged_truseqnano_nebnext_v6rzlog10p_chipsub_cutoff1.000000_cwt_peaks.gr
NC_000913	IPOD occupancy	Peak	3882301	3882361	1	+	.	From DpurR_m9_rdm_glu_merged_truseqnano_nebnext_v6rzlog10p_chipsub_cutoff1.000000_cwt_peaks.gr
NC_000913	IPOD occupancy	Peak	3882716	3882776	1	+	.	From DpurR_m9_rdm_glu_merged_truseqnano_nebnext_v6rzlog10p_chipsub_cutoff1.000000_cwt_peaks.gr
NC_000913	IPOD occupancy	Peak	3883056	3883116	1	+	.	From DpurR_m9_rdm_glu_merged_truseqnano_nebnext_v6rzlog10p_chipsub_cutoff1.000000_cwt_peaks.gr
NC_000913	IPOD occupancy	Peak	3883196	3883256	1	+	.	From DpurR_m9_rdm_glu_merged_truseqnano_nebnext_v6rzlog10p_chipsub_cutoff1.000000_cwt_peaks.gr
NC_000913	IPOD occupancy	Peak	3883531	3883591	1	+	.	From DpurR_m9_rdm_glu_merged_truseqnano_nebnext_v6rzlog10p_chipsub_cutoff1.000000_cwt_peaks.gr
NC_000913	IPOD occupancy	Peak	3884186	3884246	1	+	.	From DpurR_m9_rdm_glu_merged_truseqnano_nebnext_v6rzlog10p_chipsub_cutoff1.000000_cwt_peaks.gr
NC_000913	IPOD occupancy	Peak	3884291	3884351	1	+	.	From DpurR_m9_rdm_glu_merged_truseqnano_nebnext_v6rzlog10p_chipsub_cutoff1.000000_cwt_peaks.gr
NC_000913	IPOD occupancy	Peak	3884796	3884856	1	+	.	From DpurR_m9_rdm_glu_merged_truseqnano_nebnext_v6rzlog10p_chipsub_cutoff1.000000_cwt_peaks.gr
NC_000913	IPOD occupancy	Peak	3885456	3885516	1	+	.	From DpurR_m9_rdm_glu_merged_truseqnano_nebnext_v6rzlog10p_chipsub_cutoff1.000000_cwt_peaks.gr
NC_000913	IPOD occupancy	Peak	3885756	3885816	1	+	.	From DpurR_m9_rdm_glu_merged_truseqnano_nebnext_v6rzlog10p_chipsub_cutoff1.000000_cwt_peaks.gr
NC_000913	IPOD occupancy	Peak	3886541	3886601	1	+	.	From DpurR_m9_rdm_glu_merged_truseqnano_nebnext_v6rzlog10p_chipsub_cutoff1.000000_cwt_peaks.gr
NC_000913	IPOD occupancy	Peak	3886881	3886941	1	+	.	From DpurR_m9_rdm_glu_merged_truseqnano_nebnext_v6rzlog10p_chipsub_cutoff1.000000_cwt_peaks.gr
NC_000913	IPOD occupancy	Peak	3888266	3888326	1	+	.	From DpurR_m9_rdm_glu_merged_truseqnano_nebnext_v6rzlog10p_chipsub_cutoff1.000000_cwt_peaks.gr
NC_000913	IPOD occupancy	Peak	3888416	3888476	1	+	.	From DpurR_m9_rdm_glu_merged_truseqnano_nebnext_v6rzlog10p_chipsub_cutoff1.000000_cwt_peaks.gr
NC_000913	IPOD occupancy	Peak	3888541	3888601	1	+	.	From DpurR_m9_rdm_glu_merged_truseqnano_nebnext_v6rzlog10p_chipsub_cutoff1.000000_cwt_peaks.gr
NC_000913	IPOD occupancy	Peak	3888686	3888746	1	+	.	From DpurR_m9_rdm_glu_merged_truseqnano_nebnext_v6rzlog10p_chipsub_cutoff1.000000_cwt_peaks.gr
NC_000913	IPOD occupancy	Peak	3889806	3889866	1	+	.	From DpurR_m9_rdm_glu_merged_truseqnano_nebnext_v6rzlog10p_chipsub_cutoff1.000000_cwt_peaks.gr
NC_000913	IPOD occupancy	Peak	3890011	3890071	1	+	.	From DpurR_m9_rdm_glu_merged_truseqnano_nebnext_v6rzlog10p_chipsub_cutoff1.000000_cwt_peaks.gr
NC_000913	IPOD occupancy	Peak	3890146	3890206	1	+	.	From DpurR_m9_rdm_glu_merged_truseqnano_nebnext_v6rzlog10p_chipsub_cutoff1.000000_cwt_peaks.gr
NC_000913	IPOD occupancy	Peak	3890276	3890336	1	+	.	From DpurR_m9_rdm_glu_merged_truseqnano_nebnext_v6rzlog10p_chipsub_cutoff1.000000_cwt_peaks.gr
NC_000913	IPOD occupancy	Peak	3890376	3890436	1	+	.	From DpurR_m9_rdm_glu_merged_truseqnano_nebnext_v6rzlog10p_chipsub_cutoff1.000000_cwt_peaks.gr
NC_000913	IPOD occupancy	Peak	3890541	3890601	1	+	.	From DpurR_m9_rdm_glu_merged_truseqnano_nebnext_v6rzlog10p_chipsub_cutoff1.000000_cwt_peaks.gr
NC_000913	IPOD occupancy	Peak	3890711	3890771	1	+	.	From DpurR_m9_rdm_glu_merged_truseqnano_nebnext_v6rzlog10p_chipsub_cutoff1.000000_cwt_peaks.gr
NC_000913	IPOD occupancy	Peak	3890866	3890926	1	+	.	From DpurR_m9_rdm_glu_merged_truseqnano_nebnext_v6rzlog10p_chipsub_cutoff1.000000_cwt_peaks.gr
NC_000913	IPOD occupancy	Peak	3891141	3891201	1	+	.	From DpurR_m9_rdm_glu_merged_truseqnano_nebnext_v6rzlog10p_chipsub_cutoff1.000000_cwt_peaks.gr
NC_000913	IPOD occupancy	Peak	3891506	3891566	1	+	.	From DpurR_m9_rdm_glu_merged_truseqnano_nebnext_v6rzlog10p_chipsub_cutoff1.000000_cwt_peaks.gr
NC_000913	IPOD occupancy	Peak	3892281	3892341	1	+	.	From DpurR_m9_rdm_glu_merged_truseqnano_nebnext_v6rzlog10p_chipsub_cutoff1.000000_cwt_peaks.gr
NC_000913	IPOD occupancy	Peak	3892481	3892541	1	+	.	From DpurR_m9_rdm_glu_merged_truseqnano_nebnext_v6rzlog10p_chipsub_cutoff1.000000_cwt_peaks.gr
NC_000913	IPOD occupancy	Peak	3892656	3892716	1	+	.	From DpurR_m9_rdm_glu_merged_truseqnano_nebnext_v6rzlog10p_chipsub_cutoff1.000000_cwt_peaks.gr
NC_000913	IPOD occupancy	Peak	3893251	3893311	1	+	.	From DpurR_m9_rdm_glu_merged_truseqnano_nebnext_v6rzlog10p_chipsub_cutoff1.000000_cwt_peaks.gr
NC_000913	IPOD occupancy	Peak	3893546	3893606	1	+	.	From DpurR_m9_rdm_glu_merged_truseqnano_nebnext_v6rzlog10p_chipsub_cutoff1.000000_cwt_peaks.gr
NC_000913	IPOD occupancy	Peak	3894746	3894806	1	+	.	From DpurR_m9_rdm_glu_merged_truseqnano_nebnext_v6rzlog10p_chipsub_cutoff1.000000_cwt_peaks.gr
NC_000913	IPOD occupancy	Peak	3895181	3895241	1	+	.	From DpurR_m9_rdm_glu_merged_truseqnano_nebnext_v6rzlog10p_chipsub_cutoff1.000000_cwt_peaks.gr
NC_000913	IPOD occupancy	Peak	3895626	3895686	1	+	.	From DpurR_m9_rdm_glu_merged_truseqnano_nebnext_v6rzlog10p_chipsub_cutoff1.000000_cwt_peaks.gr
NC_000913	IPOD occupancy	Peak	3896411	3896471	1	+	.	From DpurR_m9_rdm_glu_merged_truseqnano_nebnext_v6rzlog10p_chipsub_cutoff1.000000_cwt_peaks.gr
NC_000913	IPOD occupancy	Peak	3896631	3896691	1	+	.	From DpurR_m9_rdm_glu_merged_truseqnano_nebnext_v6rzlog10p_chipsub_cutoff1.000000_cwt_peaks.gr
NC_000913	IPOD occupancy	Peak	3896871	3896931	1	+	.	From DpurR_m9_rdm_glu_merged_truseqnano_nebnext_v6rzlog10p_chipsub_cutoff1.000000_cwt_peaks.gr
NC_000913	IPOD occupancy	Peak	3897086	3897146	1	+	.	From DpurR_m9_rdm_glu_merged_truseqnano_nebnext_v6rzlog10p_chipsub_cutoff1.000000_cwt_peaks.gr
NC_000913	IPOD occupancy	Peak	3897781	3897841	1	+	.	From DpurR_m9_rdm_glu_merged_truseqnano_nebnext_v6rzlog10p_chipsub_cutoff1.000000_cwt_peaks.gr
NC_000913	IPOD occupancy	Peak	3897986	3898046	1	+	.	From DpurR_m9_rdm_glu_merged_truseqnano_nebnext_v6rzlog10p_chipsub_cutoff1.000000_cwt_peaks.gr
NC_000913	IPOD occupancy	Peak	3898236	3898296	1	+	.	From DpurR_m9_rdm_glu_merged_truseqnano_nebnext_v6rzlog10p_chipsub_cutoff1.000000_cwt_peaks.gr
NC_000913	IPOD occupancy	Peak	3898596	3898656	1	+	.	From DpurR_m9_rdm_glu_merged_truseqnano_nebnext_v6rzlog10p_chipsub_cutoff1.000000_cwt_peaks.gr
NC_000913	IPOD occupancy	Peak	3898906	3898966	1	+	.	From DpurR_m9_rdm_glu_merged_truseqnano_nebnext_v6rzlog10p_chipsub_cutoff1.000000_cwt_peaks.gr
NC_000913	IPOD occupancy	Peak	3899196	3899256	1	+	.	From DpurR_m9_rdm_glu_merged_truseqnano_nebnext_v6rzlog10p_chipsub_cutoff1.000000_cwt_peaks.gr
NC_000913	IPOD occupancy	Peak	3899376	3899436	1	+	.	From DpurR_m9_rdm_glu_merged_truseqnano_nebnext_v6rzlog10p_chipsub_cutoff1.000000_cwt_peaks.gr
NC_000913	IPOD occupancy	Peak	3899546	3899606	1	+	.	From DpurR_m9_rdm_glu_merged_truseqnano_nebnext_v6rzlog10p_chipsub_cutoff1.000000_cwt_peaks.gr
NC_000913	IPOD occupancy	Peak	3899776	3899836	1	+	.	From DpurR_m9_rdm_glu_merged_truseqnano_nebnext_v6rzlog10p_chipsub_cutoff1.000000_cwt_peaks.gr
NC_000913	IPOD occupancy	Peak	3900176	3900236	1	+	.	From DpurR_m9_rdm_glu_merged_truseqnano_nebnext_v6rzlog10p_chipsub_cutoff1.000000_cwt_peaks.gr
NC_000913	IPOD occupancy	Peak	3900546	3900606	1	+	.	From DpurR_m9_rdm_glu_merged_truseqnano_nebnext_v6rzlog10p_chipsub_cutoff1.000000_cwt_peaks.gr
NC_000913	IPOD occupancy	Peak	3900746	3900806	1	+	.	From DpurR_m9_rdm_glu_merged_truseqnano_nebnext_v6rzlog10p_chipsub_cutoff1.000000_cwt_peaks.gr
NC_000913	IPOD occupancy	Peak	3900936	3900996	1	+	.	From DpurR_m9_rdm_glu_merged_truseqnano_nebnext_v6rzlog10p_chipsub_cutoff1.000000_cwt_peaks.gr
NC_000913	IPOD occupancy	Peak	3901306	3901366	1	+	.	From DpurR_m9_rdm_glu_merged_truseqnano_nebnext_v6rzlog10p_chipsub_cutoff1.000000_cwt_peaks.gr
NC_000913	IPOD occupancy	Peak	3901701	3901761	1	+	.	From DpurR_m9_rdm_glu_merged_truseqnano_nebnext_v6rzlog10p_chipsub_cutoff1.000000_cwt_peaks.gr
NC_000913	IPOD occupancy	Peak	3901846	3901906	1	+	.	From DpurR_m9_rdm_glu_merged_truseqnano_nebnext_v6rzlog10p_chipsub_cutoff1.000000_cwt_peaks.gr
NC_000913	IPOD occupancy	Peak	3902056	3902116	1	+	.	From DpurR_m9_rdm_glu_merged_truseqnano_nebnext_v6rzlog10p_chipsub_cutoff1.000000_cwt_peaks.gr
NC_000913	IPOD occupancy	Peak	3902181	3902241	1	+	.	From DpurR_m9_rdm_glu_merged_truseqnano_nebnext_v6rzlog10p_chipsub_cutoff1.000000_cwt_peaks.gr
NC_000913	IPOD occupancy	Peak	3902476	3902536	1	+	.	From DpurR_m9_rdm_glu_merged_truseqnano_nebnext_v6rzlog10p_chipsub_cutoff1.000000_cwt_peaks.gr
NC_000913	IPOD occupancy	Peak	3902621	3902681	1	+	.	From DpurR_m9_rdm_glu_merged_truseqnano_nebnext_v6rzlog10p_chipsub_cutoff1.000000_cwt_peaks.gr
NC_000913	IPOD occupancy	Peak	3902721	3902781	1	+	.	From DpurR_m9_rdm_glu_merged_truseqnano_nebnext_v6rzlog10p_chipsub_cutoff1.000000_cwt_peaks.gr
NC_000913	IPOD occupancy	Peak	3903481	3903541	1	+	.	From DpurR_m9_rdm_glu_merged_truseqnano_nebnext_v6rzlog10p_chipsub_cutoff1.000000_cwt_peaks.gr
NC_000913	IPOD occupancy	Peak	3903681	3903806	1	+	.	From DpurR_m9_rdm_glu_merged_truseqnano_nebnext_v6rzlog10p_chipsub_cutoff1.000000_cwt_peaks.gr
NC_000913	IPOD occupancy	Peak	3903821	3903881	1	+	.	From DpurR_m9_rdm_glu_merged_truseqnano_nebnext_v6rzlog10p_chipsub_cutoff1.000000_cwt_peaks.gr
NC_000913	IPOD occupancy	Peak	3904341	3904401	1	+	.	From DpurR_m9_rdm_glu_merged_truseqnano_nebnext_v6rzlog10p_chipsub_cutoff1.000000_cwt_peaks.gr
NC_000913	IPOD occupancy	Peak	3904576	3904636	1	+	.	From DpurR_m9_rdm_glu_merged_truseqnano_nebnext_v6rzlog10p_chipsub_cutoff1.000000_cwt_peaks.gr
NC_000913	IPOD occupancy	Peak	3904926	3904986	1	+	.	From DpurR_m9_rdm_glu_merged_truseqnano_nebnext_v6rzlog10p_chipsub_cutoff1.000000_cwt_peaks.gr
NC_000913	IPOD occupancy	Peak	3905271	3905331	1	+	.	From DpurR_m9_rdm_glu_merged_truseqnano_nebnext_v6rzlog10p_chipsub_cutoff1.000000_cwt_peaks.gr
NC_000913	IPOD occupancy	Peak	3905486	3905546	1	+	.	From DpurR_m9_rdm_glu_merged_truseqnano_nebnext_v6rzlog10p_chipsub_cutoff1.000000_cwt_peaks.gr
NC_000913	IPOD occupancy	Peak	3905736	3905796	1	+	.	From DpurR_m9_rdm_glu_merged_truseqnano_nebnext_v6rzlog10p_chipsub_cutoff1.000000_cwt_peaks.gr
NC_000913	IPOD occupancy	Peak	3905971	3906031	1	+	.	From DpurR_m9_rdm_glu_merged_truseqnano_nebnext_v6rzlog10p_chipsub_cutoff1.000000_cwt_peaks.gr
NC_000913	IPOD occupancy	Peak	3906326	3906386	1	+	.	From DpurR_m9_rdm_glu_merged_truseqnano_nebnext_v6rzlog10p_chipsub_cutoff1.000000_cwt_peaks.gr
NC_000913	IPOD occupancy	Peak	3906531	3906591	1	+	.	From DpurR_m9_rdm_glu_merged_truseqnano_nebnext_v6rzlog10p_chipsub_cutoff1.000000_cwt_peaks.gr
NC_000913	IPOD occupancy	Peak	3906686	3906746	1	+	.	From DpurR_m9_rdm_glu_merged_truseqnano_nebnext_v6rzlog10p_chipsub_cutoff1.000000_cwt_peaks.gr
NC_000913	IPOD occupancy	Peak	3907896	3907956	1	+	.	From DpurR_m9_rdm_glu_merged_truseqnano_nebnext_v6rzlog10p_chipsub_cutoff1.000000_cwt_peaks.gr
NC_000913	IPOD occupancy	Peak	3909436	3909496	1	+	.	From DpurR_m9_rdm_glu_merged_truseqnano_nebnext_v6rzlog10p_chipsub_cutoff1.000000_cwt_peaks.gr
NC_000913	IPOD occupancy	Peak	3909696	3909756	1	+	.	From DpurR_m9_rdm_glu_merged_truseqnano_nebnext_v6rzlog10p_chipsub_cutoff1.000000_cwt_peaks.gr
NC_000913	IPOD occupancy	Peak	3909911	3909971	1	+	.	From DpurR_m9_rdm_glu_merged_truseqnano_nebnext_v6rzlog10p_chipsub_cutoff1.000000_cwt_peaks.gr
NC_000913	IPOD occupancy	Peak	3910206	3910266	1	+	.	From DpurR_m9_rdm_glu_merged_truseqnano_nebnext_v6rzlog10p_chipsub_cutoff1.000000_cwt_peaks.gr
NC_000913	IPOD occupancy	Peak	3910661	3910721	1	+	.	From DpurR_m9_rdm_glu_merged_truseqnano_nebnext_v6rzlog10p_chipsub_cutoff1.000000_cwt_peaks.gr
NC_000913	IPOD occupancy	Peak	3910906	3910966	1	+	.	From DpurR_m9_rdm_glu_merged_truseqnano_nebnext_v6rzlog10p_chipsub_cutoff1.000000_cwt_peaks.gr
NC_000913	IPOD occupancy	Peak	3911276	3911336	1	+	.	From DpurR_m9_rdm_glu_merged_truseqnano_nebnext_v6rzlog10p_chipsub_cutoff1.000000_cwt_peaks.gr
NC_000913	IPOD occupancy	Peak	3911646	3911706	1	+	.	From DpurR_m9_rdm_glu_merged_truseqnano_nebnext_v6rzlog10p_chipsub_cutoff1.000000_cwt_peaks.gr
NC_000913	IPOD occupancy	Peak	3913021	3913081	1	+	.	From DpurR_m9_rdm_glu_merged_truseqnano_nebnext_v6rzlog10p_chipsub_cutoff1.000000_cwt_peaks.gr
NC_000913	IPOD occupancy	Peak	3913366	3913426	1	+	.	From DpurR_m9_rdm_glu_merged_truseqnano_nebnext_v6rzlog10p_chipsub_cutoff1.000000_cwt_peaks.gr
NC_000913	IPOD occupancy	Peak	3913761	3913821	1	+	.	From DpurR_m9_rdm_glu_merged_truseqnano_nebnext_v6rzlog10p_chipsub_cutoff1.000000_cwt_peaks.gr
NC_000913	IPOD occupancy	Peak	3913991	3914051	1	+	.	From DpurR_m9_rdm_glu_merged_truseqnano_nebnext_v6rzlog10p_chipsub_cutoff1.000000_cwt_peaks.gr
NC_000913	IPOD occupancy	Peak	3914346	3914406	1	+	.	From DpurR_m9_rdm_glu_merged_truseqnano_nebnext_v6rzlog10p_chipsub_cutoff1.000000_cwt_peaks.gr
NC_000913	IPOD occupancy	Peak	3914756	3914816	1	+	.	From DpurR_m9_rdm_glu_merged_truseqnano_nebnext_v6rzlog10p_chipsub_cutoff1.000000_cwt_peaks.gr
NC_000913	IPOD occupancy	Peak	3915381	3915441	1	+	.	From DpurR_m9_rdm_glu_merged_truseqnano_nebnext_v6rzlog10p_chipsub_cutoff1.000000_cwt_peaks.gr
NC_000913	IPOD occupancy	Peak	3915776	3915836	1	+	.	From DpurR_m9_rdm_glu_merged_truseqnano_nebnext_v6rzlog10p_chipsub_cutoff1.000000_cwt_peaks.gr
NC_000913	IPOD occupancy	Peak	3916471	3916531	1	+	.	From DpurR_m9_rdm_glu_merged_truseqnano_nebnext_v6rzlog10p_chipsub_cutoff1.000000_cwt_peaks.gr
NC_000913	IPOD occupancy	Peak	3917641	3917701	1	+	.	From DpurR_m9_rdm_glu_merged_truseqnano_nebnext_v6rzlog10p_chipsub_cutoff1.000000_cwt_peaks.gr
NC_000913	IPOD occupancy	Peak	3918201	3918261	1	+	.	From DpurR_m9_rdm_glu_merged_truseqnano_nebnext_v6rzlog10p_chipsub_cutoff1.000000_cwt_peaks.gr
NC_000913	IPOD occupancy	Peak	3919731	3919791	1	+	.	From DpurR_m9_rdm_glu_merged_truseqnano_nebnext_v6rzlog10p_chipsub_cutoff1.000000_cwt_peaks.gr
NC_000913	IPOD occupancy	Peak	3919926	3919986	1	+	.	From DpurR_m9_rdm_glu_merged_truseqnano_nebnext_v6rzlog10p_chipsub_cutoff1.000000_cwt_peaks.gr
NC_000913	IPOD occupancy	Peak	3920906	3920966	1	+	.	From DpurR_m9_rdm_glu_merged_truseqnano_nebnext_v6rzlog10p_chipsub_cutoff1.000000_cwt_peaks.gr
NC_000913	IPOD occupancy	Peak	3921166	3921226	1	+	.	From DpurR_m9_rdm_glu_merged_truseqnano_nebnext_v6rzlog10p_chipsub_cutoff1.000000_cwt_peaks.gr
NC_000913	IPOD occupancy	Peak	3921426	3921486	1	+	.	From DpurR_m9_rdm_glu_merged_truseqnano_nebnext_v6rzlog10p_chipsub_cutoff1.000000_cwt_peaks.gr
NC_000913	IPOD occupancy	Peak	3921766	3921826	1	+	.	From DpurR_m9_rdm_glu_merged_truseqnano_nebnext_v6rzlog10p_chipsub_cutoff1.000000_cwt_peaks.gr
NC_000913	IPOD occupancy	Peak	3922036	3922096	1	+	.	From DpurR_m9_rdm_glu_merged_truseqnano_nebnext_v6rzlog10p_chipsub_cutoff1.000000_cwt_peaks.gr
NC_000913	IPOD occupancy	Peak	3922196	3922256	1	+	.	From DpurR_m9_rdm_glu_merged_truseqnano_nebnext_v6rzlog10p_chipsub_cutoff1.000000_cwt_peaks.gr
NC_000913	IPOD occupancy	Peak	3922546	3922606	1	+	.	From DpurR_m9_rdm_glu_merged_truseqnano_nebnext_v6rzlog10p_chipsub_cutoff1.000000_cwt_peaks.gr
NC_000913	IPOD occupancy	Peak	3922776	3922836	1	+	.	From DpurR_m9_rdm_glu_merged_truseqnano_nebnext_v6rzlog10p_chipsub_cutoff1.000000_cwt_peaks.gr
NC_000913	IPOD occupancy	Peak	3922936	3922996	1	+	.	From DpurR_m9_rdm_glu_merged_truseqnano_nebnext_v6rzlog10p_chipsub_cutoff1.000000_cwt_peaks.gr
NC_000913	IPOD occupancy	Peak	3923116	3923176	1	+	.	From DpurR_m9_rdm_glu_merged_truseqnano_nebnext_v6rzlog10p_chipsub_cutoff1.000000_cwt_peaks.gr
NC_000913	IPOD occupancy	Peak	3923311	3923371	1	+	.	From DpurR_m9_rdm_glu_merged_truseqnano_nebnext_v6rzlog10p_chipsub_cutoff1.000000_cwt_peaks.gr
NC_000913	IPOD occupancy	Peak	3923476	3923536	1	+	.	From DpurR_m9_rdm_glu_merged_truseqnano_nebnext_v6rzlog10p_chipsub_cutoff1.000000_cwt_peaks.gr
NC_000913	IPOD occupancy	Peak	3923601	3923661	1	+	.	From DpurR_m9_rdm_glu_merged_truseqnano_nebnext_v6rzlog10p_chipsub_cutoff1.000000_cwt_peaks.gr
NC_000913	IPOD occupancy	Peak	3923826	3923886	1	+	.	From DpurR_m9_rdm_glu_merged_truseqnano_nebnext_v6rzlog10p_chipsub_cutoff1.000000_cwt_peaks.gr
NC_000913	IPOD occupancy	Peak	3923956	3924016	1	+	.	From DpurR_m9_rdm_glu_merged_truseqnano_nebnext_v6rzlog10p_chipsub_cutoff1.000000_cwt_peaks.gr
NC_000913	IPOD occupancy	Peak	3924321	3924381	1	+	.	From DpurR_m9_rdm_glu_merged_truseqnano_nebnext_v6rzlog10p_chipsub_cutoff1.000000_cwt_peaks.gr
NC_000913	IPOD occupancy	Peak	3924861	3924921	1	+	.	From DpurR_m9_rdm_glu_merged_truseqnano_nebnext_v6rzlog10p_chipsub_cutoff1.000000_cwt_peaks.gr
NC_000913	IPOD occupancy	Peak	3925536	3925596	1	+	.	From DpurR_m9_rdm_glu_merged_truseqnano_nebnext_v6rzlog10p_chipsub_cutoff1.000000_cwt_peaks.gr
NC_000913	IPOD occupancy	Peak	3925721	3925781	1	+	.	From DpurR_m9_rdm_glu_merged_truseqnano_nebnext_v6rzlog10p_chipsub_cutoff1.000000_cwt_peaks.gr
NC_000913	IPOD occupancy	Peak	3925976	3926036	1	+	.	From DpurR_m9_rdm_glu_merged_truseqnano_nebnext_v6rzlog10p_chipsub_cutoff1.000000_cwt_peaks.gr
NC_000913	IPOD occupancy	Peak	3926141	3926201	1	+	.	From DpurR_m9_rdm_glu_merged_truseqnano_nebnext_v6rzlog10p_chipsub_cutoff1.000000_cwt_peaks.gr
NC_000913	IPOD occupancy	Peak	3926321	3926381	1	+	.	From DpurR_m9_rdm_glu_merged_truseqnano_nebnext_v6rzlog10p_chipsub_cutoff1.000000_cwt_peaks.gr
NC_000913	IPOD occupancy	Peak	3926481	3926541	1	+	.	From DpurR_m9_rdm_glu_merged_truseqnano_nebnext_v6rzlog10p_chipsub_cutoff1.000000_cwt_peaks.gr
NC_000913	IPOD occupancy	Peak	3926591	3926651	1	+	.	From DpurR_m9_rdm_glu_merged_truseqnano_nebnext_v6rzlog10p_chipsub_cutoff1.000000_cwt_peaks.gr
NC_000913	IPOD occupancy	Peak	3927051	3927111	1	+	.	From DpurR_m9_rdm_glu_merged_truseqnano_nebnext_v6rzlog10p_chipsub_cutoff1.000000_cwt_peaks.gr
NC_000913	IPOD occupancy	Peak	3929751	3929811	1	+	.	From DpurR_m9_rdm_glu_merged_truseqnano_nebnext_v6rzlog10p_chipsub_cutoff1.000000_cwt_peaks.gr
NC_000913	IPOD occupancy	Peak	3929946	3930006	1	+	.	From DpurR_m9_rdm_glu_merged_truseqnano_nebnext_v6rzlog10p_chipsub_cutoff1.000000_cwt_peaks.gr
NC_000913	IPOD occupancy	Peak	3930111	3930171	1	+	.	From DpurR_m9_rdm_glu_merged_truseqnano_nebnext_v6rzlog10p_chipsub_cutoff1.000000_cwt_peaks.gr
NC_000913	IPOD occupancy	Peak	3930396	3930456	1	+	.	From DpurR_m9_rdm_glu_merged_truseqnano_nebnext_v6rzlog10p_chipsub_cutoff1.000000_cwt_peaks.gr
NC_000913	IPOD occupancy	Peak	3931011	3931071	1	+	.	From DpurR_m9_rdm_glu_merged_truseqnano_nebnext_v6rzlog10p_chipsub_cutoff1.000000_cwt_peaks.gr
NC_000913	IPOD occupancy	Peak	3931281	3931341	1	+	.	From DpurR_m9_rdm_glu_merged_truseqnano_nebnext_v6rzlog10p_chipsub_cutoff1.000000_cwt_peaks.gr
NC_000913	IPOD occupancy	Peak	3931941	3932001	1	+	.	From DpurR_m9_rdm_glu_merged_truseqnano_nebnext_v6rzlog10p_chipsub_cutoff1.000000_cwt_peaks.gr
NC_000913	IPOD occupancy	Peak	3932486	3932546	1	+	.	From DpurR_m9_rdm_glu_merged_truseqnano_nebnext_v6rzlog10p_chipsub_cutoff1.000000_cwt_peaks.gr
NC_000913	IPOD occupancy	Peak	3932771	3932831	1	+	.	From DpurR_m9_rdm_glu_merged_truseqnano_nebnext_v6rzlog10p_chipsub_cutoff1.000000_cwt_peaks.gr
NC_000913	IPOD occupancy	Peak	3933191	3933251	1	+	.	From DpurR_m9_rdm_glu_merged_truseqnano_nebnext_v6rzlog10p_chipsub_cutoff1.000000_cwt_peaks.gr
NC_000913	IPOD occupancy	Peak	3934021	3934081	1	+	.	From DpurR_m9_rdm_glu_merged_truseqnano_nebnext_v6rzlog10p_chipsub_cutoff1.000000_cwt_peaks.gr
NC_000913	IPOD occupancy	Peak	3935056	3935116	1	+	.	From DpurR_m9_rdm_glu_merged_truseqnano_nebnext_v6rzlog10p_chipsub_cutoff1.000000_cwt_peaks.gr
NC_000913	IPOD occupancy	Peak	3935396	3935456	1	+	.	From DpurR_m9_rdm_glu_merged_truseqnano_nebnext_v6rzlog10p_chipsub_cutoff1.000000_cwt_peaks.gr
NC_000913	IPOD occupancy	Peak	3935601	3935661	1	+	.	From DpurR_m9_rdm_glu_merged_truseqnano_nebnext_v6rzlog10p_chipsub_cutoff1.000000_cwt_peaks.gr
NC_000913	IPOD occupancy	Peak	3935916	3935976	1	+	.	From DpurR_m9_rdm_glu_merged_truseqnano_nebnext_v6rzlog10p_chipsub_cutoff1.000000_cwt_peaks.gr
NC_000913	IPOD occupancy	Peak	3936136	3936196	1	+	.	From DpurR_m9_rdm_glu_merged_truseqnano_nebnext_v6rzlog10p_chipsub_cutoff1.000000_cwt_peaks.gr
NC_000913	IPOD occupancy	Peak	3937116	3937176	1	+	.	From DpurR_m9_rdm_glu_merged_truseqnano_nebnext_v6rzlog10p_chipsub_cutoff1.000000_cwt_peaks.gr
NC_000913	IPOD occupancy	Peak	3937521	3937581	1	+	.	From DpurR_m9_rdm_glu_merged_truseqnano_nebnext_v6rzlog10p_chipsub_cutoff1.000000_cwt_peaks.gr
NC_000913	IPOD occupancy	Peak	3937846	3937906	1	+	.	From DpurR_m9_rdm_glu_merged_truseqnano_nebnext_v6rzlog10p_chipsub_cutoff1.000000_cwt_peaks.gr
NC_000913	IPOD occupancy	Peak	3938026	3938086	1	+	.	From DpurR_m9_rdm_glu_merged_truseqnano_nebnext_v6rzlog10p_chipsub_cutoff1.000000_cwt_peaks.gr
NC_000913	IPOD occupancy	Peak	3938241	3938301	1	+	.	From DpurR_m9_rdm_glu_merged_truseqnano_nebnext_v6rzlog10p_chipsub_cutoff1.000000_cwt_peaks.gr
NC_000913	IPOD occupancy	Peak	3938686	3938746	1	+	.	From DpurR_m9_rdm_glu_merged_truseqnano_nebnext_v6rzlog10p_chipsub_cutoff1.000000_cwt_peaks.gr
NC_000913	IPOD occupancy	Peak	3939256	3939316	1	+	.	From DpurR_m9_rdm_glu_merged_truseqnano_nebnext_v6rzlog10p_chipsub_cutoff1.000000_cwt_peaks.gr
NC_000913	IPOD occupancy	Peak	3939446	3939506	1	+	.	From DpurR_m9_rdm_glu_merged_truseqnano_nebnext_v6rzlog10p_chipsub_cutoff1.000000_cwt_peaks.gr
NC_000913	IPOD occupancy	Peak	3939541	3939601	1	+	.	From DpurR_m9_rdm_glu_merged_truseqnano_nebnext_v6rzlog10p_chipsub_cutoff1.000000_cwt_peaks.gr
NC_000913	IPOD occupancy	Peak	3939711	3939771	1	+	.	From DpurR_m9_rdm_glu_merged_truseqnano_nebnext_v6rzlog10p_chipsub_cutoff1.000000_cwt_peaks.gr
NC_000913	IPOD occupancy	Peak	3940101	3940161	1	+	.	From DpurR_m9_rdm_glu_merged_truseqnano_nebnext_v6rzlog10p_chipsub_cutoff1.000000_cwt_peaks.gr
NC_000913	IPOD occupancy	Peak	3940461	3940521	1	+	.	From DpurR_m9_rdm_glu_merged_truseqnano_nebnext_v6rzlog10p_chipsub_cutoff1.000000_cwt_peaks.gr
NC_000913	IPOD occupancy	Peak	3941136	3941196	1	+	.	From DpurR_m9_rdm_glu_merged_truseqnano_nebnext_v6rzlog10p_chipsub_cutoff1.000000_cwt_peaks.gr
NC_000913	IPOD occupancy	Peak	3941911	3941971	1	+	.	From DpurR_m9_rdm_glu_merged_truseqnano_nebnext_v6rzlog10p_chipsub_cutoff1.000000_cwt_peaks.gr
NC_000913	IPOD occupancy	Peak	3942196	3942256	1	+	.	From DpurR_m9_rdm_glu_merged_truseqnano_nebnext_v6rzlog10p_chipsub_cutoff1.000000_cwt_peaks.gr
NC_000913	IPOD occupancy	Peak	3943206	3943266	1	+	.	From DpurR_m9_rdm_glu_merged_truseqnano_nebnext_v6rzlog10p_chipsub_cutoff1.000000_cwt_peaks.gr
NC_000913	IPOD occupancy	Peak	3943451	3943511	1	+	.	From DpurR_m9_rdm_glu_merged_truseqnano_nebnext_v6rzlog10p_chipsub_cutoff1.000000_cwt_peaks.gr
NC_000913	IPOD occupancy	Peak	3943611	3943671	1	+	.	From DpurR_m9_rdm_glu_merged_truseqnano_nebnext_v6rzlog10p_chipsub_cutoff1.000000_cwt_peaks.gr
NC_000913	IPOD occupancy	Peak	3944291	3944351	1	+	.	From DpurR_m9_rdm_glu_merged_truseqnano_nebnext_v6rzlog10p_chipsub_cutoff1.000000_cwt_peaks.gr
NC_000913	IPOD occupancy	Peak	3945241	3945301	1	+	.	From DpurR_m9_rdm_glu_merged_truseqnano_nebnext_v6rzlog10p_chipsub_cutoff1.000000_cwt_peaks.gr
NC_000913	IPOD occupancy	Peak	3945481	3945541	1	+	.	From DpurR_m9_rdm_glu_merged_truseqnano_nebnext_v6rzlog10p_chipsub_cutoff1.000000_cwt_peaks.gr
NC_000913	IPOD occupancy	Peak	3945741	3945801	1	+	.	From DpurR_m9_rdm_glu_merged_truseqnano_nebnext_v6rzlog10p_chipsub_cutoff1.000000_cwt_peaks.gr
NC_000913	IPOD occupancy	Peak	3946036	3946096	1	+	.	From DpurR_m9_rdm_glu_merged_truseqnano_nebnext_v6rzlog10p_chipsub_cutoff1.000000_cwt_peaks.gr
NC_000913	IPOD occupancy	Peak	3946296	3946356	1	+	.	From DpurR_m9_rdm_glu_merged_truseqnano_nebnext_v6rzlog10p_chipsub_cutoff1.000000_cwt_peaks.gr
NC_000913	IPOD occupancy	Peak	3946766	3946826	1	+	.	From DpurR_m9_rdm_glu_merged_truseqnano_nebnext_v6rzlog10p_chipsub_cutoff1.000000_cwt_peaks.gr
NC_000913	IPOD occupancy	Peak	3947121	3947181	1	+	.	From DpurR_m9_rdm_glu_merged_truseqnano_nebnext_v6rzlog10p_chipsub_cutoff1.000000_cwt_peaks.gr
NC_000913	IPOD occupancy	Peak	3947416	3947476	1	+	.	From DpurR_m9_rdm_glu_merged_truseqnano_nebnext_v6rzlog10p_chipsub_cutoff1.000000_cwt_peaks.gr
NC_000913	IPOD occupancy	Peak	3947816	3947876	1	+	.	From DpurR_m9_rdm_glu_merged_truseqnano_nebnext_v6rzlog10p_chipsub_cutoff1.000000_cwt_peaks.gr
NC_000913	IPOD occupancy	Peak	3947986	3948046	1	+	.	From DpurR_m9_rdm_glu_merged_truseqnano_nebnext_v6rzlog10p_chipsub_cutoff1.000000_cwt_peaks.gr
NC_000913	IPOD occupancy	Peak	3949341	3949401	1	+	.	From DpurR_m9_rdm_glu_merged_truseqnano_nebnext_v6rzlog10p_chipsub_cutoff1.000000_cwt_peaks.gr
NC_000913	IPOD occupancy	Peak	3949961	3950021	1	+	.	From DpurR_m9_rdm_glu_merged_truseqnano_nebnext_v6rzlog10p_chipsub_cutoff1.000000_cwt_peaks.gr
NC_000913	IPOD occupancy	Peak	3950496	3950556	1	+	.	From DpurR_m9_rdm_glu_merged_truseqnano_nebnext_v6rzlog10p_chipsub_cutoff1.000000_cwt_peaks.gr
NC_000913	IPOD occupancy	Peak	3950651	3950711	1	+	.	From DpurR_m9_rdm_glu_merged_truseqnano_nebnext_v6rzlog10p_chipsub_cutoff1.000000_cwt_peaks.gr
NC_000913	IPOD occupancy	Peak	3950766	3950826	1	+	.	From DpurR_m9_rdm_glu_merged_truseqnano_nebnext_v6rzlog10p_chipsub_cutoff1.000000_cwt_peaks.gr
NC_000913	IPOD occupancy	Peak	3951351	3951411	1	+	.	From DpurR_m9_rdm_glu_merged_truseqnano_nebnext_v6rzlog10p_chipsub_cutoff1.000000_cwt_peaks.gr
NC_000913	IPOD occupancy	Peak	3951731	3951791	1	+	.	From DpurR_m9_rdm_glu_merged_truseqnano_nebnext_v6rzlog10p_chipsub_cutoff1.000000_cwt_peaks.gr
NC_000913	IPOD occupancy	Peak	3952366	3952426	1	+	.	From DpurR_m9_rdm_glu_merged_truseqnano_nebnext_v6rzlog10p_chipsub_cutoff1.000000_cwt_peaks.gr
NC_000913	IPOD occupancy	Peak	3954166	3954226	1	+	.	From DpurR_m9_rdm_glu_merged_truseqnano_nebnext_v6rzlog10p_chipsub_cutoff1.000000_cwt_peaks.gr
NC_000913	IPOD occupancy	Peak	3954436	3954496	1	+	.	From DpurR_m9_rdm_glu_merged_truseqnano_nebnext_v6rzlog10p_chipsub_cutoff1.000000_cwt_peaks.gr
NC_000913	IPOD occupancy	Peak	3954651	3954711	1	+	.	From DpurR_m9_rdm_glu_merged_truseqnano_nebnext_v6rzlog10p_chipsub_cutoff1.000000_cwt_peaks.gr
NC_000913	IPOD occupancy	Peak	3955296	3955356	1	+	.	From DpurR_m9_rdm_glu_merged_truseqnano_nebnext_v6rzlog10p_chipsub_cutoff1.000000_cwt_peaks.gr
NC_000913	IPOD occupancy	Peak	3957226	3957286	1	+	.	From DpurR_m9_rdm_glu_merged_truseqnano_nebnext_v6rzlog10p_chipsub_cutoff1.000000_cwt_peaks.gr
NC_000913	IPOD occupancy	Peak	3957746	3957806	1	+	.	From DpurR_m9_rdm_glu_merged_truseqnano_nebnext_v6rzlog10p_chipsub_cutoff1.000000_cwt_peaks.gr
NC_000913	IPOD occupancy	Peak	3957946	3958006	1	+	.	From DpurR_m9_rdm_glu_merged_truseqnano_nebnext_v6rzlog10p_chipsub_cutoff1.000000_cwt_peaks.gr
NC_000913	IPOD occupancy	Peak	3958221	3958281	1	+	.	From DpurR_m9_rdm_glu_merged_truseqnano_nebnext_v6rzlog10p_chipsub_cutoff1.000000_cwt_peaks.gr
NC_000913	IPOD occupancy	Peak	3958366	3958426	1	+	.	From DpurR_m9_rdm_glu_merged_truseqnano_nebnext_v6rzlog10p_chipsub_cutoff1.000000_cwt_peaks.gr
NC_000913	IPOD occupancy	Peak	3958841	3959001	1	+	.	From DpurR_m9_rdm_glu_merged_truseqnano_nebnext_v6rzlog10p_chipsub_cutoff1.000000_cwt_peaks.gr
NC_000913	IPOD occupancy	Peak	3959091	3959151	1	+	.	From DpurR_m9_rdm_glu_merged_truseqnano_nebnext_v6rzlog10p_chipsub_cutoff1.000000_cwt_peaks.gr
NC_000913	IPOD occupancy	Peak	3959201	3959261	1	+	.	From DpurR_m9_rdm_glu_merged_truseqnano_nebnext_v6rzlog10p_chipsub_cutoff1.000000_cwt_peaks.gr
NC_000913	IPOD occupancy	Peak	3959471	3959531	1	+	.	From DpurR_m9_rdm_glu_merged_truseqnano_nebnext_v6rzlog10p_chipsub_cutoff1.000000_cwt_peaks.gr
NC_000913	IPOD occupancy	Peak	3959666	3959726	1	+	.	From DpurR_m9_rdm_glu_merged_truseqnano_nebnext_v6rzlog10p_chipsub_cutoff1.000000_cwt_peaks.gr
NC_000913	IPOD occupancy	Peak	3960606	3960666	1	+	.	From DpurR_m9_rdm_glu_merged_truseqnano_nebnext_v6rzlog10p_chipsub_cutoff1.000000_cwt_peaks.gr
NC_000913	IPOD occupancy	Peak	3960756	3960816	1	+	.	From DpurR_m9_rdm_glu_merged_truseqnano_nebnext_v6rzlog10p_chipsub_cutoff1.000000_cwt_peaks.gr
NC_000913	IPOD occupancy	Peak	3961131	3961191	1	+	.	From DpurR_m9_rdm_glu_merged_truseqnano_nebnext_v6rzlog10p_chipsub_cutoff1.000000_cwt_peaks.gr
NC_000913	IPOD occupancy	Peak	3961796	3961856	1	+	.	From DpurR_m9_rdm_glu_merged_truseqnano_nebnext_v6rzlog10p_chipsub_cutoff1.000000_cwt_peaks.gr
NC_000913	IPOD occupancy	Peak	3961941	3962001	1	+	.	From DpurR_m9_rdm_glu_merged_truseqnano_nebnext_v6rzlog10p_chipsub_cutoff1.000000_cwt_peaks.gr
NC_000913	IPOD occupancy	Peak	3963501	3963561	1	+	.	From DpurR_m9_rdm_glu_merged_truseqnano_nebnext_v6rzlog10p_chipsub_cutoff1.000000_cwt_peaks.gr
NC_000913	IPOD occupancy	Peak	3963656	3963716	1	+	.	From DpurR_m9_rdm_glu_merged_truseqnano_nebnext_v6rzlog10p_chipsub_cutoff1.000000_cwt_peaks.gr
NC_000913	IPOD occupancy	Peak	3964266	3964326	1	+	.	From DpurR_m9_rdm_glu_merged_truseqnano_nebnext_v6rzlog10p_chipsub_cutoff1.000000_cwt_peaks.gr
NC_000913	IPOD occupancy	Peak	3964546	3964606	1	+	.	From DpurR_m9_rdm_glu_merged_truseqnano_nebnext_v6rzlog10p_chipsub_cutoff1.000000_cwt_peaks.gr
NC_000913	IPOD occupancy	Peak	3964951	3965011	1	+	.	From DpurR_m9_rdm_glu_merged_truseqnano_nebnext_v6rzlog10p_chipsub_cutoff1.000000_cwt_peaks.gr
NC_000913	IPOD occupancy	Peak	3965081	3965141	1	+	.	From DpurR_m9_rdm_glu_merged_truseqnano_nebnext_v6rzlog10p_chipsub_cutoff1.000000_cwt_peaks.gr
NC_000913	IPOD occupancy	Peak	3965316	3965376	1	+	.	From DpurR_m9_rdm_glu_merged_truseqnano_nebnext_v6rzlog10p_chipsub_cutoff1.000000_cwt_peaks.gr
NC_000913	IPOD occupancy	Peak	3966156	3966216	1	+	.	From DpurR_m9_rdm_glu_merged_truseqnano_nebnext_v6rzlog10p_chipsub_cutoff1.000000_cwt_peaks.gr
NC_000913	IPOD occupancy	Peak	3966366	3966426	1	+	.	From DpurR_m9_rdm_glu_merged_truseqnano_nebnext_v6rzlog10p_chipsub_cutoff1.000000_cwt_peaks.gr
NC_000913	IPOD occupancy	Peak	3966676	3966736	1	+	.	From DpurR_m9_rdm_glu_merged_truseqnano_nebnext_v6rzlog10p_chipsub_cutoff1.000000_cwt_peaks.gr
NC_000913	IPOD occupancy	Peak	3967251	3967311	1	+	.	From DpurR_m9_rdm_glu_merged_truseqnano_nebnext_v6rzlog10p_chipsub_cutoff1.000000_cwt_peaks.gr
NC_000913	IPOD occupancy	Peak	3967376	3967436	1	+	.	From DpurR_m9_rdm_glu_merged_truseqnano_nebnext_v6rzlog10p_chipsub_cutoff1.000000_cwt_peaks.gr
NC_000913	IPOD occupancy	Peak	3968146	3968206	1	+	.	From DpurR_m9_rdm_glu_merged_truseqnano_nebnext_v6rzlog10p_chipsub_cutoff1.000000_cwt_peaks.gr
NC_000913	IPOD occupancy	Peak	3968656	3968716	1	+	.	From DpurR_m9_rdm_glu_merged_truseqnano_nebnext_v6rzlog10p_chipsub_cutoff1.000000_cwt_peaks.gr
NC_000913	IPOD occupancy	Peak	3968801	3968861	1	+	.	From DpurR_m9_rdm_glu_merged_truseqnano_nebnext_v6rzlog10p_chipsub_cutoff1.000000_cwt_peaks.gr
NC_000913	IPOD occupancy	Peak	3969061	3969121	1	+	.	From DpurR_m9_rdm_glu_merged_truseqnano_nebnext_v6rzlog10p_chipsub_cutoff1.000000_cwt_peaks.gr
NC_000913	IPOD occupancy	Peak	3969731	3969791	1	+	.	From DpurR_m9_rdm_glu_merged_truseqnano_nebnext_v6rzlog10p_chipsub_cutoff1.000000_cwt_peaks.gr
NC_000913	IPOD occupancy	Peak	3970276	3970336	1	+	.	From DpurR_m9_rdm_glu_merged_truseqnano_nebnext_v6rzlog10p_chipsub_cutoff1.000000_cwt_peaks.gr
NC_000913	IPOD occupancy	Peak	3970731	3970791	1	+	.	From DpurR_m9_rdm_glu_merged_truseqnano_nebnext_v6rzlog10p_chipsub_cutoff1.000000_cwt_peaks.gr
NC_000913	IPOD occupancy	Peak	3971236	3971296	1	+	.	From DpurR_m9_rdm_glu_merged_truseqnano_nebnext_v6rzlog10p_chipsub_cutoff1.000000_cwt_peaks.gr
NC_000913	IPOD occupancy	Peak	3971336	3971396	1	+	.	From DpurR_m9_rdm_glu_merged_truseqnano_nebnext_v6rzlog10p_chipsub_cutoff1.000000_cwt_peaks.gr
NC_000913	IPOD occupancy	Peak	3971511	3971571	1	+	.	From DpurR_m9_rdm_glu_merged_truseqnano_nebnext_v6rzlog10p_chipsub_cutoff1.000000_cwt_peaks.gr
NC_000913	IPOD occupancy	Peak	3971921	3971981	1	+	.	From DpurR_m9_rdm_glu_merged_truseqnano_nebnext_v6rzlog10p_chipsub_cutoff1.000000_cwt_peaks.gr
NC_000913	IPOD occupancy	Peak	3972111	3972171	1	+	.	From DpurR_m9_rdm_glu_merged_truseqnano_nebnext_v6rzlog10p_chipsub_cutoff1.000000_cwt_peaks.gr
NC_000913	IPOD occupancy	Peak	3972541	3972601	1	+	.	From DpurR_m9_rdm_glu_merged_truseqnano_nebnext_v6rzlog10p_chipsub_cutoff1.000000_cwt_peaks.gr
NC_000913	IPOD occupancy	Peak	3972796	3972856	1	+	.	From DpurR_m9_rdm_glu_merged_truseqnano_nebnext_v6rzlog10p_chipsub_cutoff1.000000_cwt_peaks.gr
NC_000913	IPOD occupancy	Peak	3972901	3972961	1	+	.	From DpurR_m9_rdm_glu_merged_truseqnano_nebnext_v6rzlog10p_chipsub_cutoff1.000000_cwt_peaks.gr
NC_000913	IPOD occupancy	Peak	3973876	3973936	1	+	.	From DpurR_m9_rdm_glu_merged_truseqnano_nebnext_v6rzlog10p_chipsub_cutoff1.000000_cwt_peaks.gr
NC_000913	IPOD occupancy	Peak	3974996	3975056	1	+	.	From DpurR_m9_rdm_glu_merged_truseqnano_nebnext_v6rzlog10p_chipsub_cutoff1.000000_cwt_peaks.gr
NC_000913	IPOD occupancy	Peak	3975726	3975786	1	+	.	From DpurR_m9_rdm_glu_merged_truseqnano_nebnext_v6rzlog10p_chipsub_cutoff1.000000_cwt_peaks.gr
NC_000913	IPOD occupancy	Peak	3976046	3976106	1	+	.	From DpurR_m9_rdm_glu_merged_truseqnano_nebnext_v6rzlog10p_chipsub_cutoff1.000000_cwt_peaks.gr
NC_000913	IPOD occupancy	Peak	3976446	3976506	1	+	.	From DpurR_m9_rdm_glu_merged_truseqnano_nebnext_v6rzlog10p_chipsub_cutoff1.000000_cwt_peaks.gr
NC_000913	IPOD occupancy	Peak	3977311	3977371	1	+	.	From DpurR_m9_rdm_glu_merged_truseqnano_nebnext_v6rzlog10p_chipsub_cutoff1.000000_cwt_peaks.gr
NC_000913	IPOD occupancy	Peak	3977446	3977506	1	+	.	From DpurR_m9_rdm_glu_merged_truseqnano_nebnext_v6rzlog10p_chipsub_cutoff1.000000_cwt_peaks.gr
NC_000913	IPOD occupancy	Peak	3977856	3977916	1	+	.	From DpurR_m9_rdm_glu_merged_truseqnano_nebnext_v6rzlog10p_chipsub_cutoff1.000000_cwt_peaks.gr
NC_000913	IPOD occupancy	Peak	3978691	3978751	1	+	.	From DpurR_m9_rdm_glu_merged_truseqnano_nebnext_v6rzlog10p_chipsub_cutoff1.000000_cwt_peaks.gr
NC_000913	IPOD occupancy	Peak	3978971	3979031	1	+	.	From DpurR_m9_rdm_glu_merged_truseqnano_nebnext_v6rzlog10p_chipsub_cutoff1.000000_cwt_peaks.gr
NC_000913	IPOD occupancy	Peak	3979216	3979276	1	+	.	From DpurR_m9_rdm_glu_merged_truseqnano_nebnext_v6rzlog10p_chipsub_cutoff1.000000_cwt_peaks.gr
NC_000913	IPOD occupancy	Peak	3979731	3979791	1	+	.	From DpurR_m9_rdm_glu_merged_truseqnano_nebnext_v6rzlog10p_chipsub_cutoff1.000000_cwt_peaks.gr
NC_000913	IPOD occupancy	Peak	3980146	3980206	1	+	.	From DpurR_m9_rdm_glu_merged_truseqnano_nebnext_v6rzlog10p_chipsub_cutoff1.000000_cwt_peaks.gr
NC_000913	IPOD occupancy	Peak	3980216	3980276	1	+	.	From DpurR_m9_rdm_glu_merged_truseqnano_nebnext_v6rzlog10p_chipsub_cutoff1.000000_cwt_peaks.gr
NC_000913	IPOD occupancy	Peak	3980746	3980806	1	+	.	From DpurR_m9_rdm_glu_merged_truseqnano_nebnext_v6rzlog10p_chipsub_cutoff1.000000_cwt_peaks.gr
NC_000913	IPOD occupancy	Peak	3981011	3981071	1	+	.	From DpurR_m9_rdm_glu_merged_truseqnano_nebnext_v6rzlog10p_chipsub_cutoff1.000000_cwt_peaks.gr
NC_000913	IPOD occupancy	Peak	3981901	3981961	1	+	.	From DpurR_m9_rdm_glu_merged_truseqnano_nebnext_v6rzlog10p_chipsub_cutoff1.000000_cwt_peaks.gr
NC_000913	IPOD occupancy	Peak	3982111	3982171	1	+	.	From DpurR_m9_rdm_glu_merged_truseqnano_nebnext_v6rzlog10p_chipsub_cutoff1.000000_cwt_peaks.gr
NC_000913	IPOD occupancy	Peak	3982291	3982351	1	+	.	From DpurR_m9_rdm_glu_merged_truseqnano_nebnext_v6rzlog10p_chipsub_cutoff1.000000_cwt_peaks.gr
NC_000913	IPOD occupancy	Peak	3982616	3982676	1	+	.	From DpurR_m9_rdm_glu_merged_truseqnano_nebnext_v6rzlog10p_chipsub_cutoff1.000000_cwt_peaks.gr
NC_000913	IPOD occupancy	Peak	3983011	3983071	1	+	.	From DpurR_m9_rdm_glu_merged_truseqnano_nebnext_v6rzlog10p_chipsub_cutoff1.000000_cwt_peaks.gr
NC_000913	IPOD occupancy	Peak	3984071	3984131	1	+	.	From DpurR_m9_rdm_glu_merged_truseqnano_nebnext_v6rzlog10p_chipsub_cutoff1.000000_cwt_peaks.gr
NC_000913	IPOD occupancy	Peak	3984241	3984301	1	+	.	From DpurR_m9_rdm_glu_merged_truseqnano_nebnext_v6rzlog10p_chipsub_cutoff1.000000_cwt_peaks.gr
NC_000913	IPOD occupancy	Peak	3985746	3985806	1	+	.	From DpurR_m9_rdm_glu_merged_truseqnano_nebnext_v6rzlog10p_chipsub_cutoff1.000000_cwt_peaks.gr
NC_000913	IPOD occupancy	Peak	3985856	3985916	1	+	.	From DpurR_m9_rdm_glu_merged_truseqnano_nebnext_v6rzlog10p_chipsub_cutoff1.000000_cwt_peaks.gr
NC_000913	IPOD occupancy	Peak	3986061	3986121	1	+	.	From DpurR_m9_rdm_glu_merged_truseqnano_nebnext_v6rzlog10p_chipsub_cutoff1.000000_cwt_peaks.gr
NC_000913	IPOD occupancy	Peak	3986356	3986416	1	+	.	From DpurR_m9_rdm_glu_merged_truseqnano_nebnext_v6rzlog10p_chipsub_cutoff1.000000_cwt_peaks.gr
NC_000913	IPOD occupancy	Peak	3986826	3986886	1	+	.	From DpurR_m9_rdm_glu_merged_truseqnano_nebnext_v6rzlog10p_chipsub_cutoff1.000000_cwt_peaks.gr
NC_000913	IPOD occupancy	Peak	3987021	3987081	1	+	.	From DpurR_m9_rdm_glu_merged_truseqnano_nebnext_v6rzlog10p_chipsub_cutoff1.000000_cwt_peaks.gr
NC_000913	IPOD occupancy	Peak	3988411	3988471	1	+	.	From DpurR_m9_rdm_glu_merged_truseqnano_nebnext_v6rzlog10p_chipsub_cutoff1.000000_cwt_peaks.gr
NC_000913	IPOD occupancy	Peak	3988716	3988776	1	+	.	From DpurR_m9_rdm_glu_merged_truseqnano_nebnext_v6rzlog10p_chipsub_cutoff1.000000_cwt_peaks.gr
NC_000913	IPOD occupancy	Peak	3989066	3989126	1	+	.	From DpurR_m9_rdm_glu_merged_truseqnano_nebnext_v6rzlog10p_chipsub_cutoff1.000000_cwt_peaks.gr
NC_000913	IPOD occupancy	Peak	3989246	3989306	1	+	.	From DpurR_m9_rdm_glu_merged_truseqnano_nebnext_v6rzlog10p_chipsub_cutoff1.000000_cwt_peaks.gr
NC_000913	IPOD occupancy	Peak	3990651	3990711	1	+	.	From DpurR_m9_rdm_glu_merged_truseqnano_nebnext_v6rzlog10p_chipsub_cutoff1.000000_cwt_peaks.gr
NC_000913	IPOD occupancy	Peak	3991286	3991346	1	+	.	From DpurR_m9_rdm_glu_merged_truseqnano_nebnext_v6rzlog10p_chipsub_cutoff1.000000_cwt_peaks.gr
NC_000913	IPOD occupancy	Peak	3991611	3991671	1	+	.	From DpurR_m9_rdm_glu_merged_truseqnano_nebnext_v6rzlog10p_chipsub_cutoff1.000000_cwt_peaks.gr
NC_000913	IPOD occupancy	Peak	3991731	3991791	1	+	.	From DpurR_m9_rdm_glu_merged_truseqnano_nebnext_v6rzlog10p_chipsub_cutoff1.000000_cwt_peaks.gr
NC_000913	IPOD occupancy	Peak	3991906	3991966	1	+	.	From DpurR_m9_rdm_glu_merged_truseqnano_nebnext_v6rzlog10p_chipsub_cutoff1.000000_cwt_peaks.gr
NC_000913	IPOD occupancy	Peak	3992186	3992246	1	+	.	From DpurR_m9_rdm_glu_merged_truseqnano_nebnext_v6rzlog10p_chipsub_cutoff1.000000_cwt_peaks.gr
NC_000913	IPOD occupancy	Peak	3992546	3992606	1	+	.	From DpurR_m9_rdm_glu_merged_truseqnano_nebnext_v6rzlog10p_chipsub_cutoff1.000000_cwt_peaks.gr
NC_000913	IPOD occupancy	Peak	3992661	3992721	1	+	.	From DpurR_m9_rdm_glu_merged_truseqnano_nebnext_v6rzlog10p_chipsub_cutoff1.000000_cwt_peaks.gr
NC_000913	IPOD occupancy	Peak	3992986	3993046	1	+	.	From DpurR_m9_rdm_glu_merged_truseqnano_nebnext_v6rzlog10p_chipsub_cutoff1.000000_cwt_peaks.gr
NC_000913	IPOD occupancy	Peak	3993361	3993421	1	+	.	From DpurR_m9_rdm_glu_merged_truseqnano_nebnext_v6rzlog10p_chipsub_cutoff1.000000_cwt_peaks.gr
NC_000913	IPOD occupancy	Peak	3993711	3993771	1	+	.	From DpurR_m9_rdm_glu_merged_truseqnano_nebnext_v6rzlog10p_chipsub_cutoff1.000000_cwt_peaks.gr
NC_000913	IPOD occupancy	Peak	3994001	3994061	1	+	.	From DpurR_m9_rdm_glu_merged_truseqnano_nebnext_v6rzlog10p_chipsub_cutoff1.000000_cwt_peaks.gr
NC_000913	IPOD occupancy	Peak	3994141	3994201	1	+	.	From DpurR_m9_rdm_glu_merged_truseqnano_nebnext_v6rzlog10p_chipsub_cutoff1.000000_cwt_peaks.gr
NC_000913	IPOD occupancy	Peak	3995161	3995221	1	+	.	From DpurR_m9_rdm_glu_merged_truseqnano_nebnext_v6rzlog10p_chipsub_cutoff1.000000_cwt_peaks.gr
NC_000913	IPOD occupancy	Peak	3995631	3995691	1	+	.	From DpurR_m9_rdm_glu_merged_truseqnano_nebnext_v6rzlog10p_chipsub_cutoff1.000000_cwt_peaks.gr
NC_000913	IPOD occupancy	Peak	3996616	3996676	1	+	.	From DpurR_m9_rdm_glu_merged_truseqnano_nebnext_v6rzlog10p_chipsub_cutoff1.000000_cwt_peaks.gr
NC_000913	IPOD occupancy	Peak	3997091	3997151	1	+	.	From DpurR_m9_rdm_glu_merged_truseqnano_nebnext_v6rzlog10p_chipsub_cutoff1.000000_cwt_peaks.gr
NC_000913	IPOD occupancy	Peak	3997726	3997786	1	+	.	From DpurR_m9_rdm_glu_merged_truseqnano_nebnext_v6rzlog10p_chipsub_cutoff1.000000_cwt_peaks.gr
NC_000913	IPOD occupancy	Peak	3998071	3998131	1	+	.	From DpurR_m9_rdm_glu_merged_truseqnano_nebnext_v6rzlog10p_chipsub_cutoff1.000000_cwt_peaks.gr
NC_000913	IPOD occupancy	Peak	3998406	3998466	1	+	.	From DpurR_m9_rdm_glu_merged_truseqnano_nebnext_v6rzlog10p_chipsub_cutoff1.000000_cwt_peaks.gr
NC_000913	IPOD occupancy	Peak	3998851	3998911	1	+	.	From DpurR_m9_rdm_glu_merged_truseqnano_nebnext_v6rzlog10p_chipsub_cutoff1.000000_cwt_peaks.gr
NC_000913	IPOD occupancy	Peak	3999551	3999611	1	+	.	From DpurR_m9_rdm_glu_merged_truseqnano_nebnext_v6rzlog10p_chipsub_cutoff1.000000_cwt_peaks.gr
NC_000913	IPOD occupancy	Peak	4000341	4000401	1	+	.	From DpurR_m9_rdm_glu_merged_truseqnano_nebnext_v6rzlog10p_chipsub_cutoff1.000000_cwt_peaks.gr
NC_000913	IPOD occupancy	Peak	4001121	4001181	1	+	.	From DpurR_m9_rdm_glu_merged_truseqnano_nebnext_v6rzlog10p_chipsub_cutoff1.000000_cwt_peaks.gr
NC_000913	IPOD occupancy	Peak	4001261	4001321	1	+	.	From DpurR_m9_rdm_glu_merged_truseqnano_nebnext_v6rzlog10p_chipsub_cutoff1.000000_cwt_peaks.gr
NC_000913	IPOD occupancy	Peak	4001476	4001536	1	+	.	From DpurR_m9_rdm_glu_merged_truseqnano_nebnext_v6rzlog10p_chipsub_cutoff1.000000_cwt_peaks.gr
NC_000913	IPOD occupancy	Peak	4002426	4002486	1	+	.	From DpurR_m9_rdm_glu_merged_truseqnano_nebnext_v6rzlog10p_chipsub_cutoff1.000000_cwt_peaks.gr
NC_000913	IPOD occupancy	Peak	4002581	4002641	1	+	.	From DpurR_m9_rdm_glu_merged_truseqnano_nebnext_v6rzlog10p_chipsub_cutoff1.000000_cwt_peaks.gr
NC_000913	IPOD occupancy	Peak	4002771	4002831	1	+	.	From DpurR_m9_rdm_glu_merged_truseqnano_nebnext_v6rzlog10p_chipsub_cutoff1.000000_cwt_peaks.gr
NC_000913	IPOD occupancy	Peak	4002951	4003011	1	+	.	From DpurR_m9_rdm_glu_merged_truseqnano_nebnext_v6rzlog10p_chipsub_cutoff1.000000_cwt_peaks.gr
NC_000913	IPOD occupancy	Peak	4003251	4003311	1	+	.	From DpurR_m9_rdm_glu_merged_truseqnano_nebnext_v6rzlog10p_chipsub_cutoff1.000000_cwt_peaks.gr
NC_000913	IPOD occupancy	Peak	4003521	4003581	1	+	.	From DpurR_m9_rdm_glu_merged_truseqnano_nebnext_v6rzlog10p_chipsub_cutoff1.000000_cwt_peaks.gr
NC_000913	IPOD occupancy	Peak	4003636	4003696	1	+	.	From DpurR_m9_rdm_glu_merged_truseqnano_nebnext_v6rzlog10p_chipsub_cutoff1.000000_cwt_peaks.gr
NC_000913	IPOD occupancy	Peak	4004061	4004121	1	+	.	From DpurR_m9_rdm_glu_merged_truseqnano_nebnext_v6rzlog10p_chipsub_cutoff1.000000_cwt_peaks.gr
NC_000913	IPOD occupancy	Peak	4004236	4004296	1	+	.	From DpurR_m9_rdm_glu_merged_truseqnano_nebnext_v6rzlog10p_chipsub_cutoff1.000000_cwt_peaks.gr
NC_000913	IPOD occupancy	Peak	4004741	4004801	1	+	.	From DpurR_m9_rdm_glu_merged_truseqnano_nebnext_v6rzlog10p_chipsub_cutoff1.000000_cwt_peaks.gr
NC_000913	IPOD occupancy	Peak	4005031	4005091	1	+	.	From DpurR_m9_rdm_glu_merged_truseqnano_nebnext_v6rzlog10p_chipsub_cutoff1.000000_cwt_peaks.gr
NC_000913	IPOD occupancy	Peak	4005466	4005526	1	+	.	From DpurR_m9_rdm_glu_merged_truseqnano_nebnext_v6rzlog10p_chipsub_cutoff1.000000_cwt_peaks.gr
NC_000913	IPOD occupancy	Peak	4005756	4005816	1	+	.	From DpurR_m9_rdm_glu_merged_truseqnano_nebnext_v6rzlog10p_chipsub_cutoff1.000000_cwt_peaks.gr
NC_000913	IPOD occupancy	Peak	4006006	4006066	1	+	.	From DpurR_m9_rdm_glu_merged_truseqnano_nebnext_v6rzlog10p_chipsub_cutoff1.000000_cwt_peaks.gr
NC_000913	IPOD occupancy	Peak	4007176	4007236	1	+	.	From DpurR_m9_rdm_glu_merged_truseqnano_nebnext_v6rzlog10p_chipsub_cutoff1.000000_cwt_peaks.gr
NC_000913	IPOD occupancy	Peak	4007461	4007521	1	+	.	From DpurR_m9_rdm_glu_merged_truseqnano_nebnext_v6rzlog10p_chipsub_cutoff1.000000_cwt_peaks.gr
NC_000913	IPOD occupancy	Peak	4007646	4007706	1	+	.	From DpurR_m9_rdm_glu_merged_truseqnano_nebnext_v6rzlog10p_chipsub_cutoff1.000000_cwt_peaks.gr
NC_000913	IPOD occupancy	Peak	4007816	4007876	1	+	.	From DpurR_m9_rdm_glu_merged_truseqnano_nebnext_v6rzlog10p_chipsub_cutoff1.000000_cwt_peaks.gr
NC_000913	IPOD occupancy	Peak	4008651	4008711	1	+	.	From DpurR_m9_rdm_glu_merged_truseqnano_nebnext_v6rzlog10p_chipsub_cutoff1.000000_cwt_peaks.gr
NC_000913	IPOD occupancy	Peak	4008926	4008986	1	+	.	From DpurR_m9_rdm_glu_merged_truseqnano_nebnext_v6rzlog10p_chipsub_cutoff1.000000_cwt_peaks.gr
NC_000913	IPOD occupancy	Peak	4009276	4009336	1	+	.	From DpurR_m9_rdm_glu_merged_truseqnano_nebnext_v6rzlog10p_chipsub_cutoff1.000000_cwt_peaks.gr
NC_000913	IPOD occupancy	Peak	4009466	4009526	1	+	.	From DpurR_m9_rdm_glu_merged_truseqnano_nebnext_v6rzlog10p_chipsub_cutoff1.000000_cwt_peaks.gr
NC_000913	IPOD occupancy	Peak	4009626	4009686	1	+	.	From DpurR_m9_rdm_glu_merged_truseqnano_nebnext_v6rzlog10p_chipsub_cutoff1.000000_cwt_peaks.gr
NC_000913	IPOD occupancy	Peak	4010996	4011056	1	+	.	From DpurR_m9_rdm_glu_merged_truseqnano_nebnext_v6rzlog10p_chipsub_cutoff1.000000_cwt_peaks.gr
NC_000913	IPOD occupancy	Peak	4011201	4011261	1	+	.	From DpurR_m9_rdm_glu_merged_truseqnano_nebnext_v6rzlog10p_chipsub_cutoff1.000000_cwt_peaks.gr
NC_000913	IPOD occupancy	Peak	4011411	4011471	1	+	.	From DpurR_m9_rdm_glu_merged_truseqnano_nebnext_v6rzlog10p_chipsub_cutoff1.000000_cwt_peaks.gr
NC_000913	IPOD occupancy	Peak	4012011	4012071	1	+	.	From DpurR_m9_rdm_glu_merged_truseqnano_nebnext_v6rzlog10p_chipsub_cutoff1.000000_cwt_peaks.gr
NC_000913	IPOD occupancy	Peak	4012836	4012896	1	+	.	From DpurR_m9_rdm_glu_merged_truseqnano_nebnext_v6rzlog10p_chipsub_cutoff1.000000_cwt_peaks.gr
NC_000913	IPOD occupancy	Peak	4013396	4013456	1	+	.	From DpurR_m9_rdm_glu_merged_truseqnano_nebnext_v6rzlog10p_chipsub_cutoff1.000000_cwt_peaks.gr
NC_000913	IPOD occupancy	Peak	4015311	4015371	1	+	.	From DpurR_m9_rdm_glu_merged_truseqnano_nebnext_v6rzlog10p_chipsub_cutoff1.000000_cwt_peaks.gr
NC_000913	IPOD occupancy	Peak	4015591	4015651	1	+	.	From DpurR_m9_rdm_glu_merged_truseqnano_nebnext_v6rzlog10p_chipsub_cutoff1.000000_cwt_peaks.gr
NC_000913	IPOD occupancy	Peak	4016026	4016086	1	+	.	From DpurR_m9_rdm_glu_merged_truseqnano_nebnext_v6rzlog10p_chipsub_cutoff1.000000_cwt_peaks.gr
NC_000913	IPOD occupancy	Peak	4016146	4016206	1	+	.	From DpurR_m9_rdm_glu_merged_truseqnano_nebnext_v6rzlog10p_chipsub_cutoff1.000000_cwt_peaks.gr
NC_000913	IPOD occupancy	Peak	4016426	4016486	1	+	.	From DpurR_m9_rdm_glu_merged_truseqnano_nebnext_v6rzlog10p_chipsub_cutoff1.000000_cwt_peaks.gr
NC_000913	IPOD occupancy	Peak	4016706	4016766	1	+	.	From DpurR_m9_rdm_glu_merged_truseqnano_nebnext_v6rzlog10p_chipsub_cutoff1.000000_cwt_peaks.gr
NC_000913	IPOD occupancy	Peak	4017226	4017286	1	+	.	From DpurR_m9_rdm_glu_merged_truseqnano_nebnext_v6rzlog10p_chipsub_cutoff1.000000_cwt_peaks.gr
NC_000913	IPOD occupancy	Peak	4017446	4017506	1	+	.	From DpurR_m9_rdm_glu_merged_truseqnano_nebnext_v6rzlog10p_chipsub_cutoff1.000000_cwt_peaks.gr
NC_000913	IPOD occupancy	Peak	4018151	4018211	1	+	.	From DpurR_m9_rdm_glu_merged_truseqnano_nebnext_v6rzlog10p_chipsub_cutoff1.000000_cwt_peaks.gr
NC_000913	IPOD occupancy	Peak	4018321	4018381	1	+	.	From DpurR_m9_rdm_glu_merged_truseqnano_nebnext_v6rzlog10p_chipsub_cutoff1.000000_cwt_peaks.gr
NC_000913	IPOD occupancy	Peak	4018681	4018741	1	+	.	From DpurR_m9_rdm_glu_merged_truseqnano_nebnext_v6rzlog10p_chipsub_cutoff1.000000_cwt_peaks.gr
NC_000913	IPOD occupancy	Peak	4018811	4018871	1	+	.	From DpurR_m9_rdm_glu_merged_truseqnano_nebnext_v6rzlog10p_chipsub_cutoff1.000000_cwt_peaks.gr
NC_000913	IPOD occupancy	Peak	4019511	4019571	1	+	.	From DpurR_m9_rdm_glu_merged_truseqnano_nebnext_v6rzlog10p_chipsub_cutoff1.000000_cwt_peaks.gr
NC_000913	IPOD occupancy	Peak	4020321	4020381	1	+	.	From DpurR_m9_rdm_glu_merged_truseqnano_nebnext_v6rzlog10p_chipsub_cutoff1.000000_cwt_peaks.gr
NC_000913	IPOD occupancy	Peak	4020471	4020531	1	+	.	From DpurR_m9_rdm_glu_merged_truseqnano_nebnext_v6rzlog10p_chipsub_cutoff1.000000_cwt_peaks.gr
NC_000913	IPOD occupancy	Peak	4020916	4020976	1	+	.	From DpurR_m9_rdm_glu_merged_truseqnano_nebnext_v6rzlog10p_chipsub_cutoff1.000000_cwt_peaks.gr
NC_000913	IPOD occupancy	Peak	4021166	4021226	1	+	.	From DpurR_m9_rdm_glu_merged_truseqnano_nebnext_v6rzlog10p_chipsub_cutoff1.000000_cwt_peaks.gr
NC_000913	IPOD occupancy	Peak	4021361	4021421	1	+	.	From DpurR_m9_rdm_glu_merged_truseqnano_nebnext_v6rzlog10p_chipsub_cutoff1.000000_cwt_peaks.gr
NC_000913	IPOD occupancy	Peak	4022086	4022146	1	+	.	From DpurR_m9_rdm_glu_merged_truseqnano_nebnext_v6rzlog10p_chipsub_cutoff1.000000_cwt_peaks.gr
NC_000913	IPOD occupancy	Peak	4022566	4022626	1	+	.	From DpurR_m9_rdm_glu_merged_truseqnano_nebnext_v6rzlog10p_chipsub_cutoff1.000000_cwt_peaks.gr
NC_000913	IPOD occupancy	Peak	4022796	4022856	1	+	.	From DpurR_m9_rdm_glu_merged_truseqnano_nebnext_v6rzlog10p_chipsub_cutoff1.000000_cwt_peaks.gr
NC_000913	IPOD occupancy	Peak	4022971	4023031	1	+	.	From DpurR_m9_rdm_glu_merged_truseqnano_nebnext_v6rzlog10p_chipsub_cutoff1.000000_cwt_peaks.gr
NC_000913	IPOD occupancy	Peak	4023476	4023536	1	+	.	From DpurR_m9_rdm_glu_merged_truseqnano_nebnext_v6rzlog10p_chipsub_cutoff1.000000_cwt_peaks.gr
NC_000913	IPOD occupancy	Peak	4023626	4023686	1	+	.	From DpurR_m9_rdm_glu_merged_truseqnano_nebnext_v6rzlog10p_chipsub_cutoff1.000000_cwt_peaks.gr
NC_000913	IPOD occupancy	Peak	4023801	4023861	1	+	.	From DpurR_m9_rdm_glu_merged_truseqnano_nebnext_v6rzlog10p_chipsub_cutoff1.000000_cwt_peaks.gr
NC_000913	IPOD occupancy	Peak	4023981	4024096	1	+	.	From DpurR_m9_rdm_glu_merged_truseqnano_nebnext_v6rzlog10p_chipsub_cutoff1.000000_cwt_peaks.gr
NC_000913	IPOD occupancy	Peak	4024111	4024171	1	+	.	From DpurR_m9_rdm_glu_merged_truseqnano_nebnext_v6rzlog10p_chipsub_cutoff1.000000_cwt_peaks.gr
NC_000913	IPOD occupancy	Peak	4024346	4024406	1	+	.	From DpurR_m9_rdm_glu_merged_truseqnano_nebnext_v6rzlog10p_chipsub_cutoff1.000000_cwt_peaks.gr
NC_000913	IPOD occupancy	Peak	4025146	4025206	1	+	.	From DpurR_m9_rdm_glu_merged_truseqnano_nebnext_v6rzlog10p_chipsub_cutoff1.000000_cwt_peaks.gr
NC_000913	IPOD occupancy	Peak	4025296	4025356	1	+	.	From DpurR_m9_rdm_glu_merged_truseqnano_nebnext_v6rzlog10p_chipsub_cutoff1.000000_cwt_peaks.gr
NC_000913	IPOD occupancy	Peak	4025596	4025656	1	+	.	From DpurR_m9_rdm_glu_merged_truseqnano_nebnext_v6rzlog10p_chipsub_cutoff1.000000_cwt_peaks.gr
NC_000913	IPOD occupancy	Peak	4025896	4025956	1	+	.	From DpurR_m9_rdm_glu_merged_truseqnano_nebnext_v6rzlog10p_chipsub_cutoff1.000000_cwt_peaks.gr
NC_000913	IPOD occupancy	Peak	4026136	4026196	1	+	.	From DpurR_m9_rdm_glu_merged_truseqnano_nebnext_v6rzlog10p_chipsub_cutoff1.000000_cwt_peaks.gr
NC_000913	IPOD occupancy	Peak	4026521	4026581	1	+	.	From DpurR_m9_rdm_glu_merged_truseqnano_nebnext_v6rzlog10p_chipsub_cutoff1.000000_cwt_peaks.gr
NC_000913	IPOD occupancy	Peak	4026876	4026936	1	+	.	From DpurR_m9_rdm_glu_merged_truseqnano_nebnext_v6rzlog10p_chipsub_cutoff1.000000_cwt_peaks.gr
NC_000913	IPOD occupancy	Peak	4027081	4027141	1	+	.	From DpurR_m9_rdm_glu_merged_truseqnano_nebnext_v6rzlog10p_chipsub_cutoff1.000000_cwt_peaks.gr
NC_000913	IPOD occupancy	Peak	4027191	4027251	1	+	.	From DpurR_m9_rdm_glu_merged_truseqnano_nebnext_v6rzlog10p_chipsub_cutoff1.000000_cwt_peaks.gr
NC_000913	IPOD occupancy	Peak	4027366	4027426	1	+	.	From DpurR_m9_rdm_glu_merged_truseqnano_nebnext_v6rzlog10p_chipsub_cutoff1.000000_cwt_peaks.gr
NC_000913	IPOD occupancy	Peak	4029171	4029231	1	+	.	From DpurR_m9_rdm_glu_merged_truseqnano_nebnext_v6rzlog10p_chipsub_cutoff1.000000_cwt_peaks.gr
NC_000913	IPOD occupancy	Peak	4029626	4029686	1	+	.	From DpurR_m9_rdm_glu_merged_truseqnano_nebnext_v6rzlog10p_chipsub_cutoff1.000000_cwt_peaks.gr
NC_000913	IPOD occupancy	Peak	4029746	4029806	1	+	.	From DpurR_m9_rdm_glu_merged_truseqnano_nebnext_v6rzlog10p_chipsub_cutoff1.000000_cwt_peaks.gr
NC_000913	IPOD occupancy	Peak	4030046	4030106	1	+	.	From DpurR_m9_rdm_glu_merged_truseqnano_nebnext_v6rzlog10p_chipsub_cutoff1.000000_cwt_peaks.gr
NC_000913	IPOD occupancy	Peak	4030946	4031006	1	+	.	From DpurR_m9_rdm_glu_merged_truseqnano_nebnext_v6rzlog10p_chipsub_cutoff1.000000_cwt_peaks.gr
NC_000913	IPOD occupancy	Peak	4031261	4031321	1	+	.	From DpurR_m9_rdm_glu_merged_truseqnano_nebnext_v6rzlog10p_chipsub_cutoff1.000000_cwt_peaks.gr
NC_000913	IPOD occupancy	Peak	4031576	4031636	1	+	.	From DpurR_m9_rdm_glu_merged_truseqnano_nebnext_v6rzlog10p_chipsub_cutoff1.000000_cwt_peaks.gr
NC_000913	IPOD occupancy	Peak	4032186	4032246	1	+	.	From DpurR_m9_rdm_glu_merged_truseqnano_nebnext_v6rzlog10p_chipsub_cutoff1.000000_cwt_peaks.gr
NC_000913	IPOD occupancy	Peak	4032836	4032896	1	+	.	From DpurR_m9_rdm_glu_merged_truseqnano_nebnext_v6rzlog10p_chipsub_cutoff1.000000_cwt_peaks.gr
NC_000913	IPOD occupancy	Peak	4033031	4033091	1	+	.	From DpurR_m9_rdm_glu_merged_truseqnano_nebnext_v6rzlog10p_chipsub_cutoff1.000000_cwt_peaks.gr
NC_000913	IPOD occupancy	Peak	4033181	4033241	1	+	.	From DpurR_m9_rdm_glu_merged_truseqnano_nebnext_v6rzlog10p_chipsub_cutoff1.000000_cwt_peaks.gr
NC_000913	IPOD occupancy	Peak	4033486	4033546	1	+	.	From DpurR_m9_rdm_glu_merged_truseqnano_nebnext_v6rzlog10p_chipsub_cutoff1.000000_cwt_peaks.gr
NC_000913	IPOD occupancy	Peak	4033631	4033691	1	+	.	From DpurR_m9_rdm_glu_merged_truseqnano_nebnext_v6rzlog10p_chipsub_cutoff1.000000_cwt_peaks.gr
NC_000913	IPOD occupancy	Peak	4033806	4033866	1	+	.	From DpurR_m9_rdm_glu_merged_truseqnano_nebnext_v6rzlog10p_chipsub_cutoff1.000000_cwt_peaks.gr
NC_000913	IPOD occupancy	Peak	4034316	4034376	1	+	.	From DpurR_m9_rdm_glu_merged_truseqnano_nebnext_v6rzlog10p_chipsub_cutoff1.000000_cwt_peaks.gr
NC_000913	IPOD occupancy	Peak	4034481	4034541	1	+	.	From DpurR_m9_rdm_glu_merged_truseqnano_nebnext_v6rzlog10p_chipsub_cutoff1.000000_cwt_peaks.gr
NC_000913	IPOD occupancy	Peak	4034591	4034651	1	+	.	From DpurR_m9_rdm_glu_merged_truseqnano_nebnext_v6rzlog10p_chipsub_cutoff1.000000_cwt_peaks.gr
NC_000913	IPOD occupancy	Peak	4035016	4035076	1	+	.	From DpurR_m9_rdm_glu_merged_truseqnano_nebnext_v6rzlog10p_chipsub_cutoff1.000000_cwt_peaks.gr
NC_000913	IPOD occupancy	Peak	4035246	4035306	1	+	.	From DpurR_m9_rdm_glu_merged_truseqnano_nebnext_v6rzlog10p_chipsub_cutoff1.000000_cwt_peaks.gr
NC_000913	IPOD occupancy	Peak	4035516	4035576	1	+	.	From DpurR_m9_rdm_glu_merged_truseqnano_nebnext_v6rzlog10p_chipsub_cutoff1.000000_cwt_peaks.gr
NC_000913	IPOD occupancy	Peak	4035626	4035686	1	+	.	From DpurR_m9_rdm_glu_merged_truseqnano_nebnext_v6rzlog10p_chipsub_cutoff1.000000_cwt_peaks.gr
NC_000913	IPOD occupancy	Peak	4036256	4036316	1	+	.	From DpurR_m9_rdm_glu_merged_truseqnano_nebnext_v6rzlog10p_chipsub_cutoff1.000000_cwt_peaks.gr
NC_000913	IPOD occupancy	Peak	4036641	4036701	1	+	.	From DpurR_m9_rdm_glu_merged_truseqnano_nebnext_v6rzlog10p_chipsub_cutoff1.000000_cwt_peaks.gr
NC_000913	IPOD occupancy	Peak	4036941	4037001	1	+	.	From DpurR_m9_rdm_glu_merged_truseqnano_nebnext_v6rzlog10p_chipsub_cutoff1.000000_cwt_peaks.gr
NC_000913	IPOD occupancy	Peak	4037156	4037216	1	+	.	From DpurR_m9_rdm_glu_merged_truseqnano_nebnext_v6rzlog10p_chipsub_cutoff1.000000_cwt_peaks.gr
NC_000913	IPOD occupancy	Peak	4037316	4037376	1	+	.	From DpurR_m9_rdm_glu_merged_truseqnano_nebnext_v6rzlog10p_chipsub_cutoff1.000000_cwt_peaks.gr
NC_000913	IPOD occupancy	Peak	4037721	4037781	1	+	.	From DpurR_m9_rdm_glu_merged_truseqnano_nebnext_v6rzlog10p_chipsub_cutoff1.000000_cwt_peaks.gr
NC_000913	IPOD occupancy	Peak	4037921	4037981	1	+	.	From DpurR_m9_rdm_glu_merged_truseqnano_nebnext_v6rzlog10p_chipsub_cutoff1.000000_cwt_peaks.gr
NC_000913	IPOD occupancy	Peak	4038351	4038411	1	+	.	From DpurR_m9_rdm_glu_merged_truseqnano_nebnext_v6rzlog10p_chipsub_cutoff1.000000_cwt_peaks.gr
NC_000913	IPOD occupancy	Peak	4038786	4038846	1	+	.	From DpurR_m9_rdm_glu_merged_truseqnano_nebnext_v6rzlog10p_chipsub_cutoff1.000000_cwt_peaks.gr
NC_000913	IPOD occupancy	Peak	4039111	4039171	1	+	.	From DpurR_m9_rdm_glu_merged_truseqnano_nebnext_v6rzlog10p_chipsub_cutoff1.000000_cwt_peaks.gr
NC_000913	IPOD occupancy	Peak	4039226	4039286	1	+	.	From DpurR_m9_rdm_glu_merged_truseqnano_nebnext_v6rzlog10p_chipsub_cutoff1.000000_cwt_peaks.gr
NC_000913	IPOD occupancy	Peak	4039681	4039741	1	+	.	From DpurR_m9_rdm_glu_merged_truseqnano_nebnext_v6rzlog10p_chipsub_cutoff1.000000_cwt_peaks.gr
NC_000913	IPOD occupancy	Peak	4040351	4040411	1	+	.	From DpurR_m9_rdm_glu_merged_truseqnano_nebnext_v6rzlog10p_chipsub_cutoff1.000000_cwt_peaks.gr
NC_000913	IPOD occupancy	Peak	4040466	4040526	1	+	.	From DpurR_m9_rdm_glu_merged_truseqnano_nebnext_v6rzlog10p_chipsub_cutoff1.000000_cwt_peaks.gr
NC_000913	IPOD occupancy	Peak	4040701	4040761	1	+	.	From DpurR_m9_rdm_glu_merged_truseqnano_nebnext_v6rzlog10p_chipsub_cutoff1.000000_cwt_peaks.gr
NC_000913	IPOD occupancy	Peak	4041271	4041331	1	+	.	From DpurR_m9_rdm_glu_merged_truseqnano_nebnext_v6rzlog10p_chipsub_cutoff1.000000_cwt_peaks.gr
NC_000913	IPOD occupancy	Peak	4041871	4041931	1	+	.	From DpurR_m9_rdm_glu_merged_truseqnano_nebnext_v6rzlog10p_chipsub_cutoff1.000000_cwt_peaks.gr
NC_000913	IPOD occupancy	Peak	4041976	4042036	1	+	.	From DpurR_m9_rdm_glu_merged_truseqnano_nebnext_v6rzlog10p_chipsub_cutoff1.000000_cwt_peaks.gr
NC_000913	IPOD occupancy	Peak	4042371	4042431	1	+	.	From DpurR_m9_rdm_glu_merged_truseqnano_nebnext_v6rzlog10p_chipsub_cutoff1.000000_cwt_peaks.gr
NC_000913	IPOD occupancy	Peak	4042601	4042661	1	+	.	From DpurR_m9_rdm_glu_merged_truseqnano_nebnext_v6rzlog10p_chipsub_cutoff1.000000_cwt_peaks.gr
NC_000913	IPOD occupancy	Peak	4042736	4042796	1	+	.	From DpurR_m9_rdm_glu_merged_truseqnano_nebnext_v6rzlog10p_chipsub_cutoff1.000000_cwt_peaks.gr
NC_000913	IPOD occupancy	Peak	4042896	4042956	1	+	.	From DpurR_m9_rdm_glu_merged_truseqnano_nebnext_v6rzlog10p_chipsub_cutoff1.000000_cwt_peaks.gr
NC_000913	IPOD occupancy	Peak	4043141	4043201	1	+	.	From DpurR_m9_rdm_glu_merged_truseqnano_nebnext_v6rzlog10p_chipsub_cutoff1.000000_cwt_peaks.gr
NC_000913	IPOD occupancy	Peak	4043501	4043561	1	+	.	From DpurR_m9_rdm_glu_merged_truseqnano_nebnext_v6rzlog10p_chipsub_cutoff1.000000_cwt_peaks.gr
NC_000913	IPOD occupancy	Peak	4043656	4043716	1	+	.	From DpurR_m9_rdm_glu_merged_truseqnano_nebnext_v6rzlog10p_chipsub_cutoff1.000000_cwt_peaks.gr
NC_000913	IPOD occupancy	Peak	4043776	4043836	1	+	.	From DpurR_m9_rdm_glu_merged_truseqnano_nebnext_v6rzlog10p_chipsub_cutoff1.000000_cwt_peaks.gr
NC_000913	IPOD occupancy	Peak	4044041	4044101	1	+	.	From DpurR_m9_rdm_glu_merged_truseqnano_nebnext_v6rzlog10p_chipsub_cutoff1.000000_cwt_peaks.gr
NC_000913	IPOD occupancy	Peak	4044166	4044226	1	+	.	From DpurR_m9_rdm_glu_merged_truseqnano_nebnext_v6rzlog10p_chipsub_cutoff1.000000_cwt_peaks.gr
NC_000913	IPOD occupancy	Peak	4044331	4044391	1	+	.	From DpurR_m9_rdm_glu_merged_truseqnano_nebnext_v6rzlog10p_chipsub_cutoff1.000000_cwt_peaks.gr
NC_000913	IPOD occupancy	Peak	4044551	4044611	1	+	.	From DpurR_m9_rdm_glu_merged_truseqnano_nebnext_v6rzlog10p_chipsub_cutoff1.000000_cwt_peaks.gr
NC_000913	IPOD occupancy	Peak	4044716	4044776	1	+	.	From DpurR_m9_rdm_glu_merged_truseqnano_nebnext_v6rzlog10p_chipsub_cutoff1.000000_cwt_peaks.gr
NC_000913	IPOD occupancy	Peak	4044986	4045046	1	+	.	From DpurR_m9_rdm_glu_merged_truseqnano_nebnext_v6rzlog10p_chipsub_cutoff1.000000_cwt_peaks.gr
NC_000913	IPOD occupancy	Peak	4045196	4045256	1	+	.	From DpurR_m9_rdm_glu_merged_truseqnano_nebnext_v6rzlog10p_chipsub_cutoff1.000000_cwt_peaks.gr
NC_000913	IPOD occupancy	Peak	4045351	4045411	1	+	.	From DpurR_m9_rdm_glu_merged_truseqnano_nebnext_v6rzlog10p_chipsub_cutoff1.000000_cwt_peaks.gr
NC_000913	IPOD occupancy	Peak	4045456	4045516	1	+	.	From DpurR_m9_rdm_glu_merged_truseqnano_nebnext_v6rzlog10p_chipsub_cutoff1.000000_cwt_peaks.gr
NC_000913	IPOD occupancy	Peak	4045551	4045611	1	+	.	From DpurR_m9_rdm_glu_merged_truseqnano_nebnext_v6rzlog10p_chipsub_cutoff1.000000_cwt_peaks.gr
NC_000913	IPOD occupancy	Peak	4045901	4045961	1	+	.	From DpurR_m9_rdm_glu_merged_truseqnano_nebnext_v6rzlog10p_chipsub_cutoff1.000000_cwt_peaks.gr
NC_000913	IPOD occupancy	Peak	4046101	4046161	1	+	.	From DpurR_m9_rdm_glu_merged_truseqnano_nebnext_v6rzlog10p_chipsub_cutoff1.000000_cwt_peaks.gr
NC_000913	IPOD occupancy	Peak	4046246	4046306	1	+	.	From DpurR_m9_rdm_glu_merged_truseqnano_nebnext_v6rzlog10p_chipsub_cutoff1.000000_cwt_peaks.gr
NC_000913	IPOD occupancy	Peak	4046456	4046516	1	+	.	From DpurR_m9_rdm_glu_merged_truseqnano_nebnext_v6rzlog10p_chipsub_cutoff1.000000_cwt_peaks.gr
NC_000913	IPOD occupancy	Peak	4046721	4046781	1	+	.	From DpurR_m9_rdm_glu_merged_truseqnano_nebnext_v6rzlog10p_chipsub_cutoff1.000000_cwt_peaks.gr
NC_000913	IPOD occupancy	Peak	4047076	4047136	1	+	.	From DpurR_m9_rdm_glu_merged_truseqnano_nebnext_v6rzlog10p_chipsub_cutoff1.000000_cwt_peaks.gr
NC_000913	IPOD occupancy	Peak	4047476	4047536	1	+	.	From DpurR_m9_rdm_glu_merged_truseqnano_nebnext_v6rzlog10p_chipsub_cutoff1.000000_cwt_peaks.gr
NC_000913	IPOD occupancy	Peak	4048021	4048081	1	+	.	From DpurR_m9_rdm_glu_merged_truseqnano_nebnext_v6rzlog10p_chipsub_cutoff1.000000_cwt_peaks.gr
NC_000913	IPOD occupancy	Peak	4048261	4048321	1	+	.	From DpurR_m9_rdm_glu_merged_truseqnano_nebnext_v6rzlog10p_chipsub_cutoff1.000000_cwt_peaks.gr
NC_000913	IPOD occupancy	Peak	4048701	4048761	1	+	.	From DpurR_m9_rdm_glu_merged_truseqnano_nebnext_v6rzlog10p_chipsub_cutoff1.000000_cwt_peaks.gr
NC_000913	IPOD occupancy	Peak	4048956	4049016	1	+	.	From DpurR_m9_rdm_glu_merged_truseqnano_nebnext_v6rzlog10p_chipsub_cutoff1.000000_cwt_peaks.gr
NC_000913	IPOD occupancy	Peak	4049171	4049231	1	+	.	From DpurR_m9_rdm_glu_merged_truseqnano_nebnext_v6rzlog10p_chipsub_cutoff1.000000_cwt_peaks.gr
NC_000913	IPOD occupancy	Peak	4049581	4049641	1	+	.	From DpurR_m9_rdm_glu_merged_truseqnano_nebnext_v6rzlog10p_chipsub_cutoff1.000000_cwt_peaks.gr
NC_000913	IPOD occupancy	Peak	4049826	4049886	1	+	.	From DpurR_m9_rdm_glu_merged_truseqnano_nebnext_v6rzlog10p_chipsub_cutoff1.000000_cwt_peaks.gr
NC_000913	IPOD occupancy	Peak	4050071	4050131	1	+	.	From DpurR_m9_rdm_glu_merged_truseqnano_nebnext_v6rzlog10p_chipsub_cutoff1.000000_cwt_peaks.gr
NC_000913	IPOD occupancy	Peak	4050566	4050626	1	+	.	From DpurR_m9_rdm_glu_merged_truseqnano_nebnext_v6rzlog10p_chipsub_cutoff1.000000_cwt_peaks.gr
NC_000913	IPOD occupancy	Peak	4050956	4051016	1	+	.	From DpurR_m9_rdm_glu_merged_truseqnano_nebnext_v6rzlog10p_chipsub_cutoff1.000000_cwt_peaks.gr
NC_000913	IPOD occupancy	Peak	4051226	4051286	1	+	.	From DpurR_m9_rdm_glu_merged_truseqnano_nebnext_v6rzlog10p_chipsub_cutoff1.000000_cwt_peaks.gr
NC_000913	IPOD occupancy	Peak	4051866	4051926	1	+	.	From DpurR_m9_rdm_glu_merged_truseqnano_nebnext_v6rzlog10p_chipsub_cutoff1.000000_cwt_peaks.gr
NC_000913	IPOD occupancy	Peak	4052051	4052111	1	+	.	From DpurR_m9_rdm_glu_merged_truseqnano_nebnext_v6rzlog10p_chipsub_cutoff1.000000_cwt_peaks.gr
NC_000913	IPOD occupancy	Peak	4052296	4052356	1	+	.	From DpurR_m9_rdm_glu_merged_truseqnano_nebnext_v6rzlog10p_chipsub_cutoff1.000000_cwt_peaks.gr
NC_000913	IPOD occupancy	Peak	4053491	4053551	1	+	.	From DpurR_m9_rdm_glu_merged_truseqnano_nebnext_v6rzlog10p_chipsub_cutoff1.000000_cwt_peaks.gr
NC_000913	IPOD occupancy	Peak	4053796	4053856	1	+	.	From DpurR_m9_rdm_glu_merged_truseqnano_nebnext_v6rzlog10p_chipsub_cutoff1.000000_cwt_peaks.gr
NC_000913	IPOD occupancy	Peak	4053946	4054006	1	+	.	From DpurR_m9_rdm_glu_merged_truseqnano_nebnext_v6rzlog10p_chipsub_cutoff1.000000_cwt_peaks.gr
NC_000913	IPOD occupancy	Peak	4054756	4054816	1	+	.	From DpurR_m9_rdm_glu_merged_truseqnano_nebnext_v6rzlog10p_chipsub_cutoff1.000000_cwt_peaks.gr
NC_000913	IPOD occupancy	Peak	4054871	4054931	1	+	.	From DpurR_m9_rdm_glu_merged_truseqnano_nebnext_v6rzlog10p_chipsub_cutoff1.000000_cwt_peaks.gr
NC_000913	IPOD occupancy	Peak	4055021	4055081	1	+	.	From DpurR_m9_rdm_glu_merged_truseqnano_nebnext_v6rzlog10p_chipsub_cutoff1.000000_cwt_peaks.gr
NC_000913	IPOD occupancy	Peak	4055811	4055871	1	+	.	From DpurR_m9_rdm_glu_merged_truseqnano_nebnext_v6rzlog10p_chipsub_cutoff1.000000_cwt_peaks.gr
NC_000913	IPOD occupancy	Peak	4055941	4056001	1	+	.	From DpurR_m9_rdm_glu_merged_truseqnano_nebnext_v6rzlog10p_chipsub_cutoff1.000000_cwt_peaks.gr
NC_000913	IPOD occupancy	Peak	4056116	4056176	1	+	.	From DpurR_m9_rdm_glu_merged_truseqnano_nebnext_v6rzlog10p_chipsub_cutoff1.000000_cwt_peaks.gr
NC_000913	IPOD occupancy	Peak	4056506	4056566	1	+	.	From DpurR_m9_rdm_glu_merged_truseqnano_nebnext_v6rzlog10p_chipsub_cutoff1.000000_cwt_peaks.gr
NC_000913	IPOD occupancy	Peak	4056861	4056921	1	+	.	From DpurR_m9_rdm_glu_merged_truseqnano_nebnext_v6rzlog10p_chipsub_cutoff1.000000_cwt_peaks.gr
NC_000913	IPOD occupancy	Peak	4058316	4058376	1	+	.	From DpurR_m9_rdm_glu_merged_truseqnano_nebnext_v6rzlog10p_chipsub_cutoff1.000000_cwt_peaks.gr
NC_000913	IPOD occupancy	Peak	4058641	4058796	1	+	.	From DpurR_m9_rdm_glu_merged_truseqnano_nebnext_v6rzlog10p_chipsub_cutoff1.000000_cwt_peaks.gr
NC_000913	IPOD occupancy	Peak	4059946	4060006	1	+	.	From DpurR_m9_rdm_glu_merged_truseqnano_nebnext_v6rzlog10p_chipsub_cutoff1.000000_cwt_peaks.gr
NC_000913	IPOD occupancy	Peak	4060331	4060391	1	+	.	From DpurR_m9_rdm_glu_merged_truseqnano_nebnext_v6rzlog10p_chipsub_cutoff1.000000_cwt_peaks.gr
NC_000913	IPOD occupancy	Peak	4060866	4060926	1	+	.	From DpurR_m9_rdm_glu_merged_truseqnano_nebnext_v6rzlog10p_chipsub_cutoff1.000000_cwt_peaks.gr
NC_000913	IPOD occupancy	Peak	4061121	4061181	1	+	.	From DpurR_m9_rdm_glu_merged_truseqnano_nebnext_v6rzlog10p_chipsub_cutoff1.000000_cwt_peaks.gr
NC_000913	IPOD occupancy	Peak	4061356	4061416	1	+	.	From DpurR_m9_rdm_glu_merged_truseqnano_nebnext_v6rzlog10p_chipsub_cutoff1.000000_cwt_peaks.gr
NC_000913	IPOD occupancy	Peak	4061511	4061571	1	+	.	From DpurR_m9_rdm_glu_merged_truseqnano_nebnext_v6rzlog10p_chipsub_cutoff1.000000_cwt_peaks.gr
NC_000913	IPOD occupancy	Peak	4061681	4061741	1	+	.	From DpurR_m9_rdm_glu_merged_truseqnano_nebnext_v6rzlog10p_chipsub_cutoff1.000000_cwt_peaks.gr
NC_000913	IPOD occupancy	Peak	4061991	4062051	1	+	.	From DpurR_m9_rdm_glu_merged_truseqnano_nebnext_v6rzlog10p_chipsub_cutoff1.000000_cwt_peaks.gr
NC_000913	IPOD occupancy	Peak	4062176	4062236	1	+	.	From DpurR_m9_rdm_glu_merged_truseqnano_nebnext_v6rzlog10p_chipsub_cutoff1.000000_cwt_peaks.gr
NC_000913	IPOD occupancy	Peak	4062331	4062391	1	+	.	From DpurR_m9_rdm_glu_merged_truseqnano_nebnext_v6rzlog10p_chipsub_cutoff1.000000_cwt_peaks.gr
NC_000913	IPOD occupancy	Peak	4062471	4062531	1	+	.	From DpurR_m9_rdm_glu_merged_truseqnano_nebnext_v6rzlog10p_chipsub_cutoff1.000000_cwt_peaks.gr
NC_000913	IPOD occupancy	Peak	4062746	4062806	1	+	.	From DpurR_m9_rdm_glu_merged_truseqnano_nebnext_v6rzlog10p_chipsub_cutoff1.000000_cwt_peaks.gr
NC_000913	IPOD occupancy	Peak	4063081	4063141	1	+	.	From DpurR_m9_rdm_glu_merged_truseqnano_nebnext_v6rzlog10p_chipsub_cutoff1.000000_cwt_peaks.gr
NC_000913	IPOD occupancy	Peak	4063331	4063391	1	+	.	From DpurR_m9_rdm_glu_merged_truseqnano_nebnext_v6rzlog10p_chipsub_cutoff1.000000_cwt_peaks.gr
NC_000913	IPOD occupancy	Peak	4063701	4063761	1	+	.	From DpurR_m9_rdm_glu_merged_truseqnano_nebnext_v6rzlog10p_chipsub_cutoff1.000000_cwt_peaks.gr
NC_000913	IPOD occupancy	Peak	4063806	4063866	1	+	.	From DpurR_m9_rdm_glu_merged_truseqnano_nebnext_v6rzlog10p_chipsub_cutoff1.000000_cwt_peaks.gr
NC_000913	IPOD occupancy	Peak	4063876	4063936	1	+	.	From DpurR_m9_rdm_glu_merged_truseqnano_nebnext_v6rzlog10p_chipsub_cutoff1.000000_cwt_peaks.gr
NC_000913	IPOD occupancy	Peak	4064076	4064136	1	+	.	From DpurR_m9_rdm_glu_merged_truseqnano_nebnext_v6rzlog10p_chipsub_cutoff1.000000_cwt_peaks.gr
NC_000913	IPOD occupancy	Peak	4064256	4064316	1	+	.	From DpurR_m9_rdm_glu_merged_truseqnano_nebnext_v6rzlog10p_chipsub_cutoff1.000000_cwt_peaks.gr
NC_000913	IPOD occupancy	Peak	4064421	4064481	1	+	.	From DpurR_m9_rdm_glu_merged_truseqnano_nebnext_v6rzlog10p_chipsub_cutoff1.000000_cwt_peaks.gr
NC_000913	IPOD occupancy	Peak	4064641	4064701	1	+	.	From DpurR_m9_rdm_glu_merged_truseqnano_nebnext_v6rzlog10p_chipsub_cutoff1.000000_cwt_peaks.gr
NC_000913	IPOD occupancy	Peak	4064946	4065006	1	+	.	From DpurR_m9_rdm_glu_merged_truseqnano_nebnext_v6rzlog10p_chipsub_cutoff1.000000_cwt_peaks.gr
NC_000913	IPOD occupancy	Peak	4065541	4065601	1	+	.	From DpurR_m9_rdm_glu_merged_truseqnano_nebnext_v6rzlog10p_chipsub_cutoff1.000000_cwt_peaks.gr
NC_000913	IPOD occupancy	Peak	4065731	4065791	1	+	.	From DpurR_m9_rdm_glu_merged_truseqnano_nebnext_v6rzlog10p_chipsub_cutoff1.000000_cwt_peaks.gr
NC_000913	IPOD occupancy	Peak	4066321	4066381	1	+	.	From DpurR_m9_rdm_glu_merged_truseqnano_nebnext_v6rzlog10p_chipsub_cutoff1.000000_cwt_peaks.gr
NC_000913	IPOD occupancy	Peak	4066616	4066676	1	+	.	From DpurR_m9_rdm_glu_merged_truseqnano_nebnext_v6rzlog10p_chipsub_cutoff1.000000_cwt_peaks.gr
NC_000913	IPOD occupancy	Peak	4068546	4068606	1	+	.	From DpurR_m9_rdm_glu_merged_truseqnano_nebnext_v6rzlog10p_chipsub_cutoff1.000000_cwt_peaks.gr
NC_000913	IPOD occupancy	Peak	4068961	4069021	1	+	.	From DpurR_m9_rdm_glu_merged_truseqnano_nebnext_v6rzlog10p_chipsub_cutoff1.000000_cwt_peaks.gr
NC_000913	IPOD occupancy	Peak	4069141	4069201	1	+	.	From DpurR_m9_rdm_glu_merged_truseqnano_nebnext_v6rzlog10p_chipsub_cutoff1.000000_cwt_peaks.gr
NC_000913	IPOD occupancy	Peak	4069326	4069386	1	+	.	From DpurR_m9_rdm_glu_merged_truseqnano_nebnext_v6rzlog10p_chipsub_cutoff1.000000_cwt_peaks.gr
NC_000913	IPOD occupancy	Peak	4069521	4069581	1	+	.	From DpurR_m9_rdm_glu_merged_truseqnano_nebnext_v6rzlog10p_chipsub_cutoff1.000000_cwt_peaks.gr
NC_000913	IPOD occupancy	Peak	4069676	4069736	1	+	.	From DpurR_m9_rdm_glu_merged_truseqnano_nebnext_v6rzlog10p_chipsub_cutoff1.000000_cwt_peaks.gr
NC_000913	IPOD occupancy	Peak	4069851	4069911	1	+	.	From DpurR_m9_rdm_glu_merged_truseqnano_nebnext_v6rzlog10p_chipsub_cutoff1.000000_cwt_peaks.gr
NC_000913	IPOD occupancy	Peak	4070111	4070171	1	+	.	From DpurR_m9_rdm_glu_merged_truseqnano_nebnext_v6rzlog10p_chipsub_cutoff1.000000_cwt_peaks.gr
NC_000913	IPOD occupancy	Peak	4070361	4070421	1	+	.	From DpurR_m9_rdm_glu_merged_truseqnano_nebnext_v6rzlog10p_chipsub_cutoff1.000000_cwt_peaks.gr
NC_000913	IPOD occupancy	Peak	4070586	4070646	1	+	.	From DpurR_m9_rdm_glu_merged_truseqnano_nebnext_v6rzlog10p_chipsub_cutoff1.000000_cwt_peaks.gr
NC_000913	IPOD occupancy	Peak	4070951	4071011	1	+	.	From DpurR_m9_rdm_glu_merged_truseqnano_nebnext_v6rzlog10p_chipsub_cutoff1.000000_cwt_peaks.gr
NC_000913	IPOD occupancy	Peak	4071091	4071151	1	+	.	From DpurR_m9_rdm_glu_merged_truseqnano_nebnext_v6rzlog10p_chipsub_cutoff1.000000_cwt_peaks.gr
NC_000913	IPOD occupancy	Peak	4071301	4071361	1	+	.	From DpurR_m9_rdm_glu_merged_truseqnano_nebnext_v6rzlog10p_chipsub_cutoff1.000000_cwt_peaks.gr
NC_000913	IPOD occupancy	Peak	4072296	4072356	1	+	.	From DpurR_m9_rdm_glu_merged_truseqnano_nebnext_v6rzlog10p_chipsub_cutoff1.000000_cwt_peaks.gr
NC_000913	IPOD occupancy	Peak	4072636	4072696	1	+	.	From DpurR_m9_rdm_glu_merged_truseqnano_nebnext_v6rzlog10p_chipsub_cutoff1.000000_cwt_peaks.gr
NC_000913	IPOD occupancy	Peak	4073221	4073281	1	+	.	From DpurR_m9_rdm_glu_merged_truseqnano_nebnext_v6rzlog10p_chipsub_cutoff1.000000_cwt_peaks.gr
NC_000913	IPOD occupancy	Peak	4073391	4073451	1	+	.	From DpurR_m9_rdm_glu_merged_truseqnano_nebnext_v6rzlog10p_chipsub_cutoff1.000000_cwt_peaks.gr
NC_000913	IPOD occupancy	Peak	4074196	4074256	1	+	.	From DpurR_m9_rdm_glu_merged_truseqnano_nebnext_v6rzlog10p_chipsub_cutoff1.000000_cwt_peaks.gr
NC_000913	IPOD occupancy	Peak	4074321	4074381	1	+	.	From DpurR_m9_rdm_glu_merged_truseqnano_nebnext_v6rzlog10p_chipsub_cutoff1.000000_cwt_peaks.gr
NC_000913	IPOD occupancy	Peak	4074496	4074556	1	+	.	From DpurR_m9_rdm_glu_merged_truseqnano_nebnext_v6rzlog10p_chipsub_cutoff1.000000_cwt_peaks.gr
NC_000913	IPOD occupancy	Peak	4074716	4074776	1	+	.	From DpurR_m9_rdm_glu_merged_truseqnano_nebnext_v6rzlog10p_chipsub_cutoff1.000000_cwt_peaks.gr
NC_000913	IPOD occupancy	Peak	4075141	4075201	1	+	.	From DpurR_m9_rdm_glu_merged_truseqnano_nebnext_v6rzlog10p_chipsub_cutoff1.000000_cwt_peaks.gr
NC_000913	IPOD occupancy	Peak	4075291	4075351	1	+	.	From DpurR_m9_rdm_glu_merged_truseqnano_nebnext_v6rzlog10p_chipsub_cutoff1.000000_cwt_peaks.gr
NC_000913	IPOD occupancy	Peak	4075501	4075561	1	+	.	From DpurR_m9_rdm_glu_merged_truseqnano_nebnext_v6rzlog10p_chipsub_cutoff1.000000_cwt_peaks.gr
NC_000913	IPOD occupancy	Peak	4075831	4075891	1	+	.	From DpurR_m9_rdm_glu_merged_truseqnano_nebnext_v6rzlog10p_chipsub_cutoff1.000000_cwt_peaks.gr
NC_000913	IPOD occupancy	Peak	4076386	4076446	1	+	.	From DpurR_m9_rdm_glu_merged_truseqnano_nebnext_v6rzlog10p_chipsub_cutoff1.000000_cwt_peaks.gr
NC_000913	IPOD occupancy	Peak	4076481	4076541	1	+	.	From DpurR_m9_rdm_glu_merged_truseqnano_nebnext_v6rzlog10p_chipsub_cutoff1.000000_cwt_peaks.gr
NC_000913	IPOD occupancy	Peak	4077011	4077071	1	+	.	From DpurR_m9_rdm_glu_merged_truseqnano_nebnext_v6rzlog10p_chipsub_cutoff1.000000_cwt_peaks.gr
NC_000913	IPOD occupancy	Peak	4077466	4077526	1	+	.	From DpurR_m9_rdm_glu_merged_truseqnano_nebnext_v6rzlog10p_chipsub_cutoff1.000000_cwt_peaks.gr
NC_000913	IPOD occupancy	Peak	4077671	4077731	1	+	.	From DpurR_m9_rdm_glu_merged_truseqnano_nebnext_v6rzlog10p_chipsub_cutoff1.000000_cwt_peaks.gr
NC_000913	IPOD occupancy	Peak	4078036	4078096	1	+	.	From DpurR_m9_rdm_glu_merged_truseqnano_nebnext_v6rzlog10p_chipsub_cutoff1.000000_cwt_peaks.gr
NC_000913	IPOD occupancy	Peak	4078471	4078531	1	+	.	From DpurR_m9_rdm_glu_merged_truseqnano_nebnext_v6rzlog10p_chipsub_cutoff1.000000_cwt_peaks.gr
NC_000913	IPOD occupancy	Peak	4078761	4078821	1	+	.	From DpurR_m9_rdm_glu_merged_truseqnano_nebnext_v6rzlog10p_chipsub_cutoff1.000000_cwt_peaks.gr
NC_000913	IPOD occupancy	Peak	4078866	4078926	1	+	.	From DpurR_m9_rdm_glu_merged_truseqnano_nebnext_v6rzlog10p_chipsub_cutoff1.000000_cwt_peaks.gr
NC_000913	IPOD occupancy	Peak	4079071	4079131	1	+	.	From DpurR_m9_rdm_glu_merged_truseqnano_nebnext_v6rzlog10p_chipsub_cutoff1.000000_cwt_peaks.gr
NC_000913	IPOD occupancy	Peak	4079256	4079316	1	+	.	From DpurR_m9_rdm_glu_merged_truseqnano_nebnext_v6rzlog10p_chipsub_cutoff1.000000_cwt_peaks.gr
NC_000913	IPOD occupancy	Peak	4079376	4079436	1	+	.	From DpurR_m9_rdm_glu_merged_truseqnano_nebnext_v6rzlog10p_chipsub_cutoff1.000000_cwt_peaks.gr
NC_000913	IPOD occupancy	Peak	4079526	4079586	1	+	.	From DpurR_m9_rdm_glu_merged_truseqnano_nebnext_v6rzlog10p_chipsub_cutoff1.000000_cwt_peaks.gr
NC_000913	IPOD occupancy	Peak	4079666	4079726	1	+	.	From DpurR_m9_rdm_glu_merged_truseqnano_nebnext_v6rzlog10p_chipsub_cutoff1.000000_cwt_peaks.gr
NC_000913	IPOD occupancy	Peak	4079811	4079871	1	+	.	From DpurR_m9_rdm_glu_merged_truseqnano_nebnext_v6rzlog10p_chipsub_cutoff1.000000_cwt_peaks.gr
NC_000913	IPOD occupancy	Peak	4080041	4080101	1	+	.	From DpurR_m9_rdm_glu_merged_truseqnano_nebnext_v6rzlog10p_chipsub_cutoff1.000000_cwt_peaks.gr
NC_000913	IPOD occupancy	Peak	4081206	4081266	1	+	.	From DpurR_m9_rdm_glu_merged_truseqnano_nebnext_v6rzlog10p_chipsub_cutoff1.000000_cwt_peaks.gr
NC_000913	IPOD occupancy	Peak	4081411	4081471	1	+	.	From DpurR_m9_rdm_glu_merged_truseqnano_nebnext_v6rzlog10p_chipsub_cutoff1.000000_cwt_peaks.gr
NC_000913	IPOD occupancy	Peak	4081611	4081671	1	+	.	From DpurR_m9_rdm_glu_merged_truseqnano_nebnext_v6rzlog10p_chipsub_cutoff1.000000_cwt_peaks.gr
NC_000913	IPOD occupancy	Peak	4081711	4081771	1	+	.	From DpurR_m9_rdm_glu_merged_truseqnano_nebnext_v6rzlog10p_chipsub_cutoff1.000000_cwt_peaks.gr
NC_000913	IPOD occupancy	Peak	4082446	4082506	1	+	.	From DpurR_m9_rdm_glu_merged_truseqnano_nebnext_v6rzlog10p_chipsub_cutoff1.000000_cwt_peaks.gr
NC_000913	IPOD occupancy	Peak	4082831	4082891	1	+	.	From DpurR_m9_rdm_glu_merged_truseqnano_nebnext_v6rzlog10p_chipsub_cutoff1.000000_cwt_peaks.gr
NC_000913	IPOD occupancy	Peak	4083531	4083591	1	+	.	From DpurR_m9_rdm_glu_merged_truseqnano_nebnext_v6rzlog10p_chipsub_cutoff1.000000_cwt_peaks.gr
NC_000913	IPOD occupancy	Peak	4083626	4083686	1	+	.	From DpurR_m9_rdm_glu_merged_truseqnano_nebnext_v6rzlog10p_chipsub_cutoff1.000000_cwt_peaks.gr
NC_000913	IPOD occupancy	Peak	4084096	4084156	1	+	.	From DpurR_m9_rdm_glu_merged_truseqnano_nebnext_v6rzlog10p_chipsub_cutoff1.000000_cwt_peaks.gr
NC_000913	IPOD occupancy	Peak	4085641	4085701	1	+	.	From DpurR_m9_rdm_glu_merged_truseqnano_nebnext_v6rzlog10p_chipsub_cutoff1.000000_cwt_peaks.gr
NC_000913	IPOD occupancy	Peak	4085976	4086036	1	+	.	From DpurR_m9_rdm_glu_merged_truseqnano_nebnext_v6rzlog10p_chipsub_cutoff1.000000_cwt_peaks.gr
NC_000913	IPOD occupancy	Peak	4086836	4086896	1	+	.	From DpurR_m9_rdm_glu_merged_truseqnano_nebnext_v6rzlog10p_chipsub_cutoff1.000000_cwt_peaks.gr
NC_000913	IPOD occupancy	Peak	4087221	4087281	1	+	.	From DpurR_m9_rdm_glu_merged_truseqnano_nebnext_v6rzlog10p_chipsub_cutoff1.000000_cwt_peaks.gr
NC_000913	IPOD occupancy	Peak	4087486	4087546	1	+	.	From DpurR_m9_rdm_glu_merged_truseqnano_nebnext_v6rzlog10p_chipsub_cutoff1.000000_cwt_peaks.gr
NC_000913	IPOD occupancy	Peak	4087591	4087651	1	+	.	From DpurR_m9_rdm_glu_merged_truseqnano_nebnext_v6rzlog10p_chipsub_cutoff1.000000_cwt_peaks.gr
NC_000913	IPOD occupancy	Peak	4087721	4087781	1	+	.	From DpurR_m9_rdm_glu_merged_truseqnano_nebnext_v6rzlog10p_chipsub_cutoff1.000000_cwt_peaks.gr
NC_000913	IPOD occupancy	Peak	4087836	4087896	1	+	.	From DpurR_m9_rdm_glu_merged_truseqnano_nebnext_v6rzlog10p_chipsub_cutoff1.000000_cwt_peaks.gr
NC_000913	IPOD occupancy	Peak	4088101	4088161	1	+	.	From DpurR_m9_rdm_glu_merged_truseqnano_nebnext_v6rzlog10p_chipsub_cutoff1.000000_cwt_peaks.gr
NC_000913	IPOD occupancy	Peak	4088246	4088306	1	+	.	From DpurR_m9_rdm_glu_merged_truseqnano_nebnext_v6rzlog10p_chipsub_cutoff1.000000_cwt_peaks.gr
NC_000913	IPOD occupancy	Peak	4088431	4088491	1	+	.	From DpurR_m9_rdm_glu_merged_truseqnano_nebnext_v6rzlog10p_chipsub_cutoff1.000000_cwt_peaks.gr
NC_000913	IPOD occupancy	Peak	4088621	4088681	1	+	.	From DpurR_m9_rdm_glu_merged_truseqnano_nebnext_v6rzlog10p_chipsub_cutoff1.000000_cwt_peaks.gr
NC_000913	IPOD occupancy	Peak	4088866	4088926	1	+	.	From DpurR_m9_rdm_glu_merged_truseqnano_nebnext_v6rzlog10p_chipsub_cutoff1.000000_cwt_peaks.gr
NC_000913	IPOD occupancy	Peak	4089181	4089241	1	+	.	From DpurR_m9_rdm_glu_merged_truseqnano_nebnext_v6rzlog10p_chipsub_cutoff1.000000_cwt_peaks.gr
NC_000913	IPOD occupancy	Peak	4091226	4091286	1	+	.	From DpurR_m9_rdm_glu_merged_truseqnano_nebnext_v6rzlog10p_chipsub_cutoff1.000000_cwt_peaks.gr
NC_000913	IPOD occupancy	Peak	4091606	4091666	1	+	.	From DpurR_m9_rdm_glu_merged_truseqnano_nebnext_v6rzlog10p_chipsub_cutoff1.000000_cwt_peaks.gr
NC_000913	IPOD occupancy	Peak	4091771	4091831	1	+	.	From DpurR_m9_rdm_glu_merged_truseqnano_nebnext_v6rzlog10p_chipsub_cutoff1.000000_cwt_peaks.gr
NC_000913	IPOD occupancy	Peak	4091951	4092011	1	+	.	From DpurR_m9_rdm_glu_merged_truseqnano_nebnext_v6rzlog10p_chipsub_cutoff1.000000_cwt_peaks.gr
NC_000913	IPOD occupancy	Peak	4092171	4092231	1	+	.	From DpurR_m9_rdm_glu_merged_truseqnano_nebnext_v6rzlog10p_chipsub_cutoff1.000000_cwt_peaks.gr
NC_000913	IPOD occupancy	Peak	4092276	4092336	1	+	.	From DpurR_m9_rdm_glu_merged_truseqnano_nebnext_v6rzlog10p_chipsub_cutoff1.000000_cwt_peaks.gr
NC_000913	IPOD occupancy	Peak	4092741	4092801	1	+	.	From DpurR_m9_rdm_glu_merged_truseqnano_nebnext_v6rzlog10p_chipsub_cutoff1.000000_cwt_peaks.gr
NC_000913	IPOD occupancy	Peak	4092976	4093036	1	+	.	From DpurR_m9_rdm_glu_merged_truseqnano_nebnext_v6rzlog10p_chipsub_cutoff1.000000_cwt_peaks.gr
NC_000913	IPOD occupancy	Peak	4093101	4093161	1	+	.	From DpurR_m9_rdm_glu_merged_truseqnano_nebnext_v6rzlog10p_chipsub_cutoff1.000000_cwt_peaks.gr
NC_000913	IPOD occupancy	Peak	4094116	4094176	1	+	.	From DpurR_m9_rdm_glu_merged_truseqnano_nebnext_v6rzlog10p_chipsub_cutoff1.000000_cwt_peaks.gr
NC_000913	IPOD occupancy	Peak	4094341	4094401	1	+	.	From DpurR_m9_rdm_glu_merged_truseqnano_nebnext_v6rzlog10p_chipsub_cutoff1.000000_cwt_peaks.gr
NC_000913	IPOD occupancy	Peak	4094591	4094651	1	+	.	From DpurR_m9_rdm_glu_merged_truseqnano_nebnext_v6rzlog10p_chipsub_cutoff1.000000_cwt_peaks.gr
NC_000913	IPOD occupancy	Peak	4095586	4095701	1	+	.	From DpurR_m9_rdm_glu_merged_truseqnano_nebnext_v6rzlog10p_chipsub_cutoff1.000000_cwt_peaks.gr
NC_000913	IPOD occupancy	Peak	4096911	4096971	1	+	.	From DpurR_m9_rdm_glu_merged_truseqnano_nebnext_v6rzlog10p_chipsub_cutoff1.000000_cwt_peaks.gr
NC_000913	IPOD occupancy	Peak	4097821	4097881	1	+	.	From DpurR_m9_rdm_glu_merged_truseqnano_nebnext_v6rzlog10p_chipsub_cutoff1.000000_cwt_peaks.gr
NC_000913	IPOD occupancy	Peak	4098556	4098616	1	+	.	From DpurR_m9_rdm_glu_merged_truseqnano_nebnext_v6rzlog10p_chipsub_cutoff1.000000_cwt_peaks.gr
NC_000913	IPOD occupancy	Peak	4098716	4098776	1	+	.	From DpurR_m9_rdm_glu_merged_truseqnano_nebnext_v6rzlog10p_chipsub_cutoff1.000000_cwt_peaks.gr
NC_000913	IPOD occupancy	Peak	4098866	4098926	1	+	.	From DpurR_m9_rdm_glu_merged_truseqnano_nebnext_v6rzlog10p_chipsub_cutoff1.000000_cwt_peaks.gr
NC_000913	IPOD occupancy	Peak	4100011	4100071	1	+	.	From DpurR_m9_rdm_glu_merged_truseqnano_nebnext_v6rzlog10p_chipsub_cutoff1.000000_cwt_peaks.gr
NC_000913	IPOD occupancy	Peak	4100121	4100181	1	+	.	From DpurR_m9_rdm_glu_merged_truseqnano_nebnext_v6rzlog10p_chipsub_cutoff1.000000_cwt_peaks.gr
NC_000913	IPOD occupancy	Peak	4100681	4100741	1	+	.	From DpurR_m9_rdm_glu_merged_truseqnano_nebnext_v6rzlog10p_chipsub_cutoff1.000000_cwt_peaks.gr
NC_000913	IPOD occupancy	Peak	4101536	4101596	1	+	.	From DpurR_m9_rdm_glu_merged_truseqnano_nebnext_v6rzlog10p_chipsub_cutoff1.000000_cwt_peaks.gr
NC_000913	IPOD occupancy	Peak	4101811	4101871	1	+	.	From DpurR_m9_rdm_glu_merged_truseqnano_nebnext_v6rzlog10p_chipsub_cutoff1.000000_cwt_peaks.gr
NC_000913	IPOD occupancy	Peak	4102096	4102156	1	+	.	From DpurR_m9_rdm_glu_merged_truseqnano_nebnext_v6rzlog10p_chipsub_cutoff1.000000_cwt_peaks.gr
NC_000913	IPOD occupancy	Peak	4102306	4102366	1	+	.	From DpurR_m9_rdm_glu_merged_truseqnano_nebnext_v6rzlog10p_chipsub_cutoff1.000000_cwt_peaks.gr
NC_000913	IPOD occupancy	Peak	4102451	4102511	1	+	.	From DpurR_m9_rdm_glu_merged_truseqnano_nebnext_v6rzlog10p_chipsub_cutoff1.000000_cwt_peaks.gr
NC_000913	IPOD occupancy	Peak	4102876	4102936	1	+	.	From DpurR_m9_rdm_glu_merged_truseqnano_nebnext_v6rzlog10p_chipsub_cutoff1.000000_cwt_peaks.gr
NC_000913	IPOD occupancy	Peak	4103186	4103246	1	+	.	From DpurR_m9_rdm_glu_merged_truseqnano_nebnext_v6rzlog10p_chipsub_cutoff1.000000_cwt_peaks.gr
NC_000913	IPOD occupancy	Peak	4103561	4103621	1	+	.	From DpurR_m9_rdm_glu_merged_truseqnano_nebnext_v6rzlog10p_chipsub_cutoff1.000000_cwt_peaks.gr
NC_000913	IPOD occupancy	Peak	4103736	4103796	1	+	.	From DpurR_m9_rdm_glu_merged_truseqnano_nebnext_v6rzlog10p_chipsub_cutoff1.000000_cwt_peaks.gr
NC_000913	IPOD occupancy	Peak	4103831	4103891	1	+	.	From DpurR_m9_rdm_glu_merged_truseqnano_nebnext_v6rzlog10p_chipsub_cutoff1.000000_cwt_peaks.gr
NC_000913	IPOD occupancy	Peak	4104076	4104136	1	+	.	From DpurR_m9_rdm_glu_merged_truseqnano_nebnext_v6rzlog10p_chipsub_cutoff1.000000_cwt_peaks.gr
NC_000913	IPOD occupancy	Peak	4105011	4105071	1	+	.	From DpurR_m9_rdm_glu_merged_truseqnano_nebnext_v6rzlog10p_chipsub_cutoff1.000000_cwt_peaks.gr
NC_000913	IPOD occupancy	Peak	4105216	4105276	1	+	.	From DpurR_m9_rdm_glu_merged_truseqnano_nebnext_v6rzlog10p_chipsub_cutoff1.000000_cwt_peaks.gr
NC_000913	IPOD occupancy	Peak	4106056	4106116	1	+	.	From DpurR_m9_rdm_glu_merged_truseqnano_nebnext_v6rzlog10p_chipsub_cutoff1.000000_cwt_peaks.gr
NC_000913	IPOD occupancy	Peak	4106271	4106331	1	+	.	From DpurR_m9_rdm_glu_merged_truseqnano_nebnext_v6rzlog10p_chipsub_cutoff1.000000_cwt_peaks.gr
NC_000913	IPOD occupancy	Peak	4106596	4106656	1	+	.	From DpurR_m9_rdm_glu_merged_truseqnano_nebnext_v6rzlog10p_chipsub_cutoff1.000000_cwt_peaks.gr
NC_000913	IPOD occupancy	Peak	4106756	4106816	1	+	.	From DpurR_m9_rdm_glu_merged_truseqnano_nebnext_v6rzlog10p_chipsub_cutoff1.000000_cwt_peaks.gr
NC_000913	IPOD occupancy	Peak	4107126	4107186	1	+	.	From DpurR_m9_rdm_glu_merged_truseqnano_nebnext_v6rzlog10p_chipsub_cutoff1.000000_cwt_peaks.gr
NC_000913	IPOD occupancy	Peak	4108111	4108171	1	+	.	From DpurR_m9_rdm_glu_merged_truseqnano_nebnext_v6rzlog10p_chipsub_cutoff1.000000_cwt_peaks.gr
NC_000913	IPOD occupancy	Peak	4108461	4108521	1	+	.	From DpurR_m9_rdm_glu_merged_truseqnano_nebnext_v6rzlog10p_chipsub_cutoff1.000000_cwt_peaks.gr
NC_000913	IPOD occupancy	Peak	4108721	4108781	1	+	.	From DpurR_m9_rdm_glu_merged_truseqnano_nebnext_v6rzlog10p_chipsub_cutoff1.000000_cwt_peaks.gr
NC_000913	IPOD occupancy	Peak	4108976	4109036	1	+	.	From DpurR_m9_rdm_glu_merged_truseqnano_nebnext_v6rzlog10p_chipsub_cutoff1.000000_cwt_peaks.gr
NC_000913	IPOD occupancy	Peak	4109781	4109841	1	+	.	From DpurR_m9_rdm_glu_merged_truseqnano_nebnext_v6rzlog10p_chipsub_cutoff1.000000_cwt_peaks.gr
NC_000913	IPOD occupancy	Peak	4110021	4110081	1	+	.	From DpurR_m9_rdm_glu_merged_truseqnano_nebnext_v6rzlog10p_chipsub_cutoff1.000000_cwt_peaks.gr
NC_000913	IPOD occupancy	Peak	4110146	4110206	1	+	.	From DpurR_m9_rdm_glu_merged_truseqnano_nebnext_v6rzlog10p_chipsub_cutoff1.000000_cwt_peaks.gr
NC_000913	IPOD occupancy	Peak	4111371	4111431	1	+	.	From DpurR_m9_rdm_glu_merged_truseqnano_nebnext_v6rzlog10p_chipsub_cutoff1.000000_cwt_peaks.gr
NC_000913	IPOD occupancy	Peak	4111686	4111746	1	+	.	From DpurR_m9_rdm_glu_merged_truseqnano_nebnext_v6rzlog10p_chipsub_cutoff1.000000_cwt_peaks.gr
NC_000913	IPOD occupancy	Peak	4111931	4111991	1	+	.	From DpurR_m9_rdm_glu_merged_truseqnano_nebnext_v6rzlog10p_chipsub_cutoff1.000000_cwt_peaks.gr
NC_000913	IPOD occupancy	Peak	4112041	4112101	1	+	.	From DpurR_m9_rdm_glu_merged_truseqnano_nebnext_v6rzlog10p_chipsub_cutoff1.000000_cwt_peaks.gr
NC_000913	IPOD occupancy	Peak	4112306	4112366	1	+	.	From DpurR_m9_rdm_glu_merged_truseqnano_nebnext_v6rzlog10p_chipsub_cutoff1.000000_cwt_peaks.gr
NC_000913	IPOD occupancy	Peak	4112851	4112911	1	+	.	From DpurR_m9_rdm_glu_merged_truseqnano_nebnext_v6rzlog10p_chipsub_cutoff1.000000_cwt_peaks.gr
NC_000913	IPOD occupancy	Peak	4112976	4113036	1	+	.	From DpurR_m9_rdm_glu_merged_truseqnano_nebnext_v6rzlog10p_chipsub_cutoff1.000000_cwt_peaks.gr
NC_000913	IPOD occupancy	Peak	4113451	4113511	1	+	.	From DpurR_m9_rdm_glu_merged_truseqnano_nebnext_v6rzlog10p_chipsub_cutoff1.000000_cwt_peaks.gr
NC_000913	IPOD occupancy	Peak	4113641	4113701	1	+	.	From DpurR_m9_rdm_glu_merged_truseqnano_nebnext_v6rzlog10p_chipsub_cutoff1.000000_cwt_peaks.gr
NC_000913	IPOD occupancy	Peak	4113971	4114031	1	+	.	From DpurR_m9_rdm_glu_merged_truseqnano_nebnext_v6rzlog10p_chipsub_cutoff1.000000_cwt_peaks.gr
NC_000913	IPOD occupancy	Peak	4114256	4114316	1	+	.	From DpurR_m9_rdm_glu_merged_truseqnano_nebnext_v6rzlog10p_chipsub_cutoff1.000000_cwt_peaks.gr
NC_000913	IPOD occupancy	Peak	4114381	4114441	1	+	.	From DpurR_m9_rdm_glu_merged_truseqnano_nebnext_v6rzlog10p_chipsub_cutoff1.000000_cwt_peaks.gr
NC_000913	IPOD occupancy	Peak	4114516	4114576	1	+	.	From DpurR_m9_rdm_glu_merged_truseqnano_nebnext_v6rzlog10p_chipsub_cutoff1.000000_cwt_peaks.gr
NC_000913	IPOD occupancy	Peak	4114931	4114991	1	+	.	From DpurR_m9_rdm_glu_merged_truseqnano_nebnext_v6rzlog10p_chipsub_cutoff1.000000_cwt_peaks.gr
NC_000913	IPOD occupancy	Peak	4115581	4115641	1	+	.	From DpurR_m9_rdm_glu_merged_truseqnano_nebnext_v6rzlog10p_chipsub_cutoff1.000000_cwt_peaks.gr
NC_000913	IPOD occupancy	Peak	4116136	4116196	1	+	.	From DpurR_m9_rdm_glu_merged_truseqnano_nebnext_v6rzlog10p_chipsub_cutoff1.000000_cwt_peaks.gr
NC_000913	IPOD occupancy	Peak	4116486	4116611	1	+	.	From DpurR_m9_rdm_glu_merged_truseqnano_nebnext_v6rzlog10p_chipsub_cutoff1.000000_cwt_peaks.gr
NC_000913	IPOD occupancy	Peak	4116956	4117016	1	+	.	From DpurR_m9_rdm_glu_merged_truseqnano_nebnext_v6rzlog10p_chipsub_cutoff1.000000_cwt_peaks.gr
NC_000913	IPOD occupancy	Peak	4117266	4117326	1	+	.	From DpurR_m9_rdm_glu_merged_truseqnano_nebnext_v6rzlog10p_chipsub_cutoff1.000000_cwt_peaks.gr
NC_000913	IPOD occupancy	Peak	4117666	4117726	1	+	.	From DpurR_m9_rdm_glu_merged_truseqnano_nebnext_v6rzlog10p_chipsub_cutoff1.000000_cwt_peaks.gr
NC_000913	IPOD occupancy	Peak	4118261	4118321	1	+	.	From DpurR_m9_rdm_glu_merged_truseqnano_nebnext_v6rzlog10p_chipsub_cutoff1.000000_cwt_peaks.gr
NC_000913	IPOD occupancy	Peak	4118581	4118641	1	+	.	From DpurR_m9_rdm_glu_merged_truseqnano_nebnext_v6rzlog10p_chipsub_cutoff1.000000_cwt_peaks.gr
NC_000913	IPOD occupancy	Peak	4118831	4118891	1	+	.	From DpurR_m9_rdm_glu_merged_truseqnano_nebnext_v6rzlog10p_chipsub_cutoff1.000000_cwt_peaks.gr
NC_000913	IPOD occupancy	Peak	4119066	4119126	1	+	.	From DpurR_m9_rdm_glu_merged_truseqnano_nebnext_v6rzlog10p_chipsub_cutoff1.000000_cwt_peaks.gr
NC_000913	IPOD occupancy	Peak	4119426	4119486	1	+	.	From DpurR_m9_rdm_glu_merged_truseqnano_nebnext_v6rzlog10p_chipsub_cutoff1.000000_cwt_peaks.gr
NC_000913	IPOD occupancy	Peak	4119716	4119776	1	+	.	From DpurR_m9_rdm_glu_merged_truseqnano_nebnext_v6rzlog10p_chipsub_cutoff1.000000_cwt_peaks.gr
NC_000913	IPOD occupancy	Peak	4120286	4120346	1	+	.	From DpurR_m9_rdm_glu_merged_truseqnano_nebnext_v6rzlog10p_chipsub_cutoff1.000000_cwt_peaks.gr
NC_000913	IPOD occupancy	Peak	4120626	4120686	1	+	.	From DpurR_m9_rdm_glu_merged_truseqnano_nebnext_v6rzlog10p_chipsub_cutoff1.000000_cwt_peaks.gr
NC_000913	IPOD occupancy	Peak	4120871	4120931	1	+	.	From DpurR_m9_rdm_glu_merged_truseqnano_nebnext_v6rzlog10p_chipsub_cutoff1.000000_cwt_peaks.gr
NC_000913	IPOD occupancy	Peak	4121066	4121126	1	+	.	From DpurR_m9_rdm_glu_merged_truseqnano_nebnext_v6rzlog10p_chipsub_cutoff1.000000_cwt_peaks.gr
NC_000913	IPOD occupancy	Peak	4121416	4121476	1	+	.	From DpurR_m9_rdm_glu_merged_truseqnano_nebnext_v6rzlog10p_chipsub_cutoff1.000000_cwt_peaks.gr
NC_000913	IPOD occupancy	Peak	4121861	4121921	1	+	.	From DpurR_m9_rdm_glu_merged_truseqnano_nebnext_v6rzlog10p_chipsub_cutoff1.000000_cwt_peaks.gr
NC_000913	IPOD occupancy	Peak	4122076	4122136	1	+	.	From DpurR_m9_rdm_glu_merged_truseqnano_nebnext_v6rzlog10p_chipsub_cutoff1.000000_cwt_peaks.gr
NC_000913	IPOD occupancy	Peak	4122501	4122561	1	+	.	From DpurR_m9_rdm_glu_merged_truseqnano_nebnext_v6rzlog10p_chipsub_cutoff1.000000_cwt_peaks.gr
NC_000913	IPOD occupancy	Peak	4123161	4123221	1	+	.	From DpurR_m9_rdm_glu_merged_truseqnano_nebnext_v6rzlog10p_chipsub_cutoff1.000000_cwt_peaks.gr
NC_000913	IPOD occupancy	Peak	4123411	4123471	1	+	.	From DpurR_m9_rdm_glu_merged_truseqnano_nebnext_v6rzlog10p_chipsub_cutoff1.000000_cwt_peaks.gr
NC_000913	IPOD occupancy	Peak	4123591	4123651	1	+	.	From DpurR_m9_rdm_glu_merged_truseqnano_nebnext_v6rzlog10p_chipsub_cutoff1.000000_cwt_peaks.gr
NC_000913	IPOD occupancy	Peak	4123891	4123951	1	+	.	From DpurR_m9_rdm_glu_merged_truseqnano_nebnext_v6rzlog10p_chipsub_cutoff1.000000_cwt_peaks.gr
NC_000913	IPOD occupancy	Peak	4124041	4124101	1	+	.	From DpurR_m9_rdm_glu_merged_truseqnano_nebnext_v6rzlog10p_chipsub_cutoff1.000000_cwt_peaks.gr
NC_000913	IPOD occupancy	Peak	4124431	4124491	1	+	.	From DpurR_m9_rdm_glu_merged_truseqnano_nebnext_v6rzlog10p_chipsub_cutoff1.000000_cwt_peaks.gr
NC_000913	IPOD occupancy	Peak	4124631	4124691	1	+	.	From DpurR_m9_rdm_glu_merged_truseqnano_nebnext_v6rzlog10p_chipsub_cutoff1.000000_cwt_peaks.gr
NC_000913	IPOD occupancy	Peak	4124966	4125026	1	+	.	From DpurR_m9_rdm_glu_merged_truseqnano_nebnext_v6rzlog10p_chipsub_cutoff1.000000_cwt_peaks.gr
NC_000913	IPOD occupancy	Peak	4125776	4125836	1	+	.	From DpurR_m9_rdm_glu_merged_truseqnano_nebnext_v6rzlog10p_chipsub_cutoff1.000000_cwt_peaks.gr
NC_000913	IPOD occupancy	Peak	4125971	4126071	1	+	.	From DpurR_m9_rdm_glu_merged_truseqnano_nebnext_v6rzlog10p_chipsub_cutoff1.000000_cwt_peaks.gr
NC_000913	IPOD occupancy	Peak	4126426	4126486	1	+	.	From DpurR_m9_rdm_glu_merged_truseqnano_nebnext_v6rzlog10p_chipsub_cutoff1.000000_cwt_peaks.gr
NC_000913	IPOD occupancy	Peak	4126716	4126776	1	+	.	From DpurR_m9_rdm_glu_merged_truseqnano_nebnext_v6rzlog10p_chipsub_cutoff1.000000_cwt_peaks.gr
NC_000913	IPOD occupancy	Peak	4126836	4126896	1	+	.	From DpurR_m9_rdm_glu_merged_truseqnano_nebnext_v6rzlog10p_chipsub_cutoff1.000000_cwt_peaks.gr
NC_000913	IPOD occupancy	Peak	4127046	4127106	1	+	.	From DpurR_m9_rdm_glu_merged_truseqnano_nebnext_v6rzlog10p_chipsub_cutoff1.000000_cwt_peaks.gr
NC_000913	IPOD occupancy	Peak	4127221	4127281	1	+	.	From DpurR_m9_rdm_glu_merged_truseqnano_nebnext_v6rzlog10p_chipsub_cutoff1.000000_cwt_peaks.gr
NC_000913	IPOD occupancy	Peak	4127696	4127756	1	+	.	From DpurR_m9_rdm_glu_merged_truseqnano_nebnext_v6rzlog10p_chipsub_cutoff1.000000_cwt_peaks.gr
NC_000913	IPOD occupancy	Peak	4127976	4128036	1	+	.	From DpurR_m9_rdm_glu_merged_truseqnano_nebnext_v6rzlog10p_chipsub_cutoff1.000000_cwt_peaks.gr
NC_000913	IPOD occupancy	Peak	4128281	4128341	1	+	.	From DpurR_m9_rdm_glu_merged_truseqnano_nebnext_v6rzlog10p_chipsub_cutoff1.000000_cwt_peaks.gr
NC_000913	IPOD occupancy	Peak	4128751	4128811	1	+	.	From DpurR_m9_rdm_glu_merged_truseqnano_nebnext_v6rzlog10p_chipsub_cutoff1.000000_cwt_peaks.gr
NC_000913	IPOD occupancy	Peak	4129076	4129136	1	+	.	From DpurR_m9_rdm_glu_merged_truseqnano_nebnext_v6rzlog10p_chipsub_cutoff1.000000_cwt_peaks.gr
NC_000913	IPOD occupancy	Peak	4129221	4129281	1	+	.	From DpurR_m9_rdm_glu_merged_truseqnano_nebnext_v6rzlog10p_chipsub_cutoff1.000000_cwt_peaks.gr
NC_000913	IPOD occupancy	Peak	4129986	4130046	1	+	.	From DpurR_m9_rdm_glu_merged_truseqnano_nebnext_v6rzlog10p_chipsub_cutoff1.000000_cwt_peaks.gr
NC_000913	IPOD occupancy	Peak	4130971	4131031	1	+	.	From DpurR_m9_rdm_glu_merged_truseqnano_nebnext_v6rzlog10p_chipsub_cutoff1.000000_cwt_peaks.gr
NC_000913	IPOD occupancy	Peak	4131561	4131646	1	+	.	From DpurR_m9_rdm_glu_merged_truseqnano_nebnext_v6rzlog10p_chipsub_cutoff1.000000_cwt_peaks.gr
NC_000913	IPOD occupancy	Peak	4131661	4131721	1	+	.	From DpurR_m9_rdm_glu_merged_truseqnano_nebnext_v6rzlog10p_chipsub_cutoff1.000000_cwt_peaks.gr
NC_000913	IPOD occupancy	Peak	4132561	4132621	1	+	.	From DpurR_m9_rdm_glu_merged_truseqnano_nebnext_v6rzlog10p_chipsub_cutoff1.000000_cwt_peaks.gr
NC_000913	IPOD occupancy	Peak	4133156	4133216	1	+	.	From DpurR_m9_rdm_glu_merged_truseqnano_nebnext_v6rzlog10p_chipsub_cutoff1.000000_cwt_peaks.gr
NC_000913	IPOD occupancy	Peak	4133631	4133691	1	+	.	From DpurR_m9_rdm_glu_merged_truseqnano_nebnext_v6rzlog10p_chipsub_cutoff1.000000_cwt_peaks.gr
NC_000913	IPOD occupancy	Peak	4133846	4133906	1	+	.	From DpurR_m9_rdm_glu_merged_truseqnano_nebnext_v6rzlog10p_chipsub_cutoff1.000000_cwt_peaks.gr
NC_000913	IPOD occupancy	Peak	4134001	4134061	1	+	.	From DpurR_m9_rdm_glu_merged_truseqnano_nebnext_v6rzlog10p_chipsub_cutoff1.000000_cwt_peaks.gr
NC_000913	IPOD occupancy	Peak	4135396	4135456	1	+	.	From DpurR_m9_rdm_glu_merged_truseqnano_nebnext_v6rzlog10p_chipsub_cutoff1.000000_cwt_peaks.gr
NC_000913	IPOD occupancy	Peak	4136166	4136226	1	+	.	From DpurR_m9_rdm_glu_merged_truseqnano_nebnext_v6rzlog10p_chipsub_cutoff1.000000_cwt_peaks.gr
NC_000913	IPOD occupancy	Peak	4137001	4137061	1	+	.	From DpurR_m9_rdm_glu_merged_truseqnano_nebnext_v6rzlog10p_chipsub_cutoff1.000000_cwt_peaks.gr
NC_000913	IPOD occupancy	Peak	4137656	4137716	1	+	.	From DpurR_m9_rdm_glu_merged_truseqnano_nebnext_v6rzlog10p_chipsub_cutoff1.000000_cwt_peaks.gr
NC_000913	IPOD occupancy	Peak	4137816	4137876	1	+	.	From DpurR_m9_rdm_glu_merged_truseqnano_nebnext_v6rzlog10p_chipsub_cutoff1.000000_cwt_peaks.gr
NC_000913	IPOD occupancy	Peak	4138071	4138131	1	+	.	From DpurR_m9_rdm_glu_merged_truseqnano_nebnext_v6rzlog10p_chipsub_cutoff1.000000_cwt_peaks.gr
NC_000913	IPOD occupancy	Peak	4139376	4139436	1	+	.	From DpurR_m9_rdm_glu_merged_truseqnano_nebnext_v6rzlog10p_chipsub_cutoff1.000000_cwt_peaks.gr
NC_000913	IPOD occupancy	Peak	4139851	4139911	1	+	.	From DpurR_m9_rdm_glu_merged_truseqnano_nebnext_v6rzlog10p_chipsub_cutoff1.000000_cwt_peaks.gr
NC_000913	IPOD occupancy	Peak	4140586	4140646	1	+	.	From DpurR_m9_rdm_glu_merged_truseqnano_nebnext_v6rzlog10p_chipsub_cutoff1.000000_cwt_peaks.gr
NC_000913	IPOD occupancy	Peak	4140831	4140891	1	+	.	From DpurR_m9_rdm_glu_merged_truseqnano_nebnext_v6rzlog10p_chipsub_cutoff1.000000_cwt_peaks.gr
NC_000913	IPOD occupancy	Peak	4141271	4141331	1	+	.	From DpurR_m9_rdm_glu_merged_truseqnano_nebnext_v6rzlog10p_chipsub_cutoff1.000000_cwt_peaks.gr
NC_000913	IPOD occupancy	Peak	4141776	4141836	1	+	.	From DpurR_m9_rdm_glu_merged_truseqnano_nebnext_v6rzlog10p_chipsub_cutoff1.000000_cwt_peaks.gr
NC_000913	IPOD occupancy	Peak	4142331	4142391	1	+	.	From DpurR_m9_rdm_glu_merged_truseqnano_nebnext_v6rzlog10p_chipsub_cutoff1.000000_cwt_peaks.gr
NC_000913	IPOD occupancy	Peak	4143571	4143631	1	+	.	From DpurR_m9_rdm_glu_merged_truseqnano_nebnext_v6rzlog10p_chipsub_cutoff1.000000_cwt_peaks.gr
NC_000913	IPOD occupancy	Peak	4143701	4143761	1	+	.	From DpurR_m9_rdm_glu_merged_truseqnano_nebnext_v6rzlog10p_chipsub_cutoff1.000000_cwt_peaks.gr
NC_000913	IPOD occupancy	Peak	4144126	4144186	1	+	.	From DpurR_m9_rdm_glu_merged_truseqnano_nebnext_v6rzlog10p_chipsub_cutoff1.000000_cwt_peaks.gr
NC_000913	IPOD occupancy	Peak	4144436	4144496	1	+	.	From DpurR_m9_rdm_glu_merged_truseqnano_nebnext_v6rzlog10p_chipsub_cutoff1.000000_cwt_peaks.gr
NC_000913	IPOD occupancy	Peak	4145086	4145146	1	+	.	From DpurR_m9_rdm_glu_merged_truseqnano_nebnext_v6rzlog10p_chipsub_cutoff1.000000_cwt_peaks.gr
NC_000913	IPOD occupancy	Peak	4145286	4145346	1	+	.	From DpurR_m9_rdm_glu_merged_truseqnano_nebnext_v6rzlog10p_chipsub_cutoff1.000000_cwt_peaks.gr
NC_000913	IPOD occupancy	Peak	4146111	4146171	1	+	.	From DpurR_m9_rdm_glu_merged_truseqnano_nebnext_v6rzlog10p_chipsub_cutoff1.000000_cwt_peaks.gr
NC_000913	IPOD occupancy	Peak	4146946	4147006	1	+	.	From DpurR_m9_rdm_glu_merged_truseqnano_nebnext_v6rzlog10p_chipsub_cutoff1.000000_cwt_peaks.gr
NC_000913	IPOD occupancy	Peak	4147136	4147196	1	+	.	From DpurR_m9_rdm_glu_merged_truseqnano_nebnext_v6rzlog10p_chipsub_cutoff1.000000_cwt_peaks.gr
NC_000913	IPOD occupancy	Peak	4148301	4148361	1	+	.	From DpurR_m9_rdm_glu_merged_truseqnano_nebnext_v6rzlog10p_chipsub_cutoff1.000000_cwt_peaks.gr
NC_000913	IPOD occupancy	Peak	4148926	4148986	1	+	.	From DpurR_m9_rdm_glu_merged_truseqnano_nebnext_v6rzlog10p_chipsub_cutoff1.000000_cwt_peaks.gr
NC_000913	IPOD occupancy	Peak	4149071	4149131	1	+	.	From DpurR_m9_rdm_glu_merged_truseqnano_nebnext_v6rzlog10p_chipsub_cutoff1.000000_cwt_peaks.gr
NC_000913	IPOD occupancy	Peak	4149396	4149456	1	+	.	From DpurR_m9_rdm_glu_merged_truseqnano_nebnext_v6rzlog10p_chipsub_cutoff1.000000_cwt_peaks.gr
NC_000913	IPOD occupancy	Peak	4149516	4149576	1	+	.	From DpurR_m9_rdm_glu_merged_truseqnano_nebnext_v6rzlog10p_chipsub_cutoff1.000000_cwt_peaks.gr
NC_000913	IPOD occupancy	Peak	4149736	4149796	1	+	.	From DpurR_m9_rdm_glu_merged_truseqnano_nebnext_v6rzlog10p_chipsub_cutoff1.000000_cwt_peaks.gr
NC_000913	IPOD occupancy	Peak	4150126	4150186	1	+	.	From DpurR_m9_rdm_glu_merged_truseqnano_nebnext_v6rzlog10p_chipsub_cutoff1.000000_cwt_peaks.gr
NC_000913	IPOD occupancy	Peak	4150286	4150346	1	+	.	From DpurR_m9_rdm_glu_merged_truseqnano_nebnext_v6rzlog10p_chipsub_cutoff1.000000_cwt_peaks.gr
NC_000913	IPOD occupancy	Peak	4150446	4150506	1	+	.	From DpurR_m9_rdm_glu_merged_truseqnano_nebnext_v6rzlog10p_chipsub_cutoff1.000000_cwt_peaks.gr
NC_000913	IPOD occupancy	Peak	4151976	4152036	1	+	.	From DpurR_m9_rdm_glu_merged_truseqnano_nebnext_v6rzlog10p_chipsub_cutoff1.000000_cwt_peaks.gr
NC_000913	IPOD occupancy	Peak	4152591	4152651	1	+	.	From DpurR_m9_rdm_glu_merged_truseqnano_nebnext_v6rzlog10p_chipsub_cutoff1.000000_cwt_peaks.gr
NC_000913	IPOD occupancy	Peak	4153256	4153316	1	+	.	From DpurR_m9_rdm_glu_merged_truseqnano_nebnext_v6rzlog10p_chipsub_cutoff1.000000_cwt_peaks.gr
NC_000913	IPOD occupancy	Peak	4153491	4153551	1	+	.	From DpurR_m9_rdm_glu_merged_truseqnano_nebnext_v6rzlog10p_chipsub_cutoff1.000000_cwt_peaks.gr
NC_000913	IPOD occupancy	Peak	4153876	4153936	1	+	.	From DpurR_m9_rdm_glu_merged_truseqnano_nebnext_v6rzlog10p_chipsub_cutoff1.000000_cwt_peaks.gr
NC_000913	IPOD occupancy	Peak	4154151	4154211	1	+	.	From DpurR_m9_rdm_glu_merged_truseqnano_nebnext_v6rzlog10p_chipsub_cutoff1.000000_cwt_peaks.gr
NC_000913	IPOD occupancy	Peak	4154716	4154776	1	+	.	From DpurR_m9_rdm_glu_merged_truseqnano_nebnext_v6rzlog10p_chipsub_cutoff1.000000_cwt_peaks.gr
NC_000913	IPOD occupancy	Peak	4154856	4154916	1	+	.	From DpurR_m9_rdm_glu_merged_truseqnano_nebnext_v6rzlog10p_chipsub_cutoff1.000000_cwt_peaks.gr
NC_000913	IPOD occupancy	Peak	4155051	4155111	1	+	.	From DpurR_m9_rdm_glu_merged_truseqnano_nebnext_v6rzlog10p_chipsub_cutoff1.000000_cwt_peaks.gr
NC_000913	IPOD occupancy	Peak	4155321	4155381	1	+	.	From DpurR_m9_rdm_glu_merged_truseqnano_nebnext_v6rzlog10p_chipsub_cutoff1.000000_cwt_peaks.gr
NC_000913	IPOD occupancy	Peak	4155766	4155826	1	+	.	From DpurR_m9_rdm_glu_merged_truseqnano_nebnext_v6rzlog10p_chipsub_cutoff1.000000_cwt_peaks.gr
NC_000913	IPOD occupancy	Peak	4156396	4156456	1	+	.	From DpurR_m9_rdm_glu_merged_truseqnano_nebnext_v6rzlog10p_chipsub_cutoff1.000000_cwt_peaks.gr
NC_000913	IPOD occupancy	Peak	4157081	4157141	1	+	.	From DpurR_m9_rdm_glu_merged_truseqnano_nebnext_v6rzlog10p_chipsub_cutoff1.000000_cwt_peaks.gr
NC_000913	IPOD occupancy	Peak	4157271	4157331	1	+	.	From DpurR_m9_rdm_glu_merged_truseqnano_nebnext_v6rzlog10p_chipsub_cutoff1.000000_cwt_peaks.gr
NC_000913	IPOD occupancy	Peak	4157996	4158056	1	+	.	From DpurR_m9_rdm_glu_merged_truseqnano_nebnext_v6rzlog10p_chipsub_cutoff1.000000_cwt_peaks.gr
NC_000913	IPOD occupancy	Peak	4158586	4158646	1	+	.	From DpurR_m9_rdm_glu_merged_truseqnano_nebnext_v6rzlog10p_chipsub_cutoff1.000000_cwt_peaks.gr
NC_000913	IPOD occupancy	Peak	4159476	4159536	1	+	.	From DpurR_m9_rdm_glu_merged_truseqnano_nebnext_v6rzlog10p_chipsub_cutoff1.000000_cwt_peaks.gr
NC_000913	IPOD occupancy	Peak	4160641	4160701	1	+	.	From DpurR_m9_rdm_glu_merged_truseqnano_nebnext_v6rzlog10p_chipsub_cutoff1.000000_cwt_peaks.gr
NC_000913	IPOD occupancy	Peak	4160841	4160901	1	+	.	From DpurR_m9_rdm_glu_merged_truseqnano_nebnext_v6rzlog10p_chipsub_cutoff1.000000_cwt_peaks.gr
NC_000913	IPOD occupancy	Peak	4161001	4161061	1	+	.	From DpurR_m9_rdm_glu_merged_truseqnano_nebnext_v6rzlog10p_chipsub_cutoff1.000000_cwt_peaks.gr
NC_000913	IPOD occupancy	Peak	4161981	4162041	1	+	.	From DpurR_m9_rdm_glu_merged_truseqnano_nebnext_v6rzlog10p_chipsub_cutoff1.000000_cwt_peaks.gr
NC_000913	IPOD occupancy	Peak	4162231	4162291	1	+	.	From DpurR_m9_rdm_glu_merged_truseqnano_nebnext_v6rzlog10p_chipsub_cutoff1.000000_cwt_peaks.gr
NC_000913	IPOD occupancy	Peak	4162466	4162526	1	+	.	From DpurR_m9_rdm_glu_merged_truseqnano_nebnext_v6rzlog10p_chipsub_cutoff1.000000_cwt_peaks.gr
NC_000913	IPOD occupancy	Peak	4162931	4162991	1	+	.	From DpurR_m9_rdm_glu_merged_truseqnano_nebnext_v6rzlog10p_chipsub_cutoff1.000000_cwt_peaks.gr
NC_000913	IPOD occupancy	Peak	4163186	4163246	1	+	.	From DpurR_m9_rdm_glu_merged_truseqnano_nebnext_v6rzlog10p_chipsub_cutoff1.000000_cwt_peaks.gr
NC_000913	IPOD occupancy	Peak	4163326	4163386	1	+	.	From DpurR_m9_rdm_glu_merged_truseqnano_nebnext_v6rzlog10p_chipsub_cutoff1.000000_cwt_peaks.gr
NC_000913	IPOD occupancy	Peak	4163481	4163541	1	+	.	From DpurR_m9_rdm_glu_merged_truseqnano_nebnext_v6rzlog10p_chipsub_cutoff1.000000_cwt_peaks.gr
NC_000913	IPOD occupancy	Peak	4163576	4163636	1	+	.	From DpurR_m9_rdm_glu_merged_truseqnano_nebnext_v6rzlog10p_chipsub_cutoff1.000000_cwt_peaks.gr
NC_000913	IPOD occupancy	Peak	4163731	4163791	1	+	.	From DpurR_m9_rdm_glu_merged_truseqnano_nebnext_v6rzlog10p_chipsub_cutoff1.000000_cwt_peaks.gr
NC_000913	IPOD occupancy	Peak	4164216	4164276	1	+	.	From DpurR_m9_rdm_glu_merged_truseqnano_nebnext_v6rzlog10p_chipsub_cutoff1.000000_cwt_peaks.gr
NC_000913	IPOD occupancy	Peak	4164481	4164541	1	+	.	From DpurR_m9_rdm_glu_merged_truseqnano_nebnext_v6rzlog10p_chipsub_cutoff1.000000_cwt_peaks.gr
NC_000913	IPOD occupancy	Peak	4165701	4165761	1	+	.	From DpurR_m9_rdm_glu_merged_truseqnano_nebnext_v6rzlog10p_chipsub_cutoff1.000000_cwt_peaks.gr
NC_000913	IPOD occupancy	Peak	4165836	4165896	1	+	.	From DpurR_m9_rdm_glu_merged_truseqnano_nebnext_v6rzlog10p_chipsub_cutoff1.000000_cwt_peaks.gr
NC_000913	IPOD occupancy	Peak	4166021	4166081	1	+	.	From DpurR_m9_rdm_glu_merged_truseqnano_nebnext_v6rzlog10p_chipsub_cutoff1.000000_cwt_peaks.gr
NC_000913	IPOD occupancy	Peak	4166666	4166726	1	+	.	From DpurR_m9_rdm_glu_merged_truseqnano_nebnext_v6rzlog10p_chipsub_cutoff1.000000_cwt_peaks.gr
NC_000913	IPOD occupancy	Peak	4166816	4166876	1	+	.	From DpurR_m9_rdm_glu_merged_truseqnano_nebnext_v6rzlog10p_chipsub_cutoff1.000000_cwt_peaks.gr
NC_000913	IPOD occupancy	Peak	4167816	4167876	1	+	.	From DpurR_m9_rdm_glu_merged_truseqnano_nebnext_v6rzlog10p_chipsub_cutoff1.000000_cwt_peaks.gr
NC_000913	IPOD occupancy	Peak	4168281	4168341	1	+	.	From DpurR_m9_rdm_glu_merged_truseqnano_nebnext_v6rzlog10p_chipsub_cutoff1.000000_cwt_peaks.gr
NC_000913	IPOD occupancy	Peak	4168591	4168651	1	+	.	From DpurR_m9_rdm_glu_merged_truseqnano_nebnext_v6rzlog10p_chipsub_cutoff1.000000_cwt_peaks.gr
NC_000913	IPOD occupancy	Peak	4171346	4171406	1	+	.	From DpurR_m9_rdm_glu_merged_truseqnano_nebnext_v6rzlog10p_chipsub_cutoff1.000000_cwt_peaks.gr
NC_000913	IPOD occupancy	Peak	4171486	4171546	1	+	.	From DpurR_m9_rdm_glu_merged_truseqnano_nebnext_v6rzlog10p_chipsub_cutoff1.000000_cwt_peaks.gr
NC_000913	IPOD occupancy	Peak	4171666	4171726	1	+	.	From DpurR_m9_rdm_glu_merged_truseqnano_nebnext_v6rzlog10p_chipsub_cutoff1.000000_cwt_peaks.gr
NC_000913	IPOD occupancy	Peak	4171826	4171886	1	+	.	From DpurR_m9_rdm_glu_merged_truseqnano_nebnext_v6rzlog10p_chipsub_cutoff1.000000_cwt_peaks.gr
NC_000913	IPOD occupancy	Peak	4172651	4172711	1	+	.	From DpurR_m9_rdm_glu_merged_truseqnano_nebnext_v6rzlog10p_chipsub_cutoff1.000000_cwt_peaks.gr
NC_000913	IPOD occupancy	Peak	4172956	4173016	1	+	.	From DpurR_m9_rdm_glu_merged_truseqnano_nebnext_v6rzlog10p_chipsub_cutoff1.000000_cwt_peaks.gr
NC_000913	IPOD occupancy	Peak	4173111	4173171	1	+	.	From DpurR_m9_rdm_glu_merged_truseqnano_nebnext_v6rzlog10p_chipsub_cutoff1.000000_cwt_peaks.gr
NC_000913	IPOD occupancy	Peak	4173761	4173821	1	+	.	From DpurR_m9_rdm_glu_merged_truseqnano_nebnext_v6rzlog10p_chipsub_cutoff1.000000_cwt_peaks.gr
NC_000913	IPOD occupancy	Peak	4173886	4173946	1	+	.	From DpurR_m9_rdm_glu_merged_truseqnano_nebnext_v6rzlog10p_chipsub_cutoff1.000000_cwt_peaks.gr
NC_000913	IPOD occupancy	Peak	4174156	4174216	1	+	.	From DpurR_m9_rdm_glu_merged_truseqnano_nebnext_v6rzlog10p_chipsub_cutoff1.000000_cwt_peaks.gr
NC_000913	IPOD occupancy	Peak	4174331	4174391	1	+	.	From DpurR_m9_rdm_glu_merged_truseqnano_nebnext_v6rzlog10p_chipsub_cutoff1.000000_cwt_peaks.gr
NC_000913	IPOD occupancy	Peak	4174546	4174606	1	+	.	From DpurR_m9_rdm_glu_merged_truseqnano_nebnext_v6rzlog10p_chipsub_cutoff1.000000_cwt_peaks.gr
NC_000913	IPOD occupancy	Peak	4174891	4174951	1	+	.	From DpurR_m9_rdm_glu_merged_truseqnano_nebnext_v6rzlog10p_chipsub_cutoff1.000000_cwt_peaks.gr
NC_000913	IPOD occupancy	Peak	4174981	4175041	1	+	.	From DpurR_m9_rdm_glu_merged_truseqnano_nebnext_v6rzlog10p_chipsub_cutoff1.000000_cwt_peaks.gr
NC_000913	IPOD occupancy	Peak	4175106	4175166	1	+	.	From DpurR_m9_rdm_glu_merged_truseqnano_nebnext_v6rzlog10p_chipsub_cutoff1.000000_cwt_peaks.gr
NC_000913	IPOD occupancy	Peak	4175311	4175371	1	+	.	From DpurR_m9_rdm_glu_merged_truseqnano_nebnext_v6rzlog10p_chipsub_cutoff1.000000_cwt_peaks.gr
NC_000913	IPOD occupancy	Peak	4175586	4175646	1	+	.	From DpurR_m9_rdm_glu_merged_truseqnano_nebnext_v6rzlog10p_chipsub_cutoff1.000000_cwt_peaks.gr
NC_000913	IPOD occupancy	Peak	4175896	4175956	1	+	.	From DpurR_m9_rdm_glu_merged_truseqnano_nebnext_v6rzlog10p_chipsub_cutoff1.000000_cwt_peaks.gr
NC_000913	IPOD occupancy	Peak	4176146	4176206	1	+	.	From DpurR_m9_rdm_glu_merged_truseqnano_nebnext_v6rzlog10p_chipsub_cutoff1.000000_cwt_peaks.gr
NC_000913	IPOD occupancy	Peak	4176301	4176361	1	+	.	From DpurR_m9_rdm_glu_merged_truseqnano_nebnext_v6rzlog10p_chipsub_cutoff1.000000_cwt_peaks.gr
NC_000913	IPOD occupancy	Peak	4176396	4176456	1	+	.	From DpurR_m9_rdm_glu_merged_truseqnano_nebnext_v6rzlog10p_chipsub_cutoff1.000000_cwt_peaks.gr
NC_000913	IPOD occupancy	Peak	4176596	4176656	1	+	.	From DpurR_m9_rdm_glu_merged_truseqnano_nebnext_v6rzlog10p_chipsub_cutoff1.000000_cwt_peaks.gr
NC_000913	IPOD occupancy	Peak	4176806	4176866	1	+	.	From DpurR_m9_rdm_glu_merged_truseqnano_nebnext_v6rzlog10p_chipsub_cutoff1.000000_cwt_peaks.gr
NC_000913	IPOD occupancy	Peak	4177426	4177486	1	+	.	From DpurR_m9_rdm_glu_merged_truseqnano_nebnext_v6rzlog10p_chipsub_cutoff1.000000_cwt_peaks.gr
NC_000913	IPOD occupancy	Peak	4177626	4177686	1	+	.	From DpurR_m9_rdm_glu_merged_truseqnano_nebnext_v6rzlog10p_chipsub_cutoff1.000000_cwt_peaks.gr
NC_000913	IPOD occupancy	Peak	4177826	4177886	1	+	.	From DpurR_m9_rdm_glu_merged_truseqnano_nebnext_v6rzlog10p_chipsub_cutoff1.000000_cwt_peaks.gr
NC_000913	IPOD occupancy	Peak	4178036	4178096	1	+	.	From DpurR_m9_rdm_glu_merged_truseqnano_nebnext_v6rzlog10p_chipsub_cutoff1.000000_cwt_peaks.gr
NC_000913	IPOD occupancy	Peak	4178281	4178341	1	+	.	From DpurR_m9_rdm_glu_merged_truseqnano_nebnext_v6rzlog10p_chipsub_cutoff1.000000_cwt_peaks.gr
NC_000913	IPOD occupancy	Peak	4178626	4178686	1	+	.	From DpurR_m9_rdm_glu_merged_truseqnano_nebnext_v6rzlog10p_chipsub_cutoff1.000000_cwt_peaks.gr
NC_000913	IPOD occupancy	Peak	4179176	4179236	1	+	.	From DpurR_m9_rdm_glu_merged_truseqnano_nebnext_v6rzlog10p_chipsub_cutoff1.000000_cwt_peaks.gr
NC_000913	IPOD occupancy	Peak	4179561	4179621	1	+	.	From DpurR_m9_rdm_glu_merged_truseqnano_nebnext_v6rzlog10p_chipsub_cutoff1.000000_cwt_peaks.gr
NC_000913	IPOD occupancy	Peak	4179781	4179841	1	+	.	From DpurR_m9_rdm_glu_merged_truseqnano_nebnext_v6rzlog10p_chipsub_cutoff1.000000_cwt_peaks.gr
NC_000913	IPOD occupancy	Peak	4179981	4180041	1	+	.	From DpurR_m9_rdm_glu_merged_truseqnano_nebnext_v6rzlog10p_chipsub_cutoff1.000000_cwt_peaks.gr
NC_000913	IPOD occupancy	Peak	4180616	4180676	1	+	.	From DpurR_m9_rdm_glu_merged_truseqnano_nebnext_v6rzlog10p_chipsub_cutoff1.000000_cwt_peaks.gr
NC_000913	IPOD occupancy	Peak	4181286	4181346	1	+	.	From DpurR_m9_rdm_glu_merged_truseqnano_nebnext_v6rzlog10p_chipsub_cutoff1.000000_cwt_peaks.gr
NC_000913	IPOD occupancy	Peak	4181726	4181786	1	+	.	From DpurR_m9_rdm_glu_merged_truseqnano_nebnext_v6rzlog10p_chipsub_cutoff1.000000_cwt_peaks.gr
NC_000913	IPOD occupancy	Peak	4185121	4185181	1	+	.	From DpurR_m9_rdm_glu_merged_truseqnano_nebnext_v6rzlog10p_chipsub_cutoff1.000000_cwt_peaks.gr
NC_000913	IPOD occupancy	Peak	4187021	4187081	1	+	.	From DpurR_m9_rdm_glu_merged_truseqnano_nebnext_v6rzlog10p_chipsub_cutoff1.000000_cwt_peaks.gr
NC_000913	IPOD occupancy	Peak	4187781	4187841	1	+	.	From DpurR_m9_rdm_glu_merged_truseqnano_nebnext_v6rzlog10p_chipsub_cutoff1.000000_cwt_peaks.gr
NC_000913	IPOD occupancy	Peak	4188256	4188316	1	+	.	From DpurR_m9_rdm_glu_merged_truseqnano_nebnext_v6rzlog10p_chipsub_cutoff1.000000_cwt_peaks.gr
NC_000913	IPOD occupancy	Peak	4189071	4189131	1	+	.	From DpurR_m9_rdm_glu_merged_truseqnano_nebnext_v6rzlog10p_chipsub_cutoff1.000000_cwt_peaks.gr
NC_000913	IPOD occupancy	Peak	4189656	4189716	1	+	.	From DpurR_m9_rdm_glu_merged_truseqnano_nebnext_v6rzlog10p_chipsub_cutoff1.000000_cwt_peaks.gr
NC_000913	IPOD occupancy	Peak	4190261	4190321	1	+	.	From DpurR_m9_rdm_glu_merged_truseqnano_nebnext_v6rzlog10p_chipsub_cutoff1.000000_cwt_peaks.gr
NC_000913	IPOD occupancy	Peak	4190496	4190556	1	+	.	From DpurR_m9_rdm_glu_merged_truseqnano_nebnext_v6rzlog10p_chipsub_cutoff1.000000_cwt_peaks.gr
NC_000913	IPOD occupancy	Peak	4190636	4190696	1	+	.	From DpurR_m9_rdm_glu_merged_truseqnano_nebnext_v6rzlog10p_chipsub_cutoff1.000000_cwt_peaks.gr
NC_000913	IPOD occupancy	Peak	4191151	4191211	1	+	.	From DpurR_m9_rdm_glu_merged_truseqnano_nebnext_v6rzlog10p_chipsub_cutoff1.000000_cwt_peaks.gr
NC_000913	IPOD occupancy	Peak	4192586	4192646	1	+	.	From DpurR_m9_rdm_glu_merged_truseqnano_nebnext_v6rzlog10p_chipsub_cutoff1.000000_cwt_peaks.gr
NC_000913	IPOD occupancy	Peak	4194161	4194221	1	+	.	From DpurR_m9_rdm_glu_merged_truseqnano_nebnext_v6rzlog10p_chipsub_cutoff1.000000_cwt_peaks.gr
NC_000913	IPOD occupancy	Peak	4194546	4194606	1	+	.	From DpurR_m9_rdm_glu_merged_truseqnano_nebnext_v6rzlog10p_chipsub_cutoff1.000000_cwt_peaks.gr
NC_000913	IPOD occupancy	Peak	4195146	4195206	1	+	.	From DpurR_m9_rdm_glu_merged_truseqnano_nebnext_v6rzlog10p_chipsub_cutoff1.000000_cwt_peaks.gr
NC_000913	IPOD occupancy	Peak	4195406	4195466	1	+	.	From DpurR_m9_rdm_glu_merged_truseqnano_nebnext_v6rzlog10p_chipsub_cutoff1.000000_cwt_peaks.gr
NC_000913	IPOD occupancy	Peak	4195676	4195736	1	+	.	From DpurR_m9_rdm_glu_merged_truseqnano_nebnext_v6rzlog10p_chipsub_cutoff1.000000_cwt_peaks.gr
NC_000913	IPOD occupancy	Peak	4196416	4196476	1	+	.	From DpurR_m9_rdm_glu_merged_truseqnano_nebnext_v6rzlog10p_chipsub_cutoff1.000000_cwt_peaks.gr
NC_000913	IPOD occupancy	Peak	4196621	4196786	1	+	.	From DpurR_m9_rdm_glu_merged_truseqnano_nebnext_v6rzlog10p_chipsub_cutoff1.000000_cwt_peaks.gr
NC_000913	IPOD occupancy	Peak	4197351	4197411	1	+	.	From DpurR_m9_rdm_glu_merged_truseqnano_nebnext_v6rzlog10p_chipsub_cutoff1.000000_cwt_peaks.gr
NC_000913	IPOD occupancy	Peak	4197571	4197631	1	+	.	From DpurR_m9_rdm_glu_merged_truseqnano_nebnext_v6rzlog10p_chipsub_cutoff1.000000_cwt_peaks.gr
NC_000913	IPOD occupancy	Peak	4197776	4197836	1	+	.	From DpurR_m9_rdm_glu_merged_truseqnano_nebnext_v6rzlog10p_chipsub_cutoff1.000000_cwt_peaks.gr
NC_000913	IPOD occupancy	Peak	4198561	4198621	1	+	.	From DpurR_m9_rdm_glu_merged_truseqnano_nebnext_v6rzlog10p_chipsub_cutoff1.000000_cwt_peaks.gr
NC_000913	IPOD occupancy	Peak	4198756	4198816	1	+	.	From DpurR_m9_rdm_glu_merged_truseqnano_nebnext_v6rzlog10p_chipsub_cutoff1.000000_cwt_peaks.gr
NC_000913	IPOD occupancy	Peak	4199256	4199316	1	+	.	From DpurR_m9_rdm_glu_merged_truseqnano_nebnext_v6rzlog10p_chipsub_cutoff1.000000_cwt_peaks.gr
NC_000913	IPOD occupancy	Peak	4199576	4199636	1	+	.	From DpurR_m9_rdm_glu_merged_truseqnano_nebnext_v6rzlog10p_chipsub_cutoff1.000000_cwt_peaks.gr
NC_000913	IPOD occupancy	Peak	4199856	4199916	1	+	.	From DpurR_m9_rdm_glu_merged_truseqnano_nebnext_v6rzlog10p_chipsub_cutoff1.000000_cwt_peaks.gr
NC_000913	IPOD occupancy	Peak	4199946	4200006	1	+	.	From DpurR_m9_rdm_glu_merged_truseqnano_nebnext_v6rzlog10p_chipsub_cutoff1.000000_cwt_peaks.gr
NC_000913	IPOD occupancy	Peak	4200101	4200161	1	+	.	From DpurR_m9_rdm_glu_merged_truseqnano_nebnext_v6rzlog10p_chipsub_cutoff1.000000_cwt_peaks.gr
NC_000913	IPOD occupancy	Peak	4200276	4200336	1	+	.	From DpurR_m9_rdm_glu_merged_truseqnano_nebnext_v6rzlog10p_chipsub_cutoff1.000000_cwt_peaks.gr
NC_000913	IPOD occupancy	Peak	4200961	4201021	1	+	.	From DpurR_m9_rdm_glu_merged_truseqnano_nebnext_v6rzlog10p_chipsub_cutoff1.000000_cwt_peaks.gr
NC_000913	IPOD occupancy	Peak	4201681	4201741	1	+	.	From DpurR_m9_rdm_glu_merged_truseqnano_nebnext_v6rzlog10p_chipsub_cutoff1.000000_cwt_peaks.gr
NC_000913	IPOD occupancy	Peak	4201831	4201891	1	+	.	From DpurR_m9_rdm_glu_merged_truseqnano_nebnext_v6rzlog10p_chipsub_cutoff1.000000_cwt_peaks.gr
NC_000913	IPOD occupancy	Peak	4202491	4202551	1	+	.	From DpurR_m9_rdm_glu_merged_truseqnano_nebnext_v6rzlog10p_chipsub_cutoff1.000000_cwt_peaks.gr
NC_000913	IPOD occupancy	Peak	4202866	4202926	1	+	.	From DpurR_m9_rdm_glu_merged_truseqnano_nebnext_v6rzlog10p_chipsub_cutoff1.000000_cwt_peaks.gr
NC_000913	IPOD occupancy	Peak	4203131	4203191	1	+	.	From DpurR_m9_rdm_glu_merged_truseqnano_nebnext_v6rzlog10p_chipsub_cutoff1.000000_cwt_peaks.gr
NC_000913	IPOD occupancy	Peak	4203321	4203381	1	+	.	From DpurR_m9_rdm_glu_merged_truseqnano_nebnext_v6rzlog10p_chipsub_cutoff1.000000_cwt_peaks.gr
NC_000913	IPOD occupancy	Peak	4203606	4203666	1	+	.	From DpurR_m9_rdm_glu_merged_truseqnano_nebnext_v6rzlog10p_chipsub_cutoff1.000000_cwt_peaks.gr
NC_000913	IPOD occupancy	Peak	4204181	4204241	1	+	.	From DpurR_m9_rdm_glu_merged_truseqnano_nebnext_v6rzlog10p_chipsub_cutoff1.000000_cwt_peaks.gr
NC_000913	IPOD occupancy	Peak	4205901	4205961	1	+	.	From DpurR_m9_rdm_glu_merged_truseqnano_nebnext_v6rzlog10p_chipsub_cutoff1.000000_cwt_peaks.gr
NC_000913	IPOD occupancy	Peak	4206146	4206206	1	+	.	From DpurR_m9_rdm_glu_merged_truseqnano_nebnext_v6rzlog10p_chipsub_cutoff1.000000_cwt_peaks.gr
NC_000913	IPOD occupancy	Peak	4206786	4206846	1	+	.	From DpurR_m9_rdm_glu_merged_truseqnano_nebnext_v6rzlog10p_chipsub_cutoff1.000000_cwt_peaks.gr
NC_000913	IPOD occupancy	Peak	4207386	4207446	1	+	.	From DpurR_m9_rdm_glu_merged_truseqnano_nebnext_v6rzlog10p_chipsub_cutoff1.000000_cwt_peaks.gr
NC_000913	IPOD occupancy	Peak	4207891	4207951	1	+	.	From DpurR_m9_rdm_glu_merged_truseqnano_nebnext_v6rzlog10p_chipsub_cutoff1.000000_cwt_peaks.gr
NC_000913	IPOD occupancy	Peak	4208261	4208321	1	+	.	From DpurR_m9_rdm_glu_merged_truseqnano_nebnext_v6rzlog10p_chipsub_cutoff1.000000_cwt_peaks.gr
NC_000913	IPOD occupancy	Peak	4209821	4209881	1	+	.	From DpurR_m9_rdm_glu_merged_truseqnano_nebnext_v6rzlog10p_chipsub_cutoff1.000000_cwt_peaks.gr
NC_000913	IPOD occupancy	Peak	4209961	4210021	1	+	.	From DpurR_m9_rdm_glu_merged_truseqnano_nebnext_v6rzlog10p_chipsub_cutoff1.000000_cwt_peaks.gr
NC_000913	IPOD occupancy	Peak	4210166	4210226	1	+	.	From DpurR_m9_rdm_glu_merged_truseqnano_nebnext_v6rzlog10p_chipsub_cutoff1.000000_cwt_peaks.gr
NC_000913	IPOD occupancy	Peak	4210276	4210336	1	+	.	From DpurR_m9_rdm_glu_merged_truseqnano_nebnext_v6rzlog10p_chipsub_cutoff1.000000_cwt_peaks.gr
NC_000913	IPOD occupancy	Peak	4213026	4213086	1	+	.	From DpurR_m9_rdm_glu_merged_truseqnano_nebnext_v6rzlog10p_chipsub_cutoff1.000000_cwt_peaks.gr
NC_000913	IPOD occupancy	Peak	4213216	4213276	1	+	.	From DpurR_m9_rdm_glu_merged_truseqnano_nebnext_v6rzlog10p_chipsub_cutoff1.000000_cwt_peaks.gr
NC_000913	IPOD occupancy	Peak	4213351	4213411	1	+	.	From DpurR_m9_rdm_glu_merged_truseqnano_nebnext_v6rzlog10p_chipsub_cutoff1.000000_cwt_peaks.gr
NC_000913	IPOD occupancy	Peak	4214126	4214186	1	+	.	From DpurR_m9_rdm_glu_merged_truseqnano_nebnext_v6rzlog10p_chipsub_cutoff1.000000_cwt_peaks.gr
NC_000913	IPOD occupancy	Peak	4214376	4214436	1	+	.	From DpurR_m9_rdm_glu_merged_truseqnano_nebnext_v6rzlog10p_chipsub_cutoff1.000000_cwt_peaks.gr
NC_000913	IPOD occupancy	Peak	4214541	4214601	1	+	.	From DpurR_m9_rdm_glu_merged_truseqnano_nebnext_v6rzlog10p_chipsub_cutoff1.000000_cwt_peaks.gr
NC_000913	IPOD occupancy	Peak	4215306	4215366	1	+	.	From DpurR_m9_rdm_glu_merged_truseqnano_nebnext_v6rzlog10p_chipsub_cutoff1.000000_cwt_peaks.gr
NC_000913	IPOD occupancy	Peak	4215491	4215551	1	+	.	From DpurR_m9_rdm_glu_merged_truseqnano_nebnext_v6rzlog10p_chipsub_cutoff1.000000_cwt_peaks.gr
NC_000913	IPOD occupancy	Peak	4215651	4215711	1	+	.	From DpurR_m9_rdm_glu_merged_truseqnano_nebnext_v6rzlog10p_chipsub_cutoff1.000000_cwt_peaks.gr
NC_000913	IPOD occupancy	Peak	4216291	4216351	1	+	.	From DpurR_m9_rdm_glu_merged_truseqnano_nebnext_v6rzlog10p_chipsub_cutoff1.000000_cwt_peaks.gr
NC_000913	IPOD occupancy	Peak	4216471	4216531	1	+	.	From DpurR_m9_rdm_glu_merged_truseqnano_nebnext_v6rzlog10p_chipsub_cutoff1.000000_cwt_peaks.gr
NC_000913	IPOD occupancy	Peak	4217471	4217531	1	+	.	From DpurR_m9_rdm_glu_merged_truseqnano_nebnext_v6rzlog10p_chipsub_cutoff1.000000_cwt_peaks.gr
NC_000913	IPOD occupancy	Peak	4219086	4219146	1	+	.	From DpurR_m9_rdm_glu_merged_truseqnano_nebnext_v6rzlog10p_chipsub_cutoff1.000000_cwt_peaks.gr
NC_000913	IPOD occupancy	Peak	4219236	4219296	1	+	.	From DpurR_m9_rdm_glu_merged_truseqnano_nebnext_v6rzlog10p_chipsub_cutoff1.000000_cwt_peaks.gr
NC_000913	IPOD occupancy	Peak	4219471	4219531	1	+	.	From DpurR_m9_rdm_glu_merged_truseqnano_nebnext_v6rzlog10p_chipsub_cutoff1.000000_cwt_peaks.gr
NC_000913	IPOD occupancy	Peak	4220396	4220456	1	+	.	From DpurR_m9_rdm_glu_merged_truseqnano_nebnext_v6rzlog10p_chipsub_cutoff1.000000_cwt_peaks.gr
NC_000913	IPOD occupancy	Peak	4220636	4220696	1	+	.	From DpurR_m9_rdm_glu_merged_truseqnano_nebnext_v6rzlog10p_chipsub_cutoff1.000000_cwt_peaks.gr
NC_000913	IPOD occupancy	Peak	4220811	4220871	1	+	.	From DpurR_m9_rdm_glu_merged_truseqnano_nebnext_v6rzlog10p_chipsub_cutoff1.000000_cwt_peaks.gr
NC_000913	IPOD occupancy	Peak	4221031	4221091	1	+	.	From DpurR_m9_rdm_glu_merged_truseqnano_nebnext_v6rzlog10p_chipsub_cutoff1.000000_cwt_peaks.gr
NC_000913	IPOD occupancy	Peak	4221296	4221356	1	+	.	From DpurR_m9_rdm_glu_merged_truseqnano_nebnext_v6rzlog10p_chipsub_cutoff1.000000_cwt_peaks.gr
NC_000913	IPOD occupancy	Peak	4221541	4221601	1	+	.	From DpurR_m9_rdm_glu_merged_truseqnano_nebnext_v6rzlog10p_chipsub_cutoff1.000000_cwt_peaks.gr
NC_000913	IPOD occupancy	Peak	4221771	4221831	1	+	.	From DpurR_m9_rdm_glu_merged_truseqnano_nebnext_v6rzlog10p_chipsub_cutoff1.000000_cwt_peaks.gr
NC_000913	IPOD occupancy	Peak	4221956	4222016	1	+	.	From DpurR_m9_rdm_glu_merged_truseqnano_nebnext_v6rzlog10p_chipsub_cutoff1.000000_cwt_peaks.gr
NC_000913	IPOD occupancy	Peak	4222076	4222136	1	+	.	From DpurR_m9_rdm_glu_merged_truseqnano_nebnext_v6rzlog10p_chipsub_cutoff1.000000_cwt_peaks.gr
NC_000913	IPOD occupancy	Peak	4222391	4222451	1	+	.	From DpurR_m9_rdm_glu_merged_truseqnano_nebnext_v6rzlog10p_chipsub_cutoff1.000000_cwt_peaks.gr
NC_000913	IPOD occupancy	Peak	4222541	4222601	1	+	.	From DpurR_m9_rdm_glu_merged_truseqnano_nebnext_v6rzlog10p_chipsub_cutoff1.000000_cwt_peaks.gr
NC_000913	IPOD occupancy	Peak	4222701	4222761	1	+	.	From DpurR_m9_rdm_glu_merged_truseqnano_nebnext_v6rzlog10p_chipsub_cutoff1.000000_cwt_peaks.gr
NC_000913	IPOD occupancy	Peak	4223436	4223496	1	+	.	From DpurR_m9_rdm_glu_merged_truseqnano_nebnext_v6rzlog10p_chipsub_cutoff1.000000_cwt_peaks.gr
NC_000913	IPOD occupancy	Peak	4223676	4223736	1	+	.	From DpurR_m9_rdm_glu_merged_truseqnano_nebnext_v6rzlog10p_chipsub_cutoff1.000000_cwt_peaks.gr
NC_000913	IPOD occupancy	Peak	4224406	4224466	1	+	.	From DpurR_m9_rdm_glu_merged_truseqnano_nebnext_v6rzlog10p_chipsub_cutoff1.000000_cwt_peaks.gr
NC_000913	IPOD occupancy	Peak	4224546	4224606	1	+	.	From DpurR_m9_rdm_glu_merged_truseqnano_nebnext_v6rzlog10p_chipsub_cutoff1.000000_cwt_peaks.gr
NC_000913	IPOD occupancy	Peak	4225811	4225871	1	+	.	From DpurR_m9_rdm_glu_merged_truseqnano_nebnext_v6rzlog10p_chipsub_cutoff1.000000_cwt_peaks.gr
NC_000913	IPOD occupancy	Peak	4227771	4227831	1	+	.	From DpurR_m9_rdm_glu_merged_truseqnano_nebnext_v6rzlog10p_chipsub_cutoff1.000000_cwt_peaks.gr
NC_000913	IPOD occupancy	Peak	4228031	4228091	1	+	.	From DpurR_m9_rdm_glu_merged_truseqnano_nebnext_v6rzlog10p_chipsub_cutoff1.000000_cwt_peaks.gr
NC_000913	IPOD occupancy	Peak	4230241	4230301	1	+	.	From DpurR_m9_rdm_glu_merged_truseqnano_nebnext_v6rzlog10p_chipsub_cutoff1.000000_cwt_peaks.gr
NC_000913	IPOD occupancy	Peak	4230401	4230461	1	+	.	From DpurR_m9_rdm_glu_merged_truseqnano_nebnext_v6rzlog10p_chipsub_cutoff1.000000_cwt_peaks.gr
NC_000913	IPOD occupancy	Peak	4230706	4230766	1	+	.	From DpurR_m9_rdm_glu_merged_truseqnano_nebnext_v6rzlog10p_chipsub_cutoff1.000000_cwt_peaks.gr
NC_000913	IPOD occupancy	Peak	4230826	4230886	1	+	.	From DpurR_m9_rdm_glu_merged_truseqnano_nebnext_v6rzlog10p_chipsub_cutoff1.000000_cwt_peaks.gr
NC_000913	IPOD occupancy	Peak	4231266	4231326	1	+	.	From DpurR_m9_rdm_glu_merged_truseqnano_nebnext_v6rzlog10p_chipsub_cutoff1.000000_cwt_peaks.gr
NC_000913	IPOD occupancy	Peak	4231691	4231871	1	+	.	From DpurR_m9_rdm_glu_merged_truseqnano_nebnext_v6rzlog10p_chipsub_cutoff1.000000_cwt_peaks.gr
NC_000913	IPOD occupancy	Peak	4232181	4232241	1	+	.	From DpurR_m9_rdm_glu_merged_truseqnano_nebnext_v6rzlog10p_chipsub_cutoff1.000000_cwt_peaks.gr
NC_000913	IPOD occupancy	Peak	4233601	4233661	1	+	.	From DpurR_m9_rdm_glu_merged_truseqnano_nebnext_v6rzlog10p_chipsub_cutoff1.000000_cwt_peaks.gr
NC_000913	IPOD occupancy	Peak	4233826	4233886	1	+	.	From DpurR_m9_rdm_glu_merged_truseqnano_nebnext_v6rzlog10p_chipsub_cutoff1.000000_cwt_peaks.gr
NC_000913	IPOD occupancy	Peak	4235516	4235576	1	+	.	From DpurR_m9_rdm_glu_merged_truseqnano_nebnext_v6rzlog10p_chipsub_cutoff1.000000_cwt_peaks.gr
NC_000913	IPOD occupancy	Peak	4235746	4235806	1	+	.	From DpurR_m9_rdm_glu_merged_truseqnano_nebnext_v6rzlog10p_chipsub_cutoff1.000000_cwt_peaks.gr
NC_000913	IPOD occupancy	Peak	4235871	4235931	1	+	.	From DpurR_m9_rdm_glu_merged_truseqnano_nebnext_v6rzlog10p_chipsub_cutoff1.000000_cwt_peaks.gr
NC_000913	IPOD occupancy	Peak	4236251	4236311	1	+	.	From DpurR_m9_rdm_glu_merged_truseqnano_nebnext_v6rzlog10p_chipsub_cutoff1.000000_cwt_peaks.gr
NC_000913	IPOD occupancy	Peak	4238466	4238526	1	+	.	From DpurR_m9_rdm_glu_merged_truseqnano_nebnext_v6rzlog10p_chipsub_cutoff1.000000_cwt_peaks.gr
NC_000913	IPOD occupancy	Peak	4238661	4238721	1	+	.	From DpurR_m9_rdm_glu_merged_truseqnano_nebnext_v6rzlog10p_chipsub_cutoff1.000000_cwt_peaks.gr
NC_000913	IPOD occupancy	Peak	4238836	4238896	1	+	.	From DpurR_m9_rdm_glu_merged_truseqnano_nebnext_v6rzlog10p_chipsub_cutoff1.000000_cwt_peaks.gr
NC_000913	IPOD occupancy	Peak	4239046	4239106	1	+	.	From DpurR_m9_rdm_glu_merged_truseqnano_nebnext_v6rzlog10p_chipsub_cutoff1.000000_cwt_peaks.gr
NC_000913	IPOD occupancy	Peak	4239721	4239781	1	+	.	From DpurR_m9_rdm_glu_merged_truseqnano_nebnext_v6rzlog10p_chipsub_cutoff1.000000_cwt_peaks.gr
NC_000913	IPOD occupancy	Peak	4240236	4240296	1	+	.	From DpurR_m9_rdm_glu_merged_truseqnano_nebnext_v6rzlog10p_chipsub_cutoff1.000000_cwt_peaks.gr
NC_000913	IPOD occupancy	Peak	4240506	4240566	1	+	.	From DpurR_m9_rdm_glu_merged_truseqnano_nebnext_v6rzlog10p_chipsub_cutoff1.000000_cwt_peaks.gr
NC_000913	IPOD occupancy	Peak	4240761	4240821	1	+	.	From DpurR_m9_rdm_glu_merged_truseqnano_nebnext_v6rzlog10p_chipsub_cutoff1.000000_cwt_peaks.gr
NC_000913	IPOD occupancy	Peak	4241396	4241456	1	+	.	From DpurR_m9_rdm_glu_merged_truseqnano_nebnext_v6rzlog10p_chipsub_cutoff1.000000_cwt_peaks.gr
NC_000913	IPOD occupancy	Peak	4241606	4241666	1	+	.	From DpurR_m9_rdm_glu_merged_truseqnano_nebnext_v6rzlog10p_chipsub_cutoff1.000000_cwt_peaks.gr
NC_000913	IPOD occupancy	Peak	4241731	4241791	1	+	.	From DpurR_m9_rdm_glu_merged_truseqnano_nebnext_v6rzlog10p_chipsub_cutoff1.000000_cwt_peaks.gr
NC_000913	IPOD occupancy	Peak	4241841	4241901	1	+	.	From DpurR_m9_rdm_glu_merged_truseqnano_nebnext_v6rzlog10p_chipsub_cutoff1.000000_cwt_peaks.gr
NC_000913	IPOD occupancy	Peak	4242211	4242271	1	+	.	From DpurR_m9_rdm_glu_merged_truseqnano_nebnext_v6rzlog10p_chipsub_cutoff1.000000_cwt_peaks.gr
NC_000913	IPOD occupancy	Peak	4242446	4242506	1	+	.	From DpurR_m9_rdm_glu_merged_truseqnano_nebnext_v6rzlog10p_chipsub_cutoff1.000000_cwt_peaks.gr
NC_000913	IPOD occupancy	Peak	4244031	4244091	1	+	.	From DpurR_m9_rdm_glu_merged_truseqnano_nebnext_v6rzlog10p_chipsub_cutoff1.000000_cwt_peaks.gr
NC_000913	IPOD occupancy	Peak	4244356	4244416	1	+	.	From DpurR_m9_rdm_glu_merged_truseqnano_nebnext_v6rzlog10p_chipsub_cutoff1.000000_cwt_peaks.gr
NC_000913	IPOD occupancy	Peak	4245706	4245766	1	+	.	From DpurR_m9_rdm_glu_merged_truseqnano_nebnext_v6rzlog10p_chipsub_cutoff1.000000_cwt_peaks.gr
NC_000913	IPOD occupancy	Peak	4245976	4246036	1	+	.	From DpurR_m9_rdm_glu_merged_truseqnano_nebnext_v6rzlog10p_chipsub_cutoff1.000000_cwt_peaks.gr
NC_000913	IPOD occupancy	Peak	4246271	4246331	1	+	.	From DpurR_m9_rdm_glu_merged_truseqnano_nebnext_v6rzlog10p_chipsub_cutoff1.000000_cwt_peaks.gr
NC_000913	IPOD occupancy	Peak	4246596	4246656	1	+	.	From DpurR_m9_rdm_glu_merged_truseqnano_nebnext_v6rzlog10p_chipsub_cutoff1.000000_cwt_peaks.gr
NC_000913	IPOD occupancy	Peak	4247081	4247141	1	+	.	From DpurR_m9_rdm_glu_merged_truseqnano_nebnext_v6rzlog10p_chipsub_cutoff1.000000_cwt_peaks.gr
NC_000913	IPOD occupancy	Peak	4247936	4247996	1	+	.	From DpurR_m9_rdm_glu_merged_truseqnano_nebnext_v6rzlog10p_chipsub_cutoff1.000000_cwt_peaks.gr
NC_000913	IPOD occupancy	Peak	4248801	4248861	1	+	.	From DpurR_m9_rdm_glu_merged_truseqnano_nebnext_v6rzlog10p_chipsub_cutoff1.000000_cwt_peaks.gr
NC_000913	IPOD occupancy	Peak	4250276	4250336	1	+	.	From DpurR_m9_rdm_glu_merged_truseqnano_nebnext_v6rzlog10p_chipsub_cutoff1.000000_cwt_peaks.gr
NC_000913	IPOD occupancy	Peak	4250451	4250511	1	+	.	From DpurR_m9_rdm_glu_merged_truseqnano_nebnext_v6rzlog10p_chipsub_cutoff1.000000_cwt_peaks.gr
NC_000913	IPOD occupancy	Peak	4250576	4250636	1	+	.	From DpurR_m9_rdm_glu_merged_truseqnano_nebnext_v6rzlog10p_chipsub_cutoff1.000000_cwt_peaks.gr
NC_000913	IPOD occupancy	Peak	4250646	4250746	1	+	.	From DpurR_m9_rdm_glu_merged_truseqnano_nebnext_v6rzlog10p_chipsub_cutoff1.000000_cwt_peaks.gr
NC_000913	IPOD occupancy	Peak	4250851	4250911	1	+	.	From DpurR_m9_rdm_glu_merged_truseqnano_nebnext_v6rzlog10p_chipsub_cutoff1.000000_cwt_peaks.gr
NC_000913	IPOD occupancy	Peak	4250996	4251056	1	+	.	From DpurR_m9_rdm_glu_merged_truseqnano_nebnext_v6rzlog10p_chipsub_cutoff1.000000_cwt_peaks.gr
NC_000913	IPOD occupancy	Peak	4251136	4251196	1	+	.	From DpurR_m9_rdm_glu_merged_truseqnano_nebnext_v6rzlog10p_chipsub_cutoff1.000000_cwt_peaks.gr
NC_000913	IPOD occupancy	Peak	4251286	4251346	1	+	.	From DpurR_m9_rdm_glu_merged_truseqnano_nebnext_v6rzlog10p_chipsub_cutoff1.000000_cwt_peaks.gr
NC_000913	IPOD occupancy	Peak	4251386	4251446	1	+	.	From DpurR_m9_rdm_glu_merged_truseqnano_nebnext_v6rzlog10p_chipsub_cutoff1.000000_cwt_peaks.gr
NC_000913	IPOD occupancy	Peak	4251531	4251591	1	+	.	From DpurR_m9_rdm_glu_merged_truseqnano_nebnext_v6rzlog10p_chipsub_cutoff1.000000_cwt_peaks.gr
NC_000913	IPOD occupancy	Peak	4251636	4251696	1	+	.	From DpurR_m9_rdm_glu_merged_truseqnano_nebnext_v6rzlog10p_chipsub_cutoff1.000000_cwt_peaks.gr
NC_000913	IPOD occupancy	Peak	4251856	4251916	1	+	.	From DpurR_m9_rdm_glu_merged_truseqnano_nebnext_v6rzlog10p_chipsub_cutoff1.000000_cwt_peaks.gr
NC_000913	IPOD occupancy	Peak	4251981	4252041	1	+	.	From DpurR_m9_rdm_glu_merged_truseqnano_nebnext_v6rzlog10p_chipsub_cutoff1.000000_cwt_peaks.gr
NC_000913	IPOD occupancy	Peak	4252121	4252181	1	+	.	From DpurR_m9_rdm_glu_merged_truseqnano_nebnext_v6rzlog10p_chipsub_cutoff1.000000_cwt_peaks.gr
NC_000913	IPOD occupancy	Peak	4252416	4252476	1	+	.	From DpurR_m9_rdm_glu_merged_truseqnano_nebnext_v6rzlog10p_chipsub_cutoff1.000000_cwt_peaks.gr
NC_000913	IPOD occupancy	Peak	4253206	4253266	1	+	.	From DpurR_m9_rdm_glu_merged_truseqnano_nebnext_v6rzlog10p_chipsub_cutoff1.000000_cwt_peaks.gr
NC_000913	IPOD occupancy	Peak	4253621	4253681	1	+	.	From DpurR_m9_rdm_glu_merged_truseqnano_nebnext_v6rzlog10p_chipsub_cutoff1.000000_cwt_peaks.gr
NC_000913	IPOD occupancy	Peak	4253826	4253886	1	+	.	From DpurR_m9_rdm_glu_merged_truseqnano_nebnext_v6rzlog10p_chipsub_cutoff1.000000_cwt_peaks.gr
NC_000913	IPOD occupancy	Peak	4255376	4255436	1	+	.	From DpurR_m9_rdm_glu_merged_truseqnano_nebnext_v6rzlog10p_chipsub_cutoff1.000000_cwt_peaks.gr
NC_000913	IPOD occupancy	Peak	4256266	4256326	1	+	.	From DpurR_m9_rdm_glu_merged_truseqnano_nebnext_v6rzlog10p_chipsub_cutoff1.000000_cwt_peaks.gr
NC_000913	IPOD occupancy	Peak	4257001	4257061	1	+	.	From DpurR_m9_rdm_glu_merged_truseqnano_nebnext_v6rzlog10p_chipsub_cutoff1.000000_cwt_peaks.gr
NC_000913	IPOD occupancy	Peak	4257296	4257356	1	+	.	From DpurR_m9_rdm_glu_merged_truseqnano_nebnext_v6rzlog10p_chipsub_cutoff1.000000_cwt_peaks.gr
NC_000913	IPOD occupancy	Peak	4257576	4257636	1	+	.	From DpurR_m9_rdm_glu_merged_truseqnano_nebnext_v6rzlog10p_chipsub_cutoff1.000000_cwt_peaks.gr
NC_000913	IPOD occupancy	Peak	4257761	4257821	1	+	.	From DpurR_m9_rdm_glu_merged_truseqnano_nebnext_v6rzlog10p_chipsub_cutoff1.000000_cwt_peaks.gr
NC_000913	IPOD occupancy	Peak	4258086	4258146	1	+	.	From DpurR_m9_rdm_glu_merged_truseqnano_nebnext_v6rzlog10p_chipsub_cutoff1.000000_cwt_peaks.gr
NC_000913	IPOD occupancy	Peak	4258381	4258551	1	+	.	From DpurR_m9_rdm_glu_merged_truseqnano_nebnext_v6rzlog10p_chipsub_cutoff1.000000_cwt_peaks.gr
NC_000913	IPOD occupancy	Peak	4259131	4259191	1	+	.	From DpurR_m9_rdm_glu_merged_truseqnano_nebnext_v6rzlog10p_chipsub_cutoff1.000000_cwt_peaks.gr
NC_000913	IPOD occupancy	Peak	4259636	4259696	1	+	.	From DpurR_m9_rdm_glu_merged_truseqnano_nebnext_v6rzlog10p_chipsub_cutoff1.000000_cwt_peaks.gr
NC_000913	IPOD occupancy	Peak	4259826	4259886	1	+	.	From DpurR_m9_rdm_glu_merged_truseqnano_nebnext_v6rzlog10p_chipsub_cutoff1.000000_cwt_peaks.gr
NC_000913	IPOD occupancy	Peak	4260171	4260286	1	+	.	From DpurR_m9_rdm_glu_merged_truseqnano_nebnext_v6rzlog10p_chipsub_cutoff1.000000_cwt_peaks.gr
NC_000913	IPOD occupancy	Peak	4260301	4260361	1	+	.	From DpurR_m9_rdm_glu_merged_truseqnano_nebnext_v6rzlog10p_chipsub_cutoff1.000000_cwt_peaks.gr
NC_000913	IPOD occupancy	Peak	4260461	4260521	1	+	.	From DpurR_m9_rdm_glu_merged_truseqnano_nebnext_v6rzlog10p_chipsub_cutoff1.000000_cwt_peaks.gr
NC_000913	IPOD occupancy	Peak	4260586	4260646	1	+	.	From DpurR_m9_rdm_glu_merged_truseqnano_nebnext_v6rzlog10p_chipsub_cutoff1.000000_cwt_peaks.gr
NC_000913	IPOD occupancy	Peak	4260701	4260761	1	+	.	From DpurR_m9_rdm_glu_merged_truseqnano_nebnext_v6rzlog10p_chipsub_cutoff1.000000_cwt_peaks.gr
NC_000913	IPOD occupancy	Peak	4260816	4260876	1	+	.	From DpurR_m9_rdm_glu_merged_truseqnano_nebnext_v6rzlog10p_chipsub_cutoff1.000000_cwt_peaks.gr
NC_000913	IPOD occupancy	Peak	4260946	4261006	1	+	.	From DpurR_m9_rdm_glu_merged_truseqnano_nebnext_v6rzlog10p_chipsub_cutoff1.000000_cwt_peaks.gr
NC_000913	IPOD occupancy	Peak	4261086	4261146	1	+	.	From DpurR_m9_rdm_glu_merged_truseqnano_nebnext_v6rzlog10p_chipsub_cutoff1.000000_cwt_peaks.gr
NC_000913	IPOD occupancy	Peak	4261171	4261231	1	+	.	From DpurR_m9_rdm_glu_merged_truseqnano_nebnext_v6rzlog10p_chipsub_cutoff1.000000_cwt_peaks.gr
NC_000913	IPOD occupancy	Peak	4261336	4261396	1	+	.	From DpurR_m9_rdm_glu_merged_truseqnano_nebnext_v6rzlog10p_chipsub_cutoff1.000000_cwt_peaks.gr
NC_000913	IPOD occupancy	Peak	4261691	4261751	1	+	.	From DpurR_m9_rdm_glu_merged_truseqnano_nebnext_v6rzlog10p_chipsub_cutoff1.000000_cwt_peaks.gr
NC_000913	IPOD occupancy	Peak	4261851	4261911	1	+	.	From DpurR_m9_rdm_glu_merged_truseqnano_nebnext_v6rzlog10p_chipsub_cutoff1.000000_cwt_peaks.gr
NC_000913	IPOD occupancy	Peak	4262731	4262791	1	+	.	From DpurR_m9_rdm_glu_merged_truseqnano_nebnext_v6rzlog10p_chipsub_cutoff1.000000_cwt_peaks.gr
NC_000913	IPOD occupancy	Peak	4263026	4263086	1	+	.	From DpurR_m9_rdm_glu_merged_truseqnano_nebnext_v6rzlog10p_chipsub_cutoff1.000000_cwt_peaks.gr
NC_000913	IPOD occupancy	Peak	4263196	4263256	1	+	.	From DpurR_m9_rdm_glu_merged_truseqnano_nebnext_v6rzlog10p_chipsub_cutoff1.000000_cwt_peaks.gr
NC_000913	IPOD occupancy	Peak	4263801	4263861	1	+	.	From DpurR_m9_rdm_glu_merged_truseqnano_nebnext_v6rzlog10p_chipsub_cutoff1.000000_cwt_peaks.gr
NC_000913	IPOD occupancy	Peak	4263991	4264051	1	+	.	From DpurR_m9_rdm_glu_merged_truseqnano_nebnext_v6rzlog10p_chipsub_cutoff1.000000_cwt_peaks.gr
NC_000913	IPOD occupancy	Peak	4264226	4264286	1	+	.	From DpurR_m9_rdm_glu_merged_truseqnano_nebnext_v6rzlog10p_chipsub_cutoff1.000000_cwt_peaks.gr
NC_000913	IPOD occupancy	Peak	4264396	4264456	1	+	.	From DpurR_m9_rdm_glu_merged_truseqnano_nebnext_v6rzlog10p_chipsub_cutoff1.000000_cwt_peaks.gr
NC_000913	IPOD occupancy	Peak	4265391	4265451	1	+	.	From DpurR_m9_rdm_glu_merged_truseqnano_nebnext_v6rzlog10p_chipsub_cutoff1.000000_cwt_peaks.gr
NC_000913	IPOD occupancy	Peak	4265531	4265591	1	+	.	From DpurR_m9_rdm_glu_merged_truseqnano_nebnext_v6rzlog10p_chipsub_cutoff1.000000_cwt_peaks.gr
NC_000913	IPOD occupancy	Peak	4265641	4265701	1	+	.	From DpurR_m9_rdm_glu_merged_truseqnano_nebnext_v6rzlog10p_chipsub_cutoff1.000000_cwt_peaks.gr
NC_000913	IPOD occupancy	Peak	4265746	4265806	1	+	.	From DpurR_m9_rdm_glu_merged_truseqnano_nebnext_v6rzlog10p_chipsub_cutoff1.000000_cwt_peaks.gr
NC_000913	IPOD occupancy	Peak	4266911	4266971	1	+	.	From DpurR_m9_rdm_glu_merged_truseqnano_nebnext_v6rzlog10p_chipsub_cutoff1.000000_cwt_peaks.gr
NC_000913	IPOD occupancy	Peak	4267521	4267581	1	+	.	From DpurR_m9_rdm_glu_merged_truseqnano_nebnext_v6rzlog10p_chipsub_cutoff1.000000_cwt_peaks.gr
NC_000913	IPOD occupancy	Peak	4268421	4268481	1	+	.	From DpurR_m9_rdm_glu_merged_truseqnano_nebnext_v6rzlog10p_chipsub_cutoff1.000000_cwt_peaks.gr
NC_000913	IPOD occupancy	Peak	4268556	4268616	1	+	.	From DpurR_m9_rdm_glu_merged_truseqnano_nebnext_v6rzlog10p_chipsub_cutoff1.000000_cwt_peaks.gr
NC_000913	IPOD occupancy	Peak	4268676	4268736	1	+	.	From DpurR_m9_rdm_glu_merged_truseqnano_nebnext_v6rzlog10p_chipsub_cutoff1.000000_cwt_peaks.gr
NC_000913	IPOD occupancy	Peak	4268776	4268836	1	+	.	From DpurR_m9_rdm_glu_merged_truseqnano_nebnext_v6rzlog10p_chipsub_cutoff1.000000_cwt_peaks.gr
NC_000913	IPOD occupancy	Peak	4268981	4269041	1	+	.	From DpurR_m9_rdm_glu_merged_truseqnano_nebnext_v6rzlog10p_chipsub_cutoff1.000000_cwt_peaks.gr
NC_000913	IPOD occupancy	Peak	4269141	4269201	1	+	.	From DpurR_m9_rdm_glu_merged_truseqnano_nebnext_v6rzlog10p_chipsub_cutoff1.000000_cwt_peaks.gr
NC_000913	IPOD occupancy	Peak	4269516	4269576	1	+	.	From DpurR_m9_rdm_glu_merged_truseqnano_nebnext_v6rzlog10p_chipsub_cutoff1.000000_cwt_peaks.gr
NC_000913	IPOD occupancy	Peak	4269966	4270026	1	+	.	From DpurR_m9_rdm_glu_merged_truseqnano_nebnext_v6rzlog10p_chipsub_cutoff1.000000_cwt_peaks.gr
NC_000913	IPOD occupancy	Peak	4270271	4270331	1	+	.	From DpurR_m9_rdm_glu_merged_truseqnano_nebnext_v6rzlog10p_chipsub_cutoff1.000000_cwt_peaks.gr
NC_000913	IPOD occupancy	Peak	4270621	4270786	1	+	.	From DpurR_m9_rdm_glu_merged_truseqnano_nebnext_v6rzlog10p_chipsub_cutoff1.000000_cwt_peaks.gr
NC_000913	IPOD occupancy	Peak	4271796	4271856	1	+	.	From DpurR_m9_rdm_glu_merged_truseqnano_nebnext_v6rzlog10p_chipsub_cutoff1.000000_cwt_peaks.gr
NC_000913	IPOD occupancy	Peak	4272771	4272831	1	+	.	From DpurR_m9_rdm_glu_merged_truseqnano_nebnext_v6rzlog10p_chipsub_cutoff1.000000_cwt_peaks.gr
NC_000913	IPOD occupancy	Peak	4273111	4273171	1	+	.	From DpurR_m9_rdm_glu_merged_truseqnano_nebnext_v6rzlog10p_chipsub_cutoff1.000000_cwt_peaks.gr
NC_000913	IPOD occupancy	Peak	4273251	4273311	1	+	.	From DpurR_m9_rdm_glu_merged_truseqnano_nebnext_v6rzlog10p_chipsub_cutoff1.000000_cwt_peaks.gr
NC_000913	IPOD occupancy	Peak	4273776	4273836	1	+	.	From DpurR_m9_rdm_glu_merged_truseqnano_nebnext_v6rzlog10p_chipsub_cutoff1.000000_cwt_peaks.gr
NC_000913	IPOD occupancy	Peak	4274031	4274091	1	+	.	From DpurR_m9_rdm_glu_merged_truseqnano_nebnext_v6rzlog10p_chipsub_cutoff1.000000_cwt_peaks.gr
NC_000913	IPOD occupancy	Peak	4274221	4274281	1	+	.	From DpurR_m9_rdm_glu_merged_truseqnano_nebnext_v6rzlog10p_chipsub_cutoff1.000000_cwt_peaks.gr
NC_000913	IPOD occupancy	Peak	4274656	4274716	1	+	.	From DpurR_m9_rdm_glu_merged_truseqnano_nebnext_v6rzlog10p_chipsub_cutoff1.000000_cwt_peaks.gr
NC_000913	IPOD occupancy	Peak	4274791	4274851	1	+	.	From DpurR_m9_rdm_glu_merged_truseqnano_nebnext_v6rzlog10p_chipsub_cutoff1.000000_cwt_peaks.gr
NC_000913	IPOD occupancy	Peak	4275436	4275496	1	+	.	From DpurR_m9_rdm_glu_merged_truseqnano_nebnext_v6rzlog10p_chipsub_cutoff1.000000_cwt_peaks.gr
NC_000913	IPOD occupancy	Peak	4275746	4275806	1	+	.	From DpurR_m9_rdm_glu_merged_truseqnano_nebnext_v6rzlog10p_chipsub_cutoff1.000000_cwt_peaks.gr
NC_000913	IPOD occupancy	Peak	4275956	4276016	1	+	.	From DpurR_m9_rdm_glu_merged_truseqnano_nebnext_v6rzlog10p_chipsub_cutoff1.000000_cwt_peaks.gr
NC_000913	IPOD occupancy	Peak	4276156	4276216	1	+	.	From DpurR_m9_rdm_glu_merged_truseqnano_nebnext_v6rzlog10p_chipsub_cutoff1.000000_cwt_peaks.gr
NC_000913	IPOD occupancy	Peak	4276321	4276381	1	+	.	From DpurR_m9_rdm_glu_merged_truseqnano_nebnext_v6rzlog10p_chipsub_cutoff1.000000_cwt_peaks.gr
NC_000913	IPOD occupancy	Peak	4276446	4276506	1	+	.	From DpurR_m9_rdm_glu_merged_truseqnano_nebnext_v6rzlog10p_chipsub_cutoff1.000000_cwt_peaks.gr
NC_000913	IPOD occupancy	Peak	4276726	4276786	1	+	.	From DpurR_m9_rdm_glu_merged_truseqnano_nebnext_v6rzlog10p_chipsub_cutoff1.000000_cwt_peaks.gr
NC_000913	IPOD occupancy	Peak	4277266	4277326	1	+	.	From DpurR_m9_rdm_glu_merged_truseqnano_nebnext_v6rzlog10p_chipsub_cutoff1.000000_cwt_peaks.gr
NC_000913	IPOD occupancy	Peak	4277606	4277666	1	+	.	From DpurR_m9_rdm_glu_merged_truseqnano_nebnext_v6rzlog10p_chipsub_cutoff1.000000_cwt_peaks.gr
NC_000913	IPOD occupancy	Peak	4278721	4278781	1	+	.	From DpurR_m9_rdm_glu_merged_truseqnano_nebnext_v6rzlog10p_chipsub_cutoff1.000000_cwt_peaks.gr
NC_000913	IPOD occupancy	Peak	4279006	4279066	1	+	.	From DpurR_m9_rdm_glu_merged_truseqnano_nebnext_v6rzlog10p_chipsub_cutoff1.000000_cwt_peaks.gr
NC_000913	IPOD occupancy	Peak	4279661	4279721	1	+	.	From DpurR_m9_rdm_glu_merged_truseqnano_nebnext_v6rzlog10p_chipsub_cutoff1.000000_cwt_peaks.gr
NC_000913	IPOD occupancy	Peak	4280121	4280181	1	+	.	From DpurR_m9_rdm_glu_merged_truseqnano_nebnext_v6rzlog10p_chipsub_cutoff1.000000_cwt_peaks.gr
NC_000913	IPOD occupancy	Peak	4280271	4280331	1	+	.	From DpurR_m9_rdm_glu_merged_truseqnano_nebnext_v6rzlog10p_chipsub_cutoff1.000000_cwt_peaks.gr
NC_000913	IPOD occupancy	Peak	4281216	4281276	1	+	.	From DpurR_m9_rdm_glu_merged_truseqnano_nebnext_v6rzlog10p_chipsub_cutoff1.000000_cwt_peaks.gr
NC_000913	IPOD occupancy	Peak	4281591	4281651	1	+	.	From DpurR_m9_rdm_glu_merged_truseqnano_nebnext_v6rzlog10p_chipsub_cutoff1.000000_cwt_peaks.gr
NC_000913	IPOD occupancy	Peak	4281736	4281796	1	+	.	From DpurR_m9_rdm_glu_merged_truseqnano_nebnext_v6rzlog10p_chipsub_cutoff1.000000_cwt_peaks.gr
NC_000913	IPOD occupancy	Peak	4281876	4281936	1	+	.	From DpurR_m9_rdm_glu_merged_truseqnano_nebnext_v6rzlog10p_chipsub_cutoff1.000000_cwt_peaks.gr
NC_000913	IPOD occupancy	Peak	4282001	4282061	1	+	.	From DpurR_m9_rdm_glu_merged_truseqnano_nebnext_v6rzlog10p_chipsub_cutoff1.000000_cwt_peaks.gr
NC_000913	IPOD occupancy	Peak	4282186	4282246	1	+	.	From DpurR_m9_rdm_glu_merged_truseqnano_nebnext_v6rzlog10p_chipsub_cutoff1.000000_cwt_peaks.gr
NC_000913	IPOD occupancy	Peak	4282326	4282386	1	+	.	From DpurR_m9_rdm_glu_merged_truseqnano_nebnext_v6rzlog10p_chipsub_cutoff1.000000_cwt_peaks.gr
NC_000913	IPOD occupancy	Peak	4282476	4282536	1	+	.	From DpurR_m9_rdm_glu_merged_truseqnano_nebnext_v6rzlog10p_chipsub_cutoff1.000000_cwt_peaks.gr
NC_000913	IPOD occupancy	Peak	4282661	4282721	1	+	.	From DpurR_m9_rdm_glu_merged_truseqnano_nebnext_v6rzlog10p_chipsub_cutoff1.000000_cwt_peaks.gr
NC_000913	IPOD occupancy	Peak	4282771	4282831	1	+	.	From DpurR_m9_rdm_glu_merged_truseqnano_nebnext_v6rzlog10p_chipsub_cutoff1.000000_cwt_peaks.gr
NC_000913	IPOD occupancy	Peak	4282876	4282936	1	+	.	From DpurR_m9_rdm_glu_merged_truseqnano_nebnext_v6rzlog10p_chipsub_cutoff1.000000_cwt_peaks.gr
NC_000913	IPOD occupancy	Peak	4283151	4283211	1	+	.	From DpurR_m9_rdm_glu_merged_truseqnano_nebnext_v6rzlog10p_chipsub_cutoff1.000000_cwt_peaks.gr
NC_000913	IPOD occupancy	Peak	4283606	4283666	1	+	.	From DpurR_m9_rdm_glu_merged_truseqnano_nebnext_v6rzlog10p_chipsub_cutoff1.000000_cwt_peaks.gr
NC_000913	IPOD occupancy	Peak	4283946	4284006	1	+	.	From DpurR_m9_rdm_glu_merged_truseqnano_nebnext_v6rzlog10p_chipsub_cutoff1.000000_cwt_peaks.gr
NC_000913	IPOD occupancy	Peak	4284746	4284806	1	+	.	From DpurR_m9_rdm_glu_merged_truseqnano_nebnext_v6rzlog10p_chipsub_cutoff1.000000_cwt_peaks.gr
NC_000913	IPOD occupancy	Peak	4285191	4285251	1	+	.	From DpurR_m9_rdm_glu_merged_truseqnano_nebnext_v6rzlog10p_chipsub_cutoff1.000000_cwt_peaks.gr
NC_000913	IPOD occupancy	Peak	4285571	4285631	1	+	.	From DpurR_m9_rdm_glu_merged_truseqnano_nebnext_v6rzlog10p_chipsub_cutoff1.000000_cwt_peaks.gr
NC_000913	IPOD occupancy	Peak	4286461	4286521	1	+	.	From DpurR_m9_rdm_glu_merged_truseqnano_nebnext_v6rzlog10p_chipsub_cutoff1.000000_cwt_peaks.gr
NC_000913	IPOD occupancy	Peak	4287251	4287311	1	+	.	From DpurR_m9_rdm_glu_merged_truseqnano_nebnext_v6rzlog10p_chipsub_cutoff1.000000_cwt_peaks.gr
NC_000913	IPOD occupancy	Peak	4287361	4287421	1	+	.	From DpurR_m9_rdm_glu_merged_truseqnano_nebnext_v6rzlog10p_chipsub_cutoff1.000000_cwt_peaks.gr
NC_000913	IPOD occupancy	Peak	4287536	4287596	1	+	.	From DpurR_m9_rdm_glu_merged_truseqnano_nebnext_v6rzlog10p_chipsub_cutoff1.000000_cwt_peaks.gr
NC_000913	IPOD occupancy	Peak	4287766	4287826	1	+	.	From DpurR_m9_rdm_glu_merged_truseqnano_nebnext_v6rzlog10p_chipsub_cutoff1.000000_cwt_peaks.gr
NC_000913	IPOD occupancy	Peak	4288761	4288821	1	+	.	From DpurR_m9_rdm_glu_merged_truseqnano_nebnext_v6rzlog10p_chipsub_cutoff1.000000_cwt_peaks.gr
NC_000913	IPOD occupancy	Peak	4289881	4289941	1	+	.	From DpurR_m9_rdm_glu_merged_truseqnano_nebnext_v6rzlog10p_chipsub_cutoff1.000000_cwt_peaks.gr
NC_000913	IPOD occupancy	Peak	4290521	4290581	1	+	.	From DpurR_m9_rdm_glu_merged_truseqnano_nebnext_v6rzlog10p_chipsub_cutoff1.000000_cwt_peaks.gr
NC_000913	IPOD occupancy	Peak	4291126	4291186	1	+	.	From DpurR_m9_rdm_glu_merged_truseqnano_nebnext_v6rzlog10p_chipsub_cutoff1.000000_cwt_peaks.gr
NC_000913	IPOD occupancy	Peak	4292101	4292161	1	+	.	From DpurR_m9_rdm_glu_merged_truseqnano_nebnext_v6rzlog10p_chipsub_cutoff1.000000_cwt_peaks.gr
NC_000913	IPOD occupancy	Peak	4292286	4292346	1	+	.	From DpurR_m9_rdm_glu_merged_truseqnano_nebnext_v6rzlog10p_chipsub_cutoff1.000000_cwt_peaks.gr
NC_000913	IPOD occupancy	Peak	4294121	4294181	1	+	.	From DpurR_m9_rdm_glu_merged_truseqnano_nebnext_v6rzlog10p_chipsub_cutoff1.000000_cwt_peaks.gr
NC_000913	IPOD occupancy	Peak	4294246	4294306	1	+	.	From DpurR_m9_rdm_glu_merged_truseqnano_nebnext_v6rzlog10p_chipsub_cutoff1.000000_cwt_peaks.gr
NC_000913	IPOD occupancy	Peak	4294506	4294566	1	+	.	From DpurR_m9_rdm_glu_merged_truseqnano_nebnext_v6rzlog10p_chipsub_cutoff1.000000_cwt_peaks.gr
NC_000913	IPOD occupancy	Peak	4295926	4295986	1	+	.	From DpurR_m9_rdm_glu_merged_truseqnano_nebnext_v6rzlog10p_chipsub_cutoff1.000000_cwt_peaks.gr
NC_000913	IPOD occupancy	Peak	4296096	4296156	1	+	.	From DpurR_m9_rdm_glu_merged_truseqnano_nebnext_v6rzlog10p_chipsub_cutoff1.000000_cwt_peaks.gr
NC_000913	IPOD occupancy	Peak	4296761	4296821	1	+	.	From DpurR_m9_rdm_glu_merged_truseqnano_nebnext_v6rzlog10p_chipsub_cutoff1.000000_cwt_peaks.gr
NC_000913	IPOD occupancy	Peak	4297116	4297176	1	+	.	From DpurR_m9_rdm_glu_merged_truseqnano_nebnext_v6rzlog10p_chipsub_cutoff1.000000_cwt_peaks.gr
NC_000913	IPOD occupancy	Peak	4298576	4298636	1	+	.	From DpurR_m9_rdm_glu_merged_truseqnano_nebnext_v6rzlog10p_chipsub_cutoff1.000000_cwt_peaks.gr
NC_000913	IPOD occupancy	Peak	4298856	4298916	1	+	.	From DpurR_m9_rdm_glu_merged_truseqnano_nebnext_v6rzlog10p_chipsub_cutoff1.000000_cwt_peaks.gr
NC_000913	IPOD occupancy	Peak	4299201	4299261	1	+	.	From DpurR_m9_rdm_glu_merged_truseqnano_nebnext_v6rzlog10p_chipsub_cutoff1.000000_cwt_peaks.gr
NC_000913	IPOD occupancy	Peak	4299406	4299466	1	+	.	From DpurR_m9_rdm_glu_merged_truseqnano_nebnext_v6rzlog10p_chipsub_cutoff1.000000_cwt_peaks.gr
NC_000913	IPOD occupancy	Peak	4300001	4300061	1	+	.	From DpurR_m9_rdm_glu_merged_truseqnano_nebnext_v6rzlog10p_chipsub_cutoff1.000000_cwt_peaks.gr
NC_000913	IPOD occupancy	Peak	4300371	4300431	1	+	.	From DpurR_m9_rdm_glu_merged_truseqnano_nebnext_v6rzlog10p_chipsub_cutoff1.000000_cwt_peaks.gr
NC_000913	IPOD occupancy	Peak	4302226	4302286	1	+	.	From DpurR_m9_rdm_glu_merged_truseqnano_nebnext_v6rzlog10p_chipsub_cutoff1.000000_cwt_peaks.gr
NC_000913	IPOD occupancy	Peak	4302476	4302536	1	+	.	From DpurR_m9_rdm_glu_merged_truseqnano_nebnext_v6rzlog10p_chipsub_cutoff1.000000_cwt_peaks.gr
NC_000913	IPOD occupancy	Peak	4302741	4302801	1	+	.	From DpurR_m9_rdm_glu_merged_truseqnano_nebnext_v6rzlog10p_chipsub_cutoff1.000000_cwt_peaks.gr
NC_000913	IPOD occupancy	Peak	4303946	4304006	1	+	.	From DpurR_m9_rdm_glu_merged_truseqnano_nebnext_v6rzlog10p_chipsub_cutoff1.000000_cwt_peaks.gr
NC_000913	IPOD occupancy	Peak	4304176	4304236	1	+	.	From DpurR_m9_rdm_glu_merged_truseqnano_nebnext_v6rzlog10p_chipsub_cutoff1.000000_cwt_peaks.gr
NC_000913	IPOD occupancy	Peak	4304296	4304356	1	+	.	From DpurR_m9_rdm_glu_merged_truseqnano_nebnext_v6rzlog10p_chipsub_cutoff1.000000_cwt_peaks.gr
NC_000913	IPOD occupancy	Peak	4304416	4304476	1	+	.	From DpurR_m9_rdm_glu_merged_truseqnano_nebnext_v6rzlog10p_chipsub_cutoff1.000000_cwt_peaks.gr
NC_000913	IPOD occupancy	Peak	4304536	4304596	1	+	.	From DpurR_m9_rdm_glu_merged_truseqnano_nebnext_v6rzlog10p_chipsub_cutoff1.000000_cwt_peaks.gr
NC_000913	IPOD occupancy	Peak	4305451	4305511	1	+	.	From DpurR_m9_rdm_glu_merged_truseqnano_nebnext_v6rzlog10p_chipsub_cutoff1.000000_cwt_peaks.gr
NC_000913	IPOD occupancy	Peak	4305976	4306036	1	+	.	From DpurR_m9_rdm_glu_merged_truseqnano_nebnext_v6rzlog10p_chipsub_cutoff1.000000_cwt_peaks.gr
NC_000913	IPOD occupancy	Peak	4306151	4306211	1	+	.	From DpurR_m9_rdm_glu_merged_truseqnano_nebnext_v6rzlog10p_chipsub_cutoff1.000000_cwt_peaks.gr
NC_000913	IPOD occupancy	Peak	4306431	4306491	1	+	.	From DpurR_m9_rdm_glu_merged_truseqnano_nebnext_v6rzlog10p_chipsub_cutoff1.000000_cwt_peaks.gr
NC_000913	IPOD occupancy	Peak	4306556	4306616	1	+	.	From DpurR_m9_rdm_glu_merged_truseqnano_nebnext_v6rzlog10p_chipsub_cutoff1.000000_cwt_peaks.gr
NC_000913	IPOD occupancy	Peak	4306856	4306916	1	+	.	From DpurR_m9_rdm_glu_merged_truseqnano_nebnext_v6rzlog10p_chipsub_cutoff1.000000_cwt_peaks.gr
NC_000913	IPOD occupancy	Peak	4307471	4307531	1	+	.	From DpurR_m9_rdm_glu_merged_truseqnano_nebnext_v6rzlog10p_chipsub_cutoff1.000000_cwt_peaks.gr
NC_000913	IPOD occupancy	Peak	4307846	4307906	1	+	.	From DpurR_m9_rdm_glu_merged_truseqnano_nebnext_v6rzlog10p_chipsub_cutoff1.000000_cwt_peaks.gr
NC_000913	IPOD occupancy	Peak	4308011	4308071	1	+	.	From DpurR_m9_rdm_glu_merged_truseqnano_nebnext_v6rzlog10p_chipsub_cutoff1.000000_cwt_peaks.gr
NC_000913	IPOD occupancy	Peak	4308536	4308596	1	+	.	From DpurR_m9_rdm_glu_merged_truseqnano_nebnext_v6rzlog10p_chipsub_cutoff1.000000_cwt_peaks.gr
NC_000913	IPOD occupancy	Peak	4308881	4308941	1	+	.	From DpurR_m9_rdm_glu_merged_truseqnano_nebnext_v6rzlog10p_chipsub_cutoff1.000000_cwt_peaks.gr
NC_000913	IPOD occupancy	Peak	4309276	4309336	1	+	.	From DpurR_m9_rdm_glu_merged_truseqnano_nebnext_v6rzlog10p_chipsub_cutoff1.000000_cwt_peaks.gr
NC_000913	IPOD occupancy	Peak	4309711	4309771	1	+	.	From DpurR_m9_rdm_glu_merged_truseqnano_nebnext_v6rzlog10p_chipsub_cutoff1.000000_cwt_peaks.gr
NC_000913	IPOD occupancy	Peak	4310356	4310416	1	+	.	From DpurR_m9_rdm_glu_merged_truseqnano_nebnext_v6rzlog10p_chipsub_cutoff1.000000_cwt_peaks.gr
NC_000913	IPOD occupancy	Peak	4310666	4310726	1	+	.	From DpurR_m9_rdm_glu_merged_truseqnano_nebnext_v6rzlog10p_chipsub_cutoff1.000000_cwt_peaks.gr
NC_000913	IPOD occupancy	Peak	4310871	4310931	1	+	.	From DpurR_m9_rdm_glu_merged_truseqnano_nebnext_v6rzlog10p_chipsub_cutoff1.000000_cwt_peaks.gr
NC_000913	IPOD occupancy	Peak	4310971	4311031	1	+	.	From DpurR_m9_rdm_glu_merged_truseqnano_nebnext_v6rzlog10p_chipsub_cutoff1.000000_cwt_peaks.gr
NC_000913	IPOD occupancy	Peak	4311421	4311481	1	+	.	From DpurR_m9_rdm_glu_merged_truseqnano_nebnext_v6rzlog10p_chipsub_cutoff1.000000_cwt_peaks.gr
NC_000913	IPOD occupancy	Peak	4311556	4311616	1	+	.	From DpurR_m9_rdm_glu_merged_truseqnano_nebnext_v6rzlog10p_chipsub_cutoff1.000000_cwt_peaks.gr
NC_000913	IPOD occupancy	Peak	4311666	4311726	1	+	.	From DpurR_m9_rdm_glu_merged_truseqnano_nebnext_v6rzlog10p_chipsub_cutoff1.000000_cwt_peaks.gr
NC_000913	IPOD occupancy	Peak	4311781	4311841	1	+	.	From DpurR_m9_rdm_glu_merged_truseqnano_nebnext_v6rzlog10p_chipsub_cutoff1.000000_cwt_peaks.gr
NC_000913	IPOD occupancy	Peak	4311906	4311966	1	+	.	From DpurR_m9_rdm_glu_merged_truseqnano_nebnext_v6rzlog10p_chipsub_cutoff1.000000_cwt_peaks.gr
NC_000913	IPOD occupancy	Peak	4312086	4312181	1	+	.	From DpurR_m9_rdm_glu_merged_truseqnano_nebnext_v6rzlog10p_chipsub_cutoff1.000000_cwt_peaks.gr
NC_000913	IPOD occupancy	Peak	4312271	4312331	1	+	.	From DpurR_m9_rdm_glu_merged_truseqnano_nebnext_v6rzlog10p_chipsub_cutoff1.000000_cwt_peaks.gr
NC_000913	IPOD occupancy	Peak	4312621	4312681	1	+	.	From DpurR_m9_rdm_glu_merged_truseqnano_nebnext_v6rzlog10p_chipsub_cutoff1.000000_cwt_peaks.gr
NC_000913	IPOD occupancy	Peak	4313126	4313186	1	+	.	From DpurR_m9_rdm_glu_merged_truseqnano_nebnext_v6rzlog10p_chipsub_cutoff1.000000_cwt_peaks.gr
NC_000913	IPOD occupancy	Peak	4313441	4313501	1	+	.	From DpurR_m9_rdm_glu_merged_truseqnano_nebnext_v6rzlog10p_chipsub_cutoff1.000000_cwt_peaks.gr
NC_000913	IPOD occupancy	Peak	4313796	4313856	1	+	.	From DpurR_m9_rdm_glu_merged_truseqnano_nebnext_v6rzlog10p_chipsub_cutoff1.000000_cwt_peaks.gr
NC_000913	IPOD occupancy	Peak	4313956	4314016	1	+	.	From DpurR_m9_rdm_glu_merged_truseqnano_nebnext_v6rzlog10p_chipsub_cutoff1.000000_cwt_peaks.gr
NC_000913	IPOD occupancy	Peak	4314301	4314361	1	+	.	From DpurR_m9_rdm_glu_merged_truseqnano_nebnext_v6rzlog10p_chipsub_cutoff1.000000_cwt_peaks.gr
NC_000913	IPOD occupancy	Peak	4315036	4315096	1	+	.	From DpurR_m9_rdm_glu_merged_truseqnano_nebnext_v6rzlog10p_chipsub_cutoff1.000000_cwt_peaks.gr
NC_000913	IPOD occupancy	Peak	4315551	4315611	1	+	.	From DpurR_m9_rdm_glu_merged_truseqnano_nebnext_v6rzlog10p_chipsub_cutoff1.000000_cwt_peaks.gr
NC_000913	IPOD occupancy	Peak	4315656	4315716	1	+	.	From DpurR_m9_rdm_glu_merged_truseqnano_nebnext_v6rzlog10p_chipsub_cutoff1.000000_cwt_peaks.gr
NC_000913	IPOD occupancy	Peak	4315891	4315951	1	+	.	From DpurR_m9_rdm_glu_merged_truseqnano_nebnext_v6rzlog10p_chipsub_cutoff1.000000_cwt_peaks.gr
NC_000913	IPOD occupancy	Peak	4316126	4316186	1	+	.	From DpurR_m9_rdm_glu_merged_truseqnano_nebnext_v6rzlog10p_chipsub_cutoff1.000000_cwt_peaks.gr
NC_000913	IPOD occupancy	Peak	4317376	4317436	1	+	.	From DpurR_m9_rdm_glu_merged_truseqnano_nebnext_v6rzlog10p_chipsub_cutoff1.000000_cwt_peaks.gr
NC_000913	IPOD occupancy	Peak	4317506	4317566	1	+	.	From DpurR_m9_rdm_glu_merged_truseqnano_nebnext_v6rzlog10p_chipsub_cutoff1.000000_cwt_peaks.gr
NC_000913	IPOD occupancy	Peak	4320156	4320216	1	+	.	From DpurR_m9_rdm_glu_merged_truseqnano_nebnext_v6rzlog10p_chipsub_cutoff1.000000_cwt_peaks.gr
NC_000913	IPOD occupancy	Peak	4320801	4320861	1	+	.	From DpurR_m9_rdm_glu_merged_truseqnano_nebnext_v6rzlog10p_chipsub_cutoff1.000000_cwt_peaks.gr
NC_000913	IPOD occupancy	Peak	4320986	4321046	1	+	.	From DpurR_m9_rdm_glu_merged_truseqnano_nebnext_v6rzlog10p_chipsub_cutoff1.000000_cwt_peaks.gr
NC_000913	IPOD occupancy	Peak	4321451	4321511	1	+	.	From DpurR_m9_rdm_glu_merged_truseqnano_nebnext_v6rzlog10p_chipsub_cutoff1.000000_cwt_peaks.gr
NC_000913	IPOD occupancy	Peak	4322401	4322461	1	+	.	From DpurR_m9_rdm_glu_merged_truseqnano_nebnext_v6rzlog10p_chipsub_cutoff1.000000_cwt_peaks.gr
NC_000913	IPOD occupancy	Peak	4323936	4323996	1	+	.	From DpurR_m9_rdm_glu_merged_truseqnano_nebnext_v6rzlog10p_chipsub_cutoff1.000000_cwt_peaks.gr
NC_000913	IPOD occupancy	Peak	4324216	4324276	1	+	.	From DpurR_m9_rdm_glu_merged_truseqnano_nebnext_v6rzlog10p_chipsub_cutoff1.000000_cwt_peaks.gr
NC_000913	IPOD occupancy	Peak	4324416	4324476	1	+	.	From DpurR_m9_rdm_glu_merged_truseqnano_nebnext_v6rzlog10p_chipsub_cutoff1.000000_cwt_peaks.gr
NC_000913	IPOD occupancy	Peak	4324971	4325031	1	+	.	From DpurR_m9_rdm_glu_merged_truseqnano_nebnext_v6rzlog10p_chipsub_cutoff1.000000_cwt_peaks.gr
NC_000913	IPOD occupancy	Peak	4325206	4325266	1	+	.	From DpurR_m9_rdm_glu_merged_truseqnano_nebnext_v6rzlog10p_chipsub_cutoff1.000000_cwt_peaks.gr
NC_000913	IPOD occupancy	Peak	4325966	4326026	1	+	.	From DpurR_m9_rdm_glu_merged_truseqnano_nebnext_v6rzlog10p_chipsub_cutoff1.000000_cwt_peaks.gr
NC_000913	IPOD occupancy	Peak	4326201	4326261	1	+	.	From DpurR_m9_rdm_glu_merged_truseqnano_nebnext_v6rzlog10p_chipsub_cutoff1.000000_cwt_peaks.gr
NC_000913	IPOD occupancy	Peak	4326681	4326741	1	+	.	From DpurR_m9_rdm_glu_merged_truseqnano_nebnext_v6rzlog10p_chipsub_cutoff1.000000_cwt_peaks.gr
NC_000913	IPOD occupancy	Peak	4327096	4327156	1	+	.	From DpurR_m9_rdm_glu_merged_truseqnano_nebnext_v6rzlog10p_chipsub_cutoff1.000000_cwt_peaks.gr
NC_000913	IPOD occupancy	Peak	4327361	4327421	1	+	.	From DpurR_m9_rdm_glu_merged_truseqnano_nebnext_v6rzlog10p_chipsub_cutoff1.000000_cwt_peaks.gr
NC_000913	IPOD occupancy	Peak	4327556	4327616	1	+	.	From DpurR_m9_rdm_glu_merged_truseqnano_nebnext_v6rzlog10p_chipsub_cutoff1.000000_cwt_peaks.gr
NC_000913	IPOD occupancy	Peak	4328001	4328061	1	+	.	From DpurR_m9_rdm_glu_merged_truseqnano_nebnext_v6rzlog10p_chipsub_cutoff1.000000_cwt_peaks.gr
NC_000913	IPOD occupancy	Peak	4328276	4328336	1	+	.	From DpurR_m9_rdm_glu_merged_truseqnano_nebnext_v6rzlog10p_chipsub_cutoff1.000000_cwt_peaks.gr
NC_000913	IPOD occupancy	Peak	4328386	4328446	1	+	.	From DpurR_m9_rdm_glu_merged_truseqnano_nebnext_v6rzlog10p_chipsub_cutoff1.000000_cwt_peaks.gr
NC_000913	IPOD occupancy	Peak	4328946	4329006	1	+	.	From DpurR_m9_rdm_glu_merged_truseqnano_nebnext_v6rzlog10p_chipsub_cutoff1.000000_cwt_peaks.gr
NC_000913	IPOD occupancy	Peak	4329056	4329116	1	+	.	From DpurR_m9_rdm_glu_merged_truseqnano_nebnext_v6rzlog10p_chipsub_cutoff1.000000_cwt_peaks.gr
NC_000913	IPOD occupancy	Peak	4329316	4329376	1	+	.	From DpurR_m9_rdm_glu_merged_truseqnano_nebnext_v6rzlog10p_chipsub_cutoff1.000000_cwt_peaks.gr
NC_000913	IPOD occupancy	Peak	4330241	4330301	1	+	.	From DpurR_m9_rdm_glu_merged_truseqnano_nebnext_v6rzlog10p_chipsub_cutoff1.000000_cwt_peaks.gr
NC_000913	IPOD occupancy	Peak	4331116	4331176	1	+	.	From DpurR_m9_rdm_glu_merged_truseqnano_nebnext_v6rzlog10p_chipsub_cutoff1.000000_cwt_peaks.gr
NC_000913	IPOD occupancy	Peak	4331506	4331566	1	+	.	From DpurR_m9_rdm_glu_merged_truseqnano_nebnext_v6rzlog10p_chipsub_cutoff1.000000_cwt_peaks.gr
NC_000913	IPOD occupancy	Peak	4332031	4332091	1	+	.	From DpurR_m9_rdm_glu_merged_truseqnano_nebnext_v6rzlog10p_chipsub_cutoff1.000000_cwt_peaks.gr
NC_000913	IPOD occupancy	Peak	4332416	4332476	1	+	.	From DpurR_m9_rdm_glu_merged_truseqnano_nebnext_v6rzlog10p_chipsub_cutoff1.000000_cwt_peaks.gr
NC_000913	IPOD occupancy	Peak	4333251	4333311	1	+	.	From DpurR_m9_rdm_glu_merged_truseqnano_nebnext_v6rzlog10p_chipsub_cutoff1.000000_cwt_peaks.gr
NC_000913	IPOD occupancy	Peak	4333716	4333776	1	+	.	From DpurR_m9_rdm_glu_merged_truseqnano_nebnext_v6rzlog10p_chipsub_cutoff1.000000_cwt_peaks.gr
NC_000913	IPOD occupancy	Peak	4333906	4333966	1	+	.	From DpurR_m9_rdm_glu_merged_truseqnano_nebnext_v6rzlog10p_chipsub_cutoff1.000000_cwt_peaks.gr
NC_000913	IPOD occupancy	Peak	4334006	4334066	1	+	.	From DpurR_m9_rdm_glu_merged_truseqnano_nebnext_v6rzlog10p_chipsub_cutoff1.000000_cwt_peaks.gr
NC_000913	IPOD occupancy	Peak	4334256	4334316	1	+	.	From DpurR_m9_rdm_glu_merged_truseqnano_nebnext_v6rzlog10p_chipsub_cutoff1.000000_cwt_peaks.gr
NC_000913	IPOD occupancy	Peak	4334446	4334506	1	+	.	From DpurR_m9_rdm_glu_merged_truseqnano_nebnext_v6rzlog10p_chipsub_cutoff1.000000_cwt_peaks.gr
NC_000913	IPOD occupancy	Peak	4334871	4334931	1	+	.	From DpurR_m9_rdm_glu_merged_truseqnano_nebnext_v6rzlog10p_chipsub_cutoff1.000000_cwt_peaks.gr
NC_000913	IPOD occupancy	Peak	4335291	4335351	1	+	.	From DpurR_m9_rdm_glu_merged_truseqnano_nebnext_v6rzlog10p_chipsub_cutoff1.000000_cwt_peaks.gr
NC_000913	IPOD occupancy	Peak	4335481	4335541	1	+	.	From DpurR_m9_rdm_glu_merged_truseqnano_nebnext_v6rzlog10p_chipsub_cutoff1.000000_cwt_peaks.gr
NC_000913	IPOD occupancy	Peak	4335651	4335711	1	+	.	From DpurR_m9_rdm_glu_merged_truseqnano_nebnext_v6rzlog10p_chipsub_cutoff1.000000_cwt_peaks.gr
NC_000913	IPOD occupancy	Peak	4336661	4336721	1	+	.	From DpurR_m9_rdm_glu_merged_truseqnano_nebnext_v6rzlog10p_chipsub_cutoff1.000000_cwt_peaks.gr
NC_000913	IPOD occupancy	Peak	4337091	4337151	1	+	.	From DpurR_m9_rdm_glu_merged_truseqnano_nebnext_v6rzlog10p_chipsub_cutoff1.000000_cwt_peaks.gr
NC_000913	IPOD occupancy	Peak	4337286	4337346	1	+	.	From DpurR_m9_rdm_glu_merged_truseqnano_nebnext_v6rzlog10p_chipsub_cutoff1.000000_cwt_peaks.gr
NC_000913	IPOD occupancy	Peak	4337446	4337506	1	+	.	From DpurR_m9_rdm_glu_merged_truseqnano_nebnext_v6rzlog10p_chipsub_cutoff1.000000_cwt_peaks.gr
NC_000913	IPOD occupancy	Peak	4337561	4337621	1	+	.	From DpurR_m9_rdm_glu_merged_truseqnano_nebnext_v6rzlog10p_chipsub_cutoff1.000000_cwt_peaks.gr
NC_000913	IPOD occupancy	Peak	4337776	4337836	1	+	.	From DpurR_m9_rdm_glu_merged_truseqnano_nebnext_v6rzlog10p_chipsub_cutoff1.000000_cwt_peaks.gr
NC_000913	IPOD occupancy	Peak	4338036	4338096	1	+	.	From DpurR_m9_rdm_glu_merged_truseqnano_nebnext_v6rzlog10p_chipsub_cutoff1.000000_cwt_peaks.gr
NC_000913	IPOD occupancy	Peak	4338231	4338291	1	+	.	From DpurR_m9_rdm_glu_merged_truseqnano_nebnext_v6rzlog10p_chipsub_cutoff1.000000_cwt_peaks.gr
NC_000913	IPOD occupancy	Peak	4338621	4338681	1	+	.	From DpurR_m9_rdm_glu_merged_truseqnano_nebnext_v6rzlog10p_chipsub_cutoff1.000000_cwt_peaks.gr
NC_000913	IPOD occupancy	Peak	4338716	4338776	1	+	.	From DpurR_m9_rdm_glu_merged_truseqnano_nebnext_v6rzlog10p_chipsub_cutoff1.000000_cwt_peaks.gr
NC_000913	IPOD occupancy	Peak	4338911	4338971	1	+	.	From DpurR_m9_rdm_glu_merged_truseqnano_nebnext_v6rzlog10p_chipsub_cutoff1.000000_cwt_peaks.gr
NC_000913	IPOD occupancy	Peak	4339506	4339566	1	+	.	From DpurR_m9_rdm_glu_merged_truseqnano_nebnext_v6rzlog10p_chipsub_cutoff1.000000_cwt_peaks.gr
NC_000913	IPOD occupancy	Peak	4340376	4340436	1	+	.	From DpurR_m9_rdm_glu_merged_truseqnano_nebnext_v6rzlog10p_chipsub_cutoff1.000000_cwt_peaks.gr
NC_000913	IPOD occupancy	Peak	4340496	4340556	1	+	.	From DpurR_m9_rdm_glu_merged_truseqnano_nebnext_v6rzlog10p_chipsub_cutoff1.000000_cwt_peaks.gr
NC_000913	IPOD occupancy	Peak	4340671	4340731	1	+	.	From DpurR_m9_rdm_glu_merged_truseqnano_nebnext_v6rzlog10p_chipsub_cutoff1.000000_cwt_peaks.gr
NC_000913	IPOD occupancy	Peak	4340896	4340956	1	+	.	From DpurR_m9_rdm_glu_merged_truseqnano_nebnext_v6rzlog10p_chipsub_cutoff1.000000_cwt_peaks.gr
NC_000913	IPOD occupancy	Peak	4340966	4341076	1	+	.	From DpurR_m9_rdm_glu_merged_truseqnano_nebnext_v6rzlog10p_chipsub_cutoff1.000000_cwt_peaks.gr
NC_000913	IPOD occupancy	Peak	4341236	4341296	1	+	.	From DpurR_m9_rdm_glu_merged_truseqnano_nebnext_v6rzlog10p_chipsub_cutoff1.000000_cwt_peaks.gr
NC_000913	IPOD occupancy	Peak	4341406	4341466	1	+	.	From DpurR_m9_rdm_glu_merged_truseqnano_nebnext_v6rzlog10p_chipsub_cutoff1.000000_cwt_peaks.gr
NC_000913	IPOD occupancy	Peak	4341616	4341676	1	+	.	From DpurR_m9_rdm_glu_merged_truseqnano_nebnext_v6rzlog10p_chipsub_cutoff1.000000_cwt_peaks.gr
NC_000913	IPOD occupancy	Peak	4341751	4341811	1	+	.	From DpurR_m9_rdm_glu_merged_truseqnano_nebnext_v6rzlog10p_chipsub_cutoff1.000000_cwt_peaks.gr
NC_000913	IPOD occupancy	Peak	4342271	4342331	1	+	.	From DpurR_m9_rdm_glu_merged_truseqnano_nebnext_v6rzlog10p_chipsub_cutoff1.000000_cwt_peaks.gr
NC_000913	IPOD occupancy	Peak	4342366	4342426	1	+	.	From DpurR_m9_rdm_glu_merged_truseqnano_nebnext_v6rzlog10p_chipsub_cutoff1.000000_cwt_peaks.gr
NC_000913	IPOD occupancy	Peak	4342841	4342901	1	+	.	From DpurR_m9_rdm_glu_merged_truseqnano_nebnext_v6rzlog10p_chipsub_cutoff1.000000_cwt_peaks.gr
NC_000913	IPOD occupancy	Peak	4343281	4343341	1	+	.	From DpurR_m9_rdm_glu_merged_truseqnano_nebnext_v6rzlog10p_chipsub_cutoff1.000000_cwt_peaks.gr
NC_000913	IPOD occupancy	Peak	4343531	4343591	1	+	.	From DpurR_m9_rdm_glu_merged_truseqnano_nebnext_v6rzlog10p_chipsub_cutoff1.000000_cwt_peaks.gr
NC_000913	IPOD occupancy	Peak	4343931	4343991	1	+	.	From DpurR_m9_rdm_glu_merged_truseqnano_nebnext_v6rzlog10p_chipsub_cutoff1.000000_cwt_peaks.gr
NC_000913	IPOD occupancy	Peak	4344286	4344346	1	+	.	From DpurR_m9_rdm_glu_merged_truseqnano_nebnext_v6rzlog10p_chipsub_cutoff1.000000_cwt_peaks.gr
NC_000913	IPOD occupancy	Peak	4344401	4344461	1	+	.	From DpurR_m9_rdm_glu_merged_truseqnano_nebnext_v6rzlog10p_chipsub_cutoff1.000000_cwt_peaks.gr
NC_000913	IPOD occupancy	Peak	4344816	4344876	1	+	.	From DpurR_m9_rdm_glu_merged_truseqnano_nebnext_v6rzlog10p_chipsub_cutoff1.000000_cwt_peaks.gr
NC_000913	IPOD occupancy	Peak	4345186	4345246	1	+	.	From DpurR_m9_rdm_glu_merged_truseqnano_nebnext_v6rzlog10p_chipsub_cutoff1.000000_cwt_peaks.gr
NC_000913	IPOD occupancy	Peak	4345561	4345621	1	+	.	From DpurR_m9_rdm_glu_merged_truseqnano_nebnext_v6rzlog10p_chipsub_cutoff1.000000_cwt_peaks.gr
NC_000913	IPOD occupancy	Peak	4346891	4346951	1	+	.	From DpurR_m9_rdm_glu_merged_truseqnano_nebnext_v6rzlog10p_chipsub_cutoff1.000000_cwt_peaks.gr
NC_000913	IPOD occupancy	Peak	4347681	4347741	1	+	.	From DpurR_m9_rdm_glu_merged_truseqnano_nebnext_v6rzlog10p_chipsub_cutoff1.000000_cwt_peaks.gr
NC_000913	IPOD occupancy	Peak	4348711	4348771	1	+	.	From DpurR_m9_rdm_glu_merged_truseqnano_nebnext_v6rzlog10p_chipsub_cutoff1.000000_cwt_peaks.gr
NC_000913	IPOD occupancy	Peak	4348996	4349056	1	+	.	From DpurR_m9_rdm_glu_merged_truseqnano_nebnext_v6rzlog10p_chipsub_cutoff1.000000_cwt_peaks.gr
NC_000913	IPOD occupancy	Peak	4349251	4349311	1	+	.	From DpurR_m9_rdm_glu_merged_truseqnano_nebnext_v6rzlog10p_chipsub_cutoff1.000000_cwt_peaks.gr
NC_000913	IPOD occupancy	Peak	4349611	4349671	1	+	.	From DpurR_m9_rdm_glu_merged_truseqnano_nebnext_v6rzlog10p_chipsub_cutoff1.000000_cwt_peaks.gr
NC_000913	IPOD occupancy	Peak	4349856	4349916	1	+	.	From DpurR_m9_rdm_glu_merged_truseqnano_nebnext_v6rzlog10p_chipsub_cutoff1.000000_cwt_peaks.gr
NC_000913	IPOD occupancy	Peak	4350016	4350076	1	+	.	From DpurR_m9_rdm_glu_merged_truseqnano_nebnext_v6rzlog10p_chipsub_cutoff1.000000_cwt_peaks.gr
NC_000913	IPOD occupancy	Peak	4350311	4350371	1	+	.	From DpurR_m9_rdm_glu_merged_truseqnano_nebnext_v6rzlog10p_chipsub_cutoff1.000000_cwt_peaks.gr
NC_000913	IPOD occupancy	Peak	4350556	4350616	1	+	.	From DpurR_m9_rdm_glu_merged_truseqnano_nebnext_v6rzlog10p_chipsub_cutoff1.000000_cwt_peaks.gr
NC_000913	IPOD occupancy	Peak	4350886	4350946	1	+	.	From DpurR_m9_rdm_glu_merged_truseqnano_nebnext_v6rzlog10p_chipsub_cutoff1.000000_cwt_peaks.gr
NC_000913	IPOD occupancy	Peak	4351021	4351081	1	+	.	From DpurR_m9_rdm_glu_merged_truseqnano_nebnext_v6rzlog10p_chipsub_cutoff1.000000_cwt_peaks.gr
NC_000913	IPOD occupancy	Peak	4351696	4351756	1	+	.	From DpurR_m9_rdm_glu_merged_truseqnano_nebnext_v6rzlog10p_chipsub_cutoff1.000000_cwt_peaks.gr
NC_000913	IPOD occupancy	Peak	4352071	4352131	1	+	.	From DpurR_m9_rdm_glu_merged_truseqnano_nebnext_v6rzlog10p_chipsub_cutoff1.000000_cwt_peaks.gr
NC_000913	IPOD occupancy	Peak	4352356	4352416	1	+	.	From DpurR_m9_rdm_glu_merged_truseqnano_nebnext_v6rzlog10p_chipsub_cutoff1.000000_cwt_peaks.gr
NC_000913	IPOD occupancy	Peak	4352486	4352546	1	+	.	From DpurR_m9_rdm_glu_merged_truseqnano_nebnext_v6rzlog10p_chipsub_cutoff1.000000_cwt_peaks.gr
NC_000913	IPOD occupancy	Peak	4352661	4352721	1	+	.	From DpurR_m9_rdm_glu_merged_truseqnano_nebnext_v6rzlog10p_chipsub_cutoff1.000000_cwt_peaks.gr
NC_000913	IPOD occupancy	Peak	4352791	4352851	1	+	.	From DpurR_m9_rdm_glu_merged_truseqnano_nebnext_v6rzlog10p_chipsub_cutoff1.000000_cwt_peaks.gr
NC_000913	IPOD occupancy	Peak	4352946	4353006	1	+	.	From DpurR_m9_rdm_glu_merged_truseqnano_nebnext_v6rzlog10p_chipsub_cutoff1.000000_cwt_peaks.gr
NC_000913	IPOD occupancy	Peak	4353216	4353276	1	+	.	From DpurR_m9_rdm_glu_merged_truseqnano_nebnext_v6rzlog10p_chipsub_cutoff1.000000_cwt_peaks.gr
NC_000913	IPOD occupancy	Peak	4353421	4353481	1	+	.	From DpurR_m9_rdm_glu_merged_truseqnano_nebnext_v6rzlog10p_chipsub_cutoff1.000000_cwt_peaks.gr
NC_000913	IPOD occupancy	Peak	4353551	4353611	1	+	.	From DpurR_m9_rdm_glu_merged_truseqnano_nebnext_v6rzlog10p_chipsub_cutoff1.000000_cwt_peaks.gr
NC_000913	IPOD occupancy	Peak	4354316	4354376	1	+	.	From DpurR_m9_rdm_glu_merged_truseqnano_nebnext_v6rzlog10p_chipsub_cutoff1.000000_cwt_peaks.gr
NC_000913	IPOD occupancy	Peak	4354646	4354706	1	+	.	From DpurR_m9_rdm_glu_merged_truseqnano_nebnext_v6rzlog10p_chipsub_cutoff1.000000_cwt_peaks.gr
NC_000913	IPOD occupancy	Peak	4354831	4354891	1	+	.	From DpurR_m9_rdm_glu_merged_truseqnano_nebnext_v6rzlog10p_chipsub_cutoff1.000000_cwt_peaks.gr
NC_000913	IPOD occupancy	Peak	4355076	4355136	1	+	.	From DpurR_m9_rdm_glu_merged_truseqnano_nebnext_v6rzlog10p_chipsub_cutoff1.000000_cwt_peaks.gr
NC_000913	IPOD occupancy	Peak	4355786	4355846	1	+	.	From DpurR_m9_rdm_glu_merged_truseqnano_nebnext_v6rzlog10p_chipsub_cutoff1.000000_cwt_peaks.gr
NC_000913	IPOD occupancy	Peak	4356236	4356296	1	+	.	From DpurR_m9_rdm_glu_merged_truseqnano_nebnext_v6rzlog10p_chipsub_cutoff1.000000_cwt_peaks.gr
NC_000913	IPOD occupancy	Peak	4356836	4356896	1	+	.	From DpurR_m9_rdm_glu_merged_truseqnano_nebnext_v6rzlog10p_chipsub_cutoff1.000000_cwt_peaks.gr
NC_000913	IPOD occupancy	Peak	4357661	4357721	1	+	.	From DpurR_m9_rdm_glu_merged_truseqnano_nebnext_v6rzlog10p_chipsub_cutoff1.000000_cwt_peaks.gr
NC_000913	IPOD occupancy	Peak	4357831	4357891	1	+	.	From DpurR_m9_rdm_glu_merged_truseqnano_nebnext_v6rzlog10p_chipsub_cutoff1.000000_cwt_peaks.gr
NC_000913	IPOD occupancy	Peak	4358261	4358321	1	+	.	From DpurR_m9_rdm_glu_merged_truseqnano_nebnext_v6rzlog10p_chipsub_cutoff1.000000_cwt_peaks.gr
NC_000913	IPOD occupancy	Peak	4358571	4358631	1	+	.	From DpurR_m9_rdm_glu_merged_truseqnano_nebnext_v6rzlog10p_chipsub_cutoff1.000000_cwt_peaks.gr
NC_000913	IPOD occupancy	Peak	4358676	4358736	1	+	.	From DpurR_m9_rdm_glu_merged_truseqnano_nebnext_v6rzlog10p_chipsub_cutoff1.000000_cwt_peaks.gr
NC_000913	IPOD occupancy	Peak	4359456	4359516	1	+	.	From DpurR_m9_rdm_glu_merged_truseqnano_nebnext_v6rzlog10p_chipsub_cutoff1.000000_cwt_peaks.gr
NC_000913	IPOD occupancy	Peak	4359726	4359786	1	+	.	From DpurR_m9_rdm_glu_merged_truseqnano_nebnext_v6rzlog10p_chipsub_cutoff1.000000_cwt_peaks.gr
NC_000913	IPOD occupancy	Peak	4359936	4359996	1	+	.	From DpurR_m9_rdm_glu_merged_truseqnano_nebnext_v6rzlog10p_chipsub_cutoff1.000000_cwt_peaks.gr
NC_000913	IPOD occupancy	Peak	4360106	4360166	1	+	.	From DpurR_m9_rdm_glu_merged_truseqnano_nebnext_v6rzlog10p_chipsub_cutoff1.000000_cwt_peaks.gr
NC_000913	IPOD occupancy	Peak	4360306	4360366	1	+	.	From DpurR_m9_rdm_glu_merged_truseqnano_nebnext_v6rzlog10p_chipsub_cutoff1.000000_cwt_peaks.gr
NC_000913	IPOD occupancy	Peak	4360416	4360476	1	+	.	From DpurR_m9_rdm_glu_merged_truseqnano_nebnext_v6rzlog10p_chipsub_cutoff1.000000_cwt_peaks.gr
NC_000913	IPOD occupancy	Peak	4360646	4360706	1	+	.	From DpurR_m9_rdm_glu_merged_truseqnano_nebnext_v6rzlog10p_chipsub_cutoff1.000000_cwt_peaks.gr
NC_000913	IPOD occupancy	Peak	4360856	4360916	1	+	.	From DpurR_m9_rdm_glu_merged_truseqnano_nebnext_v6rzlog10p_chipsub_cutoff1.000000_cwt_peaks.gr
NC_000913	IPOD occupancy	Peak	4360981	4361041	1	+	.	From DpurR_m9_rdm_glu_merged_truseqnano_nebnext_v6rzlog10p_chipsub_cutoff1.000000_cwt_peaks.gr
NC_000913	IPOD occupancy	Peak	4361171	4361231	1	+	.	From DpurR_m9_rdm_glu_merged_truseqnano_nebnext_v6rzlog10p_chipsub_cutoff1.000000_cwt_peaks.gr
NC_000913	IPOD occupancy	Peak	4361306	4361366	1	+	.	From DpurR_m9_rdm_glu_merged_truseqnano_nebnext_v6rzlog10p_chipsub_cutoff1.000000_cwt_peaks.gr
NC_000913	IPOD occupancy	Peak	4361656	4361716	1	+	.	From DpurR_m9_rdm_glu_merged_truseqnano_nebnext_v6rzlog10p_chipsub_cutoff1.000000_cwt_peaks.gr
NC_000913	IPOD occupancy	Peak	4361896	4361956	1	+	.	From DpurR_m9_rdm_glu_merged_truseqnano_nebnext_v6rzlog10p_chipsub_cutoff1.000000_cwt_peaks.gr
NC_000913	IPOD occupancy	Peak	4362041	4362101	1	+	.	From DpurR_m9_rdm_glu_merged_truseqnano_nebnext_v6rzlog10p_chipsub_cutoff1.000000_cwt_peaks.gr
NC_000913	IPOD occupancy	Peak	4362211	4362271	1	+	.	From DpurR_m9_rdm_glu_merged_truseqnano_nebnext_v6rzlog10p_chipsub_cutoff1.000000_cwt_peaks.gr
NC_000913	IPOD occupancy	Peak	4362656	4362716	1	+	.	From DpurR_m9_rdm_glu_merged_truseqnano_nebnext_v6rzlog10p_chipsub_cutoff1.000000_cwt_peaks.gr
NC_000913	IPOD occupancy	Peak	4362766	4362826	1	+	.	From DpurR_m9_rdm_glu_merged_truseqnano_nebnext_v6rzlog10p_chipsub_cutoff1.000000_cwt_peaks.gr
NC_000913	IPOD occupancy	Peak	4363246	4363306	1	+	.	From DpurR_m9_rdm_glu_merged_truseqnano_nebnext_v6rzlog10p_chipsub_cutoff1.000000_cwt_peaks.gr
NC_000913	IPOD occupancy	Peak	4363571	4363631	1	+	.	From DpurR_m9_rdm_glu_merged_truseqnano_nebnext_v6rzlog10p_chipsub_cutoff1.000000_cwt_peaks.gr
NC_000913	IPOD occupancy	Peak	4364901	4364961	1	+	.	From DpurR_m9_rdm_glu_merged_truseqnano_nebnext_v6rzlog10p_chipsub_cutoff1.000000_cwt_peaks.gr
NC_000913	IPOD occupancy	Peak	4365206	4365266	1	+	.	From DpurR_m9_rdm_glu_merged_truseqnano_nebnext_v6rzlog10p_chipsub_cutoff1.000000_cwt_peaks.gr
NC_000913	IPOD occupancy	Peak	4365461	4365521	1	+	.	From DpurR_m9_rdm_glu_merged_truseqnano_nebnext_v6rzlog10p_chipsub_cutoff1.000000_cwt_peaks.gr
NC_000913	IPOD occupancy	Peak	4366406	4366466	1	+	.	From DpurR_m9_rdm_glu_merged_truseqnano_nebnext_v6rzlog10p_chipsub_cutoff1.000000_cwt_peaks.gr
NC_000913	IPOD occupancy	Peak	4366591	4366651	1	+	.	From DpurR_m9_rdm_glu_merged_truseqnano_nebnext_v6rzlog10p_chipsub_cutoff1.000000_cwt_peaks.gr
NC_000913	IPOD occupancy	Peak	4366766	4366826	1	+	.	From DpurR_m9_rdm_glu_merged_truseqnano_nebnext_v6rzlog10p_chipsub_cutoff1.000000_cwt_peaks.gr
NC_000913	IPOD occupancy	Peak	4367101	4367161	1	+	.	From DpurR_m9_rdm_glu_merged_truseqnano_nebnext_v6rzlog10p_chipsub_cutoff1.000000_cwt_peaks.gr
NC_000913	IPOD occupancy	Peak	4367301	4367361	1	+	.	From DpurR_m9_rdm_glu_merged_truseqnano_nebnext_v6rzlog10p_chipsub_cutoff1.000000_cwt_peaks.gr
NC_000913	IPOD occupancy	Peak	4367801	4367861	1	+	.	From DpurR_m9_rdm_glu_merged_truseqnano_nebnext_v6rzlog10p_chipsub_cutoff1.000000_cwt_peaks.gr
NC_000913	IPOD occupancy	Peak	4368171	4368231	1	+	.	From DpurR_m9_rdm_glu_merged_truseqnano_nebnext_v6rzlog10p_chipsub_cutoff1.000000_cwt_peaks.gr
NC_000913	IPOD occupancy	Peak	4368361	4368421	1	+	.	From DpurR_m9_rdm_glu_merged_truseqnano_nebnext_v6rzlog10p_chipsub_cutoff1.000000_cwt_peaks.gr
NC_000913	IPOD occupancy	Peak	4368521	4368581	1	+	.	From DpurR_m9_rdm_glu_merged_truseqnano_nebnext_v6rzlog10p_chipsub_cutoff1.000000_cwt_peaks.gr
NC_000913	IPOD occupancy	Peak	4368741	4368801	1	+	.	From DpurR_m9_rdm_glu_merged_truseqnano_nebnext_v6rzlog10p_chipsub_cutoff1.000000_cwt_peaks.gr
NC_000913	IPOD occupancy	Peak	4368921	4368981	1	+	.	From DpurR_m9_rdm_glu_merged_truseqnano_nebnext_v6rzlog10p_chipsub_cutoff1.000000_cwt_peaks.gr
NC_000913	IPOD occupancy	Peak	4369356	4369416	1	+	.	From DpurR_m9_rdm_glu_merged_truseqnano_nebnext_v6rzlog10p_chipsub_cutoff1.000000_cwt_peaks.gr
NC_000913	IPOD occupancy	Peak	4369691	4369751	1	+	.	From DpurR_m9_rdm_glu_merged_truseqnano_nebnext_v6rzlog10p_chipsub_cutoff1.000000_cwt_peaks.gr
NC_000913	IPOD occupancy	Peak	4369831	4369891	1	+	.	From DpurR_m9_rdm_glu_merged_truseqnano_nebnext_v6rzlog10p_chipsub_cutoff1.000000_cwt_peaks.gr
NC_000913	IPOD occupancy	Peak	4370061	4370121	1	+	.	From DpurR_m9_rdm_glu_merged_truseqnano_nebnext_v6rzlog10p_chipsub_cutoff1.000000_cwt_peaks.gr
NC_000913	IPOD occupancy	Peak	4370226	4370286	1	+	.	From DpurR_m9_rdm_glu_merged_truseqnano_nebnext_v6rzlog10p_chipsub_cutoff1.000000_cwt_peaks.gr
NC_000913	IPOD occupancy	Peak	4370346	4370406	1	+	.	From DpurR_m9_rdm_glu_merged_truseqnano_nebnext_v6rzlog10p_chipsub_cutoff1.000000_cwt_peaks.gr
NC_000913	IPOD occupancy	Peak	4370536	4370596	1	+	.	From DpurR_m9_rdm_glu_merged_truseqnano_nebnext_v6rzlog10p_chipsub_cutoff1.000000_cwt_peaks.gr
NC_000913	IPOD occupancy	Peak	4370996	4371056	1	+	.	From DpurR_m9_rdm_glu_merged_truseqnano_nebnext_v6rzlog10p_chipsub_cutoff1.000000_cwt_peaks.gr
NC_000913	IPOD occupancy	Peak	4371946	4372006	1	+	.	From DpurR_m9_rdm_glu_merged_truseqnano_nebnext_v6rzlog10p_chipsub_cutoff1.000000_cwt_peaks.gr
NC_000913	IPOD occupancy	Peak	4372471	4372531	1	+	.	From DpurR_m9_rdm_glu_merged_truseqnano_nebnext_v6rzlog10p_chipsub_cutoff1.000000_cwt_peaks.gr
NC_000913	IPOD occupancy	Peak	4372616	4372676	1	+	.	From DpurR_m9_rdm_glu_merged_truseqnano_nebnext_v6rzlog10p_chipsub_cutoff1.000000_cwt_peaks.gr
NC_000913	IPOD occupancy	Peak	4372861	4372921	1	+	.	From DpurR_m9_rdm_glu_merged_truseqnano_nebnext_v6rzlog10p_chipsub_cutoff1.000000_cwt_peaks.gr
NC_000913	IPOD occupancy	Peak	4373106	4373166	1	+	.	From DpurR_m9_rdm_glu_merged_truseqnano_nebnext_v6rzlog10p_chipsub_cutoff1.000000_cwt_peaks.gr
NC_000913	IPOD occupancy	Peak	4373641	4373701	1	+	.	From DpurR_m9_rdm_glu_merged_truseqnano_nebnext_v6rzlog10p_chipsub_cutoff1.000000_cwt_peaks.gr
NC_000913	IPOD occupancy	Peak	4373731	4373791	1	+	.	From DpurR_m9_rdm_glu_merged_truseqnano_nebnext_v6rzlog10p_chipsub_cutoff1.000000_cwt_peaks.gr
NC_000913	IPOD occupancy	Peak	4373806	4373866	1	+	.	From DpurR_m9_rdm_glu_merged_truseqnano_nebnext_v6rzlog10p_chipsub_cutoff1.000000_cwt_peaks.gr
NC_000913	IPOD occupancy	Peak	4373961	4374021	1	+	.	From DpurR_m9_rdm_glu_merged_truseqnano_nebnext_v6rzlog10p_chipsub_cutoff1.000000_cwt_peaks.gr
NC_000913	IPOD occupancy	Peak	4374201	4374261	1	+	.	From DpurR_m9_rdm_glu_merged_truseqnano_nebnext_v6rzlog10p_chipsub_cutoff1.000000_cwt_peaks.gr
NC_000913	IPOD occupancy	Peak	4374346	4374406	1	+	.	From DpurR_m9_rdm_glu_merged_truseqnano_nebnext_v6rzlog10p_chipsub_cutoff1.000000_cwt_peaks.gr
NC_000913	IPOD occupancy	Peak	4374561	4374621	1	+	.	From DpurR_m9_rdm_glu_merged_truseqnano_nebnext_v6rzlog10p_chipsub_cutoff1.000000_cwt_peaks.gr
NC_000913	IPOD occupancy	Peak	4375066	4375126	1	+	.	From DpurR_m9_rdm_glu_merged_truseqnano_nebnext_v6rzlog10p_chipsub_cutoff1.000000_cwt_peaks.gr
NC_000913	IPOD occupancy	Peak	4375411	4375471	1	+	.	From DpurR_m9_rdm_glu_merged_truseqnano_nebnext_v6rzlog10p_chipsub_cutoff1.000000_cwt_peaks.gr
NC_000913	IPOD occupancy	Peak	4375606	4375666	1	+	.	From DpurR_m9_rdm_glu_merged_truseqnano_nebnext_v6rzlog10p_chipsub_cutoff1.000000_cwt_peaks.gr
NC_000913	IPOD occupancy	Peak	4375846	4375906	1	+	.	From DpurR_m9_rdm_glu_merged_truseqnano_nebnext_v6rzlog10p_chipsub_cutoff1.000000_cwt_peaks.gr
NC_000913	IPOD occupancy	Peak	4376056	4376116	1	+	.	From DpurR_m9_rdm_glu_merged_truseqnano_nebnext_v6rzlog10p_chipsub_cutoff1.000000_cwt_peaks.gr
NC_000913	IPOD occupancy	Peak	4376296	4376356	1	+	.	From DpurR_m9_rdm_glu_merged_truseqnano_nebnext_v6rzlog10p_chipsub_cutoff1.000000_cwt_peaks.gr
NC_000913	IPOD occupancy	Peak	4377346	4377406	1	+	.	From DpurR_m9_rdm_glu_merged_truseqnano_nebnext_v6rzlog10p_chipsub_cutoff1.000000_cwt_peaks.gr
NC_000913	IPOD occupancy	Peak	4377581	4377686	1	+	.	From DpurR_m9_rdm_glu_merged_truseqnano_nebnext_v6rzlog10p_chipsub_cutoff1.000000_cwt_peaks.gr
NC_000913	IPOD occupancy	Peak	4377866	4377926	1	+	.	From DpurR_m9_rdm_glu_merged_truseqnano_nebnext_v6rzlog10p_chipsub_cutoff1.000000_cwt_peaks.gr
NC_000913	IPOD occupancy	Peak	4378136	4378196	1	+	.	From DpurR_m9_rdm_glu_merged_truseqnano_nebnext_v6rzlog10p_chipsub_cutoff1.000000_cwt_peaks.gr
NC_000913	IPOD occupancy	Peak	4378826	4378886	1	+	.	From DpurR_m9_rdm_glu_merged_truseqnano_nebnext_v6rzlog10p_chipsub_cutoff1.000000_cwt_peaks.gr
NC_000913	IPOD occupancy	Peak	4378936	4378996	1	+	.	From DpurR_m9_rdm_glu_merged_truseqnano_nebnext_v6rzlog10p_chipsub_cutoff1.000000_cwt_peaks.gr
NC_000913	IPOD occupancy	Peak	4379061	4379121	1	+	.	From DpurR_m9_rdm_glu_merged_truseqnano_nebnext_v6rzlog10p_chipsub_cutoff1.000000_cwt_peaks.gr
NC_000913	IPOD occupancy	Peak	4379446	4379506	1	+	.	From DpurR_m9_rdm_glu_merged_truseqnano_nebnext_v6rzlog10p_chipsub_cutoff1.000000_cwt_peaks.gr
NC_000913	IPOD occupancy	Peak	4379546	4379606	1	+	.	From DpurR_m9_rdm_glu_merged_truseqnano_nebnext_v6rzlog10p_chipsub_cutoff1.000000_cwt_peaks.gr
NC_000913	IPOD occupancy	Peak	4380141	4380201	1	+	.	From DpurR_m9_rdm_glu_merged_truseqnano_nebnext_v6rzlog10p_chipsub_cutoff1.000000_cwt_peaks.gr
NC_000913	IPOD occupancy	Peak	4382326	4382386	1	+	.	From DpurR_m9_rdm_glu_merged_truseqnano_nebnext_v6rzlog10p_chipsub_cutoff1.000000_cwt_peaks.gr
NC_000913	IPOD occupancy	Peak	4382586	4382736	1	+	.	From DpurR_m9_rdm_glu_merged_truseqnano_nebnext_v6rzlog10p_chipsub_cutoff1.000000_cwt_peaks.gr
NC_000913	IPOD occupancy	Peak	4383071	4383131	1	+	.	From DpurR_m9_rdm_glu_merged_truseqnano_nebnext_v6rzlog10p_chipsub_cutoff1.000000_cwt_peaks.gr
NC_000913	IPOD occupancy	Peak	4383666	4383726	1	+	.	From DpurR_m9_rdm_glu_merged_truseqnano_nebnext_v6rzlog10p_chipsub_cutoff1.000000_cwt_peaks.gr
NC_000913	IPOD occupancy	Peak	4383941	4384001	1	+	.	From DpurR_m9_rdm_glu_merged_truseqnano_nebnext_v6rzlog10p_chipsub_cutoff1.000000_cwt_peaks.gr
NC_000913	IPOD occupancy	Peak	4384356	4384416	1	+	.	From DpurR_m9_rdm_glu_merged_truseqnano_nebnext_v6rzlog10p_chipsub_cutoff1.000000_cwt_peaks.gr
NC_000913	IPOD occupancy	Peak	4384556	4384616	1	+	.	From DpurR_m9_rdm_glu_merged_truseqnano_nebnext_v6rzlog10p_chipsub_cutoff1.000000_cwt_peaks.gr
NC_000913	IPOD occupancy	Peak	4385161	4385221	1	+	.	From DpurR_m9_rdm_glu_merged_truseqnano_nebnext_v6rzlog10p_chipsub_cutoff1.000000_cwt_peaks.gr
NC_000913	IPOD occupancy	Peak	4385621	4385681	1	+	.	From DpurR_m9_rdm_glu_merged_truseqnano_nebnext_v6rzlog10p_chipsub_cutoff1.000000_cwt_peaks.gr
NC_000913	IPOD occupancy	Peak	4385846	4385906	1	+	.	From DpurR_m9_rdm_glu_merged_truseqnano_nebnext_v6rzlog10p_chipsub_cutoff1.000000_cwt_peaks.gr
NC_000913	IPOD occupancy	Peak	4386421	4386481	1	+	.	From DpurR_m9_rdm_glu_merged_truseqnano_nebnext_v6rzlog10p_chipsub_cutoff1.000000_cwt_peaks.gr
NC_000913	IPOD occupancy	Peak	4389141	4389201	1	+	.	From DpurR_m9_rdm_glu_merged_truseqnano_nebnext_v6rzlog10p_chipsub_cutoff1.000000_cwt_peaks.gr
NC_000913	IPOD occupancy	Peak	4390236	4390296	1	+	.	From DpurR_m9_rdm_glu_merged_truseqnano_nebnext_v6rzlog10p_chipsub_cutoff1.000000_cwt_peaks.gr
NC_000913	IPOD occupancy	Peak	4390796	4390856	1	+	.	From DpurR_m9_rdm_glu_merged_truseqnano_nebnext_v6rzlog10p_chipsub_cutoff1.000000_cwt_peaks.gr
NC_000913	IPOD occupancy	Peak	4391741	4391801	1	+	.	From DpurR_m9_rdm_glu_merged_truseqnano_nebnext_v6rzlog10p_chipsub_cutoff1.000000_cwt_peaks.gr
NC_000913	IPOD occupancy	Peak	4391911	4391971	1	+	.	From DpurR_m9_rdm_glu_merged_truseqnano_nebnext_v6rzlog10p_chipsub_cutoff1.000000_cwt_peaks.gr
NC_000913	IPOD occupancy	Peak	4392036	4392096	1	+	.	From DpurR_m9_rdm_glu_merged_truseqnano_nebnext_v6rzlog10p_chipsub_cutoff1.000000_cwt_peaks.gr
NC_000913	IPOD occupancy	Peak	4392481	4392541	1	+	.	From DpurR_m9_rdm_glu_merged_truseqnano_nebnext_v6rzlog10p_chipsub_cutoff1.000000_cwt_peaks.gr
NC_000913	IPOD occupancy	Peak	4392796	4392856	1	+	.	From DpurR_m9_rdm_glu_merged_truseqnano_nebnext_v6rzlog10p_chipsub_cutoff1.000000_cwt_peaks.gr
NC_000913	IPOD occupancy	Peak	4393891	4393951	1	+	.	From DpurR_m9_rdm_glu_merged_truseqnano_nebnext_v6rzlog10p_chipsub_cutoff1.000000_cwt_peaks.gr
NC_000913	IPOD occupancy	Peak	4394266	4394326	1	+	.	From DpurR_m9_rdm_glu_merged_truseqnano_nebnext_v6rzlog10p_chipsub_cutoff1.000000_cwt_peaks.gr
NC_000913	IPOD occupancy	Peak	4395101	4395161	1	+	.	From DpurR_m9_rdm_glu_merged_truseqnano_nebnext_v6rzlog10p_chipsub_cutoff1.000000_cwt_peaks.gr
NC_000913	IPOD occupancy	Peak	4395256	4395316	1	+	.	From DpurR_m9_rdm_glu_merged_truseqnano_nebnext_v6rzlog10p_chipsub_cutoff1.000000_cwt_peaks.gr
NC_000913	IPOD occupancy	Peak	4395781	4395841	1	+	.	From DpurR_m9_rdm_glu_merged_truseqnano_nebnext_v6rzlog10p_chipsub_cutoff1.000000_cwt_peaks.gr
NC_000913	IPOD occupancy	Peak	4396966	4397026	1	+	.	From DpurR_m9_rdm_glu_merged_truseqnano_nebnext_v6rzlog10p_chipsub_cutoff1.000000_cwt_peaks.gr
NC_000913	IPOD occupancy	Peak	4398556	4398616	1	+	.	From DpurR_m9_rdm_glu_merged_truseqnano_nebnext_v6rzlog10p_chipsub_cutoff1.000000_cwt_peaks.gr
NC_000913	IPOD occupancy	Peak	4398676	4398736	1	+	.	From DpurR_m9_rdm_glu_merged_truseqnano_nebnext_v6rzlog10p_chipsub_cutoff1.000000_cwt_peaks.gr
NC_000913	IPOD occupancy	Peak	4398846	4398906	1	+	.	From DpurR_m9_rdm_glu_merged_truseqnano_nebnext_v6rzlog10p_chipsub_cutoff1.000000_cwt_peaks.gr
NC_000913	IPOD occupancy	Peak	4399216	4399276	1	+	.	From DpurR_m9_rdm_glu_merged_truseqnano_nebnext_v6rzlog10p_chipsub_cutoff1.000000_cwt_peaks.gr
NC_000913	IPOD occupancy	Peak	4399326	4399386	1	+	.	From DpurR_m9_rdm_glu_merged_truseqnano_nebnext_v6rzlog10p_chipsub_cutoff1.000000_cwt_peaks.gr
NC_000913	IPOD occupancy	Peak	4399576	4399636	1	+	.	From DpurR_m9_rdm_glu_merged_truseqnano_nebnext_v6rzlog10p_chipsub_cutoff1.000000_cwt_peaks.gr
NC_000913	IPOD occupancy	Peak	4400071	4400131	1	+	.	From DpurR_m9_rdm_glu_merged_truseqnano_nebnext_v6rzlog10p_chipsub_cutoff1.000000_cwt_peaks.gr
NC_000913	IPOD occupancy	Peak	4400161	4400221	1	+	.	From DpurR_m9_rdm_glu_merged_truseqnano_nebnext_v6rzlog10p_chipsub_cutoff1.000000_cwt_peaks.gr
NC_000913	IPOD occupancy	Peak	4400676	4400736	1	+	.	From DpurR_m9_rdm_glu_merged_truseqnano_nebnext_v6rzlog10p_chipsub_cutoff1.000000_cwt_peaks.gr
NC_000913	IPOD occupancy	Peak	4401031	4401091	1	+	.	From DpurR_m9_rdm_glu_merged_truseqnano_nebnext_v6rzlog10p_chipsub_cutoff1.000000_cwt_peaks.gr
NC_000913	IPOD occupancy	Peak	4401996	4402056	1	+	.	From DpurR_m9_rdm_glu_merged_truseqnano_nebnext_v6rzlog10p_chipsub_cutoff1.000000_cwt_peaks.gr
NC_000913	IPOD occupancy	Peak	4402291	4402351	1	+	.	From DpurR_m9_rdm_glu_merged_truseqnano_nebnext_v6rzlog10p_chipsub_cutoff1.000000_cwt_peaks.gr
NC_000913	IPOD occupancy	Peak	4403266	4403326	1	+	.	From DpurR_m9_rdm_glu_merged_truseqnano_nebnext_v6rzlog10p_chipsub_cutoff1.000000_cwt_peaks.gr
NC_000913	IPOD occupancy	Peak	4405041	4405101	1	+	.	From DpurR_m9_rdm_glu_merged_truseqnano_nebnext_v6rzlog10p_chipsub_cutoff1.000000_cwt_peaks.gr
NC_000913	IPOD occupancy	Peak	4405236	4405296	1	+	.	From DpurR_m9_rdm_glu_merged_truseqnano_nebnext_v6rzlog10p_chipsub_cutoff1.000000_cwt_peaks.gr
NC_000913	IPOD occupancy	Peak	4405656	4405716	1	+	.	From DpurR_m9_rdm_glu_merged_truseqnano_nebnext_v6rzlog10p_chipsub_cutoff1.000000_cwt_peaks.gr
NC_000913	IPOD occupancy	Peak	4406551	4406611	1	+	.	From DpurR_m9_rdm_glu_merged_truseqnano_nebnext_v6rzlog10p_chipsub_cutoff1.000000_cwt_peaks.gr
NC_000913	IPOD occupancy	Peak	4406961	4407021	1	+	.	From DpurR_m9_rdm_glu_merged_truseqnano_nebnext_v6rzlog10p_chipsub_cutoff1.000000_cwt_peaks.gr
NC_000913	IPOD occupancy	Peak	4408191	4408251	1	+	.	From DpurR_m9_rdm_glu_merged_truseqnano_nebnext_v6rzlog10p_chipsub_cutoff1.000000_cwt_peaks.gr
NC_000913	IPOD occupancy	Peak	4408371	4408431	1	+	.	From DpurR_m9_rdm_glu_merged_truseqnano_nebnext_v6rzlog10p_chipsub_cutoff1.000000_cwt_peaks.gr
NC_000913	IPOD occupancy	Peak	4408781	4408841	1	+	.	From DpurR_m9_rdm_glu_merged_truseqnano_nebnext_v6rzlog10p_chipsub_cutoff1.000000_cwt_peaks.gr
NC_000913	IPOD occupancy	Peak	4409176	4409236	1	+	.	From DpurR_m9_rdm_glu_merged_truseqnano_nebnext_v6rzlog10p_chipsub_cutoff1.000000_cwt_peaks.gr
NC_000913	IPOD occupancy	Peak	4409511	4409571	1	+	.	From DpurR_m9_rdm_glu_merged_truseqnano_nebnext_v6rzlog10p_chipsub_cutoff1.000000_cwt_peaks.gr
NC_000913	IPOD occupancy	Peak	4409786	4409846	1	+	.	From DpurR_m9_rdm_glu_merged_truseqnano_nebnext_v6rzlog10p_chipsub_cutoff1.000000_cwt_peaks.gr
NC_000913	IPOD occupancy	Peak	4410056	4410116	1	+	.	From DpurR_m9_rdm_glu_merged_truseqnano_nebnext_v6rzlog10p_chipsub_cutoff1.000000_cwt_peaks.gr
NC_000913	IPOD occupancy	Peak	4410221	4410281	1	+	.	From DpurR_m9_rdm_glu_merged_truseqnano_nebnext_v6rzlog10p_chipsub_cutoff1.000000_cwt_peaks.gr
NC_000913	IPOD occupancy	Peak	4410531	4410591	1	+	.	From DpurR_m9_rdm_glu_merged_truseqnano_nebnext_v6rzlog10p_chipsub_cutoff1.000000_cwt_peaks.gr
NC_000913	IPOD occupancy	Peak	4411186	4411246	1	+	.	From DpurR_m9_rdm_glu_merged_truseqnano_nebnext_v6rzlog10p_chipsub_cutoff1.000000_cwt_peaks.gr
NC_000913	IPOD occupancy	Peak	4411556	4411616	1	+	.	From DpurR_m9_rdm_glu_merged_truseqnano_nebnext_v6rzlog10p_chipsub_cutoff1.000000_cwt_peaks.gr
NC_000913	IPOD occupancy	Peak	4411701	4411761	1	+	.	From DpurR_m9_rdm_glu_merged_truseqnano_nebnext_v6rzlog10p_chipsub_cutoff1.000000_cwt_peaks.gr
NC_000913	IPOD occupancy	Peak	4411961	4412021	1	+	.	From DpurR_m9_rdm_glu_merged_truseqnano_nebnext_v6rzlog10p_chipsub_cutoff1.000000_cwt_peaks.gr
NC_000913	IPOD occupancy	Peak	4412141	4412201	1	+	.	From DpurR_m9_rdm_glu_merged_truseqnano_nebnext_v6rzlog10p_chipsub_cutoff1.000000_cwt_peaks.gr
NC_000913	IPOD occupancy	Peak	4412256	4412316	1	+	.	From DpurR_m9_rdm_glu_merged_truseqnano_nebnext_v6rzlog10p_chipsub_cutoff1.000000_cwt_peaks.gr
NC_000913	IPOD occupancy	Peak	4412406	4412466	1	+	.	From DpurR_m9_rdm_glu_merged_truseqnano_nebnext_v6rzlog10p_chipsub_cutoff1.000000_cwt_peaks.gr
NC_000913	IPOD occupancy	Peak	4412791	4412851	1	+	.	From DpurR_m9_rdm_glu_merged_truseqnano_nebnext_v6rzlog10p_chipsub_cutoff1.000000_cwt_peaks.gr
NC_000913	IPOD occupancy	Peak	4413451	4413511	1	+	.	From DpurR_m9_rdm_glu_merged_truseqnano_nebnext_v6rzlog10p_chipsub_cutoff1.000000_cwt_peaks.gr
NC_000913	IPOD occupancy	Peak	4413681	4413741	1	+	.	From DpurR_m9_rdm_glu_merged_truseqnano_nebnext_v6rzlog10p_chipsub_cutoff1.000000_cwt_peaks.gr
NC_000913	IPOD occupancy	Peak	4414161	4414251	1	+	.	From DpurR_m9_rdm_glu_merged_truseqnano_nebnext_v6rzlog10p_chipsub_cutoff1.000000_cwt_peaks.gr
NC_000913	IPOD occupancy	Peak	4414291	4414351	1	+	.	From DpurR_m9_rdm_glu_merged_truseqnano_nebnext_v6rzlog10p_chipsub_cutoff1.000000_cwt_peaks.gr
NC_000913	IPOD occupancy	Peak	4414551	4414611	1	+	.	From DpurR_m9_rdm_glu_merged_truseqnano_nebnext_v6rzlog10p_chipsub_cutoff1.000000_cwt_peaks.gr
NC_000913	IPOD occupancy	Peak	4415241	4415301	1	+	.	From DpurR_m9_rdm_glu_merged_truseqnano_nebnext_v6rzlog10p_chipsub_cutoff1.000000_cwt_peaks.gr
NC_000913	IPOD occupancy	Peak	4415391	4415451	1	+	.	From DpurR_m9_rdm_glu_merged_truseqnano_nebnext_v6rzlog10p_chipsub_cutoff1.000000_cwt_peaks.gr
NC_000913	IPOD occupancy	Peak	4415611	4415671	1	+	.	From DpurR_m9_rdm_glu_merged_truseqnano_nebnext_v6rzlog10p_chipsub_cutoff1.000000_cwt_peaks.gr
NC_000913	IPOD occupancy	Peak	4415896	4415956	1	+	.	From DpurR_m9_rdm_glu_merged_truseqnano_nebnext_v6rzlog10p_chipsub_cutoff1.000000_cwt_peaks.gr
NC_000913	IPOD occupancy	Peak	4416066	4416126	1	+	.	From DpurR_m9_rdm_glu_merged_truseqnano_nebnext_v6rzlog10p_chipsub_cutoff1.000000_cwt_peaks.gr
NC_000913	IPOD occupancy	Peak	4416716	4416776	1	+	.	From DpurR_m9_rdm_glu_merged_truseqnano_nebnext_v6rzlog10p_chipsub_cutoff1.000000_cwt_peaks.gr
NC_000913	IPOD occupancy	Peak	4416911	4416971	1	+	.	From DpurR_m9_rdm_glu_merged_truseqnano_nebnext_v6rzlog10p_chipsub_cutoff1.000000_cwt_peaks.gr
NC_000913	IPOD occupancy	Peak	4417201	4417261	1	+	.	From DpurR_m9_rdm_glu_merged_truseqnano_nebnext_v6rzlog10p_chipsub_cutoff1.000000_cwt_peaks.gr
NC_000913	IPOD occupancy	Peak	4417416	4417476	1	+	.	From DpurR_m9_rdm_glu_merged_truseqnano_nebnext_v6rzlog10p_chipsub_cutoff1.000000_cwt_peaks.gr
NC_000913	IPOD occupancy	Peak	4417571	4417631	1	+	.	From DpurR_m9_rdm_glu_merged_truseqnano_nebnext_v6rzlog10p_chipsub_cutoff1.000000_cwt_peaks.gr
NC_000913	IPOD occupancy	Peak	4418036	4418096	1	+	.	From DpurR_m9_rdm_glu_merged_truseqnano_nebnext_v6rzlog10p_chipsub_cutoff1.000000_cwt_peaks.gr
NC_000913	IPOD occupancy	Peak	4419066	4419126	1	+	.	From DpurR_m9_rdm_glu_merged_truseqnano_nebnext_v6rzlog10p_chipsub_cutoff1.000000_cwt_peaks.gr
NC_000913	IPOD occupancy	Peak	4419631	4419691	1	+	.	From DpurR_m9_rdm_glu_merged_truseqnano_nebnext_v6rzlog10p_chipsub_cutoff1.000000_cwt_peaks.gr
NC_000913	IPOD occupancy	Peak	4420086	4420146	1	+	.	From DpurR_m9_rdm_glu_merged_truseqnano_nebnext_v6rzlog10p_chipsub_cutoff1.000000_cwt_peaks.gr
NC_000913	IPOD occupancy	Peak	4421256	4421316	1	+	.	From DpurR_m9_rdm_glu_merged_truseqnano_nebnext_v6rzlog10p_chipsub_cutoff1.000000_cwt_peaks.gr
NC_000913	IPOD occupancy	Peak	4421351	4421411	1	+	.	From DpurR_m9_rdm_glu_merged_truseqnano_nebnext_v6rzlog10p_chipsub_cutoff1.000000_cwt_peaks.gr
NC_000913	IPOD occupancy	Peak	4423991	4424051	1	+	.	From DpurR_m9_rdm_glu_merged_truseqnano_nebnext_v6rzlog10p_chipsub_cutoff1.000000_cwt_peaks.gr
NC_000913	IPOD occupancy	Peak	4424931	4424991	1	+	.	From DpurR_m9_rdm_glu_merged_truseqnano_nebnext_v6rzlog10p_chipsub_cutoff1.000000_cwt_peaks.gr
NC_000913	IPOD occupancy	Peak	4425116	4425176	1	+	.	From DpurR_m9_rdm_glu_merged_truseqnano_nebnext_v6rzlog10p_chipsub_cutoff1.000000_cwt_peaks.gr
NC_000913	IPOD occupancy	Peak	4425701	4425761	1	+	.	From DpurR_m9_rdm_glu_merged_truseqnano_nebnext_v6rzlog10p_chipsub_cutoff1.000000_cwt_peaks.gr
NC_000913	IPOD occupancy	Peak	4426356	4426416	1	+	.	From DpurR_m9_rdm_glu_merged_truseqnano_nebnext_v6rzlog10p_chipsub_cutoff1.000000_cwt_peaks.gr
NC_000913	IPOD occupancy	Peak	4426881	4426941	1	+	.	From DpurR_m9_rdm_glu_merged_truseqnano_nebnext_v6rzlog10p_chipsub_cutoff1.000000_cwt_peaks.gr
NC_000913	IPOD occupancy	Peak	4426956	4427056	1	+	.	From DpurR_m9_rdm_glu_merged_truseqnano_nebnext_v6rzlog10p_chipsub_cutoff1.000000_cwt_peaks.gr
NC_000913	IPOD occupancy	Peak	4427191	4427251	1	+	.	From DpurR_m9_rdm_glu_merged_truseqnano_nebnext_v6rzlog10p_chipsub_cutoff1.000000_cwt_peaks.gr
NC_000913	IPOD occupancy	Peak	4427386	4427446	1	+	.	From DpurR_m9_rdm_glu_merged_truseqnano_nebnext_v6rzlog10p_chipsub_cutoff1.000000_cwt_peaks.gr
NC_000913	IPOD occupancy	Peak	4427621	4427681	1	+	.	From DpurR_m9_rdm_glu_merged_truseqnano_nebnext_v6rzlog10p_chipsub_cutoff1.000000_cwt_peaks.gr
NC_000913	IPOD occupancy	Peak	4427736	4427796	1	+	.	From DpurR_m9_rdm_glu_merged_truseqnano_nebnext_v6rzlog10p_chipsub_cutoff1.000000_cwt_peaks.gr
NC_000913	IPOD occupancy	Peak	4427871	4427931	1	+	.	From DpurR_m9_rdm_glu_merged_truseqnano_nebnext_v6rzlog10p_chipsub_cutoff1.000000_cwt_peaks.gr
NC_000913	IPOD occupancy	Peak	4428561	4428621	1	+	.	From DpurR_m9_rdm_glu_merged_truseqnano_nebnext_v6rzlog10p_chipsub_cutoff1.000000_cwt_peaks.gr
NC_000913	IPOD occupancy	Peak	4429591	4429651	1	+	.	From DpurR_m9_rdm_glu_merged_truseqnano_nebnext_v6rzlog10p_chipsub_cutoff1.000000_cwt_peaks.gr
NC_000913	IPOD occupancy	Peak	4430031	4430091	1	+	.	From DpurR_m9_rdm_glu_merged_truseqnano_nebnext_v6rzlog10p_chipsub_cutoff1.000000_cwt_peaks.gr
NC_000913	IPOD occupancy	Peak	4430621	4430681	1	+	.	From DpurR_m9_rdm_glu_merged_truseqnano_nebnext_v6rzlog10p_chipsub_cutoff1.000000_cwt_peaks.gr
NC_000913	IPOD occupancy	Peak	4431006	4431066	1	+	.	From DpurR_m9_rdm_glu_merged_truseqnano_nebnext_v6rzlog10p_chipsub_cutoff1.000000_cwt_peaks.gr
NC_000913	IPOD occupancy	Peak	4431261	4431321	1	+	.	From DpurR_m9_rdm_glu_merged_truseqnano_nebnext_v6rzlog10p_chipsub_cutoff1.000000_cwt_peaks.gr
NC_000913	IPOD occupancy	Peak	4431366	4431426	1	+	.	From DpurR_m9_rdm_glu_merged_truseqnano_nebnext_v6rzlog10p_chipsub_cutoff1.000000_cwt_peaks.gr
NC_000913	IPOD occupancy	Peak	4432701	4432761	1	+	.	From DpurR_m9_rdm_glu_merged_truseqnano_nebnext_v6rzlog10p_chipsub_cutoff1.000000_cwt_peaks.gr
NC_000913	IPOD occupancy	Peak	4432806	4432866	1	+	.	From DpurR_m9_rdm_glu_merged_truseqnano_nebnext_v6rzlog10p_chipsub_cutoff1.000000_cwt_peaks.gr
NC_000913	IPOD occupancy	Peak	4433146	4433206	1	+	.	From DpurR_m9_rdm_glu_merged_truseqnano_nebnext_v6rzlog10p_chipsub_cutoff1.000000_cwt_peaks.gr
NC_000913	IPOD occupancy	Peak	4434051	4434111	1	+	.	From DpurR_m9_rdm_glu_merged_truseqnano_nebnext_v6rzlog10p_chipsub_cutoff1.000000_cwt_peaks.gr
NC_000913	IPOD occupancy	Peak	4435061	4435121	1	+	.	From DpurR_m9_rdm_glu_merged_truseqnano_nebnext_v6rzlog10p_chipsub_cutoff1.000000_cwt_peaks.gr
NC_000913	IPOD occupancy	Peak	4435496	4435556	1	+	.	From DpurR_m9_rdm_glu_merged_truseqnano_nebnext_v6rzlog10p_chipsub_cutoff1.000000_cwt_peaks.gr
NC_000913	IPOD occupancy	Peak	4435841	4435901	1	+	.	From DpurR_m9_rdm_glu_merged_truseqnano_nebnext_v6rzlog10p_chipsub_cutoff1.000000_cwt_peaks.gr
NC_000913	IPOD occupancy	Peak	4435991	4436051	1	+	.	From DpurR_m9_rdm_glu_merged_truseqnano_nebnext_v6rzlog10p_chipsub_cutoff1.000000_cwt_peaks.gr
NC_000913	IPOD occupancy	Peak	4436236	4436296	1	+	.	From DpurR_m9_rdm_glu_merged_truseqnano_nebnext_v6rzlog10p_chipsub_cutoff1.000000_cwt_peaks.gr
NC_000913	IPOD occupancy	Peak	4436441	4436501	1	+	.	From DpurR_m9_rdm_glu_merged_truseqnano_nebnext_v6rzlog10p_chipsub_cutoff1.000000_cwt_peaks.gr
NC_000913	IPOD occupancy	Peak	4436671	4436731	1	+	.	From DpurR_m9_rdm_glu_merged_truseqnano_nebnext_v6rzlog10p_chipsub_cutoff1.000000_cwt_peaks.gr
NC_000913	IPOD occupancy	Peak	4436956	4437066	1	+	.	From DpurR_m9_rdm_glu_merged_truseqnano_nebnext_v6rzlog10p_chipsub_cutoff1.000000_cwt_peaks.gr
NC_000913	IPOD occupancy	Peak	4437561	4437621	1	+	.	From DpurR_m9_rdm_glu_merged_truseqnano_nebnext_v6rzlog10p_chipsub_cutoff1.000000_cwt_peaks.gr
NC_000913	IPOD occupancy	Peak	4437661	4437721	1	+	.	From DpurR_m9_rdm_glu_merged_truseqnano_nebnext_v6rzlog10p_chipsub_cutoff1.000000_cwt_peaks.gr
NC_000913	IPOD occupancy	Peak	4437786	4437846	1	+	.	From DpurR_m9_rdm_glu_merged_truseqnano_nebnext_v6rzlog10p_chipsub_cutoff1.000000_cwt_peaks.gr
NC_000913	IPOD occupancy	Peak	4437991	4438051	1	+	.	From DpurR_m9_rdm_glu_merged_truseqnano_nebnext_v6rzlog10p_chipsub_cutoff1.000000_cwt_peaks.gr
NC_000913	IPOD occupancy	Peak	4438131	4438191	1	+	.	From DpurR_m9_rdm_glu_merged_truseqnano_nebnext_v6rzlog10p_chipsub_cutoff1.000000_cwt_peaks.gr
NC_000913	IPOD occupancy	Peak	4438281	4438341	1	+	.	From DpurR_m9_rdm_glu_merged_truseqnano_nebnext_v6rzlog10p_chipsub_cutoff1.000000_cwt_peaks.gr
NC_000913	IPOD occupancy	Peak	4438546	4438606	1	+	.	From DpurR_m9_rdm_glu_merged_truseqnano_nebnext_v6rzlog10p_chipsub_cutoff1.000000_cwt_peaks.gr
NC_000913	IPOD occupancy	Peak	4438666	4438726	1	+	.	From DpurR_m9_rdm_glu_merged_truseqnano_nebnext_v6rzlog10p_chipsub_cutoff1.000000_cwt_peaks.gr
NC_000913	IPOD occupancy	Peak	4439291	4439351	1	+	.	From DpurR_m9_rdm_glu_merged_truseqnano_nebnext_v6rzlog10p_chipsub_cutoff1.000000_cwt_peaks.gr
NC_000913	IPOD occupancy	Peak	4439691	4439751	1	+	.	From DpurR_m9_rdm_glu_merged_truseqnano_nebnext_v6rzlog10p_chipsub_cutoff1.000000_cwt_peaks.gr
NC_000913	IPOD occupancy	Peak	4440076	4440136	1	+	.	From DpurR_m9_rdm_glu_merged_truseqnano_nebnext_v6rzlog10p_chipsub_cutoff1.000000_cwt_peaks.gr
NC_000913	IPOD occupancy	Peak	4440321	4440381	1	+	.	From DpurR_m9_rdm_glu_merged_truseqnano_nebnext_v6rzlog10p_chipsub_cutoff1.000000_cwt_peaks.gr
NC_000913	IPOD occupancy	Peak	4440421	4440481	1	+	.	From DpurR_m9_rdm_glu_merged_truseqnano_nebnext_v6rzlog10p_chipsub_cutoff1.000000_cwt_peaks.gr
NC_000913	IPOD occupancy	Peak	4441051	4441111	1	+	.	From DpurR_m9_rdm_glu_merged_truseqnano_nebnext_v6rzlog10p_chipsub_cutoff1.000000_cwt_peaks.gr
NC_000913	IPOD occupancy	Peak	4441556	4441616	1	+	.	From DpurR_m9_rdm_glu_merged_truseqnano_nebnext_v6rzlog10p_chipsub_cutoff1.000000_cwt_peaks.gr
NC_000913	IPOD occupancy	Peak	4442026	4442086	1	+	.	From DpurR_m9_rdm_glu_merged_truseqnano_nebnext_v6rzlog10p_chipsub_cutoff1.000000_cwt_peaks.gr
NC_000913	IPOD occupancy	Peak	4442356	4442416	1	+	.	From DpurR_m9_rdm_glu_merged_truseqnano_nebnext_v6rzlog10p_chipsub_cutoff1.000000_cwt_peaks.gr
NC_000913	IPOD occupancy	Peak	4443106	4443166	1	+	.	From DpurR_m9_rdm_glu_merged_truseqnano_nebnext_v6rzlog10p_chipsub_cutoff1.000000_cwt_peaks.gr
NC_000913	IPOD occupancy	Peak	4444091	4444151	1	+	.	From DpurR_m9_rdm_glu_merged_truseqnano_nebnext_v6rzlog10p_chipsub_cutoff1.000000_cwt_peaks.gr
NC_000913	IPOD occupancy	Peak	4444381	4444441	1	+	.	From DpurR_m9_rdm_glu_merged_truseqnano_nebnext_v6rzlog10p_chipsub_cutoff1.000000_cwt_peaks.gr
NC_000913	IPOD occupancy	Peak	4444986	4445046	1	+	.	From DpurR_m9_rdm_glu_merged_truseqnano_nebnext_v6rzlog10p_chipsub_cutoff1.000000_cwt_peaks.gr
NC_000913	IPOD occupancy	Peak	4445201	4445261	1	+	.	From DpurR_m9_rdm_glu_merged_truseqnano_nebnext_v6rzlog10p_chipsub_cutoff1.000000_cwt_peaks.gr
NC_000913	IPOD occupancy	Peak	4445301	4445361	1	+	.	From DpurR_m9_rdm_glu_merged_truseqnano_nebnext_v6rzlog10p_chipsub_cutoff1.000000_cwt_peaks.gr
NC_000913	IPOD occupancy	Peak	4446631	4446691	1	+	.	From DpurR_m9_rdm_glu_merged_truseqnano_nebnext_v6rzlog10p_chipsub_cutoff1.000000_cwt_peaks.gr
NC_000913	IPOD occupancy	Peak	4447946	4448006	1	+	.	From DpurR_m9_rdm_glu_merged_truseqnano_nebnext_v6rzlog10p_chipsub_cutoff1.000000_cwt_peaks.gr
NC_000913	IPOD occupancy	Peak	4448671	4448731	1	+	.	From DpurR_m9_rdm_glu_merged_truseqnano_nebnext_v6rzlog10p_chipsub_cutoff1.000000_cwt_peaks.gr
NC_000913	IPOD occupancy	Peak	4450466	4450526	1	+	.	From DpurR_m9_rdm_glu_merged_truseqnano_nebnext_v6rzlog10p_chipsub_cutoff1.000000_cwt_peaks.gr
NC_000913	IPOD occupancy	Peak	4450536	4450596	1	+	.	From DpurR_m9_rdm_glu_merged_truseqnano_nebnext_v6rzlog10p_chipsub_cutoff1.000000_cwt_peaks.gr
NC_000913	IPOD occupancy	Peak	4450621	4450681	1	+	.	From DpurR_m9_rdm_glu_merged_truseqnano_nebnext_v6rzlog10p_chipsub_cutoff1.000000_cwt_peaks.gr
NC_000913	IPOD occupancy	Peak	4451846	4451906	1	+	.	From DpurR_m9_rdm_glu_merged_truseqnano_nebnext_v6rzlog10p_chipsub_cutoff1.000000_cwt_peaks.gr
NC_000913	IPOD occupancy	Peak	4453696	4453756	1	+	.	From DpurR_m9_rdm_glu_merged_truseqnano_nebnext_v6rzlog10p_chipsub_cutoff1.000000_cwt_peaks.gr
NC_000913	IPOD occupancy	Peak	4454096	4454156	1	+	.	From DpurR_m9_rdm_glu_merged_truseqnano_nebnext_v6rzlog10p_chipsub_cutoff1.000000_cwt_peaks.gr
NC_000913	IPOD occupancy	Peak	4454471	4454531	1	+	.	From DpurR_m9_rdm_glu_merged_truseqnano_nebnext_v6rzlog10p_chipsub_cutoff1.000000_cwt_peaks.gr
NC_000913	IPOD occupancy	Peak	4454616	4454676	1	+	.	From DpurR_m9_rdm_glu_merged_truseqnano_nebnext_v6rzlog10p_chipsub_cutoff1.000000_cwt_peaks.gr
NC_000913	IPOD occupancy	Peak	4454826	4454886	1	+	.	From DpurR_m9_rdm_glu_merged_truseqnano_nebnext_v6rzlog10p_chipsub_cutoff1.000000_cwt_peaks.gr
NC_000913	IPOD occupancy	Peak	4454946	4455006	1	+	.	From DpurR_m9_rdm_glu_merged_truseqnano_nebnext_v6rzlog10p_chipsub_cutoff1.000000_cwt_peaks.gr
NC_000913	IPOD occupancy	Peak	4455456	4455516	1	+	.	From DpurR_m9_rdm_glu_merged_truseqnano_nebnext_v6rzlog10p_chipsub_cutoff1.000000_cwt_peaks.gr
NC_000913	IPOD occupancy	Peak	4455856	4455916	1	+	.	From DpurR_m9_rdm_glu_merged_truseqnano_nebnext_v6rzlog10p_chipsub_cutoff1.000000_cwt_peaks.gr
NC_000913	IPOD occupancy	Peak	4457756	4457816	1	+	.	From DpurR_m9_rdm_glu_merged_truseqnano_nebnext_v6rzlog10p_chipsub_cutoff1.000000_cwt_peaks.gr
NC_000913	IPOD occupancy	Peak	4459241	4459301	1	+	.	From DpurR_m9_rdm_glu_merged_truseqnano_nebnext_v6rzlog10p_chipsub_cutoff1.000000_cwt_peaks.gr
NC_000913	IPOD occupancy	Peak	4459461	4459521	1	+	.	From DpurR_m9_rdm_glu_merged_truseqnano_nebnext_v6rzlog10p_chipsub_cutoff1.000000_cwt_peaks.gr
NC_000913	IPOD occupancy	Peak	4459811	4459871	1	+	.	From DpurR_m9_rdm_glu_merged_truseqnano_nebnext_v6rzlog10p_chipsub_cutoff1.000000_cwt_peaks.gr
NC_000913	IPOD occupancy	Peak	4459981	4460041	1	+	.	From DpurR_m9_rdm_glu_merged_truseqnano_nebnext_v6rzlog10p_chipsub_cutoff1.000000_cwt_peaks.gr
NC_000913	IPOD occupancy	Peak	4460326	4460386	1	+	.	From DpurR_m9_rdm_glu_merged_truseqnano_nebnext_v6rzlog10p_chipsub_cutoff1.000000_cwt_peaks.gr
NC_000913	IPOD occupancy	Peak	4460506	4460566	1	+	.	From DpurR_m9_rdm_glu_merged_truseqnano_nebnext_v6rzlog10p_chipsub_cutoff1.000000_cwt_peaks.gr
NC_000913	IPOD occupancy	Peak	4460906	4460966	1	+	.	From DpurR_m9_rdm_glu_merged_truseqnano_nebnext_v6rzlog10p_chipsub_cutoff1.000000_cwt_peaks.gr
NC_000913	IPOD occupancy	Peak	4461826	4461886	1	+	.	From DpurR_m9_rdm_glu_merged_truseqnano_nebnext_v6rzlog10p_chipsub_cutoff1.000000_cwt_peaks.gr
NC_000913	IPOD occupancy	Peak	4462846	4462906	1	+	.	From DpurR_m9_rdm_glu_merged_truseqnano_nebnext_v6rzlog10p_chipsub_cutoff1.000000_cwt_peaks.gr
NC_000913	IPOD occupancy	Peak	4462961	4463021	1	+	.	From DpurR_m9_rdm_glu_merged_truseqnano_nebnext_v6rzlog10p_chipsub_cutoff1.000000_cwt_peaks.gr
NC_000913	IPOD occupancy	Peak	4463361	4463421	1	+	.	From DpurR_m9_rdm_glu_merged_truseqnano_nebnext_v6rzlog10p_chipsub_cutoff1.000000_cwt_peaks.gr
NC_000913	IPOD occupancy	Peak	4463746	4463806	1	+	.	From DpurR_m9_rdm_glu_merged_truseqnano_nebnext_v6rzlog10p_chipsub_cutoff1.000000_cwt_peaks.gr
NC_000913	IPOD occupancy	Peak	4464376	4464436	1	+	.	From DpurR_m9_rdm_glu_merged_truseqnano_nebnext_v6rzlog10p_chipsub_cutoff1.000000_cwt_peaks.gr
NC_000913	IPOD occupancy	Peak	4464796	4464856	1	+	.	From DpurR_m9_rdm_glu_merged_truseqnano_nebnext_v6rzlog10p_chipsub_cutoff1.000000_cwt_peaks.gr
NC_000913	IPOD occupancy	Peak	4465666	4465726	1	+	.	From DpurR_m9_rdm_glu_merged_truseqnano_nebnext_v6rzlog10p_chipsub_cutoff1.000000_cwt_peaks.gr
NC_000913	IPOD occupancy	Peak	4465856	4465916	1	+	.	From DpurR_m9_rdm_glu_merged_truseqnano_nebnext_v6rzlog10p_chipsub_cutoff1.000000_cwt_peaks.gr
NC_000913	IPOD occupancy	Peak	4466221	4466281	1	+	.	From DpurR_m9_rdm_glu_merged_truseqnano_nebnext_v6rzlog10p_chipsub_cutoff1.000000_cwt_peaks.gr
NC_000913	IPOD occupancy	Peak	4466541	4466601	1	+	.	From DpurR_m9_rdm_glu_merged_truseqnano_nebnext_v6rzlog10p_chipsub_cutoff1.000000_cwt_peaks.gr
NC_000913	IPOD occupancy	Peak	4467971	4468031	1	+	.	From DpurR_m9_rdm_glu_merged_truseqnano_nebnext_v6rzlog10p_chipsub_cutoff1.000000_cwt_peaks.gr
NC_000913	IPOD occupancy	Peak	4468206	4468266	1	+	.	From DpurR_m9_rdm_glu_merged_truseqnano_nebnext_v6rzlog10p_chipsub_cutoff1.000000_cwt_peaks.gr
NC_000913	IPOD occupancy	Peak	4468506	4468566	1	+	.	From DpurR_m9_rdm_glu_merged_truseqnano_nebnext_v6rzlog10p_chipsub_cutoff1.000000_cwt_peaks.gr
NC_000913	IPOD occupancy	Peak	4468671	4468821	1	+	.	From DpurR_m9_rdm_glu_merged_truseqnano_nebnext_v6rzlog10p_chipsub_cutoff1.000000_cwt_peaks.gr
NC_000913	IPOD occupancy	Peak	4469116	4469176	1	+	.	From DpurR_m9_rdm_glu_merged_truseqnano_nebnext_v6rzlog10p_chipsub_cutoff1.000000_cwt_peaks.gr
NC_000913	IPOD occupancy	Peak	4469236	4469296	1	+	.	From DpurR_m9_rdm_glu_merged_truseqnano_nebnext_v6rzlog10p_chipsub_cutoff1.000000_cwt_peaks.gr
NC_000913	IPOD occupancy	Peak	4469691	4469751	1	+	.	From DpurR_m9_rdm_glu_merged_truseqnano_nebnext_v6rzlog10p_chipsub_cutoff1.000000_cwt_peaks.gr
NC_000913	IPOD occupancy	Peak	4470196	4470256	1	+	.	From DpurR_m9_rdm_glu_merged_truseqnano_nebnext_v6rzlog10p_chipsub_cutoff1.000000_cwt_peaks.gr
NC_000913	IPOD occupancy	Peak	4470391	4470451	1	+	.	From DpurR_m9_rdm_glu_merged_truseqnano_nebnext_v6rzlog10p_chipsub_cutoff1.000000_cwt_peaks.gr
NC_000913	IPOD occupancy	Peak	4470971	4471031	1	+	.	From DpurR_m9_rdm_glu_merged_truseqnano_nebnext_v6rzlog10p_chipsub_cutoff1.000000_cwt_peaks.gr
NC_000913	IPOD occupancy	Peak	4471221	4471281	1	+	.	From DpurR_m9_rdm_glu_merged_truseqnano_nebnext_v6rzlog10p_chipsub_cutoff1.000000_cwt_peaks.gr
NC_000913	IPOD occupancy	Peak	4471331	4471391	1	+	.	From DpurR_m9_rdm_glu_merged_truseqnano_nebnext_v6rzlog10p_chipsub_cutoff1.000000_cwt_peaks.gr
NC_000913	IPOD occupancy	Peak	4472151	4472211	1	+	.	From DpurR_m9_rdm_glu_merged_truseqnano_nebnext_v6rzlog10p_chipsub_cutoff1.000000_cwt_peaks.gr
NC_000913	IPOD occupancy	Peak	4472636	4472696	1	+	.	From DpurR_m9_rdm_glu_merged_truseqnano_nebnext_v6rzlog10p_chipsub_cutoff1.000000_cwt_peaks.gr
NC_000913	IPOD occupancy	Peak	4472911	4472971	1	+	.	From DpurR_m9_rdm_glu_merged_truseqnano_nebnext_v6rzlog10p_chipsub_cutoff1.000000_cwt_peaks.gr
NC_000913	IPOD occupancy	Peak	4473286	4473346	1	+	.	From DpurR_m9_rdm_glu_merged_truseqnano_nebnext_v6rzlog10p_chipsub_cutoff1.000000_cwt_peaks.gr
NC_000913	IPOD occupancy	Peak	4473656	4473771	1	+	.	From DpurR_m9_rdm_glu_merged_truseqnano_nebnext_v6rzlog10p_chipsub_cutoff1.000000_cwt_peaks.gr
NC_000913	IPOD occupancy	Peak	4474061	4474121	1	+	.	From DpurR_m9_rdm_glu_merged_truseqnano_nebnext_v6rzlog10p_chipsub_cutoff1.000000_cwt_peaks.gr
NC_000913	IPOD occupancy	Peak	4474226	4474286	1	+	.	From DpurR_m9_rdm_glu_merged_truseqnano_nebnext_v6rzlog10p_chipsub_cutoff1.000000_cwt_peaks.gr
NC_000913	IPOD occupancy	Peak	4474826	4474886	1	+	.	From DpurR_m9_rdm_glu_merged_truseqnano_nebnext_v6rzlog10p_chipsub_cutoff1.000000_cwt_peaks.gr
NC_000913	IPOD occupancy	Peak	4474956	4475016	1	+	.	From DpurR_m9_rdm_glu_merged_truseqnano_nebnext_v6rzlog10p_chipsub_cutoff1.000000_cwt_peaks.gr
NC_000913	IPOD occupancy	Peak	4475186	4475246	1	+	.	From DpurR_m9_rdm_glu_merged_truseqnano_nebnext_v6rzlog10p_chipsub_cutoff1.000000_cwt_peaks.gr
NC_000913	IPOD occupancy	Peak	4475476	4475536	1	+	.	From DpurR_m9_rdm_glu_merged_truseqnano_nebnext_v6rzlog10p_chipsub_cutoff1.000000_cwt_peaks.gr
NC_000913	IPOD occupancy	Peak	4475676	4475736	1	+	.	From DpurR_m9_rdm_glu_merged_truseqnano_nebnext_v6rzlog10p_chipsub_cutoff1.000000_cwt_peaks.gr
NC_000913	IPOD occupancy	Peak	4475886	4475946	1	+	.	From DpurR_m9_rdm_glu_merged_truseqnano_nebnext_v6rzlog10p_chipsub_cutoff1.000000_cwt_peaks.gr
NC_000913	IPOD occupancy	Peak	4476151	4476211	1	+	.	From DpurR_m9_rdm_glu_merged_truseqnano_nebnext_v6rzlog10p_chipsub_cutoff1.000000_cwt_peaks.gr
NC_000913	IPOD occupancy	Peak	4476306	4476366	1	+	.	From DpurR_m9_rdm_glu_merged_truseqnano_nebnext_v6rzlog10p_chipsub_cutoff1.000000_cwt_peaks.gr
NC_000913	IPOD occupancy	Peak	4476521	4476581	1	+	.	From DpurR_m9_rdm_glu_merged_truseqnano_nebnext_v6rzlog10p_chipsub_cutoff1.000000_cwt_peaks.gr
NC_000913	IPOD occupancy	Peak	4476726	4476786	1	+	.	From DpurR_m9_rdm_glu_merged_truseqnano_nebnext_v6rzlog10p_chipsub_cutoff1.000000_cwt_peaks.gr
NC_000913	IPOD occupancy	Peak	4477081	4477141	1	+	.	From DpurR_m9_rdm_glu_merged_truseqnano_nebnext_v6rzlog10p_chipsub_cutoff1.000000_cwt_peaks.gr
NC_000913	IPOD occupancy	Peak	4477266	4477326	1	+	.	From DpurR_m9_rdm_glu_merged_truseqnano_nebnext_v6rzlog10p_chipsub_cutoff1.000000_cwt_peaks.gr
NC_000913	IPOD occupancy	Peak	4478306	4478366	1	+	.	From DpurR_m9_rdm_glu_merged_truseqnano_nebnext_v6rzlog10p_chipsub_cutoff1.000000_cwt_peaks.gr
NC_000913	IPOD occupancy	Peak	4478441	4478501	1	+	.	From DpurR_m9_rdm_glu_merged_truseqnano_nebnext_v6rzlog10p_chipsub_cutoff1.000000_cwt_peaks.gr
NC_000913	IPOD occupancy	Peak	4478956	4479016	1	+	.	From DpurR_m9_rdm_glu_merged_truseqnano_nebnext_v6rzlog10p_chipsub_cutoff1.000000_cwt_peaks.gr
NC_000913	IPOD occupancy	Peak	4479361	4479421	1	+	.	From DpurR_m9_rdm_glu_merged_truseqnano_nebnext_v6rzlog10p_chipsub_cutoff1.000000_cwt_peaks.gr
NC_000913	IPOD occupancy	Peak	4479661	4479721	1	+	.	From DpurR_m9_rdm_glu_merged_truseqnano_nebnext_v6rzlog10p_chipsub_cutoff1.000000_cwt_peaks.gr
NC_000913	IPOD occupancy	Peak	4479871	4479931	1	+	.	From DpurR_m9_rdm_glu_merged_truseqnano_nebnext_v6rzlog10p_chipsub_cutoff1.000000_cwt_peaks.gr
NC_000913	IPOD occupancy	Peak	4480201	4480261	1	+	.	From DpurR_m9_rdm_glu_merged_truseqnano_nebnext_v6rzlog10p_chipsub_cutoff1.000000_cwt_peaks.gr
NC_000913	IPOD occupancy	Peak	4480301	4480361	1	+	.	From DpurR_m9_rdm_glu_merged_truseqnano_nebnext_v6rzlog10p_chipsub_cutoff1.000000_cwt_peaks.gr
NC_000913	IPOD occupancy	Peak	4480566	4480626	1	+	.	From DpurR_m9_rdm_glu_merged_truseqnano_nebnext_v6rzlog10p_chipsub_cutoff1.000000_cwt_peaks.gr
NC_000913	IPOD occupancy	Peak	4480866	4480926	1	+	.	From DpurR_m9_rdm_glu_merged_truseqnano_nebnext_v6rzlog10p_chipsub_cutoff1.000000_cwt_peaks.gr
NC_000913	IPOD occupancy	Peak	4482266	4482326	1	+	.	From DpurR_m9_rdm_glu_merged_truseqnano_nebnext_v6rzlog10p_chipsub_cutoff1.000000_cwt_peaks.gr
NC_000913	IPOD occupancy	Peak	4482966	4483026	1	+	.	From DpurR_m9_rdm_glu_merged_truseqnano_nebnext_v6rzlog10p_chipsub_cutoff1.000000_cwt_peaks.gr
NC_000913	IPOD occupancy	Peak	4483306	4483366	1	+	.	From DpurR_m9_rdm_glu_merged_truseqnano_nebnext_v6rzlog10p_chipsub_cutoff1.000000_cwt_peaks.gr
NC_000913	IPOD occupancy	Peak	4484076	4484136	1	+	.	From DpurR_m9_rdm_glu_merged_truseqnano_nebnext_v6rzlog10p_chipsub_cutoff1.000000_cwt_peaks.gr
NC_000913	IPOD occupancy	Peak	4484346	4484406	1	+	.	From DpurR_m9_rdm_glu_merged_truseqnano_nebnext_v6rzlog10p_chipsub_cutoff1.000000_cwt_peaks.gr
NC_000913	IPOD occupancy	Peak	4485046	4485106	1	+	.	From DpurR_m9_rdm_glu_merged_truseqnano_nebnext_v6rzlog10p_chipsub_cutoff1.000000_cwt_peaks.gr
NC_000913	IPOD occupancy	Peak	4485836	4485896	1	+	.	From DpurR_m9_rdm_glu_merged_truseqnano_nebnext_v6rzlog10p_chipsub_cutoff1.000000_cwt_peaks.gr
NC_000913	IPOD occupancy	Peak	4487016	4487076	1	+	.	From DpurR_m9_rdm_glu_merged_truseqnano_nebnext_v6rzlog10p_chipsub_cutoff1.000000_cwt_peaks.gr
NC_000913	IPOD occupancy	Peak	4487361	4487421	1	+	.	From DpurR_m9_rdm_glu_merged_truseqnano_nebnext_v6rzlog10p_chipsub_cutoff1.000000_cwt_peaks.gr
NC_000913	IPOD occupancy	Peak	4488401	4488461	1	+	.	From DpurR_m9_rdm_glu_merged_truseqnano_nebnext_v6rzlog10p_chipsub_cutoff1.000000_cwt_peaks.gr
NC_000913	IPOD occupancy	Peak	4488836	4488896	1	+	.	From DpurR_m9_rdm_glu_merged_truseqnano_nebnext_v6rzlog10p_chipsub_cutoff1.000000_cwt_peaks.gr
NC_000913	IPOD occupancy	Peak	4489536	4489596	1	+	.	From DpurR_m9_rdm_glu_merged_truseqnano_nebnext_v6rzlog10p_chipsub_cutoff1.000000_cwt_peaks.gr
NC_000913	IPOD occupancy	Peak	4490106	4490166	1	+	.	From DpurR_m9_rdm_glu_merged_truseqnano_nebnext_v6rzlog10p_chipsub_cutoff1.000000_cwt_peaks.gr
NC_000913	IPOD occupancy	Peak	4490481	4490541	1	+	.	From DpurR_m9_rdm_glu_merged_truseqnano_nebnext_v6rzlog10p_chipsub_cutoff1.000000_cwt_peaks.gr
NC_000913	IPOD occupancy	Peak	4490806	4490866	1	+	.	From DpurR_m9_rdm_glu_merged_truseqnano_nebnext_v6rzlog10p_chipsub_cutoff1.000000_cwt_peaks.gr
NC_000913	IPOD occupancy	Peak	4491101	4491161	1	+	.	From DpurR_m9_rdm_glu_merged_truseqnano_nebnext_v6rzlog10p_chipsub_cutoff1.000000_cwt_peaks.gr
NC_000913	IPOD occupancy	Peak	4491516	4491576	1	+	.	From DpurR_m9_rdm_glu_merged_truseqnano_nebnext_v6rzlog10p_chipsub_cutoff1.000000_cwt_peaks.gr
NC_000913	IPOD occupancy	Peak	4491961	4492021	1	+	.	From DpurR_m9_rdm_glu_merged_truseqnano_nebnext_v6rzlog10p_chipsub_cutoff1.000000_cwt_peaks.gr
NC_000913	IPOD occupancy	Peak	4492081	4492141	1	+	.	From DpurR_m9_rdm_glu_merged_truseqnano_nebnext_v6rzlog10p_chipsub_cutoff1.000000_cwt_peaks.gr
NC_000913	IPOD occupancy	Peak	4492291	4492351	1	+	.	From DpurR_m9_rdm_glu_merged_truseqnano_nebnext_v6rzlog10p_chipsub_cutoff1.000000_cwt_peaks.gr
NC_000913	IPOD occupancy	Peak	4493211	4493271	1	+	.	From DpurR_m9_rdm_glu_merged_truseqnano_nebnext_v6rzlog10p_chipsub_cutoff1.000000_cwt_peaks.gr
NC_000913	IPOD occupancy	Peak	4493311	4493371	1	+	.	From DpurR_m9_rdm_glu_merged_truseqnano_nebnext_v6rzlog10p_chipsub_cutoff1.000000_cwt_peaks.gr
NC_000913	IPOD occupancy	Peak	4493531	4493591	1	+	.	From DpurR_m9_rdm_glu_merged_truseqnano_nebnext_v6rzlog10p_chipsub_cutoff1.000000_cwt_peaks.gr
NC_000913	IPOD occupancy	Peak	4494031	4494091	1	+	.	From DpurR_m9_rdm_glu_merged_truseqnano_nebnext_v6rzlog10p_chipsub_cutoff1.000000_cwt_peaks.gr
NC_000913	IPOD occupancy	Peak	4494226	4494286	1	+	.	From DpurR_m9_rdm_glu_merged_truseqnano_nebnext_v6rzlog10p_chipsub_cutoff1.000000_cwt_peaks.gr
NC_000913	IPOD occupancy	Peak	4494481	4494541	1	+	.	From DpurR_m9_rdm_glu_merged_truseqnano_nebnext_v6rzlog10p_chipsub_cutoff1.000000_cwt_peaks.gr
NC_000913	IPOD occupancy	Peak	4494606	4494666	1	+	.	From DpurR_m9_rdm_glu_merged_truseqnano_nebnext_v6rzlog10p_chipsub_cutoff1.000000_cwt_peaks.gr
NC_000913	IPOD occupancy	Peak	4494726	4494786	1	+	.	From DpurR_m9_rdm_glu_merged_truseqnano_nebnext_v6rzlog10p_chipsub_cutoff1.000000_cwt_peaks.gr
NC_000913	IPOD occupancy	Peak	4494821	4494881	1	+	.	From DpurR_m9_rdm_glu_merged_truseqnano_nebnext_v6rzlog10p_chipsub_cutoff1.000000_cwt_peaks.gr
NC_000913	IPOD occupancy	Peak	4494921	4494981	1	+	.	From DpurR_m9_rdm_glu_merged_truseqnano_nebnext_v6rzlog10p_chipsub_cutoff1.000000_cwt_peaks.gr
NC_000913	IPOD occupancy	Peak	4495041	4495101	1	+	.	From DpurR_m9_rdm_glu_merged_truseqnano_nebnext_v6rzlog10p_chipsub_cutoff1.000000_cwt_peaks.gr
NC_000913	IPOD occupancy	Peak	4495576	4495636	1	+	.	From DpurR_m9_rdm_glu_merged_truseqnano_nebnext_v6rzlog10p_chipsub_cutoff1.000000_cwt_peaks.gr
NC_000913	IPOD occupancy	Peak	4496061	4496121	1	+	.	From DpurR_m9_rdm_glu_merged_truseqnano_nebnext_v6rzlog10p_chipsub_cutoff1.000000_cwt_peaks.gr
NC_000913	IPOD occupancy	Peak	4496756	4496816	1	+	.	From DpurR_m9_rdm_glu_merged_truseqnano_nebnext_v6rzlog10p_chipsub_cutoff1.000000_cwt_peaks.gr
NC_000913	IPOD occupancy	Peak	4497051	4497111	1	+	.	From DpurR_m9_rdm_glu_merged_truseqnano_nebnext_v6rzlog10p_chipsub_cutoff1.000000_cwt_peaks.gr
NC_000913	IPOD occupancy	Peak	4497296	4497356	1	+	.	From DpurR_m9_rdm_glu_merged_truseqnano_nebnext_v6rzlog10p_chipsub_cutoff1.000000_cwt_peaks.gr
NC_000913	IPOD occupancy	Peak	4497851	4497911	1	+	.	From DpurR_m9_rdm_glu_merged_truseqnano_nebnext_v6rzlog10p_chipsub_cutoff1.000000_cwt_peaks.gr
NC_000913	IPOD occupancy	Peak	4498046	4498106	1	+	.	From DpurR_m9_rdm_glu_merged_truseqnano_nebnext_v6rzlog10p_chipsub_cutoff1.000000_cwt_peaks.gr
NC_000913	IPOD occupancy	Peak	4498211	4498271	1	+	.	From DpurR_m9_rdm_glu_merged_truseqnano_nebnext_v6rzlog10p_chipsub_cutoff1.000000_cwt_peaks.gr
NC_000913	IPOD occupancy	Peak	4499246	4499306	1	+	.	From DpurR_m9_rdm_glu_merged_truseqnano_nebnext_v6rzlog10p_chipsub_cutoff1.000000_cwt_peaks.gr
NC_000913	IPOD occupancy	Peak	4499646	4499706	1	+	.	From DpurR_m9_rdm_glu_merged_truseqnano_nebnext_v6rzlog10p_chipsub_cutoff1.000000_cwt_peaks.gr
NC_000913	IPOD occupancy	Peak	4500236	4500296	1	+	.	From DpurR_m9_rdm_glu_merged_truseqnano_nebnext_v6rzlog10p_chipsub_cutoff1.000000_cwt_peaks.gr
NC_000913	IPOD occupancy	Peak	4500726	4500786	1	+	.	From DpurR_m9_rdm_glu_merged_truseqnano_nebnext_v6rzlog10p_chipsub_cutoff1.000000_cwt_peaks.gr
NC_000913	IPOD occupancy	Peak	4501021	4501081	1	+	.	From DpurR_m9_rdm_glu_merged_truseqnano_nebnext_v6rzlog10p_chipsub_cutoff1.000000_cwt_peaks.gr
NC_000913	IPOD occupancy	Peak	4501201	4501261	1	+	.	From DpurR_m9_rdm_glu_merged_truseqnano_nebnext_v6rzlog10p_chipsub_cutoff1.000000_cwt_peaks.gr
NC_000913	IPOD occupancy	Peak	4501676	4501736	1	+	.	From DpurR_m9_rdm_glu_merged_truseqnano_nebnext_v6rzlog10p_chipsub_cutoff1.000000_cwt_peaks.gr
NC_000913	IPOD occupancy	Peak	4502056	4502116	1	+	.	From DpurR_m9_rdm_glu_merged_truseqnano_nebnext_v6rzlog10p_chipsub_cutoff1.000000_cwt_peaks.gr
NC_000913	IPOD occupancy	Peak	4502336	4502396	1	+	.	From DpurR_m9_rdm_glu_merged_truseqnano_nebnext_v6rzlog10p_chipsub_cutoff1.000000_cwt_peaks.gr
NC_000913	IPOD occupancy	Peak	4502696	4502756	1	+	.	From DpurR_m9_rdm_glu_merged_truseqnano_nebnext_v6rzlog10p_chipsub_cutoff1.000000_cwt_peaks.gr
NC_000913	IPOD occupancy	Peak	4502791	4502851	1	+	.	From DpurR_m9_rdm_glu_merged_truseqnano_nebnext_v6rzlog10p_chipsub_cutoff1.000000_cwt_peaks.gr
NC_000913	IPOD occupancy	Peak	4502946	4503006	1	+	.	From DpurR_m9_rdm_glu_merged_truseqnano_nebnext_v6rzlog10p_chipsub_cutoff1.000000_cwt_peaks.gr
NC_000913	IPOD occupancy	Peak	4503346	4503406	1	+	.	From DpurR_m9_rdm_glu_merged_truseqnano_nebnext_v6rzlog10p_chipsub_cutoff1.000000_cwt_peaks.gr
NC_000913	IPOD occupancy	Peak	4503491	4503551	1	+	.	From DpurR_m9_rdm_glu_merged_truseqnano_nebnext_v6rzlog10p_chipsub_cutoff1.000000_cwt_peaks.gr
NC_000913	IPOD occupancy	Peak	4503626	4503686	1	+	.	From DpurR_m9_rdm_glu_merged_truseqnano_nebnext_v6rzlog10p_chipsub_cutoff1.000000_cwt_peaks.gr
NC_000913	IPOD occupancy	Peak	4503921	4503981	1	+	.	From DpurR_m9_rdm_glu_merged_truseqnano_nebnext_v6rzlog10p_chipsub_cutoff1.000000_cwt_peaks.gr
NC_000913	IPOD occupancy	Peak	4504141	4504201	1	+	.	From DpurR_m9_rdm_glu_merged_truseqnano_nebnext_v6rzlog10p_chipsub_cutoff1.000000_cwt_peaks.gr
NC_000913	IPOD occupancy	Peak	4504271	4504386	1	+	.	From DpurR_m9_rdm_glu_merged_truseqnano_nebnext_v6rzlog10p_chipsub_cutoff1.000000_cwt_peaks.gr
NC_000913	IPOD occupancy	Peak	4504516	4504576	1	+	.	From DpurR_m9_rdm_glu_merged_truseqnano_nebnext_v6rzlog10p_chipsub_cutoff1.000000_cwt_peaks.gr
NC_000913	IPOD occupancy	Peak	4504656	4504716	1	+	.	From DpurR_m9_rdm_glu_merged_truseqnano_nebnext_v6rzlog10p_chipsub_cutoff1.000000_cwt_peaks.gr
NC_000913	IPOD occupancy	Peak	4504771	4504831	1	+	.	From DpurR_m9_rdm_glu_merged_truseqnano_nebnext_v6rzlog10p_chipsub_cutoff1.000000_cwt_peaks.gr
NC_000913	IPOD occupancy	Peak	4504981	4505041	1	+	.	From DpurR_m9_rdm_glu_merged_truseqnano_nebnext_v6rzlog10p_chipsub_cutoff1.000000_cwt_peaks.gr
NC_000913	IPOD occupancy	Peak	4505171	4505231	1	+	.	From DpurR_m9_rdm_glu_merged_truseqnano_nebnext_v6rzlog10p_chipsub_cutoff1.000000_cwt_peaks.gr
NC_000913	IPOD occupancy	Peak	4505526	4505586	1	+	.	From DpurR_m9_rdm_glu_merged_truseqnano_nebnext_v6rzlog10p_chipsub_cutoff1.000000_cwt_peaks.gr
NC_000913	IPOD occupancy	Peak	4505636	4505696	1	+	.	From DpurR_m9_rdm_glu_merged_truseqnano_nebnext_v6rzlog10p_chipsub_cutoff1.000000_cwt_peaks.gr
NC_000913	IPOD occupancy	Peak	4505771	4505831	1	+	.	From DpurR_m9_rdm_glu_merged_truseqnano_nebnext_v6rzlog10p_chipsub_cutoff1.000000_cwt_peaks.gr
NC_000913	IPOD occupancy	Peak	4505991	4506051	1	+	.	From DpurR_m9_rdm_glu_merged_truseqnano_nebnext_v6rzlog10p_chipsub_cutoff1.000000_cwt_peaks.gr
NC_000913	IPOD occupancy	Peak	4506091	4506151	1	+	.	From DpurR_m9_rdm_glu_merged_truseqnano_nebnext_v6rzlog10p_chipsub_cutoff1.000000_cwt_peaks.gr
NC_000913	IPOD occupancy	Peak	4506256	4506316	1	+	.	From DpurR_m9_rdm_glu_merged_truseqnano_nebnext_v6rzlog10p_chipsub_cutoff1.000000_cwt_peaks.gr
NC_000913	IPOD occupancy	Peak	4506376	4506436	1	+	.	From DpurR_m9_rdm_glu_merged_truseqnano_nebnext_v6rzlog10p_chipsub_cutoff1.000000_cwt_peaks.gr
NC_000913	IPOD occupancy	Peak	4506776	4506836	1	+	.	From DpurR_m9_rdm_glu_merged_truseqnano_nebnext_v6rzlog10p_chipsub_cutoff1.000000_cwt_peaks.gr
NC_000913	IPOD occupancy	Peak	4507076	4507136	1	+	.	From DpurR_m9_rdm_glu_merged_truseqnano_nebnext_v6rzlog10p_chipsub_cutoff1.000000_cwt_peaks.gr
NC_000913	IPOD occupancy	Peak	4507191	4507251	1	+	.	From DpurR_m9_rdm_glu_merged_truseqnano_nebnext_v6rzlog10p_chipsub_cutoff1.000000_cwt_peaks.gr
NC_000913	IPOD occupancy	Peak	4507411	4507471	1	+	.	From DpurR_m9_rdm_glu_merged_truseqnano_nebnext_v6rzlog10p_chipsub_cutoff1.000000_cwt_peaks.gr
NC_000913	IPOD occupancy	Peak	4507636	4507696	1	+	.	From DpurR_m9_rdm_glu_merged_truseqnano_nebnext_v6rzlog10p_chipsub_cutoff1.000000_cwt_peaks.gr
NC_000913	IPOD occupancy	Peak	4508591	4508651	1	+	.	From DpurR_m9_rdm_glu_merged_truseqnano_nebnext_v6rzlog10p_chipsub_cutoff1.000000_cwt_peaks.gr
NC_000913	IPOD occupancy	Peak	4509461	4509521	1	+	.	From DpurR_m9_rdm_glu_merged_truseqnano_nebnext_v6rzlog10p_chipsub_cutoff1.000000_cwt_peaks.gr
NC_000913	IPOD occupancy	Peak	4510071	4510131	1	+	.	From DpurR_m9_rdm_glu_merged_truseqnano_nebnext_v6rzlog10p_chipsub_cutoff1.000000_cwt_peaks.gr
NC_000913	IPOD occupancy	Peak	4510171	4510231	1	+	.	From DpurR_m9_rdm_glu_merged_truseqnano_nebnext_v6rzlog10p_chipsub_cutoff1.000000_cwt_peaks.gr
NC_000913	IPOD occupancy	Peak	4514581	4514641	1	+	.	From DpurR_m9_rdm_glu_merged_truseqnano_nebnext_v6rzlog10p_chipsub_cutoff1.000000_cwt_peaks.gr
NC_000913	IPOD occupancy	Peak	4514736	4514796	1	+	.	From DpurR_m9_rdm_glu_merged_truseqnano_nebnext_v6rzlog10p_chipsub_cutoff1.000000_cwt_peaks.gr
NC_000913	IPOD occupancy	Peak	4516076	4516136	1	+	.	From DpurR_m9_rdm_glu_merged_truseqnano_nebnext_v6rzlog10p_chipsub_cutoff1.000000_cwt_peaks.gr
NC_000913	IPOD occupancy	Peak	4516771	4516831	1	+	.	From DpurR_m9_rdm_glu_merged_truseqnano_nebnext_v6rzlog10p_chipsub_cutoff1.000000_cwt_peaks.gr
NC_000913	IPOD occupancy	Peak	4518301	4518361	1	+	.	From DpurR_m9_rdm_glu_merged_truseqnano_nebnext_v6rzlog10p_chipsub_cutoff1.000000_cwt_peaks.gr
NC_000913	IPOD occupancy	Peak	4518601	4518661	1	+	.	From DpurR_m9_rdm_glu_merged_truseqnano_nebnext_v6rzlog10p_chipsub_cutoff1.000000_cwt_peaks.gr
NC_000913	IPOD occupancy	Peak	4519081	4519141	1	+	.	From DpurR_m9_rdm_glu_merged_truseqnano_nebnext_v6rzlog10p_chipsub_cutoff1.000000_cwt_peaks.gr
NC_000913	IPOD occupancy	Peak	4519316	4519376	1	+	.	From DpurR_m9_rdm_glu_merged_truseqnano_nebnext_v6rzlog10p_chipsub_cutoff1.000000_cwt_peaks.gr
NC_000913	IPOD occupancy	Peak	4519691	4519751	1	+	.	From DpurR_m9_rdm_glu_merged_truseqnano_nebnext_v6rzlog10p_chipsub_cutoff1.000000_cwt_peaks.gr
NC_000913	IPOD occupancy	Peak	4520231	4520291	1	+	.	From DpurR_m9_rdm_glu_merged_truseqnano_nebnext_v6rzlog10p_chipsub_cutoff1.000000_cwt_peaks.gr
NC_000913	IPOD occupancy	Peak	4520976	4521036	1	+	.	From DpurR_m9_rdm_glu_merged_truseqnano_nebnext_v6rzlog10p_chipsub_cutoff1.000000_cwt_peaks.gr
NC_000913	IPOD occupancy	Peak	4521391	4521451	1	+	.	From DpurR_m9_rdm_glu_merged_truseqnano_nebnext_v6rzlog10p_chipsub_cutoff1.000000_cwt_peaks.gr
NC_000913	IPOD occupancy	Peak	4521756	4521816	1	+	.	From DpurR_m9_rdm_glu_merged_truseqnano_nebnext_v6rzlog10p_chipsub_cutoff1.000000_cwt_peaks.gr
NC_000913	IPOD occupancy	Peak	4521926	4521986	1	+	.	From DpurR_m9_rdm_glu_merged_truseqnano_nebnext_v6rzlog10p_chipsub_cutoff1.000000_cwt_peaks.gr
NC_000913	IPOD occupancy	Peak	4522066	4522126	1	+	.	From DpurR_m9_rdm_glu_merged_truseqnano_nebnext_v6rzlog10p_chipsub_cutoff1.000000_cwt_peaks.gr
NC_000913	IPOD occupancy	Peak	4522221	4522281	1	+	.	From DpurR_m9_rdm_glu_merged_truseqnano_nebnext_v6rzlog10p_chipsub_cutoff1.000000_cwt_peaks.gr
NC_000913	IPOD occupancy	Peak	4522366	4522426	1	+	.	From DpurR_m9_rdm_glu_merged_truseqnano_nebnext_v6rzlog10p_chipsub_cutoff1.000000_cwt_peaks.gr
NC_000913	IPOD occupancy	Peak	4522576	4522636	1	+	.	From DpurR_m9_rdm_glu_merged_truseqnano_nebnext_v6rzlog10p_chipsub_cutoff1.000000_cwt_peaks.gr
NC_000913	IPOD occupancy	Peak	4522701	4522761	1	+	.	From DpurR_m9_rdm_glu_merged_truseqnano_nebnext_v6rzlog10p_chipsub_cutoff1.000000_cwt_peaks.gr
NC_000913	IPOD occupancy	Peak	4523611	4523671	1	+	.	From DpurR_m9_rdm_glu_merged_truseqnano_nebnext_v6rzlog10p_chipsub_cutoff1.000000_cwt_peaks.gr
NC_000913	IPOD occupancy	Peak	4523751	4523811	1	+	.	From DpurR_m9_rdm_glu_merged_truseqnano_nebnext_v6rzlog10p_chipsub_cutoff1.000000_cwt_peaks.gr
NC_000913	IPOD occupancy	Peak	4525146	4525206	1	+	.	From DpurR_m9_rdm_glu_merged_truseqnano_nebnext_v6rzlog10p_chipsub_cutoff1.000000_cwt_peaks.gr
NC_000913	IPOD occupancy	Peak	4525356	4525416	1	+	.	From DpurR_m9_rdm_glu_merged_truseqnano_nebnext_v6rzlog10p_chipsub_cutoff1.000000_cwt_peaks.gr
NC_000913	IPOD occupancy	Peak	4525646	4525706	1	+	.	From DpurR_m9_rdm_glu_merged_truseqnano_nebnext_v6rzlog10p_chipsub_cutoff1.000000_cwt_peaks.gr
NC_000913	IPOD occupancy	Peak	4525896	4525956	1	+	.	From DpurR_m9_rdm_glu_merged_truseqnano_nebnext_v6rzlog10p_chipsub_cutoff1.000000_cwt_peaks.gr
NC_000913	IPOD occupancy	Peak	4526016	4526076	1	+	.	From DpurR_m9_rdm_glu_merged_truseqnano_nebnext_v6rzlog10p_chipsub_cutoff1.000000_cwt_peaks.gr
NC_000913	IPOD occupancy	Peak	4526251	4526311	1	+	.	From DpurR_m9_rdm_glu_merged_truseqnano_nebnext_v6rzlog10p_chipsub_cutoff1.000000_cwt_peaks.gr
NC_000913	IPOD occupancy	Peak	4526446	4526506	1	+	.	From DpurR_m9_rdm_glu_merged_truseqnano_nebnext_v6rzlog10p_chipsub_cutoff1.000000_cwt_peaks.gr
NC_000913	IPOD occupancy	Peak	4526651	4526711	1	+	.	From DpurR_m9_rdm_glu_merged_truseqnano_nebnext_v6rzlog10p_chipsub_cutoff1.000000_cwt_peaks.gr
NC_000913	IPOD occupancy	Peak	4526781	4526841	1	+	.	From DpurR_m9_rdm_glu_merged_truseqnano_nebnext_v6rzlog10p_chipsub_cutoff1.000000_cwt_peaks.gr
NC_000913	IPOD occupancy	Peak	4527411	4527471	1	+	.	From DpurR_m9_rdm_glu_merged_truseqnano_nebnext_v6rzlog10p_chipsub_cutoff1.000000_cwt_peaks.gr
NC_000913	IPOD occupancy	Peak	4527576	4527636	1	+	.	From DpurR_m9_rdm_glu_merged_truseqnano_nebnext_v6rzlog10p_chipsub_cutoff1.000000_cwt_peaks.gr
NC_000913	IPOD occupancy	Peak	4527801	4527861	1	+	.	From DpurR_m9_rdm_glu_merged_truseqnano_nebnext_v6rzlog10p_chipsub_cutoff1.000000_cwt_peaks.gr
NC_000913	IPOD occupancy	Peak	4528896	4528956	1	+	.	From DpurR_m9_rdm_glu_merged_truseqnano_nebnext_v6rzlog10p_chipsub_cutoff1.000000_cwt_peaks.gr
NC_000913	IPOD occupancy	Peak	4530351	4530411	1	+	.	From DpurR_m9_rdm_glu_merged_truseqnano_nebnext_v6rzlog10p_chipsub_cutoff1.000000_cwt_peaks.gr
NC_000913	IPOD occupancy	Peak	4530781	4530841	1	+	.	From DpurR_m9_rdm_glu_merged_truseqnano_nebnext_v6rzlog10p_chipsub_cutoff1.000000_cwt_peaks.gr
NC_000913	IPOD occupancy	Peak	4531836	4531896	1	+	.	From DpurR_m9_rdm_glu_merged_truseqnano_nebnext_v6rzlog10p_chipsub_cutoff1.000000_cwt_peaks.gr
NC_000913	IPOD occupancy	Peak	4531996	4532056	1	+	.	From DpurR_m9_rdm_glu_merged_truseqnano_nebnext_v6rzlog10p_chipsub_cutoff1.000000_cwt_peaks.gr
NC_000913	IPOD occupancy	Peak	4532336	4532396	1	+	.	From DpurR_m9_rdm_glu_merged_truseqnano_nebnext_v6rzlog10p_chipsub_cutoff1.000000_cwt_peaks.gr
NC_000913	IPOD occupancy	Peak	4533161	4533221	1	+	.	From DpurR_m9_rdm_glu_merged_truseqnano_nebnext_v6rzlog10p_chipsub_cutoff1.000000_cwt_peaks.gr
NC_000913	IPOD occupancy	Peak	4533721	4533781	1	+	.	From DpurR_m9_rdm_glu_merged_truseqnano_nebnext_v6rzlog10p_chipsub_cutoff1.000000_cwt_peaks.gr
NC_000913	IPOD occupancy	Peak	4534386	4534446	1	+	.	From DpurR_m9_rdm_glu_merged_truseqnano_nebnext_v6rzlog10p_chipsub_cutoff1.000000_cwt_peaks.gr
NC_000913	IPOD occupancy	Peak	4534526	4534586	1	+	.	From DpurR_m9_rdm_glu_merged_truseqnano_nebnext_v6rzlog10p_chipsub_cutoff1.000000_cwt_peaks.gr
NC_000913	IPOD occupancy	Peak	4534921	4534981	1	+	.	From DpurR_m9_rdm_glu_merged_truseqnano_nebnext_v6rzlog10p_chipsub_cutoff1.000000_cwt_peaks.gr
NC_000913	IPOD occupancy	Peak	4535076	4535136	1	+	.	From DpurR_m9_rdm_glu_merged_truseqnano_nebnext_v6rzlog10p_chipsub_cutoff1.000000_cwt_peaks.gr
NC_000913	IPOD occupancy	Peak	4535216	4535276	1	+	.	From DpurR_m9_rdm_glu_merged_truseqnano_nebnext_v6rzlog10p_chipsub_cutoff1.000000_cwt_peaks.gr
NC_000913	IPOD occupancy	Peak	4535706	4535766	1	+	.	From DpurR_m9_rdm_glu_merged_truseqnano_nebnext_v6rzlog10p_chipsub_cutoff1.000000_cwt_peaks.gr
NC_000913	IPOD occupancy	Peak	4535946	4536006	1	+	.	From DpurR_m9_rdm_glu_merged_truseqnano_nebnext_v6rzlog10p_chipsub_cutoff1.000000_cwt_peaks.gr
NC_000913	IPOD occupancy	Peak	4536146	4536206	1	+	.	From DpurR_m9_rdm_glu_merged_truseqnano_nebnext_v6rzlog10p_chipsub_cutoff1.000000_cwt_peaks.gr
NC_000913	IPOD occupancy	Peak	4536511	4536571	1	+	.	From DpurR_m9_rdm_glu_merged_truseqnano_nebnext_v6rzlog10p_chipsub_cutoff1.000000_cwt_peaks.gr
NC_000913	IPOD occupancy	Peak	4536696	4536756	1	+	.	From DpurR_m9_rdm_glu_merged_truseqnano_nebnext_v6rzlog10p_chipsub_cutoff1.000000_cwt_peaks.gr
NC_000913	IPOD occupancy	Peak	4536831	4536891	1	+	.	From DpurR_m9_rdm_glu_merged_truseqnano_nebnext_v6rzlog10p_chipsub_cutoff1.000000_cwt_peaks.gr
NC_000913	IPOD occupancy	Peak	4536911	4537011	1	+	.	From DpurR_m9_rdm_glu_merged_truseqnano_nebnext_v6rzlog10p_chipsub_cutoff1.000000_cwt_peaks.gr
NC_000913	IPOD occupancy	Peak	4537246	4537306	1	+	.	From DpurR_m9_rdm_glu_merged_truseqnano_nebnext_v6rzlog10p_chipsub_cutoff1.000000_cwt_peaks.gr
NC_000913	IPOD occupancy	Peak	4537366	4537426	1	+	.	From DpurR_m9_rdm_glu_merged_truseqnano_nebnext_v6rzlog10p_chipsub_cutoff1.000000_cwt_peaks.gr
NC_000913	IPOD occupancy	Peak	4537556	4537616	1	+	.	From DpurR_m9_rdm_glu_merged_truseqnano_nebnext_v6rzlog10p_chipsub_cutoff1.000000_cwt_peaks.gr
NC_000913	IPOD occupancy	Peak	4537781	4537841	1	+	.	From DpurR_m9_rdm_glu_merged_truseqnano_nebnext_v6rzlog10p_chipsub_cutoff1.000000_cwt_peaks.gr
NC_000913	IPOD occupancy	Peak	4537906	4537966	1	+	.	From DpurR_m9_rdm_glu_merged_truseqnano_nebnext_v6rzlog10p_chipsub_cutoff1.000000_cwt_peaks.gr
NC_000913	IPOD occupancy	Peak	4538021	4538081	1	+	.	From DpurR_m9_rdm_glu_merged_truseqnano_nebnext_v6rzlog10p_chipsub_cutoff1.000000_cwt_peaks.gr
NC_000913	IPOD occupancy	Peak	4538191	4538356	1	+	.	From DpurR_m9_rdm_glu_merged_truseqnano_nebnext_v6rzlog10p_chipsub_cutoff1.000000_cwt_peaks.gr
NC_000913	IPOD occupancy	Peak	4538401	4538461	1	+	.	From DpurR_m9_rdm_glu_merged_truseqnano_nebnext_v6rzlog10p_chipsub_cutoff1.000000_cwt_peaks.gr
NC_000913	IPOD occupancy	Peak	4538751	4538811	1	+	.	From DpurR_m9_rdm_glu_merged_truseqnano_nebnext_v6rzlog10p_chipsub_cutoff1.000000_cwt_peaks.gr
NC_000913	IPOD occupancy	Peak	4538851	4538911	1	+	.	From DpurR_m9_rdm_glu_merged_truseqnano_nebnext_v6rzlog10p_chipsub_cutoff1.000000_cwt_peaks.gr
NC_000913	IPOD occupancy	Peak	4539016	4539076	1	+	.	From DpurR_m9_rdm_glu_merged_truseqnano_nebnext_v6rzlog10p_chipsub_cutoff1.000000_cwt_peaks.gr
NC_000913	IPOD occupancy	Peak	4539261	4539321	1	+	.	From DpurR_m9_rdm_glu_merged_truseqnano_nebnext_v6rzlog10p_chipsub_cutoff1.000000_cwt_peaks.gr
NC_000913	IPOD occupancy	Peak	4539511	4539571	1	+	.	From DpurR_m9_rdm_glu_merged_truseqnano_nebnext_v6rzlog10p_chipsub_cutoff1.000000_cwt_peaks.gr
NC_000913	IPOD occupancy	Peak	4539611	4539671	1	+	.	From DpurR_m9_rdm_glu_merged_truseqnano_nebnext_v6rzlog10p_chipsub_cutoff1.000000_cwt_peaks.gr
NC_000913	IPOD occupancy	Peak	4539911	4539971	1	+	.	From DpurR_m9_rdm_glu_merged_truseqnano_nebnext_v6rzlog10p_chipsub_cutoff1.000000_cwt_peaks.gr
NC_000913	IPOD occupancy	Peak	4540446	4540506	1	+	.	From DpurR_m9_rdm_glu_merged_truseqnano_nebnext_v6rzlog10p_chipsub_cutoff1.000000_cwt_peaks.gr
NC_000913	IPOD occupancy	Peak	4540651	4540711	1	+	.	From DpurR_m9_rdm_glu_merged_truseqnano_nebnext_v6rzlog10p_chipsub_cutoff1.000000_cwt_peaks.gr
NC_000913	IPOD occupancy	Peak	4540851	4540911	1	+	.	From DpurR_m9_rdm_glu_merged_truseqnano_nebnext_v6rzlog10p_chipsub_cutoff1.000000_cwt_peaks.gr
NC_000913	IPOD occupancy	Peak	4540956	4541016	1	+	.	From DpurR_m9_rdm_glu_merged_truseqnano_nebnext_v6rzlog10p_chipsub_cutoff1.000000_cwt_peaks.gr
NC_000913	IPOD occupancy	Peak	4541141	4541201	1	+	.	From DpurR_m9_rdm_glu_merged_truseqnano_nebnext_v6rzlog10p_chipsub_cutoff1.000000_cwt_peaks.gr
NC_000913	IPOD occupancy	Peak	4541361	4541421	1	+	.	From DpurR_m9_rdm_glu_merged_truseqnano_nebnext_v6rzlog10p_chipsub_cutoff1.000000_cwt_peaks.gr
NC_000913	IPOD occupancy	Peak	4541571	4541631	1	+	.	From DpurR_m9_rdm_glu_merged_truseqnano_nebnext_v6rzlog10p_chipsub_cutoff1.000000_cwt_peaks.gr
NC_000913	IPOD occupancy	Peak	4541811	4541871	1	+	.	From DpurR_m9_rdm_glu_merged_truseqnano_nebnext_v6rzlog10p_chipsub_cutoff1.000000_cwt_peaks.gr
NC_000913	IPOD occupancy	Peak	4541986	4542046	1	+	.	From DpurR_m9_rdm_glu_merged_truseqnano_nebnext_v6rzlog10p_chipsub_cutoff1.000000_cwt_peaks.gr
NC_000913	IPOD occupancy	Peak	4542161	4542221	1	+	.	From DpurR_m9_rdm_glu_merged_truseqnano_nebnext_v6rzlog10p_chipsub_cutoff1.000000_cwt_peaks.gr
NC_000913	IPOD occupancy	Peak	4542456	4542516	1	+	.	From DpurR_m9_rdm_glu_merged_truseqnano_nebnext_v6rzlog10p_chipsub_cutoff1.000000_cwt_peaks.gr
NC_000913	IPOD occupancy	Peak	4542921	4542981	1	+	.	From DpurR_m9_rdm_glu_merged_truseqnano_nebnext_v6rzlog10p_chipsub_cutoff1.000000_cwt_peaks.gr
NC_000913	IPOD occupancy	Peak	4543181	4543241	1	+	.	From DpurR_m9_rdm_glu_merged_truseqnano_nebnext_v6rzlog10p_chipsub_cutoff1.000000_cwt_peaks.gr
NC_000913	IPOD occupancy	Peak	4543536	4543596	1	+	.	From DpurR_m9_rdm_glu_merged_truseqnano_nebnext_v6rzlog10p_chipsub_cutoff1.000000_cwt_peaks.gr
NC_000913	IPOD occupancy	Peak	4543631	4543691	1	+	.	From DpurR_m9_rdm_glu_merged_truseqnano_nebnext_v6rzlog10p_chipsub_cutoff1.000000_cwt_peaks.gr
NC_000913	IPOD occupancy	Peak	4543856	4543916	1	+	.	From DpurR_m9_rdm_glu_merged_truseqnano_nebnext_v6rzlog10p_chipsub_cutoff1.000000_cwt_peaks.gr
NC_000913	IPOD occupancy	Peak	4544001	4544061	1	+	.	From DpurR_m9_rdm_glu_merged_truseqnano_nebnext_v6rzlog10p_chipsub_cutoff1.000000_cwt_peaks.gr
NC_000913	IPOD occupancy	Peak	4544281	4544341	1	+	.	From DpurR_m9_rdm_glu_merged_truseqnano_nebnext_v6rzlog10p_chipsub_cutoff1.000000_cwt_peaks.gr
NC_000913	IPOD occupancy	Peak	4544461	4544521	1	+	.	From DpurR_m9_rdm_glu_merged_truseqnano_nebnext_v6rzlog10p_chipsub_cutoff1.000000_cwt_peaks.gr
NC_000913	IPOD occupancy	Peak	4544666	4544726	1	+	.	From DpurR_m9_rdm_glu_merged_truseqnano_nebnext_v6rzlog10p_chipsub_cutoff1.000000_cwt_peaks.gr
NC_000913	IPOD occupancy	Peak	4544826	4544886	1	+	.	From DpurR_m9_rdm_glu_merged_truseqnano_nebnext_v6rzlog10p_chipsub_cutoff1.000000_cwt_peaks.gr
NC_000913	IPOD occupancy	Peak	4545091	4545151	1	+	.	From DpurR_m9_rdm_glu_merged_truseqnano_nebnext_v6rzlog10p_chipsub_cutoff1.000000_cwt_peaks.gr
NC_000913	IPOD occupancy	Peak	4545331	4545391	1	+	.	From DpurR_m9_rdm_glu_merged_truseqnano_nebnext_v6rzlog10p_chipsub_cutoff1.000000_cwt_peaks.gr
NC_000913	IPOD occupancy	Peak	4545586	4545646	1	+	.	From DpurR_m9_rdm_glu_merged_truseqnano_nebnext_v6rzlog10p_chipsub_cutoff1.000000_cwt_peaks.gr
NC_000913	IPOD occupancy	Peak	4545691	4545751	1	+	.	From DpurR_m9_rdm_glu_merged_truseqnano_nebnext_v6rzlog10p_chipsub_cutoff1.000000_cwt_peaks.gr
NC_000913	IPOD occupancy	Peak	4545931	4545991	1	+	.	From DpurR_m9_rdm_glu_merged_truseqnano_nebnext_v6rzlog10p_chipsub_cutoff1.000000_cwt_peaks.gr
NC_000913	IPOD occupancy	Peak	4546231	4546291	1	+	.	From DpurR_m9_rdm_glu_merged_truseqnano_nebnext_v6rzlog10p_chipsub_cutoff1.000000_cwt_peaks.gr
NC_000913	IPOD occupancy	Peak	4546321	4546381	1	+	.	From DpurR_m9_rdm_glu_merged_truseqnano_nebnext_v6rzlog10p_chipsub_cutoff1.000000_cwt_peaks.gr
NC_000913	IPOD occupancy	Peak	4546536	4546596	1	+	.	From DpurR_m9_rdm_glu_merged_truseqnano_nebnext_v6rzlog10p_chipsub_cutoff1.000000_cwt_peaks.gr
NC_000913	IPOD occupancy	Peak	4547326	4547386	1	+	.	From DpurR_m9_rdm_glu_merged_truseqnano_nebnext_v6rzlog10p_chipsub_cutoff1.000000_cwt_peaks.gr
NC_000913	IPOD occupancy	Peak	4548786	4548846	1	+	.	From DpurR_m9_rdm_glu_merged_truseqnano_nebnext_v6rzlog10p_chipsub_cutoff1.000000_cwt_peaks.gr
NC_000913	IPOD occupancy	Peak	4548976	4549036	1	+	.	From DpurR_m9_rdm_glu_merged_truseqnano_nebnext_v6rzlog10p_chipsub_cutoff1.000000_cwt_peaks.gr
NC_000913	IPOD occupancy	Peak	4549296	4549356	1	+	.	From DpurR_m9_rdm_glu_merged_truseqnano_nebnext_v6rzlog10p_chipsub_cutoff1.000000_cwt_peaks.gr
NC_000913	IPOD occupancy	Peak	4549541	4549601	1	+	.	From DpurR_m9_rdm_glu_merged_truseqnano_nebnext_v6rzlog10p_chipsub_cutoff1.000000_cwt_peaks.gr
NC_000913	IPOD occupancy	Peak	4549826	4549926	1	+	.	From DpurR_m9_rdm_glu_merged_truseqnano_nebnext_v6rzlog10p_chipsub_cutoff1.000000_cwt_peaks.gr
NC_000913	IPOD occupancy	Peak	4549936	4549996	1	+	.	From DpurR_m9_rdm_glu_merged_truseqnano_nebnext_v6rzlog10p_chipsub_cutoff1.000000_cwt_peaks.gr
NC_000913	IPOD occupancy	Peak	4550481	4550541	1	+	.	From DpurR_m9_rdm_glu_merged_truseqnano_nebnext_v6rzlog10p_chipsub_cutoff1.000000_cwt_peaks.gr
NC_000913	IPOD occupancy	Peak	4550736	4550796	1	+	.	From DpurR_m9_rdm_glu_merged_truseqnano_nebnext_v6rzlog10p_chipsub_cutoff1.000000_cwt_peaks.gr
NC_000913	IPOD occupancy	Peak	4551211	4551271	1	+	.	From DpurR_m9_rdm_glu_merged_truseqnano_nebnext_v6rzlog10p_chipsub_cutoff1.000000_cwt_peaks.gr
NC_000913	IPOD occupancy	Peak	4551466	4551526	1	+	.	From DpurR_m9_rdm_glu_merged_truseqnano_nebnext_v6rzlog10p_chipsub_cutoff1.000000_cwt_peaks.gr
NC_000913	IPOD occupancy	Peak	4553671	4553731	1	+	.	From DpurR_m9_rdm_glu_merged_truseqnano_nebnext_v6rzlog10p_chipsub_cutoff1.000000_cwt_peaks.gr
NC_000913	IPOD occupancy	Peak	4554201	4554261	1	+	.	From DpurR_m9_rdm_glu_merged_truseqnano_nebnext_v6rzlog10p_chipsub_cutoff1.000000_cwt_peaks.gr
NC_000913	IPOD occupancy	Peak	4554346	4554406	1	+	.	From DpurR_m9_rdm_glu_merged_truseqnano_nebnext_v6rzlog10p_chipsub_cutoff1.000000_cwt_peaks.gr
NC_000913	IPOD occupancy	Peak	4554776	4554836	1	+	.	From DpurR_m9_rdm_glu_merged_truseqnano_nebnext_v6rzlog10p_chipsub_cutoff1.000000_cwt_peaks.gr
NC_000913	IPOD occupancy	Peak	4555236	4555296	1	+	.	From DpurR_m9_rdm_glu_merged_truseqnano_nebnext_v6rzlog10p_chipsub_cutoff1.000000_cwt_peaks.gr
NC_000913	IPOD occupancy	Peak	4555446	4555506	1	+	.	From DpurR_m9_rdm_glu_merged_truseqnano_nebnext_v6rzlog10p_chipsub_cutoff1.000000_cwt_peaks.gr
NC_000913	IPOD occupancy	Peak	4555641	4555701	1	+	.	From DpurR_m9_rdm_glu_merged_truseqnano_nebnext_v6rzlog10p_chipsub_cutoff1.000000_cwt_peaks.gr
NC_000913	IPOD occupancy	Peak	4555836	4555896	1	+	.	From DpurR_m9_rdm_glu_merged_truseqnano_nebnext_v6rzlog10p_chipsub_cutoff1.000000_cwt_peaks.gr
NC_000913	IPOD occupancy	Peak	4555956	4556016	1	+	.	From DpurR_m9_rdm_glu_merged_truseqnano_nebnext_v6rzlog10p_chipsub_cutoff1.000000_cwt_peaks.gr
NC_000913	IPOD occupancy	Peak	4556066	4556126	1	+	.	From DpurR_m9_rdm_glu_merged_truseqnano_nebnext_v6rzlog10p_chipsub_cutoff1.000000_cwt_peaks.gr
NC_000913	IPOD occupancy	Peak	4556221	4556281	1	+	.	From DpurR_m9_rdm_glu_merged_truseqnano_nebnext_v6rzlog10p_chipsub_cutoff1.000000_cwt_peaks.gr
NC_000913	IPOD occupancy	Peak	4556416	4556476	1	+	.	From DpurR_m9_rdm_glu_merged_truseqnano_nebnext_v6rzlog10p_chipsub_cutoff1.000000_cwt_peaks.gr
NC_000913	IPOD occupancy	Peak	4556746	4556806	1	+	.	From DpurR_m9_rdm_glu_merged_truseqnano_nebnext_v6rzlog10p_chipsub_cutoff1.000000_cwt_peaks.gr
NC_000913	IPOD occupancy	Peak	4556996	4557056	1	+	.	From DpurR_m9_rdm_glu_merged_truseqnano_nebnext_v6rzlog10p_chipsub_cutoff1.000000_cwt_peaks.gr
NC_000913	IPOD occupancy	Peak	4557286	4557346	1	+	.	From DpurR_m9_rdm_glu_merged_truseqnano_nebnext_v6rzlog10p_chipsub_cutoff1.000000_cwt_peaks.gr
NC_000913	IPOD occupancy	Peak	4557886	4557946	1	+	.	From DpurR_m9_rdm_glu_merged_truseqnano_nebnext_v6rzlog10p_chipsub_cutoff1.000000_cwt_peaks.gr
NC_000913	IPOD occupancy	Peak	4559316	4559376	1	+	.	From DpurR_m9_rdm_glu_merged_truseqnano_nebnext_v6rzlog10p_chipsub_cutoff1.000000_cwt_peaks.gr
NC_000913	IPOD occupancy	Peak	4559661	4559721	1	+	.	From DpurR_m9_rdm_glu_merged_truseqnano_nebnext_v6rzlog10p_chipsub_cutoff1.000000_cwt_peaks.gr
NC_000913	IPOD occupancy	Peak	4560081	4560141	1	+	.	From DpurR_m9_rdm_glu_merged_truseqnano_nebnext_v6rzlog10p_chipsub_cutoff1.000000_cwt_peaks.gr
NC_000913	IPOD occupancy	Peak	4560736	4560796	1	+	.	From DpurR_m9_rdm_glu_merged_truseqnano_nebnext_v6rzlog10p_chipsub_cutoff1.000000_cwt_peaks.gr
NC_000913	IPOD occupancy	Peak	4561486	4561546	1	+	.	From DpurR_m9_rdm_glu_merged_truseqnano_nebnext_v6rzlog10p_chipsub_cutoff1.000000_cwt_peaks.gr
NC_000913	IPOD occupancy	Peak	4562686	4562746	1	+	.	From DpurR_m9_rdm_glu_merged_truseqnano_nebnext_v6rzlog10p_chipsub_cutoff1.000000_cwt_peaks.gr
NC_000913	IPOD occupancy	Peak	4563081	4563141	1	+	.	From DpurR_m9_rdm_glu_merged_truseqnano_nebnext_v6rzlog10p_chipsub_cutoff1.000000_cwt_peaks.gr
NC_000913	IPOD occupancy	Peak	4563271	4563331	1	+	.	From DpurR_m9_rdm_glu_merged_truseqnano_nebnext_v6rzlog10p_chipsub_cutoff1.000000_cwt_peaks.gr
NC_000913	IPOD occupancy	Peak	4563631	4563691	1	+	.	From DpurR_m9_rdm_glu_merged_truseqnano_nebnext_v6rzlog10p_chipsub_cutoff1.000000_cwt_peaks.gr
NC_000913	IPOD occupancy	Peak	4563966	4564026	1	+	.	From DpurR_m9_rdm_glu_merged_truseqnano_nebnext_v6rzlog10p_chipsub_cutoff1.000000_cwt_peaks.gr
NC_000913	IPOD occupancy	Peak	4564436	4564496	1	+	.	From DpurR_m9_rdm_glu_merged_truseqnano_nebnext_v6rzlog10p_chipsub_cutoff1.000000_cwt_peaks.gr
NC_000913	IPOD occupancy	Peak	4564651	4564711	1	+	.	From DpurR_m9_rdm_glu_merged_truseqnano_nebnext_v6rzlog10p_chipsub_cutoff1.000000_cwt_peaks.gr
NC_000913	IPOD occupancy	Peak	4565876	4565936	1	+	.	From DpurR_m9_rdm_glu_merged_truseqnano_nebnext_v6rzlog10p_chipsub_cutoff1.000000_cwt_peaks.gr
NC_000913	IPOD occupancy	Peak	4566321	4566381	1	+	.	From DpurR_m9_rdm_glu_merged_truseqnano_nebnext_v6rzlog10p_chipsub_cutoff1.000000_cwt_peaks.gr
NC_000913	IPOD occupancy	Peak	4567021	4567081	1	+	.	From DpurR_m9_rdm_glu_merged_truseqnano_nebnext_v6rzlog10p_chipsub_cutoff1.000000_cwt_peaks.gr
NC_000913	IPOD occupancy	Peak	4567491	4567551	1	+	.	From DpurR_m9_rdm_glu_merged_truseqnano_nebnext_v6rzlog10p_chipsub_cutoff1.000000_cwt_peaks.gr
NC_000913	IPOD occupancy	Peak	4568426	4568486	1	+	.	From DpurR_m9_rdm_glu_merged_truseqnano_nebnext_v6rzlog10p_chipsub_cutoff1.000000_cwt_peaks.gr
NC_000913	IPOD occupancy	Peak	4568746	4568806	1	+	.	From DpurR_m9_rdm_glu_merged_truseqnano_nebnext_v6rzlog10p_chipsub_cutoff1.000000_cwt_peaks.gr
NC_000913	IPOD occupancy	Peak	4569521	4569581	1	+	.	From DpurR_m9_rdm_glu_merged_truseqnano_nebnext_v6rzlog10p_chipsub_cutoff1.000000_cwt_peaks.gr
NC_000913	IPOD occupancy	Peak	4569791	4569851	1	+	.	From DpurR_m9_rdm_glu_merged_truseqnano_nebnext_v6rzlog10p_chipsub_cutoff1.000000_cwt_peaks.gr
NC_000913	IPOD occupancy	Peak	4569966	4570026	1	+	.	From DpurR_m9_rdm_glu_merged_truseqnano_nebnext_v6rzlog10p_chipsub_cutoff1.000000_cwt_peaks.gr
NC_000913	IPOD occupancy	Peak	4570581	4570641	1	+	.	From DpurR_m9_rdm_glu_merged_truseqnano_nebnext_v6rzlog10p_chipsub_cutoff1.000000_cwt_peaks.gr
NC_000913	IPOD occupancy	Peak	4571661	4571721	1	+	.	From DpurR_m9_rdm_glu_merged_truseqnano_nebnext_v6rzlog10p_chipsub_cutoff1.000000_cwt_peaks.gr
NC_000913	IPOD occupancy	Peak	4571821	4571881	1	+	.	From DpurR_m9_rdm_glu_merged_truseqnano_nebnext_v6rzlog10p_chipsub_cutoff1.000000_cwt_peaks.gr
NC_000913	IPOD occupancy	Peak	4571966	4572026	1	+	.	From DpurR_m9_rdm_glu_merged_truseqnano_nebnext_v6rzlog10p_chipsub_cutoff1.000000_cwt_peaks.gr
NC_000913	IPOD occupancy	Peak	4572131	4572191	1	+	.	From DpurR_m9_rdm_glu_merged_truseqnano_nebnext_v6rzlog10p_chipsub_cutoff1.000000_cwt_peaks.gr
NC_000913	IPOD occupancy	Peak	4572536	4572596	1	+	.	From DpurR_m9_rdm_glu_merged_truseqnano_nebnext_v6rzlog10p_chipsub_cutoff1.000000_cwt_peaks.gr
NC_000913	IPOD occupancy	Peak	4572746	4572806	1	+	.	From DpurR_m9_rdm_glu_merged_truseqnano_nebnext_v6rzlog10p_chipsub_cutoff1.000000_cwt_peaks.gr
NC_000913	IPOD occupancy	Peak	4572996	4573056	1	+	.	From DpurR_m9_rdm_glu_merged_truseqnano_nebnext_v6rzlog10p_chipsub_cutoff1.000000_cwt_peaks.gr
NC_000913	IPOD occupancy	Peak	4573251	4573311	1	+	.	From DpurR_m9_rdm_glu_merged_truseqnano_nebnext_v6rzlog10p_chipsub_cutoff1.000000_cwt_peaks.gr
NC_000913	IPOD occupancy	Peak	4573876	4573936	1	+	.	From DpurR_m9_rdm_glu_merged_truseqnano_nebnext_v6rzlog10p_chipsub_cutoff1.000000_cwt_peaks.gr
NC_000913	IPOD occupancy	Peak	4574436	4574546	1	+	.	From DpurR_m9_rdm_glu_merged_truseqnano_nebnext_v6rzlog10p_chipsub_cutoff1.000000_cwt_peaks.gr
NC_000913	IPOD occupancy	Peak	4574566	4574626	1	+	.	From DpurR_m9_rdm_glu_merged_truseqnano_nebnext_v6rzlog10p_chipsub_cutoff1.000000_cwt_peaks.gr
NC_000913	IPOD occupancy	Peak	4575046	4575106	1	+	.	From DpurR_m9_rdm_glu_merged_truseqnano_nebnext_v6rzlog10p_chipsub_cutoff1.000000_cwt_peaks.gr
NC_000913	IPOD occupancy	Peak	4575211	4575271	1	+	.	From DpurR_m9_rdm_glu_merged_truseqnano_nebnext_v6rzlog10p_chipsub_cutoff1.000000_cwt_peaks.gr
NC_000913	IPOD occupancy	Peak	4575496	4575556	1	+	.	From DpurR_m9_rdm_glu_merged_truseqnano_nebnext_v6rzlog10p_chipsub_cutoff1.000000_cwt_peaks.gr
NC_000913	IPOD occupancy	Peak	4575691	4575751	1	+	.	From DpurR_m9_rdm_glu_merged_truseqnano_nebnext_v6rzlog10p_chipsub_cutoff1.000000_cwt_peaks.gr
NC_000913	IPOD occupancy	Peak	4576146	4576206	1	+	.	From DpurR_m9_rdm_glu_merged_truseqnano_nebnext_v6rzlog10p_chipsub_cutoff1.000000_cwt_peaks.gr
NC_000913	IPOD occupancy	Peak	4576506	4576566	1	+	.	From DpurR_m9_rdm_glu_merged_truseqnano_nebnext_v6rzlog10p_chipsub_cutoff1.000000_cwt_peaks.gr
NC_000913	IPOD occupancy	Peak	4577011	4577071	1	+	.	From DpurR_m9_rdm_glu_merged_truseqnano_nebnext_v6rzlog10p_chipsub_cutoff1.000000_cwt_peaks.gr
NC_000913	IPOD occupancy	Peak	4577241	4577301	1	+	.	From DpurR_m9_rdm_glu_merged_truseqnano_nebnext_v6rzlog10p_chipsub_cutoff1.000000_cwt_peaks.gr
NC_000913	IPOD occupancy	Peak	4577401	4577461	1	+	.	From DpurR_m9_rdm_glu_merged_truseqnano_nebnext_v6rzlog10p_chipsub_cutoff1.000000_cwt_peaks.gr
NC_000913	IPOD occupancy	Peak	4577646	4577706	1	+	.	From DpurR_m9_rdm_glu_merged_truseqnano_nebnext_v6rzlog10p_chipsub_cutoff1.000000_cwt_peaks.gr
NC_000913	IPOD occupancy	Peak	4577891	4577951	1	+	.	From DpurR_m9_rdm_glu_merged_truseqnano_nebnext_v6rzlog10p_chipsub_cutoff1.000000_cwt_peaks.gr
NC_000913	IPOD occupancy	Peak	4578181	4578241	1	+	.	From DpurR_m9_rdm_glu_merged_truseqnano_nebnext_v6rzlog10p_chipsub_cutoff1.000000_cwt_peaks.gr
NC_000913	IPOD occupancy	Peak	4578326	4578386	1	+	.	From DpurR_m9_rdm_glu_merged_truseqnano_nebnext_v6rzlog10p_chipsub_cutoff1.000000_cwt_peaks.gr
NC_000913	IPOD occupancy	Peak	4578441	4578501	1	+	.	From DpurR_m9_rdm_glu_merged_truseqnano_nebnext_v6rzlog10p_chipsub_cutoff1.000000_cwt_peaks.gr
NC_000913	IPOD occupancy	Peak	4578611	4578671	1	+	.	From DpurR_m9_rdm_glu_merged_truseqnano_nebnext_v6rzlog10p_chipsub_cutoff1.000000_cwt_peaks.gr
NC_000913	IPOD occupancy	Peak	4578756	4578816	1	+	.	From DpurR_m9_rdm_glu_merged_truseqnano_nebnext_v6rzlog10p_chipsub_cutoff1.000000_cwt_peaks.gr
NC_000913	IPOD occupancy	Peak	4578906	4578966	1	+	.	From DpurR_m9_rdm_glu_merged_truseqnano_nebnext_v6rzlog10p_chipsub_cutoff1.000000_cwt_peaks.gr
NC_000913	IPOD occupancy	Peak	4579091	4579151	1	+	.	From DpurR_m9_rdm_glu_merged_truseqnano_nebnext_v6rzlog10p_chipsub_cutoff1.000000_cwt_peaks.gr
NC_000913	IPOD occupancy	Peak	4579391	4579451	1	+	.	From DpurR_m9_rdm_glu_merged_truseqnano_nebnext_v6rzlog10p_chipsub_cutoff1.000000_cwt_peaks.gr
NC_000913	IPOD occupancy	Peak	4579731	4579791	1	+	.	From DpurR_m9_rdm_glu_merged_truseqnano_nebnext_v6rzlog10p_chipsub_cutoff1.000000_cwt_peaks.gr
NC_000913	IPOD occupancy	Peak	4579946	4580006	1	+	.	From DpurR_m9_rdm_glu_merged_truseqnano_nebnext_v6rzlog10p_chipsub_cutoff1.000000_cwt_peaks.gr
NC_000913	IPOD occupancy	Peak	4580046	4580106	1	+	.	From DpurR_m9_rdm_glu_merged_truseqnano_nebnext_v6rzlog10p_chipsub_cutoff1.000000_cwt_peaks.gr
NC_000913	IPOD occupancy	Peak	4580346	4580406	1	+	.	From DpurR_m9_rdm_glu_merged_truseqnano_nebnext_v6rzlog10p_chipsub_cutoff1.000000_cwt_peaks.gr
NC_000913	IPOD occupancy	Peak	4580446	4580506	1	+	.	From DpurR_m9_rdm_glu_merged_truseqnano_nebnext_v6rzlog10p_chipsub_cutoff1.000000_cwt_peaks.gr
NC_000913	IPOD occupancy	Peak	4580746	4580806	1	+	.	From DpurR_m9_rdm_glu_merged_truseqnano_nebnext_v6rzlog10p_chipsub_cutoff1.000000_cwt_peaks.gr
NC_000913	IPOD occupancy	Peak	4580996	4581056	1	+	.	From DpurR_m9_rdm_glu_merged_truseqnano_nebnext_v6rzlog10p_chipsub_cutoff1.000000_cwt_peaks.gr
NC_000913	IPOD occupancy	Peak	4581211	4581271	1	+	.	From DpurR_m9_rdm_glu_merged_truseqnano_nebnext_v6rzlog10p_chipsub_cutoff1.000000_cwt_peaks.gr
NC_000913	IPOD occupancy	Peak	4581331	4581391	1	+	.	From DpurR_m9_rdm_glu_merged_truseqnano_nebnext_v6rzlog10p_chipsub_cutoff1.000000_cwt_peaks.gr
NC_000913	IPOD occupancy	Peak	4581891	4581951	1	+	.	From DpurR_m9_rdm_glu_merged_truseqnano_nebnext_v6rzlog10p_chipsub_cutoff1.000000_cwt_peaks.gr
NC_000913	IPOD occupancy	Peak	4582746	4582806	1	+	.	From DpurR_m9_rdm_glu_merged_truseqnano_nebnext_v6rzlog10p_chipsub_cutoff1.000000_cwt_peaks.gr
NC_000913	IPOD occupancy	Peak	4583801	4583861	1	+	.	From DpurR_m9_rdm_glu_merged_truseqnano_nebnext_v6rzlog10p_chipsub_cutoff1.000000_cwt_peaks.gr
NC_000913	IPOD occupancy	Peak	4584071	4584131	1	+	.	From DpurR_m9_rdm_glu_merged_truseqnano_nebnext_v6rzlog10p_chipsub_cutoff1.000000_cwt_peaks.gr
NC_000913	IPOD occupancy	Peak	4585411	4585471	1	+	.	From DpurR_m9_rdm_glu_merged_truseqnano_nebnext_v6rzlog10p_chipsub_cutoff1.000000_cwt_peaks.gr
NC_000913	IPOD occupancy	Peak	4586446	4586506	1	+	.	From DpurR_m9_rdm_glu_merged_truseqnano_nebnext_v6rzlog10p_chipsub_cutoff1.000000_cwt_peaks.gr
NC_000913	IPOD occupancy	Peak	4586711	4586771	1	+	.	From DpurR_m9_rdm_glu_merged_truseqnano_nebnext_v6rzlog10p_chipsub_cutoff1.000000_cwt_peaks.gr
NC_000913	IPOD occupancy	Peak	4586836	4586896	1	+	.	From DpurR_m9_rdm_glu_merged_truseqnano_nebnext_v6rzlog10p_chipsub_cutoff1.000000_cwt_peaks.gr
NC_000913	IPOD occupancy	Peak	4587241	4587301	1	+	.	From DpurR_m9_rdm_glu_merged_truseqnano_nebnext_v6rzlog10p_chipsub_cutoff1.000000_cwt_peaks.gr
NC_000913	IPOD occupancy	Peak	4587556	4587616	1	+	.	From DpurR_m9_rdm_glu_merged_truseqnano_nebnext_v6rzlog10p_chipsub_cutoff1.000000_cwt_peaks.gr
NC_000913	IPOD occupancy	Peak	4587676	4587736	1	+	.	From DpurR_m9_rdm_glu_merged_truseqnano_nebnext_v6rzlog10p_chipsub_cutoff1.000000_cwt_peaks.gr
NC_000913	IPOD occupancy	Peak	4587821	4587881	1	+	.	From DpurR_m9_rdm_glu_merged_truseqnano_nebnext_v6rzlog10p_chipsub_cutoff1.000000_cwt_peaks.gr
NC_000913	IPOD occupancy	Peak	4588176	4588236	1	+	.	From DpurR_m9_rdm_glu_merged_truseqnano_nebnext_v6rzlog10p_chipsub_cutoff1.000000_cwt_peaks.gr
NC_000913	IPOD occupancy	Peak	4588711	4588771	1	+	.	From DpurR_m9_rdm_glu_merged_truseqnano_nebnext_v6rzlog10p_chipsub_cutoff1.000000_cwt_peaks.gr
NC_000913	IPOD occupancy	Peak	4589081	4589141	1	+	.	From DpurR_m9_rdm_glu_merged_truseqnano_nebnext_v6rzlog10p_chipsub_cutoff1.000000_cwt_peaks.gr
NC_000913	IPOD occupancy	Peak	4589681	4589741	1	+	.	From DpurR_m9_rdm_glu_merged_truseqnano_nebnext_v6rzlog10p_chipsub_cutoff1.000000_cwt_peaks.gr
NC_000913	IPOD occupancy	Peak	4591236	4591296	1	+	.	From DpurR_m9_rdm_glu_merged_truseqnano_nebnext_v6rzlog10p_chipsub_cutoff1.000000_cwt_peaks.gr
NC_000913	IPOD occupancy	Peak	4591551	4591611	1	+	.	From DpurR_m9_rdm_glu_merged_truseqnano_nebnext_v6rzlog10p_chipsub_cutoff1.000000_cwt_peaks.gr
NC_000913	IPOD occupancy	Peak	4593106	4593166	1	+	.	From DpurR_m9_rdm_glu_merged_truseqnano_nebnext_v6rzlog10p_chipsub_cutoff1.000000_cwt_peaks.gr
NC_000913	IPOD occupancy	Peak	4593461	4593521	1	+	.	From DpurR_m9_rdm_glu_merged_truseqnano_nebnext_v6rzlog10p_chipsub_cutoff1.000000_cwt_peaks.gr
NC_000913	IPOD occupancy	Peak	4593586	4593646	1	+	.	From DpurR_m9_rdm_glu_merged_truseqnano_nebnext_v6rzlog10p_chipsub_cutoff1.000000_cwt_peaks.gr
NC_000913	IPOD occupancy	Peak	4593691	4593751	1	+	.	From DpurR_m9_rdm_glu_merged_truseqnano_nebnext_v6rzlog10p_chipsub_cutoff1.000000_cwt_peaks.gr
NC_000913	IPOD occupancy	Peak	4593966	4594026	1	+	.	From DpurR_m9_rdm_glu_merged_truseqnano_nebnext_v6rzlog10p_chipsub_cutoff1.000000_cwt_peaks.gr
NC_000913	IPOD occupancy	Peak	4594566	4594626	1	+	.	From DpurR_m9_rdm_glu_merged_truseqnano_nebnext_v6rzlog10p_chipsub_cutoff1.000000_cwt_peaks.gr
NC_000913	IPOD occupancy	Peak	4594731	4594791	1	+	.	From DpurR_m9_rdm_glu_merged_truseqnano_nebnext_v6rzlog10p_chipsub_cutoff1.000000_cwt_peaks.gr
NC_000913	IPOD occupancy	Peak	4594921	4594981	1	+	.	From DpurR_m9_rdm_glu_merged_truseqnano_nebnext_v6rzlog10p_chipsub_cutoff1.000000_cwt_peaks.gr
NC_000913	IPOD occupancy	Peak	4595446	4595506	1	+	.	From DpurR_m9_rdm_glu_merged_truseqnano_nebnext_v6rzlog10p_chipsub_cutoff1.000000_cwt_peaks.gr
NC_000913	IPOD occupancy	Peak	4595856	4595916	1	+	.	From DpurR_m9_rdm_glu_merged_truseqnano_nebnext_v6rzlog10p_chipsub_cutoff1.000000_cwt_peaks.gr
NC_000913	IPOD occupancy	Peak	4596066	4596126	1	+	.	From DpurR_m9_rdm_glu_merged_truseqnano_nebnext_v6rzlog10p_chipsub_cutoff1.000000_cwt_peaks.gr
NC_000913	IPOD occupancy	Peak	4596251	4596311	1	+	.	From DpurR_m9_rdm_glu_merged_truseqnano_nebnext_v6rzlog10p_chipsub_cutoff1.000000_cwt_peaks.gr
NC_000913	IPOD occupancy	Peak	4596486	4596546	1	+	.	From DpurR_m9_rdm_glu_merged_truseqnano_nebnext_v6rzlog10p_chipsub_cutoff1.000000_cwt_peaks.gr
NC_000913	IPOD occupancy	Peak	4596876	4596936	1	+	.	From DpurR_m9_rdm_glu_merged_truseqnano_nebnext_v6rzlog10p_chipsub_cutoff1.000000_cwt_peaks.gr
NC_000913	IPOD occupancy	Peak	4596971	4597031	1	+	.	From DpurR_m9_rdm_glu_merged_truseqnano_nebnext_v6rzlog10p_chipsub_cutoff1.000000_cwt_peaks.gr
NC_000913	IPOD occupancy	Peak	4597081	4597141	1	+	.	From DpurR_m9_rdm_glu_merged_truseqnano_nebnext_v6rzlog10p_chipsub_cutoff1.000000_cwt_peaks.gr
NC_000913	IPOD occupancy	Peak	4597371	4597431	1	+	.	From DpurR_m9_rdm_glu_merged_truseqnano_nebnext_v6rzlog10p_chipsub_cutoff1.000000_cwt_peaks.gr
NC_000913	IPOD occupancy	Peak	4597546	4597606	1	+	.	From DpurR_m9_rdm_glu_merged_truseqnano_nebnext_v6rzlog10p_chipsub_cutoff1.000000_cwt_peaks.gr
NC_000913	IPOD occupancy	Peak	4598001	4598061	1	+	.	From DpurR_m9_rdm_glu_merged_truseqnano_nebnext_v6rzlog10p_chipsub_cutoff1.000000_cwt_peaks.gr
NC_000913	IPOD occupancy	Peak	4598281	4598341	1	+	.	From DpurR_m9_rdm_glu_merged_truseqnano_nebnext_v6rzlog10p_chipsub_cutoff1.000000_cwt_peaks.gr
NC_000913	IPOD occupancy	Peak	4598746	4598806	1	+	.	From DpurR_m9_rdm_glu_merged_truseqnano_nebnext_v6rzlog10p_chipsub_cutoff1.000000_cwt_peaks.gr
NC_000913	IPOD occupancy	Peak	4599556	4599616	1	+	.	From DpurR_m9_rdm_glu_merged_truseqnano_nebnext_v6rzlog10p_chipsub_cutoff1.000000_cwt_peaks.gr
NC_000913	IPOD occupancy	Peak	4599936	4599996	1	+	.	From DpurR_m9_rdm_glu_merged_truseqnano_nebnext_v6rzlog10p_chipsub_cutoff1.000000_cwt_peaks.gr
NC_000913	IPOD occupancy	Peak	4600121	4600181	1	+	.	From DpurR_m9_rdm_glu_merged_truseqnano_nebnext_v6rzlog10p_chipsub_cutoff1.000000_cwt_peaks.gr
NC_000913	IPOD occupancy	Peak	4601736	4601796	1	+	.	From DpurR_m9_rdm_glu_merged_truseqnano_nebnext_v6rzlog10p_chipsub_cutoff1.000000_cwt_peaks.gr
NC_000913	IPOD occupancy	Peak	4601876	4601936	1	+	.	From DpurR_m9_rdm_glu_merged_truseqnano_nebnext_v6rzlog10p_chipsub_cutoff1.000000_cwt_peaks.gr
NC_000913	IPOD occupancy	Peak	4602581	4602641	1	+	.	From DpurR_m9_rdm_glu_merged_truseqnano_nebnext_v6rzlog10p_chipsub_cutoff1.000000_cwt_peaks.gr
NC_000913	IPOD occupancy	Peak	4602876	4602936	1	+	.	From DpurR_m9_rdm_glu_merged_truseqnano_nebnext_v6rzlog10p_chipsub_cutoff1.000000_cwt_peaks.gr
NC_000913	IPOD occupancy	Peak	4603056	4603116	1	+	.	From DpurR_m9_rdm_glu_merged_truseqnano_nebnext_v6rzlog10p_chipsub_cutoff1.000000_cwt_peaks.gr
NC_000913	IPOD occupancy	Peak	4603181	4603241	1	+	.	From DpurR_m9_rdm_glu_merged_truseqnano_nebnext_v6rzlog10p_chipsub_cutoff1.000000_cwt_peaks.gr
NC_000913	IPOD occupancy	Peak	4603401	4603461	1	+	.	From DpurR_m9_rdm_glu_merged_truseqnano_nebnext_v6rzlog10p_chipsub_cutoff1.000000_cwt_peaks.gr
NC_000913	IPOD occupancy	Peak	4603636	4603696	1	+	.	From DpurR_m9_rdm_glu_merged_truseqnano_nebnext_v6rzlog10p_chipsub_cutoff1.000000_cwt_peaks.gr
NC_000913	IPOD occupancy	Peak	4604226	4604286	1	+	.	From DpurR_m9_rdm_glu_merged_truseqnano_nebnext_v6rzlog10p_chipsub_cutoff1.000000_cwt_peaks.gr
NC_000913	IPOD occupancy	Peak	4604581	4604641	1	+	.	From DpurR_m9_rdm_glu_merged_truseqnano_nebnext_v6rzlog10p_chipsub_cutoff1.000000_cwt_peaks.gr
NC_000913	IPOD occupancy	Peak	4604871	4604931	1	+	.	From DpurR_m9_rdm_glu_merged_truseqnano_nebnext_v6rzlog10p_chipsub_cutoff1.000000_cwt_peaks.gr
NC_000913	IPOD occupancy	Peak	4605416	4605476	1	+	.	From DpurR_m9_rdm_glu_merged_truseqnano_nebnext_v6rzlog10p_chipsub_cutoff1.000000_cwt_peaks.gr
NC_000913	IPOD occupancy	Peak	4605716	4605776	1	+	.	From DpurR_m9_rdm_glu_merged_truseqnano_nebnext_v6rzlog10p_chipsub_cutoff1.000000_cwt_peaks.gr
NC_000913	IPOD occupancy	Peak	4606011	4606071	1	+	.	From DpurR_m9_rdm_glu_merged_truseqnano_nebnext_v6rzlog10p_chipsub_cutoff1.000000_cwt_peaks.gr
NC_000913	IPOD occupancy	Peak	4606216	4606276	1	+	.	From DpurR_m9_rdm_glu_merged_truseqnano_nebnext_v6rzlog10p_chipsub_cutoff1.000000_cwt_peaks.gr
NC_000913	IPOD occupancy	Peak	4606461	4606521	1	+	.	From DpurR_m9_rdm_glu_merged_truseqnano_nebnext_v6rzlog10p_chipsub_cutoff1.000000_cwt_peaks.gr
NC_000913	IPOD occupancy	Peak	4606556	4606616	1	+	.	From DpurR_m9_rdm_glu_merged_truseqnano_nebnext_v6rzlog10p_chipsub_cutoff1.000000_cwt_peaks.gr
NC_000913	IPOD occupancy	Peak	4608621	4608681	1	+	.	From DpurR_m9_rdm_glu_merged_truseqnano_nebnext_v6rzlog10p_chipsub_cutoff1.000000_cwt_peaks.gr
NC_000913	IPOD occupancy	Peak	4608746	4608806	1	+	.	From DpurR_m9_rdm_glu_merged_truseqnano_nebnext_v6rzlog10p_chipsub_cutoff1.000000_cwt_peaks.gr
NC_000913	IPOD occupancy	Peak	4611046	4611106	1	+	.	From DpurR_m9_rdm_glu_merged_truseqnano_nebnext_v6rzlog10p_chipsub_cutoff1.000000_cwt_peaks.gr
NC_000913	IPOD occupancy	Peak	4611226	4611286	1	+	.	From DpurR_m9_rdm_glu_merged_truseqnano_nebnext_v6rzlog10p_chipsub_cutoff1.000000_cwt_peaks.gr
NC_000913	IPOD occupancy	Peak	4611506	4611566	1	+	.	From DpurR_m9_rdm_glu_merged_truseqnano_nebnext_v6rzlog10p_chipsub_cutoff1.000000_cwt_peaks.gr
NC_000913	IPOD occupancy	Peak	4613181	4613241	1	+	.	From DpurR_m9_rdm_glu_merged_truseqnano_nebnext_v6rzlog10p_chipsub_cutoff1.000000_cwt_peaks.gr
NC_000913	IPOD occupancy	Peak	4616011	4616071	1	+	.	From DpurR_m9_rdm_glu_merged_truseqnano_nebnext_v6rzlog10p_chipsub_cutoff1.000000_cwt_peaks.gr
NC_000913	IPOD occupancy	Peak	4616351	4616411	1	+	.	From DpurR_m9_rdm_glu_merged_truseqnano_nebnext_v6rzlog10p_chipsub_cutoff1.000000_cwt_peaks.gr
NC_000913	IPOD occupancy	Peak	4616626	4616686	1	+	.	From DpurR_m9_rdm_glu_merged_truseqnano_nebnext_v6rzlog10p_chipsub_cutoff1.000000_cwt_peaks.gr
NC_000913	IPOD occupancy	Peak	4617201	4617261	1	+	.	From DpurR_m9_rdm_glu_merged_truseqnano_nebnext_v6rzlog10p_chipsub_cutoff1.000000_cwt_peaks.gr
NC_000913	IPOD occupancy	Peak	4618276	4618336	1	+	.	From DpurR_m9_rdm_glu_merged_truseqnano_nebnext_v6rzlog10p_chipsub_cutoff1.000000_cwt_peaks.gr
NC_000913	IPOD occupancy	Peak	4618996	4619056	1	+	.	From DpurR_m9_rdm_glu_merged_truseqnano_nebnext_v6rzlog10p_chipsub_cutoff1.000000_cwt_peaks.gr
NC_000913	IPOD occupancy	Peak	4619341	4619401	1	+	.	From DpurR_m9_rdm_glu_merged_truseqnano_nebnext_v6rzlog10p_chipsub_cutoff1.000000_cwt_peaks.gr
NC_000913	IPOD occupancy	Peak	4619546	4619606	1	+	.	From DpurR_m9_rdm_glu_merged_truseqnano_nebnext_v6rzlog10p_chipsub_cutoff1.000000_cwt_peaks.gr
NC_000913	IPOD occupancy	Peak	4620136	4620196	1	+	.	From DpurR_m9_rdm_glu_merged_truseqnano_nebnext_v6rzlog10p_chipsub_cutoff1.000000_cwt_peaks.gr
NC_000913	IPOD occupancy	Peak	4620261	4620321	1	+	.	From DpurR_m9_rdm_glu_merged_truseqnano_nebnext_v6rzlog10p_chipsub_cutoff1.000000_cwt_peaks.gr
NC_000913	IPOD occupancy	Peak	4620736	4620796	1	+	.	From DpurR_m9_rdm_glu_merged_truseqnano_nebnext_v6rzlog10p_chipsub_cutoff1.000000_cwt_peaks.gr
NC_000913	IPOD occupancy	Peak	4620851	4620911	1	+	.	From DpurR_m9_rdm_glu_merged_truseqnano_nebnext_v6rzlog10p_chipsub_cutoff1.000000_cwt_peaks.gr
NC_000913	IPOD occupancy	Peak	4622381	4622441	1	+	.	From DpurR_m9_rdm_glu_merged_truseqnano_nebnext_v6rzlog10p_chipsub_cutoff1.000000_cwt_peaks.gr
NC_000913	IPOD occupancy	Peak	4622676	4622736	1	+	.	From DpurR_m9_rdm_glu_merged_truseqnano_nebnext_v6rzlog10p_chipsub_cutoff1.000000_cwt_peaks.gr
NC_000913	IPOD occupancy	Peak	4623986	4624046	1	+	.	From DpurR_m9_rdm_glu_merged_truseqnano_nebnext_v6rzlog10p_chipsub_cutoff1.000000_cwt_peaks.gr
NC_000913	IPOD occupancy	Peak	4624691	4624751	1	+	.	From DpurR_m9_rdm_glu_merged_truseqnano_nebnext_v6rzlog10p_chipsub_cutoff1.000000_cwt_peaks.gr
NC_000913	IPOD occupancy	Peak	4624796	4624856	1	+	.	From DpurR_m9_rdm_glu_merged_truseqnano_nebnext_v6rzlog10p_chipsub_cutoff1.000000_cwt_peaks.gr
NC_000913	IPOD occupancy	Peak	4624926	4624986	1	+	.	From DpurR_m9_rdm_glu_merged_truseqnano_nebnext_v6rzlog10p_chipsub_cutoff1.000000_cwt_peaks.gr
NC_000913	IPOD occupancy	Peak	4625316	4625376	1	+	.	From DpurR_m9_rdm_glu_merged_truseqnano_nebnext_v6rzlog10p_chipsub_cutoff1.000000_cwt_peaks.gr
NC_000913	IPOD occupancy	Peak	4627206	4627266	1	+	.	From DpurR_m9_rdm_glu_merged_truseqnano_nebnext_v6rzlog10p_chipsub_cutoff1.000000_cwt_peaks.gr
NC_000913	IPOD occupancy	Peak	4628191	4628251	1	+	.	From DpurR_m9_rdm_glu_merged_truseqnano_nebnext_v6rzlog10p_chipsub_cutoff1.000000_cwt_peaks.gr
NC_000913	IPOD occupancy	Peak	4628476	4628536	1	+	.	From DpurR_m9_rdm_glu_merged_truseqnano_nebnext_v6rzlog10p_chipsub_cutoff1.000000_cwt_peaks.gr
NC_000913	IPOD occupancy	Peak	4628766	4628826	1	+	.	From DpurR_m9_rdm_glu_merged_truseqnano_nebnext_v6rzlog10p_chipsub_cutoff1.000000_cwt_peaks.gr
NC_000913	IPOD occupancy	Peak	4632386	4632446	1	+	.	From DpurR_m9_rdm_glu_merged_truseqnano_nebnext_v6rzlog10p_chipsub_cutoff1.000000_cwt_peaks.gr
NC_000913	IPOD occupancy	Peak	4632536	4632596	1	+	.	From DpurR_m9_rdm_glu_merged_truseqnano_nebnext_v6rzlog10p_chipsub_cutoff1.000000_cwt_peaks.gr
NC_000913	IPOD occupancy	Peak	4633151	4633211	1	+	.	From DpurR_m9_rdm_glu_merged_truseqnano_nebnext_v6rzlog10p_chipsub_cutoff1.000000_cwt_peaks.gr
NC_000913	IPOD occupancy	Peak	4633521	4633581	1	+	.	From DpurR_m9_rdm_glu_merged_truseqnano_nebnext_v6rzlog10p_chipsub_cutoff1.000000_cwt_peaks.gr
NC_000913	IPOD occupancy	Peak	4633891	4633951	1	+	.	From DpurR_m9_rdm_glu_merged_truseqnano_nebnext_v6rzlog10p_chipsub_cutoff1.000000_cwt_peaks.gr
NC_000913	IPOD occupancy	Peak	4634006	4634066	1	+	.	From DpurR_m9_rdm_glu_merged_truseqnano_nebnext_v6rzlog10p_chipsub_cutoff1.000000_cwt_peaks.gr
NC_000913	IPOD occupancy	Peak	4634636	4634696	1	+	.	From DpurR_m9_rdm_glu_merged_truseqnano_nebnext_v6rzlog10p_chipsub_cutoff1.000000_cwt_peaks.gr
NC_000913	IPOD occupancy	Peak	4634796	4634856	1	+	.	From DpurR_m9_rdm_glu_merged_truseqnano_nebnext_v6rzlog10p_chipsub_cutoff1.000000_cwt_peaks.gr
NC_000913	IPOD occupancy	Peak	4635141	4635201	1	+	.	From DpurR_m9_rdm_glu_merged_truseqnano_nebnext_v6rzlog10p_chipsub_cutoff1.000000_cwt_peaks.gr
NC_000913	IPOD occupancy	Peak	4635486	4635546	1	+	.	From DpurR_m9_rdm_glu_merged_truseqnano_nebnext_v6rzlog10p_chipsub_cutoff1.000000_cwt_peaks.gr
NC_000913	IPOD occupancy	Peak	4636086	4636146	1	+	.	From DpurR_m9_rdm_glu_merged_truseqnano_nebnext_v6rzlog10p_chipsub_cutoff1.000000_cwt_peaks.gr
NC_000913	IPOD occupancy	Peak	4636966	4637026	1	+	.	From DpurR_m9_rdm_glu_merged_truseqnano_nebnext_v6rzlog10p_chipsub_cutoff1.000000_cwt_peaks.gr
NC_000913	IPOD occupancy	Peak	4638936	4638996	1	+	.	From DpurR_m9_rdm_glu_merged_truseqnano_nebnext_v6rzlog10p_chipsub_cutoff1.000000_cwt_peaks.gr
NC_000913	IPOD occupancy	Peak	4639066	4639126	1	+	.	From DpurR_m9_rdm_glu_merged_truseqnano_nebnext_v6rzlog10p_chipsub_cutoff1.000000_cwt_peaks.gr
NC_000913	IPOD occupancy	Peak	4639516	4639576	1	+	.	From DpurR_m9_rdm_glu_merged_truseqnano_nebnext_v6rzlog10p_chipsub_cutoff1.000000_cwt_peaks.gr
NC_000913	IPOD occupancy	Peak	4640586	4640646	1	+	.	From DpurR_m9_rdm_glu_merged_truseqnano_nebnext_v6rzlog10p_chipsub_cutoff1.000000_cwt_peaks.gr
NC_000913	IPOD occupancy	Peak	4640701	4640761	1	+	.	From DpurR_m9_rdm_glu_merged_truseqnano_nebnext_v6rzlog10p_chipsub_cutoff1.000000_cwt_peaks.gr
NC_000913	IPOD occupancy	Peak	4640901	4640961	1	+	.	From DpurR_m9_rdm_glu_merged_truseqnano_nebnext_v6rzlog10p_chipsub_cutoff1.000000_cwt_peaks.gr
NC_000913	IPOD occupancy	Peak	76	136	2	+	.	From DpurR_m9_rdm_glu_merged_truseqnano_nebnext_v6rzlog10p_chipsub_cutoff2.000000_cwt_peaks.gr
NC_000913	IPOD occupancy	Peak	601	661	2	+	.	From DpurR_m9_rdm_glu_merged_truseqnano_nebnext_v6rzlog10p_chipsub_cutoff2.000000_cwt_peaks.gr
NC_000913	IPOD occupancy	Peak	1936	1996	2	+	.	From DpurR_m9_rdm_glu_merged_truseqnano_nebnext_v6rzlog10p_chipsub_cutoff2.000000_cwt_peaks.gr
NC_000913	IPOD occupancy	Peak	2361	2421	2	+	.	From DpurR_m9_rdm_glu_merged_truseqnano_nebnext_v6rzlog10p_chipsub_cutoff2.000000_cwt_peaks.gr
NC_000913	IPOD occupancy	Peak	4776	4836	2	+	.	From DpurR_m9_rdm_glu_merged_truseqnano_nebnext_v6rzlog10p_chipsub_cutoff2.000000_cwt_peaks.gr
NC_000913	IPOD occupancy	Peak	5091	5151	2	+	.	From DpurR_m9_rdm_glu_merged_truseqnano_nebnext_v6rzlog10p_chipsub_cutoff2.000000_cwt_peaks.gr
NC_000913	IPOD occupancy	Peak	5586	5646	2	+	.	From DpurR_m9_rdm_glu_merged_truseqnano_nebnext_v6rzlog10p_chipsub_cutoff2.000000_cwt_peaks.gr
NC_000913	IPOD occupancy	Peak	5696	5756	2	+	.	From DpurR_m9_rdm_glu_merged_truseqnano_nebnext_v6rzlog10p_chipsub_cutoff2.000000_cwt_peaks.gr
NC_000913	IPOD occupancy	Peak	7521	7581	2	+	.	From DpurR_m9_rdm_glu_merged_truseqnano_nebnext_v6rzlog10p_chipsub_cutoff2.000000_cwt_peaks.gr
NC_000913	IPOD occupancy	Peak	7916	7976	2	+	.	From DpurR_m9_rdm_glu_merged_truseqnano_nebnext_v6rzlog10p_chipsub_cutoff2.000000_cwt_peaks.gr
NC_000913	IPOD occupancy	Peak	9886	9946	2	+	.	From DpurR_m9_rdm_glu_merged_truseqnano_nebnext_v6rzlog10p_chipsub_cutoff2.000000_cwt_peaks.gr
NC_000913	IPOD occupancy	Peak	10496	10556	2	+	.	From DpurR_m9_rdm_glu_merged_truseqnano_nebnext_v6rzlog10p_chipsub_cutoff2.000000_cwt_peaks.gr
NC_000913	IPOD occupancy	Peak	11476	11536	2	+	.	From DpurR_m9_rdm_glu_merged_truseqnano_nebnext_v6rzlog10p_chipsub_cutoff2.000000_cwt_peaks.gr
NC_000913	IPOD occupancy	Peak	15441	15501	2	+	.	From DpurR_m9_rdm_glu_merged_truseqnano_nebnext_v6rzlog10p_chipsub_cutoff2.000000_cwt_peaks.gr
NC_000913	IPOD occupancy	Peak	15571	15631	2	+	.	From DpurR_m9_rdm_glu_merged_truseqnano_nebnext_v6rzlog10p_chipsub_cutoff2.000000_cwt_peaks.gr
NC_000913	IPOD occupancy	Peak	16236	16296	2	+	.	From DpurR_m9_rdm_glu_merged_truseqnano_nebnext_v6rzlog10p_chipsub_cutoff2.000000_cwt_peaks.gr
NC_000913	IPOD occupancy	Peak	16576	16636	2	+	.	From DpurR_m9_rdm_glu_merged_truseqnano_nebnext_v6rzlog10p_chipsub_cutoff2.000000_cwt_peaks.gr
NC_000913	IPOD occupancy	Peak	16876	16936	2	+	.	From DpurR_m9_rdm_glu_merged_truseqnano_nebnext_v6rzlog10p_chipsub_cutoff2.000000_cwt_peaks.gr
NC_000913	IPOD occupancy	Peak	17246	17306	2	+	.	From DpurR_m9_rdm_glu_merged_truseqnano_nebnext_v6rzlog10p_chipsub_cutoff2.000000_cwt_peaks.gr
NC_000913	IPOD occupancy	Peak	17636	17696	2	+	.	From DpurR_m9_rdm_glu_merged_truseqnano_nebnext_v6rzlog10p_chipsub_cutoff2.000000_cwt_peaks.gr
NC_000913	IPOD occupancy	Peak	18306	18366	2	+	.	From DpurR_m9_rdm_glu_merged_truseqnano_nebnext_v6rzlog10p_chipsub_cutoff2.000000_cwt_peaks.gr
NC_000913	IPOD occupancy	Peak	18551	18611	2	+	.	From DpurR_m9_rdm_glu_merged_truseqnano_nebnext_v6rzlog10p_chipsub_cutoff2.000000_cwt_peaks.gr
NC_000913	IPOD occupancy	Peak	18701	18761	2	+	.	From DpurR_m9_rdm_glu_merged_truseqnano_nebnext_v6rzlog10p_chipsub_cutoff2.000000_cwt_peaks.gr
NC_000913	IPOD occupancy	Peak	18951	19011	2	+	.	From DpurR_m9_rdm_glu_merged_truseqnano_nebnext_v6rzlog10p_chipsub_cutoff2.000000_cwt_peaks.gr
NC_000913	IPOD occupancy	Peak	19841	19901	2	+	.	From DpurR_m9_rdm_glu_merged_truseqnano_nebnext_v6rzlog10p_chipsub_cutoff2.000000_cwt_peaks.gr
NC_000913	IPOD occupancy	Peak	20081	20141	2	+	.	From DpurR_m9_rdm_glu_merged_truseqnano_nebnext_v6rzlog10p_chipsub_cutoff2.000000_cwt_peaks.gr
NC_000913	IPOD occupancy	Peak	20701	20761	2	+	.	From DpurR_m9_rdm_glu_merged_truseqnano_nebnext_v6rzlog10p_chipsub_cutoff2.000000_cwt_peaks.gr
NC_000913	IPOD occupancy	Peak	22146	22206	2	+	.	From DpurR_m9_rdm_glu_merged_truseqnano_nebnext_v6rzlog10p_chipsub_cutoff2.000000_cwt_peaks.gr
NC_000913	IPOD occupancy	Peak	22356	22416	2	+	.	From DpurR_m9_rdm_glu_merged_truseqnano_nebnext_v6rzlog10p_chipsub_cutoff2.000000_cwt_peaks.gr
NC_000913	IPOD occupancy	Peak	24941	25001	2	+	.	From DpurR_m9_rdm_glu_merged_truseqnano_nebnext_v6rzlog10p_chipsub_cutoff2.000000_cwt_peaks.gr
NC_000913	IPOD occupancy	Peak	25266	25326	2	+	.	From DpurR_m9_rdm_glu_merged_truseqnano_nebnext_v6rzlog10p_chipsub_cutoff2.000000_cwt_peaks.gr
NC_000913	IPOD occupancy	Peak	27276	27336	2	+	.	From DpurR_m9_rdm_glu_merged_truseqnano_nebnext_v6rzlog10p_chipsub_cutoff2.000000_cwt_peaks.gr
NC_000913	IPOD occupancy	Peak	28216	28276	2	+	.	From DpurR_m9_rdm_glu_merged_truseqnano_nebnext_v6rzlog10p_chipsub_cutoff2.000000_cwt_peaks.gr
NC_000913	IPOD occupancy	Peak	28346	28406	2	+	.	From DpurR_m9_rdm_glu_merged_truseqnano_nebnext_v6rzlog10p_chipsub_cutoff2.000000_cwt_peaks.gr
NC_000913	IPOD occupancy	Peak	28816	28876	2	+	.	From DpurR_m9_rdm_glu_merged_truseqnano_nebnext_v6rzlog10p_chipsub_cutoff2.000000_cwt_peaks.gr
NC_000913	IPOD occupancy	Peak	29196	29256	2	+	.	From DpurR_m9_rdm_glu_merged_truseqnano_nebnext_v6rzlog10p_chipsub_cutoff2.000000_cwt_peaks.gr
NC_000913	IPOD occupancy	Peak	29466	29526	2	+	.	From DpurR_m9_rdm_glu_merged_truseqnano_nebnext_v6rzlog10p_chipsub_cutoff2.000000_cwt_peaks.gr
NC_000913	IPOD occupancy	Peak	29601	29661	2	+	.	From DpurR_m9_rdm_glu_merged_truseqnano_nebnext_v6rzlog10p_chipsub_cutoff2.000000_cwt_peaks.gr
NC_000913	IPOD occupancy	Peak	34026	34086	2	+	.	From DpurR_m9_rdm_glu_merged_truseqnano_nebnext_v6rzlog10p_chipsub_cutoff2.000000_cwt_peaks.gr
NC_000913	IPOD occupancy	Peak	34201	34261	2	+	.	From DpurR_m9_rdm_glu_merged_truseqnano_nebnext_v6rzlog10p_chipsub_cutoff2.000000_cwt_peaks.gr
NC_000913	IPOD occupancy	Peak	34396	34456	2	+	.	From DpurR_m9_rdm_glu_merged_truseqnano_nebnext_v6rzlog10p_chipsub_cutoff2.000000_cwt_peaks.gr
NC_000913	IPOD occupancy	Peak	34856	34916	2	+	.	From DpurR_m9_rdm_glu_merged_truseqnano_nebnext_v6rzlog10p_chipsub_cutoff2.000000_cwt_peaks.gr
NC_000913	IPOD occupancy	Peak	36091	36151	2	+	.	From DpurR_m9_rdm_glu_merged_truseqnano_nebnext_v6rzlog10p_chipsub_cutoff2.000000_cwt_peaks.gr
NC_000913	IPOD occupancy	Peak	36251	36311	2	+	.	From DpurR_m9_rdm_glu_merged_truseqnano_nebnext_v6rzlog10p_chipsub_cutoff2.000000_cwt_peaks.gr
NC_000913	IPOD occupancy	Peak	37376	37436	2	+	.	From DpurR_m9_rdm_glu_merged_truseqnano_nebnext_v6rzlog10p_chipsub_cutoff2.000000_cwt_peaks.gr
NC_000913	IPOD occupancy	Peak	37661	37721	2	+	.	From DpurR_m9_rdm_glu_merged_truseqnano_nebnext_v6rzlog10p_chipsub_cutoff2.000000_cwt_peaks.gr
NC_000913	IPOD occupancy	Peak	40376	40436	2	+	.	From DpurR_m9_rdm_glu_merged_truseqnano_nebnext_v6rzlog10p_chipsub_cutoff2.000000_cwt_peaks.gr
NC_000913	IPOD occupancy	Peak	40916	40976	2	+	.	From DpurR_m9_rdm_glu_merged_truseqnano_nebnext_v6rzlog10p_chipsub_cutoff2.000000_cwt_peaks.gr
NC_000913	IPOD occupancy	Peak	41761	41821	2	+	.	From DpurR_m9_rdm_glu_merged_truseqnano_nebnext_v6rzlog10p_chipsub_cutoff2.000000_cwt_peaks.gr
NC_000913	IPOD occupancy	Peak	41881	41941	2	+	.	From DpurR_m9_rdm_glu_merged_truseqnano_nebnext_v6rzlog10p_chipsub_cutoff2.000000_cwt_peaks.gr
NC_000913	IPOD occupancy	Peak	42036	42096	2	+	.	From DpurR_m9_rdm_glu_merged_truseqnano_nebnext_v6rzlog10p_chipsub_cutoff2.000000_cwt_peaks.gr
NC_000913	IPOD occupancy	Peak	42161	42221	2	+	.	From DpurR_m9_rdm_glu_merged_truseqnano_nebnext_v6rzlog10p_chipsub_cutoff2.000000_cwt_peaks.gr
NC_000913	IPOD occupancy	Peak	42371	42431	2	+	.	From DpurR_m9_rdm_glu_merged_truseqnano_nebnext_v6rzlog10p_chipsub_cutoff2.000000_cwt_peaks.gr
NC_000913	IPOD occupancy	Peak	43251	43311	2	+	.	From DpurR_m9_rdm_glu_merged_truseqnano_nebnext_v6rzlog10p_chipsub_cutoff2.000000_cwt_peaks.gr
NC_000913	IPOD occupancy	Peak	43981	44041	2	+	.	From DpurR_m9_rdm_glu_merged_truseqnano_nebnext_v6rzlog10p_chipsub_cutoff2.000000_cwt_peaks.gr
NC_000913	IPOD occupancy	Peak	45251	45311	2	+	.	From DpurR_m9_rdm_glu_merged_truseqnano_nebnext_v6rzlog10p_chipsub_cutoff2.000000_cwt_peaks.gr
NC_000913	IPOD occupancy	Peak	45786	45846	2	+	.	From DpurR_m9_rdm_glu_merged_truseqnano_nebnext_v6rzlog10p_chipsub_cutoff2.000000_cwt_peaks.gr
NC_000913	IPOD occupancy	Peak	46971	47031	2	+	.	From DpurR_m9_rdm_glu_merged_truseqnano_nebnext_v6rzlog10p_chipsub_cutoff2.000000_cwt_peaks.gr
NC_000913	IPOD occupancy	Peak	47126	47186	2	+	.	From DpurR_m9_rdm_glu_merged_truseqnano_nebnext_v6rzlog10p_chipsub_cutoff2.000000_cwt_peaks.gr
NC_000913	IPOD occupancy	Peak	48881	48941	2	+	.	From DpurR_m9_rdm_glu_merged_truseqnano_nebnext_v6rzlog10p_chipsub_cutoff2.000000_cwt_peaks.gr
NC_000913	IPOD occupancy	Peak	49506	49566	2	+	.	From DpurR_m9_rdm_glu_merged_truseqnano_nebnext_v6rzlog10p_chipsub_cutoff2.000000_cwt_peaks.gr
NC_000913	IPOD occupancy	Peak	49901	49961	2	+	.	From DpurR_m9_rdm_glu_merged_truseqnano_nebnext_v6rzlog10p_chipsub_cutoff2.000000_cwt_peaks.gr
NC_000913	IPOD occupancy	Peak	51956	52016	2	+	.	From DpurR_m9_rdm_glu_merged_truseqnano_nebnext_v6rzlog10p_chipsub_cutoff2.000000_cwt_peaks.gr
NC_000913	IPOD occupancy	Peak	52041	52101	2	+	.	From DpurR_m9_rdm_glu_merged_truseqnano_nebnext_v6rzlog10p_chipsub_cutoff2.000000_cwt_peaks.gr
NC_000913	IPOD occupancy	Peak	54711	54771	2	+	.	From DpurR_m9_rdm_glu_merged_truseqnano_nebnext_v6rzlog10p_chipsub_cutoff2.000000_cwt_peaks.gr
NC_000913	IPOD occupancy	Peak	54846	54906	2	+	.	From DpurR_m9_rdm_glu_merged_truseqnano_nebnext_v6rzlog10p_chipsub_cutoff2.000000_cwt_peaks.gr
NC_000913	IPOD occupancy	Peak	58836	58896	2	+	.	From DpurR_m9_rdm_glu_merged_truseqnano_nebnext_v6rzlog10p_chipsub_cutoff2.000000_cwt_peaks.gr
NC_000913	IPOD occupancy	Peak	59136	59301	2	+	.	From DpurR_m9_rdm_glu_merged_truseqnano_nebnext_v6rzlog10p_chipsub_cutoff2.000000_cwt_peaks.gr
NC_000913	IPOD occupancy	Peak	59441	59501	2	+	.	From DpurR_m9_rdm_glu_merged_truseqnano_nebnext_v6rzlog10p_chipsub_cutoff2.000000_cwt_peaks.gr
NC_000913	IPOD occupancy	Peak	60836	60896	2	+	.	From DpurR_m9_rdm_glu_merged_truseqnano_nebnext_v6rzlog10p_chipsub_cutoff2.000000_cwt_peaks.gr
NC_000913	IPOD occupancy	Peak	61811	61871	2	+	.	From DpurR_m9_rdm_glu_merged_truseqnano_nebnext_v6rzlog10p_chipsub_cutoff2.000000_cwt_peaks.gr
NC_000913	IPOD occupancy	Peak	63021	63081	2	+	.	From DpurR_m9_rdm_glu_merged_truseqnano_nebnext_v6rzlog10p_chipsub_cutoff2.000000_cwt_peaks.gr
NC_000913	IPOD occupancy	Peak	63606	63666	2	+	.	From DpurR_m9_rdm_glu_merged_truseqnano_nebnext_v6rzlog10p_chipsub_cutoff2.000000_cwt_peaks.gr
NC_000913	IPOD occupancy	Peak	63731	63791	2	+	.	From DpurR_m9_rdm_glu_merged_truseqnano_nebnext_v6rzlog10p_chipsub_cutoff2.000000_cwt_peaks.gr
NC_000913	IPOD occupancy	Peak	65641	65701	2	+	.	From DpurR_m9_rdm_glu_merged_truseqnano_nebnext_v6rzlog10p_chipsub_cutoff2.000000_cwt_peaks.gr
NC_000913	IPOD occupancy	Peak	65821	65881	2	+	.	From DpurR_m9_rdm_glu_merged_truseqnano_nebnext_v6rzlog10p_chipsub_cutoff2.000000_cwt_peaks.gr
NC_000913	IPOD occupancy	Peak	69281	69341	2	+	.	From DpurR_m9_rdm_glu_merged_truseqnano_nebnext_v6rzlog10p_chipsub_cutoff2.000000_cwt_peaks.gr
NC_000913	IPOD occupancy	Peak	70141	70201	2	+	.	From DpurR_m9_rdm_glu_merged_truseqnano_nebnext_v6rzlog10p_chipsub_cutoff2.000000_cwt_peaks.gr
NC_000913	IPOD occupancy	Peak	70241	70301	2	+	.	From DpurR_m9_rdm_glu_merged_truseqnano_nebnext_v6rzlog10p_chipsub_cutoff2.000000_cwt_peaks.gr
NC_000913	IPOD occupancy	Peak	71611	71671	2	+	.	From DpurR_m9_rdm_glu_merged_truseqnano_nebnext_v6rzlog10p_chipsub_cutoff2.000000_cwt_peaks.gr
NC_000913	IPOD occupancy	Peak	75626	75686	2	+	.	From DpurR_m9_rdm_glu_merged_truseqnano_nebnext_v6rzlog10p_chipsub_cutoff2.000000_cwt_peaks.gr
NC_000913	IPOD occupancy	Peak	75966	76026	2	+	.	From DpurR_m9_rdm_glu_merged_truseqnano_nebnext_v6rzlog10p_chipsub_cutoff2.000000_cwt_peaks.gr
NC_000913	IPOD occupancy	Peak	78301	78361	2	+	.	From DpurR_m9_rdm_glu_merged_truseqnano_nebnext_v6rzlog10p_chipsub_cutoff2.000000_cwt_peaks.gr
NC_000913	IPOD occupancy	Peak	78521	78581	2	+	.	From DpurR_m9_rdm_glu_merged_truseqnano_nebnext_v6rzlog10p_chipsub_cutoff2.000000_cwt_peaks.gr
NC_000913	IPOD occupancy	Peak	80291	80351	2	+	.	From DpurR_m9_rdm_glu_merged_truseqnano_nebnext_v6rzlog10p_chipsub_cutoff2.000000_cwt_peaks.gr
NC_000913	IPOD occupancy	Peak	81616	81676	2	+	.	From DpurR_m9_rdm_glu_merged_truseqnano_nebnext_v6rzlog10p_chipsub_cutoff2.000000_cwt_peaks.gr
NC_000913	IPOD occupancy	Peak	83106	83166	2	+	.	From DpurR_m9_rdm_glu_merged_truseqnano_nebnext_v6rzlog10p_chipsub_cutoff2.000000_cwt_peaks.gr
NC_000913	IPOD occupancy	Peak	83566	83626	2	+	.	From DpurR_m9_rdm_glu_merged_truseqnano_nebnext_v6rzlog10p_chipsub_cutoff2.000000_cwt_peaks.gr
NC_000913	IPOD occupancy	Peak	83966	84026	2	+	.	From DpurR_m9_rdm_glu_merged_truseqnano_nebnext_v6rzlog10p_chipsub_cutoff2.000000_cwt_peaks.gr
NC_000913	IPOD occupancy	Peak	84246	84306	2	+	.	From DpurR_m9_rdm_glu_merged_truseqnano_nebnext_v6rzlog10p_chipsub_cutoff2.000000_cwt_peaks.gr
NC_000913	IPOD occupancy	Peak	84946	85006	2	+	.	From DpurR_m9_rdm_glu_merged_truseqnano_nebnext_v6rzlog10p_chipsub_cutoff2.000000_cwt_peaks.gr
NC_000913	IPOD occupancy	Peak	85171	85231	2	+	.	From DpurR_m9_rdm_glu_merged_truseqnano_nebnext_v6rzlog10p_chipsub_cutoff2.000000_cwt_peaks.gr
NC_000913	IPOD occupancy	Peak	85351	85411	2	+	.	From DpurR_m9_rdm_glu_merged_truseqnano_nebnext_v6rzlog10p_chipsub_cutoff2.000000_cwt_peaks.gr
NC_000913	IPOD occupancy	Peak	85536	85596	2	+	.	From DpurR_m9_rdm_glu_merged_truseqnano_nebnext_v6rzlog10p_chipsub_cutoff2.000000_cwt_peaks.gr
NC_000913	IPOD occupancy	Peak	85716	85776	2	+	.	From DpurR_m9_rdm_glu_merged_truseqnano_nebnext_v6rzlog10p_chipsub_cutoff2.000000_cwt_peaks.gr
NC_000913	IPOD occupancy	Peak	86091	86151	2	+	.	From DpurR_m9_rdm_glu_merged_truseqnano_nebnext_v6rzlog10p_chipsub_cutoff2.000000_cwt_peaks.gr
NC_000913	IPOD occupancy	Peak	86526	86586	2	+	.	From DpurR_m9_rdm_glu_merged_truseqnano_nebnext_v6rzlog10p_chipsub_cutoff2.000000_cwt_peaks.gr
NC_000913	IPOD occupancy	Peak	87086	87146	2	+	.	From DpurR_m9_rdm_glu_merged_truseqnano_nebnext_v6rzlog10p_chipsub_cutoff2.000000_cwt_peaks.gr
NC_000913	IPOD occupancy	Peak	87331	87391	2	+	.	From DpurR_m9_rdm_glu_merged_truseqnano_nebnext_v6rzlog10p_chipsub_cutoff2.000000_cwt_peaks.gr
NC_000913	IPOD occupancy	Peak	89111	89171	2	+	.	From DpurR_m9_rdm_glu_merged_truseqnano_nebnext_v6rzlog10p_chipsub_cutoff2.000000_cwt_peaks.gr
NC_000913	IPOD occupancy	Peak	90411	90471	2	+	.	From DpurR_m9_rdm_glu_merged_truseqnano_nebnext_v6rzlog10p_chipsub_cutoff2.000000_cwt_peaks.gr
NC_000913	IPOD occupancy	Peak	91346	91406	2	+	.	From DpurR_m9_rdm_glu_merged_truseqnano_nebnext_v6rzlog10p_chipsub_cutoff2.000000_cwt_peaks.gr
NC_000913	IPOD occupancy	Peak	92396	92456	2	+	.	From DpurR_m9_rdm_glu_merged_truseqnano_nebnext_v6rzlog10p_chipsub_cutoff2.000000_cwt_peaks.gr
NC_000913	IPOD occupancy	Peak	92541	92601	2	+	.	From DpurR_m9_rdm_glu_merged_truseqnano_nebnext_v6rzlog10p_chipsub_cutoff2.000000_cwt_peaks.gr
NC_000913	IPOD occupancy	Peak	93776	93836	2	+	.	From DpurR_m9_rdm_glu_merged_truseqnano_nebnext_v6rzlog10p_chipsub_cutoff2.000000_cwt_peaks.gr
NC_000913	IPOD occupancy	Peak	95871	95931	2	+	.	From DpurR_m9_rdm_glu_merged_truseqnano_nebnext_v6rzlog10p_chipsub_cutoff2.000000_cwt_peaks.gr
NC_000913	IPOD occupancy	Peak	100731	100791	2	+	.	From DpurR_m9_rdm_glu_merged_truseqnano_nebnext_v6rzlog10p_chipsub_cutoff2.000000_cwt_peaks.gr
NC_000913	IPOD occupancy	Peak	102501	102561	2	+	.	From DpurR_m9_rdm_glu_merged_truseqnano_nebnext_v6rzlog10p_chipsub_cutoff2.000000_cwt_peaks.gr
NC_000913	IPOD occupancy	Peak	102636	102696	2	+	.	From DpurR_m9_rdm_glu_merged_truseqnano_nebnext_v6rzlog10p_chipsub_cutoff2.000000_cwt_peaks.gr
NC_000913	IPOD occupancy	Peak	102851	102911	2	+	.	From DpurR_m9_rdm_glu_merged_truseqnano_nebnext_v6rzlog10p_chipsub_cutoff2.000000_cwt_peaks.gr
NC_000913	IPOD occupancy	Peak	103116	103176	2	+	.	From DpurR_m9_rdm_glu_merged_truseqnano_nebnext_v6rzlog10p_chipsub_cutoff2.000000_cwt_peaks.gr
NC_000913	IPOD occupancy	Peak	103506	103566	2	+	.	From DpurR_m9_rdm_glu_merged_truseqnano_nebnext_v6rzlog10p_chipsub_cutoff2.000000_cwt_peaks.gr
NC_000913	IPOD occupancy	Peak	104456	104516	2	+	.	From DpurR_m9_rdm_glu_merged_truseqnano_nebnext_v6rzlog10p_chipsub_cutoff2.000000_cwt_peaks.gr
NC_000913	IPOD occupancy	Peak	105396	105456	2	+	.	From DpurR_m9_rdm_glu_merged_truseqnano_nebnext_v6rzlog10p_chipsub_cutoff2.000000_cwt_peaks.gr
NC_000913	IPOD occupancy	Peak	106276	106336	2	+	.	From DpurR_m9_rdm_glu_merged_truseqnano_nebnext_v6rzlog10p_chipsub_cutoff2.000000_cwt_peaks.gr
NC_000913	IPOD occupancy	Peak	107306	107366	2	+	.	From DpurR_m9_rdm_glu_merged_truseqnano_nebnext_v6rzlog10p_chipsub_cutoff2.000000_cwt_peaks.gr
NC_000913	IPOD occupancy	Peak	107926	107986	2	+	.	From DpurR_m9_rdm_glu_merged_truseqnano_nebnext_v6rzlog10p_chipsub_cutoff2.000000_cwt_peaks.gr
NC_000913	IPOD occupancy	Peak	108041	108101	2	+	.	From DpurR_m9_rdm_glu_merged_truseqnano_nebnext_v6rzlog10p_chipsub_cutoff2.000000_cwt_peaks.gr
NC_000913	IPOD occupancy	Peak	108181	108241	2	+	.	From DpurR_m9_rdm_glu_merged_truseqnano_nebnext_v6rzlog10p_chipsub_cutoff2.000000_cwt_peaks.gr
NC_000913	IPOD occupancy	Peak	111021	111081	2	+	.	From DpurR_m9_rdm_glu_merged_truseqnano_nebnext_v6rzlog10p_chipsub_cutoff2.000000_cwt_peaks.gr
NC_000913	IPOD occupancy	Peak	111511	111571	2	+	.	From DpurR_m9_rdm_glu_merged_truseqnano_nebnext_v6rzlog10p_chipsub_cutoff2.000000_cwt_peaks.gr
NC_000913	IPOD occupancy	Peak	116341	116401	2	+	.	From DpurR_m9_rdm_glu_merged_truseqnano_nebnext_v6rzlog10p_chipsub_cutoff2.000000_cwt_peaks.gr
NC_000913	IPOD occupancy	Peak	118031	118091	2	+	.	From DpurR_m9_rdm_glu_merged_truseqnano_nebnext_v6rzlog10p_chipsub_cutoff2.000000_cwt_peaks.gr
NC_000913	IPOD occupancy	Peak	119081	119141	2	+	.	From DpurR_m9_rdm_glu_merged_truseqnano_nebnext_v6rzlog10p_chipsub_cutoff2.000000_cwt_peaks.gr
NC_000913	IPOD occupancy	Peak	120206	120266	2	+	.	From DpurR_m9_rdm_glu_merged_truseqnano_nebnext_v6rzlog10p_chipsub_cutoff2.000000_cwt_peaks.gr
NC_000913	IPOD occupancy	Peak	121041	121101	2	+	.	From DpurR_m9_rdm_glu_merged_truseqnano_nebnext_v6rzlog10p_chipsub_cutoff2.000000_cwt_peaks.gr
NC_000913	IPOD occupancy	Peak	121786	121846	2	+	.	From DpurR_m9_rdm_glu_merged_truseqnano_nebnext_v6rzlog10p_chipsub_cutoff2.000000_cwt_peaks.gr
NC_000913	IPOD occupancy	Peak	121966	122026	2	+	.	From DpurR_m9_rdm_glu_merged_truseqnano_nebnext_v6rzlog10p_chipsub_cutoff2.000000_cwt_peaks.gr
NC_000913	IPOD occupancy	Peak	122866	122926	2	+	.	From DpurR_m9_rdm_glu_merged_truseqnano_nebnext_v6rzlog10p_chipsub_cutoff2.000000_cwt_peaks.gr
NC_000913	IPOD occupancy	Peak	123621	123681	2	+	.	From DpurR_m9_rdm_glu_merged_truseqnano_nebnext_v6rzlog10p_chipsub_cutoff2.000000_cwt_peaks.gr
NC_000913	IPOD occupancy	Peak	124781	124841	2	+	.	From DpurR_m9_rdm_glu_merged_truseqnano_nebnext_v6rzlog10p_chipsub_cutoff2.000000_cwt_peaks.gr
NC_000913	IPOD occupancy	Peak	127636	127696	2	+	.	From DpurR_m9_rdm_glu_merged_truseqnano_nebnext_v6rzlog10p_chipsub_cutoff2.000000_cwt_peaks.gr
NC_000913	IPOD occupancy	Peak	130201	130261	2	+	.	From DpurR_m9_rdm_glu_merged_truseqnano_nebnext_v6rzlog10p_chipsub_cutoff2.000000_cwt_peaks.gr
NC_000913	IPOD occupancy	Peak	134091	134151	2	+	.	From DpurR_m9_rdm_glu_merged_truseqnano_nebnext_v6rzlog10p_chipsub_cutoff2.000000_cwt_peaks.gr
NC_000913	IPOD occupancy	Peak	135536	135596	2	+	.	From DpurR_m9_rdm_glu_merged_truseqnano_nebnext_v6rzlog10p_chipsub_cutoff2.000000_cwt_peaks.gr
NC_000913	IPOD occupancy	Peak	135986	136046	2	+	.	From DpurR_m9_rdm_glu_merged_truseqnano_nebnext_v6rzlog10p_chipsub_cutoff2.000000_cwt_peaks.gr
NC_000913	IPOD occupancy	Peak	137591	137651	2	+	.	From DpurR_m9_rdm_glu_merged_truseqnano_nebnext_v6rzlog10p_chipsub_cutoff2.000000_cwt_peaks.gr
NC_000913	IPOD occupancy	Peak	138721	138781	2	+	.	From DpurR_m9_rdm_glu_merged_truseqnano_nebnext_v6rzlog10p_chipsub_cutoff2.000000_cwt_peaks.gr
NC_000913	IPOD occupancy	Peak	141696	141756	2	+	.	From DpurR_m9_rdm_glu_merged_truseqnano_nebnext_v6rzlog10p_chipsub_cutoff2.000000_cwt_peaks.gr
NC_000913	IPOD occupancy	Peak	143216	143276	2	+	.	From DpurR_m9_rdm_glu_merged_truseqnano_nebnext_v6rzlog10p_chipsub_cutoff2.000000_cwt_peaks.gr
NC_000913	IPOD occupancy	Peak	144036	144096	2	+	.	From DpurR_m9_rdm_glu_merged_truseqnano_nebnext_v6rzlog10p_chipsub_cutoff2.000000_cwt_peaks.gr
NC_000913	IPOD occupancy	Peak	144621	144681	2	+	.	From DpurR_m9_rdm_glu_merged_truseqnano_nebnext_v6rzlog10p_chipsub_cutoff2.000000_cwt_peaks.gr
NC_000913	IPOD occupancy	Peak	144981	145041	2	+	.	From DpurR_m9_rdm_glu_merged_truseqnano_nebnext_v6rzlog10p_chipsub_cutoff2.000000_cwt_peaks.gr
NC_000913	IPOD occupancy	Peak	145156	145216	2	+	.	From DpurR_m9_rdm_glu_merged_truseqnano_nebnext_v6rzlog10p_chipsub_cutoff2.000000_cwt_peaks.gr
NC_000913	IPOD occupancy	Peak	145261	145321	2	+	.	From DpurR_m9_rdm_glu_merged_truseqnano_nebnext_v6rzlog10p_chipsub_cutoff2.000000_cwt_peaks.gr
NC_000913	IPOD occupancy	Peak	146206	146266	2	+	.	From DpurR_m9_rdm_glu_merged_truseqnano_nebnext_v6rzlog10p_chipsub_cutoff2.000000_cwt_peaks.gr
NC_000913	IPOD occupancy	Peak	146846	146906	2	+	.	From DpurR_m9_rdm_glu_merged_truseqnano_nebnext_v6rzlog10p_chipsub_cutoff2.000000_cwt_peaks.gr
NC_000913	IPOD occupancy	Peak	147496	147556	2	+	.	From DpurR_m9_rdm_glu_merged_truseqnano_nebnext_v6rzlog10p_chipsub_cutoff2.000000_cwt_peaks.gr
NC_000913	IPOD occupancy	Peak	148891	148951	2	+	.	From DpurR_m9_rdm_glu_merged_truseqnano_nebnext_v6rzlog10p_chipsub_cutoff2.000000_cwt_peaks.gr
NC_000913	IPOD occupancy	Peak	149456	149516	2	+	.	From DpurR_m9_rdm_glu_merged_truseqnano_nebnext_v6rzlog10p_chipsub_cutoff2.000000_cwt_peaks.gr
NC_000913	IPOD occupancy	Peak	149876	149936	2	+	.	From DpurR_m9_rdm_glu_merged_truseqnano_nebnext_v6rzlog10p_chipsub_cutoff2.000000_cwt_peaks.gr
NC_000913	IPOD occupancy	Peak	150046	150106	2	+	.	From DpurR_m9_rdm_glu_merged_truseqnano_nebnext_v6rzlog10p_chipsub_cutoff2.000000_cwt_peaks.gr
NC_000913	IPOD occupancy	Peak	150281	150341	2	+	.	From DpurR_m9_rdm_glu_merged_truseqnano_nebnext_v6rzlog10p_chipsub_cutoff2.000000_cwt_peaks.gr
NC_000913	IPOD occupancy	Peak	150511	150571	2	+	.	From DpurR_m9_rdm_glu_merged_truseqnano_nebnext_v6rzlog10p_chipsub_cutoff2.000000_cwt_peaks.gr
NC_000913	IPOD occupancy	Peak	150761	150821	2	+	.	From DpurR_m9_rdm_glu_merged_truseqnano_nebnext_v6rzlog10p_chipsub_cutoff2.000000_cwt_peaks.gr
NC_000913	IPOD occupancy	Peak	150866	150926	2	+	.	From DpurR_m9_rdm_glu_merged_truseqnano_nebnext_v6rzlog10p_chipsub_cutoff2.000000_cwt_peaks.gr
NC_000913	IPOD occupancy	Peak	151161	151221	2	+	.	From DpurR_m9_rdm_glu_merged_truseqnano_nebnext_v6rzlog10p_chipsub_cutoff2.000000_cwt_peaks.gr
NC_000913	IPOD occupancy	Peak	151281	151341	2	+	.	From DpurR_m9_rdm_glu_merged_truseqnano_nebnext_v6rzlog10p_chipsub_cutoff2.000000_cwt_peaks.gr
NC_000913	IPOD occupancy	Peak	151581	151641	2	+	.	From DpurR_m9_rdm_glu_merged_truseqnano_nebnext_v6rzlog10p_chipsub_cutoff2.000000_cwt_peaks.gr
NC_000913	IPOD occupancy	Peak	152031	152091	2	+	.	From DpurR_m9_rdm_glu_merged_truseqnano_nebnext_v6rzlog10p_chipsub_cutoff2.000000_cwt_peaks.gr
NC_000913	IPOD occupancy	Peak	152201	152261	2	+	.	From DpurR_m9_rdm_glu_merged_truseqnano_nebnext_v6rzlog10p_chipsub_cutoff2.000000_cwt_peaks.gr
NC_000913	IPOD occupancy	Peak	152631	152691	2	+	.	From DpurR_m9_rdm_glu_merged_truseqnano_nebnext_v6rzlog10p_chipsub_cutoff2.000000_cwt_peaks.gr
NC_000913	IPOD occupancy	Peak	152736	152796	2	+	.	From DpurR_m9_rdm_glu_merged_truseqnano_nebnext_v6rzlog10p_chipsub_cutoff2.000000_cwt_peaks.gr
NC_000913	IPOD occupancy	Peak	152851	152911	2	+	.	From DpurR_m9_rdm_glu_merged_truseqnano_nebnext_v6rzlog10p_chipsub_cutoff2.000000_cwt_peaks.gr
NC_000913	IPOD occupancy	Peak	153021	153081	2	+	.	From DpurR_m9_rdm_glu_merged_truseqnano_nebnext_v6rzlog10p_chipsub_cutoff2.000000_cwt_peaks.gr
NC_000913	IPOD occupancy	Peak	153171	153231	2	+	.	From DpurR_m9_rdm_glu_merged_truseqnano_nebnext_v6rzlog10p_chipsub_cutoff2.000000_cwt_peaks.gr
NC_000913	IPOD occupancy	Peak	153486	153546	2	+	.	From DpurR_m9_rdm_glu_merged_truseqnano_nebnext_v6rzlog10p_chipsub_cutoff2.000000_cwt_peaks.gr
NC_000913	IPOD occupancy	Peak	153586	153646	2	+	.	From DpurR_m9_rdm_glu_merged_truseqnano_nebnext_v6rzlog10p_chipsub_cutoff2.000000_cwt_peaks.gr
NC_000913	IPOD occupancy	Peak	154201	154261	2	+	.	From DpurR_m9_rdm_glu_merged_truseqnano_nebnext_v6rzlog10p_chipsub_cutoff2.000000_cwt_peaks.gr
NC_000913	IPOD occupancy	Peak	154826	154886	2	+	.	From DpurR_m9_rdm_glu_merged_truseqnano_nebnext_v6rzlog10p_chipsub_cutoff2.000000_cwt_peaks.gr
NC_000913	IPOD occupancy	Peak	155161	155221	2	+	.	From DpurR_m9_rdm_glu_merged_truseqnano_nebnext_v6rzlog10p_chipsub_cutoff2.000000_cwt_peaks.gr
NC_000913	IPOD occupancy	Peak	155296	155356	2	+	.	From DpurR_m9_rdm_glu_merged_truseqnano_nebnext_v6rzlog10p_chipsub_cutoff2.000000_cwt_peaks.gr
NC_000913	IPOD occupancy	Peak	156031	156091	2	+	.	From DpurR_m9_rdm_glu_merged_truseqnano_nebnext_v6rzlog10p_chipsub_cutoff2.000000_cwt_peaks.gr
NC_000913	IPOD occupancy	Peak	156141	156201	2	+	.	From DpurR_m9_rdm_glu_merged_truseqnano_nebnext_v6rzlog10p_chipsub_cutoff2.000000_cwt_peaks.gr
NC_000913	IPOD occupancy	Peak	156456	156516	2	+	.	From DpurR_m9_rdm_glu_merged_truseqnano_nebnext_v6rzlog10p_chipsub_cutoff2.000000_cwt_peaks.gr
NC_000913	IPOD occupancy	Peak	156906	156966	2	+	.	From DpurR_m9_rdm_glu_merged_truseqnano_nebnext_v6rzlog10p_chipsub_cutoff2.000000_cwt_peaks.gr
NC_000913	IPOD occupancy	Peak	157056	157116	2	+	.	From DpurR_m9_rdm_glu_merged_truseqnano_nebnext_v6rzlog10p_chipsub_cutoff2.000000_cwt_peaks.gr
NC_000913	IPOD occupancy	Peak	157221	157281	2	+	.	From DpurR_m9_rdm_glu_merged_truseqnano_nebnext_v6rzlog10p_chipsub_cutoff2.000000_cwt_peaks.gr
NC_000913	IPOD occupancy	Peak	160501	160561	2	+	.	From DpurR_m9_rdm_glu_merged_truseqnano_nebnext_v6rzlog10p_chipsub_cutoff2.000000_cwt_peaks.gr
NC_000913	IPOD occupancy	Peak	160771	160831	2	+	.	From DpurR_m9_rdm_glu_merged_truseqnano_nebnext_v6rzlog10p_chipsub_cutoff2.000000_cwt_peaks.gr
NC_000913	IPOD occupancy	Peak	161191	161251	2	+	.	From DpurR_m9_rdm_glu_merged_truseqnano_nebnext_v6rzlog10p_chipsub_cutoff2.000000_cwt_peaks.gr
NC_000913	IPOD occupancy	Peak	162526	162586	2	+	.	From DpurR_m9_rdm_glu_merged_truseqnano_nebnext_v6rzlog10p_chipsub_cutoff2.000000_cwt_peaks.gr
NC_000913	IPOD occupancy	Peak	162911	162971	2	+	.	From DpurR_m9_rdm_glu_merged_truseqnano_nebnext_v6rzlog10p_chipsub_cutoff2.000000_cwt_peaks.gr
NC_000913	IPOD occupancy	Peak	164141	164201	2	+	.	From DpurR_m9_rdm_glu_merged_truseqnano_nebnext_v6rzlog10p_chipsub_cutoff2.000000_cwt_peaks.gr
NC_000913	IPOD occupancy	Peak	167556	167616	2	+	.	From DpurR_m9_rdm_glu_merged_truseqnano_nebnext_v6rzlog10p_chipsub_cutoff2.000000_cwt_peaks.gr
NC_000913	IPOD occupancy	Peak	167891	167951	2	+	.	From DpurR_m9_rdm_glu_merged_truseqnano_nebnext_v6rzlog10p_chipsub_cutoff2.000000_cwt_peaks.gr
NC_000913	IPOD occupancy	Peak	169866	169926	2	+	.	From DpurR_m9_rdm_glu_merged_truseqnano_nebnext_v6rzlog10p_chipsub_cutoff2.000000_cwt_peaks.gr
NC_000913	IPOD occupancy	Peak	171916	171976	2	+	.	From DpurR_m9_rdm_glu_merged_truseqnano_nebnext_v6rzlog10p_chipsub_cutoff2.000000_cwt_peaks.gr
NC_000913	IPOD occupancy	Peak	174711	174771	2	+	.	From DpurR_m9_rdm_glu_merged_truseqnano_nebnext_v6rzlog10p_chipsub_cutoff2.000000_cwt_peaks.gr
NC_000913	IPOD occupancy	Peak	177131	177191	2	+	.	From DpurR_m9_rdm_glu_merged_truseqnano_nebnext_v6rzlog10p_chipsub_cutoff2.000000_cwt_peaks.gr
NC_000913	IPOD occupancy	Peak	177751	177811	2	+	.	From DpurR_m9_rdm_glu_merged_truseqnano_nebnext_v6rzlog10p_chipsub_cutoff2.000000_cwt_peaks.gr
NC_000913	IPOD occupancy	Peak	177976	178036	2	+	.	From DpurR_m9_rdm_glu_merged_truseqnano_nebnext_v6rzlog10p_chipsub_cutoff2.000000_cwt_peaks.gr
NC_000913	IPOD occupancy	Peak	180056	180116	2	+	.	From DpurR_m9_rdm_glu_merged_truseqnano_nebnext_v6rzlog10p_chipsub_cutoff2.000000_cwt_peaks.gr
NC_000913	IPOD occupancy	Peak	180216	180276	2	+	.	From DpurR_m9_rdm_glu_merged_truseqnano_nebnext_v6rzlog10p_chipsub_cutoff2.000000_cwt_peaks.gr
NC_000913	IPOD occupancy	Peak	180371	180431	2	+	.	From DpurR_m9_rdm_glu_merged_truseqnano_nebnext_v6rzlog10p_chipsub_cutoff2.000000_cwt_peaks.gr
NC_000913	IPOD occupancy	Peak	180771	180831	2	+	.	From DpurR_m9_rdm_glu_merged_truseqnano_nebnext_v6rzlog10p_chipsub_cutoff2.000000_cwt_peaks.gr
NC_000913	IPOD occupancy	Peak	181026	181086	2	+	.	From DpurR_m9_rdm_glu_merged_truseqnano_nebnext_v6rzlog10p_chipsub_cutoff2.000000_cwt_peaks.gr
NC_000913	IPOD occupancy	Peak	182491	182551	2	+	.	From DpurR_m9_rdm_glu_merged_truseqnano_nebnext_v6rzlog10p_chipsub_cutoff2.000000_cwt_peaks.gr
NC_000913	IPOD occupancy	Peak	183481	183541	2	+	.	From DpurR_m9_rdm_glu_merged_truseqnano_nebnext_v6rzlog10p_chipsub_cutoff2.000000_cwt_peaks.gr
NC_000913	IPOD occupancy	Peak	183841	183901	2	+	.	From DpurR_m9_rdm_glu_merged_truseqnano_nebnext_v6rzlog10p_chipsub_cutoff2.000000_cwt_peaks.gr
NC_000913	IPOD occupancy	Peak	184766	184826	2	+	.	From DpurR_m9_rdm_glu_merged_truseqnano_nebnext_v6rzlog10p_chipsub_cutoff2.000000_cwt_peaks.gr
NC_000913	IPOD occupancy	Peak	185976	186036	2	+	.	From DpurR_m9_rdm_glu_merged_truseqnano_nebnext_v6rzlog10p_chipsub_cutoff2.000000_cwt_peaks.gr
NC_000913	IPOD occupancy	Peak	186561	186621	2	+	.	From DpurR_m9_rdm_glu_merged_truseqnano_nebnext_v6rzlog10p_chipsub_cutoff2.000000_cwt_peaks.gr
NC_000913	IPOD occupancy	Peak	189211	189271	2	+	.	From DpurR_m9_rdm_glu_merged_truseqnano_nebnext_v6rzlog10p_chipsub_cutoff2.000000_cwt_peaks.gr
NC_000913	IPOD occupancy	Peak	189516	189576	2	+	.	From DpurR_m9_rdm_glu_merged_truseqnano_nebnext_v6rzlog10p_chipsub_cutoff2.000000_cwt_peaks.gr
NC_000913	IPOD occupancy	Peak	189641	189701	2	+	.	From DpurR_m9_rdm_glu_merged_truseqnano_nebnext_v6rzlog10p_chipsub_cutoff2.000000_cwt_peaks.gr
NC_000913	IPOD occupancy	Peak	189836	189896	2	+	.	From DpurR_m9_rdm_glu_merged_truseqnano_nebnext_v6rzlog10p_chipsub_cutoff2.000000_cwt_peaks.gr
NC_000913	IPOD occupancy	Peak	191411	191471	2	+	.	From DpurR_m9_rdm_glu_merged_truseqnano_nebnext_v6rzlog10p_chipsub_cutoff2.000000_cwt_peaks.gr
NC_000913	IPOD occupancy	Peak	191681	191741	2	+	.	From DpurR_m9_rdm_glu_merged_truseqnano_nebnext_v6rzlog10p_chipsub_cutoff2.000000_cwt_peaks.gr
NC_000913	IPOD occupancy	Peak	191941	192001	2	+	.	From DpurR_m9_rdm_glu_merged_truseqnano_nebnext_v6rzlog10p_chipsub_cutoff2.000000_cwt_peaks.gr
NC_000913	IPOD occupancy	Peak	194601	194661	2	+	.	From DpurR_m9_rdm_glu_merged_truseqnano_nebnext_v6rzlog10p_chipsub_cutoff2.000000_cwt_peaks.gr
NC_000913	IPOD occupancy	Peak	195396	195456	2	+	.	From DpurR_m9_rdm_glu_merged_truseqnano_nebnext_v6rzlog10p_chipsub_cutoff2.000000_cwt_peaks.gr
NC_000913	IPOD occupancy	Peak	196001	196061	2	+	.	From DpurR_m9_rdm_glu_merged_truseqnano_nebnext_v6rzlog10p_chipsub_cutoff2.000000_cwt_peaks.gr
NC_000913	IPOD occupancy	Peak	196521	196581	2	+	.	From DpurR_m9_rdm_glu_merged_truseqnano_nebnext_v6rzlog10p_chipsub_cutoff2.000000_cwt_peaks.gr
NC_000913	IPOD occupancy	Peak	197676	197736	2	+	.	From DpurR_m9_rdm_glu_merged_truseqnano_nebnext_v6rzlog10p_chipsub_cutoff2.000000_cwt_peaks.gr
NC_000913	IPOD occupancy	Peak	198156	198216	2	+	.	From DpurR_m9_rdm_glu_merged_truseqnano_nebnext_v6rzlog10p_chipsub_cutoff2.000000_cwt_peaks.gr
NC_000913	IPOD occupancy	Peak	200191	200251	2	+	.	From DpurR_m9_rdm_glu_merged_truseqnano_nebnext_v6rzlog10p_chipsub_cutoff2.000000_cwt_peaks.gr
NC_000913	IPOD occupancy	Peak	201641	201701	2	+	.	From DpurR_m9_rdm_glu_merged_truseqnano_nebnext_v6rzlog10p_chipsub_cutoff2.000000_cwt_peaks.gr
NC_000913	IPOD occupancy	Peak	202541	202601	2	+	.	From DpurR_m9_rdm_glu_merged_truseqnano_nebnext_v6rzlog10p_chipsub_cutoff2.000000_cwt_peaks.gr
NC_000913	IPOD occupancy	Peak	209066	209126	2	+	.	From DpurR_m9_rdm_glu_merged_truseqnano_nebnext_v6rzlog10p_chipsub_cutoff2.000000_cwt_peaks.gr
NC_000913	IPOD occupancy	Peak	209681	209741	2	+	.	From DpurR_m9_rdm_glu_merged_truseqnano_nebnext_v6rzlog10p_chipsub_cutoff2.000000_cwt_peaks.gr
NC_000913	IPOD occupancy	Peak	210126	210186	2	+	.	From DpurR_m9_rdm_glu_merged_truseqnano_nebnext_v6rzlog10p_chipsub_cutoff2.000000_cwt_peaks.gr
NC_000913	IPOD occupancy	Peak	211261	211321	2	+	.	From DpurR_m9_rdm_glu_merged_truseqnano_nebnext_v6rzlog10p_chipsub_cutoff2.000000_cwt_peaks.gr
NC_000913	IPOD occupancy	Peak	211401	211461	2	+	.	From DpurR_m9_rdm_glu_merged_truseqnano_nebnext_v6rzlog10p_chipsub_cutoff2.000000_cwt_peaks.gr
NC_000913	IPOD occupancy	Peak	214911	214971	2	+	.	From DpurR_m9_rdm_glu_merged_truseqnano_nebnext_v6rzlog10p_chipsub_cutoff2.000000_cwt_peaks.gr
NC_000913	IPOD occupancy	Peak	215996	216056	2	+	.	From DpurR_m9_rdm_glu_merged_truseqnano_nebnext_v6rzlog10p_chipsub_cutoff2.000000_cwt_peaks.gr
NC_000913	IPOD occupancy	Peak	216531	216591	2	+	.	From DpurR_m9_rdm_glu_merged_truseqnano_nebnext_v6rzlog10p_chipsub_cutoff2.000000_cwt_peaks.gr
NC_000913	IPOD occupancy	Peak	220546	220606	2	+	.	From DpurR_m9_rdm_glu_merged_truseqnano_nebnext_v6rzlog10p_chipsub_cutoff2.000000_cwt_peaks.gr
NC_000913	IPOD occupancy	Peak	220906	220966	2	+	.	From DpurR_m9_rdm_glu_merged_truseqnano_nebnext_v6rzlog10p_chipsub_cutoff2.000000_cwt_peaks.gr
NC_000913	IPOD occupancy	Peak	221016	221076	2	+	.	From DpurR_m9_rdm_glu_merged_truseqnano_nebnext_v6rzlog10p_chipsub_cutoff2.000000_cwt_peaks.gr
NC_000913	IPOD occupancy	Peak	221351	221411	2	+	.	From DpurR_m9_rdm_glu_merged_truseqnano_nebnext_v6rzlog10p_chipsub_cutoff2.000000_cwt_peaks.gr
NC_000913	IPOD occupancy	Peak	222726	222786	2	+	.	From DpurR_m9_rdm_glu_merged_truseqnano_nebnext_v6rzlog10p_chipsub_cutoff2.000000_cwt_peaks.gr
NC_000913	IPOD occupancy	Peak	224551	224611	2	+	.	From DpurR_m9_rdm_glu_merged_truseqnano_nebnext_v6rzlog10p_chipsub_cutoff2.000000_cwt_peaks.gr
NC_000913	IPOD occupancy	Peak	225251	225311	2	+	.	From DpurR_m9_rdm_glu_merged_truseqnano_nebnext_v6rzlog10p_chipsub_cutoff2.000000_cwt_peaks.gr
NC_000913	IPOD occupancy	Peak	225476	225536	2	+	.	From DpurR_m9_rdm_glu_merged_truseqnano_nebnext_v6rzlog10p_chipsub_cutoff2.000000_cwt_peaks.gr
NC_000913	IPOD occupancy	Peak	227161	227256	2	+	.	From DpurR_m9_rdm_glu_merged_truseqnano_nebnext_v6rzlog10p_chipsub_cutoff2.000000_cwt_peaks.gr
NC_000913	IPOD occupancy	Peak	228716	228776	2	+	.	From DpurR_m9_rdm_glu_merged_truseqnano_nebnext_v6rzlog10p_chipsub_cutoff2.000000_cwt_peaks.gr
NC_000913	IPOD occupancy	Peak	229701	229761	2	+	.	From DpurR_m9_rdm_glu_merged_truseqnano_nebnext_v6rzlog10p_chipsub_cutoff2.000000_cwt_peaks.gr
NC_000913	IPOD occupancy	Peak	230981	231041	2	+	.	From DpurR_m9_rdm_glu_merged_truseqnano_nebnext_v6rzlog10p_chipsub_cutoff2.000000_cwt_peaks.gr
NC_000913	IPOD occupancy	Peak	232501	232561	2	+	.	From DpurR_m9_rdm_glu_merged_truseqnano_nebnext_v6rzlog10p_chipsub_cutoff2.000000_cwt_peaks.gr
NC_000913	IPOD occupancy	Peak	233616	233676	2	+	.	From DpurR_m9_rdm_glu_merged_truseqnano_nebnext_v6rzlog10p_chipsub_cutoff2.000000_cwt_peaks.gr
NC_000913	IPOD occupancy	Peak	234006	234066	2	+	.	From DpurR_m9_rdm_glu_merged_truseqnano_nebnext_v6rzlog10p_chipsub_cutoff2.000000_cwt_peaks.gr
NC_000913	IPOD occupancy	Peak	234316	234376	2	+	.	From DpurR_m9_rdm_glu_merged_truseqnano_nebnext_v6rzlog10p_chipsub_cutoff2.000000_cwt_peaks.gr
NC_000913	IPOD occupancy	Peak	234961	235021	2	+	.	From DpurR_m9_rdm_glu_merged_truseqnano_nebnext_v6rzlog10p_chipsub_cutoff2.000000_cwt_peaks.gr
NC_000913	IPOD occupancy	Peak	237051	237111	2	+	.	From DpurR_m9_rdm_glu_merged_truseqnano_nebnext_v6rzlog10p_chipsub_cutoff2.000000_cwt_peaks.gr
NC_000913	IPOD occupancy	Peak	237156	237216	2	+	.	From DpurR_m9_rdm_glu_merged_truseqnano_nebnext_v6rzlog10p_chipsub_cutoff2.000000_cwt_peaks.gr
NC_000913	IPOD occupancy	Peak	237411	237471	2	+	.	From DpurR_m9_rdm_glu_merged_truseqnano_nebnext_v6rzlog10p_chipsub_cutoff2.000000_cwt_peaks.gr
NC_000913	IPOD occupancy	Peak	237681	237741	2	+	.	From DpurR_m9_rdm_glu_merged_truseqnano_nebnext_v6rzlog10p_chipsub_cutoff2.000000_cwt_peaks.gr
NC_000913	IPOD occupancy	Peak	237791	237851	2	+	.	From DpurR_m9_rdm_glu_merged_truseqnano_nebnext_v6rzlog10p_chipsub_cutoff2.000000_cwt_peaks.gr
NC_000913	IPOD occupancy	Peak	238126	238186	2	+	.	From DpurR_m9_rdm_glu_merged_truseqnano_nebnext_v6rzlog10p_chipsub_cutoff2.000000_cwt_peaks.gr
NC_000913	IPOD occupancy	Peak	238371	238431	2	+	.	From DpurR_m9_rdm_glu_merged_truseqnano_nebnext_v6rzlog10p_chipsub_cutoff2.000000_cwt_peaks.gr
NC_000913	IPOD occupancy	Peak	238581	238641	2	+	.	From DpurR_m9_rdm_glu_merged_truseqnano_nebnext_v6rzlog10p_chipsub_cutoff2.000000_cwt_peaks.gr
NC_000913	IPOD occupancy	Peak	238746	238806	2	+	.	From DpurR_m9_rdm_glu_merged_truseqnano_nebnext_v6rzlog10p_chipsub_cutoff2.000000_cwt_peaks.gr
NC_000913	IPOD occupancy	Peak	238861	238921	2	+	.	From DpurR_m9_rdm_glu_merged_truseqnano_nebnext_v6rzlog10p_chipsub_cutoff2.000000_cwt_peaks.gr
NC_000913	IPOD occupancy	Peak	239056	239116	2	+	.	From DpurR_m9_rdm_glu_merged_truseqnano_nebnext_v6rzlog10p_chipsub_cutoff2.000000_cwt_peaks.gr
NC_000913	IPOD occupancy	Peak	240241	240301	2	+	.	From DpurR_m9_rdm_glu_merged_truseqnano_nebnext_v6rzlog10p_chipsub_cutoff2.000000_cwt_peaks.gr
NC_000913	IPOD occupancy	Peak	240806	240866	2	+	.	From DpurR_m9_rdm_glu_merged_truseqnano_nebnext_v6rzlog10p_chipsub_cutoff2.000000_cwt_peaks.gr
NC_000913	IPOD occupancy	Peak	243076	243136	2	+	.	From DpurR_m9_rdm_glu_merged_truseqnano_nebnext_v6rzlog10p_chipsub_cutoff2.000000_cwt_peaks.gr
NC_000913	IPOD occupancy	Peak	246126	246186	2	+	.	From DpurR_m9_rdm_glu_merged_truseqnano_nebnext_v6rzlog10p_chipsub_cutoff2.000000_cwt_peaks.gr
NC_000913	IPOD occupancy	Peak	246216	246276	2	+	.	From DpurR_m9_rdm_glu_merged_truseqnano_nebnext_v6rzlog10p_chipsub_cutoff2.000000_cwt_peaks.gr
NC_000913	IPOD occupancy	Peak	246561	246621	2	+	.	From DpurR_m9_rdm_glu_merged_truseqnano_nebnext_v6rzlog10p_chipsub_cutoff2.000000_cwt_peaks.gr
NC_000913	IPOD occupancy	Peak	246736	246796	2	+	.	From DpurR_m9_rdm_glu_merged_truseqnano_nebnext_v6rzlog10p_chipsub_cutoff2.000000_cwt_peaks.gr
NC_000913	IPOD occupancy	Peak	247566	247626	2	+	.	From DpurR_m9_rdm_glu_merged_truseqnano_nebnext_v6rzlog10p_chipsub_cutoff2.000000_cwt_peaks.gr
NC_000913	IPOD occupancy	Peak	247961	248021	2	+	.	From DpurR_m9_rdm_glu_merged_truseqnano_nebnext_v6rzlog10p_chipsub_cutoff2.000000_cwt_peaks.gr
NC_000913	IPOD occupancy	Peak	248916	248976	2	+	.	From DpurR_m9_rdm_glu_merged_truseqnano_nebnext_v6rzlog10p_chipsub_cutoff2.000000_cwt_peaks.gr
NC_000913	IPOD occupancy	Peak	249346	249406	2	+	.	From DpurR_m9_rdm_glu_merged_truseqnano_nebnext_v6rzlog10p_chipsub_cutoff2.000000_cwt_peaks.gr
NC_000913	IPOD occupancy	Peak	250476	250536	2	+	.	From DpurR_m9_rdm_glu_merged_truseqnano_nebnext_v6rzlog10p_chipsub_cutoff2.000000_cwt_peaks.gr
NC_000913	IPOD occupancy	Peak	252036	252096	2	+	.	From DpurR_m9_rdm_glu_merged_truseqnano_nebnext_v6rzlog10p_chipsub_cutoff2.000000_cwt_peaks.gr
NC_000913	IPOD occupancy	Peak	252251	252311	2	+	.	From DpurR_m9_rdm_glu_merged_truseqnano_nebnext_v6rzlog10p_chipsub_cutoff2.000000_cwt_peaks.gr
NC_000913	IPOD occupancy	Peak	252451	252511	2	+	.	From DpurR_m9_rdm_glu_merged_truseqnano_nebnext_v6rzlog10p_chipsub_cutoff2.000000_cwt_peaks.gr
NC_000913	IPOD occupancy	Peak	252691	252751	2	+	.	From DpurR_m9_rdm_glu_merged_truseqnano_nebnext_v6rzlog10p_chipsub_cutoff2.000000_cwt_peaks.gr
NC_000913	IPOD occupancy	Peak	252911	252971	2	+	.	From DpurR_m9_rdm_glu_merged_truseqnano_nebnext_v6rzlog10p_chipsub_cutoff2.000000_cwt_peaks.gr
NC_000913	IPOD occupancy	Peak	253316	253376	2	+	.	From DpurR_m9_rdm_glu_merged_truseqnano_nebnext_v6rzlog10p_chipsub_cutoff2.000000_cwt_peaks.gr
NC_000913	IPOD occupancy	Peak	253461	253521	2	+	.	From DpurR_m9_rdm_glu_merged_truseqnano_nebnext_v6rzlog10p_chipsub_cutoff2.000000_cwt_peaks.gr
NC_000913	IPOD occupancy	Peak	254206	254266	2	+	.	From DpurR_m9_rdm_glu_merged_truseqnano_nebnext_v6rzlog10p_chipsub_cutoff2.000000_cwt_peaks.gr
NC_000913	IPOD occupancy	Peak	256336	256396	2	+	.	From DpurR_m9_rdm_glu_merged_truseqnano_nebnext_v6rzlog10p_chipsub_cutoff2.000000_cwt_peaks.gr
NC_000913	IPOD occupancy	Peak	257531	257591	2	+	.	From DpurR_m9_rdm_glu_merged_truseqnano_nebnext_v6rzlog10p_chipsub_cutoff2.000000_cwt_peaks.gr
NC_000913	IPOD occupancy	Peak	258076	258136	2	+	.	From DpurR_m9_rdm_glu_merged_truseqnano_nebnext_v6rzlog10p_chipsub_cutoff2.000000_cwt_peaks.gr
NC_000913	IPOD occupancy	Peak	258396	258456	2	+	.	From DpurR_m9_rdm_glu_merged_truseqnano_nebnext_v6rzlog10p_chipsub_cutoff2.000000_cwt_peaks.gr
NC_000913	IPOD occupancy	Peak	259056	259116	2	+	.	From DpurR_m9_rdm_glu_merged_truseqnano_nebnext_v6rzlog10p_chipsub_cutoff2.000000_cwt_peaks.gr
NC_000913	IPOD occupancy	Peak	259186	259246	2	+	.	From DpurR_m9_rdm_glu_merged_truseqnano_nebnext_v6rzlog10p_chipsub_cutoff2.000000_cwt_peaks.gr
NC_000913	IPOD occupancy	Peak	259341	259401	2	+	.	From DpurR_m9_rdm_glu_merged_truseqnano_nebnext_v6rzlog10p_chipsub_cutoff2.000000_cwt_peaks.gr
NC_000913	IPOD occupancy	Peak	259566	259626	2	+	.	From DpurR_m9_rdm_glu_merged_truseqnano_nebnext_v6rzlog10p_chipsub_cutoff2.000000_cwt_peaks.gr
NC_000913	IPOD occupancy	Peak	259741	259801	2	+	.	From DpurR_m9_rdm_glu_merged_truseqnano_nebnext_v6rzlog10p_chipsub_cutoff2.000000_cwt_peaks.gr
NC_000913	IPOD occupancy	Peak	259971	260031	2	+	.	From DpurR_m9_rdm_glu_merged_truseqnano_nebnext_v6rzlog10p_chipsub_cutoff2.000000_cwt_peaks.gr
NC_000913	IPOD occupancy	Peak	262906	262966	2	+	.	From DpurR_m9_rdm_glu_merged_truseqnano_nebnext_v6rzlog10p_chipsub_cutoff2.000000_cwt_peaks.gr
NC_000913	IPOD occupancy	Peak	263286	263346	2	+	.	From DpurR_m9_rdm_glu_merged_truseqnano_nebnext_v6rzlog10p_chipsub_cutoff2.000000_cwt_peaks.gr
NC_000913	IPOD occupancy	Peak	264696	264756	2	+	.	From DpurR_m9_rdm_glu_merged_truseqnano_nebnext_v6rzlog10p_chipsub_cutoff2.000000_cwt_peaks.gr
NC_000913	IPOD occupancy	Peak	266976	267036	2	+	.	From DpurR_m9_rdm_glu_merged_truseqnano_nebnext_v6rzlog10p_chipsub_cutoff2.000000_cwt_peaks.gr
NC_000913	IPOD occupancy	Peak	269681	269741	2	+	.	From DpurR_m9_rdm_glu_merged_truseqnano_nebnext_v6rzlog10p_chipsub_cutoff2.000000_cwt_peaks.gr
NC_000913	IPOD occupancy	Peak	270176	270236	2	+	.	From DpurR_m9_rdm_glu_merged_truseqnano_nebnext_v6rzlog10p_chipsub_cutoff2.000000_cwt_peaks.gr
NC_000913	IPOD occupancy	Peak	270586	270646	2	+	.	From DpurR_m9_rdm_glu_merged_truseqnano_nebnext_v6rzlog10p_chipsub_cutoff2.000000_cwt_peaks.gr
NC_000913	IPOD occupancy	Peak	270681	270741	2	+	.	From DpurR_m9_rdm_glu_merged_truseqnano_nebnext_v6rzlog10p_chipsub_cutoff2.000000_cwt_peaks.gr
NC_000913	IPOD occupancy	Peak	270826	270886	2	+	.	From DpurR_m9_rdm_glu_merged_truseqnano_nebnext_v6rzlog10p_chipsub_cutoff2.000000_cwt_peaks.gr
NC_000913	IPOD occupancy	Peak	271481	271541	2	+	.	From DpurR_m9_rdm_glu_merged_truseqnano_nebnext_v6rzlog10p_chipsub_cutoff2.000000_cwt_peaks.gr
NC_000913	IPOD occupancy	Peak	271661	271721	2	+	.	From DpurR_m9_rdm_glu_merged_truseqnano_nebnext_v6rzlog10p_chipsub_cutoff2.000000_cwt_peaks.gr
NC_000913	IPOD occupancy	Peak	271906	271966	2	+	.	From DpurR_m9_rdm_glu_merged_truseqnano_nebnext_v6rzlog10p_chipsub_cutoff2.000000_cwt_peaks.gr
NC_000913	IPOD occupancy	Peak	272036	272096	2	+	.	From DpurR_m9_rdm_glu_merged_truseqnano_nebnext_v6rzlog10p_chipsub_cutoff2.000000_cwt_peaks.gr
NC_000913	IPOD occupancy	Peak	272816	272876	2	+	.	From DpurR_m9_rdm_glu_merged_truseqnano_nebnext_v6rzlog10p_chipsub_cutoff2.000000_cwt_peaks.gr
NC_000913	IPOD occupancy	Peak	274001	274061	2	+	.	From DpurR_m9_rdm_glu_merged_truseqnano_nebnext_v6rzlog10p_chipsub_cutoff2.000000_cwt_peaks.gr
NC_000913	IPOD occupancy	Peak	274221	274281	2	+	.	From DpurR_m9_rdm_glu_merged_truseqnano_nebnext_v6rzlog10p_chipsub_cutoff2.000000_cwt_peaks.gr
NC_000913	IPOD occupancy	Peak	274861	274921	2	+	.	From DpurR_m9_rdm_glu_merged_truseqnano_nebnext_v6rzlog10p_chipsub_cutoff2.000000_cwt_peaks.gr
NC_000913	IPOD occupancy	Peak	274996	275056	2	+	.	From DpurR_m9_rdm_glu_merged_truseqnano_nebnext_v6rzlog10p_chipsub_cutoff2.000000_cwt_peaks.gr
NC_000913	IPOD occupancy	Peak	275281	275341	2	+	.	From DpurR_m9_rdm_glu_merged_truseqnano_nebnext_v6rzlog10p_chipsub_cutoff2.000000_cwt_peaks.gr
NC_000913	IPOD occupancy	Peak	276036	276096	2	+	.	From DpurR_m9_rdm_glu_merged_truseqnano_nebnext_v6rzlog10p_chipsub_cutoff2.000000_cwt_peaks.gr
NC_000913	IPOD occupancy	Peak	276716	276776	2	+	.	From DpurR_m9_rdm_glu_merged_truseqnano_nebnext_v6rzlog10p_chipsub_cutoff2.000000_cwt_peaks.gr
NC_000913	IPOD occupancy	Peak	279371	279431	2	+	.	From DpurR_m9_rdm_glu_merged_truseqnano_nebnext_v6rzlog10p_chipsub_cutoff2.000000_cwt_peaks.gr
NC_000913	IPOD occupancy	Peak	279666	279726	2	+	.	From DpurR_m9_rdm_glu_merged_truseqnano_nebnext_v6rzlog10p_chipsub_cutoff2.000000_cwt_peaks.gr
NC_000913	IPOD occupancy	Peak	280201	280261	2	+	.	From DpurR_m9_rdm_glu_merged_truseqnano_nebnext_v6rzlog10p_chipsub_cutoff2.000000_cwt_peaks.gr
NC_000913	IPOD occupancy	Peak	280821	280881	2	+	.	From DpurR_m9_rdm_glu_merged_truseqnano_nebnext_v6rzlog10p_chipsub_cutoff2.000000_cwt_peaks.gr
NC_000913	IPOD occupancy	Peak	283006	283066	2	+	.	From DpurR_m9_rdm_glu_merged_truseqnano_nebnext_v6rzlog10p_chipsub_cutoff2.000000_cwt_peaks.gr
NC_000913	IPOD occupancy	Peak	285311	285371	2	+	.	From DpurR_m9_rdm_glu_merged_truseqnano_nebnext_v6rzlog10p_chipsub_cutoff2.000000_cwt_peaks.gr
NC_000913	IPOD occupancy	Peak	289256	289316	2	+	.	From DpurR_m9_rdm_glu_merged_truseqnano_nebnext_v6rzlog10p_chipsub_cutoff2.000000_cwt_peaks.gr
NC_000913	IPOD occupancy	Peak	290656	290716	2	+	.	From DpurR_m9_rdm_glu_merged_truseqnano_nebnext_v6rzlog10p_chipsub_cutoff2.000000_cwt_peaks.gr
NC_000913	IPOD occupancy	Peak	290811	290871	2	+	.	From DpurR_m9_rdm_glu_merged_truseqnano_nebnext_v6rzlog10p_chipsub_cutoff2.000000_cwt_peaks.gr
NC_000913	IPOD occupancy	Peak	291606	291666	2	+	.	From DpurR_m9_rdm_glu_merged_truseqnano_nebnext_v6rzlog10p_chipsub_cutoff2.000000_cwt_peaks.gr
NC_000913	IPOD occupancy	Peak	292781	292841	2	+	.	From DpurR_m9_rdm_glu_merged_truseqnano_nebnext_v6rzlog10p_chipsub_cutoff2.000000_cwt_peaks.gr
NC_000913	IPOD occupancy	Peak	293271	293331	2	+	.	From DpurR_m9_rdm_glu_merged_truseqnano_nebnext_v6rzlog10p_chipsub_cutoff2.000000_cwt_peaks.gr
NC_000913	IPOD occupancy	Peak	293391	293451	2	+	.	From DpurR_m9_rdm_glu_merged_truseqnano_nebnext_v6rzlog10p_chipsub_cutoff2.000000_cwt_peaks.gr
NC_000913	IPOD occupancy	Peak	293616	293676	2	+	.	From DpurR_m9_rdm_glu_merged_truseqnano_nebnext_v6rzlog10p_chipsub_cutoff2.000000_cwt_peaks.gr
NC_000913	IPOD occupancy	Peak	294081	294181	2	+	.	From DpurR_m9_rdm_glu_merged_truseqnano_nebnext_v6rzlog10p_chipsub_cutoff2.000000_cwt_peaks.gr
NC_000913	IPOD occupancy	Peak	294206	294266	2	+	.	From DpurR_m9_rdm_glu_merged_truseqnano_nebnext_v6rzlog10p_chipsub_cutoff2.000000_cwt_peaks.gr
NC_000913	IPOD occupancy	Peak	294511	294571	2	+	.	From DpurR_m9_rdm_glu_merged_truseqnano_nebnext_v6rzlog10p_chipsub_cutoff2.000000_cwt_peaks.gr
NC_000913	IPOD occupancy	Peak	294886	294946	2	+	.	From DpurR_m9_rdm_glu_merged_truseqnano_nebnext_v6rzlog10p_chipsub_cutoff2.000000_cwt_peaks.gr
NC_000913	IPOD occupancy	Peak	295161	295221	2	+	.	From DpurR_m9_rdm_glu_merged_truseqnano_nebnext_v6rzlog10p_chipsub_cutoff2.000000_cwt_peaks.gr
NC_000913	IPOD occupancy	Peak	295636	295696	2	+	.	From DpurR_m9_rdm_glu_merged_truseqnano_nebnext_v6rzlog10p_chipsub_cutoff2.000000_cwt_peaks.gr
NC_000913	IPOD occupancy	Peak	297056	297116	2	+	.	From DpurR_m9_rdm_glu_merged_truseqnano_nebnext_v6rzlog10p_chipsub_cutoff2.000000_cwt_peaks.gr
NC_000913	IPOD occupancy	Peak	297216	297276	2	+	.	From DpurR_m9_rdm_glu_merged_truseqnano_nebnext_v6rzlog10p_chipsub_cutoff2.000000_cwt_peaks.gr
NC_000913	IPOD occupancy	Peak	302726	302786	2	+	.	From DpurR_m9_rdm_glu_merged_truseqnano_nebnext_v6rzlog10p_chipsub_cutoff2.000000_cwt_peaks.gr
NC_000913	IPOD occupancy	Peak	302896	302956	2	+	.	From DpurR_m9_rdm_glu_merged_truseqnano_nebnext_v6rzlog10p_chipsub_cutoff2.000000_cwt_peaks.gr
NC_000913	IPOD occupancy	Peak	303161	303221	2	+	.	From DpurR_m9_rdm_glu_merged_truseqnano_nebnext_v6rzlog10p_chipsub_cutoff2.000000_cwt_peaks.gr
NC_000913	IPOD occupancy	Peak	303296	303356	2	+	.	From DpurR_m9_rdm_glu_merged_truseqnano_nebnext_v6rzlog10p_chipsub_cutoff2.000000_cwt_peaks.gr
NC_000913	IPOD occupancy	Peak	303471	303531	2	+	.	From DpurR_m9_rdm_glu_merged_truseqnano_nebnext_v6rzlog10p_chipsub_cutoff2.000000_cwt_peaks.gr
NC_000913	IPOD occupancy	Peak	303601	303661	2	+	.	From DpurR_m9_rdm_glu_merged_truseqnano_nebnext_v6rzlog10p_chipsub_cutoff2.000000_cwt_peaks.gr
NC_000913	IPOD occupancy	Peak	303801	303861	2	+	.	From DpurR_m9_rdm_glu_merged_truseqnano_nebnext_v6rzlog10p_chipsub_cutoff2.000000_cwt_peaks.gr
NC_000913	IPOD occupancy	Peak	305411	305471	2	+	.	From DpurR_m9_rdm_glu_merged_truseqnano_nebnext_v6rzlog10p_chipsub_cutoff2.000000_cwt_peaks.gr
NC_000913	IPOD occupancy	Peak	306771	306831	2	+	.	From DpurR_m9_rdm_glu_merged_truseqnano_nebnext_v6rzlog10p_chipsub_cutoff2.000000_cwt_peaks.gr
NC_000913	IPOD occupancy	Peak	310796	310856	2	+	.	From DpurR_m9_rdm_glu_merged_truseqnano_nebnext_v6rzlog10p_chipsub_cutoff2.000000_cwt_peaks.gr
NC_000913	IPOD occupancy	Peak	310916	310976	2	+	.	From DpurR_m9_rdm_glu_merged_truseqnano_nebnext_v6rzlog10p_chipsub_cutoff2.000000_cwt_peaks.gr
NC_000913	IPOD occupancy	Peak	311141	311201	2	+	.	From DpurR_m9_rdm_glu_merged_truseqnano_nebnext_v6rzlog10p_chipsub_cutoff2.000000_cwt_peaks.gr
NC_000913	IPOD occupancy	Peak	311381	311441	2	+	.	From DpurR_m9_rdm_glu_merged_truseqnano_nebnext_v6rzlog10p_chipsub_cutoff2.000000_cwt_peaks.gr
NC_000913	IPOD occupancy	Peak	311491	311551	2	+	.	From DpurR_m9_rdm_glu_merged_truseqnano_nebnext_v6rzlog10p_chipsub_cutoff2.000000_cwt_peaks.gr
NC_000913	IPOD occupancy	Peak	311681	311741	2	+	.	From DpurR_m9_rdm_glu_merged_truseqnano_nebnext_v6rzlog10p_chipsub_cutoff2.000000_cwt_peaks.gr
NC_000913	IPOD occupancy	Peak	311816	311876	2	+	.	From DpurR_m9_rdm_glu_merged_truseqnano_nebnext_v6rzlog10p_chipsub_cutoff2.000000_cwt_peaks.gr
NC_000913	IPOD occupancy	Peak	312276	312336	2	+	.	From DpurR_m9_rdm_glu_merged_truseqnano_nebnext_v6rzlog10p_chipsub_cutoff2.000000_cwt_peaks.gr
NC_000913	IPOD occupancy	Peak	312771	312831	2	+	.	From DpurR_m9_rdm_glu_merged_truseqnano_nebnext_v6rzlog10p_chipsub_cutoff2.000000_cwt_peaks.gr
NC_000913	IPOD occupancy	Peak	313006	313066	2	+	.	From DpurR_m9_rdm_glu_merged_truseqnano_nebnext_v6rzlog10p_chipsub_cutoff2.000000_cwt_peaks.gr
NC_000913	IPOD occupancy	Peak	313171	313231	2	+	.	From DpurR_m9_rdm_glu_merged_truseqnano_nebnext_v6rzlog10p_chipsub_cutoff2.000000_cwt_peaks.gr
NC_000913	IPOD occupancy	Peak	313286	313346	2	+	.	From DpurR_m9_rdm_glu_merged_truseqnano_nebnext_v6rzlog10p_chipsub_cutoff2.000000_cwt_peaks.gr
NC_000913	IPOD occupancy	Peak	313466	313526	2	+	.	From DpurR_m9_rdm_glu_merged_truseqnano_nebnext_v6rzlog10p_chipsub_cutoff2.000000_cwt_peaks.gr
NC_000913	IPOD occupancy	Peak	313676	313736	2	+	.	From DpurR_m9_rdm_glu_merged_truseqnano_nebnext_v6rzlog10p_chipsub_cutoff2.000000_cwt_peaks.gr
NC_000913	IPOD occupancy	Peak	313941	314001	2	+	.	From DpurR_m9_rdm_glu_merged_truseqnano_nebnext_v6rzlog10p_chipsub_cutoff2.000000_cwt_peaks.gr
NC_000913	IPOD occupancy	Peak	314076	314136	2	+	.	From DpurR_m9_rdm_glu_merged_truseqnano_nebnext_v6rzlog10p_chipsub_cutoff2.000000_cwt_peaks.gr
NC_000913	IPOD occupancy	Peak	314211	314271	2	+	.	From DpurR_m9_rdm_glu_merged_truseqnano_nebnext_v6rzlog10p_chipsub_cutoff2.000000_cwt_peaks.gr
NC_000913	IPOD occupancy	Peak	314326	314386	2	+	.	From DpurR_m9_rdm_glu_merged_truseqnano_nebnext_v6rzlog10p_chipsub_cutoff2.000000_cwt_peaks.gr
NC_000913	IPOD occupancy	Peak	314731	314791	2	+	.	From DpurR_m9_rdm_glu_merged_truseqnano_nebnext_v6rzlog10p_chipsub_cutoff2.000000_cwt_peaks.gr
NC_000913	IPOD occupancy	Peak	314876	314936	2	+	.	From DpurR_m9_rdm_glu_merged_truseqnano_nebnext_v6rzlog10p_chipsub_cutoff2.000000_cwt_peaks.gr
NC_000913	IPOD occupancy	Peak	315476	315536	2	+	.	From DpurR_m9_rdm_glu_merged_truseqnano_nebnext_v6rzlog10p_chipsub_cutoff2.000000_cwt_peaks.gr
NC_000913	IPOD occupancy	Peak	316161	316221	2	+	.	From DpurR_m9_rdm_glu_merged_truseqnano_nebnext_v6rzlog10p_chipsub_cutoff2.000000_cwt_peaks.gr
NC_000913	IPOD occupancy	Peak	316256	316316	2	+	.	From DpurR_m9_rdm_glu_merged_truseqnano_nebnext_v6rzlog10p_chipsub_cutoff2.000000_cwt_peaks.gr
NC_000913	IPOD occupancy	Peak	316856	316916	2	+	.	From DpurR_m9_rdm_glu_merged_truseqnano_nebnext_v6rzlog10p_chipsub_cutoff2.000000_cwt_peaks.gr
NC_000913	IPOD occupancy	Peak	317126	317186	2	+	.	From DpurR_m9_rdm_glu_merged_truseqnano_nebnext_v6rzlog10p_chipsub_cutoff2.000000_cwt_peaks.gr
NC_000913	IPOD occupancy	Peak	317296	317356	2	+	.	From DpurR_m9_rdm_glu_merged_truseqnano_nebnext_v6rzlog10p_chipsub_cutoff2.000000_cwt_peaks.gr
NC_000913	IPOD occupancy	Peak	317536	317596	2	+	.	From DpurR_m9_rdm_glu_merged_truseqnano_nebnext_v6rzlog10p_chipsub_cutoff2.000000_cwt_peaks.gr
NC_000913	IPOD occupancy	Peak	318216	318276	2	+	.	From DpurR_m9_rdm_glu_merged_truseqnano_nebnext_v6rzlog10p_chipsub_cutoff2.000000_cwt_peaks.gr
NC_000913	IPOD occupancy	Peak	318376	318436	2	+	.	From DpurR_m9_rdm_glu_merged_truseqnano_nebnext_v6rzlog10p_chipsub_cutoff2.000000_cwt_peaks.gr
NC_000913	IPOD occupancy	Peak	318556	318616	2	+	.	From DpurR_m9_rdm_glu_merged_truseqnano_nebnext_v6rzlog10p_chipsub_cutoff2.000000_cwt_peaks.gr
NC_000913	IPOD occupancy	Peak	318681	318741	2	+	.	From DpurR_m9_rdm_glu_merged_truseqnano_nebnext_v6rzlog10p_chipsub_cutoff2.000000_cwt_peaks.gr
NC_000913	IPOD occupancy	Peak	318836	318896	2	+	.	From DpurR_m9_rdm_glu_merged_truseqnano_nebnext_v6rzlog10p_chipsub_cutoff2.000000_cwt_peaks.gr
NC_000913	IPOD occupancy	Peak	319056	319116	2	+	.	From DpurR_m9_rdm_glu_merged_truseqnano_nebnext_v6rzlog10p_chipsub_cutoff2.000000_cwt_peaks.gr
NC_000913	IPOD occupancy	Peak	319526	319586	2	+	.	From DpurR_m9_rdm_glu_merged_truseqnano_nebnext_v6rzlog10p_chipsub_cutoff2.000000_cwt_peaks.gr
NC_000913	IPOD occupancy	Peak	319626	319686	2	+	.	From DpurR_m9_rdm_glu_merged_truseqnano_nebnext_v6rzlog10p_chipsub_cutoff2.000000_cwt_peaks.gr
NC_000913	IPOD occupancy	Peak	319726	319786	2	+	.	From DpurR_m9_rdm_glu_merged_truseqnano_nebnext_v6rzlog10p_chipsub_cutoff2.000000_cwt_peaks.gr
NC_000913	IPOD occupancy	Peak	319851	319911	2	+	.	From DpurR_m9_rdm_glu_merged_truseqnano_nebnext_v6rzlog10p_chipsub_cutoff2.000000_cwt_peaks.gr
NC_000913	IPOD occupancy	Peak	319986	320046	2	+	.	From DpurR_m9_rdm_glu_merged_truseqnano_nebnext_v6rzlog10p_chipsub_cutoff2.000000_cwt_peaks.gr
NC_000913	IPOD occupancy	Peak	320121	320181	2	+	.	From DpurR_m9_rdm_glu_merged_truseqnano_nebnext_v6rzlog10p_chipsub_cutoff2.000000_cwt_peaks.gr
NC_000913	IPOD occupancy	Peak	321141	321201	2	+	.	From DpurR_m9_rdm_glu_merged_truseqnano_nebnext_v6rzlog10p_chipsub_cutoff2.000000_cwt_peaks.gr
NC_000913	IPOD occupancy	Peak	321311	321371	2	+	.	From DpurR_m9_rdm_glu_merged_truseqnano_nebnext_v6rzlog10p_chipsub_cutoff2.000000_cwt_peaks.gr
NC_000913	IPOD occupancy	Peak	321486	321546	2	+	.	From DpurR_m9_rdm_glu_merged_truseqnano_nebnext_v6rzlog10p_chipsub_cutoff2.000000_cwt_peaks.gr
NC_000913	IPOD occupancy	Peak	322731	322791	2	+	.	From DpurR_m9_rdm_glu_merged_truseqnano_nebnext_v6rzlog10p_chipsub_cutoff2.000000_cwt_peaks.gr
NC_000913	IPOD occupancy	Peak	324671	324731	2	+	.	From DpurR_m9_rdm_glu_merged_truseqnano_nebnext_v6rzlog10p_chipsub_cutoff2.000000_cwt_peaks.gr
NC_000913	IPOD occupancy	Peak	324791	324851	2	+	.	From DpurR_m9_rdm_glu_merged_truseqnano_nebnext_v6rzlog10p_chipsub_cutoff2.000000_cwt_peaks.gr
NC_000913	IPOD occupancy	Peak	324891	324951	2	+	.	From DpurR_m9_rdm_glu_merged_truseqnano_nebnext_v6rzlog10p_chipsub_cutoff2.000000_cwt_peaks.gr
NC_000913	IPOD occupancy	Peak	325096	325156	2	+	.	From DpurR_m9_rdm_glu_merged_truseqnano_nebnext_v6rzlog10p_chipsub_cutoff2.000000_cwt_peaks.gr
NC_000913	IPOD occupancy	Peak	325456	325516	2	+	.	From DpurR_m9_rdm_glu_merged_truseqnano_nebnext_v6rzlog10p_chipsub_cutoff2.000000_cwt_peaks.gr
NC_000913	IPOD occupancy	Peak	329246	329306	2	+	.	From DpurR_m9_rdm_glu_merged_truseqnano_nebnext_v6rzlog10p_chipsub_cutoff2.000000_cwt_peaks.gr
NC_000913	IPOD occupancy	Peak	331496	331556	2	+	.	From DpurR_m9_rdm_glu_merged_truseqnano_nebnext_v6rzlog10p_chipsub_cutoff2.000000_cwt_peaks.gr
NC_000913	IPOD occupancy	Peak	331821	331881	2	+	.	From DpurR_m9_rdm_glu_merged_truseqnano_nebnext_v6rzlog10p_chipsub_cutoff2.000000_cwt_peaks.gr
NC_000913	IPOD occupancy	Peak	331951	332011	2	+	.	From DpurR_m9_rdm_glu_merged_truseqnano_nebnext_v6rzlog10p_chipsub_cutoff2.000000_cwt_peaks.gr
NC_000913	IPOD occupancy	Peak	332256	332316	2	+	.	From DpurR_m9_rdm_glu_merged_truseqnano_nebnext_v6rzlog10p_chipsub_cutoff2.000000_cwt_peaks.gr
NC_000913	IPOD occupancy	Peak	332506	332566	2	+	.	From DpurR_m9_rdm_glu_merged_truseqnano_nebnext_v6rzlog10p_chipsub_cutoff2.000000_cwt_peaks.gr
NC_000913	IPOD occupancy	Peak	332836	332896	2	+	.	From DpurR_m9_rdm_glu_merged_truseqnano_nebnext_v6rzlog10p_chipsub_cutoff2.000000_cwt_peaks.gr
NC_000913	IPOD occupancy	Peak	333416	333476	2	+	.	From DpurR_m9_rdm_glu_merged_truseqnano_nebnext_v6rzlog10p_chipsub_cutoff2.000000_cwt_peaks.gr
NC_000913	IPOD occupancy	Peak	334476	334536	2	+	.	From DpurR_m9_rdm_glu_merged_truseqnano_nebnext_v6rzlog10p_chipsub_cutoff2.000000_cwt_peaks.gr
NC_000913	IPOD occupancy	Peak	335061	335121	2	+	.	From DpurR_m9_rdm_glu_merged_truseqnano_nebnext_v6rzlog10p_chipsub_cutoff2.000000_cwt_peaks.gr
NC_000913	IPOD occupancy	Peak	335211	335271	2	+	.	From DpurR_m9_rdm_glu_merged_truseqnano_nebnext_v6rzlog10p_chipsub_cutoff2.000000_cwt_peaks.gr
NC_000913	IPOD occupancy	Peak	335466	335526	2	+	.	From DpurR_m9_rdm_glu_merged_truseqnano_nebnext_v6rzlog10p_chipsub_cutoff2.000000_cwt_peaks.gr
NC_000913	IPOD occupancy	Peak	335896	335956	2	+	.	From DpurR_m9_rdm_glu_merged_truseqnano_nebnext_v6rzlog10p_chipsub_cutoff2.000000_cwt_peaks.gr
NC_000913	IPOD occupancy	Peak	336101	336161	2	+	.	From DpurR_m9_rdm_glu_merged_truseqnano_nebnext_v6rzlog10p_chipsub_cutoff2.000000_cwt_peaks.gr
NC_000913	IPOD occupancy	Peak	336291	336351	2	+	.	From DpurR_m9_rdm_glu_merged_truseqnano_nebnext_v6rzlog10p_chipsub_cutoff2.000000_cwt_peaks.gr
NC_000913	IPOD occupancy	Peak	336456	336516	2	+	.	From DpurR_m9_rdm_glu_merged_truseqnano_nebnext_v6rzlog10p_chipsub_cutoff2.000000_cwt_peaks.gr
NC_000913	IPOD occupancy	Peak	336596	336656	2	+	.	From DpurR_m9_rdm_glu_merged_truseqnano_nebnext_v6rzlog10p_chipsub_cutoff2.000000_cwt_peaks.gr
NC_000913	IPOD occupancy	Peak	336781	336841	2	+	.	From DpurR_m9_rdm_glu_merged_truseqnano_nebnext_v6rzlog10p_chipsub_cutoff2.000000_cwt_peaks.gr
NC_000913	IPOD occupancy	Peak	340676	340736	2	+	.	From DpurR_m9_rdm_glu_merged_truseqnano_nebnext_v6rzlog10p_chipsub_cutoff2.000000_cwt_peaks.gr
NC_000913	IPOD occupancy	Peak	341976	342036	2	+	.	From DpurR_m9_rdm_glu_merged_truseqnano_nebnext_v6rzlog10p_chipsub_cutoff2.000000_cwt_peaks.gr
NC_000913	IPOD occupancy	Peak	343906	343966	2	+	.	From DpurR_m9_rdm_glu_merged_truseqnano_nebnext_v6rzlog10p_chipsub_cutoff2.000000_cwt_peaks.gr
NC_000913	IPOD occupancy	Peak	344211	344271	2	+	.	From DpurR_m9_rdm_glu_merged_truseqnano_nebnext_v6rzlog10p_chipsub_cutoff2.000000_cwt_peaks.gr
NC_000913	IPOD occupancy	Peak	344426	344486	2	+	.	From DpurR_m9_rdm_glu_merged_truseqnano_nebnext_v6rzlog10p_chipsub_cutoff2.000000_cwt_peaks.gr
NC_000913	IPOD occupancy	Peak	344641	344701	2	+	.	From DpurR_m9_rdm_glu_merged_truseqnano_nebnext_v6rzlog10p_chipsub_cutoff2.000000_cwt_peaks.gr
NC_000913	IPOD occupancy	Peak	344791	344851	2	+	.	From DpurR_m9_rdm_glu_merged_truseqnano_nebnext_v6rzlog10p_chipsub_cutoff2.000000_cwt_peaks.gr
NC_000913	IPOD occupancy	Peak	344911	344971	2	+	.	From DpurR_m9_rdm_glu_merged_truseqnano_nebnext_v6rzlog10p_chipsub_cutoff2.000000_cwt_peaks.gr
NC_000913	IPOD occupancy	Peak	345181	345241	2	+	.	From DpurR_m9_rdm_glu_merged_truseqnano_nebnext_v6rzlog10p_chipsub_cutoff2.000000_cwt_peaks.gr
NC_000913	IPOD occupancy	Peak	345871	345931	2	+	.	From DpurR_m9_rdm_glu_merged_truseqnano_nebnext_v6rzlog10p_chipsub_cutoff2.000000_cwt_peaks.gr
NC_000913	IPOD occupancy	Peak	346296	346356	2	+	.	From DpurR_m9_rdm_glu_merged_truseqnano_nebnext_v6rzlog10p_chipsub_cutoff2.000000_cwt_peaks.gr
NC_000913	IPOD occupancy	Peak	346396	346456	2	+	.	From DpurR_m9_rdm_glu_merged_truseqnano_nebnext_v6rzlog10p_chipsub_cutoff2.000000_cwt_peaks.gr
NC_000913	IPOD occupancy	Peak	348561	348621	2	+	.	From DpurR_m9_rdm_glu_merged_truseqnano_nebnext_v6rzlog10p_chipsub_cutoff2.000000_cwt_peaks.gr
NC_000913	IPOD occupancy	Peak	351196	351256	2	+	.	From DpurR_m9_rdm_glu_merged_truseqnano_nebnext_v6rzlog10p_chipsub_cutoff2.000000_cwt_peaks.gr
NC_000913	IPOD occupancy	Peak	354801	354861	2	+	.	From DpurR_m9_rdm_glu_merged_truseqnano_nebnext_v6rzlog10p_chipsub_cutoff2.000000_cwt_peaks.gr
NC_000913	IPOD occupancy	Peak	356151	356211	2	+	.	From DpurR_m9_rdm_glu_merged_truseqnano_nebnext_v6rzlog10p_chipsub_cutoff2.000000_cwt_peaks.gr
NC_000913	IPOD occupancy	Peak	357696	357756	2	+	.	From DpurR_m9_rdm_glu_merged_truseqnano_nebnext_v6rzlog10p_chipsub_cutoff2.000000_cwt_peaks.gr
NC_000913	IPOD occupancy	Peak	358691	358751	2	+	.	From DpurR_m9_rdm_glu_merged_truseqnano_nebnext_v6rzlog10p_chipsub_cutoff2.000000_cwt_peaks.gr
NC_000913	IPOD occupancy	Peak	361566	361626	2	+	.	From DpurR_m9_rdm_glu_merged_truseqnano_nebnext_v6rzlog10p_chipsub_cutoff2.000000_cwt_peaks.gr
NC_000913	IPOD occupancy	Peak	361711	361771	2	+	.	From DpurR_m9_rdm_glu_merged_truseqnano_nebnext_v6rzlog10p_chipsub_cutoff2.000000_cwt_peaks.gr
NC_000913	IPOD occupancy	Peak	362816	362876	2	+	.	From DpurR_m9_rdm_glu_merged_truseqnano_nebnext_v6rzlog10p_chipsub_cutoff2.000000_cwt_peaks.gr
NC_000913	IPOD occupancy	Peak	363021	363081	2	+	.	From DpurR_m9_rdm_glu_merged_truseqnano_nebnext_v6rzlog10p_chipsub_cutoff2.000000_cwt_peaks.gr
NC_000913	IPOD occupancy	Peak	364241	364301	2	+	.	From DpurR_m9_rdm_glu_merged_truseqnano_nebnext_v6rzlog10p_chipsub_cutoff2.000000_cwt_peaks.gr
NC_000913	IPOD occupancy	Peak	366881	366941	2	+	.	From DpurR_m9_rdm_glu_merged_truseqnano_nebnext_v6rzlog10p_chipsub_cutoff2.000000_cwt_peaks.gr
NC_000913	IPOD occupancy	Peak	368406	368561	2	+	.	From DpurR_m9_rdm_glu_merged_truseqnano_nebnext_v6rzlog10p_chipsub_cutoff2.000000_cwt_peaks.gr
NC_000913	IPOD occupancy	Peak	369186	369246	2	+	.	From DpurR_m9_rdm_glu_merged_truseqnano_nebnext_v6rzlog10p_chipsub_cutoff2.000000_cwt_peaks.gr
NC_000913	IPOD occupancy	Peak	371506	371566	2	+	.	From DpurR_m9_rdm_glu_merged_truseqnano_nebnext_v6rzlog10p_chipsub_cutoff2.000000_cwt_peaks.gr
NC_000913	IPOD occupancy	Peak	373091	373151	2	+	.	From DpurR_m9_rdm_glu_merged_truseqnano_nebnext_v6rzlog10p_chipsub_cutoff2.000000_cwt_peaks.gr
NC_000913	IPOD occupancy	Peak	377631	377691	2	+	.	From DpurR_m9_rdm_glu_merged_truseqnano_nebnext_v6rzlog10p_chipsub_cutoff2.000000_cwt_peaks.gr
NC_000913	IPOD occupancy	Peak	377981	378041	2	+	.	From DpurR_m9_rdm_glu_merged_truseqnano_nebnext_v6rzlog10p_chipsub_cutoff2.000000_cwt_peaks.gr
NC_000913	IPOD occupancy	Peak	378261	378321	2	+	.	From DpurR_m9_rdm_glu_merged_truseqnano_nebnext_v6rzlog10p_chipsub_cutoff2.000000_cwt_peaks.gr
NC_000913	IPOD occupancy	Peak	379576	379636	2	+	.	From DpurR_m9_rdm_glu_merged_truseqnano_nebnext_v6rzlog10p_chipsub_cutoff2.000000_cwt_peaks.gr
NC_000913	IPOD occupancy	Peak	379911	379971	2	+	.	From DpurR_m9_rdm_glu_merged_truseqnano_nebnext_v6rzlog10p_chipsub_cutoff2.000000_cwt_peaks.gr
NC_000913	IPOD occupancy	Peak	380546	380606	2	+	.	From DpurR_m9_rdm_glu_merged_truseqnano_nebnext_v6rzlog10p_chipsub_cutoff2.000000_cwt_peaks.gr
NC_000913	IPOD occupancy	Peak	380851	380911	2	+	.	From DpurR_m9_rdm_glu_merged_truseqnano_nebnext_v6rzlog10p_chipsub_cutoff2.000000_cwt_peaks.gr
NC_000913	IPOD occupancy	Peak	381231	381291	2	+	.	From DpurR_m9_rdm_glu_merged_truseqnano_nebnext_v6rzlog10p_chipsub_cutoff2.000000_cwt_peaks.gr
NC_000913	IPOD occupancy	Peak	381341	381401	2	+	.	From DpurR_m9_rdm_glu_merged_truseqnano_nebnext_v6rzlog10p_chipsub_cutoff2.000000_cwt_peaks.gr
NC_000913	IPOD occupancy	Peak	381446	381506	2	+	.	From DpurR_m9_rdm_glu_merged_truseqnano_nebnext_v6rzlog10p_chipsub_cutoff2.000000_cwt_peaks.gr
NC_000913	IPOD occupancy	Peak	382201	382261	2	+	.	From DpurR_m9_rdm_glu_merged_truseqnano_nebnext_v6rzlog10p_chipsub_cutoff2.000000_cwt_peaks.gr
NC_000913	IPOD occupancy	Peak	382516	382576	2	+	.	From DpurR_m9_rdm_glu_merged_truseqnano_nebnext_v6rzlog10p_chipsub_cutoff2.000000_cwt_peaks.gr
NC_000913	IPOD occupancy	Peak	382706	382766	2	+	.	From DpurR_m9_rdm_glu_merged_truseqnano_nebnext_v6rzlog10p_chipsub_cutoff2.000000_cwt_peaks.gr
NC_000913	IPOD occupancy	Peak	382856	382916	2	+	.	From DpurR_m9_rdm_glu_merged_truseqnano_nebnext_v6rzlog10p_chipsub_cutoff2.000000_cwt_peaks.gr
NC_000913	IPOD occupancy	Peak	383736	383796	2	+	.	From DpurR_m9_rdm_glu_merged_truseqnano_nebnext_v6rzlog10p_chipsub_cutoff2.000000_cwt_peaks.gr
NC_000913	IPOD occupancy	Peak	383906	383966	2	+	.	From DpurR_m9_rdm_glu_merged_truseqnano_nebnext_v6rzlog10p_chipsub_cutoff2.000000_cwt_peaks.gr
NC_000913	IPOD occupancy	Peak	384066	384126	2	+	.	From DpurR_m9_rdm_glu_merged_truseqnano_nebnext_v6rzlog10p_chipsub_cutoff2.000000_cwt_peaks.gr
NC_000913	IPOD occupancy	Peak	384256	384316	2	+	.	From DpurR_m9_rdm_glu_merged_truseqnano_nebnext_v6rzlog10p_chipsub_cutoff2.000000_cwt_peaks.gr
NC_000913	IPOD occupancy	Peak	384581	384641	2	+	.	From DpurR_m9_rdm_glu_merged_truseqnano_nebnext_v6rzlog10p_chipsub_cutoff2.000000_cwt_peaks.gr
NC_000913	IPOD occupancy	Peak	384781	384841	2	+	.	From DpurR_m9_rdm_glu_merged_truseqnano_nebnext_v6rzlog10p_chipsub_cutoff2.000000_cwt_peaks.gr
NC_000913	IPOD occupancy	Peak	384966	385026	2	+	.	From DpurR_m9_rdm_glu_merged_truseqnano_nebnext_v6rzlog10p_chipsub_cutoff2.000000_cwt_peaks.gr
NC_000913	IPOD occupancy	Peak	385146	385206	2	+	.	From DpurR_m9_rdm_glu_merged_truseqnano_nebnext_v6rzlog10p_chipsub_cutoff2.000000_cwt_peaks.gr
NC_000913	IPOD occupancy	Peak	386181	386241	2	+	.	From DpurR_m9_rdm_glu_merged_truseqnano_nebnext_v6rzlog10p_chipsub_cutoff2.000000_cwt_peaks.gr
NC_000913	IPOD occupancy	Peak	388701	388761	2	+	.	From DpurR_m9_rdm_glu_merged_truseqnano_nebnext_v6rzlog10p_chipsub_cutoff2.000000_cwt_peaks.gr
NC_000913	IPOD occupancy	Peak	388901	388961	2	+	.	From DpurR_m9_rdm_glu_merged_truseqnano_nebnext_v6rzlog10p_chipsub_cutoff2.000000_cwt_peaks.gr
NC_000913	IPOD occupancy	Peak	389121	389181	2	+	.	From DpurR_m9_rdm_glu_merged_truseqnano_nebnext_v6rzlog10p_chipsub_cutoff2.000000_cwt_peaks.gr
NC_000913	IPOD occupancy	Peak	389871	389931	2	+	.	From DpurR_m9_rdm_glu_merged_truseqnano_nebnext_v6rzlog10p_chipsub_cutoff2.000000_cwt_peaks.gr
NC_000913	IPOD occupancy	Peak	390021	390081	2	+	.	From DpurR_m9_rdm_glu_merged_truseqnano_nebnext_v6rzlog10p_chipsub_cutoff2.000000_cwt_peaks.gr
NC_000913	IPOD occupancy	Peak	390171	390231	2	+	.	From DpurR_m9_rdm_glu_merged_truseqnano_nebnext_v6rzlog10p_chipsub_cutoff2.000000_cwt_peaks.gr
NC_000913	IPOD occupancy	Peak	390336	390396	2	+	.	From DpurR_m9_rdm_glu_merged_truseqnano_nebnext_v6rzlog10p_chipsub_cutoff2.000000_cwt_peaks.gr
NC_000913	IPOD occupancy	Peak	390541	390601	2	+	.	From DpurR_m9_rdm_glu_merged_truseqnano_nebnext_v6rzlog10p_chipsub_cutoff2.000000_cwt_peaks.gr
NC_000913	IPOD occupancy	Peak	390636	390696	2	+	.	From DpurR_m9_rdm_glu_merged_truseqnano_nebnext_v6rzlog10p_chipsub_cutoff2.000000_cwt_peaks.gr
NC_000913	IPOD occupancy	Peak	390736	390796	2	+	.	From DpurR_m9_rdm_glu_merged_truseqnano_nebnext_v6rzlog10p_chipsub_cutoff2.000000_cwt_peaks.gr
NC_000913	IPOD occupancy	Peak	391226	391286	2	+	.	From DpurR_m9_rdm_glu_merged_truseqnano_nebnext_v6rzlog10p_chipsub_cutoff2.000000_cwt_peaks.gr
NC_000913	IPOD occupancy	Peak	391516	391576	2	+	.	From DpurR_m9_rdm_glu_merged_truseqnano_nebnext_v6rzlog10p_chipsub_cutoff2.000000_cwt_peaks.gr
NC_000913	IPOD occupancy	Peak	391821	391881	2	+	.	From DpurR_m9_rdm_glu_merged_truseqnano_nebnext_v6rzlog10p_chipsub_cutoff2.000000_cwt_peaks.gr
NC_000913	IPOD occupancy	Peak	392666	392726	2	+	.	From DpurR_m9_rdm_glu_merged_truseqnano_nebnext_v6rzlog10p_chipsub_cutoff2.000000_cwt_peaks.gr
NC_000913	IPOD occupancy	Peak	394411	394471	2	+	.	From DpurR_m9_rdm_glu_merged_truseqnano_nebnext_v6rzlog10p_chipsub_cutoff2.000000_cwt_peaks.gr
NC_000913	IPOD occupancy	Peak	394601	394661	2	+	.	From DpurR_m9_rdm_glu_merged_truseqnano_nebnext_v6rzlog10p_chipsub_cutoff2.000000_cwt_peaks.gr
NC_000913	IPOD occupancy	Peak	394741	394801	2	+	.	From DpurR_m9_rdm_glu_merged_truseqnano_nebnext_v6rzlog10p_chipsub_cutoff2.000000_cwt_peaks.gr
NC_000913	IPOD occupancy	Peak	394931	394991	2	+	.	From DpurR_m9_rdm_glu_merged_truseqnano_nebnext_v6rzlog10p_chipsub_cutoff2.000000_cwt_peaks.gr
NC_000913	IPOD occupancy	Peak	395111	395171	2	+	.	From DpurR_m9_rdm_glu_merged_truseqnano_nebnext_v6rzlog10p_chipsub_cutoff2.000000_cwt_peaks.gr
NC_000913	IPOD occupancy	Peak	396061	396121	2	+	.	From DpurR_m9_rdm_glu_merged_truseqnano_nebnext_v6rzlog10p_chipsub_cutoff2.000000_cwt_peaks.gr
NC_000913	IPOD occupancy	Peak	396581	396641	2	+	.	From DpurR_m9_rdm_glu_merged_truseqnano_nebnext_v6rzlog10p_chipsub_cutoff2.000000_cwt_peaks.gr
NC_000913	IPOD occupancy	Peak	396816	396876	2	+	.	From DpurR_m9_rdm_glu_merged_truseqnano_nebnext_v6rzlog10p_chipsub_cutoff2.000000_cwt_peaks.gr
NC_000913	IPOD occupancy	Peak	399326	399386	2	+	.	From DpurR_m9_rdm_glu_merged_truseqnano_nebnext_v6rzlog10p_chipsub_cutoff2.000000_cwt_peaks.gr
NC_000913	IPOD occupancy	Peak	401296	401356	2	+	.	From DpurR_m9_rdm_glu_merged_truseqnano_nebnext_v6rzlog10p_chipsub_cutoff2.000000_cwt_peaks.gr
NC_000913	IPOD occupancy	Peak	401616	401676	2	+	.	From DpurR_m9_rdm_glu_merged_truseqnano_nebnext_v6rzlog10p_chipsub_cutoff2.000000_cwt_peaks.gr
NC_000913	IPOD occupancy	Peak	401921	401981	2	+	.	From DpurR_m9_rdm_glu_merged_truseqnano_nebnext_v6rzlog10p_chipsub_cutoff2.000000_cwt_peaks.gr
NC_000913	IPOD occupancy	Peak	402701	402761	2	+	.	From DpurR_m9_rdm_glu_merged_truseqnano_nebnext_v6rzlog10p_chipsub_cutoff2.000000_cwt_peaks.gr
NC_000913	IPOD occupancy	Peak	404066	404126	2	+	.	From DpurR_m9_rdm_glu_merged_truseqnano_nebnext_v6rzlog10p_chipsub_cutoff2.000000_cwt_peaks.gr
NC_000913	IPOD occupancy	Peak	404356	404416	2	+	.	From DpurR_m9_rdm_glu_merged_truseqnano_nebnext_v6rzlog10p_chipsub_cutoff2.000000_cwt_peaks.gr
NC_000913	IPOD occupancy	Peak	404636	404696	2	+	.	From DpurR_m9_rdm_glu_merged_truseqnano_nebnext_v6rzlog10p_chipsub_cutoff2.000000_cwt_peaks.gr
NC_000913	IPOD occupancy	Peak	406201	406261	2	+	.	From DpurR_m9_rdm_glu_merged_truseqnano_nebnext_v6rzlog10p_chipsub_cutoff2.000000_cwt_peaks.gr
NC_000913	IPOD occupancy	Peak	406296	406356	2	+	.	From DpurR_m9_rdm_glu_merged_truseqnano_nebnext_v6rzlog10p_chipsub_cutoff2.000000_cwt_peaks.gr
NC_000913	IPOD occupancy	Peak	407891	407951	2	+	.	From DpurR_m9_rdm_glu_merged_truseqnano_nebnext_v6rzlog10p_chipsub_cutoff2.000000_cwt_peaks.gr
NC_000913	IPOD occupancy	Peak	408171	408231	2	+	.	From DpurR_m9_rdm_glu_merged_truseqnano_nebnext_v6rzlog10p_chipsub_cutoff2.000000_cwt_peaks.gr
NC_000913	IPOD occupancy	Peak	408411	408471	2	+	.	From DpurR_m9_rdm_glu_merged_truseqnano_nebnext_v6rzlog10p_chipsub_cutoff2.000000_cwt_peaks.gr
NC_000913	IPOD occupancy	Peak	408976	409036	2	+	.	From DpurR_m9_rdm_glu_merged_truseqnano_nebnext_v6rzlog10p_chipsub_cutoff2.000000_cwt_peaks.gr
NC_000913	IPOD occupancy	Peak	409596	409656	2	+	.	From DpurR_m9_rdm_glu_merged_truseqnano_nebnext_v6rzlog10p_chipsub_cutoff2.000000_cwt_peaks.gr
NC_000913	IPOD occupancy	Peak	410656	410716	2	+	.	From DpurR_m9_rdm_glu_merged_truseqnano_nebnext_v6rzlog10p_chipsub_cutoff2.000000_cwt_peaks.gr
NC_000913	IPOD occupancy	Peak	410906	410966	2	+	.	From DpurR_m9_rdm_glu_merged_truseqnano_nebnext_v6rzlog10p_chipsub_cutoff2.000000_cwt_peaks.gr
NC_000913	IPOD occupancy	Peak	411266	411326	2	+	.	From DpurR_m9_rdm_glu_merged_truseqnano_nebnext_v6rzlog10p_chipsub_cutoff2.000000_cwt_peaks.gr
NC_000913	IPOD occupancy	Peak	411676	411736	2	+	.	From DpurR_m9_rdm_glu_merged_truseqnano_nebnext_v6rzlog10p_chipsub_cutoff2.000000_cwt_peaks.gr
NC_000913	IPOD occupancy	Peak	412246	412306	2	+	.	From DpurR_m9_rdm_glu_merged_truseqnano_nebnext_v6rzlog10p_chipsub_cutoff2.000000_cwt_peaks.gr
NC_000913	IPOD occupancy	Peak	412641	412701	2	+	.	From DpurR_m9_rdm_glu_merged_truseqnano_nebnext_v6rzlog10p_chipsub_cutoff2.000000_cwt_peaks.gr
NC_000913	IPOD occupancy	Peak	413781	413841	2	+	.	From DpurR_m9_rdm_glu_merged_truseqnano_nebnext_v6rzlog10p_chipsub_cutoff2.000000_cwt_peaks.gr
NC_000913	IPOD occupancy	Peak	414006	414066	2	+	.	From DpurR_m9_rdm_glu_merged_truseqnano_nebnext_v6rzlog10p_chipsub_cutoff2.000000_cwt_peaks.gr
NC_000913	IPOD occupancy	Peak	414306	414366	2	+	.	From DpurR_m9_rdm_glu_merged_truseqnano_nebnext_v6rzlog10p_chipsub_cutoff2.000000_cwt_peaks.gr
NC_000913	IPOD occupancy	Peak	415031	415091	2	+	.	From DpurR_m9_rdm_glu_merged_truseqnano_nebnext_v6rzlog10p_chipsub_cutoff2.000000_cwt_peaks.gr
NC_000913	IPOD occupancy	Peak	415971	416031	2	+	.	From DpurR_m9_rdm_glu_merged_truseqnano_nebnext_v6rzlog10p_chipsub_cutoff2.000000_cwt_peaks.gr
NC_000913	IPOD occupancy	Peak	416121	416181	2	+	.	From DpurR_m9_rdm_glu_merged_truseqnano_nebnext_v6rzlog10p_chipsub_cutoff2.000000_cwt_peaks.gr
NC_000913	IPOD occupancy	Peak	417006	417066	2	+	.	From DpurR_m9_rdm_glu_merged_truseqnano_nebnext_v6rzlog10p_chipsub_cutoff2.000000_cwt_peaks.gr
NC_000913	IPOD occupancy	Peak	418301	418361	2	+	.	From DpurR_m9_rdm_glu_merged_truseqnano_nebnext_v6rzlog10p_chipsub_cutoff2.000000_cwt_peaks.gr
NC_000913	IPOD occupancy	Peak	418761	418821	2	+	.	From DpurR_m9_rdm_glu_merged_truseqnano_nebnext_v6rzlog10p_chipsub_cutoff2.000000_cwt_peaks.gr
NC_000913	IPOD occupancy	Peak	419141	419201	2	+	.	From DpurR_m9_rdm_glu_merged_truseqnano_nebnext_v6rzlog10p_chipsub_cutoff2.000000_cwt_peaks.gr
NC_000913	IPOD occupancy	Peak	419286	419346	2	+	.	From DpurR_m9_rdm_glu_merged_truseqnano_nebnext_v6rzlog10p_chipsub_cutoff2.000000_cwt_peaks.gr
NC_000913	IPOD occupancy	Peak	419711	419771	2	+	.	From DpurR_m9_rdm_glu_merged_truseqnano_nebnext_v6rzlog10p_chipsub_cutoff2.000000_cwt_peaks.gr
NC_000913	IPOD occupancy	Peak	421146	421206	2	+	.	From DpurR_m9_rdm_glu_merged_truseqnano_nebnext_v6rzlog10p_chipsub_cutoff2.000000_cwt_peaks.gr
NC_000913	IPOD occupancy	Peak	421591	421651	2	+	.	From DpurR_m9_rdm_glu_merged_truseqnano_nebnext_v6rzlog10p_chipsub_cutoff2.000000_cwt_peaks.gr
NC_000913	IPOD occupancy	Peak	422201	422261	2	+	.	From DpurR_m9_rdm_glu_merged_truseqnano_nebnext_v6rzlog10p_chipsub_cutoff2.000000_cwt_peaks.gr
NC_000913	IPOD occupancy	Peak	422941	423001	2	+	.	From DpurR_m9_rdm_glu_merged_truseqnano_nebnext_v6rzlog10p_chipsub_cutoff2.000000_cwt_peaks.gr
NC_000913	IPOD occupancy	Peak	423111	423171	2	+	.	From DpurR_m9_rdm_glu_merged_truseqnano_nebnext_v6rzlog10p_chipsub_cutoff2.000000_cwt_peaks.gr
NC_000913	IPOD occupancy	Peak	424416	424476	2	+	.	From DpurR_m9_rdm_glu_merged_truseqnano_nebnext_v6rzlog10p_chipsub_cutoff2.000000_cwt_peaks.gr
NC_000913	IPOD occupancy	Peak	425406	425466	2	+	.	From DpurR_m9_rdm_glu_merged_truseqnano_nebnext_v6rzlog10p_chipsub_cutoff2.000000_cwt_peaks.gr
NC_000913	IPOD occupancy	Peak	425986	426046	2	+	.	From DpurR_m9_rdm_glu_merged_truseqnano_nebnext_v6rzlog10p_chipsub_cutoff2.000000_cwt_peaks.gr
NC_000913	IPOD occupancy	Peak	426511	426571	2	+	.	From DpurR_m9_rdm_glu_merged_truseqnano_nebnext_v6rzlog10p_chipsub_cutoff2.000000_cwt_peaks.gr
NC_000913	IPOD occupancy	Peak	426701	426761	2	+	.	From DpurR_m9_rdm_glu_merged_truseqnano_nebnext_v6rzlog10p_chipsub_cutoff2.000000_cwt_peaks.gr
NC_000913	IPOD occupancy	Peak	427331	427391	2	+	.	From DpurR_m9_rdm_glu_merged_truseqnano_nebnext_v6rzlog10p_chipsub_cutoff2.000000_cwt_peaks.gr
NC_000913	IPOD occupancy	Peak	431081	431141	2	+	.	From DpurR_m9_rdm_glu_merged_truseqnano_nebnext_v6rzlog10p_chipsub_cutoff2.000000_cwt_peaks.gr
NC_000913	IPOD occupancy	Peak	432431	432491	2	+	.	From DpurR_m9_rdm_glu_merged_truseqnano_nebnext_v6rzlog10p_chipsub_cutoff2.000000_cwt_peaks.gr
NC_000913	IPOD occupancy	Peak	433366	433426	2	+	.	From DpurR_m9_rdm_glu_merged_truseqnano_nebnext_v6rzlog10p_chipsub_cutoff2.000000_cwt_peaks.gr
NC_000913	IPOD occupancy	Peak	433881	433941	2	+	.	From DpurR_m9_rdm_glu_merged_truseqnano_nebnext_v6rzlog10p_chipsub_cutoff2.000000_cwt_peaks.gr
NC_000913	IPOD occupancy	Peak	434261	434321	2	+	.	From DpurR_m9_rdm_glu_merged_truseqnano_nebnext_v6rzlog10p_chipsub_cutoff2.000000_cwt_peaks.gr
NC_000913	IPOD occupancy	Peak	436486	436546	2	+	.	From DpurR_m9_rdm_glu_merged_truseqnano_nebnext_v6rzlog10p_chipsub_cutoff2.000000_cwt_peaks.gr
NC_000913	IPOD occupancy	Peak	437961	438021	2	+	.	From DpurR_m9_rdm_glu_merged_truseqnano_nebnext_v6rzlog10p_chipsub_cutoff2.000000_cwt_peaks.gr
NC_000913	IPOD occupancy	Peak	440431	440491	2	+	.	From DpurR_m9_rdm_glu_merged_truseqnano_nebnext_v6rzlog10p_chipsub_cutoff2.000000_cwt_peaks.gr
NC_000913	IPOD occupancy	Peak	440831	440891	2	+	.	From DpurR_m9_rdm_glu_merged_truseqnano_nebnext_v6rzlog10p_chipsub_cutoff2.000000_cwt_peaks.gr
NC_000913	IPOD occupancy	Peak	441201	441261	2	+	.	From DpurR_m9_rdm_glu_merged_truseqnano_nebnext_v6rzlog10p_chipsub_cutoff2.000000_cwt_peaks.gr
NC_000913	IPOD occupancy	Peak	443786	443846	2	+	.	From DpurR_m9_rdm_glu_merged_truseqnano_nebnext_v6rzlog10p_chipsub_cutoff2.000000_cwt_peaks.gr
NC_000913	IPOD occupancy	Peak	450061	450121	2	+	.	From DpurR_m9_rdm_glu_merged_truseqnano_nebnext_v6rzlog10p_chipsub_cutoff2.000000_cwt_peaks.gr
NC_000913	IPOD occupancy	Peak	450176	450236	2	+	.	From DpurR_m9_rdm_glu_merged_truseqnano_nebnext_v6rzlog10p_chipsub_cutoff2.000000_cwt_peaks.gr
NC_000913	IPOD occupancy	Peak	450751	450811	2	+	.	From DpurR_m9_rdm_glu_merged_truseqnano_nebnext_v6rzlog10p_chipsub_cutoff2.000000_cwt_peaks.gr
NC_000913	IPOD occupancy	Peak	451801	451861	2	+	.	From DpurR_m9_rdm_glu_merged_truseqnano_nebnext_v6rzlog10p_chipsub_cutoff2.000000_cwt_peaks.gr
NC_000913	IPOD occupancy	Peak	451986	452046	2	+	.	From DpurR_m9_rdm_glu_merged_truseqnano_nebnext_v6rzlog10p_chipsub_cutoff2.000000_cwt_peaks.gr
NC_000913	IPOD occupancy	Peak	452276	452336	2	+	.	From DpurR_m9_rdm_glu_merged_truseqnano_nebnext_v6rzlog10p_chipsub_cutoff2.000000_cwt_peaks.gr
NC_000913	IPOD occupancy	Peak	456266	456326	2	+	.	From DpurR_m9_rdm_glu_merged_truseqnano_nebnext_v6rzlog10p_chipsub_cutoff2.000000_cwt_peaks.gr
NC_000913	IPOD occupancy	Peak	456936	456996	2	+	.	From DpurR_m9_rdm_glu_merged_truseqnano_nebnext_v6rzlog10p_chipsub_cutoff2.000000_cwt_peaks.gr
NC_000913	IPOD occupancy	Peak	457546	457606	2	+	.	From DpurR_m9_rdm_glu_merged_truseqnano_nebnext_v6rzlog10p_chipsub_cutoff2.000000_cwt_peaks.gr
NC_000913	IPOD occupancy	Peak	458746	458806	2	+	.	From DpurR_m9_rdm_glu_merged_truseqnano_nebnext_v6rzlog10p_chipsub_cutoff2.000000_cwt_peaks.gr
NC_000913	IPOD occupancy	Peak	459881	459941	2	+	.	From DpurR_m9_rdm_glu_merged_truseqnano_nebnext_v6rzlog10p_chipsub_cutoff2.000000_cwt_peaks.gr
NC_000913	IPOD occupancy	Peak	460561	460621	2	+	.	From DpurR_m9_rdm_glu_merged_truseqnano_nebnext_v6rzlog10p_chipsub_cutoff2.000000_cwt_peaks.gr
NC_000913	IPOD occupancy	Peak	463351	463411	2	+	.	From DpurR_m9_rdm_glu_merged_truseqnano_nebnext_v6rzlog10p_chipsub_cutoff2.000000_cwt_peaks.gr
NC_000913	IPOD occupancy	Peak	468986	469046	2	+	.	From DpurR_m9_rdm_glu_merged_truseqnano_nebnext_v6rzlog10p_chipsub_cutoff2.000000_cwt_peaks.gr
NC_000913	IPOD occupancy	Peak	470681	470741	2	+	.	From DpurR_m9_rdm_glu_merged_truseqnano_nebnext_v6rzlog10p_chipsub_cutoff2.000000_cwt_peaks.gr
NC_000913	IPOD occupancy	Peak	472516	472576	2	+	.	From DpurR_m9_rdm_glu_merged_truseqnano_nebnext_v6rzlog10p_chipsub_cutoff2.000000_cwt_peaks.gr
NC_000913	IPOD occupancy	Peak	477726	477786	2	+	.	From DpurR_m9_rdm_glu_merged_truseqnano_nebnext_v6rzlog10p_chipsub_cutoff2.000000_cwt_peaks.gr
NC_000913	IPOD occupancy	Peak	478106	478166	2	+	.	From DpurR_m9_rdm_glu_merged_truseqnano_nebnext_v6rzlog10p_chipsub_cutoff2.000000_cwt_peaks.gr
NC_000913	IPOD occupancy	Peak	478316	478376	2	+	.	From DpurR_m9_rdm_glu_merged_truseqnano_nebnext_v6rzlog10p_chipsub_cutoff2.000000_cwt_peaks.gr
NC_000913	IPOD occupancy	Peak	478761	478821	2	+	.	From DpurR_m9_rdm_glu_merged_truseqnano_nebnext_v6rzlog10p_chipsub_cutoff2.000000_cwt_peaks.gr
NC_000913	IPOD occupancy	Peak	480021	480081	2	+	.	From DpurR_m9_rdm_glu_merged_truseqnano_nebnext_v6rzlog10p_chipsub_cutoff2.000000_cwt_peaks.gr
NC_000913	IPOD occupancy	Peak	481206	481266	2	+	.	From DpurR_m9_rdm_glu_merged_truseqnano_nebnext_v6rzlog10p_chipsub_cutoff2.000000_cwt_peaks.gr
NC_000913	IPOD occupancy	Peak	481521	481581	2	+	.	From DpurR_m9_rdm_glu_merged_truseqnano_nebnext_v6rzlog10p_chipsub_cutoff2.000000_cwt_peaks.gr
NC_000913	IPOD occupancy	Peak	482076	482136	2	+	.	From DpurR_m9_rdm_glu_merged_truseqnano_nebnext_v6rzlog10p_chipsub_cutoff2.000000_cwt_peaks.gr
NC_000913	IPOD occupancy	Peak	483666	483726	2	+	.	From DpurR_m9_rdm_glu_merged_truseqnano_nebnext_v6rzlog10p_chipsub_cutoff2.000000_cwt_peaks.gr
NC_000913	IPOD occupancy	Peak	487291	487351	2	+	.	From DpurR_m9_rdm_glu_merged_truseqnano_nebnext_v6rzlog10p_chipsub_cutoff2.000000_cwt_peaks.gr
NC_000913	IPOD occupancy	Peak	487761	487821	2	+	.	From DpurR_m9_rdm_glu_merged_truseqnano_nebnext_v6rzlog10p_chipsub_cutoff2.000000_cwt_peaks.gr
NC_000913	IPOD occupancy	Peak	487966	488026	2	+	.	From DpurR_m9_rdm_glu_merged_truseqnano_nebnext_v6rzlog10p_chipsub_cutoff2.000000_cwt_peaks.gr
NC_000913	IPOD occupancy	Peak	489981	490041	2	+	.	From DpurR_m9_rdm_glu_merged_truseqnano_nebnext_v6rzlog10p_chipsub_cutoff2.000000_cwt_peaks.gr
NC_000913	IPOD occupancy	Peak	491216	491276	2	+	.	From DpurR_m9_rdm_glu_merged_truseqnano_nebnext_v6rzlog10p_chipsub_cutoff2.000000_cwt_peaks.gr
NC_000913	IPOD occupancy	Peak	496976	497036	2	+	.	From DpurR_m9_rdm_glu_merged_truseqnano_nebnext_v6rzlog10p_chipsub_cutoff2.000000_cwt_peaks.gr
NC_000913	IPOD occupancy	Peak	497441	497501	2	+	.	From DpurR_m9_rdm_glu_merged_truseqnano_nebnext_v6rzlog10p_chipsub_cutoff2.000000_cwt_peaks.gr
NC_000913	IPOD occupancy	Peak	497846	497906	2	+	.	From DpurR_m9_rdm_glu_merged_truseqnano_nebnext_v6rzlog10p_chipsub_cutoff2.000000_cwt_peaks.gr
NC_000913	IPOD occupancy	Peak	497986	498046	2	+	.	From DpurR_m9_rdm_glu_merged_truseqnano_nebnext_v6rzlog10p_chipsub_cutoff2.000000_cwt_peaks.gr
NC_000913	IPOD occupancy	Peak	498926	498986	2	+	.	From DpurR_m9_rdm_glu_merged_truseqnano_nebnext_v6rzlog10p_chipsub_cutoff2.000000_cwt_peaks.gr
NC_000913	IPOD occupancy	Peak	499946	500006	2	+	.	From DpurR_m9_rdm_glu_merged_truseqnano_nebnext_v6rzlog10p_chipsub_cutoff2.000000_cwt_peaks.gr
NC_000913	IPOD occupancy	Peak	503981	504086	2	+	.	From DpurR_m9_rdm_glu_merged_truseqnano_nebnext_v6rzlog10p_chipsub_cutoff2.000000_cwt_peaks.gr
NC_000913	IPOD occupancy	Peak	507011	507071	2	+	.	From DpurR_m9_rdm_glu_merged_truseqnano_nebnext_v6rzlog10p_chipsub_cutoff2.000000_cwt_peaks.gr
NC_000913	IPOD occupancy	Peak	507131	507191	2	+	.	From DpurR_m9_rdm_glu_merged_truseqnano_nebnext_v6rzlog10p_chipsub_cutoff2.000000_cwt_peaks.gr
NC_000913	IPOD occupancy	Peak	507946	508006	2	+	.	From DpurR_m9_rdm_glu_merged_truseqnano_nebnext_v6rzlog10p_chipsub_cutoff2.000000_cwt_peaks.gr
NC_000913	IPOD occupancy	Peak	508311	508371	2	+	.	From DpurR_m9_rdm_glu_merged_truseqnano_nebnext_v6rzlog10p_chipsub_cutoff2.000000_cwt_peaks.gr
NC_000913	IPOD occupancy	Peak	510641	510701	2	+	.	From DpurR_m9_rdm_glu_merged_truseqnano_nebnext_v6rzlog10p_chipsub_cutoff2.000000_cwt_peaks.gr
NC_000913	IPOD occupancy	Peak	511506	511566	2	+	.	From DpurR_m9_rdm_glu_merged_truseqnano_nebnext_v6rzlog10p_chipsub_cutoff2.000000_cwt_peaks.gr
NC_000913	IPOD occupancy	Peak	512376	512436	2	+	.	From DpurR_m9_rdm_glu_merged_truseqnano_nebnext_v6rzlog10p_chipsub_cutoff2.000000_cwt_peaks.gr
NC_000913	IPOD occupancy	Peak	515561	515621	2	+	.	From DpurR_m9_rdm_glu_merged_truseqnano_nebnext_v6rzlog10p_chipsub_cutoff2.000000_cwt_peaks.gr
NC_000913	IPOD occupancy	Peak	516356	516416	2	+	.	From DpurR_m9_rdm_glu_merged_truseqnano_nebnext_v6rzlog10p_chipsub_cutoff2.000000_cwt_peaks.gr
NC_000913	IPOD occupancy	Peak	516576	516636	2	+	.	From DpurR_m9_rdm_glu_merged_truseqnano_nebnext_v6rzlog10p_chipsub_cutoff2.000000_cwt_peaks.gr
NC_000913	IPOD occupancy	Peak	516771	516831	2	+	.	From DpurR_m9_rdm_glu_merged_truseqnano_nebnext_v6rzlog10p_chipsub_cutoff2.000000_cwt_peaks.gr
NC_000913	IPOD occupancy	Peak	517156	517216	2	+	.	From DpurR_m9_rdm_glu_merged_truseqnano_nebnext_v6rzlog10p_chipsub_cutoff2.000000_cwt_peaks.gr
NC_000913	IPOD occupancy	Peak	519721	519781	2	+	.	From DpurR_m9_rdm_glu_merged_truseqnano_nebnext_v6rzlog10p_chipsub_cutoff2.000000_cwt_peaks.gr
NC_000913	IPOD occupancy	Peak	522756	522816	2	+	.	From DpurR_m9_rdm_glu_merged_truseqnano_nebnext_v6rzlog10p_chipsub_cutoff2.000000_cwt_peaks.gr
NC_000913	IPOD occupancy	Peak	522901	522961	2	+	.	From DpurR_m9_rdm_glu_merged_truseqnano_nebnext_v6rzlog10p_chipsub_cutoff2.000000_cwt_peaks.gr
NC_000913	IPOD occupancy	Peak	525956	526016	2	+	.	From DpurR_m9_rdm_glu_merged_truseqnano_nebnext_v6rzlog10p_chipsub_cutoff2.000000_cwt_peaks.gr
NC_000913	IPOD occupancy	Peak	526111	526171	2	+	.	From DpurR_m9_rdm_glu_merged_truseqnano_nebnext_v6rzlog10p_chipsub_cutoff2.000000_cwt_peaks.gr
NC_000913	IPOD occupancy	Peak	526391	526451	2	+	.	From DpurR_m9_rdm_glu_merged_truseqnano_nebnext_v6rzlog10p_chipsub_cutoff2.000000_cwt_peaks.gr
NC_000913	IPOD occupancy	Peak	526566	526626	2	+	.	From DpurR_m9_rdm_glu_merged_truseqnano_nebnext_v6rzlog10p_chipsub_cutoff2.000000_cwt_peaks.gr
NC_000913	IPOD occupancy	Peak	526851	526911	2	+	.	From DpurR_m9_rdm_glu_merged_truseqnano_nebnext_v6rzlog10p_chipsub_cutoff2.000000_cwt_peaks.gr
NC_000913	IPOD occupancy	Peak	527371	527431	2	+	.	From DpurR_m9_rdm_glu_merged_truseqnano_nebnext_v6rzlog10p_chipsub_cutoff2.000000_cwt_peaks.gr
NC_000913	IPOD occupancy	Peak	527581	527641	2	+	.	From DpurR_m9_rdm_glu_merged_truseqnano_nebnext_v6rzlog10p_chipsub_cutoff2.000000_cwt_peaks.gr
NC_000913	IPOD occupancy	Peak	527876	527936	2	+	.	From DpurR_m9_rdm_glu_merged_truseqnano_nebnext_v6rzlog10p_chipsub_cutoff2.000000_cwt_peaks.gr
NC_000913	IPOD occupancy	Peak	528461	528521	2	+	.	From DpurR_m9_rdm_glu_merged_truseqnano_nebnext_v6rzlog10p_chipsub_cutoff2.000000_cwt_peaks.gr
NC_000913	IPOD occupancy	Peak	528571	528631	2	+	.	From DpurR_m9_rdm_glu_merged_truseqnano_nebnext_v6rzlog10p_chipsub_cutoff2.000000_cwt_peaks.gr
NC_000913	IPOD occupancy	Peak	528706	528766	2	+	.	From DpurR_m9_rdm_glu_merged_truseqnano_nebnext_v6rzlog10p_chipsub_cutoff2.000000_cwt_peaks.gr
NC_000913	IPOD occupancy	Peak	528841	528901	2	+	.	From DpurR_m9_rdm_glu_merged_truseqnano_nebnext_v6rzlog10p_chipsub_cutoff2.000000_cwt_peaks.gr
NC_000913	IPOD occupancy	Peak	529236	529296	2	+	.	From DpurR_m9_rdm_glu_merged_truseqnano_nebnext_v6rzlog10p_chipsub_cutoff2.000000_cwt_peaks.gr
NC_000913	IPOD occupancy	Peak	529371	529431	2	+	.	From DpurR_m9_rdm_glu_merged_truseqnano_nebnext_v6rzlog10p_chipsub_cutoff2.000000_cwt_peaks.gr
NC_000913	IPOD occupancy	Peak	529911	529971	2	+	.	From DpurR_m9_rdm_glu_merged_truseqnano_nebnext_v6rzlog10p_chipsub_cutoff2.000000_cwt_peaks.gr
NC_000913	IPOD occupancy	Peak	530176	530236	2	+	.	From DpurR_m9_rdm_glu_merged_truseqnano_nebnext_v6rzlog10p_chipsub_cutoff2.000000_cwt_peaks.gr
NC_000913	IPOD occupancy	Peak	531451	531511	2	+	.	From DpurR_m9_rdm_glu_merged_truseqnano_nebnext_v6rzlog10p_chipsub_cutoff2.000000_cwt_peaks.gr
NC_000913	IPOD occupancy	Peak	532241	532301	2	+	.	From DpurR_m9_rdm_glu_merged_truseqnano_nebnext_v6rzlog10p_chipsub_cutoff2.000000_cwt_peaks.gr
NC_000913	IPOD occupancy	Peak	532581	532641	2	+	.	From DpurR_m9_rdm_glu_merged_truseqnano_nebnext_v6rzlog10p_chipsub_cutoff2.000000_cwt_peaks.gr
NC_000913	IPOD occupancy	Peak	533616	533676	2	+	.	From DpurR_m9_rdm_glu_merged_truseqnano_nebnext_v6rzlog10p_chipsub_cutoff2.000000_cwt_peaks.gr
NC_000913	IPOD occupancy	Peak	533856	533916	2	+	.	From DpurR_m9_rdm_glu_merged_truseqnano_nebnext_v6rzlog10p_chipsub_cutoff2.000000_cwt_peaks.gr
NC_000913	IPOD occupancy	Peak	535696	535756	2	+	.	From DpurR_m9_rdm_glu_merged_truseqnano_nebnext_v6rzlog10p_chipsub_cutoff2.000000_cwt_peaks.gr
NC_000913	IPOD occupancy	Peak	535816	535876	2	+	.	From DpurR_m9_rdm_glu_merged_truseqnano_nebnext_v6rzlog10p_chipsub_cutoff2.000000_cwt_peaks.gr
NC_000913	IPOD occupancy	Peak	535961	536021	2	+	.	From DpurR_m9_rdm_glu_merged_truseqnano_nebnext_v6rzlog10p_chipsub_cutoff2.000000_cwt_peaks.gr
NC_000913	IPOD occupancy	Peak	536101	536161	2	+	.	From DpurR_m9_rdm_glu_merged_truseqnano_nebnext_v6rzlog10p_chipsub_cutoff2.000000_cwt_peaks.gr
NC_000913	IPOD occupancy	Peak	536376	536436	2	+	.	From DpurR_m9_rdm_glu_merged_truseqnano_nebnext_v6rzlog10p_chipsub_cutoff2.000000_cwt_peaks.gr
NC_000913	IPOD occupancy	Peak	536556	536616	2	+	.	From DpurR_m9_rdm_glu_merged_truseqnano_nebnext_v6rzlog10p_chipsub_cutoff2.000000_cwt_peaks.gr
NC_000913	IPOD occupancy	Peak	537461	537521	2	+	.	From DpurR_m9_rdm_glu_merged_truseqnano_nebnext_v6rzlog10p_chipsub_cutoff2.000000_cwt_peaks.gr
NC_000913	IPOD occupancy	Peak	537716	537776	2	+	.	From DpurR_m9_rdm_glu_merged_truseqnano_nebnext_v6rzlog10p_chipsub_cutoff2.000000_cwt_peaks.gr
NC_000913	IPOD occupancy	Peak	538166	538226	2	+	.	From DpurR_m9_rdm_glu_merged_truseqnano_nebnext_v6rzlog10p_chipsub_cutoff2.000000_cwt_peaks.gr
NC_000913	IPOD occupancy	Peak	538736	538796	2	+	.	From DpurR_m9_rdm_glu_merged_truseqnano_nebnext_v6rzlog10p_chipsub_cutoff2.000000_cwt_peaks.gr
NC_000913	IPOD occupancy	Peak	538841	538901	2	+	.	From DpurR_m9_rdm_glu_merged_truseqnano_nebnext_v6rzlog10p_chipsub_cutoff2.000000_cwt_peaks.gr
NC_000913	IPOD occupancy	Peak	538941	539001	2	+	.	From DpurR_m9_rdm_glu_merged_truseqnano_nebnext_v6rzlog10p_chipsub_cutoff2.000000_cwt_peaks.gr
NC_000913	IPOD occupancy	Peak	539096	539156	2	+	.	From DpurR_m9_rdm_glu_merged_truseqnano_nebnext_v6rzlog10p_chipsub_cutoff2.000000_cwt_peaks.gr
NC_000913	IPOD occupancy	Peak	541811	541871	2	+	.	From DpurR_m9_rdm_glu_merged_truseqnano_nebnext_v6rzlog10p_chipsub_cutoff2.000000_cwt_peaks.gr
NC_000913	IPOD occupancy	Peak	543011	543071	2	+	.	From DpurR_m9_rdm_glu_merged_truseqnano_nebnext_v6rzlog10p_chipsub_cutoff2.000000_cwt_peaks.gr
NC_000913	IPOD occupancy	Peak	543401	543461	2	+	.	From DpurR_m9_rdm_glu_merged_truseqnano_nebnext_v6rzlog10p_chipsub_cutoff2.000000_cwt_peaks.gr
NC_000913	IPOD occupancy	Peak	544036	544096	2	+	.	From DpurR_m9_rdm_glu_merged_truseqnano_nebnext_v6rzlog10p_chipsub_cutoff2.000000_cwt_peaks.gr
NC_000913	IPOD occupancy	Peak	544306	544366	2	+	.	From DpurR_m9_rdm_glu_merged_truseqnano_nebnext_v6rzlog10p_chipsub_cutoff2.000000_cwt_peaks.gr
NC_000913	IPOD occupancy	Peak	545176	545236	2	+	.	From DpurR_m9_rdm_glu_merged_truseqnano_nebnext_v6rzlog10p_chipsub_cutoff2.000000_cwt_peaks.gr
NC_000913	IPOD occupancy	Peak	545281	545341	2	+	.	From DpurR_m9_rdm_glu_merged_truseqnano_nebnext_v6rzlog10p_chipsub_cutoff2.000000_cwt_peaks.gr
NC_000913	IPOD occupancy	Peak	545531	545591	2	+	.	From DpurR_m9_rdm_glu_merged_truseqnano_nebnext_v6rzlog10p_chipsub_cutoff2.000000_cwt_peaks.gr
NC_000913	IPOD occupancy	Peak	546506	546566	2	+	.	From DpurR_m9_rdm_glu_merged_truseqnano_nebnext_v6rzlog10p_chipsub_cutoff2.000000_cwt_peaks.gr
NC_000913	IPOD occupancy	Peak	546681	546741	2	+	.	From DpurR_m9_rdm_glu_merged_truseqnano_nebnext_v6rzlog10p_chipsub_cutoff2.000000_cwt_peaks.gr
NC_000913	IPOD occupancy	Peak	554281	554341	2	+	.	From DpurR_m9_rdm_glu_merged_truseqnano_nebnext_v6rzlog10p_chipsub_cutoff2.000000_cwt_peaks.gr
NC_000913	IPOD occupancy	Peak	556861	556921	2	+	.	From DpurR_m9_rdm_glu_merged_truseqnano_nebnext_v6rzlog10p_chipsub_cutoff2.000000_cwt_peaks.gr
NC_000913	IPOD occupancy	Peak	557946	558056	2	+	.	From DpurR_m9_rdm_glu_merged_truseqnano_nebnext_v6rzlog10p_chipsub_cutoff2.000000_cwt_peaks.gr
NC_000913	IPOD occupancy	Peak	558386	558446	2	+	.	From DpurR_m9_rdm_glu_merged_truseqnano_nebnext_v6rzlog10p_chipsub_cutoff2.000000_cwt_peaks.gr
NC_000913	IPOD occupancy	Peak	558556	558616	2	+	.	From DpurR_m9_rdm_glu_merged_truseqnano_nebnext_v6rzlog10p_chipsub_cutoff2.000000_cwt_peaks.gr
NC_000913	IPOD occupancy	Peak	558741	558801	2	+	.	From DpurR_m9_rdm_glu_merged_truseqnano_nebnext_v6rzlog10p_chipsub_cutoff2.000000_cwt_peaks.gr
NC_000913	IPOD occupancy	Peak	558836	558896	2	+	.	From DpurR_m9_rdm_glu_merged_truseqnano_nebnext_v6rzlog10p_chipsub_cutoff2.000000_cwt_peaks.gr
NC_000913	IPOD occupancy	Peak	558966	559026	2	+	.	From DpurR_m9_rdm_glu_merged_truseqnano_nebnext_v6rzlog10p_chipsub_cutoff2.000000_cwt_peaks.gr
NC_000913	IPOD occupancy	Peak	559671	559731	2	+	.	From DpurR_m9_rdm_glu_merged_truseqnano_nebnext_v6rzlog10p_chipsub_cutoff2.000000_cwt_peaks.gr
NC_000913	IPOD occupancy	Peak	559791	559851	2	+	.	From DpurR_m9_rdm_glu_merged_truseqnano_nebnext_v6rzlog10p_chipsub_cutoff2.000000_cwt_peaks.gr
NC_000913	IPOD occupancy	Peak	559926	559986	2	+	.	From DpurR_m9_rdm_glu_merged_truseqnano_nebnext_v6rzlog10p_chipsub_cutoff2.000000_cwt_peaks.gr
NC_000913	IPOD occupancy	Peak	560221	560281	2	+	.	From DpurR_m9_rdm_glu_merged_truseqnano_nebnext_v6rzlog10p_chipsub_cutoff2.000000_cwt_peaks.gr
NC_000913	IPOD occupancy	Peak	560351	560411	2	+	.	From DpurR_m9_rdm_glu_merged_truseqnano_nebnext_v6rzlog10p_chipsub_cutoff2.000000_cwt_peaks.gr
NC_000913	IPOD occupancy	Peak	560886	560946	2	+	.	From DpurR_m9_rdm_glu_merged_truseqnano_nebnext_v6rzlog10p_chipsub_cutoff2.000000_cwt_peaks.gr
NC_000913	IPOD occupancy	Peak	561101	561161	2	+	.	From DpurR_m9_rdm_glu_merged_truseqnano_nebnext_v6rzlog10p_chipsub_cutoff2.000000_cwt_peaks.gr
NC_000913	IPOD occupancy	Peak	561276	561336	2	+	.	From DpurR_m9_rdm_glu_merged_truseqnano_nebnext_v6rzlog10p_chipsub_cutoff2.000000_cwt_peaks.gr
NC_000913	IPOD occupancy	Peak	561916	561976	2	+	.	From DpurR_m9_rdm_glu_merged_truseqnano_nebnext_v6rzlog10p_chipsub_cutoff2.000000_cwt_peaks.gr
NC_000913	IPOD occupancy	Peak	562306	562366	2	+	.	From DpurR_m9_rdm_glu_merged_truseqnano_nebnext_v6rzlog10p_chipsub_cutoff2.000000_cwt_peaks.gr
NC_000913	IPOD occupancy	Peak	562611	562671	2	+	.	From DpurR_m9_rdm_glu_merged_truseqnano_nebnext_v6rzlog10p_chipsub_cutoff2.000000_cwt_peaks.gr
NC_000913	IPOD occupancy	Peak	562906	562966	2	+	.	From DpurR_m9_rdm_glu_merged_truseqnano_nebnext_v6rzlog10p_chipsub_cutoff2.000000_cwt_peaks.gr
NC_000913	IPOD occupancy	Peak	563296	563356	2	+	.	From DpurR_m9_rdm_glu_merged_truseqnano_nebnext_v6rzlog10p_chipsub_cutoff2.000000_cwt_peaks.gr
NC_000913	IPOD occupancy	Peak	563836	563896	2	+	.	From DpurR_m9_rdm_glu_merged_truseqnano_nebnext_v6rzlog10p_chipsub_cutoff2.000000_cwt_peaks.gr
NC_000913	IPOD occupancy	Peak	563956	564016	2	+	.	From DpurR_m9_rdm_glu_merged_truseqnano_nebnext_v6rzlog10p_chipsub_cutoff2.000000_cwt_peaks.gr
NC_000913	IPOD occupancy	Peak	564241	564301	2	+	.	From DpurR_m9_rdm_glu_merged_truseqnano_nebnext_v6rzlog10p_chipsub_cutoff2.000000_cwt_peaks.gr
NC_000913	IPOD occupancy	Peak	564626	564686	2	+	.	From DpurR_m9_rdm_glu_merged_truseqnano_nebnext_v6rzlog10p_chipsub_cutoff2.000000_cwt_peaks.gr
NC_000913	IPOD occupancy	Peak	566791	566851	2	+	.	From DpurR_m9_rdm_glu_merged_truseqnano_nebnext_v6rzlog10p_chipsub_cutoff2.000000_cwt_peaks.gr
NC_000913	IPOD occupancy	Peak	566956	567016	2	+	.	From DpurR_m9_rdm_glu_merged_truseqnano_nebnext_v6rzlog10p_chipsub_cutoff2.000000_cwt_peaks.gr
NC_000913	IPOD occupancy	Peak	567651	567711	2	+	.	From DpurR_m9_rdm_glu_merged_truseqnano_nebnext_v6rzlog10p_chipsub_cutoff2.000000_cwt_peaks.gr
NC_000913	IPOD occupancy	Peak	567871	567931	2	+	.	From DpurR_m9_rdm_glu_merged_truseqnano_nebnext_v6rzlog10p_chipsub_cutoff2.000000_cwt_peaks.gr
NC_000913	IPOD occupancy	Peak	568206	568266	2	+	.	From DpurR_m9_rdm_glu_merged_truseqnano_nebnext_v6rzlog10p_chipsub_cutoff2.000000_cwt_peaks.gr
NC_000913	IPOD occupancy	Peak	568481	568541	2	+	.	From DpurR_m9_rdm_glu_merged_truseqnano_nebnext_v6rzlog10p_chipsub_cutoff2.000000_cwt_peaks.gr
NC_000913	IPOD occupancy	Peak	568581	568641	2	+	.	From DpurR_m9_rdm_glu_merged_truseqnano_nebnext_v6rzlog10p_chipsub_cutoff2.000000_cwt_peaks.gr
NC_000913	IPOD occupancy	Peak	568811	568871	2	+	.	From DpurR_m9_rdm_glu_merged_truseqnano_nebnext_v6rzlog10p_chipsub_cutoff2.000000_cwt_peaks.gr
NC_000913	IPOD occupancy	Peak	568986	569046	2	+	.	From DpurR_m9_rdm_glu_merged_truseqnano_nebnext_v6rzlog10p_chipsub_cutoff2.000000_cwt_peaks.gr
NC_000913	IPOD occupancy	Peak	569266	569326	2	+	.	From DpurR_m9_rdm_glu_merged_truseqnano_nebnext_v6rzlog10p_chipsub_cutoff2.000000_cwt_peaks.gr
NC_000913	IPOD occupancy	Peak	569506	569566	2	+	.	From DpurR_m9_rdm_glu_merged_truseqnano_nebnext_v6rzlog10p_chipsub_cutoff2.000000_cwt_peaks.gr
NC_000913	IPOD occupancy	Peak	569681	569741	2	+	.	From DpurR_m9_rdm_glu_merged_truseqnano_nebnext_v6rzlog10p_chipsub_cutoff2.000000_cwt_peaks.gr
NC_000913	IPOD occupancy	Peak	569766	569826	2	+	.	From DpurR_m9_rdm_glu_merged_truseqnano_nebnext_v6rzlog10p_chipsub_cutoff2.000000_cwt_peaks.gr
NC_000913	IPOD occupancy	Peak	569961	570021	2	+	.	From DpurR_m9_rdm_glu_merged_truseqnano_nebnext_v6rzlog10p_chipsub_cutoff2.000000_cwt_peaks.gr
NC_000913	IPOD occupancy	Peak	570631	570691	2	+	.	From DpurR_m9_rdm_glu_merged_truseqnano_nebnext_v6rzlog10p_chipsub_cutoff2.000000_cwt_peaks.gr
NC_000913	IPOD occupancy	Peak	570756	570816	2	+	.	From DpurR_m9_rdm_glu_merged_truseqnano_nebnext_v6rzlog10p_chipsub_cutoff2.000000_cwt_peaks.gr
NC_000913	IPOD occupancy	Peak	571486	571546	2	+	.	From DpurR_m9_rdm_glu_merged_truseqnano_nebnext_v6rzlog10p_chipsub_cutoff2.000000_cwt_peaks.gr
NC_000913	IPOD occupancy	Peak	571746	571806	2	+	.	From DpurR_m9_rdm_glu_merged_truseqnano_nebnext_v6rzlog10p_chipsub_cutoff2.000000_cwt_peaks.gr
NC_000913	IPOD occupancy	Peak	571906	571966	2	+	.	From DpurR_m9_rdm_glu_merged_truseqnano_nebnext_v6rzlog10p_chipsub_cutoff2.000000_cwt_peaks.gr
NC_000913	IPOD occupancy	Peak	574146	574206	2	+	.	From DpurR_m9_rdm_glu_merged_truseqnano_nebnext_v6rzlog10p_chipsub_cutoff2.000000_cwt_peaks.gr
NC_000913	IPOD occupancy	Peak	574271	574331	2	+	.	From DpurR_m9_rdm_glu_merged_truseqnano_nebnext_v6rzlog10p_chipsub_cutoff2.000000_cwt_peaks.gr
NC_000913	IPOD occupancy	Peak	574461	574521	2	+	.	From DpurR_m9_rdm_glu_merged_truseqnano_nebnext_v6rzlog10p_chipsub_cutoff2.000000_cwt_peaks.gr
NC_000913	IPOD occupancy	Peak	574901	574961	2	+	.	From DpurR_m9_rdm_glu_merged_truseqnano_nebnext_v6rzlog10p_chipsub_cutoff2.000000_cwt_peaks.gr
NC_000913	IPOD occupancy	Peak	575426	575486	2	+	.	From DpurR_m9_rdm_glu_merged_truseqnano_nebnext_v6rzlog10p_chipsub_cutoff2.000000_cwt_peaks.gr
NC_000913	IPOD occupancy	Peak	575701	575761	2	+	.	From DpurR_m9_rdm_glu_merged_truseqnano_nebnext_v6rzlog10p_chipsub_cutoff2.000000_cwt_peaks.gr
NC_000913	IPOD occupancy	Peak	576696	576756	2	+	.	From DpurR_m9_rdm_glu_merged_truseqnano_nebnext_v6rzlog10p_chipsub_cutoff2.000000_cwt_peaks.gr
NC_000913	IPOD occupancy	Peak	576976	577036	2	+	.	From DpurR_m9_rdm_glu_merged_truseqnano_nebnext_v6rzlog10p_chipsub_cutoff2.000000_cwt_peaks.gr
NC_000913	IPOD occupancy	Peak	577631	577691	2	+	.	From DpurR_m9_rdm_glu_merged_truseqnano_nebnext_v6rzlog10p_chipsub_cutoff2.000000_cwt_peaks.gr
NC_000913	IPOD occupancy	Peak	578541	578601	2	+	.	From DpurR_m9_rdm_glu_merged_truseqnano_nebnext_v6rzlog10p_chipsub_cutoff2.000000_cwt_peaks.gr
NC_000913	IPOD occupancy	Peak	578636	578696	2	+	.	From DpurR_m9_rdm_glu_merged_truseqnano_nebnext_v6rzlog10p_chipsub_cutoff2.000000_cwt_peaks.gr
NC_000913	IPOD occupancy	Peak	578801	578861	2	+	.	From DpurR_m9_rdm_glu_merged_truseqnano_nebnext_v6rzlog10p_chipsub_cutoff2.000000_cwt_peaks.gr
NC_000913	IPOD occupancy	Peak	578961	579021	2	+	.	From DpurR_m9_rdm_glu_merged_truseqnano_nebnext_v6rzlog10p_chipsub_cutoff2.000000_cwt_peaks.gr
NC_000913	IPOD occupancy	Peak	579236	579296	2	+	.	From DpurR_m9_rdm_glu_merged_truseqnano_nebnext_v6rzlog10p_chipsub_cutoff2.000000_cwt_peaks.gr
NC_000913	IPOD occupancy	Peak	579411	579471	2	+	.	From DpurR_m9_rdm_glu_merged_truseqnano_nebnext_v6rzlog10p_chipsub_cutoff2.000000_cwt_peaks.gr
NC_000913	IPOD occupancy	Peak	579566	579626	2	+	.	From DpurR_m9_rdm_glu_merged_truseqnano_nebnext_v6rzlog10p_chipsub_cutoff2.000000_cwt_peaks.gr
NC_000913	IPOD occupancy	Peak	579926	579986	2	+	.	From DpurR_m9_rdm_glu_merged_truseqnano_nebnext_v6rzlog10p_chipsub_cutoff2.000000_cwt_peaks.gr
NC_000913	IPOD occupancy	Peak	580236	580296	2	+	.	From DpurR_m9_rdm_glu_merged_truseqnano_nebnext_v6rzlog10p_chipsub_cutoff2.000000_cwt_peaks.gr
NC_000913	IPOD occupancy	Peak	580461	580521	2	+	.	From DpurR_m9_rdm_glu_merged_truseqnano_nebnext_v6rzlog10p_chipsub_cutoff2.000000_cwt_peaks.gr
NC_000913	IPOD occupancy	Peak	581311	581371	2	+	.	From DpurR_m9_rdm_glu_merged_truseqnano_nebnext_v6rzlog10p_chipsub_cutoff2.000000_cwt_peaks.gr
NC_000913	IPOD occupancy	Peak	582231	582291	2	+	.	From DpurR_m9_rdm_glu_merged_truseqnano_nebnext_v6rzlog10p_chipsub_cutoff2.000000_cwt_peaks.gr
NC_000913	IPOD occupancy	Peak	582876	582936	2	+	.	From DpurR_m9_rdm_glu_merged_truseqnano_nebnext_v6rzlog10p_chipsub_cutoff2.000000_cwt_peaks.gr
NC_000913	IPOD occupancy	Peak	582976	583036	2	+	.	From DpurR_m9_rdm_glu_merged_truseqnano_nebnext_v6rzlog10p_chipsub_cutoff2.000000_cwt_peaks.gr
NC_000913	IPOD occupancy	Peak	583136	583196	2	+	.	From DpurR_m9_rdm_glu_merged_truseqnano_nebnext_v6rzlog10p_chipsub_cutoff2.000000_cwt_peaks.gr
NC_000913	IPOD occupancy	Peak	583231	583291	2	+	.	From DpurR_m9_rdm_glu_merged_truseqnano_nebnext_v6rzlog10p_chipsub_cutoff2.000000_cwt_peaks.gr
NC_000913	IPOD occupancy	Peak	583356	583536	2	+	.	From DpurR_m9_rdm_glu_merged_truseqnano_nebnext_v6rzlog10p_chipsub_cutoff2.000000_cwt_peaks.gr
NC_000913	IPOD occupancy	Peak	583711	583771	2	+	.	From DpurR_m9_rdm_glu_merged_truseqnano_nebnext_v6rzlog10p_chipsub_cutoff2.000000_cwt_peaks.gr
NC_000913	IPOD occupancy	Peak	583826	583886	2	+	.	From DpurR_m9_rdm_glu_merged_truseqnano_nebnext_v6rzlog10p_chipsub_cutoff2.000000_cwt_peaks.gr
NC_000913	IPOD occupancy	Peak	583921	583981	2	+	.	From DpurR_m9_rdm_glu_merged_truseqnano_nebnext_v6rzlog10p_chipsub_cutoff2.000000_cwt_peaks.gr
NC_000913	IPOD occupancy	Peak	584136	584196	2	+	.	From DpurR_m9_rdm_glu_merged_truseqnano_nebnext_v6rzlog10p_chipsub_cutoff2.000000_cwt_peaks.gr
NC_000913	IPOD occupancy	Peak	584556	584616	2	+	.	From DpurR_m9_rdm_glu_merged_truseqnano_nebnext_v6rzlog10p_chipsub_cutoff2.000000_cwt_peaks.gr
NC_000913	IPOD occupancy	Peak	584766	584826	2	+	.	From DpurR_m9_rdm_glu_merged_truseqnano_nebnext_v6rzlog10p_chipsub_cutoff2.000000_cwt_peaks.gr
NC_000913	IPOD occupancy	Peak	584906	584966	2	+	.	From DpurR_m9_rdm_glu_merged_truseqnano_nebnext_v6rzlog10p_chipsub_cutoff2.000000_cwt_peaks.gr
NC_000913	IPOD occupancy	Peak	585211	585271	2	+	.	From DpurR_m9_rdm_glu_merged_truseqnano_nebnext_v6rzlog10p_chipsub_cutoff2.000000_cwt_peaks.gr
NC_000913	IPOD occupancy	Peak	586011	586071	2	+	.	From DpurR_m9_rdm_glu_merged_truseqnano_nebnext_v6rzlog10p_chipsub_cutoff2.000000_cwt_peaks.gr
NC_000913	IPOD occupancy	Peak	586256	586316	2	+	.	From DpurR_m9_rdm_glu_merged_truseqnano_nebnext_v6rzlog10p_chipsub_cutoff2.000000_cwt_peaks.gr
NC_000913	IPOD occupancy	Peak	586686	586746	2	+	.	From DpurR_m9_rdm_glu_merged_truseqnano_nebnext_v6rzlog10p_chipsub_cutoff2.000000_cwt_peaks.gr
NC_000913	IPOD occupancy	Peak	590106	590166	2	+	.	From DpurR_m9_rdm_glu_merged_truseqnano_nebnext_v6rzlog10p_chipsub_cutoff2.000000_cwt_peaks.gr
NC_000913	IPOD occupancy	Peak	590306	590366	2	+	.	From DpurR_m9_rdm_glu_merged_truseqnano_nebnext_v6rzlog10p_chipsub_cutoff2.000000_cwt_peaks.gr
NC_000913	IPOD occupancy	Peak	591116	591176	2	+	.	From DpurR_m9_rdm_glu_merged_truseqnano_nebnext_v6rzlog10p_chipsub_cutoff2.000000_cwt_peaks.gr
NC_000913	IPOD occupancy	Peak	591331	591391	2	+	.	From DpurR_m9_rdm_glu_merged_truseqnano_nebnext_v6rzlog10p_chipsub_cutoff2.000000_cwt_peaks.gr
NC_000913	IPOD occupancy	Peak	593206	593266	2	+	.	From DpurR_m9_rdm_glu_merged_truseqnano_nebnext_v6rzlog10p_chipsub_cutoff2.000000_cwt_peaks.gr
NC_000913	IPOD occupancy	Peak	594481	594541	2	+	.	From DpurR_m9_rdm_glu_merged_truseqnano_nebnext_v6rzlog10p_chipsub_cutoff2.000000_cwt_peaks.gr
NC_000913	IPOD occupancy	Peak	596891	596951	2	+	.	From DpurR_m9_rdm_glu_merged_truseqnano_nebnext_v6rzlog10p_chipsub_cutoff2.000000_cwt_peaks.gr
NC_000913	IPOD occupancy	Peak	596986	597046	2	+	.	From DpurR_m9_rdm_glu_merged_truseqnano_nebnext_v6rzlog10p_chipsub_cutoff2.000000_cwt_peaks.gr
NC_000913	IPOD occupancy	Peak	597426	597486	2	+	.	From DpurR_m9_rdm_glu_merged_truseqnano_nebnext_v6rzlog10p_chipsub_cutoff2.000000_cwt_peaks.gr
NC_000913	IPOD occupancy	Peak	597941	598001	2	+	.	From DpurR_m9_rdm_glu_merged_truseqnano_nebnext_v6rzlog10p_chipsub_cutoff2.000000_cwt_peaks.gr
NC_000913	IPOD occupancy	Peak	598871	598931	2	+	.	From DpurR_m9_rdm_glu_merged_truseqnano_nebnext_v6rzlog10p_chipsub_cutoff2.000000_cwt_peaks.gr
NC_000913	IPOD occupancy	Peak	599831	599891	2	+	.	From DpurR_m9_rdm_glu_merged_truseqnano_nebnext_v6rzlog10p_chipsub_cutoff2.000000_cwt_peaks.gr
NC_000913	IPOD occupancy	Peak	602006	602066	2	+	.	From DpurR_m9_rdm_glu_merged_truseqnano_nebnext_v6rzlog10p_chipsub_cutoff2.000000_cwt_peaks.gr
NC_000913	IPOD occupancy	Peak	602336	602396	2	+	.	From DpurR_m9_rdm_glu_merged_truseqnano_nebnext_v6rzlog10p_chipsub_cutoff2.000000_cwt_peaks.gr
NC_000913	IPOD occupancy	Peak	603296	603356	2	+	.	From DpurR_m9_rdm_glu_merged_truseqnano_nebnext_v6rzlog10p_chipsub_cutoff2.000000_cwt_peaks.gr
NC_000913	IPOD occupancy	Peak	603626	603686	2	+	.	From DpurR_m9_rdm_glu_merged_truseqnano_nebnext_v6rzlog10p_chipsub_cutoff2.000000_cwt_peaks.gr
NC_000913	IPOD occupancy	Peak	604716	604776	2	+	.	From DpurR_m9_rdm_glu_merged_truseqnano_nebnext_v6rzlog10p_chipsub_cutoff2.000000_cwt_peaks.gr
NC_000913	IPOD occupancy	Peak	605666	605726	2	+	.	From DpurR_m9_rdm_glu_merged_truseqnano_nebnext_v6rzlog10p_chipsub_cutoff2.000000_cwt_peaks.gr
NC_000913	IPOD occupancy	Peak	606011	606071	2	+	.	From DpurR_m9_rdm_glu_merged_truseqnano_nebnext_v6rzlog10p_chipsub_cutoff2.000000_cwt_peaks.gr
NC_000913	IPOD occupancy	Peak	607356	607416	2	+	.	From DpurR_m9_rdm_glu_merged_truseqnano_nebnext_v6rzlog10p_chipsub_cutoff2.000000_cwt_peaks.gr
NC_000913	IPOD occupancy	Peak	607816	607876	2	+	.	From DpurR_m9_rdm_glu_merged_truseqnano_nebnext_v6rzlog10p_chipsub_cutoff2.000000_cwt_peaks.gr
NC_000913	IPOD occupancy	Peak	608056	608116	2	+	.	From DpurR_m9_rdm_glu_merged_truseqnano_nebnext_v6rzlog10p_chipsub_cutoff2.000000_cwt_peaks.gr
NC_000913	IPOD occupancy	Peak	608271	608331	2	+	.	From DpurR_m9_rdm_glu_merged_truseqnano_nebnext_v6rzlog10p_chipsub_cutoff2.000000_cwt_peaks.gr
NC_000913	IPOD occupancy	Peak	609116	609176	2	+	.	From DpurR_m9_rdm_glu_merged_truseqnano_nebnext_v6rzlog10p_chipsub_cutoff2.000000_cwt_peaks.gr
NC_000913	IPOD occupancy	Peak	609461	609521	2	+	.	From DpurR_m9_rdm_glu_merged_truseqnano_nebnext_v6rzlog10p_chipsub_cutoff2.000000_cwt_peaks.gr
NC_000913	IPOD occupancy	Peak	609721	609781	2	+	.	From DpurR_m9_rdm_glu_merged_truseqnano_nebnext_v6rzlog10p_chipsub_cutoff2.000000_cwt_peaks.gr
NC_000913	IPOD occupancy	Peak	609866	609926	2	+	.	From DpurR_m9_rdm_glu_merged_truseqnano_nebnext_v6rzlog10p_chipsub_cutoff2.000000_cwt_peaks.gr
NC_000913	IPOD occupancy	Peak	612686	612746	2	+	.	From DpurR_m9_rdm_glu_merged_truseqnano_nebnext_v6rzlog10p_chipsub_cutoff2.000000_cwt_peaks.gr
NC_000913	IPOD occupancy	Peak	614661	614721	2	+	.	From DpurR_m9_rdm_glu_merged_truseqnano_nebnext_v6rzlog10p_chipsub_cutoff2.000000_cwt_peaks.gr
NC_000913	IPOD occupancy	Peak	615196	615256	2	+	.	From DpurR_m9_rdm_glu_merged_truseqnano_nebnext_v6rzlog10p_chipsub_cutoff2.000000_cwt_peaks.gr
NC_000913	IPOD occupancy	Peak	616926	616986	2	+	.	From DpurR_m9_rdm_glu_merged_truseqnano_nebnext_v6rzlog10p_chipsub_cutoff2.000000_cwt_peaks.gr
NC_000913	IPOD occupancy	Peak	618041	618101	2	+	.	From DpurR_m9_rdm_glu_merged_truseqnano_nebnext_v6rzlog10p_chipsub_cutoff2.000000_cwt_peaks.gr
NC_000913	IPOD occupancy	Peak	618266	618326	2	+	.	From DpurR_m9_rdm_glu_merged_truseqnano_nebnext_v6rzlog10p_chipsub_cutoff2.000000_cwt_peaks.gr
NC_000913	IPOD occupancy	Peak	618531	618591	2	+	.	From DpurR_m9_rdm_glu_merged_truseqnano_nebnext_v6rzlog10p_chipsub_cutoff2.000000_cwt_peaks.gr
NC_000913	IPOD occupancy	Peak	618926	618986	2	+	.	From DpurR_m9_rdm_glu_merged_truseqnano_nebnext_v6rzlog10p_chipsub_cutoff2.000000_cwt_peaks.gr
NC_000913	IPOD occupancy	Peak	619136	619196	2	+	.	From DpurR_m9_rdm_glu_merged_truseqnano_nebnext_v6rzlog10p_chipsub_cutoff2.000000_cwt_peaks.gr
NC_000913	IPOD occupancy	Peak	620186	620246	2	+	.	From DpurR_m9_rdm_glu_merged_truseqnano_nebnext_v6rzlog10p_chipsub_cutoff2.000000_cwt_peaks.gr
NC_000913	IPOD occupancy	Peak	622451	622511	2	+	.	From DpurR_m9_rdm_glu_merged_truseqnano_nebnext_v6rzlog10p_chipsub_cutoff2.000000_cwt_peaks.gr
NC_000913	IPOD occupancy	Peak	624701	624761	2	+	.	From DpurR_m9_rdm_glu_merged_truseqnano_nebnext_v6rzlog10p_chipsub_cutoff2.000000_cwt_peaks.gr
NC_000913	IPOD occupancy	Peak	624821	624881	2	+	.	From DpurR_m9_rdm_glu_merged_truseqnano_nebnext_v6rzlog10p_chipsub_cutoff2.000000_cwt_peaks.gr
NC_000913	IPOD occupancy	Peak	627606	627666	2	+	.	From DpurR_m9_rdm_glu_merged_truseqnano_nebnext_v6rzlog10p_chipsub_cutoff2.000000_cwt_peaks.gr
NC_000913	IPOD occupancy	Peak	627776	627836	2	+	.	From DpurR_m9_rdm_glu_merged_truseqnano_nebnext_v6rzlog10p_chipsub_cutoff2.000000_cwt_peaks.gr
NC_000913	IPOD occupancy	Peak	628106	628166	2	+	.	From DpurR_m9_rdm_glu_merged_truseqnano_nebnext_v6rzlog10p_chipsub_cutoff2.000000_cwt_peaks.gr
NC_000913	IPOD occupancy	Peak	629851	629911	2	+	.	From DpurR_m9_rdm_glu_merged_truseqnano_nebnext_v6rzlog10p_chipsub_cutoff2.000000_cwt_peaks.gr
NC_000913	IPOD occupancy	Peak	630011	630071	2	+	.	From DpurR_m9_rdm_glu_merged_truseqnano_nebnext_v6rzlog10p_chipsub_cutoff2.000000_cwt_peaks.gr
NC_000913	IPOD occupancy	Peak	632506	632566	2	+	.	From DpurR_m9_rdm_glu_merged_truseqnano_nebnext_v6rzlog10p_chipsub_cutoff2.000000_cwt_peaks.gr
NC_000913	IPOD occupancy	Peak	632806	632866	2	+	.	From DpurR_m9_rdm_glu_merged_truseqnano_nebnext_v6rzlog10p_chipsub_cutoff2.000000_cwt_peaks.gr
NC_000913	IPOD occupancy	Peak	636806	636866	2	+	.	From DpurR_m9_rdm_glu_merged_truseqnano_nebnext_v6rzlog10p_chipsub_cutoff2.000000_cwt_peaks.gr
NC_000913	IPOD occupancy	Peak	637026	637086	2	+	.	From DpurR_m9_rdm_glu_merged_truseqnano_nebnext_v6rzlog10p_chipsub_cutoff2.000000_cwt_peaks.gr
NC_000913	IPOD occupancy	Peak	637516	637626	2	+	.	From DpurR_m9_rdm_glu_merged_truseqnano_nebnext_v6rzlog10p_chipsub_cutoff2.000000_cwt_peaks.gr
NC_000913	IPOD occupancy	Peak	637646	637706	2	+	.	From DpurR_m9_rdm_glu_merged_truseqnano_nebnext_v6rzlog10p_chipsub_cutoff2.000000_cwt_peaks.gr
NC_000913	IPOD occupancy	Peak	637806	637866	2	+	.	From DpurR_m9_rdm_glu_merged_truseqnano_nebnext_v6rzlog10p_chipsub_cutoff2.000000_cwt_peaks.gr
NC_000913	IPOD occupancy	Peak	637946	638006	2	+	.	From DpurR_m9_rdm_glu_merged_truseqnano_nebnext_v6rzlog10p_chipsub_cutoff2.000000_cwt_peaks.gr
NC_000913	IPOD occupancy	Peak	638451	638511	2	+	.	From DpurR_m9_rdm_glu_merged_truseqnano_nebnext_v6rzlog10p_chipsub_cutoff2.000000_cwt_peaks.gr
NC_000913	IPOD occupancy	Peak	638961	639021	2	+	.	From DpurR_m9_rdm_glu_merged_truseqnano_nebnext_v6rzlog10p_chipsub_cutoff2.000000_cwt_peaks.gr
NC_000913	IPOD occupancy	Peak	639106	639166	2	+	.	From DpurR_m9_rdm_glu_merged_truseqnano_nebnext_v6rzlog10p_chipsub_cutoff2.000000_cwt_peaks.gr
NC_000913	IPOD occupancy	Peak	642216	642276	2	+	.	From DpurR_m9_rdm_glu_merged_truseqnano_nebnext_v6rzlog10p_chipsub_cutoff2.000000_cwt_peaks.gr
NC_000913	IPOD occupancy	Peak	644091	644151	2	+	.	From DpurR_m9_rdm_glu_merged_truseqnano_nebnext_v6rzlog10p_chipsub_cutoff2.000000_cwt_peaks.gr
NC_000913	IPOD occupancy	Peak	646566	646626	2	+	.	From DpurR_m9_rdm_glu_merged_truseqnano_nebnext_v6rzlog10p_chipsub_cutoff2.000000_cwt_peaks.gr
NC_000913	IPOD occupancy	Peak	649536	649596	2	+	.	From DpurR_m9_rdm_glu_merged_truseqnano_nebnext_v6rzlog10p_chipsub_cutoff2.000000_cwt_peaks.gr
NC_000913	IPOD occupancy	Peak	651686	651746	2	+	.	From DpurR_m9_rdm_glu_merged_truseqnano_nebnext_v6rzlog10p_chipsub_cutoff2.000000_cwt_peaks.gr
NC_000913	IPOD occupancy	Peak	651846	651906	2	+	.	From DpurR_m9_rdm_glu_merged_truseqnano_nebnext_v6rzlog10p_chipsub_cutoff2.000000_cwt_peaks.gr
NC_000913	IPOD occupancy	Peak	652136	652196	2	+	.	From DpurR_m9_rdm_glu_merged_truseqnano_nebnext_v6rzlog10p_chipsub_cutoff2.000000_cwt_peaks.gr
NC_000913	IPOD occupancy	Peak	652261	652321	2	+	.	From DpurR_m9_rdm_glu_merged_truseqnano_nebnext_v6rzlog10p_chipsub_cutoff2.000000_cwt_peaks.gr
NC_000913	IPOD occupancy	Peak	652381	652441	2	+	.	From DpurR_m9_rdm_glu_merged_truseqnano_nebnext_v6rzlog10p_chipsub_cutoff2.000000_cwt_peaks.gr
NC_000913	IPOD occupancy	Peak	653216	653276	2	+	.	From DpurR_m9_rdm_glu_merged_truseqnano_nebnext_v6rzlog10p_chipsub_cutoff2.000000_cwt_peaks.gr
NC_000913	IPOD occupancy	Peak	653821	653881	2	+	.	From DpurR_m9_rdm_glu_merged_truseqnano_nebnext_v6rzlog10p_chipsub_cutoff2.000000_cwt_peaks.gr
NC_000913	IPOD occupancy	Peak	655906	655966	2	+	.	From DpurR_m9_rdm_glu_merged_truseqnano_nebnext_v6rzlog10p_chipsub_cutoff2.000000_cwt_peaks.gr
NC_000913	IPOD occupancy	Peak	655976	656036	2	+	.	From DpurR_m9_rdm_glu_merged_truseqnano_nebnext_v6rzlog10p_chipsub_cutoff2.000000_cwt_peaks.gr
NC_000913	IPOD occupancy	Peak	656116	656176	2	+	.	From DpurR_m9_rdm_glu_merged_truseqnano_nebnext_v6rzlog10p_chipsub_cutoff2.000000_cwt_peaks.gr
NC_000913	IPOD occupancy	Peak	656291	656351	2	+	.	From DpurR_m9_rdm_glu_merged_truseqnano_nebnext_v6rzlog10p_chipsub_cutoff2.000000_cwt_peaks.gr
NC_000913	IPOD occupancy	Peak	656446	656506	2	+	.	From DpurR_m9_rdm_glu_merged_truseqnano_nebnext_v6rzlog10p_chipsub_cutoff2.000000_cwt_peaks.gr
NC_000913	IPOD occupancy	Peak	656561	656621	2	+	.	From DpurR_m9_rdm_glu_merged_truseqnano_nebnext_v6rzlog10p_chipsub_cutoff2.000000_cwt_peaks.gr
NC_000913	IPOD occupancy	Peak	657161	657221	2	+	.	From DpurR_m9_rdm_glu_merged_truseqnano_nebnext_v6rzlog10p_chipsub_cutoff2.000000_cwt_peaks.gr
NC_000913	IPOD occupancy	Peak	660261	660321	2	+	.	From DpurR_m9_rdm_glu_merged_truseqnano_nebnext_v6rzlog10p_chipsub_cutoff2.000000_cwt_peaks.gr
NC_000913	IPOD occupancy	Peak	661141	661201	2	+	.	From DpurR_m9_rdm_glu_merged_truseqnano_nebnext_v6rzlog10p_chipsub_cutoff2.000000_cwt_peaks.gr
NC_000913	IPOD occupancy	Peak	661351	661411	2	+	.	From DpurR_m9_rdm_glu_merged_truseqnano_nebnext_v6rzlog10p_chipsub_cutoff2.000000_cwt_peaks.gr
NC_000913	IPOD occupancy	Peak	661441	661501	2	+	.	From DpurR_m9_rdm_glu_merged_truseqnano_nebnext_v6rzlog10p_chipsub_cutoff2.000000_cwt_peaks.gr
NC_000913	IPOD occupancy	Peak	661656	661716	2	+	.	From DpurR_m9_rdm_glu_merged_truseqnano_nebnext_v6rzlog10p_chipsub_cutoff2.000000_cwt_peaks.gr
NC_000913	IPOD occupancy	Peak	661766	661826	2	+	.	From DpurR_m9_rdm_glu_merged_truseqnano_nebnext_v6rzlog10p_chipsub_cutoff2.000000_cwt_peaks.gr
NC_000913	IPOD occupancy	Peak	662731	662791	2	+	.	From DpurR_m9_rdm_glu_merged_truseqnano_nebnext_v6rzlog10p_chipsub_cutoff2.000000_cwt_peaks.gr
NC_000913	IPOD occupancy	Peak	666241	666301	2	+	.	From DpurR_m9_rdm_glu_merged_truseqnano_nebnext_v6rzlog10p_chipsub_cutoff2.000000_cwt_peaks.gr
NC_000913	IPOD occupancy	Peak	666771	666831	2	+	.	From DpurR_m9_rdm_glu_merged_truseqnano_nebnext_v6rzlog10p_chipsub_cutoff2.000000_cwt_peaks.gr
NC_000913	IPOD occupancy	Peak	669261	669321	2	+	.	From DpurR_m9_rdm_glu_merged_truseqnano_nebnext_v6rzlog10p_chipsub_cutoff2.000000_cwt_peaks.gr
NC_000913	IPOD occupancy	Peak	671756	671816	2	+	.	From DpurR_m9_rdm_glu_merged_truseqnano_nebnext_v6rzlog10p_chipsub_cutoff2.000000_cwt_peaks.gr
NC_000913	IPOD occupancy	Peak	675491	675551	2	+	.	From DpurR_m9_rdm_glu_merged_truseqnano_nebnext_v6rzlog10p_chipsub_cutoff2.000000_cwt_peaks.gr
NC_000913	IPOD occupancy	Peak	676566	676626	2	+	.	From DpurR_m9_rdm_glu_merged_truseqnano_nebnext_v6rzlog10p_chipsub_cutoff2.000000_cwt_peaks.gr
NC_000913	IPOD occupancy	Peak	676751	676811	2	+	.	From DpurR_m9_rdm_glu_merged_truseqnano_nebnext_v6rzlog10p_chipsub_cutoff2.000000_cwt_peaks.gr
NC_000913	IPOD occupancy	Peak	676946	677006	2	+	.	From DpurR_m9_rdm_glu_merged_truseqnano_nebnext_v6rzlog10p_chipsub_cutoff2.000000_cwt_peaks.gr
NC_000913	IPOD occupancy	Peak	677286	677391	2	+	.	From DpurR_m9_rdm_glu_merged_truseqnano_nebnext_v6rzlog10p_chipsub_cutoff2.000000_cwt_peaks.gr
NC_000913	IPOD occupancy	Peak	677406	677466	2	+	.	From DpurR_m9_rdm_glu_merged_truseqnano_nebnext_v6rzlog10p_chipsub_cutoff2.000000_cwt_peaks.gr
NC_000913	IPOD occupancy	Peak	678156	678216	2	+	.	From DpurR_m9_rdm_glu_merged_truseqnano_nebnext_v6rzlog10p_chipsub_cutoff2.000000_cwt_peaks.gr
NC_000913	IPOD occupancy	Peak	678641	678701	2	+	.	From DpurR_m9_rdm_glu_merged_truseqnano_nebnext_v6rzlog10p_chipsub_cutoff2.000000_cwt_peaks.gr
NC_000913	IPOD occupancy	Peak	678996	679056	2	+	.	From DpurR_m9_rdm_glu_merged_truseqnano_nebnext_v6rzlog10p_chipsub_cutoff2.000000_cwt_peaks.gr
NC_000913	IPOD occupancy	Peak	679361	679421	2	+	.	From DpurR_m9_rdm_glu_merged_truseqnano_nebnext_v6rzlog10p_chipsub_cutoff2.000000_cwt_peaks.gr
NC_000913	IPOD occupancy	Peak	679441	679501	2	+	.	From DpurR_m9_rdm_glu_merged_truseqnano_nebnext_v6rzlog10p_chipsub_cutoff2.000000_cwt_peaks.gr
NC_000913	IPOD occupancy	Peak	679636	679696	2	+	.	From DpurR_m9_rdm_glu_merged_truseqnano_nebnext_v6rzlog10p_chipsub_cutoff2.000000_cwt_peaks.gr
NC_000913	IPOD occupancy	Peak	681236	681296	2	+	.	From DpurR_m9_rdm_glu_merged_truseqnano_nebnext_v6rzlog10p_chipsub_cutoff2.000000_cwt_peaks.gr
NC_000913	IPOD occupancy	Peak	682036	682096	2	+	.	From DpurR_m9_rdm_glu_merged_truseqnano_nebnext_v6rzlog10p_chipsub_cutoff2.000000_cwt_peaks.gr
NC_000913	IPOD occupancy	Peak	682421	682481	2	+	.	From DpurR_m9_rdm_glu_merged_truseqnano_nebnext_v6rzlog10p_chipsub_cutoff2.000000_cwt_peaks.gr
NC_000913	IPOD occupancy	Peak	683241	683301	2	+	.	From DpurR_m9_rdm_glu_merged_truseqnano_nebnext_v6rzlog10p_chipsub_cutoff2.000000_cwt_peaks.gr
NC_000913	IPOD occupancy	Peak	683371	683431	2	+	.	From DpurR_m9_rdm_glu_merged_truseqnano_nebnext_v6rzlog10p_chipsub_cutoff2.000000_cwt_peaks.gr
NC_000913	IPOD occupancy	Peak	684451	684511	2	+	.	From DpurR_m9_rdm_glu_merged_truseqnano_nebnext_v6rzlog10p_chipsub_cutoff2.000000_cwt_peaks.gr
NC_000913	IPOD occupancy	Peak	685221	685281	2	+	.	From DpurR_m9_rdm_glu_merged_truseqnano_nebnext_v6rzlog10p_chipsub_cutoff2.000000_cwt_peaks.gr
NC_000913	IPOD occupancy	Peak	686681	686741	2	+	.	From DpurR_m9_rdm_glu_merged_truseqnano_nebnext_v6rzlog10p_chipsub_cutoff2.000000_cwt_peaks.gr
NC_000913	IPOD occupancy	Peak	687971	688031	2	+	.	From DpurR_m9_rdm_glu_merged_truseqnano_nebnext_v6rzlog10p_chipsub_cutoff2.000000_cwt_peaks.gr
NC_000913	IPOD occupancy	Peak	688946	689006	2	+	.	From DpurR_m9_rdm_glu_merged_truseqnano_nebnext_v6rzlog10p_chipsub_cutoff2.000000_cwt_peaks.gr
NC_000913	IPOD occupancy	Peak	689216	689276	2	+	.	From DpurR_m9_rdm_glu_merged_truseqnano_nebnext_v6rzlog10p_chipsub_cutoff2.000000_cwt_peaks.gr
NC_000913	IPOD occupancy	Peak	691161	691221	2	+	.	From DpurR_m9_rdm_glu_merged_truseqnano_nebnext_v6rzlog10p_chipsub_cutoff2.000000_cwt_peaks.gr
NC_000913	IPOD occupancy	Peak	691906	691966	2	+	.	From DpurR_m9_rdm_glu_merged_truseqnano_nebnext_v6rzlog10p_chipsub_cutoff2.000000_cwt_peaks.gr
NC_000913	IPOD occupancy	Peak	693856	693916	2	+	.	From DpurR_m9_rdm_glu_merged_truseqnano_nebnext_v6rzlog10p_chipsub_cutoff2.000000_cwt_peaks.gr
NC_000913	IPOD occupancy	Peak	696601	696661	2	+	.	From DpurR_m9_rdm_glu_merged_truseqnano_nebnext_v6rzlog10p_chipsub_cutoff2.000000_cwt_peaks.gr
NC_000913	IPOD occupancy	Peak	698146	698206	2	+	.	From DpurR_m9_rdm_glu_merged_truseqnano_nebnext_v6rzlog10p_chipsub_cutoff2.000000_cwt_peaks.gr
NC_000913	IPOD occupancy	Peak	700566	700626	2	+	.	From DpurR_m9_rdm_glu_merged_truseqnano_nebnext_v6rzlog10p_chipsub_cutoff2.000000_cwt_peaks.gr
NC_000913	IPOD occupancy	Peak	702976	703036	2	+	.	From DpurR_m9_rdm_glu_merged_truseqnano_nebnext_v6rzlog10p_chipsub_cutoff2.000000_cwt_peaks.gr
NC_000913	IPOD occupancy	Peak	703291	703351	2	+	.	From DpurR_m9_rdm_glu_merged_truseqnano_nebnext_v6rzlog10p_chipsub_cutoff2.000000_cwt_peaks.gr
NC_000913	IPOD occupancy	Peak	703411	703471	2	+	.	From DpurR_m9_rdm_glu_merged_truseqnano_nebnext_v6rzlog10p_chipsub_cutoff2.000000_cwt_peaks.gr
NC_000913	IPOD occupancy	Peak	703756	703816	2	+	.	From DpurR_m9_rdm_glu_merged_truseqnano_nebnext_v6rzlog10p_chipsub_cutoff2.000000_cwt_peaks.gr
NC_000913	IPOD occupancy	Peak	705986	706046	2	+	.	From DpurR_m9_rdm_glu_merged_truseqnano_nebnext_v6rzlog10p_chipsub_cutoff2.000000_cwt_peaks.gr
NC_000913	IPOD occupancy	Peak	708041	708101	2	+	.	From DpurR_m9_rdm_glu_merged_truseqnano_nebnext_v6rzlog10p_chipsub_cutoff2.000000_cwt_peaks.gr
NC_000913	IPOD occupancy	Peak	708161	708221	2	+	.	From DpurR_m9_rdm_glu_merged_truseqnano_nebnext_v6rzlog10p_chipsub_cutoff2.000000_cwt_peaks.gr
NC_000913	IPOD occupancy	Peak	708571	708631	2	+	.	From DpurR_m9_rdm_glu_merged_truseqnano_nebnext_v6rzlog10p_chipsub_cutoff2.000000_cwt_peaks.gr
NC_000913	IPOD occupancy	Peak	709796	709856	2	+	.	From DpurR_m9_rdm_glu_merged_truseqnano_nebnext_v6rzlog10p_chipsub_cutoff2.000000_cwt_peaks.gr
NC_000913	IPOD occupancy	Peak	710841	710901	2	+	.	From DpurR_m9_rdm_glu_merged_truseqnano_nebnext_v6rzlog10p_chipsub_cutoff2.000000_cwt_peaks.gr
NC_000913	IPOD occupancy	Peak	714186	714246	2	+	.	From DpurR_m9_rdm_glu_merged_truseqnano_nebnext_v6rzlog10p_chipsub_cutoff2.000000_cwt_peaks.gr
NC_000913	IPOD occupancy	Peak	715281	715341	2	+	.	From DpurR_m9_rdm_glu_merged_truseqnano_nebnext_v6rzlog10p_chipsub_cutoff2.000000_cwt_peaks.gr
NC_000913	IPOD occupancy	Peak	715656	715716	2	+	.	From DpurR_m9_rdm_glu_merged_truseqnano_nebnext_v6rzlog10p_chipsub_cutoff2.000000_cwt_peaks.gr
NC_000913	IPOD occupancy	Peak	715931	715991	2	+	.	From DpurR_m9_rdm_glu_merged_truseqnano_nebnext_v6rzlog10p_chipsub_cutoff2.000000_cwt_peaks.gr
NC_000913	IPOD occupancy	Peak	716136	716196	2	+	.	From DpurR_m9_rdm_glu_merged_truseqnano_nebnext_v6rzlog10p_chipsub_cutoff2.000000_cwt_peaks.gr
NC_000913	IPOD occupancy	Peak	716431	716491	2	+	.	From DpurR_m9_rdm_glu_merged_truseqnano_nebnext_v6rzlog10p_chipsub_cutoff2.000000_cwt_peaks.gr
NC_000913	IPOD occupancy	Peak	716671	716731	2	+	.	From DpurR_m9_rdm_glu_merged_truseqnano_nebnext_v6rzlog10p_chipsub_cutoff2.000000_cwt_peaks.gr
NC_000913	IPOD occupancy	Peak	716896	716956	2	+	.	From DpurR_m9_rdm_glu_merged_truseqnano_nebnext_v6rzlog10p_chipsub_cutoff2.000000_cwt_peaks.gr
NC_000913	IPOD occupancy	Peak	718791	718851	2	+	.	From DpurR_m9_rdm_glu_merged_truseqnano_nebnext_v6rzlog10p_chipsub_cutoff2.000000_cwt_peaks.gr
NC_000913	IPOD occupancy	Peak	718971	719081	2	+	.	From DpurR_m9_rdm_glu_merged_truseqnano_nebnext_v6rzlog10p_chipsub_cutoff2.000000_cwt_peaks.gr
NC_000913	IPOD occupancy	Peak	719321	719381	2	+	.	From DpurR_m9_rdm_glu_merged_truseqnano_nebnext_v6rzlog10p_chipsub_cutoff2.000000_cwt_peaks.gr
NC_000913	IPOD occupancy	Peak	720336	720431	2	+	.	From DpurR_m9_rdm_glu_merged_truseqnano_nebnext_v6rzlog10p_chipsub_cutoff2.000000_cwt_peaks.gr
NC_000913	IPOD occupancy	Peak	720446	720506	2	+	.	From DpurR_m9_rdm_glu_merged_truseqnano_nebnext_v6rzlog10p_chipsub_cutoff2.000000_cwt_peaks.gr
NC_000913	IPOD occupancy	Peak	720601	720661	2	+	.	From DpurR_m9_rdm_glu_merged_truseqnano_nebnext_v6rzlog10p_chipsub_cutoff2.000000_cwt_peaks.gr
NC_000913	IPOD occupancy	Peak	720751	720901	2	+	.	From DpurR_m9_rdm_glu_merged_truseqnano_nebnext_v6rzlog10p_chipsub_cutoff2.000000_cwt_peaks.gr
NC_000913	IPOD occupancy	Peak	721031	721091	2	+	.	From DpurR_m9_rdm_glu_merged_truseqnano_nebnext_v6rzlog10p_chipsub_cutoff2.000000_cwt_peaks.gr
NC_000913	IPOD occupancy	Peak	721696	721756	2	+	.	From DpurR_m9_rdm_glu_merged_truseqnano_nebnext_v6rzlog10p_chipsub_cutoff2.000000_cwt_peaks.gr
NC_000913	IPOD occupancy	Peak	721876	721936	2	+	.	From DpurR_m9_rdm_glu_merged_truseqnano_nebnext_v6rzlog10p_chipsub_cutoff2.000000_cwt_peaks.gr
NC_000913	IPOD occupancy	Peak	722601	722661	2	+	.	From DpurR_m9_rdm_glu_merged_truseqnano_nebnext_v6rzlog10p_chipsub_cutoff2.000000_cwt_peaks.gr
NC_000913	IPOD occupancy	Peak	725096	725156	2	+	.	From DpurR_m9_rdm_glu_merged_truseqnano_nebnext_v6rzlog10p_chipsub_cutoff2.000000_cwt_peaks.gr
NC_000913	IPOD occupancy	Peak	728981	729041	2	+	.	From DpurR_m9_rdm_glu_merged_truseqnano_nebnext_v6rzlog10p_chipsub_cutoff2.000000_cwt_peaks.gr
NC_000913	IPOD occupancy	Peak	729826	729886	2	+	.	From DpurR_m9_rdm_glu_merged_truseqnano_nebnext_v6rzlog10p_chipsub_cutoff2.000000_cwt_peaks.gr
NC_000913	IPOD occupancy	Peak	730206	730266	2	+	.	From DpurR_m9_rdm_glu_merged_truseqnano_nebnext_v6rzlog10p_chipsub_cutoff2.000000_cwt_peaks.gr
NC_000913	IPOD occupancy	Peak	730361	730421	2	+	.	From DpurR_m9_rdm_glu_merged_truseqnano_nebnext_v6rzlog10p_chipsub_cutoff2.000000_cwt_peaks.gr
NC_000913	IPOD occupancy	Peak	730661	730721	2	+	.	From DpurR_m9_rdm_glu_merged_truseqnano_nebnext_v6rzlog10p_chipsub_cutoff2.000000_cwt_peaks.gr
NC_000913	IPOD occupancy	Peak	732126	732186	2	+	.	From DpurR_m9_rdm_glu_merged_truseqnano_nebnext_v6rzlog10p_chipsub_cutoff2.000000_cwt_peaks.gr
NC_000913	IPOD occupancy	Peak	732451	732511	2	+	.	From DpurR_m9_rdm_glu_merged_truseqnano_nebnext_v6rzlog10p_chipsub_cutoff2.000000_cwt_peaks.gr
NC_000913	IPOD occupancy	Peak	732701	732761	2	+	.	From DpurR_m9_rdm_glu_merged_truseqnano_nebnext_v6rzlog10p_chipsub_cutoff2.000000_cwt_peaks.gr
NC_000913	IPOD occupancy	Peak	733071	733131	2	+	.	From DpurR_m9_rdm_glu_merged_truseqnano_nebnext_v6rzlog10p_chipsub_cutoff2.000000_cwt_peaks.gr
NC_000913	IPOD occupancy	Peak	733621	733681	2	+	.	From DpurR_m9_rdm_glu_merged_truseqnano_nebnext_v6rzlog10p_chipsub_cutoff2.000000_cwt_peaks.gr
NC_000913	IPOD occupancy	Peak	733911	733971	2	+	.	From DpurR_m9_rdm_glu_merged_truseqnano_nebnext_v6rzlog10p_chipsub_cutoff2.000000_cwt_peaks.gr
NC_000913	IPOD occupancy	Peak	734056	734116	2	+	.	From DpurR_m9_rdm_glu_merged_truseqnano_nebnext_v6rzlog10p_chipsub_cutoff2.000000_cwt_peaks.gr
NC_000913	IPOD occupancy	Peak	734201	734261	2	+	.	From DpurR_m9_rdm_glu_merged_truseqnano_nebnext_v6rzlog10p_chipsub_cutoff2.000000_cwt_peaks.gr
NC_000913	IPOD occupancy	Peak	734346	734406	2	+	.	From DpurR_m9_rdm_glu_merged_truseqnano_nebnext_v6rzlog10p_chipsub_cutoff2.000000_cwt_peaks.gr
NC_000913	IPOD occupancy	Peak	734591	734651	2	+	.	From DpurR_m9_rdm_glu_merged_truseqnano_nebnext_v6rzlog10p_chipsub_cutoff2.000000_cwt_peaks.gr
NC_000913	IPOD occupancy	Peak	734726	734786	2	+	.	From DpurR_m9_rdm_glu_merged_truseqnano_nebnext_v6rzlog10p_chipsub_cutoff2.000000_cwt_peaks.gr
NC_000913	IPOD occupancy	Peak	734981	735041	2	+	.	From DpurR_m9_rdm_glu_merged_truseqnano_nebnext_v6rzlog10p_chipsub_cutoff2.000000_cwt_peaks.gr
NC_000913	IPOD occupancy	Peak	735351	735411	2	+	.	From DpurR_m9_rdm_glu_merged_truseqnano_nebnext_v6rzlog10p_chipsub_cutoff2.000000_cwt_peaks.gr
NC_000913	IPOD occupancy	Peak	735616	735676	2	+	.	From DpurR_m9_rdm_glu_merged_truseqnano_nebnext_v6rzlog10p_chipsub_cutoff2.000000_cwt_peaks.gr
NC_000913	IPOD occupancy	Peak	735786	735846	2	+	.	From DpurR_m9_rdm_glu_merged_truseqnano_nebnext_v6rzlog10p_chipsub_cutoff2.000000_cwt_peaks.gr
NC_000913	IPOD occupancy	Peak	735996	736056	2	+	.	From DpurR_m9_rdm_glu_merged_truseqnano_nebnext_v6rzlog10p_chipsub_cutoff2.000000_cwt_peaks.gr
NC_000913	IPOD occupancy	Peak	736186	736246	2	+	.	From DpurR_m9_rdm_glu_merged_truseqnano_nebnext_v6rzlog10p_chipsub_cutoff2.000000_cwt_peaks.gr
NC_000913	IPOD occupancy	Peak	736381	736441	2	+	.	From DpurR_m9_rdm_glu_merged_truseqnano_nebnext_v6rzlog10p_chipsub_cutoff2.000000_cwt_peaks.gr
NC_000913	IPOD occupancy	Peak	736606	736666	2	+	.	From DpurR_m9_rdm_glu_merged_truseqnano_nebnext_v6rzlog10p_chipsub_cutoff2.000000_cwt_peaks.gr
NC_000913	IPOD occupancy	Peak	736801	736861	2	+	.	From DpurR_m9_rdm_glu_merged_truseqnano_nebnext_v6rzlog10p_chipsub_cutoff2.000000_cwt_peaks.gr
NC_000913	IPOD occupancy	Peak	736986	737086	2	+	.	From DpurR_m9_rdm_glu_merged_truseqnano_nebnext_v6rzlog10p_chipsub_cutoff2.000000_cwt_peaks.gr
NC_000913	IPOD occupancy	Peak	737101	737161	2	+	.	From DpurR_m9_rdm_glu_merged_truseqnano_nebnext_v6rzlog10p_chipsub_cutoff2.000000_cwt_peaks.gr
NC_000913	IPOD occupancy	Peak	737266	737326	2	+	.	From DpurR_m9_rdm_glu_merged_truseqnano_nebnext_v6rzlog10p_chipsub_cutoff2.000000_cwt_peaks.gr
NC_000913	IPOD occupancy	Peak	737516	737576	2	+	.	From DpurR_m9_rdm_glu_merged_truseqnano_nebnext_v6rzlog10p_chipsub_cutoff2.000000_cwt_peaks.gr
NC_000913	IPOD occupancy	Peak	737711	737771	2	+	.	From DpurR_m9_rdm_glu_merged_truseqnano_nebnext_v6rzlog10p_chipsub_cutoff2.000000_cwt_peaks.gr
NC_000913	IPOD occupancy	Peak	737831	737891	2	+	.	From DpurR_m9_rdm_glu_merged_truseqnano_nebnext_v6rzlog10p_chipsub_cutoff2.000000_cwt_peaks.gr
NC_000913	IPOD occupancy	Peak	738001	738061	2	+	.	From DpurR_m9_rdm_glu_merged_truseqnano_nebnext_v6rzlog10p_chipsub_cutoff2.000000_cwt_peaks.gr
NC_000913	IPOD occupancy	Peak	738221	738281	2	+	.	From DpurR_m9_rdm_glu_merged_truseqnano_nebnext_v6rzlog10p_chipsub_cutoff2.000000_cwt_peaks.gr
NC_000913	IPOD occupancy	Peak	738631	738691	2	+	.	From DpurR_m9_rdm_glu_merged_truseqnano_nebnext_v6rzlog10p_chipsub_cutoff2.000000_cwt_peaks.gr
NC_000913	IPOD occupancy	Peak	738796	738856	2	+	.	From DpurR_m9_rdm_glu_merged_truseqnano_nebnext_v6rzlog10p_chipsub_cutoff2.000000_cwt_peaks.gr
NC_000913	IPOD occupancy	Peak	739696	739756	2	+	.	From DpurR_m9_rdm_glu_merged_truseqnano_nebnext_v6rzlog10p_chipsub_cutoff2.000000_cwt_peaks.gr
NC_000913	IPOD occupancy	Peak	740356	740416	2	+	.	From DpurR_m9_rdm_glu_merged_truseqnano_nebnext_v6rzlog10p_chipsub_cutoff2.000000_cwt_peaks.gr
NC_000913	IPOD occupancy	Peak	740976	741036	2	+	.	From DpurR_m9_rdm_glu_merged_truseqnano_nebnext_v6rzlog10p_chipsub_cutoff2.000000_cwt_peaks.gr
NC_000913	IPOD occupancy	Peak	741631	741691	2	+	.	From DpurR_m9_rdm_glu_merged_truseqnano_nebnext_v6rzlog10p_chipsub_cutoff2.000000_cwt_peaks.gr
NC_000913	IPOD occupancy	Peak	742641	742701	2	+	.	From DpurR_m9_rdm_glu_merged_truseqnano_nebnext_v6rzlog10p_chipsub_cutoff2.000000_cwt_peaks.gr
NC_000913	IPOD occupancy	Peak	742836	742896	2	+	.	From DpurR_m9_rdm_glu_merged_truseqnano_nebnext_v6rzlog10p_chipsub_cutoff2.000000_cwt_peaks.gr
NC_000913	IPOD occupancy	Peak	743061	743121	2	+	.	From DpurR_m9_rdm_glu_merged_truseqnano_nebnext_v6rzlog10p_chipsub_cutoff2.000000_cwt_peaks.gr
NC_000913	IPOD occupancy	Peak	743421	743481	2	+	.	From DpurR_m9_rdm_glu_merged_truseqnano_nebnext_v6rzlog10p_chipsub_cutoff2.000000_cwt_peaks.gr
NC_000913	IPOD occupancy	Peak	743521	743581	2	+	.	From DpurR_m9_rdm_glu_merged_truseqnano_nebnext_v6rzlog10p_chipsub_cutoff2.000000_cwt_peaks.gr
NC_000913	IPOD occupancy	Peak	748126	748186	2	+	.	From DpurR_m9_rdm_glu_merged_truseqnano_nebnext_v6rzlog10p_chipsub_cutoff2.000000_cwt_peaks.gr
NC_000913	IPOD occupancy	Peak	748831	748891	2	+	.	From DpurR_m9_rdm_glu_merged_truseqnano_nebnext_v6rzlog10p_chipsub_cutoff2.000000_cwt_peaks.gr
NC_000913	IPOD occupancy	Peak	749306	749366	2	+	.	From DpurR_m9_rdm_glu_merged_truseqnano_nebnext_v6rzlog10p_chipsub_cutoff2.000000_cwt_peaks.gr
NC_000913	IPOD occupancy	Peak	749661	749721	2	+	.	From DpurR_m9_rdm_glu_merged_truseqnano_nebnext_v6rzlog10p_chipsub_cutoff2.000000_cwt_peaks.gr
NC_000913	IPOD occupancy	Peak	749791	749851	2	+	.	From DpurR_m9_rdm_glu_merged_truseqnano_nebnext_v6rzlog10p_chipsub_cutoff2.000000_cwt_peaks.gr
NC_000913	IPOD occupancy	Peak	752036	752096	2	+	.	From DpurR_m9_rdm_glu_merged_truseqnano_nebnext_v6rzlog10p_chipsub_cutoff2.000000_cwt_peaks.gr
NC_000913	IPOD occupancy	Peak	752171	752231	2	+	.	From DpurR_m9_rdm_glu_merged_truseqnano_nebnext_v6rzlog10p_chipsub_cutoff2.000000_cwt_peaks.gr
NC_000913	IPOD occupancy	Peak	752631	752691	2	+	.	From DpurR_m9_rdm_glu_merged_truseqnano_nebnext_v6rzlog10p_chipsub_cutoff2.000000_cwt_peaks.gr
NC_000913	IPOD occupancy	Peak	752786	752846	2	+	.	From DpurR_m9_rdm_glu_merged_truseqnano_nebnext_v6rzlog10p_chipsub_cutoff2.000000_cwt_peaks.gr
NC_000913	IPOD occupancy	Peak	753031	753091	2	+	.	From DpurR_m9_rdm_glu_merged_truseqnano_nebnext_v6rzlog10p_chipsub_cutoff2.000000_cwt_peaks.gr
NC_000913	IPOD occupancy	Peak	753206	753266	2	+	.	From DpurR_m9_rdm_glu_merged_truseqnano_nebnext_v6rzlog10p_chipsub_cutoff2.000000_cwt_peaks.gr
NC_000913	IPOD occupancy	Peak	754436	754496	2	+	.	From DpurR_m9_rdm_glu_merged_truseqnano_nebnext_v6rzlog10p_chipsub_cutoff2.000000_cwt_peaks.gr
NC_000913	IPOD occupancy	Peak	754611	754671	2	+	.	From DpurR_m9_rdm_glu_merged_truseqnano_nebnext_v6rzlog10p_chipsub_cutoff2.000000_cwt_peaks.gr
NC_000913	IPOD occupancy	Peak	754786	754846	2	+	.	From DpurR_m9_rdm_glu_merged_truseqnano_nebnext_v6rzlog10p_chipsub_cutoff2.000000_cwt_peaks.gr
NC_000913	IPOD occupancy	Peak	755161	755221	2	+	.	From DpurR_m9_rdm_glu_merged_truseqnano_nebnext_v6rzlog10p_chipsub_cutoff2.000000_cwt_peaks.gr
NC_000913	IPOD occupancy	Peak	760576	760636	2	+	.	From DpurR_m9_rdm_glu_merged_truseqnano_nebnext_v6rzlog10p_chipsub_cutoff2.000000_cwt_peaks.gr
NC_000913	IPOD occupancy	Peak	761446	761506	2	+	.	From DpurR_m9_rdm_glu_merged_truseqnano_nebnext_v6rzlog10p_chipsub_cutoff2.000000_cwt_peaks.gr
NC_000913	IPOD occupancy	Peak	762376	762436	2	+	.	From DpurR_m9_rdm_glu_merged_truseqnano_nebnext_v6rzlog10p_chipsub_cutoff2.000000_cwt_peaks.gr
NC_000913	IPOD occupancy	Peak	762991	763051	2	+	.	From DpurR_m9_rdm_glu_merged_truseqnano_nebnext_v6rzlog10p_chipsub_cutoff2.000000_cwt_peaks.gr
NC_000913	IPOD occupancy	Peak	765111	765171	2	+	.	From DpurR_m9_rdm_glu_merged_truseqnano_nebnext_v6rzlog10p_chipsub_cutoff2.000000_cwt_peaks.gr
NC_000913	IPOD occupancy	Peak	765336	765396	2	+	.	From DpurR_m9_rdm_glu_merged_truseqnano_nebnext_v6rzlog10p_chipsub_cutoff2.000000_cwt_peaks.gr
NC_000913	IPOD occupancy	Peak	765931	765991	2	+	.	From DpurR_m9_rdm_glu_merged_truseqnano_nebnext_v6rzlog10p_chipsub_cutoff2.000000_cwt_peaks.gr
NC_000913	IPOD occupancy	Peak	766616	766676	2	+	.	From DpurR_m9_rdm_glu_merged_truseqnano_nebnext_v6rzlog10p_chipsub_cutoff2.000000_cwt_peaks.gr
NC_000913	IPOD occupancy	Peak	767241	767301	2	+	.	From DpurR_m9_rdm_glu_merged_truseqnano_nebnext_v6rzlog10p_chipsub_cutoff2.000000_cwt_peaks.gr
NC_000913	IPOD occupancy	Peak	769296	769356	2	+	.	From DpurR_m9_rdm_glu_merged_truseqnano_nebnext_v6rzlog10p_chipsub_cutoff2.000000_cwt_peaks.gr
NC_000913	IPOD occupancy	Peak	770671	770731	2	+	.	From DpurR_m9_rdm_glu_merged_truseqnano_nebnext_v6rzlog10p_chipsub_cutoff2.000000_cwt_peaks.gr
NC_000913	IPOD occupancy	Peak	771046	771106	2	+	.	From DpurR_m9_rdm_glu_merged_truseqnano_nebnext_v6rzlog10p_chipsub_cutoff2.000000_cwt_peaks.gr
NC_000913	IPOD occupancy	Peak	772286	772346	2	+	.	From DpurR_m9_rdm_glu_merged_truseqnano_nebnext_v6rzlog10p_chipsub_cutoff2.000000_cwt_peaks.gr
NC_000913	IPOD occupancy	Peak	772381	772441	2	+	.	From DpurR_m9_rdm_glu_merged_truseqnano_nebnext_v6rzlog10p_chipsub_cutoff2.000000_cwt_peaks.gr
NC_000913	IPOD occupancy	Peak	773406	773466	2	+	.	From DpurR_m9_rdm_glu_merged_truseqnano_nebnext_v6rzlog10p_chipsub_cutoff2.000000_cwt_peaks.gr
NC_000913	IPOD occupancy	Peak	774521	774581	2	+	.	From DpurR_m9_rdm_glu_merged_truseqnano_nebnext_v6rzlog10p_chipsub_cutoff2.000000_cwt_peaks.gr
NC_000913	IPOD occupancy	Peak	775181	775241	2	+	.	From DpurR_m9_rdm_glu_merged_truseqnano_nebnext_v6rzlog10p_chipsub_cutoff2.000000_cwt_peaks.gr
NC_000913	IPOD occupancy	Peak	776406	776466	2	+	.	From DpurR_m9_rdm_glu_merged_truseqnano_nebnext_v6rzlog10p_chipsub_cutoff2.000000_cwt_peaks.gr
NC_000913	IPOD occupancy	Peak	777071	777131	2	+	.	From DpurR_m9_rdm_glu_merged_truseqnano_nebnext_v6rzlog10p_chipsub_cutoff2.000000_cwt_peaks.gr
NC_000913	IPOD occupancy	Peak	778091	778151	2	+	.	From DpurR_m9_rdm_glu_merged_truseqnano_nebnext_v6rzlog10p_chipsub_cutoff2.000000_cwt_peaks.gr
NC_000913	IPOD occupancy	Peak	781606	781666	2	+	.	From DpurR_m9_rdm_glu_merged_truseqnano_nebnext_v6rzlog10p_chipsub_cutoff2.000000_cwt_peaks.gr
NC_000913	IPOD occupancy	Peak	782551	782611	2	+	.	From DpurR_m9_rdm_glu_merged_truseqnano_nebnext_v6rzlog10p_chipsub_cutoff2.000000_cwt_peaks.gr
NC_000913	IPOD occupancy	Peak	783011	783071	2	+	.	From DpurR_m9_rdm_glu_merged_truseqnano_nebnext_v6rzlog10p_chipsub_cutoff2.000000_cwt_peaks.gr
NC_000913	IPOD occupancy	Peak	783681	783741	2	+	.	From DpurR_m9_rdm_glu_merged_truseqnano_nebnext_v6rzlog10p_chipsub_cutoff2.000000_cwt_peaks.gr
NC_000913	IPOD occupancy	Peak	784966	785026	2	+	.	From DpurR_m9_rdm_glu_merged_truseqnano_nebnext_v6rzlog10p_chipsub_cutoff2.000000_cwt_peaks.gr
NC_000913	IPOD occupancy	Peak	785296	785356	2	+	.	From DpurR_m9_rdm_glu_merged_truseqnano_nebnext_v6rzlog10p_chipsub_cutoff2.000000_cwt_peaks.gr
NC_000913	IPOD occupancy	Peak	785711	785771	2	+	.	From DpurR_m9_rdm_glu_merged_truseqnano_nebnext_v6rzlog10p_chipsub_cutoff2.000000_cwt_peaks.gr
NC_000913	IPOD occupancy	Peak	785956	786016	2	+	.	From DpurR_m9_rdm_glu_merged_truseqnano_nebnext_v6rzlog10p_chipsub_cutoff2.000000_cwt_peaks.gr
NC_000913	IPOD occupancy	Peak	788861	788921	2	+	.	From DpurR_m9_rdm_glu_merged_truseqnano_nebnext_v6rzlog10p_chipsub_cutoff2.000000_cwt_peaks.gr
NC_000913	IPOD occupancy	Peak	790791	790851	2	+	.	From DpurR_m9_rdm_glu_merged_truseqnano_nebnext_v6rzlog10p_chipsub_cutoff2.000000_cwt_peaks.gr
NC_000913	IPOD occupancy	Peak	793836	793896	2	+	.	From DpurR_m9_rdm_glu_merged_truseqnano_nebnext_v6rzlog10p_chipsub_cutoff2.000000_cwt_peaks.gr
NC_000913	IPOD occupancy	Peak	795516	795576	2	+	.	From DpurR_m9_rdm_glu_merged_truseqnano_nebnext_v6rzlog10p_chipsub_cutoff2.000000_cwt_peaks.gr
NC_000913	IPOD occupancy	Peak	795846	795906	2	+	.	From DpurR_m9_rdm_glu_merged_truseqnano_nebnext_v6rzlog10p_chipsub_cutoff2.000000_cwt_peaks.gr
NC_000913	IPOD occupancy	Peak	798196	798256	2	+	.	From DpurR_m9_rdm_glu_merged_truseqnano_nebnext_v6rzlog10p_chipsub_cutoff2.000000_cwt_peaks.gr
NC_000913	IPOD occupancy	Peak	799131	799191	2	+	.	From DpurR_m9_rdm_glu_merged_truseqnano_nebnext_v6rzlog10p_chipsub_cutoff2.000000_cwt_peaks.gr
NC_000913	IPOD occupancy	Peak	800096	800156	2	+	.	From DpurR_m9_rdm_glu_merged_truseqnano_nebnext_v6rzlog10p_chipsub_cutoff2.000000_cwt_peaks.gr
NC_000913	IPOD occupancy	Peak	800186	800246	2	+	.	From DpurR_m9_rdm_glu_merged_truseqnano_nebnext_v6rzlog10p_chipsub_cutoff2.000000_cwt_peaks.gr
NC_000913	IPOD occupancy	Peak	800301	800361	2	+	.	From DpurR_m9_rdm_glu_merged_truseqnano_nebnext_v6rzlog10p_chipsub_cutoff2.000000_cwt_peaks.gr
NC_000913	IPOD occupancy	Peak	800516	800576	2	+	.	From DpurR_m9_rdm_glu_merged_truseqnano_nebnext_v6rzlog10p_chipsub_cutoff2.000000_cwt_peaks.gr
NC_000913	IPOD occupancy	Peak	800671	800731	2	+	.	From DpurR_m9_rdm_glu_merged_truseqnano_nebnext_v6rzlog10p_chipsub_cutoff2.000000_cwt_peaks.gr
NC_000913	IPOD occupancy	Peak	800831	800891	2	+	.	From DpurR_m9_rdm_glu_merged_truseqnano_nebnext_v6rzlog10p_chipsub_cutoff2.000000_cwt_peaks.gr
NC_000913	IPOD occupancy	Peak	801341	801401	2	+	.	From DpurR_m9_rdm_glu_merged_truseqnano_nebnext_v6rzlog10p_chipsub_cutoff2.000000_cwt_peaks.gr
NC_000913	IPOD occupancy	Peak	801491	801551	2	+	.	From DpurR_m9_rdm_glu_merged_truseqnano_nebnext_v6rzlog10p_chipsub_cutoff2.000000_cwt_peaks.gr
NC_000913	IPOD occupancy	Peak	801646	801706	2	+	.	From DpurR_m9_rdm_glu_merged_truseqnano_nebnext_v6rzlog10p_chipsub_cutoff2.000000_cwt_peaks.gr
NC_000913	IPOD occupancy	Peak	801896	801956	2	+	.	From DpurR_m9_rdm_glu_merged_truseqnano_nebnext_v6rzlog10p_chipsub_cutoff2.000000_cwt_peaks.gr
NC_000913	IPOD occupancy	Peak	802896	802956	2	+	.	From DpurR_m9_rdm_glu_merged_truseqnano_nebnext_v6rzlog10p_chipsub_cutoff2.000000_cwt_peaks.gr
NC_000913	IPOD occupancy	Peak	803501	803561	2	+	.	From DpurR_m9_rdm_glu_merged_truseqnano_nebnext_v6rzlog10p_chipsub_cutoff2.000000_cwt_peaks.gr
NC_000913	IPOD occupancy	Peak	804696	804756	2	+	.	From DpurR_m9_rdm_glu_merged_truseqnano_nebnext_v6rzlog10p_chipsub_cutoff2.000000_cwt_peaks.gr
NC_000913	IPOD occupancy	Peak	804991	805051	2	+	.	From DpurR_m9_rdm_glu_merged_truseqnano_nebnext_v6rzlog10p_chipsub_cutoff2.000000_cwt_peaks.gr
NC_000913	IPOD occupancy	Peak	807336	807396	2	+	.	From DpurR_m9_rdm_glu_merged_truseqnano_nebnext_v6rzlog10p_chipsub_cutoff2.000000_cwt_peaks.gr
NC_000913	IPOD occupancy	Peak	809261	809321	2	+	.	From DpurR_m9_rdm_glu_merged_truseqnano_nebnext_v6rzlog10p_chipsub_cutoff2.000000_cwt_peaks.gr
NC_000913	IPOD occupancy	Peak	809371	809431	2	+	.	From DpurR_m9_rdm_glu_merged_truseqnano_nebnext_v6rzlog10p_chipsub_cutoff2.000000_cwt_peaks.gr
NC_000913	IPOD occupancy	Peak	810041	810101	2	+	.	From DpurR_m9_rdm_glu_merged_truseqnano_nebnext_v6rzlog10p_chipsub_cutoff2.000000_cwt_peaks.gr
NC_000913	IPOD occupancy	Peak	811311	811371	2	+	.	From DpurR_m9_rdm_glu_merged_truseqnano_nebnext_v6rzlog10p_chipsub_cutoff2.000000_cwt_peaks.gr
NC_000913	IPOD occupancy	Peak	812036	812096	2	+	.	From DpurR_m9_rdm_glu_merged_truseqnano_nebnext_v6rzlog10p_chipsub_cutoff2.000000_cwt_peaks.gr
NC_000913	IPOD occupancy	Peak	813201	813261	2	+	.	From DpurR_m9_rdm_glu_merged_truseqnano_nebnext_v6rzlog10p_chipsub_cutoff2.000000_cwt_peaks.gr
NC_000913	IPOD occupancy	Peak	815606	815666	2	+	.	From DpurR_m9_rdm_glu_merged_truseqnano_nebnext_v6rzlog10p_chipsub_cutoff2.000000_cwt_peaks.gr
NC_000913	IPOD occupancy	Peak	815761	815821	2	+	.	From DpurR_m9_rdm_glu_merged_truseqnano_nebnext_v6rzlog10p_chipsub_cutoff2.000000_cwt_peaks.gr
NC_000913	IPOD occupancy	Peak	816221	816281	2	+	.	From DpurR_m9_rdm_glu_merged_truseqnano_nebnext_v6rzlog10p_chipsub_cutoff2.000000_cwt_peaks.gr
NC_000913	IPOD occupancy	Peak	816696	816756	2	+	.	From DpurR_m9_rdm_glu_merged_truseqnano_nebnext_v6rzlog10p_chipsub_cutoff2.000000_cwt_peaks.gr
NC_000913	IPOD occupancy	Peak	816836	816896	2	+	.	From DpurR_m9_rdm_glu_merged_truseqnano_nebnext_v6rzlog10p_chipsub_cutoff2.000000_cwt_peaks.gr
NC_000913	IPOD occupancy	Peak	820791	820851	2	+	.	From DpurR_m9_rdm_glu_merged_truseqnano_nebnext_v6rzlog10p_chipsub_cutoff2.000000_cwt_peaks.gr
NC_000913	IPOD occupancy	Peak	820956	821016	2	+	.	From DpurR_m9_rdm_glu_merged_truseqnano_nebnext_v6rzlog10p_chipsub_cutoff2.000000_cwt_peaks.gr
NC_000913	IPOD occupancy	Peak	821141	821201	2	+	.	From DpurR_m9_rdm_glu_merged_truseqnano_nebnext_v6rzlog10p_chipsub_cutoff2.000000_cwt_peaks.gr
NC_000913	IPOD occupancy	Peak	821256	821316	2	+	.	From DpurR_m9_rdm_glu_merged_truseqnano_nebnext_v6rzlog10p_chipsub_cutoff2.000000_cwt_peaks.gr
NC_000913	IPOD occupancy	Peak	821956	822016	2	+	.	From DpurR_m9_rdm_glu_merged_truseqnano_nebnext_v6rzlog10p_chipsub_cutoff2.000000_cwt_peaks.gr
NC_000913	IPOD occupancy	Peak	823716	823776	2	+	.	From DpurR_m9_rdm_glu_merged_truseqnano_nebnext_v6rzlog10p_chipsub_cutoff2.000000_cwt_peaks.gr
NC_000913	IPOD occupancy	Peak	824156	824216	2	+	.	From DpurR_m9_rdm_glu_merged_truseqnano_nebnext_v6rzlog10p_chipsub_cutoff2.000000_cwt_peaks.gr
NC_000913	IPOD occupancy	Peak	824666	824726	2	+	.	From DpurR_m9_rdm_glu_merged_truseqnano_nebnext_v6rzlog10p_chipsub_cutoff2.000000_cwt_peaks.gr
NC_000913	IPOD occupancy	Peak	828831	828891	2	+	.	From DpurR_m9_rdm_glu_merged_truseqnano_nebnext_v6rzlog10p_chipsub_cutoff2.000000_cwt_peaks.gr
NC_000913	IPOD occupancy	Peak	829971	830031	2	+	.	From DpurR_m9_rdm_glu_merged_truseqnano_nebnext_v6rzlog10p_chipsub_cutoff2.000000_cwt_peaks.gr
NC_000913	IPOD occupancy	Peak	830576	830636	2	+	.	From DpurR_m9_rdm_glu_merged_truseqnano_nebnext_v6rzlog10p_chipsub_cutoff2.000000_cwt_peaks.gr
NC_000913	IPOD occupancy	Peak	830856	830916	2	+	.	From DpurR_m9_rdm_glu_merged_truseqnano_nebnext_v6rzlog10p_chipsub_cutoff2.000000_cwt_peaks.gr
NC_000913	IPOD occupancy	Peak	834211	834271	2	+	.	From DpurR_m9_rdm_glu_merged_truseqnano_nebnext_v6rzlog10p_chipsub_cutoff2.000000_cwt_peaks.gr
NC_000913	IPOD occupancy	Peak	834846	834906	2	+	.	From DpurR_m9_rdm_glu_merged_truseqnano_nebnext_v6rzlog10p_chipsub_cutoff2.000000_cwt_peaks.gr
NC_000913	IPOD occupancy	Peak	835116	835176	2	+	.	From DpurR_m9_rdm_glu_merged_truseqnano_nebnext_v6rzlog10p_chipsub_cutoff2.000000_cwt_peaks.gr
NC_000913	IPOD occupancy	Peak	835551	835611	2	+	.	From DpurR_m9_rdm_glu_merged_truseqnano_nebnext_v6rzlog10p_chipsub_cutoff2.000000_cwt_peaks.gr
NC_000913	IPOD occupancy	Peak	836326	836386	2	+	.	From DpurR_m9_rdm_glu_merged_truseqnano_nebnext_v6rzlog10p_chipsub_cutoff2.000000_cwt_peaks.gr
NC_000913	IPOD occupancy	Peak	837876	837936	2	+	.	From DpurR_m9_rdm_glu_merged_truseqnano_nebnext_v6rzlog10p_chipsub_cutoff2.000000_cwt_peaks.gr
NC_000913	IPOD occupancy	Peak	838231	838291	2	+	.	From DpurR_m9_rdm_glu_merged_truseqnano_nebnext_v6rzlog10p_chipsub_cutoff2.000000_cwt_peaks.gr
NC_000913	IPOD occupancy	Peak	838526	838586	2	+	.	From DpurR_m9_rdm_glu_merged_truseqnano_nebnext_v6rzlog10p_chipsub_cutoff2.000000_cwt_peaks.gr
NC_000913	IPOD occupancy	Peak	841126	841186	2	+	.	From DpurR_m9_rdm_glu_merged_truseqnano_nebnext_v6rzlog10p_chipsub_cutoff2.000000_cwt_peaks.gr
NC_000913	IPOD occupancy	Peak	841636	841696	2	+	.	From DpurR_m9_rdm_glu_merged_truseqnano_nebnext_v6rzlog10p_chipsub_cutoff2.000000_cwt_peaks.gr
NC_000913	IPOD occupancy	Peak	842206	842266	2	+	.	From DpurR_m9_rdm_glu_merged_truseqnano_nebnext_v6rzlog10p_chipsub_cutoff2.000000_cwt_peaks.gr
NC_000913	IPOD occupancy	Peak	842666	842726	2	+	.	From DpurR_m9_rdm_glu_merged_truseqnano_nebnext_v6rzlog10p_chipsub_cutoff2.000000_cwt_peaks.gr
NC_000913	IPOD occupancy	Peak	843276	843336	2	+	.	From DpurR_m9_rdm_glu_merged_truseqnano_nebnext_v6rzlog10p_chipsub_cutoff2.000000_cwt_peaks.gr
NC_000913	IPOD occupancy	Peak	845481	845541	2	+	.	From DpurR_m9_rdm_glu_merged_truseqnano_nebnext_v6rzlog10p_chipsub_cutoff2.000000_cwt_peaks.gr
NC_000913	IPOD occupancy	Peak	846786	846846	2	+	.	From DpurR_m9_rdm_glu_merged_truseqnano_nebnext_v6rzlog10p_chipsub_cutoff2.000000_cwt_peaks.gr
NC_000913	IPOD occupancy	Peak	848071	848131	2	+	.	From DpurR_m9_rdm_glu_merged_truseqnano_nebnext_v6rzlog10p_chipsub_cutoff2.000000_cwt_peaks.gr
NC_000913	IPOD occupancy	Peak	848751	848811	2	+	.	From DpurR_m9_rdm_glu_merged_truseqnano_nebnext_v6rzlog10p_chipsub_cutoff2.000000_cwt_peaks.gr
NC_000913	IPOD occupancy	Peak	849111	849171	2	+	.	From DpurR_m9_rdm_glu_merged_truseqnano_nebnext_v6rzlog10p_chipsub_cutoff2.000000_cwt_peaks.gr
NC_000913	IPOD occupancy	Peak	851101	851161	2	+	.	From DpurR_m9_rdm_glu_merged_truseqnano_nebnext_v6rzlog10p_chipsub_cutoff2.000000_cwt_peaks.gr
NC_000913	IPOD occupancy	Peak	852036	852096	2	+	.	From DpurR_m9_rdm_glu_merged_truseqnano_nebnext_v6rzlog10p_chipsub_cutoff2.000000_cwt_peaks.gr
NC_000913	IPOD occupancy	Peak	852741	852801	2	+	.	From DpurR_m9_rdm_glu_merged_truseqnano_nebnext_v6rzlog10p_chipsub_cutoff2.000000_cwt_peaks.gr
NC_000913	IPOD occupancy	Peak	853056	853116	2	+	.	From DpurR_m9_rdm_glu_merged_truseqnano_nebnext_v6rzlog10p_chipsub_cutoff2.000000_cwt_peaks.gr
NC_000913	IPOD occupancy	Peak	854516	854576	2	+	.	From DpurR_m9_rdm_glu_merged_truseqnano_nebnext_v6rzlog10p_chipsub_cutoff2.000000_cwt_peaks.gr
NC_000913	IPOD occupancy	Peak	857291	857351	2	+	.	From DpurR_m9_rdm_glu_merged_truseqnano_nebnext_v6rzlog10p_chipsub_cutoff2.000000_cwt_peaks.gr
NC_000913	IPOD occupancy	Peak	857516	857576	2	+	.	From DpurR_m9_rdm_glu_merged_truseqnano_nebnext_v6rzlog10p_chipsub_cutoff2.000000_cwt_peaks.gr
NC_000913	IPOD occupancy	Peak	857636	857696	2	+	.	From DpurR_m9_rdm_glu_merged_truseqnano_nebnext_v6rzlog10p_chipsub_cutoff2.000000_cwt_peaks.gr
NC_000913	IPOD occupancy	Peak	857976	858036	2	+	.	From DpurR_m9_rdm_glu_merged_truseqnano_nebnext_v6rzlog10p_chipsub_cutoff2.000000_cwt_peaks.gr
NC_000913	IPOD occupancy	Peak	858516	858576	2	+	.	From DpurR_m9_rdm_glu_merged_truseqnano_nebnext_v6rzlog10p_chipsub_cutoff2.000000_cwt_peaks.gr
NC_000913	IPOD occupancy	Peak	859266	859326	2	+	.	From DpurR_m9_rdm_glu_merged_truseqnano_nebnext_v6rzlog10p_chipsub_cutoff2.000000_cwt_peaks.gr
NC_000913	IPOD occupancy	Peak	860066	860126	2	+	.	From DpurR_m9_rdm_glu_merged_truseqnano_nebnext_v6rzlog10p_chipsub_cutoff2.000000_cwt_peaks.gr
NC_000913	IPOD occupancy	Peak	860651	860711	2	+	.	From DpurR_m9_rdm_glu_merged_truseqnano_nebnext_v6rzlog10p_chipsub_cutoff2.000000_cwt_peaks.gr
NC_000913	IPOD occupancy	Peak	861756	861816	2	+	.	From DpurR_m9_rdm_glu_merged_truseqnano_nebnext_v6rzlog10p_chipsub_cutoff2.000000_cwt_peaks.gr
NC_000913	IPOD occupancy	Peak	862456	862516	2	+	.	From DpurR_m9_rdm_glu_merged_truseqnano_nebnext_v6rzlog10p_chipsub_cutoff2.000000_cwt_peaks.gr
NC_000913	IPOD occupancy	Peak	863836	863896	2	+	.	From DpurR_m9_rdm_glu_merged_truseqnano_nebnext_v6rzlog10p_chipsub_cutoff2.000000_cwt_peaks.gr
NC_000913	IPOD occupancy	Peak	866781	866841	2	+	.	From DpurR_m9_rdm_glu_merged_truseqnano_nebnext_v6rzlog10p_chipsub_cutoff2.000000_cwt_peaks.gr
NC_000913	IPOD occupancy	Peak	868136	868196	2	+	.	From DpurR_m9_rdm_glu_merged_truseqnano_nebnext_v6rzlog10p_chipsub_cutoff2.000000_cwt_peaks.gr
NC_000913	IPOD occupancy	Peak	869026	869086	2	+	.	From DpurR_m9_rdm_glu_merged_truseqnano_nebnext_v6rzlog10p_chipsub_cutoff2.000000_cwt_peaks.gr
NC_000913	IPOD occupancy	Peak	870206	870266	2	+	.	From DpurR_m9_rdm_glu_merged_truseqnano_nebnext_v6rzlog10p_chipsub_cutoff2.000000_cwt_peaks.gr
NC_000913	IPOD occupancy	Peak	871141	871201	2	+	.	From DpurR_m9_rdm_glu_merged_truseqnano_nebnext_v6rzlog10p_chipsub_cutoff2.000000_cwt_peaks.gr
NC_000913	IPOD occupancy	Peak	871266	871326	2	+	.	From DpurR_m9_rdm_glu_merged_truseqnano_nebnext_v6rzlog10p_chipsub_cutoff2.000000_cwt_peaks.gr
NC_000913	IPOD occupancy	Peak	871536	871596	2	+	.	From DpurR_m9_rdm_glu_merged_truseqnano_nebnext_v6rzlog10p_chipsub_cutoff2.000000_cwt_peaks.gr
NC_000913	IPOD occupancy	Peak	872001	872061	2	+	.	From DpurR_m9_rdm_glu_merged_truseqnano_nebnext_v6rzlog10p_chipsub_cutoff2.000000_cwt_peaks.gr
NC_000913	IPOD occupancy	Peak	872781	872841	2	+	.	From DpurR_m9_rdm_glu_merged_truseqnano_nebnext_v6rzlog10p_chipsub_cutoff2.000000_cwt_peaks.gr
NC_000913	IPOD occupancy	Peak	873131	873191	2	+	.	From DpurR_m9_rdm_glu_merged_truseqnano_nebnext_v6rzlog10p_chipsub_cutoff2.000000_cwt_peaks.gr
NC_000913	IPOD occupancy	Peak	873291	873351	2	+	.	From DpurR_m9_rdm_glu_merged_truseqnano_nebnext_v6rzlog10p_chipsub_cutoff2.000000_cwt_peaks.gr
NC_000913	IPOD occupancy	Peak	873686	873746	2	+	.	From DpurR_m9_rdm_glu_merged_truseqnano_nebnext_v6rzlog10p_chipsub_cutoff2.000000_cwt_peaks.gr
NC_000913	IPOD occupancy	Peak	873831	873891	2	+	.	From DpurR_m9_rdm_glu_merged_truseqnano_nebnext_v6rzlog10p_chipsub_cutoff2.000000_cwt_peaks.gr
NC_000913	IPOD occupancy	Peak	874101	874161	2	+	.	From DpurR_m9_rdm_glu_merged_truseqnano_nebnext_v6rzlog10p_chipsub_cutoff2.000000_cwt_peaks.gr
NC_000913	IPOD occupancy	Peak	874501	874561	2	+	.	From DpurR_m9_rdm_glu_merged_truseqnano_nebnext_v6rzlog10p_chipsub_cutoff2.000000_cwt_peaks.gr
NC_000913	IPOD occupancy	Peak	874721	874781	2	+	.	From DpurR_m9_rdm_glu_merged_truseqnano_nebnext_v6rzlog10p_chipsub_cutoff2.000000_cwt_peaks.gr
NC_000913	IPOD occupancy	Peak	874971	875031	2	+	.	From DpurR_m9_rdm_glu_merged_truseqnano_nebnext_v6rzlog10p_chipsub_cutoff2.000000_cwt_peaks.gr
NC_000913	IPOD occupancy	Peak	875061	875121	2	+	.	From DpurR_m9_rdm_glu_merged_truseqnano_nebnext_v6rzlog10p_chipsub_cutoff2.000000_cwt_peaks.gr
NC_000913	IPOD occupancy	Peak	875341	875401	2	+	.	From DpurR_m9_rdm_glu_merged_truseqnano_nebnext_v6rzlog10p_chipsub_cutoff2.000000_cwt_peaks.gr
NC_000913	IPOD occupancy	Peak	875471	875531	2	+	.	From DpurR_m9_rdm_glu_merged_truseqnano_nebnext_v6rzlog10p_chipsub_cutoff2.000000_cwt_peaks.gr
NC_000913	IPOD occupancy	Peak	875871	875931	2	+	.	From DpurR_m9_rdm_glu_merged_truseqnano_nebnext_v6rzlog10p_chipsub_cutoff2.000000_cwt_peaks.gr
NC_000913	IPOD occupancy	Peak	875986	876046	2	+	.	From DpurR_m9_rdm_glu_merged_truseqnano_nebnext_v6rzlog10p_chipsub_cutoff2.000000_cwt_peaks.gr
NC_000913	IPOD occupancy	Peak	876091	876151	2	+	.	From DpurR_m9_rdm_glu_merged_truseqnano_nebnext_v6rzlog10p_chipsub_cutoff2.000000_cwt_peaks.gr
NC_000913	IPOD occupancy	Peak	876481	876541	2	+	.	From DpurR_m9_rdm_glu_merged_truseqnano_nebnext_v6rzlog10p_chipsub_cutoff2.000000_cwt_peaks.gr
NC_000913	IPOD occupancy	Peak	877416	877476	2	+	.	From DpurR_m9_rdm_glu_merged_truseqnano_nebnext_v6rzlog10p_chipsub_cutoff2.000000_cwt_peaks.gr
NC_000913	IPOD occupancy	Peak	879951	880011	2	+	.	From DpurR_m9_rdm_glu_merged_truseqnano_nebnext_v6rzlog10p_chipsub_cutoff2.000000_cwt_peaks.gr
NC_000913	IPOD occupancy	Peak	880761	880821	2	+	.	From DpurR_m9_rdm_glu_merged_truseqnano_nebnext_v6rzlog10p_chipsub_cutoff2.000000_cwt_peaks.gr
NC_000913	IPOD occupancy	Peak	880961	881021	2	+	.	From DpurR_m9_rdm_glu_merged_truseqnano_nebnext_v6rzlog10p_chipsub_cutoff2.000000_cwt_peaks.gr
NC_000913	IPOD occupancy	Peak	883266	883326	2	+	.	From DpurR_m9_rdm_glu_merged_truseqnano_nebnext_v6rzlog10p_chipsub_cutoff2.000000_cwt_peaks.gr
NC_000913	IPOD occupancy	Peak	883526	883586	2	+	.	From DpurR_m9_rdm_glu_merged_truseqnano_nebnext_v6rzlog10p_chipsub_cutoff2.000000_cwt_peaks.gr
NC_000913	IPOD occupancy	Peak	885671	885846	2	+	.	From DpurR_m9_rdm_glu_merged_truseqnano_nebnext_v6rzlog10p_chipsub_cutoff2.000000_cwt_peaks.gr
NC_000913	IPOD occupancy	Peak	885941	886001	2	+	.	From DpurR_m9_rdm_glu_merged_truseqnano_nebnext_v6rzlog10p_chipsub_cutoff2.000000_cwt_peaks.gr
NC_000913	IPOD occupancy	Peak	887361	887421	2	+	.	From DpurR_m9_rdm_glu_merged_truseqnano_nebnext_v6rzlog10p_chipsub_cutoff2.000000_cwt_peaks.gr
NC_000913	IPOD occupancy	Peak	889806	889866	2	+	.	From DpurR_m9_rdm_glu_merged_truseqnano_nebnext_v6rzlog10p_chipsub_cutoff2.000000_cwt_peaks.gr
NC_000913	IPOD occupancy	Peak	890401	890461	2	+	.	From DpurR_m9_rdm_glu_merged_truseqnano_nebnext_v6rzlog10p_chipsub_cutoff2.000000_cwt_peaks.gr
NC_000913	IPOD occupancy	Peak	890816	890876	2	+	.	From DpurR_m9_rdm_glu_merged_truseqnano_nebnext_v6rzlog10p_chipsub_cutoff2.000000_cwt_peaks.gr
NC_000913	IPOD occupancy	Peak	891026	891086	2	+	.	From DpurR_m9_rdm_glu_merged_truseqnano_nebnext_v6rzlog10p_chipsub_cutoff2.000000_cwt_peaks.gr
NC_000913	IPOD occupancy	Peak	891826	891886	2	+	.	From DpurR_m9_rdm_glu_merged_truseqnano_nebnext_v6rzlog10p_chipsub_cutoff2.000000_cwt_peaks.gr
NC_000913	IPOD occupancy	Peak	893406	893466	2	+	.	From DpurR_m9_rdm_glu_merged_truseqnano_nebnext_v6rzlog10p_chipsub_cutoff2.000000_cwt_peaks.gr
NC_000913	IPOD occupancy	Peak	893706	893766	2	+	.	From DpurR_m9_rdm_glu_merged_truseqnano_nebnext_v6rzlog10p_chipsub_cutoff2.000000_cwt_peaks.gr
NC_000913	IPOD occupancy	Peak	893866	893926	2	+	.	From DpurR_m9_rdm_glu_merged_truseqnano_nebnext_v6rzlog10p_chipsub_cutoff2.000000_cwt_peaks.gr
NC_000913	IPOD occupancy	Peak	894346	894406	2	+	.	From DpurR_m9_rdm_glu_merged_truseqnano_nebnext_v6rzlog10p_chipsub_cutoff2.000000_cwt_peaks.gr
NC_000913	IPOD occupancy	Peak	894436	894496	2	+	.	From DpurR_m9_rdm_glu_merged_truseqnano_nebnext_v6rzlog10p_chipsub_cutoff2.000000_cwt_peaks.gr
NC_000913	IPOD occupancy	Peak	895296	895356	2	+	.	From DpurR_m9_rdm_glu_merged_truseqnano_nebnext_v6rzlog10p_chipsub_cutoff2.000000_cwt_peaks.gr
NC_000913	IPOD occupancy	Peak	896231	896291	2	+	.	From DpurR_m9_rdm_glu_merged_truseqnano_nebnext_v6rzlog10p_chipsub_cutoff2.000000_cwt_peaks.gr
NC_000913	IPOD occupancy	Peak	896716	896776	2	+	.	From DpurR_m9_rdm_glu_merged_truseqnano_nebnext_v6rzlog10p_chipsub_cutoff2.000000_cwt_peaks.gr
NC_000913	IPOD occupancy	Peak	897731	897791	2	+	.	From DpurR_m9_rdm_glu_merged_truseqnano_nebnext_v6rzlog10p_chipsub_cutoff2.000000_cwt_peaks.gr
NC_000913	IPOD occupancy	Peak	898336	898396	2	+	.	From DpurR_m9_rdm_glu_merged_truseqnano_nebnext_v6rzlog10p_chipsub_cutoff2.000000_cwt_peaks.gr
NC_000913	IPOD occupancy	Peak	899716	899776	2	+	.	From DpurR_m9_rdm_glu_merged_truseqnano_nebnext_v6rzlog10p_chipsub_cutoff2.000000_cwt_peaks.gr
NC_000913	IPOD occupancy	Peak	900421	900481	2	+	.	From DpurR_m9_rdm_glu_merged_truseqnano_nebnext_v6rzlog10p_chipsub_cutoff2.000000_cwt_peaks.gr
NC_000913	IPOD occupancy	Peak	900651	900711	2	+	.	From DpurR_m9_rdm_glu_merged_truseqnano_nebnext_v6rzlog10p_chipsub_cutoff2.000000_cwt_peaks.gr
NC_000913	IPOD occupancy	Peak	903771	903831	2	+	.	From DpurR_m9_rdm_glu_merged_truseqnano_nebnext_v6rzlog10p_chipsub_cutoff2.000000_cwt_peaks.gr
NC_000913	IPOD occupancy	Peak	903906	903966	2	+	.	From DpurR_m9_rdm_glu_merged_truseqnano_nebnext_v6rzlog10p_chipsub_cutoff2.000000_cwt_peaks.gr
NC_000913	IPOD occupancy	Peak	904416	904476	2	+	.	From DpurR_m9_rdm_glu_merged_truseqnano_nebnext_v6rzlog10p_chipsub_cutoff2.000000_cwt_peaks.gr
NC_000913	IPOD occupancy	Peak	905336	905396	2	+	.	From DpurR_m9_rdm_glu_merged_truseqnano_nebnext_v6rzlog10p_chipsub_cutoff2.000000_cwt_peaks.gr
NC_000913	IPOD occupancy	Peak	906376	906436	2	+	.	From DpurR_m9_rdm_glu_merged_truseqnano_nebnext_v6rzlog10p_chipsub_cutoff2.000000_cwt_peaks.gr
NC_000913	IPOD occupancy	Peak	906881	906941	2	+	.	From DpurR_m9_rdm_glu_merged_truseqnano_nebnext_v6rzlog10p_chipsub_cutoff2.000000_cwt_peaks.gr
NC_000913	IPOD occupancy	Peak	907051	907111	2	+	.	From DpurR_m9_rdm_glu_merged_truseqnano_nebnext_v6rzlog10p_chipsub_cutoff2.000000_cwt_peaks.gr
NC_000913	IPOD occupancy	Peak	907371	907431	2	+	.	From DpurR_m9_rdm_glu_merged_truseqnano_nebnext_v6rzlog10p_chipsub_cutoff2.000000_cwt_peaks.gr
NC_000913	IPOD occupancy	Peak	909266	909326	2	+	.	From DpurR_m9_rdm_glu_merged_truseqnano_nebnext_v6rzlog10p_chipsub_cutoff2.000000_cwt_peaks.gr
NC_000913	IPOD occupancy	Peak	910281	910341	2	+	.	From DpurR_m9_rdm_glu_merged_truseqnano_nebnext_v6rzlog10p_chipsub_cutoff2.000000_cwt_peaks.gr
NC_000913	IPOD occupancy	Peak	911046	911106	2	+	.	From DpurR_m9_rdm_glu_merged_truseqnano_nebnext_v6rzlog10p_chipsub_cutoff2.000000_cwt_peaks.gr
NC_000913	IPOD occupancy	Peak	914386	914446	2	+	.	From DpurR_m9_rdm_glu_merged_truseqnano_nebnext_v6rzlog10p_chipsub_cutoff2.000000_cwt_peaks.gr
NC_000913	IPOD occupancy	Peak	914706	914766	2	+	.	From DpurR_m9_rdm_glu_merged_truseqnano_nebnext_v6rzlog10p_chipsub_cutoff2.000000_cwt_peaks.gr
NC_000913	IPOD occupancy	Peak	914921	914981	2	+	.	From DpurR_m9_rdm_glu_merged_truseqnano_nebnext_v6rzlog10p_chipsub_cutoff2.000000_cwt_peaks.gr
NC_000913	IPOD occupancy	Peak	916016	916076	2	+	.	From DpurR_m9_rdm_glu_merged_truseqnano_nebnext_v6rzlog10p_chipsub_cutoff2.000000_cwt_peaks.gr
NC_000913	IPOD occupancy	Peak	917351	917411	2	+	.	From DpurR_m9_rdm_glu_merged_truseqnano_nebnext_v6rzlog10p_chipsub_cutoff2.000000_cwt_peaks.gr
NC_000913	IPOD occupancy	Peak	921846	921906	2	+	.	From DpurR_m9_rdm_glu_merged_truseqnano_nebnext_v6rzlog10p_chipsub_cutoff2.000000_cwt_peaks.gr
NC_000913	IPOD occupancy	Peak	922241	922301	2	+	.	From DpurR_m9_rdm_glu_merged_truseqnano_nebnext_v6rzlog10p_chipsub_cutoff2.000000_cwt_peaks.gr
NC_000913	IPOD occupancy	Peak	922726	922786	2	+	.	From DpurR_m9_rdm_glu_merged_truseqnano_nebnext_v6rzlog10p_chipsub_cutoff2.000000_cwt_peaks.gr
NC_000913	IPOD occupancy	Peak	923001	923061	2	+	.	From DpurR_m9_rdm_glu_merged_truseqnano_nebnext_v6rzlog10p_chipsub_cutoff2.000000_cwt_peaks.gr
NC_000913	IPOD occupancy	Peak	924416	924476	2	+	.	From DpurR_m9_rdm_glu_merged_truseqnano_nebnext_v6rzlog10p_chipsub_cutoff2.000000_cwt_peaks.gr
NC_000913	IPOD occupancy	Peak	925636	925696	2	+	.	From DpurR_m9_rdm_glu_merged_truseqnano_nebnext_v6rzlog10p_chipsub_cutoff2.000000_cwt_peaks.gr
NC_000913	IPOD occupancy	Peak	926026	926086	2	+	.	From DpurR_m9_rdm_glu_merged_truseqnano_nebnext_v6rzlog10p_chipsub_cutoff2.000000_cwt_peaks.gr
NC_000913	IPOD occupancy	Peak	927336	927396	2	+	.	From DpurR_m9_rdm_glu_merged_truseqnano_nebnext_v6rzlog10p_chipsub_cutoff2.000000_cwt_peaks.gr
NC_000913	IPOD occupancy	Peak	927616	927676	2	+	.	From DpurR_m9_rdm_glu_merged_truseqnano_nebnext_v6rzlog10p_chipsub_cutoff2.000000_cwt_peaks.gr
NC_000913	IPOD occupancy	Peak	929111	929171	2	+	.	From DpurR_m9_rdm_glu_merged_truseqnano_nebnext_v6rzlog10p_chipsub_cutoff2.000000_cwt_peaks.gr
NC_000913	IPOD occupancy	Peak	929701	929761	2	+	.	From DpurR_m9_rdm_glu_merged_truseqnano_nebnext_v6rzlog10p_chipsub_cutoff2.000000_cwt_peaks.gr
NC_000913	IPOD occupancy	Peak	932091	932151	2	+	.	From DpurR_m9_rdm_glu_merged_truseqnano_nebnext_v6rzlog10p_chipsub_cutoff2.000000_cwt_peaks.gr
NC_000913	IPOD occupancy	Peak	932376	932436	2	+	.	From DpurR_m9_rdm_glu_merged_truseqnano_nebnext_v6rzlog10p_chipsub_cutoff2.000000_cwt_peaks.gr
NC_000913	IPOD occupancy	Peak	932641	932701	2	+	.	From DpurR_m9_rdm_glu_merged_truseqnano_nebnext_v6rzlog10p_chipsub_cutoff2.000000_cwt_peaks.gr
NC_000913	IPOD occupancy	Peak	932866	932926	2	+	.	From DpurR_m9_rdm_glu_merged_truseqnano_nebnext_v6rzlog10p_chipsub_cutoff2.000000_cwt_peaks.gr
NC_000913	IPOD occupancy	Peak	933051	933111	2	+	.	From DpurR_m9_rdm_glu_merged_truseqnano_nebnext_v6rzlog10p_chipsub_cutoff2.000000_cwt_peaks.gr
NC_000913	IPOD occupancy	Peak	933521	933581	2	+	.	From DpurR_m9_rdm_glu_merged_truseqnano_nebnext_v6rzlog10p_chipsub_cutoff2.000000_cwt_peaks.gr
NC_000913	IPOD occupancy	Peak	934361	934421	2	+	.	From DpurR_m9_rdm_glu_merged_truseqnano_nebnext_v6rzlog10p_chipsub_cutoff2.000000_cwt_peaks.gr
NC_000913	IPOD occupancy	Peak	936021	936081	2	+	.	From DpurR_m9_rdm_glu_merged_truseqnano_nebnext_v6rzlog10p_chipsub_cutoff2.000000_cwt_peaks.gr
NC_000913	IPOD occupancy	Peak	936256	936316	2	+	.	From DpurR_m9_rdm_glu_merged_truseqnano_nebnext_v6rzlog10p_chipsub_cutoff2.000000_cwt_peaks.gr
NC_000913	IPOD occupancy	Peak	937341	937401	2	+	.	From DpurR_m9_rdm_glu_merged_truseqnano_nebnext_v6rzlog10p_chipsub_cutoff2.000000_cwt_peaks.gr
NC_000913	IPOD occupancy	Peak	937576	937636	2	+	.	From DpurR_m9_rdm_glu_merged_truseqnano_nebnext_v6rzlog10p_chipsub_cutoff2.000000_cwt_peaks.gr
NC_000913	IPOD occupancy	Peak	938626	938686	2	+	.	From DpurR_m9_rdm_glu_merged_truseqnano_nebnext_v6rzlog10p_chipsub_cutoff2.000000_cwt_peaks.gr
NC_000913	IPOD occupancy	Peak	938731	938791	2	+	.	From DpurR_m9_rdm_glu_merged_truseqnano_nebnext_v6rzlog10p_chipsub_cutoff2.000000_cwt_peaks.gr
NC_000913	IPOD occupancy	Peak	939121	939181	2	+	.	From DpurR_m9_rdm_glu_merged_truseqnano_nebnext_v6rzlog10p_chipsub_cutoff2.000000_cwt_peaks.gr
NC_000913	IPOD occupancy	Peak	940681	940741	2	+	.	From DpurR_m9_rdm_glu_merged_truseqnano_nebnext_v6rzlog10p_chipsub_cutoff2.000000_cwt_peaks.gr
NC_000913	IPOD occupancy	Peak	940871	940931	2	+	.	From DpurR_m9_rdm_glu_merged_truseqnano_nebnext_v6rzlog10p_chipsub_cutoff2.000000_cwt_peaks.gr
NC_000913	IPOD occupancy	Peak	942391	942451	2	+	.	From DpurR_m9_rdm_glu_merged_truseqnano_nebnext_v6rzlog10p_chipsub_cutoff2.000000_cwt_peaks.gr
NC_000913	IPOD occupancy	Peak	944781	944841	2	+	.	From DpurR_m9_rdm_glu_merged_truseqnano_nebnext_v6rzlog10p_chipsub_cutoff2.000000_cwt_peaks.gr
NC_000913	IPOD occupancy	Peak	944941	945001	2	+	.	From DpurR_m9_rdm_glu_merged_truseqnano_nebnext_v6rzlog10p_chipsub_cutoff2.000000_cwt_peaks.gr
NC_000913	IPOD occupancy	Peak	945696	945756	2	+	.	From DpurR_m9_rdm_glu_merged_truseqnano_nebnext_v6rzlog10p_chipsub_cutoff2.000000_cwt_peaks.gr
NC_000913	IPOD occupancy	Peak	947251	947311	2	+	.	From DpurR_m9_rdm_glu_merged_truseqnano_nebnext_v6rzlog10p_chipsub_cutoff2.000000_cwt_peaks.gr
NC_000913	IPOD occupancy	Peak	948416	948476	2	+	.	From DpurR_m9_rdm_glu_merged_truseqnano_nebnext_v6rzlog10p_chipsub_cutoff2.000000_cwt_peaks.gr
NC_000913	IPOD occupancy	Peak	948981	949041	2	+	.	From DpurR_m9_rdm_glu_merged_truseqnano_nebnext_v6rzlog10p_chipsub_cutoff2.000000_cwt_peaks.gr
NC_000913	IPOD occupancy	Peak	949181	949241	2	+	.	From DpurR_m9_rdm_glu_merged_truseqnano_nebnext_v6rzlog10p_chipsub_cutoff2.000000_cwt_peaks.gr
NC_000913	IPOD occupancy	Peak	949431	949491	2	+	.	From DpurR_m9_rdm_glu_merged_truseqnano_nebnext_v6rzlog10p_chipsub_cutoff2.000000_cwt_peaks.gr
NC_000913	IPOD occupancy	Peak	949526	949611	2	+	.	From DpurR_m9_rdm_glu_merged_truseqnano_nebnext_v6rzlog10p_chipsub_cutoff2.000000_cwt_peaks.gr
NC_000913	IPOD occupancy	Peak	949841	949901	2	+	.	From DpurR_m9_rdm_glu_merged_truseqnano_nebnext_v6rzlog10p_chipsub_cutoff2.000000_cwt_peaks.gr
NC_000913	IPOD occupancy	Peak	950116	950176	2	+	.	From DpurR_m9_rdm_glu_merged_truseqnano_nebnext_v6rzlog10p_chipsub_cutoff2.000000_cwt_peaks.gr
NC_000913	IPOD occupancy	Peak	950306	950366	2	+	.	From DpurR_m9_rdm_glu_merged_truseqnano_nebnext_v6rzlog10p_chipsub_cutoff2.000000_cwt_peaks.gr
NC_000913	IPOD occupancy	Peak	951056	951116	2	+	.	From DpurR_m9_rdm_glu_merged_truseqnano_nebnext_v6rzlog10p_chipsub_cutoff2.000000_cwt_peaks.gr
NC_000913	IPOD occupancy	Peak	951241	951301	2	+	.	From DpurR_m9_rdm_glu_merged_truseqnano_nebnext_v6rzlog10p_chipsub_cutoff2.000000_cwt_peaks.gr
NC_000913	IPOD occupancy	Peak	952821	952881	2	+	.	From DpurR_m9_rdm_glu_merged_truseqnano_nebnext_v6rzlog10p_chipsub_cutoff2.000000_cwt_peaks.gr
NC_000913	IPOD occupancy	Peak	953406	953466	2	+	.	From DpurR_m9_rdm_glu_merged_truseqnano_nebnext_v6rzlog10p_chipsub_cutoff2.000000_cwt_peaks.gr
NC_000913	IPOD occupancy	Peak	954041	954101	2	+	.	From DpurR_m9_rdm_glu_merged_truseqnano_nebnext_v6rzlog10p_chipsub_cutoff2.000000_cwt_peaks.gr
NC_000913	IPOD occupancy	Peak	956726	956786	2	+	.	From DpurR_m9_rdm_glu_merged_truseqnano_nebnext_v6rzlog10p_chipsub_cutoff2.000000_cwt_peaks.gr
NC_000913	IPOD occupancy	Peak	956976	957036	2	+	.	From DpurR_m9_rdm_glu_merged_truseqnano_nebnext_v6rzlog10p_chipsub_cutoff2.000000_cwt_peaks.gr
NC_000913	IPOD occupancy	Peak	957486	957546	2	+	.	From DpurR_m9_rdm_glu_merged_truseqnano_nebnext_v6rzlog10p_chipsub_cutoff2.000000_cwt_peaks.gr
NC_000913	IPOD occupancy	Peak	958056	958116	2	+	.	From DpurR_m9_rdm_glu_merged_truseqnano_nebnext_v6rzlog10p_chipsub_cutoff2.000000_cwt_peaks.gr
NC_000913	IPOD occupancy	Peak	958446	958506	2	+	.	From DpurR_m9_rdm_glu_merged_truseqnano_nebnext_v6rzlog10p_chipsub_cutoff2.000000_cwt_peaks.gr
NC_000913	IPOD occupancy	Peak	959436	959496	2	+	.	From DpurR_m9_rdm_glu_merged_truseqnano_nebnext_v6rzlog10p_chipsub_cutoff2.000000_cwt_peaks.gr
NC_000913	IPOD occupancy	Peak	959896	959956	2	+	.	From DpurR_m9_rdm_glu_merged_truseqnano_nebnext_v6rzlog10p_chipsub_cutoff2.000000_cwt_peaks.gr
NC_000913	IPOD occupancy	Peak	960206	960266	2	+	.	From DpurR_m9_rdm_glu_merged_truseqnano_nebnext_v6rzlog10p_chipsub_cutoff2.000000_cwt_peaks.gr
NC_000913	IPOD occupancy	Peak	962441	962501	2	+	.	From DpurR_m9_rdm_glu_merged_truseqnano_nebnext_v6rzlog10p_chipsub_cutoff2.000000_cwt_peaks.gr
NC_000913	IPOD occupancy	Peak	963671	963731	2	+	.	From DpurR_m9_rdm_glu_merged_truseqnano_nebnext_v6rzlog10p_chipsub_cutoff2.000000_cwt_peaks.gr
NC_000913	IPOD occupancy	Peak	964331	964391	2	+	.	From DpurR_m9_rdm_glu_merged_truseqnano_nebnext_v6rzlog10p_chipsub_cutoff2.000000_cwt_peaks.gr
NC_000913	IPOD occupancy	Peak	965446	965506	2	+	.	From DpurR_m9_rdm_glu_merged_truseqnano_nebnext_v6rzlog10p_chipsub_cutoff2.000000_cwt_peaks.gr
NC_000913	IPOD occupancy	Peak	965916	965976	2	+	.	From DpurR_m9_rdm_glu_merged_truseqnano_nebnext_v6rzlog10p_chipsub_cutoff2.000000_cwt_peaks.gr
NC_000913	IPOD occupancy	Peak	966411	966471	2	+	.	From DpurR_m9_rdm_glu_merged_truseqnano_nebnext_v6rzlog10p_chipsub_cutoff2.000000_cwt_peaks.gr
NC_000913	IPOD occupancy	Peak	966861	966921	2	+	.	From DpurR_m9_rdm_glu_merged_truseqnano_nebnext_v6rzlog10p_chipsub_cutoff2.000000_cwt_peaks.gr
NC_000913	IPOD occupancy	Peak	969746	969806	2	+	.	From DpurR_m9_rdm_glu_merged_truseqnano_nebnext_v6rzlog10p_chipsub_cutoff2.000000_cwt_peaks.gr
NC_000913	IPOD occupancy	Peak	970356	970416	2	+	.	From DpurR_m9_rdm_glu_merged_truseqnano_nebnext_v6rzlog10p_chipsub_cutoff2.000000_cwt_peaks.gr
NC_000913	IPOD occupancy	Peak	970721	970781	2	+	.	From DpurR_m9_rdm_glu_merged_truseqnano_nebnext_v6rzlog10p_chipsub_cutoff2.000000_cwt_peaks.gr
NC_000913	IPOD occupancy	Peak	970926	970986	2	+	.	From DpurR_m9_rdm_glu_merged_truseqnano_nebnext_v6rzlog10p_chipsub_cutoff2.000000_cwt_peaks.gr
NC_000913	IPOD occupancy	Peak	971661	971721	2	+	.	From DpurR_m9_rdm_glu_merged_truseqnano_nebnext_v6rzlog10p_chipsub_cutoff2.000000_cwt_peaks.gr
NC_000913	IPOD occupancy	Peak	973996	974056	2	+	.	From DpurR_m9_rdm_glu_merged_truseqnano_nebnext_v6rzlog10p_chipsub_cutoff2.000000_cwt_peaks.gr
NC_000913	IPOD occupancy	Peak	975066	975126	2	+	.	From DpurR_m9_rdm_glu_merged_truseqnano_nebnext_v6rzlog10p_chipsub_cutoff2.000000_cwt_peaks.gr
NC_000913	IPOD occupancy	Peak	975726	975786	2	+	.	From DpurR_m9_rdm_glu_merged_truseqnano_nebnext_v6rzlog10p_chipsub_cutoff2.000000_cwt_peaks.gr
NC_000913	IPOD occupancy	Peak	976266	976326	2	+	.	From DpurR_m9_rdm_glu_merged_truseqnano_nebnext_v6rzlog10p_chipsub_cutoff2.000000_cwt_peaks.gr
NC_000913	IPOD occupancy	Peak	979896	979956	2	+	.	From DpurR_m9_rdm_glu_merged_truseqnano_nebnext_v6rzlog10p_chipsub_cutoff2.000000_cwt_peaks.gr
NC_000913	IPOD occupancy	Peak	980716	980776	2	+	.	From DpurR_m9_rdm_glu_merged_truseqnano_nebnext_v6rzlog10p_chipsub_cutoff2.000000_cwt_peaks.gr
NC_000913	IPOD occupancy	Peak	981036	981096	2	+	.	From DpurR_m9_rdm_glu_merged_truseqnano_nebnext_v6rzlog10p_chipsub_cutoff2.000000_cwt_peaks.gr
NC_000913	IPOD occupancy	Peak	981536	981596	2	+	.	From DpurR_m9_rdm_glu_merged_truseqnano_nebnext_v6rzlog10p_chipsub_cutoff2.000000_cwt_peaks.gr
NC_000913	IPOD occupancy	Peak	983461	983521	2	+	.	From DpurR_m9_rdm_glu_merged_truseqnano_nebnext_v6rzlog10p_chipsub_cutoff2.000000_cwt_peaks.gr
NC_000913	IPOD occupancy	Peak	983991	984051	2	+	.	From DpurR_m9_rdm_glu_merged_truseqnano_nebnext_v6rzlog10p_chipsub_cutoff2.000000_cwt_peaks.gr
NC_000913	IPOD occupancy	Peak	984161	984221	2	+	.	From DpurR_m9_rdm_glu_merged_truseqnano_nebnext_v6rzlog10p_chipsub_cutoff2.000000_cwt_peaks.gr
NC_000913	IPOD occupancy	Peak	984386	984446	2	+	.	From DpurR_m9_rdm_glu_merged_truseqnano_nebnext_v6rzlog10p_chipsub_cutoff2.000000_cwt_peaks.gr
NC_000913	IPOD occupancy	Peak	985591	985651	2	+	.	From DpurR_m9_rdm_glu_merged_truseqnano_nebnext_v6rzlog10p_chipsub_cutoff2.000000_cwt_peaks.gr
NC_000913	IPOD occupancy	Peak	985801	985861	2	+	.	From DpurR_m9_rdm_glu_merged_truseqnano_nebnext_v6rzlog10p_chipsub_cutoff2.000000_cwt_peaks.gr
NC_000913	IPOD occupancy	Peak	985966	986026	2	+	.	From DpurR_m9_rdm_glu_merged_truseqnano_nebnext_v6rzlog10p_chipsub_cutoff2.000000_cwt_peaks.gr
NC_000913	IPOD occupancy	Peak	986321	986381	2	+	.	From DpurR_m9_rdm_glu_merged_truseqnano_nebnext_v6rzlog10p_chipsub_cutoff2.000000_cwt_peaks.gr
NC_000913	IPOD occupancy	Peak	988796	988856	2	+	.	From DpurR_m9_rdm_glu_merged_truseqnano_nebnext_v6rzlog10p_chipsub_cutoff2.000000_cwt_peaks.gr
NC_000913	IPOD occupancy	Peak	989046	989106	2	+	.	From DpurR_m9_rdm_glu_merged_truseqnano_nebnext_v6rzlog10p_chipsub_cutoff2.000000_cwt_peaks.gr
NC_000913	IPOD occupancy	Peak	992061	992121	2	+	.	From DpurR_m9_rdm_glu_merged_truseqnano_nebnext_v6rzlog10p_chipsub_cutoff2.000000_cwt_peaks.gr
NC_000913	IPOD occupancy	Peak	995951	996011	2	+	.	From DpurR_m9_rdm_glu_merged_truseqnano_nebnext_v6rzlog10p_chipsub_cutoff2.000000_cwt_peaks.gr
NC_000913	IPOD occupancy	Peak	997051	997111	2	+	.	From DpurR_m9_rdm_glu_merged_truseqnano_nebnext_v6rzlog10p_chipsub_cutoff2.000000_cwt_peaks.gr
NC_000913	IPOD occupancy	Peak	997531	997591	2	+	.	From DpurR_m9_rdm_glu_merged_truseqnano_nebnext_v6rzlog10p_chipsub_cutoff2.000000_cwt_peaks.gr
NC_000913	IPOD occupancy	Peak	997821	997881	2	+	.	From DpurR_m9_rdm_glu_merged_truseqnano_nebnext_v6rzlog10p_chipsub_cutoff2.000000_cwt_peaks.gr
NC_000913	IPOD occupancy	Peak	997951	998011	2	+	.	From DpurR_m9_rdm_glu_merged_truseqnano_nebnext_v6rzlog10p_chipsub_cutoff2.000000_cwt_peaks.gr
NC_000913	IPOD occupancy	Peak	998091	998151	2	+	.	From DpurR_m9_rdm_glu_merged_truseqnano_nebnext_v6rzlog10p_chipsub_cutoff2.000000_cwt_peaks.gr
NC_000913	IPOD occupancy	Peak	998436	998496	2	+	.	From DpurR_m9_rdm_glu_merged_truseqnano_nebnext_v6rzlog10p_chipsub_cutoff2.000000_cwt_peaks.gr
NC_000913	IPOD occupancy	Peak	998576	998636	2	+	.	From DpurR_m9_rdm_glu_merged_truseqnano_nebnext_v6rzlog10p_chipsub_cutoff2.000000_cwt_peaks.gr
NC_000913	IPOD occupancy	Peak	998681	998741	2	+	.	From DpurR_m9_rdm_glu_merged_truseqnano_nebnext_v6rzlog10p_chipsub_cutoff2.000000_cwt_peaks.gr
NC_000913	IPOD occupancy	Peak	999026	999086	2	+	.	From DpurR_m9_rdm_glu_merged_truseqnano_nebnext_v6rzlog10p_chipsub_cutoff2.000000_cwt_peaks.gr
NC_000913	IPOD occupancy	Peak	999541	999601	2	+	.	From DpurR_m9_rdm_glu_merged_truseqnano_nebnext_v6rzlog10p_chipsub_cutoff2.000000_cwt_peaks.gr
NC_000913	IPOD occupancy	Peak	1000231	1000291	2	+	.	From DpurR_m9_rdm_glu_merged_truseqnano_nebnext_v6rzlog10p_chipsub_cutoff2.000000_cwt_peaks.gr
NC_000913	IPOD occupancy	Peak	1000656	1000716	2	+	.	From DpurR_m9_rdm_glu_merged_truseqnano_nebnext_v6rzlog10p_chipsub_cutoff2.000000_cwt_peaks.gr
NC_000913	IPOD occupancy	Peak	1001741	1001801	2	+	.	From DpurR_m9_rdm_glu_merged_truseqnano_nebnext_v6rzlog10p_chipsub_cutoff2.000000_cwt_peaks.gr
NC_000913	IPOD occupancy	Peak	1002981	1003041	2	+	.	From DpurR_m9_rdm_glu_merged_truseqnano_nebnext_v6rzlog10p_chipsub_cutoff2.000000_cwt_peaks.gr
NC_000913	IPOD occupancy	Peak	1004076	1004136	2	+	.	From DpurR_m9_rdm_glu_merged_truseqnano_nebnext_v6rzlog10p_chipsub_cutoff2.000000_cwt_peaks.gr
NC_000913	IPOD occupancy	Peak	1004481	1004541	2	+	.	From DpurR_m9_rdm_glu_merged_truseqnano_nebnext_v6rzlog10p_chipsub_cutoff2.000000_cwt_peaks.gr
NC_000913	IPOD occupancy	Peak	1005226	1005286	2	+	.	From DpurR_m9_rdm_glu_merged_truseqnano_nebnext_v6rzlog10p_chipsub_cutoff2.000000_cwt_peaks.gr
NC_000913	IPOD occupancy	Peak	1005471	1005531	2	+	.	From DpurR_m9_rdm_glu_merged_truseqnano_nebnext_v6rzlog10p_chipsub_cutoff2.000000_cwt_peaks.gr
NC_000913	IPOD occupancy	Peak	1005766	1005826	2	+	.	From DpurR_m9_rdm_glu_merged_truseqnano_nebnext_v6rzlog10p_chipsub_cutoff2.000000_cwt_peaks.gr
NC_000913	IPOD occupancy	Peak	1006046	1006106	2	+	.	From DpurR_m9_rdm_glu_merged_truseqnano_nebnext_v6rzlog10p_chipsub_cutoff2.000000_cwt_peaks.gr
NC_000913	IPOD occupancy	Peak	1006411	1006471	2	+	.	From DpurR_m9_rdm_glu_merged_truseqnano_nebnext_v6rzlog10p_chipsub_cutoff2.000000_cwt_peaks.gr
NC_000913	IPOD occupancy	Peak	1007131	1007191	2	+	.	From DpurR_m9_rdm_glu_merged_truseqnano_nebnext_v6rzlog10p_chipsub_cutoff2.000000_cwt_peaks.gr
NC_000913	IPOD occupancy	Peak	1010216	1010276	2	+	.	From DpurR_m9_rdm_glu_merged_truseqnano_nebnext_v6rzlog10p_chipsub_cutoff2.000000_cwt_peaks.gr
NC_000913	IPOD occupancy	Peak	1010771	1010831	2	+	.	From DpurR_m9_rdm_glu_merged_truseqnano_nebnext_v6rzlog10p_chipsub_cutoff2.000000_cwt_peaks.gr
NC_000913	IPOD occupancy	Peak	1011316	1011376	2	+	.	From DpurR_m9_rdm_glu_merged_truseqnano_nebnext_v6rzlog10p_chipsub_cutoff2.000000_cwt_peaks.gr
NC_000913	IPOD occupancy	Peak	1015856	1015916	2	+	.	From DpurR_m9_rdm_glu_merged_truseqnano_nebnext_v6rzlog10p_chipsub_cutoff2.000000_cwt_peaks.gr
NC_000913	IPOD occupancy	Peak	1016036	1016096	2	+	.	From DpurR_m9_rdm_glu_merged_truseqnano_nebnext_v6rzlog10p_chipsub_cutoff2.000000_cwt_peaks.gr
NC_000913	IPOD occupancy	Peak	1016521	1016581	2	+	.	From DpurR_m9_rdm_glu_merged_truseqnano_nebnext_v6rzlog10p_chipsub_cutoff2.000000_cwt_peaks.gr
NC_000913	IPOD occupancy	Peak	1019656	1019716	2	+	.	From DpurR_m9_rdm_glu_merged_truseqnano_nebnext_v6rzlog10p_chipsub_cutoff2.000000_cwt_peaks.gr
NC_000913	IPOD occupancy	Peak	1020211	1020271	2	+	.	From DpurR_m9_rdm_glu_merged_truseqnano_nebnext_v6rzlog10p_chipsub_cutoff2.000000_cwt_peaks.gr
NC_000913	IPOD occupancy	Peak	1020961	1021021	2	+	.	From DpurR_m9_rdm_glu_merged_truseqnano_nebnext_v6rzlog10p_chipsub_cutoff2.000000_cwt_peaks.gr
NC_000913	IPOD occupancy	Peak	1021341	1021401	2	+	.	From DpurR_m9_rdm_glu_merged_truseqnano_nebnext_v6rzlog10p_chipsub_cutoff2.000000_cwt_peaks.gr
NC_000913	IPOD occupancy	Peak	1021906	1021966	2	+	.	From DpurR_m9_rdm_glu_merged_truseqnano_nebnext_v6rzlog10p_chipsub_cutoff2.000000_cwt_peaks.gr
NC_000913	IPOD occupancy	Peak	1022381	1022441	2	+	.	From DpurR_m9_rdm_glu_merged_truseqnano_nebnext_v6rzlog10p_chipsub_cutoff2.000000_cwt_peaks.gr
NC_000913	IPOD occupancy	Peak	1023456	1023516	2	+	.	From DpurR_m9_rdm_glu_merged_truseqnano_nebnext_v6rzlog10p_chipsub_cutoff2.000000_cwt_peaks.gr
NC_000913	IPOD occupancy	Peak	1024996	1025056	2	+	.	From DpurR_m9_rdm_glu_merged_truseqnano_nebnext_v6rzlog10p_chipsub_cutoff2.000000_cwt_peaks.gr
NC_000913	IPOD occupancy	Peak	1026566	1026626	2	+	.	From DpurR_m9_rdm_glu_merged_truseqnano_nebnext_v6rzlog10p_chipsub_cutoff2.000000_cwt_peaks.gr
NC_000913	IPOD occupancy	Peak	1027526	1027586	2	+	.	From DpurR_m9_rdm_glu_merged_truseqnano_nebnext_v6rzlog10p_chipsub_cutoff2.000000_cwt_peaks.gr
NC_000913	IPOD occupancy	Peak	1028756	1028816	2	+	.	From DpurR_m9_rdm_glu_merged_truseqnano_nebnext_v6rzlog10p_chipsub_cutoff2.000000_cwt_peaks.gr
NC_000913	IPOD occupancy	Peak	1029956	1030081	2	+	.	From DpurR_m9_rdm_glu_merged_truseqnano_nebnext_v6rzlog10p_chipsub_cutoff2.000000_cwt_peaks.gr
NC_000913	IPOD occupancy	Peak	1030851	1030911	2	+	.	From DpurR_m9_rdm_glu_merged_truseqnano_nebnext_v6rzlog10p_chipsub_cutoff2.000000_cwt_peaks.gr
NC_000913	IPOD occupancy	Peak	1031756	1031816	2	+	.	From DpurR_m9_rdm_glu_merged_truseqnano_nebnext_v6rzlog10p_chipsub_cutoff2.000000_cwt_peaks.gr
NC_000913	IPOD occupancy	Peak	1032441	1032501	2	+	.	From DpurR_m9_rdm_glu_merged_truseqnano_nebnext_v6rzlog10p_chipsub_cutoff2.000000_cwt_peaks.gr
NC_000913	IPOD occupancy	Peak	1037706	1037766	2	+	.	From DpurR_m9_rdm_glu_merged_truseqnano_nebnext_v6rzlog10p_chipsub_cutoff2.000000_cwt_peaks.gr
NC_000913	IPOD occupancy	Peak	1039586	1039646	2	+	.	From DpurR_m9_rdm_glu_merged_truseqnano_nebnext_v6rzlog10p_chipsub_cutoff2.000000_cwt_peaks.gr
NC_000913	IPOD occupancy	Peak	1042476	1042536	2	+	.	From DpurR_m9_rdm_glu_merged_truseqnano_nebnext_v6rzlog10p_chipsub_cutoff2.000000_cwt_peaks.gr
NC_000913	IPOD occupancy	Peak	1045676	1045736	2	+	.	From DpurR_m9_rdm_glu_merged_truseqnano_nebnext_v6rzlog10p_chipsub_cutoff2.000000_cwt_peaks.gr
NC_000913	IPOD occupancy	Peak	1045786	1045846	2	+	.	From DpurR_m9_rdm_glu_merged_truseqnano_nebnext_v6rzlog10p_chipsub_cutoff2.000000_cwt_peaks.gr
NC_000913	IPOD occupancy	Peak	1046401	1046461	2	+	.	From DpurR_m9_rdm_glu_merged_truseqnano_nebnext_v6rzlog10p_chipsub_cutoff2.000000_cwt_peaks.gr
NC_000913	IPOD occupancy	Peak	1046701	1046761	2	+	.	From DpurR_m9_rdm_glu_merged_truseqnano_nebnext_v6rzlog10p_chipsub_cutoff2.000000_cwt_peaks.gr
NC_000913	IPOD occupancy	Peak	1046916	1046976	2	+	.	From DpurR_m9_rdm_glu_merged_truseqnano_nebnext_v6rzlog10p_chipsub_cutoff2.000000_cwt_peaks.gr
NC_000913	IPOD occupancy	Peak	1047116	1047176	2	+	.	From DpurR_m9_rdm_glu_merged_truseqnano_nebnext_v6rzlog10p_chipsub_cutoff2.000000_cwt_peaks.gr
NC_000913	IPOD occupancy	Peak	1049121	1049181	2	+	.	From DpurR_m9_rdm_glu_merged_truseqnano_nebnext_v6rzlog10p_chipsub_cutoff2.000000_cwt_peaks.gr
NC_000913	IPOD occupancy	Peak	1050011	1050071	2	+	.	From DpurR_m9_rdm_glu_merged_truseqnano_nebnext_v6rzlog10p_chipsub_cutoff2.000000_cwt_peaks.gr
NC_000913	IPOD occupancy	Peak	1050206	1050266	2	+	.	From DpurR_m9_rdm_glu_merged_truseqnano_nebnext_v6rzlog10p_chipsub_cutoff2.000000_cwt_peaks.gr
NC_000913	IPOD occupancy	Peak	1050351	1050411	2	+	.	From DpurR_m9_rdm_glu_merged_truseqnano_nebnext_v6rzlog10p_chipsub_cutoff2.000000_cwt_peaks.gr
NC_000913	IPOD occupancy	Peak	1050711	1050771	2	+	.	From DpurR_m9_rdm_glu_merged_truseqnano_nebnext_v6rzlog10p_chipsub_cutoff2.000000_cwt_peaks.gr
NC_000913	IPOD occupancy	Peak	1050926	1050986	2	+	.	From DpurR_m9_rdm_glu_merged_truseqnano_nebnext_v6rzlog10p_chipsub_cutoff2.000000_cwt_peaks.gr
NC_000913	IPOD occupancy	Peak	1051921	1051981	2	+	.	From DpurR_m9_rdm_glu_merged_truseqnano_nebnext_v6rzlog10p_chipsub_cutoff2.000000_cwt_peaks.gr
NC_000913	IPOD occupancy	Peak	1052821	1052881	2	+	.	From DpurR_m9_rdm_glu_merged_truseqnano_nebnext_v6rzlog10p_chipsub_cutoff2.000000_cwt_peaks.gr
NC_000913	IPOD occupancy	Peak	1052961	1053021	2	+	.	From DpurR_m9_rdm_glu_merged_truseqnano_nebnext_v6rzlog10p_chipsub_cutoff2.000000_cwt_peaks.gr
NC_000913	IPOD occupancy	Peak	1053201	1053261	2	+	.	From DpurR_m9_rdm_glu_merged_truseqnano_nebnext_v6rzlog10p_chipsub_cutoff2.000000_cwt_peaks.gr
NC_000913	IPOD occupancy	Peak	1053401	1053461	2	+	.	From DpurR_m9_rdm_glu_merged_truseqnano_nebnext_v6rzlog10p_chipsub_cutoff2.000000_cwt_peaks.gr
NC_000913	IPOD occupancy	Peak	1053716	1053776	2	+	.	From DpurR_m9_rdm_glu_merged_truseqnano_nebnext_v6rzlog10p_chipsub_cutoff2.000000_cwt_peaks.gr
NC_000913	IPOD occupancy	Peak	1055566	1055626	2	+	.	From DpurR_m9_rdm_glu_merged_truseqnano_nebnext_v6rzlog10p_chipsub_cutoff2.000000_cwt_peaks.gr
NC_000913	IPOD occupancy	Peak	1056226	1056286	2	+	.	From DpurR_m9_rdm_glu_merged_truseqnano_nebnext_v6rzlog10p_chipsub_cutoff2.000000_cwt_peaks.gr
NC_000913	IPOD occupancy	Peak	1057146	1057206	2	+	.	From DpurR_m9_rdm_glu_merged_truseqnano_nebnext_v6rzlog10p_chipsub_cutoff2.000000_cwt_peaks.gr
NC_000913	IPOD occupancy	Peak	1057916	1057976	2	+	.	From DpurR_m9_rdm_glu_merged_truseqnano_nebnext_v6rzlog10p_chipsub_cutoff2.000000_cwt_peaks.gr
NC_000913	IPOD occupancy	Peak	1058366	1058426	2	+	.	From DpurR_m9_rdm_glu_merged_truseqnano_nebnext_v6rzlog10p_chipsub_cutoff2.000000_cwt_peaks.gr
NC_000913	IPOD occupancy	Peak	1058686	1058746	2	+	.	From DpurR_m9_rdm_glu_merged_truseqnano_nebnext_v6rzlog10p_chipsub_cutoff2.000000_cwt_peaks.gr
NC_000913	IPOD occupancy	Peak	1059006	1059066	2	+	.	From DpurR_m9_rdm_glu_merged_truseqnano_nebnext_v6rzlog10p_chipsub_cutoff2.000000_cwt_peaks.gr
NC_000913	IPOD occupancy	Peak	1059156	1059216	2	+	.	From DpurR_m9_rdm_glu_merged_truseqnano_nebnext_v6rzlog10p_chipsub_cutoff2.000000_cwt_peaks.gr
NC_000913	IPOD occupancy	Peak	1061501	1061561	2	+	.	From DpurR_m9_rdm_glu_merged_truseqnano_nebnext_v6rzlog10p_chipsub_cutoff2.000000_cwt_peaks.gr
NC_000913	IPOD occupancy	Peak	1061611	1061671	2	+	.	From DpurR_m9_rdm_glu_merged_truseqnano_nebnext_v6rzlog10p_chipsub_cutoff2.000000_cwt_peaks.gr
NC_000913	IPOD occupancy	Peak	1063321	1063381	2	+	.	From DpurR_m9_rdm_glu_merged_truseqnano_nebnext_v6rzlog10p_chipsub_cutoff2.000000_cwt_peaks.gr
NC_000913	IPOD occupancy	Peak	1063546	1063606	2	+	.	From DpurR_m9_rdm_glu_merged_truseqnano_nebnext_v6rzlog10p_chipsub_cutoff2.000000_cwt_peaks.gr
NC_000913	IPOD occupancy	Peak	1063836	1063896	2	+	.	From DpurR_m9_rdm_glu_merged_truseqnano_nebnext_v6rzlog10p_chipsub_cutoff2.000000_cwt_peaks.gr
NC_000913	IPOD occupancy	Peak	1064251	1064311	2	+	.	From DpurR_m9_rdm_glu_merged_truseqnano_nebnext_v6rzlog10p_chipsub_cutoff2.000000_cwt_peaks.gr
NC_000913	IPOD occupancy	Peak	1064431	1064491	2	+	.	From DpurR_m9_rdm_glu_merged_truseqnano_nebnext_v6rzlog10p_chipsub_cutoff2.000000_cwt_peaks.gr
NC_000913	IPOD occupancy	Peak	1064556	1064721	2	+	.	From DpurR_m9_rdm_glu_merged_truseqnano_nebnext_v6rzlog10p_chipsub_cutoff2.000000_cwt_peaks.gr
NC_000913	IPOD occupancy	Peak	1064771	1064831	2	+	.	From DpurR_m9_rdm_glu_merged_truseqnano_nebnext_v6rzlog10p_chipsub_cutoff2.000000_cwt_peaks.gr
NC_000913	IPOD occupancy	Peak	1064931	1064991	2	+	.	From DpurR_m9_rdm_glu_merged_truseqnano_nebnext_v6rzlog10p_chipsub_cutoff2.000000_cwt_peaks.gr
NC_000913	IPOD occupancy	Peak	1065076	1065136	2	+	.	From DpurR_m9_rdm_glu_merged_truseqnano_nebnext_v6rzlog10p_chipsub_cutoff2.000000_cwt_peaks.gr
NC_000913	IPOD occupancy	Peak	1065236	1065296	2	+	.	From DpurR_m9_rdm_glu_merged_truseqnano_nebnext_v6rzlog10p_chipsub_cutoff2.000000_cwt_peaks.gr
NC_000913	IPOD occupancy	Peak	1065531	1065591	2	+	.	From DpurR_m9_rdm_glu_merged_truseqnano_nebnext_v6rzlog10p_chipsub_cutoff2.000000_cwt_peaks.gr
NC_000913	IPOD occupancy	Peak	1066781	1066841	2	+	.	From DpurR_m9_rdm_glu_merged_truseqnano_nebnext_v6rzlog10p_chipsub_cutoff2.000000_cwt_peaks.gr
NC_000913	IPOD occupancy	Peak	1067511	1067571	2	+	.	From DpurR_m9_rdm_glu_merged_truseqnano_nebnext_v6rzlog10p_chipsub_cutoff2.000000_cwt_peaks.gr
NC_000913	IPOD occupancy	Peak	1067771	1067831	2	+	.	From DpurR_m9_rdm_glu_merged_truseqnano_nebnext_v6rzlog10p_chipsub_cutoff2.000000_cwt_peaks.gr
NC_000913	IPOD occupancy	Peak	1068376	1068436	2	+	.	From DpurR_m9_rdm_glu_merged_truseqnano_nebnext_v6rzlog10p_chipsub_cutoff2.000000_cwt_peaks.gr
NC_000913	IPOD occupancy	Peak	1069491	1069551	2	+	.	From DpurR_m9_rdm_glu_merged_truseqnano_nebnext_v6rzlog10p_chipsub_cutoff2.000000_cwt_peaks.gr
NC_000913	IPOD occupancy	Peak	1072101	1072161	2	+	.	From DpurR_m9_rdm_glu_merged_truseqnano_nebnext_v6rzlog10p_chipsub_cutoff2.000000_cwt_peaks.gr
NC_000913	IPOD occupancy	Peak	1074011	1074071	2	+	.	From DpurR_m9_rdm_glu_merged_truseqnano_nebnext_v6rzlog10p_chipsub_cutoff2.000000_cwt_peaks.gr
NC_000913	IPOD occupancy	Peak	1074381	1074441	2	+	.	From DpurR_m9_rdm_glu_merged_truseqnano_nebnext_v6rzlog10p_chipsub_cutoff2.000000_cwt_peaks.gr
NC_000913	IPOD occupancy	Peak	1075621	1075681	2	+	.	From DpurR_m9_rdm_glu_merged_truseqnano_nebnext_v6rzlog10p_chipsub_cutoff2.000000_cwt_peaks.gr
NC_000913	IPOD occupancy	Peak	1078946	1079006	2	+	.	From DpurR_m9_rdm_glu_merged_truseqnano_nebnext_v6rzlog10p_chipsub_cutoff2.000000_cwt_peaks.gr
NC_000913	IPOD occupancy	Peak	1079351	1079411	2	+	.	From DpurR_m9_rdm_glu_merged_truseqnano_nebnext_v6rzlog10p_chipsub_cutoff2.000000_cwt_peaks.gr
NC_000913	IPOD occupancy	Peak	1080871	1080931	2	+	.	From DpurR_m9_rdm_glu_merged_truseqnano_nebnext_v6rzlog10p_chipsub_cutoff2.000000_cwt_peaks.gr
NC_000913	IPOD occupancy	Peak	1081216	1081276	2	+	.	From DpurR_m9_rdm_glu_merged_truseqnano_nebnext_v6rzlog10p_chipsub_cutoff2.000000_cwt_peaks.gr
NC_000913	IPOD occupancy	Peak	1084776	1084836	2	+	.	From DpurR_m9_rdm_glu_merged_truseqnano_nebnext_v6rzlog10p_chipsub_cutoff2.000000_cwt_peaks.gr
NC_000913	IPOD occupancy	Peak	1084876	1084936	2	+	.	From DpurR_m9_rdm_glu_merged_truseqnano_nebnext_v6rzlog10p_chipsub_cutoff2.000000_cwt_peaks.gr
NC_000913	IPOD occupancy	Peak	1085056	1085116	2	+	.	From DpurR_m9_rdm_glu_merged_truseqnano_nebnext_v6rzlog10p_chipsub_cutoff2.000000_cwt_peaks.gr
NC_000913	IPOD occupancy	Peak	1086101	1086161	2	+	.	From DpurR_m9_rdm_glu_merged_truseqnano_nebnext_v6rzlog10p_chipsub_cutoff2.000000_cwt_peaks.gr
NC_000913	IPOD occupancy	Peak	1086376	1086436	2	+	.	From DpurR_m9_rdm_glu_merged_truseqnano_nebnext_v6rzlog10p_chipsub_cutoff2.000000_cwt_peaks.gr
NC_000913	IPOD occupancy	Peak	1086701	1086761	2	+	.	From DpurR_m9_rdm_glu_merged_truseqnano_nebnext_v6rzlog10p_chipsub_cutoff2.000000_cwt_peaks.gr
NC_000913	IPOD occupancy	Peak	1087141	1087201	2	+	.	From DpurR_m9_rdm_glu_merged_truseqnano_nebnext_v6rzlog10p_chipsub_cutoff2.000000_cwt_peaks.gr
NC_000913	IPOD occupancy	Peak	1087496	1087556	2	+	.	From DpurR_m9_rdm_glu_merged_truseqnano_nebnext_v6rzlog10p_chipsub_cutoff2.000000_cwt_peaks.gr
NC_000913	IPOD occupancy	Peak	1087841	1087901	2	+	.	From DpurR_m9_rdm_glu_merged_truseqnano_nebnext_v6rzlog10p_chipsub_cutoff2.000000_cwt_peaks.gr
NC_000913	IPOD occupancy	Peak	1088056	1088181	2	+	.	From DpurR_m9_rdm_glu_merged_truseqnano_nebnext_v6rzlog10p_chipsub_cutoff2.000000_cwt_peaks.gr
NC_000913	IPOD occupancy	Peak	1088216	1088276	2	+	.	From DpurR_m9_rdm_glu_merged_truseqnano_nebnext_v6rzlog10p_chipsub_cutoff2.000000_cwt_peaks.gr
NC_000913	IPOD occupancy	Peak	1088476	1088536	2	+	.	From DpurR_m9_rdm_glu_merged_truseqnano_nebnext_v6rzlog10p_chipsub_cutoff2.000000_cwt_peaks.gr
NC_000913	IPOD occupancy	Peak	1088826	1088886	2	+	.	From DpurR_m9_rdm_glu_merged_truseqnano_nebnext_v6rzlog10p_chipsub_cutoff2.000000_cwt_peaks.gr
NC_000913	IPOD occupancy	Peak	1089041	1089101	2	+	.	From DpurR_m9_rdm_glu_merged_truseqnano_nebnext_v6rzlog10p_chipsub_cutoff2.000000_cwt_peaks.gr
NC_000913	IPOD occupancy	Peak	1089871	1089931	2	+	.	From DpurR_m9_rdm_glu_merged_truseqnano_nebnext_v6rzlog10p_chipsub_cutoff2.000000_cwt_peaks.gr
NC_000913	IPOD occupancy	Peak	1090116	1090176	2	+	.	From DpurR_m9_rdm_glu_merged_truseqnano_nebnext_v6rzlog10p_chipsub_cutoff2.000000_cwt_peaks.gr
NC_000913	IPOD occupancy	Peak	1090861	1090921	2	+	.	From DpurR_m9_rdm_glu_merged_truseqnano_nebnext_v6rzlog10p_chipsub_cutoff2.000000_cwt_peaks.gr
NC_000913	IPOD occupancy	Peak	1091086	1091146	2	+	.	From DpurR_m9_rdm_glu_merged_truseqnano_nebnext_v6rzlog10p_chipsub_cutoff2.000000_cwt_peaks.gr
NC_000913	IPOD occupancy	Peak	1091281	1091436	2	+	.	From DpurR_m9_rdm_glu_merged_truseqnano_nebnext_v6rzlog10p_chipsub_cutoff2.000000_cwt_peaks.gr
NC_000913	IPOD occupancy	Peak	1091661	1091721	2	+	.	From DpurR_m9_rdm_glu_merged_truseqnano_nebnext_v6rzlog10p_chipsub_cutoff2.000000_cwt_peaks.gr
NC_000913	IPOD occupancy	Peak	1091996	1092056	2	+	.	From DpurR_m9_rdm_glu_merged_truseqnano_nebnext_v6rzlog10p_chipsub_cutoff2.000000_cwt_peaks.gr
NC_000913	IPOD occupancy	Peak	1092341	1092401	2	+	.	From DpurR_m9_rdm_glu_merged_truseqnano_nebnext_v6rzlog10p_chipsub_cutoff2.000000_cwt_peaks.gr
NC_000913	IPOD occupancy	Peak	1092631	1092691	2	+	.	From DpurR_m9_rdm_glu_merged_truseqnano_nebnext_v6rzlog10p_chipsub_cutoff2.000000_cwt_peaks.gr
NC_000913	IPOD occupancy	Peak	1092766	1092826	2	+	.	From DpurR_m9_rdm_glu_merged_truseqnano_nebnext_v6rzlog10p_chipsub_cutoff2.000000_cwt_peaks.gr
NC_000913	IPOD occupancy	Peak	1092861	1092921	2	+	.	From DpurR_m9_rdm_glu_merged_truseqnano_nebnext_v6rzlog10p_chipsub_cutoff2.000000_cwt_peaks.gr
NC_000913	IPOD occupancy	Peak	1093011	1093071	2	+	.	From DpurR_m9_rdm_glu_merged_truseqnano_nebnext_v6rzlog10p_chipsub_cutoff2.000000_cwt_peaks.gr
NC_000913	IPOD occupancy	Peak	1093131	1093256	2	+	.	From DpurR_m9_rdm_glu_merged_truseqnano_nebnext_v6rzlog10p_chipsub_cutoff2.000000_cwt_peaks.gr
NC_000913	IPOD occupancy	Peak	1093356	1093416	2	+	.	From DpurR_m9_rdm_glu_merged_truseqnano_nebnext_v6rzlog10p_chipsub_cutoff2.000000_cwt_peaks.gr
NC_000913	IPOD occupancy	Peak	1093456	1093516	2	+	.	From DpurR_m9_rdm_glu_merged_truseqnano_nebnext_v6rzlog10p_chipsub_cutoff2.000000_cwt_peaks.gr
NC_000913	IPOD occupancy	Peak	1093576	1093636	2	+	.	From DpurR_m9_rdm_glu_merged_truseqnano_nebnext_v6rzlog10p_chipsub_cutoff2.000000_cwt_peaks.gr
NC_000913	IPOD occupancy	Peak	1093776	1093836	2	+	.	From DpurR_m9_rdm_glu_merged_truseqnano_nebnext_v6rzlog10p_chipsub_cutoff2.000000_cwt_peaks.gr
NC_000913	IPOD occupancy	Peak	1094346	1094406	2	+	.	From DpurR_m9_rdm_glu_merged_truseqnano_nebnext_v6rzlog10p_chipsub_cutoff2.000000_cwt_peaks.gr
NC_000913	IPOD occupancy	Peak	1094431	1094491	2	+	.	From DpurR_m9_rdm_glu_merged_truseqnano_nebnext_v6rzlog10p_chipsub_cutoff2.000000_cwt_peaks.gr
NC_000913	IPOD occupancy	Peak	1094521	1094581	2	+	.	From DpurR_m9_rdm_glu_merged_truseqnano_nebnext_v6rzlog10p_chipsub_cutoff2.000000_cwt_peaks.gr
NC_000913	IPOD occupancy	Peak	1095181	1095241	2	+	.	From DpurR_m9_rdm_glu_merged_truseqnano_nebnext_v6rzlog10p_chipsub_cutoff2.000000_cwt_peaks.gr
NC_000913	IPOD occupancy	Peak	1095701	1095761	2	+	.	From DpurR_m9_rdm_glu_merged_truseqnano_nebnext_v6rzlog10p_chipsub_cutoff2.000000_cwt_peaks.gr
NC_000913	IPOD occupancy	Peak	1095896	1095956	2	+	.	From DpurR_m9_rdm_glu_merged_truseqnano_nebnext_v6rzlog10p_chipsub_cutoff2.000000_cwt_peaks.gr
NC_000913	IPOD occupancy	Peak	1096046	1096106	2	+	.	From DpurR_m9_rdm_glu_merged_truseqnano_nebnext_v6rzlog10p_chipsub_cutoff2.000000_cwt_peaks.gr
NC_000913	IPOD occupancy	Peak	1096271	1096331	2	+	.	From DpurR_m9_rdm_glu_merged_truseqnano_nebnext_v6rzlog10p_chipsub_cutoff2.000000_cwt_peaks.gr
NC_000913	IPOD occupancy	Peak	1096436	1096496	2	+	.	From DpurR_m9_rdm_glu_merged_truseqnano_nebnext_v6rzlog10p_chipsub_cutoff2.000000_cwt_peaks.gr
NC_000913	IPOD occupancy	Peak	1096816	1096876	2	+	.	From DpurR_m9_rdm_glu_merged_truseqnano_nebnext_v6rzlog10p_chipsub_cutoff2.000000_cwt_peaks.gr
NC_000913	IPOD occupancy	Peak	1097036	1097096	2	+	.	From DpurR_m9_rdm_glu_merged_truseqnano_nebnext_v6rzlog10p_chipsub_cutoff2.000000_cwt_peaks.gr
NC_000913	IPOD occupancy	Peak	1097336	1097396	2	+	.	From DpurR_m9_rdm_glu_merged_truseqnano_nebnext_v6rzlog10p_chipsub_cutoff2.000000_cwt_peaks.gr
NC_000913	IPOD occupancy	Peak	1097446	1097506	2	+	.	From DpurR_m9_rdm_glu_merged_truseqnano_nebnext_v6rzlog10p_chipsub_cutoff2.000000_cwt_peaks.gr
NC_000913	IPOD occupancy	Peak	1098466	1098526	2	+	.	From DpurR_m9_rdm_glu_merged_truseqnano_nebnext_v6rzlog10p_chipsub_cutoff2.000000_cwt_peaks.gr
NC_000913	IPOD occupancy	Peak	1098941	1099001	2	+	.	From DpurR_m9_rdm_glu_merged_truseqnano_nebnext_v6rzlog10p_chipsub_cutoff2.000000_cwt_peaks.gr
NC_000913	IPOD occupancy	Peak	1099601	1099661	2	+	.	From DpurR_m9_rdm_glu_merged_truseqnano_nebnext_v6rzlog10p_chipsub_cutoff2.000000_cwt_peaks.gr
NC_000913	IPOD occupancy	Peak	1099806	1099866	2	+	.	From DpurR_m9_rdm_glu_merged_truseqnano_nebnext_v6rzlog10p_chipsub_cutoff2.000000_cwt_peaks.gr
NC_000913	IPOD occupancy	Peak	1100201	1100261	2	+	.	From DpurR_m9_rdm_glu_merged_truseqnano_nebnext_v6rzlog10p_chipsub_cutoff2.000000_cwt_peaks.gr
NC_000913	IPOD occupancy	Peak	1100401	1100461	2	+	.	From DpurR_m9_rdm_glu_merged_truseqnano_nebnext_v6rzlog10p_chipsub_cutoff2.000000_cwt_peaks.gr
NC_000913	IPOD occupancy	Peak	1101666	1101726	2	+	.	From DpurR_m9_rdm_glu_merged_truseqnano_nebnext_v6rzlog10p_chipsub_cutoff2.000000_cwt_peaks.gr
NC_000913	IPOD occupancy	Peak	1101786	1101846	2	+	.	From DpurR_m9_rdm_glu_merged_truseqnano_nebnext_v6rzlog10p_chipsub_cutoff2.000000_cwt_peaks.gr
NC_000913	IPOD occupancy	Peak	1101971	1102031	2	+	.	From DpurR_m9_rdm_glu_merged_truseqnano_nebnext_v6rzlog10p_chipsub_cutoff2.000000_cwt_peaks.gr
NC_000913	IPOD occupancy	Peak	1102066	1102126	2	+	.	From DpurR_m9_rdm_glu_merged_truseqnano_nebnext_v6rzlog10p_chipsub_cutoff2.000000_cwt_peaks.gr
NC_000913	IPOD occupancy	Peak	1102156	1102216	2	+	.	From DpurR_m9_rdm_glu_merged_truseqnano_nebnext_v6rzlog10p_chipsub_cutoff2.000000_cwt_peaks.gr
NC_000913	IPOD occupancy	Peak	1102351	1102411	2	+	.	From DpurR_m9_rdm_glu_merged_truseqnano_nebnext_v6rzlog10p_chipsub_cutoff2.000000_cwt_peaks.gr
NC_000913	IPOD occupancy	Peak	1102706	1102766	2	+	.	From DpurR_m9_rdm_glu_merged_truseqnano_nebnext_v6rzlog10p_chipsub_cutoff2.000000_cwt_peaks.gr
NC_000913	IPOD occupancy	Peak	1102946	1103006	2	+	.	From DpurR_m9_rdm_glu_merged_truseqnano_nebnext_v6rzlog10p_chipsub_cutoff2.000000_cwt_peaks.gr
NC_000913	IPOD occupancy	Peak	1103056	1103116	2	+	.	From DpurR_m9_rdm_glu_merged_truseqnano_nebnext_v6rzlog10p_chipsub_cutoff2.000000_cwt_peaks.gr
NC_000913	IPOD occupancy	Peak	1103151	1103211	2	+	.	From DpurR_m9_rdm_glu_merged_truseqnano_nebnext_v6rzlog10p_chipsub_cutoff2.000000_cwt_peaks.gr
NC_000913	IPOD occupancy	Peak	1103386	1103446	2	+	.	From DpurR_m9_rdm_glu_merged_truseqnano_nebnext_v6rzlog10p_chipsub_cutoff2.000000_cwt_peaks.gr
NC_000913	IPOD occupancy	Peak	1103501	1103561	2	+	.	From DpurR_m9_rdm_glu_merged_truseqnano_nebnext_v6rzlog10p_chipsub_cutoff2.000000_cwt_peaks.gr
NC_000913	IPOD occupancy	Peak	1103781	1103841	2	+	.	From DpurR_m9_rdm_glu_merged_truseqnano_nebnext_v6rzlog10p_chipsub_cutoff2.000000_cwt_peaks.gr
NC_000913	IPOD occupancy	Peak	1104026	1104086	2	+	.	From DpurR_m9_rdm_glu_merged_truseqnano_nebnext_v6rzlog10p_chipsub_cutoff2.000000_cwt_peaks.gr
NC_000913	IPOD occupancy	Peak	1104271	1104331	2	+	.	From DpurR_m9_rdm_glu_merged_truseqnano_nebnext_v6rzlog10p_chipsub_cutoff2.000000_cwt_peaks.gr
NC_000913	IPOD occupancy	Peak	1104406	1104466	2	+	.	From DpurR_m9_rdm_glu_merged_truseqnano_nebnext_v6rzlog10p_chipsub_cutoff2.000000_cwt_peaks.gr
NC_000913	IPOD occupancy	Peak	1104881	1104941	2	+	.	From DpurR_m9_rdm_glu_merged_truseqnano_nebnext_v6rzlog10p_chipsub_cutoff2.000000_cwt_peaks.gr
NC_000913	IPOD occupancy	Peak	1105421	1105481	2	+	.	From DpurR_m9_rdm_glu_merged_truseqnano_nebnext_v6rzlog10p_chipsub_cutoff2.000000_cwt_peaks.gr
NC_000913	IPOD occupancy	Peak	1105641	1105701	2	+	.	From DpurR_m9_rdm_glu_merged_truseqnano_nebnext_v6rzlog10p_chipsub_cutoff2.000000_cwt_peaks.gr
NC_000913	IPOD occupancy	Peak	1105881	1105941	2	+	.	From DpurR_m9_rdm_glu_merged_truseqnano_nebnext_v6rzlog10p_chipsub_cutoff2.000000_cwt_peaks.gr
NC_000913	IPOD occupancy	Peak	1107021	1107081	2	+	.	From DpurR_m9_rdm_glu_merged_truseqnano_nebnext_v6rzlog10p_chipsub_cutoff2.000000_cwt_peaks.gr
NC_000913	IPOD occupancy	Peak	1108286	1108346	2	+	.	From DpurR_m9_rdm_glu_merged_truseqnano_nebnext_v6rzlog10p_chipsub_cutoff2.000000_cwt_peaks.gr
NC_000913	IPOD occupancy	Peak	1108476	1108536	2	+	.	From DpurR_m9_rdm_glu_merged_truseqnano_nebnext_v6rzlog10p_chipsub_cutoff2.000000_cwt_peaks.gr
NC_000913	IPOD occupancy	Peak	1108636	1108696	2	+	.	From DpurR_m9_rdm_glu_merged_truseqnano_nebnext_v6rzlog10p_chipsub_cutoff2.000000_cwt_peaks.gr
NC_000913	IPOD occupancy	Peak	1108931	1108991	2	+	.	From DpurR_m9_rdm_glu_merged_truseqnano_nebnext_v6rzlog10p_chipsub_cutoff2.000000_cwt_peaks.gr
NC_000913	IPOD occupancy	Peak	1111391	1111451	2	+	.	From DpurR_m9_rdm_glu_merged_truseqnano_nebnext_v6rzlog10p_chipsub_cutoff2.000000_cwt_peaks.gr
NC_000913	IPOD occupancy	Peak	1113551	1113611	2	+	.	From DpurR_m9_rdm_glu_merged_truseqnano_nebnext_v6rzlog10p_chipsub_cutoff2.000000_cwt_peaks.gr
NC_000913	IPOD occupancy	Peak	1114256	1114316	2	+	.	From DpurR_m9_rdm_glu_merged_truseqnano_nebnext_v6rzlog10p_chipsub_cutoff2.000000_cwt_peaks.gr
NC_000913	IPOD occupancy	Peak	1115001	1115061	2	+	.	From DpurR_m9_rdm_glu_merged_truseqnano_nebnext_v6rzlog10p_chipsub_cutoff2.000000_cwt_peaks.gr
NC_000913	IPOD occupancy	Peak	1117441	1117501	2	+	.	From DpurR_m9_rdm_glu_merged_truseqnano_nebnext_v6rzlog10p_chipsub_cutoff2.000000_cwt_peaks.gr
NC_000913	IPOD occupancy	Peak	1117816	1117876	2	+	.	From DpurR_m9_rdm_glu_merged_truseqnano_nebnext_v6rzlog10p_chipsub_cutoff2.000000_cwt_peaks.gr
NC_000913	IPOD occupancy	Peak	1118711	1118771	2	+	.	From DpurR_m9_rdm_glu_merged_truseqnano_nebnext_v6rzlog10p_chipsub_cutoff2.000000_cwt_peaks.gr
NC_000913	IPOD occupancy	Peak	1118996	1119056	2	+	.	From DpurR_m9_rdm_glu_merged_truseqnano_nebnext_v6rzlog10p_chipsub_cutoff2.000000_cwt_peaks.gr
NC_000913	IPOD occupancy	Peak	1119116	1119176	2	+	.	From DpurR_m9_rdm_glu_merged_truseqnano_nebnext_v6rzlog10p_chipsub_cutoff2.000000_cwt_peaks.gr
NC_000913	IPOD occupancy	Peak	1119321	1119381	2	+	.	From DpurR_m9_rdm_glu_merged_truseqnano_nebnext_v6rzlog10p_chipsub_cutoff2.000000_cwt_peaks.gr
NC_000913	IPOD occupancy	Peak	1119426	1119486	2	+	.	From DpurR_m9_rdm_glu_merged_truseqnano_nebnext_v6rzlog10p_chipsub_cutoff2.000000_cwt_peaks.gr
NC_000913	IPOD occupancy	Peak	1120616	1120676	2	+	.	From DpurR_m9_rdm_glu_merged_truseqnano_nebnext_v6rzlog10p_chipsub_cutoff2.000000_cwt_peaks.gr
NC_000913	IPOD occupancy	Peak	1120751	1120811	2	+	.	From DpurR_m9_rdm_glu_merged_truseqnano_nebnext_v6rzlog10p_chipsub_cutoff2.000000_cwt_peaks.gr
NC_000913	IPOD occupancy	Peak	1121056	1121116	2	+	.	From DpurR_m9_rdm_glu_merged_truseqnano_nebnext_v6rzlog10p_chipsub_cutoff2.000000_cwt_peaks.gr
NC_000913	IPOD occupancy	Peak	1121526	1121586	2	+	.	From DpurR_m9_rdm_glu_merged_truseqnano_nebnext_v6rzlog10p_chipsub_cutoff2.000000_cwt_peaks.gr
NC_000913	IPOD occupancy	Peak	1122141	1122201	2	+	.	From DpurR_m9_rdm_glu_merged_truseqnano_nebnext_v6rzlog10p_chipsub_cutoff2.000000_cwt_peaks.gr
NC_000913	IPOD occupancy	Peak	1123416	1123476	2	+	.	From DpurR_m9_rdm_glu_merged_truseqnano_nebnext_v6rzlog10p_chipsub_cutoff2.000000_cwt_peaks.gr
NC_000913	IPOD occupancy	Peak	1123846	1123906	2	+	.	From DpurR_m9_rdm_glu_merged_truseqnano_nebnext_v6rzlog10p_chipsub_cutoff2.000000_cwt_peaks.gr
NC_000913	IPOD occupancy	Peak	1126146	1126206	2	+	.	From DpurR_m9_rdm_glu_merged_truseqnano_nebnext_v6rzlog10p_chipsub_cutoff2.000000_cwt_peaks.gr
NC_000913	IPOD occupancy	Peak	1127691	1127751	2	+	.	From DpurR_m9_rdm_glu_merged_truseqnano_nebnext_v6rzlog10p_chipsub_cutoff2.000000_cwt_peaks.gr
NC_000913	IPOD occupancy	Peak	1130186	1130246	2	+	.	From DpurR_m9_rdm_glu_merged_truseqnano_nebnext_v6rzlog10p_chipsub_cutoff2.000000_cwt_peaks.gr
NC_000913	IPOD occupancy	Peak	1131626	1131686	2	+	.	From DpurR_m9_rdm_glu_merged_truseqnano_nebnext_v6rzlog10p_chipsub_cutoff2.000000_cwt_peaks.gr
NC_000913	IPOD occupancy	Peak	1138186	1138246	2	+	.	From DpurR_m9_rdm_glu_merged_truseqnano_nebnext_v6rzlog10p_chipsub_cutoff2.000000_cwt_peaks.gr
NC_000913	IPOD occupancy	Peak	1138266	1138326	2	+	.	From DpurR_m9_rdm_glu_merged_truseqnano_nebnext_v6rzlog10p_chipsub_cutoff2.000000_cwt_peaks.gr
NC_000913	IPOD occupancy	Peak	1138556	1138616	2	+	.	From DpurR_m9_rdm_glu_merged_truseqnano_nebnext_v6rzlog10p_chipsub_cutoff2.000000_cwt_peaks.gr
NC_000913	IPOD occupancy	Peak	1139916	1139976	2	+	.	From DpurR_m9_rdm_glu_merged_truseqnano_nebnext_v6rzlog10p_chipsub_cutoff2.000000_cwt_peaks.gr
NC_000913	IPOD occupancy	Peak	1141806	1141866	2	+	.	From DpurR_m9_rdm_glu_merged_truseqnano_nebnext_v6rzlog10p_chipsub_cutoff2.000000_cwt_peaks.gr
NC_000913	IPOD occupancy	Peak	1145076	1145136	2	+	.	From DpurR_m9_rdm_glu_merged_truseqnano_nebnext_v6rzlog10p_chipsub_cutoff2.000000_cwt_peaks.gr
NC_000913	IPOD occupancy	Peak	1145221	1145281	2	+	.	From DpurR_m9_rdm_glu_merged_truseqnano_nebnext_v6rzlog10p_chipsub_cutoff2.000000_cwt_peaks.gr
NC_000913	IPOD occupancy	Peak	1145891	1145951	2	+	.	From DpurR_m9_rdm_glu_merged_truseqnano_nebnext_v6rzlog10p_chipsub_cutoff2.000000_cwt_peaks.gr
NC_000913	IPOD occupancy	Peak	1148731	1148791	2	+	.	From DpurR_m9_rdm_glu_merged_truseqnano_nebnext_v6rzlog10p_chipsub_cutoff2.000000_cwt_peaks.gr
NC_000913	IPOD occupancy	Peak	1153166	1153226	2	+	.	From DpurR_m9_rdm_glu_merged_truseqnano_nebnext_v6rzlog10p_chipsub_cutoff2.000000_cwt_peaks.gr
NC_000913	IPOD occupancy	Peak	1154711	1154771	2	+	.	From DpurR_m9_rdm_glu_merged_truseqnano_nebnext_v6rzlog10p_chipsub_cutoff2.000000_cwt_peaks.gr
NC_000913	IPOD occupancy	Peak	1157666	1157726	2	+	.	From DpurR_m9_rdm_glu_merged_truseqnano_nebnext_v6rzlog10p_chipsub_cutoff2.000000_cwt_peaks.gr
NC_000913	IPOD occupancy	Peak	1157861	1157921	2	+	.	From DpurR_m9_rdm_glu_merged_truseqnano_nebnext_v6rzlog10p_chipsub_cutoff2.000000_cwt_peaks.gr
NC_000913	IPOD occupancy	Peak	1160761	1160821	2	+	.	From DpurR_m9_rdm_glu_merged_truseqnano_nebnext_v6rzlog10p_chipsub_cutoff2.000000_cwt_peaks.gr
NC_000913	IPOD occupancy	Peak	1161626	1161686	2	+	.	From DpurR_m9_rdm_glu_merged_truseqnano_nebnext_v6rzlog10p_chipsub_cutoff2.000000_cwt_peaks.gr
NC_000913	IPOD occupancy	Peak	1161746	1161806	2	+	.	From DpurR_m9_rdm_glu_merged_truseqnano_nebnext_v6rzlog10p_chipsub_cutoff2.000000_cwt_peaks.gr
NC_000913	IPOD occupancy	Peak	1162426	1162486	2	+	.	From DpurR_m9_rdm_glu_merged_truseqnano_nebnext_v6rzlog10p_chipsub_cutoff2.000000_cwt_peaks.gr
NC_000913	IPOD occupancy	Peak	1165621	1165681	2	+	.	From DpurR_m9_rdm_glu_merged_truseqnano_nebnext_v6rzlog10p_chipsub_cutoff2.000000_cwt_peaks.gr
NC_000913	IPOD occupancy	Peak	1165916	1165976	2	+	.	From DpurR_m9_rdm_glu_merged_truseqnano_nebnext_v6rzlog10p_chipsub_cutoff2.000000_cwt_peaks.gr
NC_000913	IPOD occupancy	Peak	1167371	1167431	2	+	.	From DpurR_m9_rdm_glu_merged_truseqnano_nebnext_v6rzlog10p_chipsub_cutoff2.000000_cwt_peaks.gr
NC_000913	IPOD occupancy	Peak	1168286	1168346	2	+	.	From DpurR_m9_rdm_glu_merged_truseqnano_nebnext_v6rzlog10p_chipsub_cutoff2.000000_cwt_peaks.gr
NC_000913	IPOD occupancy	Peak	1168961	1169021	2	+	.	From DpurR_m9_rdm_glu_merged_truseqnano_nebnext_v6rzlog10p_chipsub_cutoff2.000000_cwt_peaks.gr
NC_000913	IPOD occupancy	Peak	1169211	1169271	2	+	.	From DpurR_m9_rdm_glu_merged_truseqnano_nebnext_v6rzlog10p_chipsub_cutoff2.000000_cwt_peaks.gr
NC_000913	IPOD occupancy	Peak	1173386	1173446	2	+	.	From DpurR_m9_rdm_glu_merged_truseqnano_nebnext_v6rzlog10p_chipsub_cutoff2.000000_cwt_peaks.gr
NC_000913	IPOD occupancy	Peak	1174376	1174436	2	+	.	From DpurR_m9_rdm_glu_merged_truseqnano_nebnext_v6rzlog10p_chipsub_cutoff2.000000_cwt_peaks.gr
NC_000913	IPOD occupancy	Peak	1174941	1175001	2	+	.	From DpurR_m9_rdm_glu_merged_truseqnano_nebnext_v6rzlog10p_chipsub_cutoff2.000000_cwt_peaks.gr
NC_000913	IPOD occupancy	Peak	1175226	1175286	2	+	.	From DpurR_m9_rdm_glu_merged_truseqnano_nebnext_v6rzlog10p_chipsub_cutoff2.000000_cwt_peaks.gr
NC_000913	IPOD occupancy	Peak	1175891	1175951	2	+	.	From DpurR_m9_rdm_glu_merged_truseqnano_nebnext_v6rzlog10p_chipsub_cutoff2.000000_cwt_peaks.gr
NC_000913	IPOD occupancy	Peak	1178576	1178636	2	+	.	From DpurR_m9_rdm_glu_merged_truseqnano_nebnext_v6rzlog10p_chipsub_cutoff2.000000_cwt_peaks.gr
NC_000913	IPOD occupancy	Peak	1178781	1178841	2	+	.	From DpurR_m9_rdm_glu_merged_truseqnano_nebnext_v6rzlog10p_chipsub_cutoff2.000000_cwt_peaks.gr
NC_000913	IPOD occupancy	Peak	1179916	1179976	2	+	.	From DpurR_m9_rdm_glu_merged_truseqnano_nebnext_v6rzlog10p_chipsub_cutoff2.000000_cwt_peaks.gr
NC_000913	IPOD occupancy	Peak	1180371	1180431	2	+	.	From DpurR_m9_rdm_glu_merged_truseqnano_nebnext_v6rzlog10p_chipsub_cutoff2.000000_cwt_peaks.gr
NC_000913	IPOD occupancy	Peak	1180621	1180681	2	+	.	From DpurR_m9_rdm_glu_merged_truseqnano_nebnext_v6rzlog10p_chipsub_cutoff2.000000_cwt_peaks.gr
NC_000913	IPOD occupancy	Peak	1180806	1180866	2	+	.	From DpurR_m9_rdm_glu_merged_truseqnano_nebnext_v6rzlog10p_chipsub_cutoff2.000000_cwt_peaks.gr
NC_000913	IPOD occupancy	Peak	1180946	1181006	2	+	.	From DpurR_m9_rdm_glu_merged_truseqnano_nebnext_v6rzlog10p_chipsub_cutoff2.000000_cwt_peaks.gr
NC_000913	IPOD occupancy	Peak	1181436	1181496	2	+	.	From DpurR_m9_rdm_glu_merged_truseqnano_nebnext_v6rzlog10p_chipsub_cutoff2.000000_cwt_peaks.gr
NC_000913	IPOD occupancy	Peak	1181606	1181666	2	+	.	From DpurR_m9_rdm_glu_merged_truseqnano_nebnext_v6rzlog10p_chipsub_cutoff2.000000_cwt_peaks.gr
NC_000913	IPOD occupancy	Peak	1182561	1182621	2	+	.	From DpurR_m9_rdm_glu_merged_truseqnano_nebnext_v6rzlog10p_chipsub_cutoff2.000000_cwt_peaks.gr
NC_000913	IPOD occupancy	Peak	1185351	1185411	2	+	.	From DpurR_m9_rdm_glu_merged_truseqnano_nebnext_v6rzlog10p_chipsub_cutoff2.000000_cwt_peaks.gr
NC_000913	IPOD occupancy	Peak	1185686	1185851	2	+	.	From DpurR_m9_rdm_glu_merged_truseqnano_nebnext_v6rzlog10p_chipsub_cutoff2.000000_cwt_peaks.gr
NC_000913	IPOD occupancy	Peak	1186106	1186166	2	+	.	From DpurR_m9_rdm_glu_merged_truseqnano_nebnext_v6rzlog10p_chipsub_cutoff2.000000_cwt_peaks.gr
NC_000913	IPOD occupancy	Peak	1189546	1189606	2	+	.	From DpurR_m9_rdm_glu_merged_truseqnano_nebnext_v6rzlog10p_chipsub_cutoff2.000000_cwt_peaks.gr
NC_000913	IPOD occupancy	Peak	1190026	1190151	2	+	.	From DpurR_m9_rdm_glu_merged_truseqnano_nebnext_v6rzlog10p_chipsub_cutoff2.000000_cwt_peaks.gr
NC_000913	IPOD occupancy	Peak	1190691	1190751	2	+	.	From DpurR_m9_rdm_glu_merged_truseqnano_nebnext_v6rzlog10p_chipsub_cutoff2.000000_cwt_peaks.gr
NC_000913	IPOD occupancy	Peak	1192606	1192666	2	+	.	From DpurR_m9_rdm_glu_merged_truseqnano_nebnext_v6rzlog10p_chipsub_cutoff2.000000_cwt_peaks.gr
NC_000913	IPOD occupancy	Peak	1195371	1195431	2	+	.	From DpurR_m9_rdm_glu_merged_truseqnano_nebnext_v6rzlog10p_chipsub_cutoff2.000000_cwt_peaks.gr
NC_000913	IPOD occupancy	Peak	1196621	1196681	2	+	.	From DpurR_m9_rdm_glu_merged_truseqnano_nebnext_v6rzlog10p_chipsub_cutoff2.000000_cwt_peaks.gr
NC_000913	IPOD occupancy	Peak	1196746	1196806	2	+	.	From DpurR_m9_rdm_glu_merged_truseqnano_nebnext_v6rzlog10p_chipsub_cutoff2.000000_cwt_peaks.gr
NC_000913	IPOD occupancy	Peak	1197041	1197101	2	+	.	From DpurR_m9_rdm_glu_merged_truseqnano_nebnext_v6rzlog10p_chipsub_cutoff2.000000_cwt_peaks.gr
NC_000913	IPOD occupancy	Peak	1197321	1197381	2	+	.	From DpurR_m9_rdm_glu_merged_truseqnano_nebnext_v6rzlog10p_chipsub_cutoff2.000000_cwt_peaks.gr
NC_000913	IPOD occupancy	Peak	1197506	1197566	2	+	.	From DpurR_m9_rdm_glu_merged_truseqnano_nebnext_v6rzlog10p_chipsub_cutoff2.000000_cwt_peaks.gr
NC_000913	IPOD occupancy	Peak	1197616	1197676	2	+	.	From DpurR_m9_rdm_glu_merged_truseqnano_nebnext_v6rzlog10p_chipsub_cutoff2.000000_cwt_peaks.gr
NC_000913	IPOD occupancy	Peak	1197786	1197846	2	+	.	From DpurR_m9_rdm_glu_merged_truseqnano_nebnext_v6rzlog10p_chipsub_cutoff2.000000_cwt_peaks.gr
NC_000913	IPOD occupancy	Peak	1198056	1198116	2	+	.	From DpurR_m9_rdm_glu_merged_truseqnano_nebnext_v6rzlog10p_chipsub_cutoff2.000000_cwt_peaks.gr
NC_000913	IPOD occupancy	Peak	1198441	1198501	2	+	.	From DpurR_m9_rdm_glu_merged_truseqnano_nebnext_v6rzlog10p_chipsub_cutoff2.000000_cwt_peaks.gr
NC_000913	IPOD occupancy	Peak	1198581	1198641	2	+	.	From DpurR_m9_rdm_glu_merged_truseqnano_nebnext_v6rzlog10p_chipsub_cutoff2.000000_cwt_peaks.gr
NC_000913	IPOD occupancy	Peak	1198716	1198776	2	+	.	From DpurR_m9_rdm_glu_merged_truseqnano_nebnext_v6rzlog10p_chipsub_cutoff2.000000_cwt_peaks.gr
NC_000913	IPOD occupancy	Peak	1198891	1198951	2	+	.	From DpurR_m9_rdm_glu_merged_truseqnano_nebnext_v6rzlog10p_chipsub_cutoff2.000000_cwt_peaks.gr
NC_000913	IPOD occupancy	Peak	1199146	1199206	2	+	.	From DpurR_m9_rdm_glu_merged_truseqnano_nebnext_v6rzlog10p_chipsub_cutoff2.000000_cwt_peaks.gr
NC_000913	IPOD occupancy	Peak	1199356	1199416	2	+	.	From DpurR_m9_rdm_glu_merged_truseqnano_nebnext_v6rzlog10p_chipsub_cutoff2.000000_cwt_peaks.gr
NC_000913	IPOD occupancy	Peak	1199531	1199591	2	+	.	From DpurR_m9_rdm_glu_merged_truseqnano_nebnext_v6rzlog10p_chipsub_cutoff2.000000_cwt_peaks.gr
NC_000913	IPOD occupancy	Peak	1200071	1200131	2	+	.	From DpurR_m9_rdm_glu_merged_truseqnano_nebnext_v6rzlog10p_chipsub_cutoff2.000000_cwt_peaks.gr
NC_000913	IPOD occupancy	Peak	1200716	1200776	2	+	.	From DpurR_m9_rdm_glu_merged_truseqnano_nebnext_v6rzlog10p_chipsub_cutoff2.000000_cwt_peaks.gr
NC_000913	IPOD occupancy	Peak	1201011	1201071	2	+	.	From DpurR_m9_rdm_glu_merged_truseqnano_nebnext_v6rzlog10p_chipsub_cutoff2.000000_cwt_peaks.gr
NC_000913	IPOD occupancy	Peak	1201371	1201431	2	+	.	From DpurR_m9_rdm_glu_merged_truseqnano_nebnext_v6rzlog10p_chipsub_cutoff2.000000_cwt_peaks.gr
NC_000913	IPOD occupancy	Peak	1202236	1202296	2	+	.	From DpurR_m9_rdm_glu_merged_truseqnano_nebnext_v6rzlog10p_chipsub_cutoff2.000000_cwt_peaks.gr
NC_000913	IPOD occupancy	Peak	1202501	1202561	2	+	.	From DpurR_m9_rdm_glu_merged_truseqnano_nebnext_v6rzlog10p_chipsub_cutoff2.000000_cwt_peaks.gr
NC_000913	IPOD occupancy	Peak	1202656	1202716	2	+	.	From DpurR_m9_rdm_glu_merged_truseqnano_nebnext_v6rzlog10p_chipsub_cutoff2.000000_cwt_peaks.gr
NC_000913	IPOD occupancy	Peak	1202981	1203041	2	+	.	From DpurR_m9_rdm_glu_merged_truseqnano_nebnext_v6rzlog10p_chipsub_cutoff2.000000_cwt_peaks.gr
NC_000913	IPOD occupancy	Peak	1203231	1203291	2	+	.	From DpurR_m9_rdm_glu_merged_truseqnano_nebnext_v6rzlog10p_chipsub_cutoff2.000000_cwt_peaks.gr
NC_000913	IPOD occupancy	Peak	1207961	1208021	2	+	.	From DpurR_m9_rdm_glu_merged_truseqnano_nebnext_v6rzlog10p_chipsub_cutoff2.000000_cwt_peaks.gr
NC_000913	IPOD occupancy	Peak	1208281	1208341	2	+	.	From DpurR_m9_rdm_glu_merged_truseqnano_nebnext_v6rzlog10p_chipsub_cutoff2.000000_cwt_peaks.gr
NC_000913	IPOD occupancy	Peak	1208781	1208841	2	+	.	From DpurR_m9_rdm_glu_merged_truseqnano_nebnext_v6rzlog10p_chipsub_cutoff2.000000_cwt_peaks.gr
NC_000913	IPOD occupancy	Peak	1209051	1209111	2	+	.	From DpurR_m9_rdm_glu_merged_truseqnano_nebnext_v6rzlog10p_chipsub_cutoff2.000000_cwt_peaks.gr
NC_000913	IPOD occupancy	Peak	1209286	1209346	2	+	.	From DpurR_m9_rdm_glu_merged_truseqnano_nebnext_v6rzlog10p_chipsub_cutoff2.000000_cwt_peaks.gr
NC_000913	IPOD occupancy	Peak	1209436	1209496	2	+	.	From DpurR_m9_rdm_glu_merged_truseqnano_nebnext_v6rzlog10p_chipsub_cutoff2.000000_cwt_peaks.gr
NC_000913	IPOD occupancy	Peak	1209591	1209651	2	+	.	From DpurR_m9_rdm_glu_merged_truseqnano_nebnext_v6rzlog10p_chipsub_cutoff2.000000_cwt_peaks.gr
NC_000913	IPOD occupancy	Peak	1210176	1210236	2	+	.	From DpurR_m9_rdm_glu_merged_truseqnano_nebnext_v6rzlog10p_chipsub_cutoff2.000000_cwt_peaks.gr
NC_000913	IPOD occupancy	Peak	1210361	1210421	2	+	.	From DpurR_m9_rdm_glu_merged_truseqnano_nebnext_v6rzlog10p_chipsub_cutoff2.000000_cwt_peaks.gr
NC_000913	IPOD occupancy	Peak	1210591	1210651	2	+	.	From DpurR_m9_rdm_glu_merged_truseqnano_nebnext_v6rzlog10p_chipsub_cutoff2.000000_cwt_peaks.gr
NC_000913	IPOD occupancy	Peak	1210766	1210826	2	+	.	From DpurR_m9_rdm_glu_merged_truseqnano_nebnext_v6rzlog10p_chipsub_cutoff2.000000_cwt_peaks.gr
NC_000913	IPOD occupancy	Peak	1210956	1211016	2	+	.	From DpurR_m9_rdm_glu_merged_truseqnano_nebnext_v6rzlog10p_chipsub_cutoff2.000000_cwt_peaks.gr
NC_000913	IPOD occupancy	Peak	1211281	1211341	2	+	.	From DpurR_m9_rdm_glu_merged_truseqnano_nebnext_v6rzlog10p_chipsub_cutoff2.000000_cwt_peaks.gr
NC_000913	IPOD occupancy	Peak	1211546	1211606	2	+	.	From DpurR_m9_rdm_glu_merged_truseqnano_nebnext_v6rzlog10p_chipsub_cutoff2.000000_cwt_peaks.gr
NC_000913	IPOD occupancy	Peak	1211866	1211926	2	+	.	From DpurR_m9_rdm_glu_merged_truseqnano_nebnext_v6rzlog10p_chipsub_cutoff2.000000_cwt_peaks.gr
NC_000913	IPOD occupancy	Peak	1212031	1212091	2	+	.	From DpurR_m9_rdm_glu_merged_truseqnano_nebnext_v6rzlog10p_chipsub_cutoff2.000000_cwt_peaks.gr
NC_000913	IPOD occupancy	Peak	1212171	1212231	2	+	.	From DpurR_m9_rdm_glu_merged_truseqnano_nebnext_v6rzlog10p_chipsub_cutoff2.000000_cwt_peaks.gr
NC_000913	IPOD occupancy	Peak	1212406	1212466	2	+	.	From DpurR_m9_rdm_glu_merged_truseqnano_nebnext_v6rzlog10p_chipsub_cutoff2.000000_cwt_peaks.gr
NC_000913	IPOD occupancy	Peak	1212516	1212576	2	+	.	From DpurR_m9_rdm_glu_merged_truseqnano_nebnext_v6rzlog10p_chipsub_cutoff2.000000_cwt_peaks.gr
NC_000913	IPOD occupancy	Peak	1212711	1212771	2	+	.	From DpurR_m9_rdm_glu_merged_truseqnano_nebnext_v6rzlog10p_chipsub_cutoff2.000000_cwt_peaks.gr
NC_000913	IPOD occupancy	Peak	1212866	1212926	2	+	.	From DpurR_m9_rdm_glu_merged_truseqnano_nebnext_v6rzlog10p_chipsub_cutoff2.000000_cwt_peaks.gr
NC_000913	IPOD occupancy	Peak	1213156	1213216	2	+	.	From DpurR_m9_rdm_glu_merged_truseqnano_nebnext_v6rzlog10p_chipsub_cutoff2.000000_cwt_peaks.gr
NC_000913	IPOD occupancy	Peak	1213601	1213661	2	+	.	From DpurR_m9_rdm_glu_merged_truseqnano_nebnext_v6rzlog10p_chipsub_cutoff2.000000_cwt_peaks.gr
NC_000913	IPOD occupancy	Peak	1213691	1213751	2	+	.	From DpurR_m9_rdm_glu_merged_truseqnano_nebnext_v6rzlog10p_chipsub_cutoff2.000000_cwt_peaks.gr
NC_000913	IPOD occupancy	Peak	1214291	1214351	2	+	.	From DpurR_m9_rdm_glu_merged_truseqnano_nebnext_v6rzlog10p_chipsub_cutoff2.000000_cwt_peaks.gr
NC_000913	IPOD occupancy	Peak	1214646	1214706	2	+	.	From DpurR_m9_rdm_glu_merged_truseqnano_nebnext_v6rzlog10p_chipsub_cutoff2.000000_cwt_peaks.gr
NC_000913	IPOD occupancy	Peak	1214946	1215006	2	+	.	From DpurR_m9_rdm_glu_merged_truseqnano_nebnext_v6rzlog10p_chipsub_cutoff2.000000_cwt_peaks.gr
NC_000913	IPOD occupancy	Peak	1215351	1215411	2	+	.	From DpurR_m9_rdm_glu_merged_truseqnano_nebnext_v6rzlog10p_chipsub_cutoff2.000000_cwt_peaks.gr
NC_000913	IPOD occupancy	Peak	1215526	1215586	2	+	.	From DpurR_m9_rdm_glu_merged_truseqnano_nebnext_v6rzlog10p_chipsub_cutoff2.000000_cwt_peaks.gr
NC_000913	IPOD occupancy	Peak	1215686	1215746	2	+	.	From DpurR_m9_rdm_glu_merged_truseqnano_nebnext_v6rzlog10p_chipsub_cutoff2.000000_cwt_peaks.gr
NC_000913	IPOD occupancy	Peak	1216136	1216196	2	+	.	From DpurR_m9_rdm_glu_merged_truseqnano_nebnext_v6rzlog10p_chipsub_cutoff2.000000_cwt_peaks.gr
NC_000913	IPOD occupancy	Peak	1216366	1216426	2	+	.	From DpurR_m9_rdm_glu_merged_truseqnano_nebnext_v6rzlog10p_chipsub_cutoff2.000000_cwt_peaks.gr
NC_000913	IPOD occupancy	Peak	1216511	1216571	2	+	.	From DpurR_m9_rdm_glu_merged_truseqnano_nebnext_v6rzlog10p_chipsub_cutoff2.000000_cwt_peaks.gr
NC_000913	IPOD occupancy	Peak	1216691	1216751	2	+	.	From DpurR_m9_rdm_glu_merged_truseqnano_nebnext_v6rzlog10p_chipsub_cutoff2.000000_cwt_peaks.gr
NC_000913	IPOD occupancy	Peak	1216891	1216951	2	+	.	From DpurR_m9_rdm_glu_merged_truseqnano_nebnext_v6rzlog10p_chipsub_cutoff2.000000_cwt_peaks.gr
NC_000913	IPOD occupancy	Peak	1217046	1217106	2	+	.	From DpurR_m9_rdm_glu_merged_truseqnano_nebnext_v6rzlog10p_chipsub_cutoff2.000000_cwt_peaks.gr
NC_000913	IPOD occupancy	Peak	1217156	1217216	2	+	.	From DpurR_m9_rdm_glu_merged_truseqnano_nebnext_v6rzlog10p_chipsub_cutoff2.000000_cwt_peaks.gr
NC_000913	IPOD occupancy	Peak	1217436	1217496	2	+	.	From DpurR_m9_rdm_glu_merged_truseqnano_nebnext_v6rzlog10p_chipsub_cutoff2.000000_cwt_peaks.gr
NC_000913	IPOD occupancy	Peak	1217706	1217766	2	+	.	From DpurR_m9_rdm_glu_merged_truseqnano_nebnext_v6rzlog10p_chipsub_cutoff2.000000_cwt_peaks.gr
NC_000913	IPOD occupancy	Peak	1217866	1217926	2	+	.	From DpurR_m9_rdm_glu_merged_truseqnano_nebnext_v6rzlog10p_chipsub_cutoff2.000000_cwt_peaks.gr
NC_000913	IPOD occupancy	Peak	1217971	1218031	2	+	.	From DpurR_m9_rdm_glu_merged_truseqnano_nebnext_v6rzlog10p_chipsub_cutoff2.000000_cwt_peaks.gr
NC_000913	IPOD occupancy	Peak	1218081	1218141	2	+	.	From DpurR_m9_rdm_glu_merged_truseqnano_nebnext_v6rzlog10p_chipsub_cutoff2.000000_cwt_peaks.gr
NC_000913	IPOD occupancy	Peak	1218196	1218256	2	+	.	From DpurR_m9_rdm_glu_merged_truseqnano_nebnext_v6rzlog10p_chipsub_cutoff2.000000_cwt_peaks.gr
NC_000913	IPOD occupancy	Peak	1219156	1219216	2	+	.	From DpurR_m9_rdm_glu_merged_truseqnano_nebnext_v6rzlog10p_chipsub_cutoff2.000000_cwt_peaks.gr
NC_000913	IPOD occupancy	Peak	1219566	1219626	2	+	.	From DpurR_m9_rdm_glu_merged_truseqnano_nebnext_v6rzlog10p_chipsub_cutoff2.000000_cwt_peaks.gr
NC_000913	IPOD occupancy	Peak	1219826	1219886	2	+	.	From DpurR_m9_rdm_glu_merged_truseqnano_nebnext_v6rzlog10p_chipsub_cutoff2.000000_cwt_peaks.gr
NC_000913	IPOD occupancy	Peak	1220041	1220101	2	+	.	From DpurR_m9_rdm_glu_merged_truseqnano_nebnext_v6rzlog10p_chipsub_cutoff2.000000_cwt_peaks.gr
NC_000913	IPOD occupancy	Peak	1220251	1220311	2	+	.	From DpurR_m9_rdm_glu_merged_truseqnano_nebnext_v6rzlog10p_chipsub_cutoff2.000000_cwt_peaks.gr
NC_000913	IPOD occupancy	Peak	1220386	1220446	2	+	.	From DpurR_m9_rdm_glu_merged_truseqnano_nebnext_v6rzlog10p_chipsub_cutoff2.000000_cwt_peaks.gr
NC_000913	IPOD occupancy	Peak	1220506	1220566	2	+	.	From DpurR_m9_rdm_glu_merged_truseqnano_nebnext_v6rzlog10p_chipsub_cutoff2.000000_cwt_peaks.gr
NC_000913	IPOD occupancy	Peak	1220661	1220721	2	+	.	From DpurR_m9_rdm_glu_merged_truseqnano_nebnext_v6rzlog10p_chipsub_cutoff2.000000_cwt_peaks.gr
NC_000913	IPOD occupancy	Peak	1220881	1220941	2	+	.	From DpurR_m9_rdm_glu_merged_truseqnano_nebnext_v6rzlog10p_chipsub_cutoff2.000000_cwt_peaks.gr
NC_000913	IPOD occupancy	Peak	1222511	1222571	2	+	.	From DpurR_m9_rdm_glu_merged_truseqnano_nebnext_v6rzlog10p_chipsub_cutoff2.000000_cwt_peaks.gr
NC_000913	IPOD occupancy	Peak	1223051	1223111	2	+	.	From DpurR_m9_rdm_glu_merged_truseqnano_nebnext_v6rzlog10p_chipsub_cutoff2.000000_cwt_peaks.gr
NC_000913	IPOD occupancy	Peak	1223216	1223276	2	+	.	From DpurR_m9_rdm_glu_merged_truseqnano_nebnext_v6rzlog10p_chipsub_cutoff2.000000_cwt_peaks.gr
NC_000913	IPOD occupancy	Peak	1223416	1223476	2	+	.	From DpurR_m9_rdm_glu_merged_truseqnano_nebnext_v6rzlog10p_chipsub_cutoff2.000000_cwt_peaks.gr
NC_000913	IPOD occupancy	Peak	1224011	1224071	2	+	.	From DpurR_m9_rdm_glu_merged_truseqnano_nebnext_v6rzlog10p_chipsub_cutoff2.000000_cwt_peaks.gr
NC_000913	IPOD occupancy	Peak	1224106	1224166	2	+	.	From DpurR_m9_rdm_glu_merged_truseqnano_nebnext_v6rzlog10p_chipsub_cutoff2.000000_cwt_peaks.gr
NC_000913	IPOD occupancy	Peak	1224541	1224601	2	+	.	From DpurR_m9_rdm_glu_merged_truseqnano_nebnext_v6rzlog10p_chipsub_cutoff2.000000_cwt_peaks.gr
NC_000913	IPOD occupancy	Peak	1226211	1226271	2	+	.	From DpurR_m9_rdm_glu_merged_truseqnano_nebnext_v6rzlog10p_chipsub_cutoff2.000000_cwt_peaks.gr
NC_000913	IPOD occupancy	Peak	1226606	1226666	2	+	.	From DpurR_m9_rdm_glu_merged_truseqnano_nebnext_v6rzlog10p_chipsub_cutoff2.000000_cwt_peaks.gr
NC_000913	IPOD occupancy	Peak	1226736	1226796	2	+	.	From DpurR_m9_rdm_glu_merged_truseqnano_nebnext_v6rzlog10p_chipsub_cutoff2.000000_cwt_peaks.gr
NC_000913	IPOD occupancy	Peak	1227066	1227126	2	+	.	From DpurR_m9_rdm_glu_merged_truseqnano_nebnext_v6rzlog10p_chipsub_cutoff2.000000_cwt_peaks.gr
NC_000913	IPOD occupancy	Peak	1227181	1227241	2	+	.	From DpurR_m9_rdm_glu_merged_truseqnano_nebnext_v6rzlog10p_chipsub_cutoff2.000000_cwt_peaks.gr
NC_000913	IPOD occupancy	Peak	1228126	1228186	2	+	.	From DpurR_m9_rdm_glu_merged_truseqnano_nebnext_v6rzlog10p_chipsub_cutoff2.000000_cwt_peaks.gr
NC_000913	IPOD occupancy	Peak	1228716	1228776	2	+	.	From DpurR_m9_rdm_glu_merged_truseqnano_nebnext_v6rzlog10p_chipsub_cutoff2.000000_cwt_peaks.gr
NC_000913	IPOD occupancy	Peak	1229256	1229316	2	+	.	From DpurR_m9_rdm_glu_merged_truseqnano_nebnext_v6rzlog10p_chipsub_cutoff2.000000_cwt_peaks.gr
NC_000913	IPOD occupancy	Peak	1229381	1229441	2	+	.	From DpurR_m9_rdm_glu_merged_truseqnano_nebnext_v6rzlog10p_chipsub_cutoff2.000000_cwt_peaks.gr
NC_000913	IPOD occupancy	Peak	1229556	1229616	2	+	.	From DpurR_m9_rdm_glu_merged_truseqnano_nebnext_v6rzlog10p_chipsub_cutoff2.000000_cwt_peaks.gr
NC_000913	IPOD occupancy	Peak	1229671	1229731	2	+	.	From DpurR_m9_rdm_glu_merged_truseqnano_nebnext_v6rzlog10p_chipsub_cutoff2.000000_cwt_peaks.gr
NC_000913	IPOD occupancy	Peak	1229886	1229946	2	+	.	From DpurR_m9_rdm_glu_merged_truseqnano_nebnext_v6rzlog10p_chipsub_cutoff2.000000_cwt_peaks.gr
NC_000913	IPOD occupancy	Peak	1230291	1230351	2	+	.	From DpurR_m9_rdm_glu_merged_truseqnano_nebnext_v6rzlog10p_chipsub_cutoff2.000000_cwt_peaks.gr
NC_000913	IPOD occupancy	Peak	1230516	1230576	2	+	.	From DpurR_m9_rdm_glu_merged_truseqnano_nebnext_v6rzlog10p_chipsub_cutoff2.000000_cwt_peaks.gr
NC_000913	IPOD occupancy	Peak	1230716	1230776	2	+	.	From DpurR_m9_rdm_glu_merged_truseqnano_nebnext_v6rzlog10p_chipsub_cutoff2.000000_cwt_peaks.gr
NC_000913	IPOD occupancy	Peak	1232051	1232111	2	+	.	From DpurR_m9_rdm_glu_merged_truseqnano_nebnext_v6rzlog10p_chipsub_cutoff2.000000_cwt_peaks.gr
NC_000913	IPOD occupancy	Peak	1232396	1232456	2	+	.	From DpurR_m9_rdm_glu_merged_truseqnano_nebnext_v6rzlog10p_chipsub_cutoff2.000000_cwt_peaks.gr
NC_000913	IPOD occupancy	Peak	1234356	1234416	2	+	.	From DpurR_m9_rdm_glu_merged_truseqnano_nebnext_v6rzlog10p_chipsub_cutoff2.000000_cwt_peaks.gr
NC_000913	IPOD occupancy	Peak	1235971	1236031	2	+	.	From DpurR_m9_rdm_glu_merged_truseqnano_nebnext_v6rzlog10p_chipsub_cutoff2.000000_cwt_peaks.gr
NC_000913	IPOD occupancy	Peak	1236821	1236881	2	+	.	From DpurR_m9_rdm_glu_merged_truseqnano_nebnext_v6rzlog10p_chipsub_cutoff2.000000_cwt_peaks.gr
NC_000913	IPOD occupancy	Peak	1237361	1237421	2	+	.	From DpurR_m9_rdm_glu_merged_truseqnano_nebnext_v6rzlog10p_chipsub_cutoff2.000000_cwt_peaks.gr
NC_000913	IPOD occupancy	Peak	1237616	1237676	2	+	.	From DpurR_m9_rdm_glu_merged_truseqnano_nebnext_v6rzlog10p_chipsub_cutoff2.000000_cwt_peaks.gr
NC_000913	IPOD occupancy	Peak	1240121	1240181	2	+	.	From DpurR_m9_rdm_glu_merged_truseqnano_nebnext_v6rzlog10p_chipsub_cutoff2.000000_cwt_peaks.gr
NC_000913	IPOD occupancy	Peak	1243656	1243716	2	+	.	From DpurR_m9_rdm_glu_merged_truseqnano_nebnext_v6rzlog10p_chipsub_cutoff2.000000_cwt_peaks.gr
NC_000913	IPOD occupancy	Peak	1244191	1244251	2	+	.	From DpurR_m9_rdm_glu_merged_truseqnano_nebnext_v6rzlog10p_chipsub_cutoff2.000000_cwt_peaks.gr
NC_000913	IPOD occupancy	Peak	1244576	1244636	2	+	.	From DpurR_m9_rdm_glu_merged_truseqnano_nebnext_v6rzlog10p_chipsub_cutoff2.000000_cwt_peaks.gr
NC_000913	IPOD occupancy	Peak	1245096	1245156	2	+	.	From DpurR_m9_rdm_glu_merged_truseqnano_nebnext_v6rzlog10p_chipsub_cutoff2.000000_cwt_peaks.gr
NC_000913	IPOD occupancy	Peak	1245241	1245301	2	+	.	From DpurR_m9_rdm_glu_merged_truseqnano_nebnext_v6rzlog10p_chipsub_cutoff2.000000_cwt_peaks.gr
NC_000913	IPOD occupancy	Peak	1245376	1245436	2	+	.	From DpurR_m9_rdm_glu_merged_truseqnano_nebnext_v6rzlog10p_chipsub_cutoff2.000000_cwt_peaks.gr
NC_000913	IPOD occupancy	Peak	1247461	1247521	2	+	.	From DpurR_m9_rdm_glu_merged_truseqnano_nebnext_v6rzlog10p_chipsub_cutoff2.000000_cwt_peaks.gr
NC_000913	IPOD occupancy	Peak	1247996	1248056	2	+	.	From DpurR_m9_rdm_glu_merged_truseqnano_nebnext_v6rzlog10p_chipsub_cutoff2.000000_cwt_peaks.gr
NC_000913	IPOD occupancy	Peak	1248296	1248356	2	+	.	From DpurR_m9_rdm_glu_merged_truseqnano_nebnext_v6rzlog10p_chipsub_cutoff2.000000_cwt_peaks.gr
NC_000913	IPOD occupancy	Peak	1248486	1248546	2	+	.	From DpurR_m9_rdm_glu_merged_truseqnano_nebnext_v6rzlog10p_chipsub_cutoff2.000000_cwt_peaks.gr
NC_000913	IPOD occupancy	Peak	1251111	1251171	2	+	.	From DpurR_m9_rdm_glu_merged_truseqnano_nebnext_v6rzlog10p_chipsub_cutoff2.000000_cwt_peaks.gr
NC_000913	IPOD occupancy	Peak	1255186	1255246	2	+	.	From DpurR_m9_rdm_glu_merged_truseqnano_nebnext_v6rzlog10p_chipsub_cutoff2.000000_cwt_peaks.gr
NC_000913	IPOD occupancy	Peak	1255811	1255871	2	+	.	From DpurR_m9_rdm_glu_merged_truseqnano_nebnext_v6rzlog10p_chipsub_cutoff2.000000_cwt_peaks.gr
NC_000913	IPOD occupancy	Peak	1255936	1255996	2	+	.	From DpurR_m9_rdm_glu_merged_truseqnano_nebnext_v6rzlog10p_chipsub_cutoff2.000000_cwt_peaks.gr
NC_000913	IPOD occupancy	Peak	1256046	1256106	2	+	.	From DpurR_m9_rdm_glu_merged_truseqnano_nebnext_v6rzlog10p_chipsub_cutoff2.000000_cwt_peaks.gr
NC_000913	IPOD occupancy	Peak	1256176	1256236	2	+	.	From DpurR_m9_rdm_glu_merged_truseqnano_nebnext_v6rzlog10p_chipsub_cutoff2.000000_cwt_peaks.gr
NC_000913	IPOD occupancy	Peak	1256356	1256416	2	+	.	From DpurR_m9_rdm_glu_merged_truseqnano_nebnext_v6rzlog10p_chipsub_cutoff2.000000_cwt_peaks.gr
NC_000913	IPOD occupancy	Peak	1256521	1256581	2	+	.	From DpurR_m9_rdm_glu_merged_truseqnano_nebnext_v6rzlog10p_chipsub_cutoff2.000000_cwt_peaks.gr
NC_000913	IPOD occupancy	Peak	1256676	1256736	2	+	.	From DpurR_m9_rdm_glu_merged_truseqnano_nebnext_v6rzlog10p_chipsub_cutoff2.000000_cwt_peaks.gr
NC_000913	IPOD occupancy	Peak	1268606	1268666	2	+	.	From DpurR_m9_rdm_glu_merged_truseqnano_nebnext_v6rzlog10p_chipsub_cutoff2.000000_cwt_peaks.gr
NC_000913	IPOD occupancy	Peak	1269001	1269061	2	+	.	From DpurR_m9_rdm_glu_merged_truseqnano_nebnext_v6rzlog10p_chipsub_cutoff2.000000_cwt_peaks.gr
NC_000913	IPOD occupancy	Peak	1269606	1269666	2	+	.	From DpurR_m9_rdm_glu_merged_truseqnano_nebnext_v6rzlog10p_chipsub_cutoff2.000000_cwt_peaks.gr
NC_000913	IPOD occupancy	Peak	1270171	1270231	2	+	.	From DpurR_m9_rdm_glu_merged_truseqnano_nebnext_v6rzlog10p_chipsub_cutoff2.000000_cwt_peaks.gr
NC_000913	IPOD occupancy	Peak	1271136	1271196	2	+	.	From DpurR_m9_rdm_glu_merged_truseqnano_nebnext_v6rzlog10p_chipsub_cutoff2.000000_cwt_peaks.gr
NC_000913	IPOD occupancy	Peak	1271406	1271466	2	+	.	From DpurR_m9_rdm_glu_merged_truseqnano_nebnext_v6rzlog10p_chipsub_cutoff2.000000_cwt_peaks.gr
NC_000913	IPOD occupancy	Peak	1271656	1271716	2	+	.	From DpurR_m9_rdm_glu_merged_truseqnano_nebnext_v6rzlog10p_chipsub_cutoff2.000000_cwt_peaks.gr
NC_000913	IPOD occupancy	Peak	1272186	1272246	2	+	.	From DpurR_m9_rdm_glu_merged_truseqnano_nebnext_v6rzlog10p_chipsub_cutoff2.000000_cwt_peaks.gr
NC_000913	IPOD occupancy	Peak	1272321	1272381	2	+	.	From DpurR_m9_rdm_glu_merged_truseqnano_nebnext_v6rzlog10p_chipsub_cutoff2.000000_cwt_peaks.gr
NC_000913	IPOD occupancy	Peak	1276346	1276406	2	+	.	From DpurR_m9_rdm_glu_merged_truseqnano_nebnext_v6rzlog10p_chipsub_cutoff2.000000_cwt_peaks.gr
NC_000913	IPOD occupancy	Peak	1276451	1276511	2	+	.	From DpurR_m9_rdm_glu_merged_truseqnano_nebnext_v6rzlog10p_chipsub_cutoff2.000000_cwt_peaks.gr
NC_000913	IPOD occupancy	Peak	1276721	1276781	2	+	.	From DpurR_m9_rdm_glu_merged_truseqnano_nebnext_v6rzlog10p_chipsub_cutoff2.000000_cwt_peaks.gr
NC_000913	IPOD occupancy	Peak	1277871	1277931	2	+	.	From DpurR_m9_rdm_glu_merged_truseqnano_nebnext_v6rzlog10p_chipsub_cutoff2.000000_cwt_peaks.gr
NC_000913	IPOD occupancy	Peak	1279711	1279771	2	+	.	From DpurR_m9_rdm_glu_merged_truseqnano_nebnext_v6rzlog10p_chipsub_cutoff2.000000_cwt_peaks.gr
NC_000913	IPOD occupancy	Peak	1285146	1285206	2	+	.	From DpurR_m9_rdm_glu_merged_truseqnano_nebnext_v6rzlog10p_chipsub_cutoff2.000000_cwt_peaks.gr
NC_000913	IPOD occupancy	Peak	1286431	1286491	2	+	.	From DpurR_m9_rdm_glu_merged_truseqnano_nebnext_v6rzlog10p_chipsub_cutoff2.000000_cwt_peaks.gr
NC_000913	IPOD occupancy	Peak	1287691	1287751	2	+	.	From DpurR_m9_rdm_glu_merged_truseqnano_nebnext_v6rzlog10p_chipsub_cutoff2.000000_cwt_peaks.gr
NC_000913	IPOD occupancy	Peak	1288491	1288551	2	+	.	From DpurR_m9_rdm_glu_merged_truseqnano_nebnext_v6rzlog10p_chipsub_cutoff2.000000_cwt_peaks.gr
NC_000913	IPOD occupancy	Peak	1290791	1290851	2	+	.	From DpurR_m9_rdm_glu_merged_truseqnano_nebnext_v6rzlog10p_chipsub_cutoff2.000000_cwt_peaks.gr
NC_000913	IPOD occupancy	Peak	1293791	1293851	2	+	.	From DpurR_m9_rdm_glu_merged_truseqnano_nebnext_v6rzlog10p_chipsub_cutoff2.000000_cwt_peaks.gr
NC_000913	IPOD occupancy	Peak	1294246	1294306	2	+	.	From DpurR_m9_rdm_glu_merged_truseqnano_nebnext_v6rzlog10p_chipsub_cutoff2.000000_cwt_peaks.gr
NC_000913	IPOD occupancy	Peak	1294671	1294731	2	+	.	From DpurR_m9_rdm_glu_merged_truseqnano_nebnext_v6rzlog10p_chipsub_cutoff2.000000_cwt_peaks.gr
NC_000913	IPOD occupancy	Peak	1295316	1295376	2	+	.	From DpurR_m9_rdm_glu_merged_truseqnano_nebnext_v6rzlog10p_chipsub_cutoff2.000000_cwt_peaks.gr
NC_000913	IPOD occupancy	Peak	1295711	1295771	2	+	.	From DpurR_m9_rdm_glu_merged_truseqnano_nebnext_v6rzlog10p_chipsub_cutoff2.000000_cwt_peaks.gr
NC_000913	IPOD occupancy	Peak	1295881	1295941	2	+	.	From DpurR_m9_rdm_glu_merged_truseqnano_nebnext_v6rzlog10p_chipsub_cutoff2.000000_cwt_peaks.gr
NC_000913	IPOD occupancy	Peak	1297851	1297911	2	+	.	From DpurR_m9_rdm_glu_merged_truseqnano_nebnext_v6rzlog10p_chipsub_cutoff2.000000_cwt_peaks.gr
NC_000913	IPOD occupancy	Peak	1298616	1298676	2	+	.	From DpurR_m9_rdm_glu_merged_truseqnano_nebnext_v6rzlog10p_chipsub_cutoff2.000000_cwt_peaks.gr
NC_000913	IPOD occupancy	Peak	1299036	1299096	2	+	.	From DpurR_m9_rdm_glu_merged_truseqnano_nebnext_v6rzlog10p_chipsub_cutoff2.000000_cwt_peaks.gr
NC_000913	IPOD occupancy	Peak	1300476	1300536	2	+	.	From DpurR_m9_rdm_glu_merged_truseqnano_nebnext_v6rzlog10p_chipsub_cutoff2.000000_cwt_peaks.gr
NC_000913	IPOD occupancy	Peak	1300646	1300706	2	+	.	From DpurR_m9_rdm_glu_merged_truseqnano_nebnext_v6rzlog10p_chipsub_cutoff2.000000_cwt_peaks.gr
NC_000913	IPOD occupancy	Peak	1300831	1300891	2	+	.	From DpurR_m9_rdm_glu_merged_truseqnano_nebnext_v6rzlog10p_chipsub_cutoff2.000000_cwt_peaks.gr
NC_000913	IPOD occupancy	Peak	1300981	1301041	2	+	.	From DpurR_m9_rdm_glu_merged_truseqnano_nebnext_v6rzlog10p_chipsub_cutoff2.000000_cwt_peaks.gr
NC_000913	IPOD occupancy	Peak	1302316	1302376	2	+	.	From DpurR_m9_rdm_glu_merged_truseqnano_nebnext_v6rzlog10p_chipsub_cutoff2.000000_cwt_peaks.gr
NC_000913	IPOD occupancy	Peak	1303031	1303091	2	+	.	From DpurR_m9_rdm_glu_merged_truseqnano_nebnext_v6rzlog10p_chipsub_cutoff2.000000_cwt_peaks.gr
NC_000913	IPOD occupancy	Peak	1303226	1303286	2	+	.	From DpurR_m9_rdm_glu_merged_truseqnano_nebnext_v6rzlog10p_chipsub_cutoff2.000000_cwt_peaks.gr
NC_000913	IPOD occupancy	Peak	1303411	1303471	2	+	.	From DpurR_m9_rdm_glu_merged_truseqnano_nebnext_v6rzlog10p_chipsub_cutoff2.000000_cwt_peaks.gr
NC_000913	IPOD occupancy	Peak	1303606	1303666	2	+	.	From DpurR_m9_rdm_glu_merged_truseqnano_nebnext_v6rzlog10p_chipsub_cutoff2.000000_cwt_peaks.gr
NC_000913	IPOD occupancy	Peak	1305381	1305441	2	+	.	From DpurR_m9_rdm_glu_merged_truseqnano_nebnext_v6rzlog10p_chipsub_cutoff2.000000_cwt_peaks.gr
NC_000913	IPOD occupancy	Peak	1305771	1305831	2	+	.	From DpurR_m9_rdm_glu_merged_truseqnano_nebnext_v6rzlog10p_chipsub_cutoff2.000000_cwt_peaks.gr
NC_000913	IPOD occupancy	Peak	1306771	1306831	2	+	.	From DpurR_m9_rdm_glu_merged_truseqnano_nebnext_v6rzlog10p_chipsub_cutoff2.000000_cwt_peaks.gr
NC_000913	IPOD occupancy	Peak	1309181	1309241	2	+	.	From DpurR_m9_rdm_glu_merged_truseqnano_nebnext_v6rzlog10p_chipsub_cutoff2.000000_cwt_peaks.gr
NC_000913	IPOD occupancy	Peak	1309416	1309476	2	+	.	From DpurR_m9_rdm_glu_merged_truseqnano_nebnext_v6rzlog10p_chipsub_cutoff2.000000_cwt_peaks.gr
NC_000913	IPOD occupancy	Peak	1309536	1309596	2	+	.	From DpurR_m9_rdm_glu_merged_truseqnano_nebnext_v6rzlog10p_chipsub_cutoff2.000000_cwt_peaks.gr
NC_000913	IPOD occupancy	Peak	1309631	1309691	2	+	.	From DpurR_m9_rdm_glu_merged_truseqnano_nebnext_v6rzlog10p_chipsub_cutoff2.000000_cwt_peaks.gr
NC_000913	IPOD occupancy	Peak	1309936	1309996	2	+	.	From DpurR_m9_rdm_glu_merged_truseqnano_nebnext_v6rzlog10p_chipsub_cutoff2.000000_cwt_peaks.gr
NC_000913	IPOD occupancy	Peak	1310121	1310181	2	+	.	From DpurR_m9_rdm_glu_merged_truseqnano_nebnext_v6rzlog10p_chipsub_cutoff2.000000_cwt_peaks.gr
NC_000913	IPOD occupancy	Peak	1310536	1310596	2	+	.	From DpurR_m9_rdm_glu_merged_truseqnano_nebnext_v6rzlog10p_chipsub_cutoff2.000000_cwt_peaks.gr
NC_000913	IPOD occupancy	Peak	1312631	1312691	2	+	.	From DpurR_m9_rdm_glu_merged_truseqnano_nebnext_v6rzlog10p_chipsub_cutoff2.000000_cwt_peaks.gr
NC_000913	IPOD occupancy	Peak	1312911	1312971	2	+	.	From DpurR_m9_rdm_glu_merged_truseqnano_nebnext_v6rzlog10p_chipsub_cutoff2.000000_cwt_peaks.gr
NC_000913	IPOD occupancy	Peak	1313961	1314021	2	+	.	From DpurR_m9_rdm_glu_merged_truseqnano_nebnext_v6rzlog10p_chipsub_cutoff2.000000_cwt_peaks.gr
NC_000913	IPOD occupancy	Peak	1314641	1314701	2	+	.	From DpurR_m9_rdm_glu_merged_truseqnano_nebnext_v6rzlog10p_chipsub_cutoff2.000000_cwt_peaks.gr
NC_000913	IPOD occupancy	Peak	1314786	1314846	2	+	.	From DpurR_m9_rdm_glu_merged_truseqnano_nebnext_v6rzlog10p_chipsub_cutoff2.000000_cwt_peaks.gr
NC_000913	IPOD occupancy	Peak	1314896	1314956	2	+	.	From DpurR_m9_rdm_glu_merged_truseqnano_nebnext_v6rzlog10p_chipsub_cutoff2.000000_cwt_peaks.gr
NC_000913	IPOD occupancy	Peak	1315021	1315081	2	+	.	From DpurR_m9_rdm_glu_merged_truseqnano_nebnext_v6rzlog10p_chipsub_cutoff2.000000_cwt_peaks.gr
NC_000913	IPOD occupancy	Peak	1315236	1315296	2	+	.	From DpurR_m9_rdm_glu_merged_truseqnano_nebnext_v6rzlog10p_chipsub_cutoff2.000000_cwt_peaks.gr
NC_000913	IPOD occupancy	Peak	1315396	1315456	2	+	.	From DpurR_m9_rdm_glu_merged_truseqnano_nebnext_v6rzlog10p_chipsub_cutoff2.000000_cwt_peaks.gr
NC_000913	IPOD occupancy	Peak	1315721	1315781	2	+	.	From DpurR_m9_rdm_glu_merged_truseqnano_nebnext_v6rzlog10p_chipsub_cutoff2.000000_cwt_peaks.gr
NC_000913	IPOD occupancy	Peak	1315826	1315886	2	+	.	From DpurR_m9_rdm_glu_merged_truseqnano_nebnext_v6rzlog10p_chipsub_cutoff2.000000_cwt_peaks.gr
NC_000913	IPOD occupancy	Peak	1316031	1316091	2	+	.	From DpurR_m9_rdm_glu_merged_truseqnano_nebnext_v6rzlog10p_chipsub_cutoff2.000000_cwt_peaks.gr
NC_000913	IPOD occupancy	Peak	1316221	1316281	2	+	.	From DpurR_m9_rdm_glu_merged_truseqnano_nebnext_v6rzlog10p_chipsub_cutoff2.000000_cwt_peaks.gr
NC_000913	IPOD occupancy	Peak	1318396	1318456	2	+	.	From DpurR_m9_rdm_glu_merged_truseqnano_nebnext_v6rzlog10p_chipsub_cutoff2.000000_cwt_peaks.gr
NC_000913	IPOD occupancy	Peak	1322926	1322986	2	+	.	From DpurR_m9_rdm_glu_merged_truseqnano_nebnext_v6rzlog10p_chipsub_cutoff2.000000_cwt_peaks.gr
NC_000913	IPOD occupancy	Peak	1323451	1323511	2	+	.	From DpurR_m9_rdm_glu_merged_truseqnano_nebnext_v6rzlog10p_chipsub_cutoff2.000000_cwt_peaks.gr
NC_000913	IPOD occupancy	Peak	1323581	1323641	2	+	.	From DpurR_m9_rdm_glu_merged_truseqnano_nebnext_v6rzlog10p_chipsub_cutoff2.000000_cwt_peaks.gr
NC_000913	IPOD occupancy	Peak	1323846	1323906	2	+	.	From DpurR_m9_rdm_glu_merged_truseqnano_nebnext_v6rzlog10p_chipsub_cutoff2.000000_cwt_peaks.gr
NC_000913	IPOD occupancy	Peak	1324691	1324751	2	+	.	From DpurR_m9_rdm_glu_merged_truseqnano_nebnext_v6rzlog10p_chipsub_cutoff2.000000_cwt_peaks.gr
NC_000913	IPOD occupancy	Peak	1324901	1324961	2	+	.	From DpurR_m9_rdm_glu_merged_truseqnano_nebnext_v6rzlog10p_chipsub_cutoff2.000000_cwt_peaks.gr
NC_000913	IPOD occupancy	Peak	1325696	1325756	2	+	.	From DpurR_m9_rdm_glu_merged_truseqnano_nebnext_v6rzlog10p_chipsub_cutoff2.000000_cwt_peaks.gr
NC_000913	IPOD occupancy	Peak	1325936	1325996	2	+	.	From DpurR_m9_rdm_glu_merged_truseqnano_nebnext_v6rzlog10p_chipsub_cutoff2.000000_cwt_peaks.gr
NC_000913	IPOD occupancy	Peak	1326131	1326191	2	+	.	From DpurR_m9_rdm_glu_merged_truseqnano_nebnext_v6rzlog10p_chipsub_cutoff2.000000_cwt_peaks.gr
NC_000913	IPOD occupancy	Peak	1327731	1327791	2	+	.	From DpurR_m9_rdm_glu_merged_truseqnano_nebnext_v6rzlog10p_chipsub_cutoff2.000000_cwt_peaks.gr
NC_000913	IPOD occupancy	Peak	1330906	1330966	2	+	.	From DpurR_m9_rdm_glu_merged_truseqnano_nebnext_v6rzlog10p_chipsub_cutoff2.000000_cwt_peaks.gr
NC_000913	IPOD occupancy	Peak	1331261	1331321	2	+	.	From DpurR_m9_rdm_glu_merged_truseqnano_nebnext_v6rzlog10p_chipsub_cutoff2.000000_cwt_peaks.gr
NC_000913	IPOD occupancy	Peak	1333311	1333371	2	+	.	From DpurR_m9_rdm_glu_merged_truseqnano_nebnext_v6rzlog10p_chipsub_cutoff2.000000_cwt_peaks.gr
NC_000913	IPOD occupancy	Peak	1333516	1333576	2	+	.	From DpurR_m9_rdm_glu_merged_truseqnano_nebnext_v6rzlog10p_chipsub_cutoff2.000000_cwt_peaks.gr
NC_000913	IPOD occupancy	Peak	1333666	1333726	2	+	.	From DpurR_m9_rdm_glu_merged_truseqnano_nebnext_v6rzlog10p_chipsub_cutoff2.000000_cwt_peaks.gr
NC_000913	IPOD occupancy	Peak	1333841	1333901	2	+	.	From DpurR_m9_rdm_glu_merged_truseqnano_nebnext_v6rzlog10p_chipsub_cutoff2.000000_cwt_peaks.gr
NC_000913	IPOD occupancy	Peak	1334681	1334741	2	+	.	From DpurR_m9_rdm_glu_merged_truseqnano_nebnext_v6rzlog10p_chipsub_cutoff2.000000_cwt_peaks.gr
NC_000913	IPOD occupancy	Peak	1335426	1335486	2	+	.	From DpurR_m9_rdm_glu_merged_truseqnano_nebnext_v6rzlog10p_chipsub_cutoff2.000000_cwt_peaks.gr
NC_000913	IPOD occupancy	Peak	1335546	1335606	2	+	.	From DpurR_m9_rdm_glu_merged_truseqnano_nebnext_v6rzlog10p_chipsub_cutoff2.000000_cwt_peaks.gr
NC_000913	IPOD occupancy	Peak	1335701	1335761	2	+	.	From DpurR_m9_rdm_glu_merged_truseqnano_nebnext_v6rzlog10p_chipsub_cutoff2.000000_cwt_peaks.gr
NC_000913	IPOD occupancy	Peak	1337726	1337786	2	+	.	From DpurR_m9_rdm_glu_merged_truseqnano_nebnext_v6rzlog10p_chipsub_cutoff2.000000_cwt_peaks.gr
NC_000913	IPOD occupancy	Peak	1338381	1338441	2	+	.	From DpurR_m9_rdm_glu_merged_truseqnano_nebnext_v6rzlog10p_chipsub_cutoff2.000000_cwt_peaks.gr
NC_000913	IPOD occupancy	Peak	1338516	1338576	2	+	.	From DpurR_m9_rdm_glu_merged_truseqnano_nebnext_v6rzlog10p_chipsub_cutoff2.000000_cwt_peaks.gr
NC_000913	IPOD occupancy	Peak	1339471	1339531	2	+	.	From DpurR_m9_rdm_glu_merged_truseqnano_nebnext_v6rzlog10p_chipsub_cutoff2.000000_cwt_peaks.gr
NC_000913	IPOD occupancy	Peak	1340681	1340741	2	+	.	From DpurR_m9_rdm_glu_merged_truseqnano_nebnext_v6rzlog10p_chipsub_cutoff2.000000_cwt_peaks.gr
NC_000913	IPOD occupancy	Peak	1341196	1341256	2	+	.	From DpurR_m9_rdm_glu_merged_truseqnano_nebnext_v6rzlog10p_chipsub_cutoff2.000000_cwt_peaks.gr
NC_000913	IPOD occupancy	Peak	1341496	1341556	2	+	.	From DpurR_m9_rdm_glu_merged_truseqnano_nebnext_v6rzlog10p_chipsub_cutoff2.000000_cwt_peaks.gr
NC_000913	IPOD occupancy	Peak	1341741	1341801	2	+	.	From DpurR_m9_rdm_glu_merged_truseqnano_nebnext_v6rzlog10p_chipsub_cutoff2.000000_cwt_peaks.gr
NC_000913	IPOD occupancy	Peak	1343001	1343061	2	+	.	From DpurR_m9_rdm_glu_merged_truseqnano_nebnext_v6rzlog10p_chipsub_cutoff2.000000_cwt_peaks.gr
NC_000913	IPOD occupancy	Peak	1343326	1343386	2	+	.	From DpurR_m9_rdm_glu_merged_truseqnano_nebnext_v6rzlog10p_chipsub_cutoff2.000000_cwt_peaks.gr
NC_000913	IPOD occupancy	Peak	1343481	1343541	2	+	.	From DpurR_m9_rdm_glu_merged_truseqnano_nebnext_v6rzlog10p_chipsub_cutoff2.000000_cwt_peaks.gr
NC_000913	IPOD occupancy	Peak	1345061	1345121	2	+	.	From DpurR_m9_rdm_glu_merged_truseqnano_nebnext_v6rzlog10p_chipsub_cutoff2.000000_cwt_peaks.gr
NC_000913	IPOD occupancy	Peak	1345936	1345996	2	+	.	From DpurR_m9_rdm_glu_merged_truseqnano_nebnext_v6rzlog10p_chipsub_cutoff2.000000_cwt_peaks.gr
NC_000913	IPOD occupancy	Peak	1346296	1346356	2	+	.	From DpurR_m9_rdm_glu_merged_truseqnano_nebnext_v6rzlog10p_chipsub_cutoff2.000000_cwt_peaks.gr
NC_000913	IPOD occupancy	Peak	1346861	1346921	2	+	.	From DpurR_m9_rdm_glu_merged_truseqnano_nebnext_v6rzlog10p_chipsub_cutoff2.000000_cwt_peaks.gr
NC_000913	IPOD occupancy	Peak	1349576	1349636	2	+	.	From DpurR_m9_rdm_glu_merged_truseqnano_nebnext_v6rzlog10p_chipsub_cutoff2.000000_cwt_peaks.gr
NC_000913	IPOD occupancy	Peak	1352016	1352076	2	+	.	From DpurR_m9_rdm_glu_merged_truseqnano_nebnext_v6rzlog10p_chipsub_cutoff2.000000_cwt_peaks.gr
NC_000913	IPOD occupancy	Peak	1352331	1352391	2	+	.	From DpurR_m9_rdm_glu_merged_truseqnano_nebnext_v6rzlog10p_chipsub_cutoff2.000000_cwt_peaks.gr
NC_000913	IPOD occupancy	Peak	1352951	1353011	2	+	.	From DpurR_m9_rdm_glu_merged_truseqnano_nebnext_v6rzlog10p_chipsub_cutoff2.000000_cwt_peaks.gr
NC_000913	IPOD occupancy	Peak	1354511	1354571	2	+	.	From DpurR_m9_rdm_glu_merged_truseqnano_nebnext_v6rzlog10p_chipsub_cutoff2.000000_cwt_peaks.gr
NC_000913	IPOD occupancy	Peak	1355271	1355331	2	+	.	From DpurR_m9_rdm_glu_merged_truseqnano_nebnext_v6rzlog10p_chipsub_cutoff2.000000_cwt_peaks.gr
NC_000913	IPOD occupancy	Peak	1355436	1355496	2	+	.	From DpurR_m9_rdm_glu_merged_truseqnano_nebnext_v6rzlog10p_chipsub_cutoff2.000000_cwt_peaks.gr
NC_000913	IPOD occupancy	Peak	1357876	1357936	2	+	.	From DpurR_m9_rdm_glu_merged_truseqnano_nebnext_v6rzlog10p_chipsub_cutoff2.000000_cwt_peaks.gr
NC_000913	IPOD occupancy	Peak	1360756	1360816	2	+	.	From DpurR_m9_rdm_glu_merged_truseqnano_nebnext_v6rzlog10p_chipsub_cutoff2.000000_cwt_peaks.gr
NC_000913	IPOD occupancy	Peak	1361556	1361616	2	+	.	From DpurR_m9_rdm_glu_merged_truseqnano_nebnext_v6rzlog10p_chipsub_cutoff2.000000_cwt_peaks.gr
NC_000913	IPOD occupancy	Peak	1361806	1361866	2	+	.	From DpurR_m9_rdm_glu_merged_truseqnano_nebnext_v6rzlog10p_chipsub_cutoff2.000000_cwt_peaks.gr
NC_000913	IPOD occupancy	Peak	1362781	1362841	2	+	.	From DpurR_m9_rdm_glu_merged_truseqnano_nebnext_v6rzlog10p_chipsub_cutoff2.000000_cwt_peaks.gr
NC_000913	IPOD occupancy	Peak	1364251	1364311	2	+	.	From DpurR_m9_rdm_glu_merged_truseqnano_nebnext_v6rzlog10p_chipsub_cutoff2.000000_cwt_peaks.gr
NC_000913	IPOD occupancy	Peak	1365056	1365116	2	+	.	From DpurR_m9_rdm_glu_merged_truseqnano_nebnext_v6rzlog10p_chipsub_cutoff2.000000_cwt_peaks.gr
NC_000913	IPOD occupancy	Peak	1366926	1366986	2	+	.	From DpurR_m9_rdm_glu_merged_truseqnano_nebnext_v6rzlog10p_chipsub_cutoff2.000000_cwt_peaks.gr
NC_000913	IPOD occupancy	Peak	1368341	1368401	2	+	.	From DpurR_m9_rdm_glu_merged_truseqnano_nebnext_v6rzlog10p_chipsub_cutoff2.000000_cwt_peaks.gr
NC_000913	IPOD occupancy	Peak	1369581	1369641	2	+	.	From DpurR_m9_rdm_glu_merged_truseqnano_nebnext_v6rzlog10p_chipsub_cutoff2.000000_cwt_peaks.gr
NC_000913	IPOD occupancy	Peak	1370136	1370196	2	+	.	From DpurR_m9_rdm_glu_merged_truseqnano_nebnext_v6rzlog10p_chipsub_cutoff2.000000_cwt_peaks.gr
NC_000913	IPOD occupancy	Peak	1370356	1370416	2	+	.	From DpurR_m9_rdm_glu_merged_truseqnano_nebnext_v6rzlog10p_chipsub_cutoff2.000000_cwt_peaks.gr
NC_000913	IPOD occupancy	Peak	1370586	1370646	2	+	.	From DpurR_m9_rdm_glu_merged_truseqnano_nebnext_v6rzlog10p_chipsub_cutoff2.000000_cwt_peaks.gr
NC_000913	IPOD occupancy	Peak	1370946	1371006	2	+	.	From DpurR_m9_rdm_glu_merged_truseqnano_nebnext_v6rzlog10p_chipsub_cutoff2.000000_cwt_peaks.gr
NC_000913	IPOD occupancy	Peak	1371446	1371506	2	+	.	From DpurR_m9_rdm_glu_merged_truseqnano_nebnext_v6rzlog10p_chipsub_cutoff2.000000_cwt_peaks.gr
NC_000913	IPOD occupancy	Peak	1371526	1371586	2	+	.	From DpurR_m9_rdm_glu_merged_truseqnano_nebnext_v6rzlog10p_chipsub_cutoff2.000000_cwt_peaks.gr
NC_000913	IPOD occupancy	Peak	1371676	1371736	2	+	.	From DpurR_m9_rdm_glu_merged_truseqnano_nebnext_v6rzlog10p_chipsub_cutoff2.000000_cwt_peaks.gr
NC_000913	IPOD occupancy	Peak	1371801	1371861	2	+	.	From DpurR_m9_rdm_glu_merged_truseqnano_nebnext_v6rzlog10p_chipsub_cutoff2.000000_cwt_peaks.gr
NC_000913	IPOD occupancy	Peak	1377746	1377806	2	+	.	From DpurR_m9_rdm_glu_merged_truseqnano_nebnext_v6rzlog10p_chipsub_cutoff2.000000_cwt_peaks.gr
NC_000913	IPOD occupancy	Peak	1378886	1378946	2	+	.	From DpurR_m9_rdm_glu_merged_truseqnano_nebnext_v6rzlog10p_chipsub_cutoff2.000000_cwt_peaks.gr
NC_000913	IPOD occupancy	Peak	1379261	1379321	2	+	.	From DpurR_m9_rdm_glu_merged_truseqnano_nebnext_v6rzlog10p_chipsub_cutoff2.000000_cwt_peaks.gr
NC_000913	IPOD occupancy	Peak	1380101	1380161	2	+	.	From DpurR_m9_rdm_glu_merged_truseqnano_nebnext_v6rzlog10p_chipsub_cutoff2.000000_cwt_peaks.gr
NC_000913	IPOD occupancy	Peak	1381486	1381546	2	+	.	From DpurR_m9_rdm_glu_merged_truseqnano_nebnext_v6rzlog10p_chipsub_cutoff2.000000_cwt_peaks.gr
NC_000913	IPOD occupancy	Peak	1381841	1381901	2	+	.	From DpurR_m9_rdm_glu_merged_truseqnano_nebnext_v6rzlog10p_chipsub_cutoff2.000000_cwt_peaks.gr
NC_000913	IPOD occupancy	Peak	1382391	1382451	2	+	.	From DpurR_m9_rdm_glu_merged_truseqnano_nebnext_v6rzlog10p_chipsub_cutoff2.000000_cwt_peaks.gr
NC_000913	IPOD occupancy	Peak	1382806	1382866	2	+	.	From DpurR_m9_rdm_glu_merged_truseqnano_nebnext_v6rzlog10p_chipsub_cutoff2.000000_cwt_peaks.gr
NC_000913	IPOD occupancy	Peak	1383256	1383316	2	+	.	From DpurR_m9_rdm_glu_merged_truseqnano_nebnext_v6rzlog10p_chipsub_cutoff2.000000_cwt_peaks.gr
NC_000913	IPOD occupancy	Peak	1383471	1383531	2	+	.	From DpurR_m9_rdm_glu_merged_truseqnano_nebnext_v6rzlog10p_chipsub_cutoff2.000000_cwt_peaks.gr
NC_000913	IPOD occupancy	Peak	1385086	1385146	2	+	.	From DpurR_m9_rdm_glu_merged_truseqnano_nebnext_v6rzlog10p_chipsub_cutoff2.000000_cwt_peaks.gr
NC_000913	IPOD occupancy	Peak	1388216	1388276	2	+	.	From DpurR_m9_rdm_glu_merged_truseqnano_nebnext_v6rzlog10p_chipsub_cutoff2.000000_cwt_peaks.gr
NC_000913	IPOD occupancy	Peak	1390651	1390711	2	+	.	From DpurR_m9_rdm_glu_merged_truseqnano_nebnext_v6rzlog10p_chipsub_cutoff2.000000_cwt_peaks.gr
NC_000913	IPOD occupancy	Peak	1390766	1390826	2	+	.	From DpurR_m9_rdm_glu_merged_truseqnano_nebnext_v6rzlog10p_chipsub_cutoff2.000000_cwt_peaks.gr
NC_000913	IPOD occupancy	Peak	1391726	1391786	2	+	.	From DpurR_m9_rdm_glu_merged_truseqnano_nebnext_v6rzlog10p_chipsub_cutoff2.000000_cwt_peaks.gr
NC_000913	IPOD occupancy	Peak	1391936	1391996	2	+	.	From DpurR_m9_rdm_glu_merged_truseqnano_nebnext_v6rzlog10p_chipsub_cutoff2.000000_cwt_peaks.gr
NC_000913	IPOD occupancy	Peak	1392251	1392311	2	+	.	From DpurR_m9_rdm_glu_merged_truseqnano_nebnext_v6rzlog10p_chipsub_cutoff2.000000_cwt_peaks.gr
NC_000913	IPOD occupancy	Peak	1392836	1392896	2	+	.	From DpurR_m9_rdm_glu_merged_truseqnano_nebnext_v6rzlog10p_chipsub_cutoff2.000000_cwt_peaks.gr
NC_000913	IPOD occupancy	Peak	1394476	1394536	2	+	.	From DpurR_m9_rdm_glu_merged_truseqnano_nebnext_v6rzlog10p_chipsub_cutoff2.000000_cwt_peaks.gr
NC_000913	IPOD occupancy	Peak	1394546	1394606	2	+	.	From DpurR_m9_rdm_glu_merged_truseqnano_nebnext_v6rzlog10p_chipsub_cutoff2.000000_cwt_peaks.gr
NC_000913	IPOD occupancy	Peak	1394766	1394826	2	+	.	From DpurR_m9_rdm_glu_merged_truseqnano_nebnext_v6rzlog10p_chipsub_cutoff2.000000_cwt_peaks.gr
NC_000913	IPOD occupancy	Peak	1395041	1395101	2	+	.	From DpurR_m9_rdm_glu_merged_truseqnano_nebnext_v6rzlog10p_chipsub_cutoff2.000000_cwt_peaks.gr
NC_000913	IPOD occupancy	Peak	1395646	1395706	2	+	.	From DpurR_m9_rdm_glu_merged_truseqnano_nebnext_v6rzlog10p_chipsub_cutoff2.000000_cwt_peaks.gr
NC_000913	IPOD occupancy	Peak	1396086	1396146	2	+	.	From DpurR_m9_rdm_glu_merged_truseqnano_nebnext_v6rzlog10p_chipsub_cutoff2.000000_cwt_peaks.gr
NC_000913	IPOD occupancy	Peak	1397506	1397566	2	+	.	From DpurR_m9_rdm_glu_merged_truseqnano_nebnext_v6rzlog10p_chipsub_cutoff2.000000_cwt_peaks.gr
NC_000913	IPOD occupancy	Peak	1398321	1398381	2	+	.	From DpurR_m9_rdm_glu_merged_truseqnano_nebnext_v6rzlog10p_chipsub_cutoff2.000000_cwt_peaks.gr
NC_000913	IPOD occupancy	Peak	1398681	1398741	2	+	.	From DpurR_m9_rdm_glu_merged_truseqnano_nebnext_v6rzlog10p_chipsub_cutoff2.000000_cwt_peaks.gr
NC_000913	IPOD occupancy	Peak	1399036	1399096	2	+	.	From DpurR_m9_rdm_glu_merged_truseqnano_nebnext_v6rzlog10p_chipsub_cutoff2.000000_cwt_peaks.gr
NC_000913	IPOD occupancy	Peak	1399236	1399296	2	+	.	From DpurR_m9_rdm_glu_merged_truseqnano_nebnext_v6rzlog10p_chipsub_cutoff2.000000_cwt_peaks.gr
NC_000913	IPOD occupancy	Peak	1400866	1400926	2	+	.	From DpurR_m9_rdm_glu_merged_truseqnano_nebnext_v6rzlog10p_chipsub_cutoff2.000000_cwt_peaks.gr
NC_000913	IPOD occupancy	Peak	1401326	1401386	2	+	.	From DpurR_m9_rdm_glu_merged_truseqnano_nebnext_v6rzlog10p_chipsub_cutoff2.000000_cwt_peaks.gr
NC_000913	IPOD occupancy	Peak	1404641	1404701	2	+	.	From DpurR_m9_rdm_glu_merged_truseqnano_nebnext_v6rzlog10p_chipsub_cutoff2.000000_cwt_peaks.gr
NC_000913	IPOD occupancy	Peak	1406311	1406371	2	+	.	From DpurR_m9_rdm_glu_merged_truseqnano_nebnext_v6rzlog10p_chipsub_cutoff2.000000_cwt_peaks.gr
NC_000913	IPOD occupancy	Peak	1407771	1407831	2	+	.	From DpurR_m9_rdm_glu_merged_truseqnano_nebnext_v6rzlog10p_chipsub_cutoff2.000000_cwt_peaks.gr
NC_000913	IPOD occupancy	Peak	1407946	1408006	2	+	.	From DpurR_m9_rdm_glu_merged_truseqnano_nebnext_v6rzlog10p_chipsub_cutoff2.000000_cwt_peaks.gr
NC_000913	IPOD occupancy	Peak	1408261	1408321	2	+	.	From DpurR_m9_rdm_glu_merged_truseqnano_nebnext_v6rzlog10p_chipsub_cutoff2.000000_cwt_peaks.gr
NC_000913	IPOD occupancy	Peak	1408841	1408901	2	+	.	From DpurR_m9_rdm_glu_merged_truseqnano_nebnext_v6rzlog10p_chipsub_cutoff2.000000_cwt_peaks.gr
NC_000913	IPOD occupancy	Peak	1408996	1409056	2	+	.	From DpurR_m9_rdm_glu_merged_truseqnano_nebnext_v6rzlog10p_chipsub_cutoff2.000000_cwt_peaks.gr
NC_000913	IPOD occupancy	Peak	1411021	1411081	2	+	.	From DpurR_m9_rdm_glu_merged_truseqnano_nebnext_v6rzlog10p_chipsub_cutoff2.000000_cwt_peaks.gr
NC_000913	IPOD occupancy	Peak	1411911	1411971	2	+	.	From DpurR_m9_rdm_glu_merged_truseqnano_nebnext_v6rzlog10p_chipsub_cutoff2.000000_cwt_peaks.gr
NC_000913	IPOD occupancy	Peak	1412636	1412696	2	+	.	From DpurR_m9_rdm_glu_merged_truseqnano_nebnext_v6rzlog10p_chipsub_cutoff2.000000_cwt_peaks.gr
NC_000913	IPOD occupancy	Peak	1412846	1412906	2	+	.	From DpurR_m9_rdm_glu_merged_truseqnano_nebnext_v6rzlog10p_chipsub_cutoff2.000000_cwt_peaks.gr
NC_000913	IPOD occupancy	Peak	1413181	1413241	2	+	.	From DpurR_m9_rdm_glu_merged_truseqnano_nebnext_v6rzlog10p_chipsub_cutoff2.000000_cwt_peaks.gr
NC_000913	IPOD occupancy	Peak	1413506	1413566	2	+	.	From DpurR_m9_rdm_glu_merged_truseqnano_nebnext_v6rzlog10p_chipsub_cutoff2.000000_cwt_peaks.gr
NC_000913	IPOD occupancy	Peak	1413711	1413771	2	+	.	From DpurR_m9_rdm_glu_merged_truseqnano_nebnext_v6rzlog10p_chipsub_cutoff2.000000_cwt_peaks.gr
NC_000913	IPOD occupancy	Peak	1413826	1413886	2	+	.	From DpurR_m9_rdm_glu_merged_truseqnano_nebnext_v6rzlog10p_chipsub_cutoff2.000000_cwt_peaks.gr
NC_000913	IPOD occupancy	Peak	1413996	1414056	2	+	.	From DpurR_m9_rdm_glu_merged_truseqnano_nebnext_v6rzlog10p_chipsub_cutoff2.000000_cwt_peaks.gr
NC_000913	IPOD occupancy	Peak	1414791	1414851	2	+	.	From DpurR_m9_rdm_glu_merged_truseqnano_nebnext_v6rzlog10p_chipsub_cutoff2.000000_cwt_peaks.gr
NC_000913	IPOD occupancy	Peak	1415351	1415411	2	+	.	From DpurR_m9_rdm_glu_merged_truseqnano_nebnext_v6rzlog10p_chipsub_cutoff2.000000_cwt_peaks.gr
NC_000913	IPOD occupancy	Peak	1417621	1417681	2	+	.	From DpurR_m9_rdm_glu_merged_truseqnano_nebnext_v6rzlog10p_chipsub_cutoff2.000000_cwt_peaks.gr
NC_000913	IPOD occupancy	Peak	1417726	1417786	2	+	.	From DpurR_m9_rdm_glu_merged_truseqnano_nebnext_v6rzlog10p_chipsub_cutoff2.000000_cwt_peaks.gr
NC_000913	IPOD occupancy	Peak	1417901	1417961	2	+	.	From DpurR_m9_rdm_glu_merged_truseqnano_nebnext_v6rzlog10p_chipsub_cutoff2.000000_cwt_peaks.gr
NC_000913	IPOD occupancy	Peak	1418071	1418131	2	+	.	From DpurR_m9_rdm_glu_merged_truseqnano_nebnext_v6rzlog10p_chipsub_cutoff2.000000_cwt_peaks.gr
NC_000913	IPOD occupancy	Peak	1418201	1418261	2	+	.	From DpurR_m9_rdm_glu_merged_truseqnano_nebnext_v6rzlog10p_chipsub_cutoff2.000000_cwt_peaks.gr
NC_000913	IPOD occupancy	Peak	1418511	1418571	2	+	.	From DpurR_m9_rdm_glu_merged_truseqnano_nebnext_v6rzlog10p_chipsub_cutoff2.000000_cwt_peaks.gr
NC_000913	IPOD occupancy	Peak	1418911	1418971	2	+	.	From DpurR_m9_rdm_glu_merged_truseqnano_nebnext_v6rzlog10p_chipsub_cutoff2.000000_cwt_peaks.gr
NC_000913	IPOD occupancy	Peak	1419771	1419831	2	+	.	From DpurR_m9_rdm_glu_merged_truseqnano_nebnext_v6rzlog10p_chipsub_cutoff2.000000_cwt_peaks.gr
NC_000913	IPOD occupancy	Peak	1419941	1420001	2	+	.	From DpurR_m9_rdm_glu_merged_truseqnano_nebnext_v6rzlog10p_chipsub_cutoff2.000000_cwt_peaks.gr
NC_000913	IPOD occupancy	Peak	1420636	1420696	2	+	.	From DpurR_m9_rdm_glu_merged_truseqnano_nebnext_v6rzlog10p_chipsub_cutoff2.000000_cwt_peaks.gr
NC_000913	IPOD occupancy	Peak	1423871	1423931	2	+	.	From DpurR_m9_rdm_glu_merged_truseqnano_nebnext_v6rzlog10p_chipsub_cutoff2.000000_cwt_peaks.gr
NC_000913	IPOD occupancy	Peak	1424206	1424266	2	+	.	From DpurR_m9_rdm_glu_merged_truseqnano_nebnext_v6rzlog10p_chipsub_cutoff2.000000_cwt_peaks.gr
NC_000913	IPOD occupancy	Peak	1424346	1424406	2	+	.	From DpurR_m9_rdm_glu_merged_truseqnano_nebnext_v6rzlog10p_chipsub_cutoff2.000000_cwt_peaks.gr
NC_000913	IPOD occupancy	Peak	1424561	1424621	2	+	.	From DpurR_m9_rdm_glu_merged_truseqnano_nebnext_v6rzlog10p_chipsub_cutoff2.000000_cwt_peaks.gr
NC_000913	IPOD occupancy	Peak	1424836	1424896	2	+	.	From DpurR_m9_rdm_glu_merged_truseqnano_nebnext_v6rzlog10p_chipsub_cutoff2.000000_cwt_peaks.gr
NC_000913	IPOD occupancy	Peak	1425021	1425081	2	+	.	From DpurR_m9_rdm_glu_merged_truseqnano_nebnext_v6rzlog10p_chipsub_cutoff2.000000_cwt_peaks.gr
NC_000913	IPOD occupancy	Peak	1425206	1425266	2	+	.	From DpurR_m9_rdm_glu_merged_truseqnano_nebnext_v6rzlog10p_chipsub_cutoff2.000000_cwt_peaks.gr
NC_000913	IPOD occupancy	Peak	1426161	1426221	2	+	.	From DpurR_m9_rdm_glu_merged_truseqnano_nebnext_v6rzlog10p_chipsub_cutoff2.000000_cwt_peaks.gr
NC_000913	IPOD occupancy	Peak	1426366	1426426	2	+	.	From DpurR_m9_rdm_glu_merged_truseqnano_nebnext_v6rzlog10p_chipsub_cutoff2.000000_cwt_peaks.gr
NC_000913	IPOD occupancy	Peak	1426581	1426641	2	+	.	From DpurR_m9_rdm_glu_merged_truseqnano_nebnext_v6rzlog10p_chipsub_cutoff2.000000_cwt_peaks.gr
NC_000913	IPOD occupancy	Peak	1426711	1426771	2	+	.	From DpurR_m9_rdm_glu_merged_truseqnano_nebnext_v6rzlog10p_chipsub_cutoff2.000000_cwt_peaks.gr
NC_000913	IPOD occupancy	Peak	1428801	1428861	2	+	.	From DpurR_m9_rdm_glu_merged_truseqnano_nebnext_v6rzlog10p_chipsub_cutoff2.000000_cwt_peaks.gr
NC_000913	IPOD occupancy	Peak	1430871	1430931	2	+	.	From DpurR_m9_rdm_glu_merged_truseqnano_nebnext_v6rzlog10p_chipsub_cutoff2.000000_cwt_peaks.gr
NC_000913	IPOD occupancy	Peak	1431256	1431316	2	+	.	From DpurR_m9_rdm_glu_merged_truseqnano_nebnext_v6rzlog10p_chipsub_cutoff2.000000_cwt_peaks.gr
NC_000913	IPOD occupancy	Peak	1432331	1432391	2	+	.	From DpurR_m9_rdm_glu_merged_truseqnano_nebnext_v6rzlog10p_chipsub_cutoff2.000000_cwt_peaks.gr
NC_000913	IPOD occupancy	Peak	1432526	1432586	2	+	.	From DpurR_m9_rdm_glu_merged_truseqnano_nebnext_v6rzlog10p_chipsub_cutoff2.000000_cwt_peaks.gr
NC_000913	IPOD occupancy	Peak	1432936	1432996	2	+	.	From DpurR_m9_rdm_glu_merged_truseqnano_nebnext_v6rzlog10p_chipsub_cutoff2.000000_cwt_peaks.gr
NC_000913	IPOD occupancy	Peak	1433076	1433136	2	+	.	From DpurR_m9_rdm_glu_merged_truseqnano_nebnext_v6rzlog10p_chipsub_cutoff2.000000_cwt_peaks.gr
NC_000913	IPOD occupancy	Peak	1433286	1433346	2	+	.	From DpurR_m9_rdm_glu_merged_truseqnano_nebnext_v6rzlog10p_chipsub_cutoff2.000000_cwt_peaks.gr
NC_000913	IPOD occupancy	Peak	1433466	1433526	2	+	.	From DpurR_m9_rdm_glu_merged_truseqnano_nebnext_v6rzlog10p_chipsub_cutoff2.000000_cwt_peaks.gr
NC_000913	IPOD occupancy	Peak	1433706	1433766	2	+	.	From DpurR_m9_rdm_glu_merged_truseqnano_nebnext_v6rzlog10p_chipsub_cutoff2.000000_cwt_peaks.gr
NC_000913	IPOD occupancy	Peak	1433896	1433956	2	+	.	From DpurR_m9_rdm_glu_merged_truseqnano_nebnext_v6rzlog10p_chipsub_cutoff2.000000_cwt_peaks.gr
NC_000913	IPOD occupancy	Peak	1434216	1434276	2	+	.	From DpurR_m9_rdm_glu_merged_truseqnano_nebnext_v6rzlog10p_chipsub_cutoff2.000000_cwt_peaks.gr
NC_000913	IPOD occupancy	Peak	1434326	1434386	2	+	.	From DpurR_m9_rdm_glu_merged_truseqnano_nebnext_v6rzlog10p_chipsub_cutoff2.000000_cwt_peaks.gr
NC_000913	IPOD occupancy	Peak	1434616	1434676	2	+	.	From DpurR_m9_rdm_glu_merged_truseqnano_nebnext_v6rzlog10p_chipsub_cutoff2.000000_cwt_peaks.gr
NC_000913	IPOD occupancy	Peak	1434896	1434956	2	+	.	From DpurR_m9_rdm_glu_merged_truseqnano_nebnext_v6rzlog10p_chipsub_cutoff2.000000_cwt_peaks.gr
NC_000913	IPOD occupancy	Peak	1435121	1435181	2	+	.	From DpurR_m9_rdm_glu_merged_truseqnano_nebnext_v6rzlog10p_chipsub_cutoff2.000000_cwt_peaks.gr
NC_000913	IPOD occupancy	Peak	1435246	1435306	2	+	.	From DpurR_m9_rdm_glu_merged_truseqnano_nebnext_v6rzlog10p_chipsub_cutoff2.000000_cwt_peaks.gr
NC_000913	IPOD occupancy	Peak	1435841	1435901	2	+	.	From DpurR_m9_rdm_glu_merged_truseqnano_nebnext_v6rzlog10p_chipsub_cutoff2.000000_cwt_peaks.gr
NC_000913	IPOD occupancy	Peak	1436641	1436701	2	+	.	From DpurR_m9_rdm_glu_merged_truseqnano_nebnext_v6rzlog10p_chipsub_cutoff2.000000_cwt_peaks.gr
NC_000913	IPOD occupancy	Peak	1436771	1436831	2	+	.	From DpurR_m9_rdm_glu_merged_truseqnano_nebnext_v6rzlog10p_chipsub_cutoff2.000000_cwt_peaks.gr
NC_000913	IPOD occupancy	Peak	1437051	1437111	2	+	.	From DpurR_m9_rdm_glu_merged_truseqnano_nebnext_v6rzlog10p_chipsub_cutoff2.000000_cwt_peaks.gr
NC_000913	IPOD occupancy	Peak	1438981	1439041	2	+	.	From DpurR_m9_rdm_glu_merged_truseqnano_nebnext_v6rzlog10p_chipsub_cutoff2.000000_cwt_peaks.gr
NC_000913	IPOD occupancy	Peak	1444416	1444476	2	+	.	From DpurR_m9_rdm_glu_merged_truseqnano_nebnext_v6rzlog10p_chipsub_cutoff2.000000_cwt_peaks.gr
NC_000913	IPOD occupancy	Peak	1445421	1445481	2	+	.	From DpurR_m9_rdm_glu_merged_truseqnano_nebnext_v6rzlog10p_chipsub_cutoff2.000000_cwt_peaks.gr
NC_000913	IPOD occupancy	Peak	1446286	1446346	2	+	.	From DpurR_m9_rdm_glu_merged_truseqnano_nebnext_v6rzlog10p_chipsub_cutoff2.000000_cwt_peaks.gr
NC_000913	IPOD occupancy	Peak	1448356	1448416	2	+	.	From DpurR_m9_rdm_glu_merged_truseqnano_nebnext_v6rzlog10p_chipsub_cutoff2.000000_cwt_peaks.gr
NC_000913	IPOD occupancy	Peak	1450301	1450361	2	+	.	From DpurR_m9_rdm_glu_merged_truseqnano_nebnext_v6rzlog10p_chipsub_cutoff2.000000_cwt_peaks.gr
NC_000913	IPOD occupancy	Peak	1450411	1450471	2	+	.	From DpurR_m9_rdm_glu_merged_truseqnano_nebnext_v6rzlog10p_chipsub_cutoff2.000000_cwt_peaks.gr
NC_000913	IPOD occupancy	Peak	1452471	1452531	2	+	.	From DpurR_m9_rdm_glu_merged_truseqnano_nebnext_v6rzlog10p_chipsub_cutoff2.000000_cwt_peaks.gr
NC_000913	IPOD occupancy	Peak	1454236	1454296	2	+	.	From DpurR_m9_rdm_glu_merged_truseqnano_nebnext_v6rzlog10p_chipsub_cutoff2.000000_cwt_peaks.gr
NC_000913	IPOD occupancy	Peak	1455306	1455366	2	+	.	From DpurR_m9_rdm_glu_merged_truseqnano_nebnext_v6rzlog10p_chipsub_cutoff2.000000_cwt_peaks.gr
NC_000913	IPOD occupancy	Peak	1455871	1455931	2	+	.	From DpurR_m9_rdm_glu_merged_truseqnano_nebnext_v6rzlog10p_chipsub_cutoff2.000000_cwt_peaks.gr
NC_000913	IPOD occupancy	Peak	1462266	1462326	2	+	.	From DpurR_m9_rdm_glu_merged_truseqnano_nebnext_v6rzlog10p_chipsub_cutoff2.000000_cwt_peaks.gr
NC_000913	IPOD occupancy	Peak	1462421	1462481	2	+	.	From DpurR_m9_rdm_glu_merged_truseqnano_nebnext_v6rzlog10p_chipsub_cutoff2.000000_cwt_peaks.gr
NC_000913	IPOD occupancy	Peak	1462646	1462706	2	+	.	From DpurR_m9_rdm_glu_merged_truseqnano_nebnext_v6rzlog10p_chipsub_cutoff2.000000_cwt_peaks.gr
NC_000913	IPOD occupancy	Peak	1463716	1463776	2	+	.	From DpurR_m9_rdm_glu_merged_truseqnano_nebnext_v6rzlog10p_chipsub_cutoff2.000000_cwt_peaks.gr
NC_000913	IPOD occupancy	Peak	1463896	1463956	2	+	.	From DpurR_m9_rdm_glu_merged_truseqnano_nebnext_v6rzlog10p_chipsub_cutoff2.000000_cwt_peaks.gr
NC_000913	IPOD occupancy	Peak	1465071	1465131	2	+	.	From DpurR_m9_rdm_glu_merged_truseqnano_nebnext_v6rzlog10p_chipsub_cutoff2.000000_cwt_peaks.gr
NC_000913	IPOD occupancy	Peak	1465221	1465281	2	+	.	From DpurR_m9_rdm_glu_merged_truseqnano_nebnext_v6rzlog10p_chipsub_cutoff2.000000_cwt_peaks.gr
NC_000913	IPOD occupancy	Peak	1465361	1465421	2	+	.	From DpurR_m9_rdm_glu_merged_truseqnano_nebnext_v6rzlog10p_chipsub_cutoff2.000000_cwt_peaks.gr
NC_000913	IPOD occupancy	Peak	1465831	1465891	2	+	.	From DpurR_m9_rdm_glu_merged_truseqnano_nebnext_v6rzlog10p_chipsub_cutoff2.000000_cwt_peaks.gr
NC_000913	IPOD occupancy	Peak	1467376	1467436	2	+	.	From DpurR_m9_rdm_glu_merged_truseqnano_nebnext_v6rzlog10p_chipsub_cutoff2.000000_cwt_peaks.gr
NC_000913	IPOD occupancy	Peak	1468081	1468141	2	+	.	From DpurR_m9_rdm_glu_merged_truseqnano_nebnext_v6rzlog10p_chipsub_cutoff2.000000_cwt_peaks.gr
NC_000913	IPOD occupancy	Peak	1468821	1468881	2	+	.	From DpurR_m9_rdm_glu_merged_truseqnano_nebnext_v6rzlog10p_chipsub_cutoff2.000000_cwt_peaks.gr
NC_000913	IPOD occupancy	Peak	1469001	1469061	2	+	.	From DpurR_m9_rdm_glu_merged_truseqnano_nebnext_v6rzlog10p_chipsub_cutoff2.000000_cwt_peaks.gr
NC_000913	IPOD occupancy	Peak	1469341	1469401	2	+	.	From DpurR_m9_rdm_glu_merged_truseqnano_nebnext_v6rzlog10p_chipsub_cutoff2.000000_cwt_peaks.gr
NC_000913	IPOD occupancy	Peak	1469471	1469531	2	+	.	From DpurR_m9_rdm_glu_merged_truseqnano_nebnext_v6rzlog10p_chipsub_cutoff2.000000_cwt_peaks.gr
NC_000913	IPOD occupancy	Peak	1470281	1470341	2	+	.	From DpurR_m9_rdm_glu_merged_truseqnano_nebnext_v6rzlog10p_chipsub_cutoff2.000000_cwt_peaks.gr
NC_000913	IPOD occupancy	Peak	1470451	1470511	2	+	.	From DpurR_m9_rdm_glu_merged_truseqnano_nebnext_v6rzlog10p_chipsub_cutoff2.000000_cwt_peaks.gr
NC_000913	IPOD occupancy	Peak	1470711	1470771	2	+	.	From DpurR_m9_rdm_glu_merged_truseqnano_nebnext_v6rzlog10p_chipsub_cutoff2.000000_cwt_peaks.gr
NC_000913	IPOD occupancy	Peak	1471021	1471081	2	+	.	From DpurR_m9_rdm_glu_merged_truseqnano_nebnext_v6rzlog10p_chipsub_cutoff2.000000_cwt_peaks.gr
NC_000913	IPOD occupancy	Peak	1471456	1471516	2	+	.	From DpurR_m9_rdm_glu_merged_truseqnano_nebnext_v6rzlog10p_chipsub_cutoff2.000000_cwt_peaks.gr
NC_000913	IPOD occupancy	Peak	1473401	1473461	2	+	.	From DpurR_m9_rdm_glu_merged_truseqnano_nebnext_v6rzlog10p_chipsub_cutoff2.000000_cwt_peaks.gr
NC_000913	IPOD occupancy	Peak	1474156	1474216	2	+	.	From DpurR_m9_rdm_glu_merged_truseqnano_nebnext_v6rzlog10p_chipsub_cutoff2.000000_cwt_peaks.gr
NC_000913	IPOD occupancy	Peak	1475231	1475291	2	+	.	From DpurR_m9_rdm_glu_merged_truseqnano_nebnext_v6rzlog10p_chipsub_cutoff2.000000_cwt_peaks.gr
NC_000913	IPOD occupancy	Peak	1475401	1475461	2	+	.	From DpurR_m9_rdm_glu_merged_truseqnano_nebnext_v6rzlog10p_chipsub_cutoff2.000000_cwt_peaks.gr
NC_000913	IPOD occupancy	Peak	1475506	1475566	2	+	.	From DpurR_m9_rdm_glu_merged_truseqnano_nebnext_v6rzlog10p_chipsub_cutoff2.000000_cwt_peaks.gr
NC_000913	IPOD occupancy	Peak	1475601	1475661	2	+	.	From DpurR_m9_rdm_glu_merged_truseqnano_nebnext_v6rzlog10p_chipsub_cutoff2.000000_cwt_peaks.gr
NC_000913	IPOD occupancy	Peak	1475721	1475781	2	+	.	From DpurR_m9_rdm_glu_merged_truseqnano_nebnext_v6rzlog10p_chipsub_cutoff2.000000_cwt_peaks.gr
NC_000913	IPOD occupancy	Peak	1476016	1476076	2	+	.	From DpurR_m9_rdm_glu_merged_truseqnano_nebnext_v6rzlog10p_chipsub_cutoff2.000000_cwt_peaks.gr
NC_000913	IPOD occupancy	Peak	1476286	1476346	2	+	.	From DpurR_m9_rdm_glu_merged_truseqnano_nebnext_v6rzlog10p_chipsub_cutoff2.000000_cwt_peaks.gr
NC_000913	IPOD occupancy	Peak	1477456	1477516	2	+	.	From DpurR_m9_rdm_glu_merged_truseqnano_nebnext_v6rzlog10p_chipsub_cutoff2.000000_cwt_peaks.gr
NC_000913	IPOD occupancy	Peak	1477896	1477956	2	+	.	From DpurR_m9_rdm_glu_merged_truseqnano_nebnext_v6rzlog10p_chipsub_cutoff2.000000_cwt_peaks.gr
NC_000913	IPOD occupancy	Peak	1478016	1478076	2	+	.	From DpurR_m9_rdm_glu_merged_truseqnano_nebnext_v6rzlog10p_chipsub_cutoff2.000000_cwt_peaks.gr
NC_000913	IPOD occupancy	Peak	1478511	1478571	2	+	.	From DpurR_m9_rdm_glu_merged_truseqnano_nebnext_v6rzlog10p_chipsub_cutoff2.000000_cwt_peaks.gr
NC_000913	IPOD occupancy	Peak	1478736	1478796	2	+	.	From DpurR_m9_rdm_glu_merged_truseqnano_nebnext_v6rzlog10p_chipsub_cutoff2.000000_cwt_peaks.gr
NC_000913	IPOD occupancy	Peak	1478826	1478886	2	+	.	From DpurR_m9_rdm_glu_merged_truseqnano_nebnext_v6rzlog10p_chipsub_cutoff2.000000_cwt_peaks.gr
NC_000913	IPOD occupancy	Peak	1478901	1478961	2	+	.	From DpurR_m9_rdm_glu_merged_truseqnano_nebnext_v6rzlog10p_chipsub_cutoff2.000000_cwt_peaks.gr
NC_000913	IPOD occupancy	Peak	1479151	1479211	2	+	.	From DpurR_m9_rdm_glu_merged_truseqnano_nebnext_v6rzlog10p_chipsub_cutoff2.000000_cwt_peaks.gr
NC_000913	IPOD occupancy	Peak	1479971	1480031	2	+	.	From DpurR_m9_rdm_glu_merged_truseqnano_nebnext_v6rzlog10p_chipsub_cutoff2.000000_cwt_peaks.gr
NC_000913	IPOD occupancy	Peak	1480811	1480871	2	+	.	From DpurR_m9_rdm_glu_merged_truseqnano_nebnext_v6rzlog10p_chipsub_cutoff2.000000_cwt_peaks.gr
NC_000913	IPOD occupancy	Peak	1484931	1484991	2	+	.	From DpurR_m9_rdm_glu_merged_truseqnano_nebnext_v6rzlog10p_chipsub_cutoff2.000000_cwt_peaks.gr
NC_000913	IPOD occupancy	Peak	1487786	1487846	2	+	.	From DpurR_m9_rdm_glu_merged_truseqnano_nebnext_v6rzlog10p_chipsub_cutoff2.000000_cwt_peaks.gr
NC_000913	IPOD occupancy	Peak	1488031	1488091	2	+	.	From DpurR_m9_rdm_glu_merged_truseqnano_nebnext_v6rzlog10p_chipsub_cutoff2.000000_cwt_peaks.gr
NC_000913	IPOD occupancy	Peak	1488741	1488801	2	+	.	From DpurR_m9_rdm_glu_merged_truseqnano_nebnext_v6rzlog10p_chipsub_cutoff2.000000_cwt_peaks.gr
NC_000913	IPOD occupancy	Peak	1489096	1489156	2	+	.	From DpurR_m9_rdm_glu_merged_truseqnano_nebnext_v6rzlog10p_chipsub_cutoff2.000000_cwt_peaks.gr
NC_000913	IPOD occupancy	Peak	1490511	1490571	2	+	.	From DpurR_m9_rdm_glu_merged_truseqnano_nebnext_v6rzlog10p_chipsub_cutoff2.000000_cwt_peaks.gr
NC_000913	IPOD occupancy	Peak	1491171	1491231	2	+	.	From DpurR_m9_rdm_glu_merged_truseqnano_nebnext_v6rzlog10p_chipsub_cutoff2.000000_cwt_peaks.gr
NC_000913	IPOD occupancy	Peak	1491641	1491701	2	+	.	From DpurR_m9_rdm_glu_merged_truseqnano_nebnext_v6rzlog10p_chipsub_cutoff2.000000_cwt_peaks.gr
NC_000913	IPOD occupancy	Peak	1492356	1492416	2	+	.	From DpurR_m9_rdm_glu_merged_truseqnano_nebnext_v6rzlog10p_chipsub_cutoff2.000000_cwt_peaks.gr
NC_000913	IPOD occupancy	Peak	1492851	1492911	2	+	.	From DpurR_m9_rdm_glu_merged_truseqnano_nebnext_v6rzlog10p_chipsub_cutoff2.000000_cwt_peaks.gr
NC_000913	IPOD occupancy	Peak	1494616	1494676	2	+	.	From DpurR_m9_rdm_glu_merged_truseqnano_nebnext_v6rzlog10p_chipsub_cutoff2.000000_cwt_peaks.gr
NC_000913	IPOD occupancy	Peak	1494896	1494956	2	+	.	From DpurR_m9_rdm_glu_merged_truseqnano_nebnext_v6rzlog10p_chipsub_cutoff2.000000_cwt_peaks.gr
NC_000913	IPOD occupancy	Peak	1497266	1497326	2	+	.	From DpurR_m9_rdm_glu_merged_truseqnano_nebnext_v6rzlog10p_chipsub_cutoff2.000000_cwt_peaks.gr
NC_000913	IPOD occupancy	Peak	1497601	1497661	2	+	.	From DpurR_m9_rdm_glu_merged_truseqnano_nebnext_v6rzlog10p_chipsub_cutoff2.000000_cwt_peaks.gr
NC_000913	IPOD occupancy	Peak	1499126	1499186	2	+	.	From DpurR_m9_rdm_glu_merged_truseqnano_nebnext_v6rzlog10p_chipsub_cutoff2.000000_cwt_peaks.gr
NC_000913	IPOD occupancy	Peak	1500111	1500171	2	+	.	From DpurR_m9_rdm_glu_merged_truseqnano_nebnext_v6rzlog10p_chipsub_cutoff2.000000_cwt_peaks.gr
NC_000913	IPOD occupancy	Peak	1500351	1500411	2	+	.	From DpurR_m9_rdm_glu_merged_truseqnano_nebnext_v6rzlog10p_chipsub_cutoff2.000000_cwt_peaks.gr
NC_000913	IPOD occupancy	Peak	1501566	1501626	2	+	.	From DpurR_m9_rdm_glu_merged_truseqnano_nebnext_v6rzlog10p_chipsub_cutoff2.000000_cwt_peaks.gr
NC_000913	IPOD occupancy	Peak	1501776	1501836	2	+	.	From DpurR_m9_rdm_glu_merged_truseqnano_nebnext_v6rzlog10p_chipsub_cutoff2.000000_cwt_peaks.gr
NC_000913	IPOD occupancy	Peak	1502241	1502301	2	+	.	From DpurR_m9_rdm_glu_merged_truseqnano_nebnext_v6rzlog10p_chipsub_cutoff2.000000_cwt_peaks.gr
NC_000913	IPOD occupancy	Peak	1503026	1503086	2	+	.	From DpurR_m9_rdm_glu_merged_truseqnano_nebnext_v6rzlog10p_chipsub_cutoff2.000000_cwt_peaks.gr
NC_000913	IPOD occupancy	Peak	1507501	1507561	2	+	.	From DpurR_m9_rdm_glu_merged_truseqnano_nebnext_v6rzlog10p_chipsub_cutoff2.000000_cwt_peaks.gr
NC_000913	IPOD occupancy	Peak	1509906	1509966	2	+	.	From DpurR_m9_rdm_glu_merged_truseqnano_nebnext_v6rzlog10p_chipsub_cutoff2.000000_cwt_peaks.gr
NC_000913	IPOD occupancy	Peak	1511451	1511511	2	+	.	From DpurR_m9_rdm_glu_merged_truseqnano_nebnext_v6rzlog10p_chipsub_cutoff2.000000_cwt_peaks.gr
NC_000913	IPOD occupancy	Peak	1511961	1512021	2	+	.	From DpurR_m9_rdm_glu_merged_truseqnano_nebnext_v6rzlog10p_chipsub_cutoff2.000000_cwt_peaks.gr
NC_000913	IPOD occupancy	Peak	1512631	1512691	2	+	.	From DpurR_m9_rdm_glu_merged_truseqnano_nebnext_v6rzlog10p_chipsub_cutoff2.000000_cwt_peaks.gr
NC_000913	IPOD occupancy	Peak	1514711	1514771	2	+	.	From DpurR_m9_rdm_glu_merged_truseqnano_nebnext_v6rzlog10p_chipsub_cutoff2.000000_cwt_peaks.gr
NC_000913	IPOD occupancy	Peak	1515551	1515611	2	+	.	From DpurR_m9_rdm_glu_merged_truseqnano_nebnext_v6rzlog10p_chipsub_cutoff2.000000_cwt_peaks.gr
NC_000913	IPOD occupancy	Peak	1516341	1516401	2	+	.	From DpurR_m9_rdm_glu_merged_truseqnano_nebnext_v6rzlog10p_chipsub_cutoff2.000000_cwt_peaks.gr
NC_000913	IPOD occupancy	Peak	1517091	1517151	2	+	.	From DpurR_m9_rdm_glu_merged_truseqnano_nebnext_v6rzlog10p_chipsub_cutoff2.000000_cwt_peaks.gr
NC_000913	IPOD occupancy	Peak	1517406	1517466	2	+	.	From DpurR_m9_rdm_glu_merged_truseqnano_nebnext_v6rzlog10p_chipsub_cutoff2.000000_cwt_peaks.gr
NC_000913	IPOD occupancy	Peak	1518976	1519036	2	+	.	From DpurR_m9_rdm_glu_merged_truseqnano_nebnext_v6rzlog10p_chipsub_cutoff2.000000_cwt_peaks.gr
NC_000913	IPOD occupancy	Peak	1519336	1519396	2	+	.	From DpurR_m9_rdm_glu_merged_truseqnano_nebnext_v6rzlog10p_chipsub_cutoff2.000000_cwt_peaks.gr
NC_000913	IPOD occupancy	Peak	1520061	1520121	2	+	.	From DpurR_m9_rdm_glu_merged_truseqnano_nebnext_v6rzlog10p_chipsub_cutoff2.000000_cwt_peaks.gr
NC_000913	IPOD occupancy	Peak	1520646	1520706	2	+	.	From DpurR_m9_rdm_glu_merged_truseqnano_nebnext_v6rzlog10p_chipsub_cutoff2.000000_cwt_peaks.gr
NC_000913	IPOD occupancy	Peak	1520946	1521006	2	+	.	From DpurR_m9_rdm_glu_merged_truseqnano_nebnext_v6rzlog10p_chipsub_cutoff2.000000_cwt_peaks.gr
NC_000913	IPOD occupancy	Peak	1521101	1521161	2	+	.	From DpurR_m9_rdm_glu_merged_truseqnano_nebnext_v6rzlog10p_chipsub_cutoff2.000000_cwt_peaks.gr
NC_000913	IPOD occupancy	Peak	1521946	1522006	2	+	.	From DpurR_m9_rdm_glu_merged_truseqnano_nebnext_v6rzlog10p_chipsub_cutoff2.000000_cwt_peaks.gr
NC_000913	IPOD occupancy	Peak	1524486	1524546	2	+	.	From DpurR_m9_rdm_glu_merged_truseqnano_nebnext_v6rzlog10p_chipsub_cutoff2.000000_cwt_peaks.gr
NC_000913	IPOD occupancy	Peak	1526016	1526076	2	+	.	From DpurR_m9_rdm_glu_merged_truseqnano_nebnext_v6rzlog10p_chipsub_cutoff2.000000_cwt_peaks.gr
NC_000913	IPOD occupancy	Peak	1526281	1526341	2	+	.	From DpurR_m9_rdm_glu_merged_truseqnano_nebnext_v6rzlog10p_chipsub_cutoff2.000000_cwt_peaks.gr
NC_000913	IPOD occupancy	Peak	1526631	1526691	2	+	.	From DpurR_m9_rdm_glu_merged_truseqnano_nebnext_v6rzlog10p_chipsub_cutoff2.000000_cwt_peaks.gr
NC_000913	IPOD occupancy	Peak	1526791	1526851	2	+	.	From DpurR_m9_rdm_glu_merged_truseqnano_nebnext_v6rzlog10p_chipsub_cutoff2.000000_cwt_peaks.gr
NC_000913	IPOD occupancy	Peak	1526986	1527046	2	+	.	From DpurR_m9_rdm_glu_merged_truseqnano_nebnext_v6rzlog10p_chipsub_cutoff2.000000_cwt_peaks.gr
NC_000913	IPOD occupancy	Peak	1527166	1527226	2	+	.	From DpurR_m9_rdm_glu_merged_truseqnano_nebnext_v6rzlog10p_chipsub_cutoff2.000000_cwt_peaks.gr
NC_000913	IPOD occupancy	Peak	1527516	1527576	2	+	.	From DpurR_m9_rdm_glu_merged_truseqnano_nebnext_v6rzlog10p_chipsub_cutoff2.000000_cwt_peaks.gr
NC_000913	IPOD occupancy	Peak	1527676	1527736	2	+	.	From DpurR_m9_rdm_glu_merged_truseqnano_nebnext_v6rzlog10p_chipsub_cutoff2.000000_cwt_peaks.gr
NC_000913	IPOD occupancy	Peak	1528386	1528446	2	+	.	From DpurR_m9_rdm_glu_merged_truseqnano_nebnext_v6rzlog10p_chipsub_cutoff2.000000_cwt_peaks.gr
NC_000913	IPOD occupancy	Peak	1528531	1528591	2	+	.	From DpurR_m9_rdm_glu_merged_truseqnano_nebnext_v6rzlog10p_chipsub_cutoff2.000000_cwt_peaks.gr
NC_000913	IPOD occupancy	Peak	1529031	1529091	2	+	.	From DpurR_m9_rdm_glu_merged_truseqnano_nebnext_v6rzlog10p_chipsub_cutoff2.000000_cwt_peaks.gr
NC_000913	IPOD occupancy	Peak	1529316	1529376	2	+	.	From DpurR_m9_rdm_glu_merged_truseqnano_nebnext_v6rzlog10p_chipsub_cutoff2.000000_cwt_peaks.gr
NC_000913	IPOD occupancy	Peak	1529451	1529511	2	+	.	From DpurR_m9_rdm_glu_merged_truseqnano_nebnext_v6rzlog10p_chipsub_cutoff2.000000_cwt_peaks.gr
NC_000913	IPOD occupancy	Peak	1529981	1530041	2	+	.	From DpurR_m9_rdm_glu_merged_truseqnano_nebnext_v6rzlog10p_chipsub_cutoff2.000000_cwt_peaks.gr
NC_000913	IPOD occupancy	Peak	1530211	1530376	2	+	.	From DpurR_m9_rdm_glu_merged_truseqnano_nebnext_v6rzlog10p_chipsub_cutoff2.000000_cwt_peaks.gr
NC_000913	IPOD occupancy	Peak	1530551	1530656	2	+	.	From DpurR_m9_rdm_glu_merged_truseqnano_nebnext_v6rzlog10p_chipsub_cutoff2.000000_cwt_peaks.gr
NC_000913	IPOD occupancy	Peak	1530736	1530796	2	+	.	From DpurR_m9_rdm_glu_merged_truseqnano_nebnext_v6rzlog10p_chipsub_cutoff2.000000_cwt_peaks.gr
NC_000913	IPOD occupancy	Peak	1530896	1530956	2	+	.	From DpurR_m9_rdm_glu_merged_truseqnano_nebnext_v6rzlog10p_chipsub_cutoff2.000000_cwt_peaks.gr
NC_000913	IPOD occupancy	Peak	1531056	1531116	2	+	.	From DpurR_m9_rdm_glu_merged_truseqnano_nebnext_v6rzlog10p_chipsub_cutoff2.000000_cwt_peaks.gr
NC_000913	IPOD occupancy	Peak	1531416	1531476	2	+	.	From DpurR_m9_rdm_glu_merged_truseqnano_nebnext_v6rzlog10p_chipsub_cutoff2.000000_cwt_peaks.gr
NC_000913	IPOD occupancy	Peak	1531571	1531631	2	+	.	From DpurR_m9_rdm_glu_merged_truseqnano_nebnext_v6rzlog10p_chipsub_cutoff2.000000_cwt_peaks.gr
NC_000913	IPOD occupancy	Peak	1531766	1531826	2	+	.	From DpurR_m9_rdm_glu_merged_truseqnano_nebnext_v6rzlog10p_chipsub_cutoff2.000000_cwt_peaks.gr
NC_000913	IPOD occupancy	Peak	1531901	1531961	2	+	.	From DpurR_m9_rdm_glu_merged_truseqnano_nebnext_v6rzlog10p_chipsub_cutoff2.000000_cwt_peaks.gr
NC_000913	IPOD occupancy	Peak	1532081	1532141	2	+	.	From DpurR_m9_rdm_glu_merged_truseqnano_nebnext_v6rzlog10p_chipsub_cutoff2.000000_cwt_peaks.gr
NC_000913	IPOD occupancy	Peak	1532306	1532366	2	+	.	From DpurR_m9_rdm_glu_merged_truseqnano_nebnext_v6rzlog10p_chipsub_cutoff2.000000_cwt_peaks.gr
NC_000913	IPOD occupancy	Peak	1532516	1532576	2	+	.	From DpurR_m9_rdm_glu_merged_truseqnano_nebnext_v6rzlog10p_chipsub_cutoff2.000000_cwt_peaks.gr
NC_000913	IPOD occupancy	Peak	1533626	1533686	2	+	.	From DpurR_m9_rdm_glu_merged_truseqnano_nebnext_v6rzlog10p_chipsub_cutoff2.000000_cwt_peaks.gr
NC_000913	IPOD occupancy	Peak	1539306	1539366	2	+	.	From DpurR_m9_rdm_glu_merged_truseqnano_nebnext_v6rzlog10p_chipsub_cutoff2.000000_cwt_peaks.gr
NC_000913	IPOD occupancy	Peak	1540911	1540971	2	+	.	From DpurR_m9_rdm_glu_merged_truseqnano_nebnext_v6rzlog10p_chipsub_cutoff2.000000_cwt_peaks.gr
NC_000913	IPOD occupancy	Peak	1542231	1542291	2	+	.	From DpurR_m9_rdm_glu_merged_truseqnano_nebnext_v6rzlog10p_chipsub_cutoff2.000000_cwt_peaks.gr
NC_000913	IPOD occupancy	Peak	1543836	1543896	2	+	.	From DpurR_m9_rdm_glu_merged_truseqnano_nebnext_v6rzlog10p_chipsub_cutoff2.000000_cwt_peaks.gr
NC_000913	IPOD occupancy	Peak	1543936	1543996	2	+	.	From DpurR_m9_rdm_glu_merged_truseqnano_nebnext_v6rzlog10p_chipsub_cutoff2.000000_cwt_peaks.gr
NC_000913	IPOD occupancy	Peak	1544121	1544181	2	+	.	From DpurR_m9_rdm_glu_merged_truseqnano_nebnext_v6rzlog10p_chipsub_cutoff2.000000_cwt_peaks.gr
NC_000913	IPOD occupancy	Peak	1544316	1544376	2	+	.	From DpurR_m9_rdm_glu_merged_truseqnano_nebnext_v6rzlog10p_chipsub_cutoff2.000000_cwt_peaks.gr
NC_000913	IPOD occupancy	Peak	1544571	1544631	2	+	.	From DpurR_m9_rdm_glu_merged_truseqnano_nebnext_v6rzlog10p_chipsub_cutoff2.000000_cwt_peaks.gr
NC_000913	IPOD occupancy	Peak	1544671	1544731	2	+	.	From DpurR_m9_rdm_glu_merged_truseqnano_nebnext_v6rzlog10p_chipsub_cutoff2.000000_cwt_peaks.gr
NC_000913	IPOD occupancy	Peak	1545056	1545116	2	+	.	From DpurR_m9_rdm_glu_merged_truseqnano_nebnext_v6rzlog10p_chipsub_cutoff2.000000_cwt_peaks.gr
NC_000913	IPOD occupancy	Peak	1545331	1545391	2	+	.	From DpurR_m9_rdm_glu_merged_truseqnano_nebnext_v6rzlog10p_chipsub_cutoff2.000000_cwt_peaks.gr
NC_000913	IPOD occupancy	Peak	1545426	1545486	2	+	.	From DpurR_m9_rdm_glu_merged_truseqnano_nebnext_v6rzlog10p_chipsub_cutoff2.000000_cwt_peaks.gr
NC_000913	IPOD occupancy	Peak	1545531	1545591	2	+	.	From DpurR_m9_rdm_glu_merged_truseqnano_nebnext_v6rzlog10p_chipsub_cutoff2.000000_cwt_peaks.gr
NC_000913	IPOD occupancy	Peak	1545676	1545736	2	+	.	From DpurR_m9_rdm_glu_merged_truseqnano_nebnext_v6rzlog10p_chipsub_cutoff2.000000_cwt_peaks.gr
NC_000913	IPOD occupancy	Peak	1545811	1545871	2	+	.	From DpurR_m9_rdm_glu_merged_truseqnano_nebnext_v6rzlog10p_chipsub_cutoff2.000000_cwt_peaks.gr
NC_000913	IPOD occupancy	Peak	1546021	1546081	2	+	.	From DpurR_m9_rdm_glu_merged_truseqnano_nebnext_v6rzlog10p_chipsub_cutoff2.000000_cwt_peaks.gr
NC_000913	IPOD occupancy	Peak	1546166	1546226	2	+	.	From DpurR_m9_rdm_glu_merged_truseqnano_nebnext_v6rzlog10p_chipsub_cutoff2.000000_cwt_peaks.gr
NC_000913	IPOD occupancy	Peak	1546476	1546536	2	+	.	From DpurR_m9_rdm_glu_merged_truseqnano_nebnext_v6rzlog10p_chipsub_cutoff2.000000_cwt_peaks.gr
NC_000913	IPOD occupancy	Peak	1546611	1546671	2	+	.	From DpurR_m9_rdm_glu_merged_truseqnano_nebnext_v6rzlog10p_chipsub_cutoff2.000000_cwt_peaks.gr
NC_000913	IPOD occupancy	Peak	1546781	1546841	2	+	.	From DpurR_m9_rdm_glu_merged_truseqnano_nebnext_v6rzlog10p_chipsub_cutoff2.000000_cwt_peaks.gr
NC_000913	IPOD occupancy	Peak	1548996	1549056	2	+	.	From DpurR_m9_rdm_glu_merged_truseqnano_nebnext_v6rzlog10p_chipsub_cutoff2.000000_cwt_peaks.gr
NC_000913	IPOD occupancy	Peak	1550891	1550951	2	+	.	From DpurR_m9_rdm_glu_merged_truseqnano_nebnext_v6rzlog10p_chipsub_cutoff2.000000_cwt_peaks.gr
NC_000913	IPOD occupancy	Peak	1552076	1552136	2	+	.	From DpurR_m9_rdm_glu_merged_truseqnano_nebnext_v6rzlog10p_chipsub_cutoff2.000000_cwt_peaks.gr
NC_000913	IPOD occupancy	Peak	1552271	1552331	2	+	.	From DpurR_m9_rdm_glu_merged_truseqnano_nebnext_v6rzlog10p_chipsub_cutoff2.000000_cwt_peaks.gr
NC_000913	IPOD occupancy	Peak	1555581	1555641	2	+	.	From DpurR_m9_rdm_glu_merged_truseqnano_nebnext_v6rzlog10p_chipsub_cutoff2.000000_cwt_peaks.gr
NC_000913	IPOD occupancy	Peak	1556241	1556301	2	+	.	From DpurR_m9_rdm_glu_merged_truseqnano_nebnext_v6rzlog10p_chipsub_cutoff2.000000_cwt_peaks.gr
NC_000913	IPOD occupancy	Peak	1556406	1556466	2	+	.	From DpurR_m9_rdm_glu_merged_truseqnano_nebnext_v6rzlog10p_chipsub_cutoff2.000000_cwt_peaks.gr
NC_000913	IPOD occupancy	Peak	1558631	1558691	2	+	.	From DpurR_m9_rdm_glu_merged_truseqnano_nebnext_v6rzlog10p_chipsub_cutoff2.000000_cwt_peaks.gr
NC_000913	IPOD occupancy	Peak	1563021	1563081	2	+	.	From DpurR_m9_rdm_glu_merged_truseqnano_nebnext_v6rzlog10p_chipsub_cutoff2.000000_cwt_peaks.gr
NC_000913	IPOD occupancy	Peak	1566416	1566476	2	+	.	From DpurR_m9_rdm_glu_merged_truseqnano_nebnext_v6rzlog10p_chipsub_cutoff2.000000_cwt_peaks.gr
NC_000913	IPOD occupancy	Peak	1566526	1566586	2	+	.	From DpurR_m9_rdm_glu_merged_truseqnano_nebnext_v6rzlog10p_chipsub_cutoff2.000000_cwt_peaks.gr
NC_000913	IPOD occupancy	Peak	1567116	1567176	2	+	.	From DpurR_m9_rdm_glu_merged_truseqnano_nebnext_v6rzlog10p_chipsub_cutoff2.000000_cwt_peaks.gr
NC_000913	IPOD occupancy	Peak	1567461	1567521	2	+	.	From DpurR_m9_rdm_glu_merged_truseqnano_nebnext_v6rzlog10p_chipsub_cutoff2.000000_cwt_peaks.gr
NC_000913	IPOD occupancy	Peak	1568776	1568836	2	+	.	From DpurR_m9_rdm_glu_merged_truseqnano_nebnext_v6rzlog10p_chipsub_cutoff2.000000_cwt_peaks.gr
NC_000913	IPOD occupancy	Peak	1568936	1568996	2	+	.	From DpurR_m9_rdm_glu_merged_truseqnano_nebnext_v6rzlog10p_chipsub_cutoff2.000000_cwt_peaks.gr
NC_000913	IPOD occupancy	Peak	1569396	1569456	2	+	.	From DpurR_m9_rdm_glu_merged_truseqnano_nebnext_v6rzlog10p_chipsub_cutoff2.000000_cwt_peaks.gr
NC_000913	IPOD occupancy	Peak	1569956	1570016	2	+	.	From DpurR_m9_rdm_glu_merged_truseqnano_nebnext_v6rzlog10p_chipsub_cutoff2.000000_cwt_peaks.gr
NC_000913	IPOD occupancy	Peak	1571096	1571156	2	+	.	From DpurR_m9_rdm_glu_merged_truseqnano_nebnext_v6rzlog10p_chipsub_cutoff2.000000_cwt_peaks.gr
NC_000913	IPOD occupancy	Peak	1572026	1572086	2	+	.	From DpurR_m9_rdm_glu_merged_truseqnano_nebnext_v6rzlog10p_chipsub_cutoff2.000000_cwt_peaks.gr
NC_000913	IPOD occupancy	Peak	1572306	1572366	2	+	.	From DpurR_m9_rdm_glu_merged_truseqnano_nebnext_v6rzlog10p_chipsub_cutoff2.000000_cwt_peaks.gr
NC_000913	IPOD occupancy	Peak	1572426	1572486	2	+	.	From DpurR_m9_rdm_glu_merged_truseqnano_nebnext_v6rzlog10p_chipsub_cutoff2.000000_cwt_peaks.gr
NC_000913	IPOD occupancy	Peak	1572701	1572761	2	+	.	From DpurR_m9_rdm_glu_merged_truseqnano_nebnext_v6rzlog10p_chipsub_cutoff2.000000_cwt_peaks.gr
NC_000913	IPOD occupancy	Peak	1574266	1574326	2	+	.	From DpurR_m9_rdm_glu_merged_truseqnano_nebnext_v6rzlog10p_chipsub_cutoff2.000000_cwt_peaks.gr
NC_000913	IPOD occupancy	Peak	1575586	1575646	2	+	.	From DpurR_m9_rdm_glu_merged_truseqnano_nebnext_v6rzlog10p_chipsub_cutoff2.000000_cwt_peaks.gr
NC_000913	IPOD occupancy	Peak	1576066	1576126	2	+	.	From DpurR_m9_rdm_glu_merged_truseqnano_nebnext_v6rzlog10p_chipsub_cutoff2.000000_cwt_peaks.gr
NC_000913	IPOD occupancy	Peak	1576521	1576581	2	+	.	From DpurR_m9_rdm_glu_merged_truseqnano_nebnext_v6rzlog10p_chipsub_cutoff2.000000_cwt_peaks.gr
NC_000913	IPOD occupancy	Peak	1576936	1576996	2	+	.	From DpurR_m9_rdm_glu_merged_truseqnano_nebnext_v6rzlog10p_chipsub_cutoff2.000000_cwt_peaks.gr
NC_000913	IPOD occupancy	Peak	1577606	1577711	2	+	.	From DpurR_m9_rdm_glu_merged_truseqnano_nebnext_v6rzlog10p_chipsub_cutoff2.000000_cwt_peaks.gr
NC_000913	IPOD occupancy	Peak	1578736	1578796	2	+	.	From DpurR_m9_rdm_glu_merged_truseqnano_nebnext_v6rzlog10p_chipsub_cutoff2.000000_cwt_peaks.gr
NC_000913	IPOD occupancy	Peak	1579056	1579116	2	+	.	From DpurR_m9_rdm_glu_merged_truseqnano_nebnext_v6rzlog10p_chipsub_cutoff2.000000_cwt_peaks.gr
NC_000913	IPOD occupancy	Peak	1579211	1579271	2	+	.	From DpurR_m9_rdm_glu_merged_truseqnano_nebnext_v6rzlog10p_chipsub_cutoff2.000000_cwt_peaks.gr
NC_000913	IPOD occupancy	Peak	1579391	1579451	2	+	.	From DpurR_m9_rdm_glu_merged_truseqnano_nebnext_v6rzlog10p_chipsub_cutoff2.000000_cwt_peaks.gr
NC_000913	IPOD occupancy	Peak	1579616	1579676	2	+	.	From DpurR_m9_rdm_glu_merged_truseqnano_nebnext_v6rzlog10p_chipsub_cutoff2.000000_cwt_peaks.gr
NC_000913	IPOD occupancy	Peak	1579741	1579801	2	+	.	From DpurR_m9_rdm_glu_merged_truseqnano_nebnext_v6rzlog10p_chipsub_cutoff2.000000_cwt_peaks.gr
NC_000913	IPOD occupancy	Peak	1579966	1580026	2	+	.	From DpurR_m9_rdm_glu_merged_truseqnano_nebnext_v6rzlog10p_chipsub_cutoff2.000000_cwt_peaks.gr
NC_000913	IPOD occupancy	Peak	1580256	1580316	2	+	.	From DpurR_m9_rdm_glu_merged_truseqnano_nebnext_v6rzlog10p_chipsub_cutoff2.000000_cwt_peaks.gr
NC_000913	IPOD occupancy	Peak	1580621	1580681	2	+	.	From DpurR_m9_rdm_glu_merged_truseqnano_nebnext_v6rzlog10p_chipsub_cutoff2.000000_cwt_peaks.gr
NC_000913	IPOD occupancy	Peak	1581161	1581221	2	+	.	From DpurR_m9_rdm_glu_merged_truseqnano_nebnext_v6rzlog10p_chipsub_cutoff2.000000_cwt_peaks.gr
NC_000913	IPOD occupancy	Peak	1581596	1581656	2	+	.	From DpurR_m9_rdm_glu_merged_truseqnano_nebnext_v6rzlog10p_chipsub_cutoff2.000000_cwt_peaks.gr
NC_000913	IPOD occupancy	Peak	1581736	1581796	2	+	.	From DpurR_m9_rdm_glu_merged_truseqnano_nebnext_v6rzlog10p_chipsub_cutoff2.000000_cwt_peaks.gr
NC_000913	IPOD occupancy	Peak	1582016	1582076	2	+	.	From DpurR_m9_rdm_glu_merged_truseqnano_nebnext_v6rzlog10p_chipsub_cutoff2.000000_cwt_peaks.gr
NC_000913	IPOD occupancy	Peak	1582491	1582551	2	+	.	From DpurR_m9_rdm_glu_merged_truseqnano_nebnext_v6rzlog10p_chipsub_cutoff2.000000_cwt_peaks.gr
NC_000913	IPOD occupancy	Peak	1582776	1582836	2	+	.	From DpurR_m9_rdm_glu_merged_truseqnano_nebnext_v6rzlog10p_chipsub_cutoff2.000000_cwt_peaks.gr
NC_000913	IPOD occupancy	Peak	1582921	1582981	2	+	.	From DpurR_m9_rdm_glu_merged_truseqnano_nebnext_v6rzlog10p_chipsub_cutoff2.000000_cwt_peaks.gr
NC_000913	IPOD occupancy	Peak	1583371	1583431	2	+	.	From DpurR_m9_rdm_glu_merged_truseqnano_nebnext_v6rzlog10p_chipsub_cutoff2.000000_cwt_peaks.gr
NC_000913	IPOD occupancy	Peak	1583641	1583701	2	+	.	From DpurR_m9_rdm_glu_merged_truseqnano_nebnext_v6rzlog10p_chipsub_cutoff2.000000_cwt_peaks.gr
NC_000913	IPOD occupancy	Peak	1583766	1583826	2	+	.	From DpurR_m9_rdm_glu_merged_truseqnano_nebnext_v6rzlog10p_chipsub_cutoff2.000000_cwt_peaks.gr
NC_000913	IPOD occupancy	Peak	1583966	1584026	2	+	.	From DpurR_m9_rdm_glu_merged_truseqnano_nebnext_v6rzlog10p_chipsub_cutoff2.000000_cwt_peaks.gr
NC_000913	IPOD occupancy	Peak	1584121	1584181	2	+	.	From DpurR_m9_rdm_glu_merged_truseqnano_nebnext_v6rzlog10p_chipsub_cutoff2.000000_cwt_peaks.gr
NC_000913	IPOD occupancy	Peak	1586506	1586566	2	+	.	From DpurR_m9_rdm_glu_merged_truseqnano_nebnext_v6rzlog10p_chipsub_cutoff2.000000_cwt_peaks.gr
NC_000913	IPOD occupancy	Peak	1586746	1586806	2	+	.	From DpurR_m9_rdm_glu_merged_truseqnano_nebnext_v6rzlog10p_chipsub_cutoff2.000000_cwt_peaks.gr
NC_000913	IPOD occupancy	Peak	1586886	1586946	2	+	.	From DpurR_m9_rdm_glu_merged_truseqnano_nebnext_v6rzlog10p_chipsub_cutoff2.000000_cwt_peaks.gr
NC_000913	IPOD occupancy	Peak	1587076	1587136	2	+	.	From DpurR_m9_rdm_glu_merged_truseqnano_nebnext_v6rzlog10p_chipsub_cutoff2.000000_cwt_peaks.gr
NC_000913	IPOD occupancy	Peak	1587186	1587246	2	+	.	From DpurR_m9_rdm_glu_merged_truseqnano_nebnext_v6rzlog10p_chipsub_cutoff2.000000_cwt_peaks.gr
NC_000913	IPOD occupancy	Peak	1587331	1587391	2	+	.	From DpurR_m9_rdm_glu_merged_truseqnano_nebnext_v6rzlog10p_chipsub_cutoff2.000000_cwt_peaks.gr
NC_000913	IPOD occupancy	Peak	1587506	1587566	2	+	.	From DpurR_m9_rdm_glu_merged_truseqnano_nebnext_v6rzlog10p_chipsub_cutoff2.000000_cwt_peaks.gr
NC_000913	IPOD occupancy	Peak	1587746	1587806	2	+	.	From DpurR_m9_rdm_glu_merged_truseqnano_nebnext_v6rzlog10p_chipsub_cutoff2.000000_cwt_peaks.gr
NC_000913	IPOD occupancy	Peak	1588121	1588181	2	+	.	From DpurR_m9_rdm_glu_merged_truseqnano_nebnext_v6rzlog10p_chipsub_cutoff2.000000_cwt_peaks.gr
NC_000913	IPOD occupancy	Peak	1588516	1588576	2	+	.	From DpurR_m9_rdm_glu_merged_truseqnano_nebnext_v6rzlog10p_chipsub_cutoff2.000000_cwt_peaks.gr
NC_000913	IPOD occupancy	Peak	1588766	1588826	2	+	.	From DpurR_m9_rdm_glu_merged_truseqnano_nebnext_v6rzlog10p_chipsub_cutoff2.000000_cwt_peaks.gr
NC_000913	IPOD occupancy	Peak	1588926	1588986	2	+	.	From DpurR_m9_rdm_glu_merged_truseqnano_nebnext_v6rzlog10p_chipsub_cutoff2.000000_cwt_peaks.gr
NC_000913	IPOD occupancy	Peak	1589066	1589126	2	+	.	From DpurR_m9_rdm_glu_merged_truseqnano_nebnext_v6rzlog10p_chipsub_cutoff2.000000_cwt_peaks.gr
NC_000913	IPOD occupancy	Peak	1589186	1589246	2	+	.	From DpurR_m9_rdm_glu_merged_truseqnano_nebnext_v6rzlog10p_chipsub_cutoff2.000000_cwt_peaks.gr
NC_000913	IPOD occupancy	Peak	1589526	1589586	2	+	.	From DpurR_m9_rdm_glu_merged_truseqnano_nebnext_v6rzlog10p_chipsub_cutoff2.000000_cwt_peaks.gr
NC_000913	IPOD occupancy	Peak	1589746	1589806	2	+	.	From DpurR_m9_rdm_glu_merged_truseqnano_nebnext_v6rzlog10p_chipsub_cutoff2.000000_cwt_peaks.gr
NC_000913	IPOD occupancy	Peak	1590026	1590086	2	+	.	From DpurR_m9_rdm_glu_merged_truseqnano_nebnext_v6rzlog10p_chipsub_cutoff2.000000_cwt_peaks.gr
NC_000913	IPOD occupancy	Peak	1590246	1590306	2	+	.	From DpurR_m9_rdm_glu_merged_truseqnano_nebnext_v6rzlog10p_chipsub_cutoff2.000000_cwt_peaks.gr
NC_000913	IPOD occupancy	Peak	1591901	1591961	2	+	.	From DpurR_m9_rdm_glu_merged_truseqnano_nebnext_v6rzlog10p_chipsub_cutoff2.000000_cwt_peaks.gr
NC_000913	IPOD occupancy	Peak	1592501	1592561	2	+	.	From DpurR_m9_rdm_glu_merged_truseqnano_nebnext_v6rzlog10p_chipsub_cutoff2.000000_cwt_peaks.gr
NC_000913	IPOD occupancy	Peak	1595581	1595641	2	+	.	From DpurR_m9_rdm_glu_merged_truseqnano_nebnext_v6rzlog10p_chipsub_cutoff2.000000_cwt_peaks.gr
NC_000913	IPOD occupancy	Peak	1596456	1596516	2	+	.	From DpurR_m9_rdm_glu_merged_truseqnano_nebnext_v6rzlog10p_chipsub_cutoff2.000000_cwt_peaks.gr
NC_000913	IPOD occupancy	Peak	1597141	1597201	2	+	.	From DpurR_m9_rdm_glu_merged_truseqnano_nebnext_v6rzlog10p_chipsub_cutoff2.000000_cwt_peaks.gr
NC_000913	IPOD occupancy	Peak	1597341	1597401	2	+	.	From DpurR_m9_rdm_glu_merged_truseqnano_nebnext_v6rzlog10p_chipsub_cutoff2.000000_cwt_peaks.gr
NC_000913	IPOD occupancy	Peak	1597661	1597721	2	+	.	From DpurR_m9_rdm_glu_merged_truseqnano_nebnext_v6rzlog10p_chipsub_cutoff2.000000_cwt_peaks.gr
NC_000913	IPOD occupancy	Peak	1598056	1598116	2	+	.	From DpurR_m9_rdm_glu_merged_truseqnano_nebnext_v6rzlog10p_chipsub_cutoff2.000000_cwt_peaks.gr
NC_000913	IPOD occupancy	Peak	1598391	1598451	2	+	.	From DpurR_m9_rdm_glu_merged_truseqnano_nebnext_v6rzlog10p_chipsub_cutoff2.000000_cwt_peaks.gr
NC_000913	IPOD occupancy	Peak	1598936	1598996	2	+	.	From DpurR_m9_rdm_glu_merged_truseqnano_nebnext_v6rzlog10p_chipsub_cutoff2.000000_cwt_peaks.gr
NC_000913	IPOD occupancy	Peak	1599286	1599346	2	+	.	From DpurR_m9_rdm_glu_merged_truseqnano_nebnext_v6rzlog10p_chipsub_cutoff2.000000_cwt_peaks.gr
NC_000913	IPOD occupancy	Peak	1600231	1600291	2	+	.	From DpurR_m9_rdm_glu_merged_truseqnano_nebnext_v6rzlog10p_chipsub_cutoff2.000000_cwt_peaks.gr
NC_000913	IPOD occupancy	Peak	1601236	1601296	2	+	.	From DpurR_m9_rdm_glu_merged_truseqnano_nebnext_v6rzlog10p_chipsub_cutoff2.000000_cwt_peaks.gr
NC_000913	IPOD occupancy	Peak	1604541	1604601	2	+	.	From DpurR_m9_rdm_glu_merged_truseqnano_nebnext_v6rzlog10p_chipsub_cutoff2.000000_cwt_peaks.gr
NC_000913	IPOD occupancy	Peak	1605631	1605691	2	+	.	From DpurR_m9_rdm_glu_merged_truseqnano_nebnext_v6rzlog10p_chipsub_cutoff2.000000_cwt_peaks.gr
NC_000913	IPOD occupancy	Peak	1606956	1607016	2	+	.	From DpurR_m9_rdm_glu_merged_truseqnano_nebnext_v6rzlog10p_chipsub_cutoff2.000000_cwt_peaks.gr
NC_000913	IPOD occupancy	Peak	1609841	1609901	2	+	.	From DpurR_m9_rdm_glu_merged_truseqnano_nebnext_v6rzlog10p_chipsub_cutoff2.000000_cwt_peaks.gr
NC_000913	IPOD occupancy	Peak	1610701	1610761	2	+	.	From DpurR_m9_rdm_glu_merged_truseqnano_nebnext_v6rzlog10p_chipsub_cutoff2.000000_cwt_peaks.gr
NC_000913	IPOD occupancy	Peak	1610836	1610896	2	+	.	From DpurR_m9_rdm_glu_merged_truseqnano_nebnext_v6rzlog10p_chipsub_cutoff2.000000_cwt_peaks.gr
NC_000913	IPOD occupancy	Peak	1611701	1611761	2	+	.	From DpurR_m9_rdm_glu_merged_truseqnano_nebnext_v6rzlog10p_chipsub_cutoff2.000000_cwt_peaks.gr
NC_000913	IPOD occupancy	Peak	1612026	1612086	2	+	.	From DpurR_m9_rdm_glu_merged_truseqnano_nebnext_v6rzlog10p_chipsub_cutoff2.000000_cwt_peaks.gr
NC_000913	IPOD occupancy	Peak	1613601	1613661	2	+	.	From DpurR_m9_rdm_glu_merged_truseqnano_nebnext_v6rzlog10p_chipsub_cutoff2.000000_cwt_peaks.gr
NC_000913	IPOD occupancy	Peak	1615711	1615771	2	+	.	From DpurR_m9_rdm_glu_merged_truseqnano_nebnext_v6rzlog10p_chipsub_cutoff2.000000_cwt_peaks.gr
NC_000913	IPOD occupancy	Peak	1616046	1616106	2	+	.	From DpurR_m9_rdm_glu_merged_truseqnano_nebnext_v6rzlog10p_chipsub_cutoff2.000000_cwt_peaks.gr
NC_000913	IPOD occupancy	Peak	1616211	1616271	2	+	.	From DpurR_m9_rdm_glu_merged_truseqnano_nebnext_v6rzlog10p_chipsub_cutoff2.000000_cwt_peaks.gr
NC_000913	IPOD occupancy	Peak	1616396	1616456	2	+	.	From DpurR_m9_rdm_glu_merged_truseqnano_nebnext_v6rzlog10p_chipsub_cutoff2.000000_cwt_peaks.gr
NC_000913	IPOD occupancy	Peak	1616596	1616656	2	+	.	From DpurR_m9_rdm_glu_merged_truseqnano_nebnext_v6rzlog10p_chipsub_cutoff2.000000_cwt_peaks.gr
NC_000913	IPOD occupancy	Peak	1616931	1616991	2	+	.	From DpurR_m9_rdm_glu_merged_truseqnano_nebnext_v6rzlog10p_chipsub_cutoff2.000000_cwt_peaks.gr
NC_000913	IPOD occupancy	Peak	1618206	1618266	2	+	.	From DpurR_m9_rdm_glu_merged_truseqnano_nebnext_v6rzlog10p_chipsub_cutoff2.000000_cwt_peaks.gr
NC_000913	IPOD occupancy	Peak	1621591	1621651	2	+	.	From DpurR_m9_rdm_glu_merged_truseqnano_nebnext_v6rzlog10p_chipsub_cutoff2.000000_cwt_peaks.gr
NC_000913	IPOD occupancy	Peak	1622936	1622996	2	+	.	From DpurR_m9_rdm_glu_merged_truseqnano_nebnext_v6rzlog10p_chipsub_cutoff2.000000_cwt_peaks.gr
NC_000913	IPOD occupancy	Peak	1623451	1623511	2	+	.	From DpurR_m9_rdm_glu_merged_truseqnano_nebnext_v6rzlog10p_chipsub_cutoff2.000000_cwt_peaks.gr
NC_000913	IPOD occupancy	Peak	1623611	1623671	2	+	.	From DpurR_m9_rdm_glu_merged_truseqnano_nebnext_v6rzlog10p_chipsub_cutoff2.000000_cwt_peaks.gr
NC_000913	IPOD occupancy	Peak	1623971	1624031	2	+	.	From DpurR_m9_rdm_glu_merged_truseqnano_nebnext_v6rzlog10p_chipsub_cutoff2.000000_cwt_peaks.gr
NC_000913	IPOD occupancy	Peak	1624496	1624556	2	+	.	From DpurR_m9_rdm_glu_merged_truseqnano_nebnext_v6rzlog10p_chipsub_cutoff2.000000_cwt_peaks.gr
NC_000913	IPOD occupancy	Peak	1624786	1624846	2	+	.	From DpurR_m9_rdm_glu_merged_truseqnano_nebnext_v6rzlog10p_chipsub_cutoff2.000000_cwt_peaks.gr
NC_000913	IPOD occupancy	Peak	1625846	1625906	2	+	.	From DpurR_m9_rdm_glu_merged_truseqnano_nebnext_v6rzlog10p_chipsub_cutoff2.000000_cwt_peaks.gr
NC_000913	IPOD occupancy	Peak	1626041	1626101	2	+	.	From DpurR_m9_rdm_glu_merged_truseqnano_nebnext_v6rzlog10p_chipsub_cutoff2.000000_cwt_peaks.gr
NC_000913	IPOD occupancy	Peak	1628296	1628356	2	+	.	From DpurR_m9_rdm_glu_merged_truseqnano_nebnext_v6rzlog10p_chipsub_cutoff2.000000_cwt_peaks.gr
NC_000913	IPOD occupancy	Peak	1628721	1628781	2	+	.	From DpurR_m9_rdm_glu_merged_truseqnano_nebnext_v6rzlog10p_chipsub_cutoff2.000000_cwt_peaks.gr
NC_000913	IPOD occupancy	Peak	1629096	1629156	2	+	.	From DpurR_m9_rdm_glu_merged_truseqnano_nebnext_v6rzlog10p_chipsub_cutoff2.000000_cwt_peaks.gr
NC_000913	IPOD occupancy	Peak	1629636	1629696	2	+	.	From DpurR_m9_rdm_glu_merged_truseqnano_nebnext_v6rzlog10p_chipsub_cutoff2.000000_cwt_peaks.gr
NC_000913	IPOD occupancy	Peak	1629956	1630016	2	+	.	From DpurR_m9_rdm_glu_merged_truseqnano_nebnext_v6rzlog10p_chipsub_cutoff2.000000_cwt_peaks.gr
NC_000913	IPOD occupancy	Peak	1630266	1630326	2	+	.	From DpurR_m9_rdm_glu_merged_truseqnano_nebnext_v6rzlog10p_chipsub_cutoff2.000000_cwt_peaks.gr
NC_000913	IPOD occupancy	Peak	1630676	1630736	2	+	.	From DpurR_m9_rdm_glu_merged_truseqnano_nebnext_v6rzlog10p_chipsub_cutoff2.000000_cwt_peaks.gr
NC_000913	IPOD occupancy	Peak	1630906	1630966	2	+	.	From DpurR_m9_rdm_glu_merged_truseqnano_nebnext_v6rzlog10p_chipsub_cutoff2.000000_cwt_peaks.gr
NC_000913	IPOD occupancy	Peak	1631111	1631171	2	+	.	From DpurR_m9_rdm_glu_merged_truseqnano_nebnext_v6rzlog10p_chipsub_cutoff2.000000_cwt_peaks.gr
NC_000913	IPOD occupancy	Peak	1632266	1632326	2	+	.	From DpurR_m9_rdm_glu_merged_truseqnano_nebnext_v6rzlog10p_chipsub_cutoff2.000000_cwt_peaks.gr
NC_000913	IPOD occupancy	Peak	1632616	1632676	2	+	.	From DpurR_m9_rdm_glu_merged_truseqnano_nebnext_v6rzlog10p_chipsub_cutoff2.000000_cwt_peaks.gr
NC_000913	IPOD occupancy	Peak	1632906	1632966	2	+	.	From DpurR_m9_rdm_glu_merged_truseqnano_nebnext_v6rzlog10p_chipsub_cutoff2.000000_cwt_peaks.gr
NC_000913	IPOD occupancy	Peak	1632981	1633096	2	+	.	From DpurR_m9_rdm_glu_merged_truseqnano_nebnext_v6rzlog10p_chipsub_cutoff2.000000_cwt_peaks.gr
NC_000913	IPOD occupancy	Peak	1633306	1633366	2	+	.	From DpurR_m9_rdm_glu_merged_truseqnano_nebnext_v6rzlog10p_chipsub_cutoff2.000000_cwt_peaks.gr
NC_000913	IPOD occupancy	Peak	1633741	1633801	2	+	.	From DpurR_m9_rdm_glu_merged_truseqnano_nebnext_v6rzlog10p_chipsub_cutoff2.000000_cwt_peaks.gr
NC_000913	IPOD occupancy	Peak	1634151	1634211	2	+	.	From DpurR_m9_rdm_glu_merged_truseqnano_nebnext_v6rzlog10p_chipsub_cutoff2.000000_cwt_peaks.gr
NC_000913	IPOD occupancy	Peak	1634286	1634346	2	+	.	From DpurR_m9_rdm_glu_merged_truseqnano_nebnext_v6rzlog10p_chipsub_cutoff2.000000_cwt_peaks.gr
NC_000913	IPOD occupancy	Peak	1634666	1634726	2	+	.	From DpurR_m9_rdm_glu_merged_truseqnano_nebnext_v6rzlog10p_chipsub_cutoff2.000000_cwt_peaks.gr
NC_000913	IPOD occupancy	Peak	1634786	1634931	2	+	.	From DpurR_m9_rdm_glu_merged_truseqnano_nebnext_v6rzlog10p_chipsub_cutoff2.000000_cwt_peaks.gr
NC_000913	IPOD occupancy	Peak	1635136	1635196	2	+	.	From DpurR_m9_rdm_glu_merged_truseqnano_nebnext_v6rzlog10p_chipsub_cutoff2.000000_cwt_peaks.gr
NC_000913	IPOD occupancy	Peak	1635926	1635986	2	+	.	From DpurR_m9_rdm_glu_merged_truseqnano_nebnext_v6rzlog10p_chipsub_cutoff2.000000_cwt_peaks.gr
NC_000913	IPOD occupancy	Peak	1636796	1636856	2	+	.	From DpurR_m9_rdm_glu_merged_truseqnano_nebnext_v6rzlog10p_chipsub_cutoff2.000000_cwt_peaks.gr
NC_000913	IPOD occupancy	Peak	1636941	1637001	2	+	.	From DpurR_m9_rdm_glu_merged_truseqnano_nebnext_v6rzlog10p_chipsub_cutoff2.000000_cwt_peaks.gr
NC_000913	IPOD occupancy	Peak	1637136	1637196	2	+	.	From DpurR_m9_rdm_glu_merged_truseqnano_nebnext_v6rzlog10p_chipsub_cutoff2.000000_cwt_peaks.gr
NC_000913	IPOD occupancy	Peak	1637261	1637321	2	+	.	From DpurR_m9_rdm_glu_merged_truseqnano_nebnext_v6rzlog10p_chipsub_cutoff2.000000_cwt_peaks.gr
NC_000913	IPOD occupancy	Peak	1637376	1637436	2	+	.	From DpurR_m9_rdm_glu_merged_truseqnano_nebnext_v6rzlog10p_chipsub_cutoff2.000000_cwt_peaks.gr
NC_000913	IPOD occupancy	Peak	1637521	1637581	2	+	.	From DpurR_m9_rdm_glu_merged_truseqnano_nebnext_v6rzlog10p_chipsub_cutoff2.000000_cwt_peaks.gr
NC_000913	IPOD occupancy	Peak	1637676	1637736	2	+	.	From DpurR_m9_rdm_glu_merged_truseqnano_nebnext_v6rzlog10p_chipsub_cutoff2.000000_cwt_peaks.gr
NC_000913	IPOD occupancy	Peak	1637926	1637986	2	+	.	From DpurR_m9_rdm_glu_merged_truseqnano_nebnext_v6rzlog10p_chipsub_cutoff2.000000_cwt_peaks.gr
NC_000913	IPOD occupancy	Peak	1638156	1638216	2	+	.	From DpurR_m9_rdm_glu_merged_truseqnano_nebnext_v6rzlog10p_chipsub_cutoff2.000000_cwt_peaks.gr
NC_000913	IPOD occupancy	Peak	1638511	1638571	2	+	.	From DpurR_m9_rdm_glu_merged_truseqnano_nebnext_v6rzlog10p_chipsub_cutoff2.000000_cwt_peaks.gr
NC_000913	IPOD occupancy	Peak	1638721	1638781	2	+	.	From DpurR_m9_rdm_glu_merged_truseqnano_nebnext_v6rzlog10p_chipsub_cutoff2.000000_cwt_peaks.gr
NC_000913	IPOD occupancy	Peak	1638846	1638906	2	+	.	From DpurR_m9_rdm_glu_merged_truseqnano_nebnext_v6rzlog10p_chipsub_cutoff2.000000_cwt_peaks.gr
NC_000913	IPOD occupancy	Peak	1638991	1639051	2	+	.	From DpurR_m9_rdm_glu_merged_truseqnano_nebnext_v6rzlog10p_chipsub_cutoff2.000000_cwt_peaks.gr
NC_000913	IPOD occupancy	Peak	1640086	1640146	2	+	.	From DpurR_m9_rdm_glu_merged_truseqnano_nebnext_v6rzlog10p_chipsub_cutoff2.000000_cwt_peaks.gr
NC_000913	IPOD occupancy	Peak	1640576	1640636	2	+	.	From DpurR_m9_rdm_glu_merged_truseqnano_nebnext_v6rzlog10p_chipsub_cutoff2.000000_cwt_peaks.gr
NC_000913	IPOD occupancy	Peak	1640726	1640786	2	+	.	From DpurR_m9_rdm_glu_merged_truseqnano_nebnext_v6rzlog10p_chipsub_cutoff2.000000_cwt_peaks.gr
NC_000913	IPOD occupancy	Peak	1640951	1641011	2	+	.	From DpurR_m9_rdm_glu_merged_truseqnano_nebnext_v6rzlog10p_chipsub_cutoff2.000000_cwt_peaks.gr
NC_000913	IPOD occupancy	Peak	1641196	1641256	2	+	.	From DpurR_m9_rdm_glu_merged_truseqnano_nebnext_v6rzlog10p_chipsub_cutoff2.000000_cwt_peaks.gr
NC_000913	IPOD occupancy	Peak	1641311	1641371	2	+	.	From DpurR_m9_rdm_glu_merged_truseqnano_nebnext_v6rzlog10p_chipsub_cutoff2.000000_cwt_peaks.gr
NC_000913	IPOD occupancy	Peak	1641411	1641471	2	+	.	From DpurR_m9_rdm_glu_merged_truseqnano_nebnext_v6rzlog10p_chipsub_cutoff2.000000_cwt_peaks.gr
NC_000913	IPOD occupancy	Peak	1641516	1641576	2	+	.	From DpurR_m9_rdm_glu_merged_truseqnano_nebnext_v6rzlog10p_chipsub_cutoff2.000000_cwt_peaks.gr
NC_000913	IPOD occupancy	Peak	1641736	1641796	2	+	.	From DpurR_m9_rdm_glu_merged_truseqnano_nebnext_v6rzlog10p_chipsub_cutoff2.000000_cwt_peaks.gr
NC_000913	IPOD occupancy	Peak	1644651	1644711	2	+	.	From DpurR_m9_rdm_glu_merged_truseqnano_nebnext_v6rzlog10p_chipsub_cutoff2.000000_cwt_peaks.gr
NC_000913	IPOD occupancy	Peak	1644976	1645036	2	+	.	From DpurR_m9_rdm_glu_merged_truseqnano_nebnext_v6rzlog10p_chipsub_cutoff2.000000_cwt_peaks.gr
NC_000913	IPOD occupancy	Peak	1647851	1647911	2	+	.	From DpurR_m9_rdm_glu_merged_truseqnano_nebnext_v6rzlog10p_chipsub_cutoff2.000000_cwt_peaks.gr
NC_000913	IPOD occupancy	Peak	1649501	1649561	2	+	.	From DpurR_m9_rdm_glu_merged_truseqnano_nebnext_v6rzlog10p_chipsub_cutoff2.000000_cwt_peaks.gr
NC_000913	IPOD occupancy	Peak	1649586	1649646	2	+	.	From DpurR_m9_rdm_glu_merged_truseqnano_nebnext_v6rzlog10p_chipsub_cutoff2.000000_cwt_peaks.gr
NC_000913	IPOD occupancy	Peak	1649686	1649746	2	+	.	From DpurR_m9_rdm_glu_merged_truseqnano_nebnext_v6rzlog10p_chipsub_cutoff2.000000_cwt_peaks.gr
NC_000913	IPOD occupancy	Peak	1649921	1649981	2	+	.	From DpurR_m9_rdm_glu_merged_truseqnano_nebnext_v6rzlog10p_chipsub_cutoff2.000000_cwt_peaks.gr
NC_000913	IPOD occupancy	Peak	1650056	1650116	2	+	.	From DpurR_m9_rdm_glu_merged_truseqnano_nebnext_v6rzlog10p_chipsub_cutoff2.000000_cwt_peaks.gr
NC_000913	IPOD occupancy	Peak	1650441	1650501	2	+	.	From DpurR_m9_rdm_glu_merged_truseqnano_nebnext_v6rzlog10p_chipsub_cutoff2.000000_cwt_peaks.gr
NC_000913	IPOD occupancy	Peak	1651026	1651086	2	+	.	From DpurR_m9_rdm_glu_merged_truseqnano_nebnext_v6rzlog10p_chipsub_cutoff2.000000_cwt_peaks.gr
NC_000913	IPOD occupancy	Peak	1651161	1651221	2	+	.	From DpurR_m9_rdm_glu_merged_truseqnano_nebnext_v6rzlog10p_chipsub_cutoff2.000000_cwt_peaks.gr
NC_000913	IPOD occupancy	Peak	1651276	1651336	2	+	.	From DpurR_m9_rdm_glu_merged_truseqnano_nebnext_v6rzlog10p_chipsub_cutoff2.000000_cwt_peaks.gr
NC_000913	IPOD occupancy	Peak	1651891	1651951	2	+	.	From DpurR_m9_rdm_glu_merged_truseqnano_nebnext_v6rzlog10p_chipsub_cutoff2.000000_cwt_peaks.gr
NC_000913	IPOD occupancy	Peak	1652306	1652366	2	+	.	From DpurR_m9_rdm_glu_merged_truseqnano_nebnext_v6rzlog10p_chipsub_cutoff2.000000_cwt_peaks.gr
NC_000913	IPOD occupancy	Peak	1653026	1653086	2	+	.	From DpurR_m9_rdm_glu_merged_truseqnano_nebnext_v6rzlog10p_chipsub_cutoff2.000000_cwt_peaks.gr
NC_000913	IPOD occupancy	Peak	1656141	1656201	2	+	.	From DpurR_m9_rdm_glu_merged_truseqnano_nebnext_v6rzlog10p_chipsub_cutoff2.000000_cwt_peaks.gr
NC_000913	IPOD occupancy	Peak	1656521	1656581	2	+	.	From DpurR_m9_rdm_glu_merged_truseqnano_nebnext_v6rzlog10p_chipsub_cutoff2.000000_cwt_peaks.gr
NC_000913	IPOD occupancy	Peak	1656876	1656936	2	+	.	From DpurR_m9_rdm_glu_merged_truseqnano_nebnext_v6rzlog10p_chipsub_cutoff2.000000_cwt_peaks.gr
NC_000913	IPOD occupancy	Peak	1657001	1657061	2	+	.	From DpurR_m9_rdm_glu_merged_truseqnano_nebnext_v6rzlog10p_chipsub_cutoff2.000000_cwt_peaks.gr
NC_000913	IPOD occupancy	Peak	1657911	1657971	2	+	.	From DpurR_m9_rdm_glu_merged_truseqnano_nebnext_v6rzlog10p_chipsub_cutoff2.000000_cwt_peaks.gr
NC_000913	IPOD occupancy	Peak	1658006	1658066	2	+	.	From DpurR_m9_rdm_glu_merged_truseqnano_nebnext_v6rzlog10p_chipsub_cutoff2.000000_cwt_peaks.gr
NC_000913	IPOD occupancy	Peak	1661586	1661646	2	+	.	From DpurR_m9_rdm_glu_merged_truseqnano_nebnext_v6rzlog10p_chipsub_cutoff2.000000_cwt_peaks.gr
NC_000913	IPOD occupancy	Peak	1662506	1662566	2	+	.	From DpurR_m9_rdm_glu_merged_truseqnano_nebnext_v6rzlog10p_chipsub_cutoff2.000000_cwt_peaks.gr
NC_000913	IPOD occupancy	Peak	1663256	1663316	2	+	.	From DpurR_m9_rdm_glu_merged_truseqnano_nebnext_v6rzlog10p_chipsub_cutoff2.000000_cwt_peaks.gr
NC_000913	IPOD occupancy	Peak	1663821	1663881	2	+	.	From DpurR_m9_rdm_glu_merged_truseqnano_nebnext_v6rzlog10p_chipsub_cutoff2.000000_cwt_peaks.gr
NC_000913	IPOD occupancy	Peak	1665811	1665871	2	+	.	From DpurR_m9_rdm_glu_merged_truseqnano_nebnext_v6rzlog10p_chipsub_cutoff2.000000_cwt_peaks.gr
NC_000913	IPOD occupancy	Peak	1666646	1666706	2	+	.	From DpurR_m9_rdm_glu_merged_truseqnano_nebnext_v6rzlog10p_chipsub_cutoff2.000000_cwt_peaks.gr
NC_000913	IPOD occupancy	Peak	1667676	1667736	2	+	.	From DpurR_m9_rdm_glu_merged_truseqnano_nebnext_v6rzlog10p_chipsub_cutoff2.000000_cwt_peaks.gr
NC_000913	IPOD occupancy	Peak	1667941	1668001	2	+	.	From DpurR_m9_rdm_glu_merged_truseqnano_nebnext_v6rzlog10p_chipsub_cutoff2.000000_cwt_peaks.gr
NC_000913	IPOD occupancy	Peak	1669601	1669661	2	+	.	From DpurR_m9_rdm_glu_merged_truseqnano_nebnext_v6rzlog10p_chipsub_cutoff2.000000_cwt_peaks.gr
NC_000913	IPOD occupancy	Peak	1669746	1669806	2	+	.	From DpurR_m9_rdm_glu_merged_truseqnano_nebnext_v6rzlog10p_chipsub_cutoff2.000000_cwt_peaks.gr
NC_000913	IPOD occupancy	Peak	1671836	1671896	2	+	.	From DpurR_m9_rdm_glu_merged_truseqnano_nebnext_v6rzlog10p_chipsub_cutoff2.000000_cwt_peaks.gr
NC_000913	IPOD occupancy	Peak	1673246	1673306	2	+	.	From DpurR_m9_rdm_glu_merged_truseqnano_nebnext_v6rzlog10p_chipsub_cutoff2.000000_cwt_peaks.gr
NC_000913	IPOD occupancy	Peak	1673496	1673556	2	+	.	From DpurR_m9_rdm_glu_merged_truseqnano_nebnext_v6rzlog10p_chipsub_cutoff2.000000_cwt_peaks.gr
NC_000913	IPOD occupancy	Peak	1673791	1673851	2	+	.	From DpurR_m9_rdm_glu_merged_truseqnano_nebnext_v6rzlog10p_chipsub_cutoff2.000000_cwt_peaks.gr
NC_000913	IPOD occupancy	Peak	1676321	1676381	2	+	.	From DpurR_m9_rdm_glu_merged_truseqnano_nebnext_v6rzlog10p_chipsub_cutoff2.000000_cwt_peaks.gr
NC_000913	IPOD occupancy	Peak	1679351	1679466	2	+	.	From DpurR_m9_rdm_glu_merged_truseqnano_nebnext_v6rzlog10p_chipsub_cutoff2.000000_cwt_peaks.gr
NC_000913	IPOD occupancy	Peak	1679496	1679556	2	+	.	From DpurR_m9_rdm_glu_merged_truseqnano_nebnext_v6rzlog10p_chipsub_cutoff2.000000_cwt_peaks.gr
NC_000913	IPOD occupancy	Peak	1682866	1682926	2	+	.	From DpurR_m9_rdm_glu_merged_truseqnano_nebnext_v6rzlog10p_chipsub_cutoff2.000000_cwt_peaks.gr
NC_000913	IPOD occupancy	Peak	1683061	1683121	2	+	.	From DpurR_m9_rdm_glu_merged_truseqnano_nebnext_v6rzlog10p_chipsub_cutoff2.000000_cwt_peaks.gr
NC_000913	IPOD occupancy	Peak	1683256	1683316	2	+	.	From DpurR_m9_rdm_glu_merged_truseqnano_nebnext_v6rzlog10p_chipsub_cutoff2.000000_cwt_peaks.gr
NC_000913	IPOD occupancy	Peak	1683476	1683536	2	+	.	From DpurR_m9_rdm_glu_merged_truseqnano_nebnext_v6rzlog10p_chipsub_cutoff2.000000_cwt_peaks.gr
NC_000913	IPOD occupancy	Peak	1684211	1684271	2	+	.	From DpurR_m9_rdm_glu_merged_truseqnano_nebnext_v6rzlog10p_chipsub_cutoff2.000000_cwt_peaks.gr
NC_000913	IPOD occupancy	Peak	1684766	1684826	2	+	.	From DpurR_m9_rdm_glu_merged_truseqnano_nebnext_v6rzlog10p_chipsub_cutoff2.000000_cwt_peaks.gr
NC_000913	IPOD occupancy	Peak	1686746	1686806	2	+	.	From DpurR_m9_rdm_glu_merged_truseqnano_nebnext_v6rzlog10p_chipsub_cutoff2.000000_cwt_peaks.gr
NC_000913	IPOD occupancy	Peak	1688596	1688656	2	+	.	From DpurR_m9_rdm_glu_merged_truseqnano_nebnext_v6rzlog10p_chipsub_cutoff2.000000_cwt_peaks.gr
NC_000913	IPOD occupancy	Peak	1690306	1690366	2	+	.	From DpurR_m9_rdm_glu_merged_truseqnano_nebnext_v6rzlog10p_chipsub_cutoff2.000000_cwt_peaks.gr
NC_000913	IPOD occupancy	Peak	1691106	1691166	2	+	.	From DpurR_m9_rdm_glu_merged_truseqnano_nebnext_v6rzlog10p_chipsub_cutoff2.000000_cwt_peaks.gr
NC_000913	IPOD occupancy	Peak	1691576	1691636	2	+	.	From DpurR_m9_rdm_glu_merged_truseqnano_nebnext_v6rzlog10p_chipsub_cutoff2.000000_cwt_peaks.gr
NC_000913	IPOD occupancy	Peak	1692331	1692391	2	+	.	From DpurR_m9_rdm_glu_merged_truseqnano_nebnext_v6rzlog10p_chipsub_cutoff2.000000_cwt_peaks.gr
NC_000913	IPOD occupancy	Peak	1692566	1692626	2	+	.	From DpurR_m9_rdm_glu_merged_truseqnano_nebnext_v6rzlog10p_chipsub_cutoff2.000000_cwt_peaks.gr
NC_000913	IPOD occupancy	Peak	1692881	1692941	2	+	.	From DpurR_m9_rdm_glu_merged_truseqnano_nebnext_v6rzlog10p_chipsub_cutoff2.000000_cwt_peaks.gr
NC_000913	IPOD occupancy	Peak	1693061	1693121	2	+	.	From DpurR_m9_rdm_glu_merged_truseqnano_nebnext_v6rzlog10p_chipsub_cutoff2.000000_cwt_peaks.gr
NC_000913	IPOD occupancy	Peak	1694471	1694531	2	+	.	From DpurR_m9_rdm_glu_merged_truseqnano_nebnext_v6rzlog10p_chipsub_cutoff2.000000_cwt_peaks.gr
NC_000913	IPOD occupancy	Peak	1697561	1697621	2	+	.	From DpurR_m9_rdm_glu_merged_truseqnano_nebnext_v6rzlog10p_chipsub_cutoff2.000000_cwt_peaks.gr
NC_000913	IPOD occupancy	Peak	1700471	1700531	2	+	.	From DpurR_m9_rdm_glu_merged_truseqnano_nebnext_v6rzlog10p_chipsub_cutoff2.000000_cwt_peaks.gr
NC_000913	IPOD occupancy	Peak	1700756	1700816	2	+	.	From DpurR_m9_rdm_glu_merged_truseqnano_nebnext_v6rzlog10p_chipsub_cutoff2.000000_cwt_peaks.gr
NC_000913	IPOD occupancy	Peak	1701551	1701611	2	+	.	From DpurR_m9_rdm_glu_merged_truseqnano_nebnext_v6rzlog10p_chipsub_cutoff2.000000_cwt_peaks.gr
NC_000913	IPOD occupancy	Peak	1701826	1701886	2	+	.	From DpurR_m9_rdm_glu_merged_truseqnano_nebnext_v6rzlog10p_chipsub_cutoff2.000000_cwt_peaks.gr
NC_000913	IPOD occupancy	Peak	1705411	1705471	2	+	.	From DpurR_m9_rdm_glu_merged_truseqnano_nebnext_v6rzlog10p_chipsub_cutoff2.000000_cwt_peaks.gr
NC_000913	IPOD occupancy	Peak	1706906	1706966	2	+	.	From DpurR_m9_rdm_glu_merged_truseqnano_nebnext_v6rzlog10p_chipsub_cutoff2.000000_cwt_peaks.gr
NC_000913	IPOD occupancy	Peak	1707281	1707341	2	+	.	From DpurR_m9_rdm_glu_merged_truseqnano_nebnext_v6rzlog10p_chipsub_cutoff2.000000_cwt_peaks.gr
NC_000913	IPOD occupancy	Peak	1708401	1708461	2	+	.	From DpurR_m9_rdm_glu_merged_truseqnano_nebnext_v6rzlog10p_chipsub_cutoff2.000000_cwt_peaks.gr
NC_000913	IPOD occupancy	Peak	1712256	1712316	2	+	.	From DpurR_m9_rdm_glu_merged_truseqnano_nebnext_v6rzlog10p_chipsub_cutoff2.000000_cwt_peaks.gr
NC_000913	IPOD occupancy	Peak	1712486	1712661	2	+	.	From DpurR_m9_rdm_glu_merged_truseqnano_nebnext_v6rzlog10p_chipsub_cutoff2.000000_cwt_peaks.gr
NC_000913	IPOD occupancy	Peak	1712896	1712956	2	+	.	From DpurR_m9_rdm_glu_merged_truseqnano_nebnext_v6rzlog10p_chipsub_cutoff2.000000_cwt_peaks.gr
NC_000913	IPOD occupancy	Peak	1714961	1715021	2	+	.	From DpurR_m9_rdm_glu_merged_truseqnano_nebnext_v6rzlog10p_chipsub_cutoff2.000000_cwt_peaks.gr
NC_000913	IPOD occupancy	Peak	1716546	1716606	2	+	.	From DpurR_m9_rdm_glu_merged_truseqnano_nebnext_v6rzlog10p_chipsub_cutoff2.000000_cwt_peaks.gr
NC_000913	IPOD occupancy	Peak	1717606	1717666	2	+	.	From DpurR_m9_rdm_glu_merged_truseqnano_nebnext_v6rzlog10p_chipsub_cutoff2.000000_cwt_peaks.gr
NC_000913	IPOD occupancy	Peak	1718086	1718146	2	+	.	From DpurR_m9_rdm_glu_merged_truseqnano_nebnext_v6rzlog10p_chipsub_cutoff2.000000_cwt_peaks.gr
NC_000913	IPOD occupancy	Peak	1718366	1718426	2	+	.	From DpurR_m9_rdm_glu_merged_truseqnano_nebnext_v6rzlog10p_chipsub_cutoff2.000000_cwt_peaks.gr
NC_000913	IPOD occupancy	Peak	1720236	1720296	2	+	.	From DpurR_m9_rdm_glu_merged_truseqnano_nebnext_v6rzlog10p_chipsub_cutoff2.000000_cwt_peaks.gr
NC_000913	IPOD occupancy	Peak	1721246	1721306	2	+	.	From DpurR_m9_rdm_glu_merged_truseqnano_nebnext_v6rzlog10p_chipsub_cutoff2.000000_cwt_peaks.gr
NC_000913	IPOD occupancy	Peak	1722511	1722571	2	+	.	From DpurR_m9_rdm_glu_merged_truseqnano_nebnext_v6rzlog10p_chipsub_cutoff2.000000_cwt_peaks.gr
NC_000913	IPOD occupancy	Peak	1723036	1723096	2	+	.	From DpurR_m9_rdm_glu_merged_truseqnano_nebnext_v6rzlog10p_chipsub_cutoff2.000000_cwt_peaks.gr
NC_000913	IPOD occupancy	Peak	1723516	1723576	2	+	.	From DpurR_m9_rdm_glu_merged_truseqnano_nebnext_v6rzlog10p_chipsub_cutoff2.000000_cwt_peaks.gr
NC_000913	IPOD occupancy	Peak	1726006	1726066	2	+	.	From DpurR_m9_rdm_glu_merged_truseqnano_nebnext_v6rzlog10p_chipsub_cutoff2.000000_cwt_peaks.gr
NC_000913	IPOD occupancy	Peak	1727416	1727476	2	+	.	From DpurR_m9_rdm_glu_merged_truseqnano_nebnext_v6rzlog10p_chipsub_cutoff2.000000_cwt_peaks.gr
NC_000913	IPOD occupancy	Peak	1729016	1729076	2	+	.	From DpurR_m9_rdm_glu_merged_truseqnano_nebnext_v6rzlog10p_chipsub_cutoff2.000000_cwt_peaks.gr
NC_000913	IPOD occupancy	Peak	1730381	1730441	2	+	.	From DpurR_m9_rdm_glu_merged_truseqnano_nebnext_v6rzlog10p_chipsub_cutoff2.000000_cwt_peaks.gr
NC_000913	IPOD occupancy	Peak	1730726	1730786	2	+	.	From DpurR_m9_rdm_glu_merged_truseqnano_nebnext_v6rzlog10p_chipsub_cutoff2.000000_cwt_peaks.gr
NC_000913	IPOD occupancy	Peak	1734561	1734621	2	+	.	From DpurR_m9_rdm_glu_merged_truseqnano_nebnext_v6rzlog10p_chipsub_cutoff2.000000_cwt_peaks.gr
NC_000913	IPOD occupancy	Peak	1735251	1735311	2	+	.	From DpurR_m9_rdm_glu_merged_truseqnano_nebnext_v6rzlog10p_chipsub_cutoff2.000000_cwt_peaks.gr
NC_000913	IPOD occupancy	Peak	1735451	1735511	2	+	.	From DpurR_m9_rdm_glu_merged_truseqnano_nebnext_v6rzlog10p_chipsub_cutoff2.000000_cwt_peaks.gr
NC_000913	IPOD occupancy	Peak	1739426	1739486	2	+	.	From DpurR_m9_rdm_glu_merged_truseqnano_nebnext_v6rzlog10p_chipsub_cutoff2.000000_cwt_peaks.gr
NC_000913	IPOD occupancy	Peak	1739651	1739711	2	+	.	From DpurR_m9_rdm_glu_merged_truseqnano_nebnext_v6rzlog10p_chipsub_cutoff2.000000_cwt_peaks.gr
NC_000913	IPOD occupancy	Peak	1741121	1741181	2	+	.	From DpurR_m9_rdm_glu_merged_truseqnano_nebnext_v6rzlog10p_chipsub_cutoff2.000000_cwt_peaks.gr
NC_000913	IPOD occupancy	Peak	1743756	1743816	2	+	.	From DpurR_m9_rdm_glu_merged_truseqnano_nebnext_v6rzlog10p_chipsub_cutoff2.000000_cwt_peaks.gr
NC_000913	IPOD occupancy	Peak	1743881	1743941	2	+	.	From DpurR_m9_rdm_glu_merged_truseqnano_nebnext_v6rzlog10p_chipsub_cutoff2.000000_cwt_peaks.gr
NC_000913	IPOD occupancy	Peak	1744921	1744981	2	+	.	From DpurR_m9_rdm_glu_merged_truseqnano_nebnext_v6rzlog10p_chipsub_cutoff2.000000_cwt_peaks.gr
NC_000913	IPOD occupancy	Peak	1746601	1746661	2	+	.	From DpurR_m9_rdm_glu_merged_truseqnano_nebnext_v6rzlog10p_chipsub_cutoff2.000000_cwt_peaks.gr
NC_000913	IPOD occupancy	Peak	1746941	1747001	2	+	.	From DpurR_m9_rdm_glu_merged_truseqnano_nebnext_v6rzlog10p_chipsub_cutoff2.000000_cwt_peaks.gr
NC_000913	IPOD occupancy	Peak	1749161	1749221	2	+	.	From DpurR_m9_rdm_glu_merged_truseqnano_nebnext_v6rzlog10p_chipsub_cutoff2.000000_cwt_peaks.gr
NC_000913	IPOD occupancy	Peak	1750406	1750466	2	+	.	From DpurR_m9_rdm_glu_merged_truseqnano_nebnext_v6rzlog10p_chipsub_cutoff2.000000_cwt_peaks.gr
NC_000913	IPOD occupancy	Peak	1751051	1751111	2	+	.	From DpurR_m9_rdm_glu_merged_truseqnano_nebnext_v6rzlog10p_chipsub_cutoff2.000000_cwt_peaks.gr
NC_000913	IPOD occupancy	Peak	1751211	1751271	2	+	.	From DpurR_m9_rdm_glu_merged_truseqnano_nebnext_v6rzlog10p_chipsub_cutoff2.000000_cwt_peaks.gr
NC_000913	IPOD occupancy	Peak	1751961	1752021	2	+	.	From DpurR_m9_rdm_glu_merged_truseqnano_nebnext_v6rzlog10p_chipsub_cutoff2.000000_cwt_peaks.gr
NC_000913	IPOD occupancy	Peak	1752301	1752361	2	+	.	From DpurR_m9_rdm_glu_merged_truseqnano_nebnext_v6rzlog10p_chipsub_cutoff2.000000_cwt_peaks.gr
NC_000913	IPOD occupancy	Peak	1752591	1752651	2	+	.	From DpurR_m9_rdm_glu_merged_truseqnano_nebnext_v6rzlog10p_chipsub_cutoff2.000000_cwt_peaks.gr
NC_000913	IPOD occupancy	Peak	1753126	1753186	2	+	.	From DpurR_m9_rdm_glu_merged_truseqnano_nebnext_v6rzlog10p_chipsub_cutoff2.000000_cwt_peaks.gr
NC_000913	IPOD occupancy	Peak	1753466	1753526	2	+	.	From DpurR_m9_rdm_glu_merged_truseqnano_nebnext_v6rzlog10p_chipsub_cutoff2.000000_cwt_peaks.gr
NC_000913	IPOD occupancy	Peak	1753771	1753831	2	+	.	From DpurR_m9_rdm_glu_merged_truseqnano_nebnext_v6rzlog10p_chipsub_cutoff2.000000_cwt_peaks.gr
NC_000913	IPOD occupancy	Peak	1754481	1754541	2	+	.	From DpurR_m9_rdm_glu_merged_truseqnano_nebnext_v6rzlog10p_chipsub_cutoff2.000000_cwt_peaks.gr
NC_000913	IPOD occupancy	Peak	1754626	1754686	2	+	.	From DpurR_m9_rdm_glu_merged_truseqnano_nebnext_v6rzlog10p_chipsub_cutoff2.000000_cwt_peaks.gr
NC_000913	IPOD occupancy	Peak	1756086	1756146	2	+	.	From DpurR_m9_rdm_glu_merged_truseqnano_nebnext_v6rzlog10p_chipsub_cutoff2.000000_cwt_peaks.gr
NC_000913	IPOD occupancy	Peak	1756256	1756316	2	+	.	From DpurR_m9_rdm_glu_merged_truseqnano_nebnext_v6rzlog10p_chipsub_cutoff2.000000_cwt_peaks.gr
NC_000913	IPOD occupancy	Peak	1757651	1757711	2	+	.	From DpurR_m9_rdm_glu_merged_truseqnano_nebnext_v6rzlog10p_chipsub_cutoff2.000000_cwt_peaks.gr
NC_000913	IPOD occupancy	Peak	1757851	1757911	2	+	.	From DpurR_m9_rdm_glu_merged_truseqnano_nebnext_v6rzlog10p_chipsub_cutoff2.000000_cwt_peaks.gr
NC_000913	IPOD occupancy	Peak	1758061	1758121	2	+	.	From DpurR_m9_rdm_glu_merged_truseqnano_nebnext_v6rzlog10p_chipsub_cutoff2.000000_cwt_peaks.gr
NC_000913	IPOD occupancy	Peak	1758991	1759051	2	+	.	From DpurR_m9_rdm_glu_merged_truseqnano_nebnext_v6rzlog10p_chipsub_cutoff2.000000_cwt_peaks.gr
NC_000913	IPOD occupancy	Peak	1762476	1762536	2	+	.	From DpurR_m9_rdm_glu_merged_truseqnano_nebnext_v6rzlog10p_chipsub_cutoff2.000000_cwt_peaks.gr
NC_000913	IPOD occupancy	Peak	1762596	1762656	2	+	.	From DpurR_m9_rdm_glu_merged_truseqnano_nebnext_v6rzlog10p_chipsub_cutoff2.000000_cwt_peaks.gr
NC_000913	IPOD occupancy	Peak	1764406	1764466	2	+	.	From DpurR_m9_rdm_glu_merged_truseqnano_nebnext_v6rzlog10p_chipsub_cutoff2.000000_cwt_peaks.gr
NC_000913	IPOD occupancy	Peak	1764576	1764636	2	+	.	From DpurR_m9_rdm_glu_merged_truseqnano_nebnext_v6rzlog10p_chipsub_cutoff2.000000_cwt_peaks.gr
NC_000913	IPOD occupancy	Peak	1768076	1768136	2	+	.	From DpurR_m9_rdm_glu_merged_truseqnano_nebnext_v6rzlog10p_chipsub_cutoff2.000000_cwt_peaks.gr
NC_000913	IPOD occupancy	Peak	1768351	1768411	2	+	.	From DpurR_m9_rdm_glu_merged_truseqnano_nebnext_v6rzlog10p_chipsub_cutoff2.000000_cwt_peaks.gr
NC_000913	IPOD occupancy	Peak	1769866	1769926	2	+	.	From DpurR_m9_rdm_glu_merged_truseqnano_nebnext_v6rzlog10p_chipsub_cutoff2.000000_cwt_peaks.gr
NC_000913	IPOD occupancy	Peak	1770291	1770351	2	+	.	From DpurR_m9_rdm_glu_merged_truseqnano_nebnext_v6rzlog10p_chipsub_cutoff2.000000_cwt_peaks.gr
NC_000913	IPOD occupancy	Peak	1770386	1770446	2	+	.	From DpurR_m9_rdm_glu_merged_truseqnano_nebnext_v6rzlog10p_chipsub_cutoff2.000000_cwt_peaks.gr
NC_000913	IPOD occupancy	Peak	1770571	1770631	2	+	.	From DpurR_m9_rdm_glu_merged_truseqnano_nebnext_v6rzlog10p_chipsub_cutoff2.000000_cwt_peaks.gr
NC_000913	IPOD occupancy	Peak	1770891	1770951	2	+	.	From DpurR_m9_rdm_glu_merged_truseqnano_nebnext_v6rzlog10p_chipsub_cutoff2.000000_cwt_peaks.gr
NC_000913	IPOD occupancy	Peak	1771081	1771141	2	+	.	From DpurR_m9_rdm_glu_merged_truseqnano_nebnext_v6rzlog10p_chipsub_cutoff2.000000_cwt_peaks.gr
NC_000913	IPOD occupancy	Peak	1771196	1771256	2	+	.	From DpurR_m9_rdm_glu_merged_truseqnano_nebnext_v6rzlog10p_chipsub_cutoff2.000000_cwt_peaks.gr
NC_000913	IPOD occupancy	Peak	1771461	1771521	2	+	.	From DpurR_m9_rdm_glu_merged_truseqnano_nebnext_v6rzlog10p_chipsub_cutoff2.000000_cwt_peaks.gr
NC_000913	IPOD occupancy	Peak	1771556	1771616	2	+	.	From DpurR_m9_rdm_glu_merged_truseqnano_nebnext_v6rzlog10p_chipsub_cutoff2.000000_cwt_peaks.gr
NC_000913	IPOD occupancy	Peak	1771691	1771751	2	+	.	From DpurR_m9_rdm_glu_merged_truseqnano_nebnext_v6rzlog10p_chipsub_cutoff2.000000_cwt_peaks.gr
NC_000913	IPOD occupancy	Peak	1772126	1772186	2	+	.	From DpurR_m9_rdm_glu_merged_truseqnano_nebnext_v6rzlog10p_chipsub_cutoff2.000000_cwt_peaks.gr
NC_000913	IPOD occupancy	Peak	1772276	1772336	2	+	.	From DpurR_m9_rdm_glu_merged_truseqnano_nebnext_v6rzlog10p_chipsub_cutoff2.000000_cwt_peaks.gr
NC_000913	IPOD occupancy	Peak	1772391	1772451	2	+	.	From DpurR_m9_rdm_glu_merged_truseqnano_nebnext_v6rzlog10p_chipsub_cutoff2.000000_cwt_peaks.gr
NC_000913	IPOD occupancy	Peak	1772576	1772636	2	+	.	From DpurR_m9_rdm_glu_merged_truseqnano_nebnext_v6rzlog10p_chipsub_cutoff2.000000_cwt_peaks.gr
NC_000913	IPOD occupancy	Peak	1772741	1772801	2	+	.	From DpurR_m9_rdm_glu_merged_truseqnano_nebnext_v6rzlog10p_chipsub_cutoff2.000000_cwt_peaks.gr
NC_000913	IPOD occupancy	Peak	1772991	1773051	2	+	.	From DpurR_m9_rdm_glu_merged_truseqnano_nebnext_v6rzlog10p_chipsub_cutoff2.000000_cwt_peaks.gr
NC_000913	IPOD occupancy	Peak	1773236	1773296	2	+	.	From DpurR_m9_rdm_glu_merged_truseqnano_nebnext_v6rzlog10p_chipsub_cutoff2.000000_cwt_peaks.gr
NC_000913	IPOD occupancy	Peak	1773356	1773416	2	+	.	From DpurR_m9_rdm_glu_merged_truseqnano_nebnext_v6rzlog10p_chipsub_cutoff2.000000_cwt_peaks.gr
NC_000913	IPOD occupancy	Peak	1773536	1773596	2	+	.	From DpurR_m9_rdm_glu_merged_truseqnano_nebnext_v6rzlog10p_chipsub_cutoff2.000000_cwt_peaks.gr
NC_000913	IPOD occupancy	Peak	1773756	1773816	2	+	.	From DpurR_m9_rdm_glu_merged_truseqnano_nebnext_v6rzlog10p_chipsub_cutoff2.000000_cwt_peaks.gr
NC_000913	IPOD occupancy	Peak	1773881	1773941	2	+	.	From DpurR_m9_rdm_glu_merged_truseqnano_nebnext_v6rzlog10p_chipsub_cutoff2.000000_cwt_peaks.gr
NC_000913	IPOD occupancy	Peak	1773986	1774046	2	+	.	From DpurR_m9_rdm_glu_merged_truseqnano_nebnext_v6rzlog10p_chipsub_cutoff2.000000_cwt_peaks.gr
NC_000913	IPOD occupancy	Peak	1775156	1775216	2	+	.	From DpurR_m9_rdm_glu_merged_truseqnano_nebnext_v6rzlog10p_chipsub_cutoff2.000000_cwt_peaks.gr
NC_000913	IPOD occupancy	Peak	1775401	1775461	2	+	.	From DpurR_m9_rdm_glu_merged_truseqnano_nebnext_v6rzlog10p_chipsub_cutoff2.000000_cwt_peaks.gr
NC_000913	IPOD occupancy	Peak	1775566	1775626	2	+	.	From DpurR_m9_rdm_glu_merged_truseqnano_nebnext_v6rzlog10p_chipsub_cutoff2.000000_cwt_peaks.gr
NC_000913	IPOD occupancy	Peak	1775726	1775786	2	+	.	From DpurR_m9_rdm_glu_merged_truseqnano_nebnext_v6rzlog10p_chipsub_cutoff2.000000_cwt_peaks.gr
NC_000913	IPOD occupancy	Peak	1775906	1775966	2	+	.	From DpurR_m9_rdm_glu_merged_truseqnano_nebnext_v6rzlog10p_chipsub_cutoff2.000000_cwt_peaks.gr
NC_000913	IPOD occupancy	Peak	1776066	1776126	2	+	.	From DpurR_m9_rdm_glu_merged_truseqnano_nebnext_v6rzlog10p_chipsub_cutoff2.000000_cwt_peaks.gr
NC_000913	IPOD occupancy	Peak	1776776	1776836	2	+	.	From DpurR_m9_rdm_glu_merged_truseqnano_nebnext_v6rzlog10p_chipsub_cutoff2.000000_cwt_peaks.gr
NC_000913	IPOD occupancy	Peak	1777166	1777226	2	+	.	From DpurR_m9_rdm_glu_merged_truseqnano_nebnext_v6rzlog10p_chipsub_cutoff2.000000_cwt_peaks.gr
NC_000913	IPOD occupancy	Peak	1778416	1778476	2	+	.	From DpurR_m9_rdm_glu_merged_truseqnano_nebnext_v6rzlog10p_chipsub_cutoff2.000000_cwt_peaks.gr
NC_000913	IPOD occupancy	Peak	1778606	1778666	2	+	.	From DpurR_m9_rdm_glu_merged_truseqnano_nebnext_v6rzlog10p_chipsub_cutoff2.000000_cwt_peaks.gr
NC_000913	IPOD occupancy	Peak	1778731	1778791	2	+	.	From DpurR_m9_rdm_glu_merged_truseqnano_nebnext_v6rzlog10p_chipsub_cutoff2.000000_cwt_peaks.gr
NC_000913	IPOD occupancy	Peak	1779291	1779351	2	+	.	From DpurR_m9_rdm_glu_merged_truseqnano_nebnext_v6rzlog10p_chipsub_cutoff2.000000_cwt_peaks.gr
NC_000913	IPOD occupancy	Peak	1781106	1781166	2	+	.	From DpurR_m9_rdm_glu_merged_truseqnano_nebnext_v6rzlog10p_chipsub_cutoff2.000000_cwt_peaks.gr
NC_000913	IPOD occupancy	Peak	1782201	1782261	2	+	.	From DpurR_m9_rdm_glu_merged_truseqnano_nebnext_v6rzlog10p_chipsub_cutoff2.000000_cwt_peaks.gr
NC_000913	IPOD occupancy	Peak	1782511	1782571	2	+	.	From DpurR_m9_rdm_glu_merged_truseqnano_nebnext_v6rzlog10p_chipsub_cutoff2.000000_cwt_peaks.gr
NC_000913	IPOD occupancy	Peak	1782776	1782836	2	+	.	From DpurR_m9_rdm_glu_merged_truseqnano_nebnext_v6rzlog10p_chipsub_cutoff2.000000_cwt_peaks.gr
NC_000913	IPOD occupancy	Peak	1783981	1784041	2	+	.	From DpurR_m9_rdm_glu_merged_truseqnano_nebnext_v6rzlog10p_chipsub_cutoff2.000000_cwt_peaks.gr
NC_000913	IPOD occupancy	Peak	1784261	1784321	2	+	.	From DpurR_m9_rdm_glu_merged_truseqnano_nebnext_v6rzlog10p_chipsub_cutoff2.000000_cwt_peaks.gr
NC_000913	IPOD occupancy	Peak	1784426	1784486	2	+	.	From DpurR_m9_rdm_glu_merged_truseqnano_nebnext_v6rzlog10p_chipsub_cutoff2.000000_cwt_peaks.gr
NC_000913	IPOD occupancy	Peak	1784551	1784611	2	+	.	From DpurR_m9_rdm_glu_merged_truseqnano_nebnext_v6rzlog10p_chipsub_cutoff2.000000_cwt_peaks.gr
NC_000913	IPOD occupancy	Peak	1785441	1785501	2	+	.	From DpurR_m9_rdm_glu_merged_truseqnano_nebnext_v6rzlog10p_chipsub_cutoff2.000000_cwt_peaks.gr
NC_000913	IPOD occupancy	Peak	1788236	1788296	2	+	.	From DpurR_m9_rdm_glu_merged_truseqnano_nebnext_v6rzlog10p_chipsub_cutoff2.000000_cwt_peaks.gr
NC_000913	IPOD occupancy	Peak	1788861	1788921	2	+	.	From DpurR_m9_rdm_glu_merged_truseqnano_nebnext_v6rzlog10p_chipsub_cutoff2.000000_cwt_peaks.gr
NC_000913	IPOD occupancy	Peak	1789521	1789581	2	+	.	From DpurR_m9_rdm_glu_merged_truseqnano_nebnext_v6rzlog10p_chipsub_cutoff2.000000_cwt_peaks.gr
NC_000913	IPOD occupancy	Peak	1790381	1790441	2	+	.	From DpurR_m9_rdm_glu_merged_truseqnano_nebnext_v6rzlog10p_chipsub_cutoff2.000000_cwt_peaks.gr
NC_000913	IPOD occupancy	Peak	1791281	1791341	2	+	.	From DpurR_m9_rdm_glu_merged_truseqnano_nebnext_v6rzlog10p_chipsub_cutoff2.000000_cwt_peaks.gr
NC_000913	IPOD occupancy	Peak	1791381	1791441	2	+	.	From DpurR_m9_rdm_glu_merged_truseqnano_nebnext_v6rzlog10p_chipsub_cutoff2.000000_cwt_peaks.gr
NC_000913	IPOD occupancy	Peak	1791611	1791671	2	+	.	From DpurR_m9_rdm_glu_merged_truseqnano_nebnext_v6rzlog10p_chipsub_cutoff2.000000_cwt_peaks.gr
NC_000913	IPOD occupancy	Peak	1791781	1791841	2	+	.	From DpurR_m9_rdm_glu_merged_truseqnano_nebnext_v6rzlog10p_chipsub_cutoff2.000000_cwt_peaks.gr
NC_000913	IPOD occupancy	Peak	1791916	1791976	2	+	.	From DpurR_m9_rdm_glu_merged_truseqnano_nebnext_v6rzlog10p_chipsub_cutoff2.000000_cwt_peaks.gr
NC_000913	IPOD occupancy	Peak	1792356	1792416	2	+	.	From DpurR_m9_rdm_glu_merged_truseqnano_nebnext_v6rzlog10p_chipsub_cutoff2.000000_cwt_peaks.gr
NC_000913	IPOD occupancy	Peak	1793431	1793491	2	+	.	From DpurR_m9_rdm_glu_merged_truseqnano_nebnext_v6rzlog10p_chipsub_cutoff2.000000_cwt_peaks.gr
NC_000913	IPOD occupancy	Peak	1795476	1795536	2	+	.	From DpurR_m9_rdm_glu_merged_truseqnano_nebnext_v6rzlog10p_chipsub_cutoff2.000000_cwt_peaks.gr
NC_000913	IPOD occupancy	Peak	1797456	1797516	2	+	.	From DpurR_m9_rdm_glu_merged_truseqnano_nebnext_v6rzlog10p_chipsub_cutoff2.000000_cwt_peaks.gr
NC_000913	IPOD occupancy	Peak	1799311	1799371	2	+	.	From DpurR_m9_rdm_glu_merged_truseqnano_nebnext_v6rzlog10p_chipsub_cutoff2.000000_cwt_peaks.gr
NC_000913	IPOD occupancy	Peak	1799441	1799501	2	+	.	From DpurR_m9_rdm_glu_merged_truseqnano_nebnext_v6rzlog10p_chipsub_cutoff2.000000_cwt_peaks.gr
NC_000913	IPOD occupancy	Peak	1800836	1800896	2	+	.	From DpurR_m9_rdm_glu_merged_truseqnano_nebnext_v6rzlog10p_chipsub_cutoff2.000000_cwt_peaks.gr
NC_000913	IPOD occupancy	Peak	1801581	1801641	2	+	.	From DpurR_m9_rdm_glu_merged_truseqnano_nebnext_v6rzlog10p_chipsub_cutoff2.000000_cwt_peaks.gr
NC_000913	IPOD occupancy	Peak	1803066	1803126	2	+	.	From DpurR_m9_rdm_glu_merged_truseqnano_nebnext_v6rzlog10p_chipsub_cutoff2.000000_cwt_peaks.gr
NC_000913	IPOD occupancy	Peak	1803276	1803336	2	+	.	From DpurR_m9_rdm_glu_merged_truseqnano_nebnext_v6rzlog10p_chipsub_cutoff2.000000_cwt_peaks.gr
NC_000913	IPOD occupancy	Peak	1803491	1803551	2	+	.	From DpurR_m9_rdm_glu_merged_truseqnano_nebnext_v6rzlog10p_chipsub_cutoff2.000000_cwt_peaks.gr
NC_000913	IPOD occupancy	Peak	1803626	1803686	2	+	.	From DpurR_m9_rdm_glu_merged_truseqnano_nebnext_v6rzlog10p_chipsub_cutoff2.000000_cwt_peaks.gr
NC_000913	IPOD occupancy	Peak	1803831	1803891	2	+	.	From DpurR_m9_rdm_glu_merged_truseqnano_nebnext_v6rzlog10p_chipsub_cutoff2.000000_cwt_peaks.gr
NC_000913	IPOD occupancy	Peak	1804191	1804251	2	+	.	From DpurR_m9_rdm_glu_merged_truseqnano_nebnext_v6rzlog10p_chipsub_cutoff2.000000_cwt_peaks.gr
NC_000913	IPOD occupancy	Peak	1804326	1804386	2	+	.	From DpurR_m9_rdm_glu_merged_truseqnano_nebnext_v6rzlog10p_chipsub_cutoff2.000000_cwt_peaks.gr
NC_000913	IPOD occupancy	Peak	1804491	1804551	2	+	.	From DpurR_m9_rdm_glu_merged_truseqnano_nebnext_v6rzlog10p_chipsub_cutoff2.000000_cwt_peaks.gr
NC_000913	IPOD occupancy	Peak	1804666	1804726	2	+	.	From DpurR_m9_rdm_glu_merged_truseqnano_nebnext_v6rzlog10p_chipsub_cutoff2.000000_cwt_peaks.gr
NC_000913	IPOD occupancy	Peak	1804881	1804941	2	+	.	From DpurR_m9_rdm_glu_merged_truseqnano_nebnext_v6rzlog10p_chipsub_cutoff2.000000_cwt_peaks.gr
NC_000913	IPOD occupancy	Peak	1804996	1805056	2	+	.	From DpurR_m9_rdm_glu_merged_truseqnano_nebnext_v6rzlog10p_chipsub_cutoff2.000000_cwt_peaks.gr
NC_000913	IPOD occupancy	Peak	1805411	1805471	2	+	.	From DpurR_m9_rdm_glu_merged_truseqnano_nebnext_v6rzlog10p_chipsub_cutoff2.000000_cwt_peaks.gr
NC_000913	IPOD occupancy	Peak	1805791	1805851	2	+	.	From DpurR_m9_rdm_glu_merged_truseqnano_nebnext_v6rzlog10p_chipsub_cutoff2.000000_cwt_peaks.gr
NC_000913	IPOD occupancy	Peak	1806881	1806941	2	+	.	From DpurR_m9_rdm_glu_merged_truseqnano_nebnext_v6rzlog10p_chipsub_cutoff2.000000_cwt_peaks.gr
NC_000913	IPOD occupancy	Peak	1807421	1807481	2	+	.	From DpurR_m9_rdm_glu_merged_truseqnano_nebnext_v6rzlog10p_chipsub_cutoff2.000000_cwt_peaks.gr
NC_000913	IPOD occupancy	Peak	1807746	1807806	2	+	.	From DpurR_m9_rdm_glu_merged_truseqnano_nebnext_v6rzlog10p_chipsub_cutoff2.000000_cwt_peaks.gr
NC_000913	IPOD occupancy	Peak	1808716	1808776	2	+	.	From DpurR_m9_rdm_glu_merged_truseqnano_nebnext_v6rzlog10p_chipsub_cutoff2.000000_cwt_peaks.gr
NC_000913	IPOD occupancy	Peak	1808841	1808901	2	+	.	From DpurR_m9_rdm_glu_merged_truseqnano_nebnext_v6rzlog10p_chipsub_cutoff2.000000_cwt_peaks.gr
NC_000913	IPOD occupancy	Peak	1809116	1809176	2	+	.	From DpurR_m9_rdm_glu_merged_truseqnano_nebnext_v6rzlog10p_chipsub_cutoff2.000000_cwt_peaks.gr
NC_000913	IPOD occupancy	Peak	1809731	1809791	2	+	.	From DpurR_m9_rdm_glu_merged_truseqnano_nebnext_v6rzlog10p_chipsub_cutoff2.000000_cwt_peaks.gr
NC_000913	IPOD occupancy	Peak	1810781	1810841	2	+	.	From DpurR_m9_rdm_glu_merged_truseqnano_nebnext_v6rzlog10p_chipsub_cutoff2.000000_cwt_peaks.gr
NC_000913	IPOD occupancy	Peak	1811111	1811171	2	+	.	From DpurR_m9_rdm_glu_merged_truseqnano_nebnext_v6rzlog10p_chipsub_cutoff2.000000_cwt_peaks.gr
NC_000913	IPOD occupancy	Peak	1812401	1812461	2	+	.	From DpurR_m9_rdm_glu_merged_truseqnano_nebnext_v6rzlog10p_chipsub_cutoff2.000000_cwt_peaks.gr
NC_000913	IPOD occupancy	Peak	1812591	1812651	2	+	.	From DpurR_m9_rdm_glu_merged_truseqnano_nebnext_v6rzlog10p_chipsub_cutoff2.000000_cwt_peaks.gr
NC_000913	IPOD occupancy	Peak	1812666	1812751	2	+	.	From DpurR_m9_rdm_glu_merged_truseqnano_nebnext_v6rzlog10p_chipsub_cutoff2.000000_cwt_peaks.gr
NC_000913	IPOD occupancy	Peak	1812826	1812886	2	+	.	From DpurR_m9_rdm_glu_merged_truseqnano_nebnext_v6rzlog10p_chipsub_cutoff2.000000_cwt_peaks.gr
NC_000913	IPOD occupancy	Peak	1812966	1813026	2	+	.	From DpurR_m9_rdm_glu_merged_truseqnano_nebnext_v6rzlog10p_chipsub_cutoff2.000000_cwt_peaks.gr
NC_000913	IPOD occupancy	Peak	1813136	1813196	2	+	.	From DpurR_m9_rdm_glu_merged_truseqnano_nebnext_v6rzlog10p_chipsub_cutoff2.000000_cwt_peaks.gr
NC_000913	IPOD occupancy	Peak	1813251	1813311	2	+	.	From DpurR_m9_rdm_glu_merged_truseqnano_nebnext_v6rzlog10p_chipsub_cutoff2.000000_cwt_peaks.gr
NC_000913	IPOD occupancy	Peak	1814041	1814101	2	+	.	From DpurR_m9_rdm_glu_merged_truseqnano_nebnext_v6rzlog10p_chipsub_cutoff2.000000_cwt_peaks.gr
NC_000913	IPOD occupancy	Peak	1816206	1816266	2	+	.	From DpurR_m9_rdm_glu_merged_truseqnano_nebnext_v6rzlog10p_chipsub_cutoff2.000000_cwt_peaks.gr
NC_000913	IPOD occupancy	Peak	1817091	1817151	2	+	.	From DpurR_m9_rdm_glu_merged_truseqnano_nebnext_v6rzlog10p_chipsub_cutoff2.000000_cwt_peaks.gr
NC_000913	IPOD occupancy	Peak	1817961	1818021	2	+	.	From DpurR_m9_rdm_glu_merged_truseqnano_nebnext_v6rzlog10p_chipsub_cutoff2.000000_cwt_peaks.gr
NC_000913	IPOD occupancy	Peak	1818401	1818461	2	+	.	From DpurR_m9_rdm_glu_merged_truseqnano_nebnext_v6rzlog10p_chipsub_cutoff2.000000_cwt_peaks.gr
NC_000913	IPOD occupancy	Peak	1818516	1818576	2	+	.	From DpurR_m9_rdm_glu_merged_truseqnano_nebnext_v6rzlog10p_chipsub_cutoff2.000000_cwt_peaks.gr
NC_000913	IPOD occupancy	Peak	1818751	1818811	2	+	.	From DpurR_m9_rdm_glu_merged_truseqnano_nebnext_v6rzlog10p_chipsub_cutoff2.000000_cwt_peaks.gr
NC_000913	IPOD occupancy	Peak	1818856	1818916	2	+	.	From DpurR_m9_rdm_glu_merged_truseqnano_nebnext_v6rzlog10p_chipsub_cutoff2.000000_cwt_peaks.gr
NC_000913	IPOD occupancy	Peak	1819176	1819236	2	+	.	From DpurR_m9_rdm_glu_merged_truseqnano_nebnext_v6rzlog10p_chipsub_cutoff2.000000_cwt_peaks.gr
NC_000913	IPOD occupancy	Peak	1819271	1819331	2	+	.	From DpurR_m9_rdm_glu_merged_truseqnano_nebnext_v6rzlog10p_chipsub_cutoff2.000000_cwt_peaks.gr
NC_000913	IPOD occupancy	Peak	1820596	1820656	2	+	.	From DpurR_m9_rdm_glu_merged_truseqnano_nebnext_v6rzlog10p_chipsub_cutoff2.000000_cwt_peaks.gr
NC_000913	IPOD occupancy	Peak	1820696	1820756	2	+	.	From DpurR_m9_rdm_glu_merged_truseqnano_nebnext_v6rzlog10p_chipsub_cutoff2.000000_cwt_peaks.gr
NC_000913	IPOD occupancy	Peak	1820921	1820981	2	+	.	From DpurR_m9_rdm_glu_merged_truseqnano_nebnext_v6rzlog10p_chipsub_cutoff2.000000_cwt_peaks.gr
NC_000913	IPOD occupancy	Peak	1821206	1821266	2	+	.	From DpurR_m9_rdm_glu_merged_truseqnano_nebnext_v6rzlog10p_chipsub_cutoff2.000000_cwt_peaks.gr
NC_000913	IPOD occupancy	Peak	1821351	1821411	2	+	.	From DpurR_m9_rdm_glu_merged_truseqnano_nebnext_v6rzlog10p_chipsub_cutoff2.000000_cwt_peaks.gr
NC_000913	IPOD occupancy	Peak	1821766	1821826	2	+	.	From DpurR_m9_rdm_glu_merged_truseqnano_nebnext_v6rzlog10p_chipsub_cutoff2.000000_cwt_peaks.gr
NC_000913	IPOD occupancy	Peak	1821961	1822021	2	+	.	From DpurR_m9_rdm_glu_merged_truseqnano_nebnext_v6rzlog10p_chipsub_cutoff2.000000_cwt_peaks.gr
NC_000913	IPOD occupancy	Peak	1823631	1823691	2	+	.	From DpurR_m9_rdm_glu_merged_truseqnano_nebnext_v6rzlog10p_chipsub_cutoff2.000000_cwt_peaks.gr
NC_000913	IPOD occupancy	Peak	1824586	1824646	2	+	.	From DpurR_m9_rdm_glu_merged_truseqnano_nebnext_v6rzlog10p_chipsub_cutoff2.000000_cwt_peaks.gr
NC_000913	IPOD occupancy	Peak	1825871	1825931	2	+	.	From DpurR_m9_rdm_glu_merged_truseqnano_nebnext_v6rzlog10p_chipsub_cutoff2.000000_cwt_peaks.gr
NC_000913	IPOD occupancy	Peak	1830186	1830246	2	+	.	From DpurR_m9_rdm_glu_merged_truseqnano_nebnext_v6rzlog10p_chipsub_cutoff2.000000_cwt_peaks.gr
NC_000913	IPOD occupancy	Peak	1832121	1832181	2	+	.	From DpurR_m9_rdm_glu_merged_truseqnano_nebnext_v6rzlog10p_chipsub_cutoff2.000000_cwt_peaks.gr
NC_000913	IPOD occupancy	Peak	1832436	1832496	2	+	.	From DpurR_m9_rdm_glu_merged_truseqnano_nebnext_v6rzlog10p_chipsub_cutoff2.000000_cwt_peaks.gr
NC_000913	IPOD occupancy	Peak	1833271	1833331	2	+	.	From DpurR_m9_rdm_glu_merged_truseqnano_nebnext_v6rzlog10p_chipsub_cutoff2.000000_cwt_peaks.gr
NC_000913	IPOD occupancy	Peak	1833781	1833841	2	+	.	From DpurR_m9_rdm_glu_merged_truseqnano_nebnext_v6rzlog10p_chipsub_cutoff2.000000_cwt_peaks.gr
NC_000913	IPOD occupancy	Peak	1834816	1834876	2	+	.	From DpurR_m9_rdm_glu_merged_truseqnano_nebnext_v6rzlog10p_chipsub_cutoff2.000000_cwt_peaks.gr
NC_000913	IPOD occupancy	Peak	1835236	1835296	2	+	.	From DpurR_m9_rdm_glu_merged_truseqnano_nebnext_v6rzlog10p_chipsub_cutoff2.000000_cwt_peaks.gr
NC_000913	IPOD occupancy	Peak	1839326	1839386	2	+	.	From DpurR_m9_rdm_glu_merged_truseqnano_nebnext_v6rzlog10p_chipsub_cutoff2.000000_cwt_peaks.gr
NC_000913	IPOD occupancy	Peak	1840556	1840616	2	+	.	From DpurR_m9_rdm_glu_merged_truseqnano_nebnext_v6rzlog10p_chipsub_cutoff2.000000_cwt_peaks.gr
NC_000913	IPOD occupancy	Peak	1840886	1840946	2	+	.	From DpurR_m9_rdm_glu_merged_truseqnano_nebnext_v6rzlog10p_chipsub_cutoff2.000000_cwt_peaks.gr
NC_000913	IPOD occupancy	Peak	1841281	1841341	2	+	.	From DpurR_m9_rdm_glu_merged_truseqnano_nebnext_v6rzlog10p_chipsub_cutoff2.000000_cwt_peaks.gr
NC_000913	IPOD occupancy	Peak	1844176	1844236	2	+	.	From DpurR_m9_rdm_glu_merged_truseqnano_nebnext_v6rzlog10p_chipsub_cutoff2.000000_cwt_peaks.gr
NC_000913	IPOD occupancy	Peak	1844586	1844646	2	+	.	From DpurR_m9_rdm_glu_merged_truseqnano_nebnext_v6rzlog10p_chipsub_cutoff2.000000_cwt_peaks.gr
NC_000913	IPOD occupancy	Peak	1844936	1844996	2	+	.	From DpurR_m9_rdm_glu_merged_truseqnano_nebnext_v6rzlog10p_chipsub_cutoff2.000000_cwt_peaks.gr
NC_000913	IPOD occupancy	Peak	1847756	1847816	2	+	.	From DpurR_m9_rdm_glu_merged_truseqnano_nebnext_v6rzlog10p_chipsub_cutoff2.000000_cwt_peaks.gr
NC_000913	IPOD occupancy	Peak	1848521	1848581	2	+	.	From DpurR_m9_rdm_glu_merged_truseqnano_nebnext_v6rzlog10p_chipsub_cutoff2.000000_cwt_peaks.gr
NC_000913	IPOD occupancy	Peak	1849021	1849081	2	+	.	From DpurR_m9_rdm_glu_merged_truseqnano_nebnext_v6rzlog10p_chipsub_cutoff2.000000_cwt_peaks.gr
NC_000913	IPOD occupancy	Peak	1850661	1850721	2	+	.	From DpurR_m9_rdm_glu_merged_truseqnano_nebnext_v6rzlog10p_chipsub_cutoff2.000000_cwt_peaks.gr
NC_000913	IPOD occupancy	Peak	1851571	1851631	2	+	.	From DpurR_m9_rdm_glu_merged_truseqnano_nebnext_v6rzlog10p_chipsub_cutoff2.000000_cwt_peaks.gr
NC_000913	IPOD occupancy	Peak	1852386	1852446	2	+	.	From DpurR_m9_rdm_glu_merged_truseqnano_nebnext_v6rzlog10p_chipsub_cutoff2.000000_cwt_peaks.gr
NC_000913	IPOD occupancy	Peak	1852941	1853001	2	+	.	From DpurR_m9_rdm_glu_merged_truseqnano_nebnext_v6rzlog10p_chipsub_cutoff2.000000_cwt_peaks.gr
NC_000913	IPOD occupancy	Peak	1853411	1853471	2	+	.	From DpurR_m9_rdm_glu_merged_truseqnano_nebnext_v6rzlog10p_chipsub_cutoff2.000000_cwt_peaks.gr
NC_000913	IPOD occupancy	Peak	1853741	1853801	2	+	.	From DpurR_m9_rdm_glu_merged_truseqnano_nebnext_v6rzlog10p_chipsub_cutoff2.000000_cwt_peaks.gr
NC_000913	IPOD occupancy	Peak	1853836	1853896	2	+	.	From DpurR_m9_rdm_glu_merged_truseqnano_nebnext_v6rzlog10p_chipsub_cutoff2.000000_cwt_peaks.gr
NC_000913	IPOD occupancy	Peak	1853971	1854031	2	+	.	From DpurR_m9_rdm_glu_merged_truseqnano_nebnext_v6rzlog10p_chipsub_cutoff2.000000_cwt_peaks.gr
NC_000913	IPOD occupancy	Peak	1854161	1854221	2	+	.	From DpurR_m9_rdm_glu_merged_truseqnano_nebnext_v6rzlog10p_chipsub_cutoff2.000000_cwt_peaks.gr
NC_000913	IPOD occupancy	Peak	1855191	1855251	2	+	.	From DpurR_m9_rdm_glu_merged_truseqnano_nebnext_v6rzlog10p_chipsub_cutoff2.000000_cwt_peaks.gr
NC_000913	IPOD occupancy	Peak	1855646	1855706	2	+	.	From DpurR_m9_rdm_glu_merged_truseqnano_nebnext_v6rzlog10p_chipsub_cutoff2.000000_cwt_peaks.gr
NC_000913	IPOD occupancy	Peak	1855771	1855831	2	+	.	From DpurR_m9_rdm_glu_merged_truseqnano_nebnext_v6rzlog10p_chipsub_cutoff2.000000_cwt_peaks.gr
NC_000913	IPOD occupancy	Peak	1855941	1856001	2	+	.	From DpurR_m9_rdm_glu_merged_truseqnano_nebnext_v6rzlog10p_chipsub_cutoff2.000000_cwt_peaks.gr
NC_000913	IPOD occupancy	Peak	1856361	1856421	2	+	.	From DpurR_m9_rdm_glu_merged_truseqnano_nebnext_v6rzlog10p_chipsub_cutoff2.000000_cwt_peaks.gr
NC_000913	IPOD occupancy	Peak	1856511	1856571	2	+	.	From DpurR_m9_rdm_glu_merged_truseqnano_nebnext_v6rzlog10p_chipsub_cutoff2.000000_cwt_peaks.gr
NC_000913	IPOD occupancy	Peak	1856661	1856721	2	+	.	From DpurR_m9_rdm_glu_merged_truseqnano_nebnext_v6rzlog10p_chipsub_cutoff2.000000_cwt_peaks.gr
NC_000913	IPOD occupancy	Peak	1856876	1856936	2	+	.	From DpurR_m9_rdm_glu_merged_truseqnano_nebnext_v6rzlog10p_chipsub_cutoff2.000000_cwt_peaks.gr
NC_000913	IPOD occupancy	Peak	1857451	1857511	2	+	.	From DpurR_m9_rdm_glu_merged_truseqnano_nebnext_v6rzlog10p_chipsub_cutoff2.000000_cwt_peaks.gr
NC_000913	IPOD occupancy	Peak	1857586	1857646	2	+	.	From DpurR_m9_rdm_glu_merged_truseqnano_nebnext_v6rzlog10p_chipsub_cutoff2.000000_cwt_peaks.gr
NC_000913	IPOD occupancy	Peak	1857756	1857816	2	+	.	From DpurR_m9_rdm_glu_merged_truseqnano_nebnext_v6rzlog10p_chipsub_cutoff2.000000_cwt_peaks.gr
NC_000913	IPOD occupancy	Peak	1858481	1858541	2	+	.	From DpurR_m9_rdm_glu_merged_truseqnano_nebnext_v6rzlog10p_chipsub_cutoff2.000000_cwt_peaks.gr
NC_000913	IPOD occupancy	Peak	1858816	1858876	2	+	.	From DpurR_m9_rdm_glu_merged_truseqnano_nebnext_v6rzlog10p_chipsub_cutoff2.000000_cwt_peaks.gr
NC_000913	IPOD occupancy	Peak	1859076	1859136	2	+	.	From DpurR_m9_rdm_glu_merged_truseqnano_nebnext_v6rzlog10p_chipsub_cutoff2.000000_cwt_peaks.gr
NC_000913	IPOD occupancy	Peak	1859171	1859231	2	+	.	From DpurR_m9_rdm_glu_merged_truseqnano_nebnext_v6rzlog10p_chipsub_cutoff2.000000_cwt_peaks.gr
NC_000913	IPOD occupancy	Peak	1859296	1859356	2	+	.	From DpurR_m9_rdm_glu_merged_truseqnano_nebnext_v6rzlog10p_chipsub_cutoff2.000000_cwt_peaks.gr
NC_000913	IPOD occupancy	Peak	1861156	1861216	2	+	.	From DpurR_m9_rdm_glu_merged_truseqnano_nebnext_v6rzlog10p_chipsub_cutoff2.000000_cwt_peaks.gr
NC_000913	IPOD occupancy	Peak	1863571	1863631	2	+	.	From DpurR_m9_rdm_glu_merged_truseqnano_nebnext_v6rzlog10p_chipsub_cutoff2.000000_cwt_peaks.gr
NC_000913	IPOD occupancy	Peak	1864481	1864541	2	+	.	From DpurR_m9_rdm_glu_merged_truseqnano_nebnext_v6rzlog10p_chipsub_cutoff2.000000_cwt_peaks.gr
NC_000913	IPOD occupancy	Peak	1864596	1864656	2	+	.	From DpurR_m9_rdm_glu_merged_truseqnano_nebnext_v6rzlog10p_chipsub_cutoff2.000000_cwt_peaks.gr
NC_000913	IPOD occupancy	Peak	1865666	1865726	2	+	.	From DpurR_m9_rdm_glu_merged_truseqnano_nebnext_v6rzlog10p_chipsub_cutoff2.000000_cwt_peaks.gr
NC_000913	IPOD occupancy	Peak	1865941	1866001	2	+	.	From DpurR_m9_rdm_glu_merged_truseqnano_nebnext_v6rzlog10p_chipsub_cutoff2.000000_cwt_peaks.gr
NC_000913	IPOD occupancy	Peak	1866891	1866951	2	+	.	From DpurR_m9_rdm_glu_merged_truseqnano_nebnext_v6rzlog10p_chipsub_cutoff2.000000_cwt_peaks.gr
NC_000913	IPOD occupancy	Peak	1867821	1867881	2	+	.	From DpurR_m9_rdm_glu_merged_truseqnano_nebnext_v6rzlog10p_chipsub_cutoff2.000000_cwt_peaks.gr
NC_000913	IPOD occupancy	Peak	1869726	1869786	2	+	.	From DpurR_m9_rdm_glu_merged_truseqnano_nebnext_v6rzlog10p_chipsub_cutoff2.000000_cwt_peaks.gr
NC_000913	IPOD occupancy	Peak	1869911	1869971	2	+	.	From DpurR_m9_rdm_glu_merged_truseqnano_nebnext_v6rzlog10p_chipsub_cutoff2.000000_cwt_peaks.gr
NC_000913	IPOD occupancy	Peak	1870076	1870136	2	+	.	From DpurR_m9_rdm_glu_merged_truseqnano_nebnext_v6rzlog10p_chipsub_cutoff2.000000_cwt_peaks.gr
NC_000913	IPOD occupancy	Peak	1870351	1870411	2	+	.	From DpurR_m9_rdm_glu_merged_truseqnano_nebnext_v6rzlog10p_chipsub_cutoff2.000000_cwt_peaks.gr
NC_000913	IPOD occupancy	Peak	1870581	1870641	2	+	.	From DpurR_m9_rdm_glu_merged_truseqnano_nebnext_v6rzlog10p_chipsub_cutoff2.000000_cwt_peaks.gr
NC_000913	IPOD occupancy	Peak	1870771	1870831	2	+	.	From DpurR_m9_rdm_glu_merged_truseqnano_nebnext_v6rzlog10p_chipsub_cutoff2.000000_cwt_peaks.gr
NC_000913	IPOD occupancy	Peak	1871016	1871076	2	+	.	From DpurR_m9_rdm_glu_merged_truseqnano_nebnext_v6rzlog10p_chipsub_cutoff2.000000_cwt_peaks.gr
NC_000913	IPOD occupancy	Peak	1871186	1871246	2	+	.	From DpurR_m9_rdm_glu_merged_truseqnano_nebnext_v6rzlog10p_chipsub_cutoff2.000000_cwt_peaks.gr
NC_000913	IPOD occupancy	Peak	1871366	1871426	2	+	.	From DpurR_m9_rdm_glu_merged_truseqnano_nebnext_v6rzlog10p_chipsub_cutoff2.000000_cwt_peaks.gr
NC_000913	IPOD occupancy	Peak	1872146	1872206	2	+	.	From DpurR_m9_rdm_glu_merged_truseqnano_nebnext_v6rzlog10p_chipsub_cutoff2.000000_cwt_peaks.gr
NC_000913	IPOD occupancy	Peak	1873461	1873521	2	+	.	From DpurR_m9_rdm_glu_merged_truseqnano_nebnext_v6rzlog10p_chipsub_cutoff2.000000_cwt_peaks.gr
NC_000913	IPOD occupancy	Peak	1874276	1874336	2	+	.	From DpurR_m9_rdm_glu_merged_truseqnano_nebnext_v6rzlog10p_chipsub_cutoff2.000000_cwt_peaks.gr
NC_000913	IPOD occupancy	Peak	1874756	1874816	2	+	.	From DpurR_m9_rdm_glu_merged_truseqnano_nebnext_v6rzlog10p_chipsub_cutoff2.000000_cwt_peaks.gr
NC_000913	IPOD occupancy	Peak	1878331	1878391	2	+	.	From DpurR_m9_rdm_glu_merged_truseqnano_nebnext_v6rzlog10p_chipsub_cutoff2.000000_cwt_peaks.gr
NC_000913	IPOD occupancy	Peak	1879141	1879201	2	+	.	From DpurR_m9_rdm_glu_merged_truseqnano_nebnext_v6rzlog10p_chipsub_cutoff2.000000_cwt_peaks.gr
NC_000913	IPOD occupancy	Peak	1879891	1879951	2	+	.	From DpurR_m9_rdm_glu_merged_truseqnano_nebnext_v6rzlog10p_chipsub_cutoff2.000000_cwt_peaks.gr
NC_000913	IPOD occupancy	Peak	1880156	1880216	2	+	.	From DpurR_m9_rdm_glu_merged_truseqnano_nebnext_v6rzlog10p_chipsub_cutoff2.000000_cwt_peaks.gr
NC_000913	IPOD occupancy	Peak	1881131	1881191	2	+	.	From DpurR_m9_rdm_glu_merged_truseqnano_nebnext_v6rzlog10p_chipsub_cutoff2.000000_cwt_peaks.gr
NC_000913	IPOD occupancy	Peak	1881776	1881836	2	+	.	From DpurR_m9_rdm_glu_merged_truseqnano_nebnext_v6rzlog10p_chipsub_cutoff2.000000_cwt_peaks.gr
NC_000913	IPOD occupancy	Peak	1883091	1883151	2	+	.	From DpurR_m9_rdm_glu_merged_truseqnano_nebnext_v6rzlog10p_chipsub_cutoff2.000000_cwt_peaks.gr
NC_000913	IPOD occupancy	Peak	1884101	1884161	2	+	.	From DpurR_m9_rdm_glu_merged_truseqnano_nebnext_v6rzlog10p_chipsub_cutoff2.000000_cwt_peaks.gr
NC_000913	IPOD occupancy	Peak	1887026	1887086	2	+	.	From DpurR_m9_rdm_glu_merged_truseqnano_nebnext_v6rzlog10p_chipsub_cutoff2.000000_cwt_peaks.gr
NC_000913	IPOD occupancy	Peak	1889896	1889956	2	+	.	From DpurR_m9_rdm_glu_merged_truseqnano_nebnext_v6rzlog10p_chipsub_cutoff2.000000_cwt_peaks.gr
NC_000913	IPOD occupancy	Peak	1892406	1892466	2	+	.	From DpurR_m9_rdm_glu_merged_truseqnano_nebnext_v6rzlog10p_chipsub_cutoff2.000000_cwt_peaks.gr
NC_000913	IPOD occupancy	Peak	1893756	1893816	2	+	.	From DpurR_m9_rdm_glu_merged_truseqnano_nebnext_v6rzlog10p_chipsub_cutoff2.000000_cwt_peaks.gr
NC_000913	IPOD occupancy	Peak	1894001	1894061	2	+	.	From DpurR_m9_rdm_glu_merged_truseqnano_nebnext_v6rzlog10p_chipsub_cutoff2.000000_cwt_peaks.gr
NC_000913	IPOD occupancy	Peak	1894191	1894251	2	+	.	From DpurR_m9_rdm_glu_merged_truseqnano_nebnext_v6rzlog10p_chipsub_cutoff2.000000_cwt_peaks.gr
NC_000913	IPOD occupancy	Peak	1894511	1894571	2	+	.	From DpurR_m9_rdm_glu_merged_truseqnano_nebnext_v6rzlog10p_chipsub_cutoff2.000000_cwt_peaks.gr
NC_000913	IPOD occupancy	Peak	1899046	1899106	2	+	.	From DpurR_m9_rdm_glu_merged_truseqnano_nebnext_v6rzlog10p_chipsub_cutoff2.000000_cwt_peaks.gr
NC_000913	IPOD occupancy	Peak	1900056	1900116	2	+	.	From DpurR_m9_rdm_glu_merged_truseqnano_nebnext_v6rzlog10p_chipsub_cutoff2.000000_cwt_peaks.gr
NC_000913	IPOD occupancy	Peak	1900531	1900591	2	+	.	From DpurR_m9_rdm_glu_merged_truseqnano_nebnext_v6rzlog10p_chipsub_cutoff2.000000_cwt_peaks.gr
NC_000913	IPOD occupancy	Peak	1901436	1901496	2	+	.	From DpurR_m9_rdm_glu_merged_truseqnano_nebnext_v6rzlog10p_chipsub_cutoff2.000000_cwt_peaks.gr
NC_000913	IPOD occupancy	Peak	1902021	1902081	2	+	.	From DpurR_m9_rdm_glu_merged_truseqnano_nebnext_v6rzlog10p_chipsub_cutoff2.000000_cwt_peaks.gr
NC_000913	IPOD occupancy	Peak	1903001	1903061	2	+	.	From DpurR_m9_rdm_glu_merged_truseqnano_nebnext_v6rzlog10p_chipsub_cutoff2.000000_cwt_peaks.gr
NC_000913	IPOD occupancy	Peak	1903301	1903361	2	+	.	From DpurR_m9_rdm_glu_merged_truseqnano_nebnext_v6rzlog10p_chipsub_cutoff2.000000_cwt_peaks.gr
NC_000913	IPOD occupancy	Peak	1903641	1903701	2	+	.	From DpurR_m9_rdm_glu_merged_truseqnano_nebnext_v6rzlog10p_chipsub_cutoff2.000000_cwt_peaks.gr
NC_000913	IPOD occupancy	Peak	1903886	1903946	2	+	.	From DpurR_m9_rdm_glu_merged_truseqnano_nebnext_v6rzlog10p_chipsub_cutoff2.000000_cwt_peaks.gr
NC_000913	IPOD occupancy	Peak	1903996	1904056	2	+	.	From DpurR_m9_rdm_glu_merged_truseqnano_nebnext_v6rzlog10p_chipsub_cutoff2.000000_cwt_peaks.gr
NC_000913	IPOD occupancy	Peak	1904951	1905011	2	+	.	From DpurR_m9_rdm_glu_merged_truseqnano_nebnext_v6rzlog10p_chipsub_cutoff2.000000_cwt_peaks.gr
NC_000913	IPOD occupancy	Peak	1905246	1905306	2	+	.	From DpurR_m9_rdm_glu_merged_truseqnano_nebnext_v6rzlog10p_chipsub_cutoff2.000000_cwt_peaks.gr
NC_000913	IPOD occupancy	Peak	1906116	1906176	2	+	.	From DpurR_m9_rdm_glu_merged_truseqnano_nebnext_v6rzlog10p_chipsub_cutoff2.000000_cwt_peaks.gr
NC_000913	IPOD occupancy	Peak	1906941	1907001	2	+	.	From DpurR_m9_rdm_glu_merged_truseqnano_nebnext_v6rzlog10p_chipsub_cutoff2.000000_cwt_peaks.gr
NC_000913	IPOD occupancy	Peak	1907181	1907241	2	+	.	From DpurR_m9_rdm_glu_merged_truseqnano_nebnext_v6rzlog10p_chipsub_cutoff2.000000_cwt_peaks.gr
NC_000913	IPOD occupancy	Peak	1907401	1907461	2	+	.	From DpurR_m9_rdm_glu_merged_truseqnano_nebnext_v6rzlog10p_chipsub_cutoff2.000000_cwt_peaks.gr
NC_000913	IPOD occupancy	Peak	1907626	1907686	2	+	.	From DpurR_m9_rdm_glu_merged_truseqnano_nebnext_v6rzlog10p_chipsub_cutoff2.000000_cwt_peaks.gr
NC_000913	IPOD occupancy	Peak	1907881	1907941	2	+	.	From DpurR_m9_rdm_glu_merged_truseqnano_nebnext_v6rzlog10p_chipsub_cutoff2.000000_cwt_peaks.gr
NC_000913	IPOD occupancy	Peak	1908111	1908171	2	+	.	From DpurR_m9_rdm_glu_merged_truseqnano_nebnext_v6rzlog10p_chipsub_cutoff2.000000_cwt_peaks.gr
NC_000913	IPOD occupancy	Peak	1908251	1908311	2	+	.	From DpurR_m9_rdm_glu_merged_truseqnano_nebnext_v6rzlog10p_chipsub_cutoff2.000000_cwt_peaks.gr
NC_000913	IPOD occupancy	Peak	1909251	1909311	2	+	.	From DpurR_m9_rdm_glu_merged_truseqnano_nebnext_v6rzlog10p_chipsub_cutoff2.000000_cwt_peaks.gr
NC_000913	IPOD occupancy	Peak	1909696	1909756	2	+	.	From DpurR_m9_rdm_glu_merged_truseqnano_nebnext_v6rzlog10p_chipsub_cutoff2.000000_cwt_peaks.gr
NC_000913	IPOD occupancy	Peak	1910751	1910811	2	+	.	From DpurR_m9_rdm_glu_merged_truseqnano_nebnext_v6rzlog10p_chipsub_cutoff2.000000_cwt_peaks.gr
NC_000913	IPOD occupancy	Peak	1911671	1911731	2	+	.	From DpurR_m9_rdm_glu_merged_truseqnano_nebnext_v6rzlog10p_chipsub_cutoff2.000000_cwt_peaks.gr
NC_000913	IPOD occupancy	Peak	1912651	1912711	2	+	.	From DpurR_m9_rdm_glu_merged_truseqnano_nebnext_v6rzlog10p_chipsub_cutoff2.000000_cwt_peaks.gr
NC_000913	IPOD occupancy	Peak	1914681	1914741	2	+	.	From DpurR_m9_rdm_glu_merged_truseqnano_nebnext_v6rzlog10p_chipsub_cutoff2.000000_cwt_peaks.gr
NC_000913	IPOD occupancy	Peak	1914831	1914891	2	+	.	From DpurR_m9_rdm_glu_merged_truseqnano_nebnext_v6rzlog10p_chipsub_cutoff2.000000_cwt_peaks.gr
NC_000913	IPOD occupancy	Peak	1916766	1916826	2	+	.	From DpurR_m9_rdm_glu_merged_truseqnano_nebnext_v6rzlog10p_chipsub_cutoff2.000000_cwt_peaks.gr
NC_000913	IPOD occupancy	Peak	1917351	1917411	2	+	.	From DpurR_m9_rdm_glu_merged_truseqnano_nebnext_v6rzlog10p_chipsub_cutoff2.000000_cwt_peaks.gr
NC_000913	IPOD occupancy	Peak	1917641	1917701	2	+	.	From DpurR_m9_rdm_glu_merged_truseqnano_nebnext_v6rzlog10p_chipsub_cutoff2.000000_cwt_peaks.gr
NC_000913	IPOD occupancy	Peak	1917716	1917811	2	+	.	From DpurR_m9_rdm_glu_merged_truseqnano_nebnext_v6rzlog10p_chipsub_cutoff2.000000_cwt_peaks.gr
NC_000913	IPOD occupancy	Peak	1922476	1922536	2	+	.	From DpurR_m9_rdm_glu_merged_truseqnano_nebnext_v6rzlog10p_chipsub_cutoff2.000000_cwt_peaks.gr
NC_000913	IPOD occupancy	Peak	1924981	1925041	2	+	.	From DpurR_m9_rdm_glu_merged_truseqnano_nebnext_v6rzlog10p_chipsub_cutoff2.000000_cwt_peaks.gr
NC_000913	IPOD occupancy	Peak	1926021	1926081	2	+	.	From DpurR_m9_rdm_glu_merged_truseqnano_nebnext_v6rzlog10p_chipsub_cutoff2.000000_cwt_peaks.gr
NC_000913	IPOD occupancy	Peak	1927121	1927181	2	+	.	From DpurR_m9_rdm_glu_merged_truseqnano_nebnext_v6rzlog10p_chipsub_cutoff2.000000_cwt_peaks.gr
NC_000913	IPOD occupancy	Peak	1927666	1927726	2	+	.	From DpurR_m9_rdm_glu_merged_truseqnano_nebnext_v6rzlog10p_chipsub_cutoff2.000000_cwt_peaks.gr
NC_000913	IPOD occupancy	Peak	1928836	1928896	2	+	.	From DpurR_m9_rdm_glu_merged_truseqnano_nebnext_v6rzlog10p_chipsub_cutoff2.000000_cwt_peaks.gr
NC_000913	IPOD occupancy	Peak	1928931	1928991	2	+	.	From DpurR_m9_rdm_glu_merged_truseqnano_nebnext_v6rzlog10p_chipsub_cutoff2.000000_cwt_peaks.gr
NC_000913	IPOD occupancy	Peak	1930386	1930446	2	+	.	From DpurR_m9_rdm_glu_merged_truseqnano_nebnext_v6rzlog10p_chipsub_cutoff2.000000_cwt_peaks.gr
NC_000913	IPOD occupancy	Peak	1932721	1932781	2	+	.	From DpurR_m9_rdm_glu_merged_truseqnano_nebnext_v6rzlog10p_chipsub_cutoff2.000000_cwt_peaks.gr
NC_000913	IPOD occupancy	Peak	1935416	1935476	2	+	.	From DpurR_m9_rdm_glu_merged_truseqnano_nebnext_v6rzlog10p_chipsub_cutoff2.000000_cwt_peaks.gr
NC_000913	IPOD occupancy	Peak	1935676	1935736	2	+	.	From DpurR_m9_rdm_glu_merged_truseqnano_nebnext_v6rzlog10p_chipsub_cutoff2.000000_cwt_peaks.gr
NC_000913	IPOD occupancy	Peak	1936636	1936696	2	+	.	From DpurR_m9_rdm_glu_merged_truseqnano_nebnext_v6rzlog10p_chipsub_cutoff2.000000_cwt_peaks.gr
NC_000913	IPOD occupancy	Peak	1938711	1938771	2	+	.	From DpurR_m9_rdm_glu_merged_truseqnano_nebnext_v6rzlog10p_chipsub_cutoff2.000000_cwt_peaks.gr
NC_000913	IPOD occupancy	Peak	1940311	1940371	2	+	.	From DpurR_m9_rdm_glu_merged_truseqnano_nebnext_v6rzlog10p_chipsub_cutoff2.000000_cwt_peaks.gr
NC_000913	IPOD occupancy	Peak	1940916	1940976	2	+	.	From DpurR_m9_rdm_glu_merged_truseqnano_nebnext_v6rzlog10p_chipsub_cutoff2.000000_cwt_peaks.gr
NC_000913	IPOD occupancy	Peak	1941266	1941326	2	+	.	From DpurR_m9_rdm_glu_merged_truseqnano_nebnext_v6rzlog10p_chipsub_cutoff2.000000_cwt_peaks.gr
NC_000913	IPOD occupancy	Peak	1942351	1942411	2	+	.	From DpurR_m9_rdm_glu_merged_truseqnano_nebnext_v6rzlog10p_chipsub_cutoff2.000000_cwt_peaks.gr
NC_000913	IPOD occupancy	Peak	1943041	1943101	2	+	.	From DpurR_m9_rdm_glu_merged_truseqnano_nebnext_v6rzlog10p_chipsub_cutoff2.000000_cwt_peaks.gr
NC_000913	IPOD occupancy	Peak	1945591	1945651	2	+	.	From DpurR_m9_rdm_glu_merged_truseqnano_nebnext_v6rzlog10p_chipsub_cutoff2.000000_cwt_peaks.gr
NC_000913	IPOD occupancy	Peak	1946241	1946301	2	+	.	From DpurR_m9_rdm_glu_merged_truseqnano_nebnext_v6rzlog10p_chipsub_cutoff2.000000_cwt_peaks.gr
NC_000913	IPOD occupancy	Peak	1946441	1946501	2	+	.	From DpurR_m9_rdm_glu_merged_truseqnano_nebnext_v6rzlog10p_chipsub_cutoff2.000000_cwt_peaks.gr
NC_000913	IPOD occupancy	Peak	1946601	1946661	2	+	.	From DpurR_m9_rdm_glu_merged_truseqnano_nebnext_v6rzlog10p_chipsub_cutoff2.000000_cwt_peaks.gr
NC_000913	IPOD occupancy	Peak	1948716	1948776	2	+	.	From DpurR_m9_rdm_glu_merged_truseqnano_nebnext_v6rzlog10p_chipsub_cutoff2.000000_cwt_peaks.gr
NC_000913	IPOD occupancy	Peak	1951186	1951246	2	+	.	From DpurR_m9_rdm_glu_merged_truseqnano_nebnext_v6rzlog10p_chipsub_cutoff2.000000_cwt_peaks.gr
NC_000913	IPOD occupancy	Peak	1952396	1952456	2	+	.	From DpurR_m9_rdm_glu_merged_truseqnano_nebnext_v6rzlog10p_chipsub_cutoff2.000000_cwt_peaks.gr
NC_000913	IPOD occupancy	Peak	1953581	1953641	2	+	.	From DpurR_m9_rdm_glu_merged_truseqnano_nebnext_v6rzlog10p_chipsub_cutoff2.000000_cwt_peaks.gr
NC_000913	IPOD occupancy	Peak	1954461	1954521	2	+	.	From DpurR_m9_rdm_glu_merged_truseqnano_nebnext_v6rzlog10p_chipsub_cutoff2.000000_cwt_peaks.gr
NC_000913	IPOD occupancy	Peak	1955631	1955691	2	+	.	From DpurR_m9_rdm_glu_merged_truseqnano_nebnext_v6rzlog10p_chipsub_cutoff2.000000_cwt_peaks.gr
NC_000913	IPOD occupancy	Peak	1957186	1957246	2	+	.	From DpurR_m9_rdm_glu_merged_truseqnano_nebnext_v6rzlog10p_chipsub_cutoff2.000000_cwt_peaks.gr
NC_000913	IPOD occupancy	Peak	1957856	1957916	2	+	.	From DpurR_m9_rdm_glu_merged_truseqnano_nebnext_v6rzlog10p_chipsub_cutoff2.000000_cwt_peaks.gr
NC_000913	IPOD occupancy	Peak	1957956	1958016	2	+	.	From DpurR_m9_rdm_glu_merged_truseqnano_nebnext_v6rzlog10p_chipsub_cutoff2.000000_cwt_peaks.gr
NC_000913	IPOD occupancy	Peak	1958861	1958921	2	+	.	From DpurR_m9_rdm_glu_merged_truseqnano_nebnext_v6rzlog10p_chipsub_cutoff2.000000_cwt_peaks.gr
NC_000913	IPOD occupancy	Peak	1961606	1961666	2	+	.	From DpurR_m9_rdm_glu_merged_truseqnano_nebnext_v6rzlog10p_chipsub_cutoff2.000000_cwt_peaks.gr
NC_000913	IPOD occupancy	Peak	1961861	1961921	2	+	.	From DpurR_m9_rdm_glu_merged_truseqnano_nebnext_v6rzlog10p_chipsub_cutoff2.000000_cwt_peaks.gr
NC_000913	IPOD occupancy	Peak	1962286	1962346	2	+	.	From DpurR_m9_rdm_glu_merged_truseqnano_nebnext_v6rzlog10p_chipsub_cutoff2.000000_cwt_peaks.gr
NC_000913	IPOD occupancy	Peak	1962361	1962456	2	+	.	From DpurR_m9_rdm_glu_merged_truseqnano_nebnext_v6rzlog10p_chipsub_cutoff2.000000_cwt_peaks.gr
NC_000913	IPOD occupancy	Peak	1965941	1966001	2	+	.	From DpurR_m9_rdm_glu_merged_truseqnano_nebnext_v6rzlog10p_chipsub_cutoff2.000000_cwt_peaks.gr
NC_000913	IPOD occupancy	Peak	1967336	1967396	2	+	.	From DpurR_m9_rdm_glu_merged_truseqnano_nebnext_v6rzlog10p_chipsub_cutoff2.000000_cwt_peaks.gr
NC_000913	IPOD occupancy	Peak	1968461	1968521	2	+	.	From DpurR_m9_rdm_glu_merged_truseqnano_nebnext_v6rzlog10p_chipsub_cutoff2.000000_cwt_peaks.gr
NC_000913	IPOD occupancy	Peak	1968641	1968701	2	+	.	From DpurR_m9_rdm_glu_merged_truseqnano_nebnext_v6rzlog10p_chipsub_cutoff2.000000_cwt_peaks.gr
NC_000913	IPOD occupancy	Peak	1970931	1970991	2	+	.	From DpurR_m9_rdm_glu_merged_truseqnano_nebnext_v6rzlog10p_chipsub_cutoff2.000000_cwt_peaks.gr
NC_000913	IPOD occupancy	Peak	1971401	1971461	2	+	.	From DpurR_m9_rdm_glu_merged_truseqnano_nebnext_v6rzlog10p_chipsub_cutoff2.000000_cwt_peaks.gr
NC_000913	IPOD occupancy	Peak	1972276	1972336	2	+	.	From DpurR_m9_rdm_glu_merged_truseqnano_nebnext_v6rzlog10p_chipsub_cutoff2.000000_cwt_peaks.gr
NC_000913	IPOD occupancy	Peak	1972426	1972486	2	+	.	From DpurR_m9_rdm_glu_merged_truseqnano_nebnext_v6rzlog10p_chipsub_cutoff2.000000_cwt_peaks.gr
NC_000913	IPOD occupancy	Peak	1972731	1972791	2	+	.	From DpurR_m9_rdm_glu_merged_truseqnano_nebnext_v6rzlog10p_chipsub_cutoff2.000000_cwt_peaks.gr
NC_000913	IPOD occupancy	Peak	1973216	1973276	2	+	.	From DpurR_m9_rdm_glu_merged_truseqnano_nebnext_v6rzlog10p_chipsub_cutoff2.000000_cwt_peaks.gr
NC_000913	IPOD occupancy	Peak	1974336	1974396	2	+	.	From DpurR_m9_rdm_glu_merged_truseqnano_nebnext_v6rzlog10p_chipsub_cutoff2.000000_cwt_peaks.gr
NC_000913	IPOD occupancy	Peak	1978201	1978261	2	+	.	From DpurR_m9_rdm_glu_merged_truseqnano_nebnext_v6rzlog10p_chipsub_cutoff2.000000_cwt_peaks.gr
NC_000913	IPOD occupancy	Peak	1978481	1978541	2	+	.	From DpurR_m9_rdm_glu_merged_truseqnano_nebnext_v6rzlog10p_chipsub_cutoff2.000000_cwt_peaks.gr
NC_000913	IPOD occupancy	Peak	1978631	1978691	2	+	.	From DpurR_m9_rdm_glu_merged_truseqnano_nebnext_v6rzlog10p_chipsub_cutoff2.000000_cwt_peaks.gr
NC_000913	IPOD occupancy	Peak	1978776	1978836	2	+	.	From DpurR_m9_rdm_glu_merged_truseqnano_nebnext_v6rzlog10p_chipsub_cutoff2.000000_cwt_peaks.gr
NC_000913	IPOD occupancy	Peak	1979301	1979361	2	+	.	From DpurR_m9_rdm_glu_merged_truseqnano_nebnext_v6rzlog10p_chipsub_cutoff2.000000_cwt_peaks.gr
NC_000913	IPOD occupancy	Peak	1979596	1979656	2	+	.	From DpurR_m9_rdm_glu_merged_truseqnano_nebnext_v6rzlog10p_chipsub_cutoff2.000000_cwt_peaks.gr
NC_000913	IPOD occupancy	Peak	1979701	1979761	2	+	.	From DpurR_m9_rdm_glu_merged_truseqnano_nebnext_v6rzlog10p_chipsub_cutoff2.000000_cwt_peaks.gr
NC_000913	IPOD occupancy	Peak	1979846	1979906	2	+	.	From DpurR_m9_rdm_glu_merged_truseqnano_nebnext_v6rzlog10p_chipsub_cutoff2.000000_cwt_peaks.gr
NC_000913	IPOD occupancy	Peak	1980021	1980081	2	+	.	From DpurR_m9_rdm_glu_merged_truseqnano_nebnext_v6rzlog10p_chipsub_cutoff2.000000_cwt_peaks.gr
NC_000913	IPOD occupancy	Peak	1981141	1981201	2	+	.	From DpurR_m9_rdm_glu_merged_truseqnano_nebnext_v6rzlog10p_chipsub_cutoff2.000000_cwt_peaks.gr
NC_000913	IPOD occupancy	Peak	1981616	1981676	2	+	.	From DpurR_m9_rdm_glu_merged_truseqnano_nebnext_v6rzlog10p_chipsub_cutoff2.000000_cwt_peaks.gr
NC_000913	IPOD occupancy	Peak	1983736	1983796	2	+	.	From DpurR_m9_rdm_glu_merged_truseqnano_nebnext_v6rzlog10p_chipsub_cutoff2.000000_cwt_peaks.gr
NC_000913	IPOD occupancy	Peak	1983946	1984006	2	+	.	From DpurR_m9_rdm_glu_merged_truseqnano_nebnext_v6rzlog10p_chipsub_cutoff2.000000_cwt_peaks.gr
NC_000913	IPOD occupancy	Peak	1984381	1984441	2	+	.	From DpurR_m9_rdm_glu_merged_truseqnano_nebnext_v6rzlog10p_chipsub_cutoff2.000000_cwt_peaks.gr
NC_000913	IPOD occupancy	Peak	1985526	1985586	2	+	.	From DpurR_m9_rdm_glu_merged_truseqnano_nebnext_v6rzlog10p_chipsub_cutoff2.000000_cwt_peaks.gr
NC_000913	IPOD occupancy	Peak	1986536	1986596	2	+	.	From DpurR_m9_rdm_glu_merged_truseqnano_nebnext_v6rzlog10p_chipsub_cutoff2.000000_cwt_peaks.gr
NC_000913	IPOD occupancy	Peak	1986631	1986691	2	+	.	From DpurR_m9_rdm_glu_merged_truseqnano_nebnext_v6rzlog10p_chipsub_cutoff2.000000_cwt_peaks.gr
NC_000913	IPOD occupancy	Peak	1986721	1986781	2	+	.	From DpurR_m9_rdm_glu_merged_truseqnano_nebnext_v6rzlog10p_chipsub_cutoff2.000000_cwt_peaks.gr
NC_000913	IPOD occupancy	Peak	1988556	1988616	2	+	.	From DpurR_m9_rdm_glu_merged_truseqnano_nebnext_v6rzlog10p_chipsub_cutoff2.000000_cwt_peaks.gr
NC_000913	IPOD occupancy	Peak	1988776	1988836	2	+	.	From DpurR_m9_rdm_glu_merged_truseqnano_nebnext_v6rzlog10p_chipsub_cutoff2.000000_cwt_peaks.gr
NC_000913	IPOD occupancy	Peak	1988916	1988976	2	+	.	From DpurR_m9_rdm_glu_merged_truseqnano_nebnext_v6rzlog10p_chipsub_cutoff2.000000_cwt_peaks.gr
NC_000913	IPOD occupancy	Peak	1989071	1989131	2	+	.	From DpurR_m9_rdm_glu_merged_truseqnano_nebnext_v6rzlog10p_chipsub_cutoff2.000000_cwt_peaks.gr
NC_000913	IPOD occupancy	Peak	1989566	1989626	2	+	.	From DpurR_m9_rdm_glu_merged_truseqnano_nebnext_v6rzlog10p_chipsub_cutoff2.000000_cwt_peaks.gr
NC_000913	IPOD occupancy	Peak	1989671	1989731	2	+	.	From DpurR_m9_rdm_glu_merged_truseqnano_nebnext_v6rzlog10p_chipsub_cutoff2.000000_cwt_peaks.gr
NC_000913	IPOD occupancy	Peak	1991776	1991836	2	+	.	From DpurR_m9_rdm_glu_merged_truseqnano_nebnext_v6rzlog10p_chipsub_cutoff2.000000_cwt_peaks.gr
NC_000913	IPOD occupancy	Peak	1992201	1992261	2	+	.	From DpurR_m9_rdm_glu_merged_truseqnano_nebnext_v6rzlog10p_chipsub_cutoff2.000000_cwt_peaks.gr
NC_000913	IPOD occupancy	Peak	1992341	1992401	2	+	.	From DpurR_m9_rdm_glu_merged_truseqnano_nebnext_v6rzlog10p_chipsub_cutoff2.000000_cwt_peaks.gr
NC_000913	IPOD occupancy	Peak	1994911	1994971	2	+	.	From DpurR_m9_rdm_glu_merged_truseqnano_nebnext_v6rzlog10p_chipsub_cutoff2.000000_cwt_peaks.gr
NC_000913	IPOD occupancy	Peak	1995396	1995456	2	+	.	From DpurR_m9_rdm_glu_merged_truseqnano_nebnext_v6rzlog10p_chipsub_cutoff2.000000_cwt_peaks.gr
NC_000913	IPOD occupancy	Peak	2000341	2000401	2	+	.	From DpurR_m9_rdm_glu_merged_truseqnano_nebnext_v6rzlog10p_chipsub_cutoff2.000000_cwt_peaks.gr
```
