## Supplementary files and data for "Dynamic landscape of protein occupancy across the *Escherichia coli* chromosome": DpurR_m9_rdm_glu_peaks.gff (part 3 of 5)

```
NC_000913	IPOD occupancy	Peak	2001051	2001111	2	+	.	From DpurR_m9_rdm_glu_merged_truseqnano_nebnext_v6rzlog10p_chipsub_cutoff2.000000_cwt_peaks.gr
NC_000913	IPOD occupancy	Peak	2001986	2002046	2	+	.	From DpurR_m9_rdm_glu_merged_truseqnano_nebnext_v6rzlog10p_chipsub_cutoff2.000000_cwt_peaks.gr
NC_000913	IPOD occupancy	Peak	2002811	2002871	2	+	.	From DpurR_m9_rdm_glu_merged_truseqnano_nebnext_v6rzlog10p_chipsub_cutoff2.000000_cwt_peaks.gr
NC_000913	IPOD occupancy	Peak	2005091	2005151	2	+	.	From DpurR_m9_rdm_glu_merged_truseqnano_nebnext_v6rzlog10p_chipsub_cutoff2.000000_cwt_peaks.gr
NC_000913	IPOD occupancy	Peak	2006606	2006666	2	+	.	From DpurR_m9_rdm_glu_merged_truseqnano_nebnext_v6rzlog10p_chipsub_cutoff2.000000_cwt_peaks.gr
NC_000913	IPOD occupancy	Peak	2006746	2006806	2	+	.	From DpurR_m9_rdm_glu_merged_truseqnano_nebnext_v6rzlog10p_chipsub_cutoff2.000000_cwt_peaks.gr
NC_000913	IPOD occupancy	Peak	2006861	2006921	2	+	.	From DpurR_m9_rdm_glu_merged_truseqnano_nebnext_v6rzlog10p_chipsub_cutoff2.000000_cwt_peaks.gr
NC_000913	IPOD occupancy	Peak	2010156	2010216	2	+	.	From DpurR_m9_rdm_glu_merged_truseqnano_nebnext_v6rzlog10p_chipsub_cutoff2.000000_cwt_peaks.gr
NC_000913	IPOD occupancy	Peak	2010496	2010556	2	+	.	From DpurR_m9_rdm_glu_merged_truseqnano_nebnext_v6rzlog10p_chipsub_cutoff2.000000_cwt_peaks.gr
NC_000913	IPOD occupancy	Peak	2011011	2011071	2	+	.	From DpurR_m9_rdm_glu_merged_truseqnano_nebnext_v6rzlog10p_chipsub_cutoff2.000000_cwt_peaks.gr
NC_000913	IPOD occupancy	Peak	2011376	2011436	2	+	.	From DpurR_m9_rdm_glu_merged_truseqnano_nebnext_v6rzlog10p_chipsub_cutoff2.000000_cwt_peaks.gr
NC_000913	IPOD occupancy	Peak	2011471	2011531	2	+	.	From DpurR_m9_rdm_glu_merged_truseqnano_nebnext_v6rzlog10p_chipsub_cutoff2.000000_cwt_peaks.gr
NC_000913	IPOD occupancy	Peak	2011656	2011716	2	+	.	From DpurR_m9_rdm_glu_merged_truseqnano_nebnext_v6rzlog10p_chipsub_cutoff2.000000_cwt_peaks.gr
NC_000913	IPOD occupancy	Peak	2011821	2011881	2	+	.	From DpurR_m9_rdm_glu_merged_truseqnano_nebnext_v6rzlog10p_chipsub_cutoff2.000000_cwt_peaks.gr
NC_000913	IPOD occupancy	Peak	2011946	2012006	2	+	.	From DpurR_m9_rdm_glu_merged_truseqnano_nebnext_v6rzlog10p_chipsub_cutoff2.000000_cwt_peaks.gr
NC_000913	IPOD occupancy	Peak	2012266	2012326	2	+	.	From DpurR_m9_rdm_glu_merged_truseqnano_nebnext_v6rzlog10p_chipsub_cutoff2.000000_cwt_peaks.gr
NC_000913	IPOD occupancy	Peak	2012341	2012401	2	+	.	From DpurR_m9_rdm_glu_merged_truseqnano_nebnext_v6rzlog10p_chipsub_cutoff2.000000_cwt_peaks.gr
NC_000913	IPOD occupancy	Peak	2012411	2012471	2	+	.	From DpurR_m9_rdm_glu_merged_truseqnano_nebnext_v6rzlog10p_chipsub_cutoff2.000000_cwt_peaks.gr
NC_000913	IPOD occupancy	Peak	2012761	2012821	2	+	.	From DpurR_m9_rdm_glu_merged_truseqnano_nebnext_v6rzlog10p_chipsub_cutoff2.000000_cwt_peaks.gr
NC_000913	IPOD occupancy	Peak	2015481	2015541	2	+	.	From DpurR_m9_rdm_glu_merged_truseqnano_nebnext_v6rzlog10p_chipsub_cutoff2.000000_cwt_peaks.gr
NC_000913	IPOD occupancy	Peak	2018061	2018121	2	+	.	From DpurR_m9_rdm_glu_merged_truseqnano_nebnext_v6rzlog10p_chipsub_cutoff2.000000_cwt_peaks.gr
NC_000913	IPOD occupancy	Peak	2018361	2018421	2	+	.	From DpurR_m9_rdm_glu_merged_truseqnano_nebnext_v6rzlog10p_chipsub_cutoff2.000000_cwt_peaks.gr
NC_000913	IPOD occupancy	Peak	2019761	2019821	2	+	.	From DpurR_m9_rdm_glu_merged_truseqnano_nebnext_v6rzlog10p_chipsub_cutoff2.000000_cwt_peaks.gr
NC_000913	IPOD occupancy	Peak	2022031	2022091	2	+	.	From DpurR_m9_rdm_glu_merged_truseqnano_nebnext_v6rzlog10p_chipsub_cutoff2.000000_cwt_peaks.gr
NC_000913	IPOD occupancy	Peak	2023286	2023346	2	+	.	From DpurR_m9_rdm_glu_merged_truseqnano_nebnext_v6rzlog10p_chipsub_cutoff2.000000_cwt_peaks.gr
NC_000913	IPOD occupancy	Peak	2023511	2023571	2	+	.	From DpurR_m9_rdm_glu_merged_truseqnano_nebnext_v6rzlog10p_chipsub_cutoff2.000000_cwt_peaks.gr
NC_000913	IPOD occupancy	Peak	2023656	2023716	2	+	.	From DpurR_m9_rdm_glu_merged_truseqnano_nebnext_v6rzlog10p_chipsub_cutoff2.000000_cwt_peaks.gr
NC_000913	IPOD occupancy	Peak	2024021	2024081	2	+	.	From DpurR_m9_rdm_glu_merged_truseqnano_nebnext_v6rzlog10p_chipsub_cutoff2.000000_cwt_peaks.gr
NC_000913	IPOD occupancy	Peak	2024221	2024281	2	+	.	From DpurR_m9_rdm_glu_merged_truseqnano_nebnext_v6rzlog10p_chipsub_cutoff2.000000_cwt_peaks.gr
NC_000913	IPOD occupancy	Peak	2024451	2024511	2	+	.	From DpurR_m9_rdm_glu_merged_truseqnano_nebnext_v6rzlog10p_chipsub_cutoff2.000000_cwt_peaks.gr
NC_000913	IPOD occupancy	Peak	2027161	2027221	2	+	.	From DpurR_m9_rdm_glu_merged_truseqnano_nebnext_v6rzlog10p_chipsub_cutoff2.000000_cwt_peaks.gr
NC_000913	IPOD occupancy	Peak	2028506	2028566	2	+	.	From DpurR_m9_rdm_glu_merged_truseqnano_nebnext_v6rzlog10p_chipsub_cutoff2.000000_cwt_peaks.gr
NC_000913	IPOD occupancy	Peak	2028896	2028956	2	+	.	From DpurR_m9_rdm_glu_merged_truseqnano_nebnext_v6rzlog10p_chipsub_cutoff2.000000_cwt_peaks.gr
NC_000913	IPOD occupancy	Peak	2032196	2032256	2	+	.	From DpurR_m9_rdm_glu_merged_truseqnano_nebnext_v6rzlog10p_chipsub_cutoff2.000000_cwt_peaks.gr
NC_000913	IPOD occupancy	Peak	2032906	2032966	2	+	.	From DpurR_m9_rdm_glu_merged_truseqnano_nebnext_v6rzlog10p_chipsub_cutoff2.000000_cwt_peaks.gr
NC_000913	IPOD occupancy	Peak	2033651	2033711	2	+	.	From DpurR_m9_rdm_glu_merged_truseqnano_nebnext_v6rzlog10p_chipsub_cutoff2.000000_cwt_peaks.gr
NC_000913	IPOD occupancy	Peak	2033791	2033851	2	+	.	From DpurR_m9_rdm_glu_merged_truseqnano_nebnext_v6rzlog10p_chipsub_cutoff2.000000_cwt_peaks.gr
NC_000913	IPOD occupancy	Peak	2033996	2034056	2	+	.	From DpurR_m9_rdm_glu_merged_truseqnano_nebnext_v6rzlog10p_chipsub_cutoff2.000000_cwt_peaks.gr
NC_000913	IPOD occupancy	Peak	2034116	2034176	2	+	.	From DpurR_m9_rdm_glu_merged_truseqnano_nebnext_v6rzlog10p_chipsub_cutoff2.000000_cwt_peaks.gr
NC_000913	IPOD occupancy	Peak	2034391	2034451	2	+	.	From DpurR_m9_rdm_glu_merged_truseqnano_nebnext_v6rzlog10p_chipsub_cutoff2.000000_cwt_peaks.gr
NC_000913	IPOD occupancy	Peak	2034826	2034886	2	+	.	From DpurR_m9_rdm_glu_merged_truseqnano_nebnext_v6rzlog10p_chipsub_cutoff2.000000_cwt_peaks.gr
NC_000913	IPOD occupancy	Peak	2035521	2035581	2	+	.	From DpurR_m9_rdm_glu_merged_truseqnano_nebnext_v6rzlog10p_chipsub_cutoff2.000000_cwt_peaks.gr
NC_000913	IPOD occupancy	Peak	2035696	2035756	2	+	.	From DpurR_m9_rdm_glu_merged_truseqnano_nebnext_v6rzlog10p_chipsub_cutoff2.000000_cwt_peaks.gr
NC_000913	IPOD occupancy	Peak	2035846	2035906	2	+	.	From DpurR_m9_rdm_glu_merged_truseqnano_nebnext_v6rzlog10p_chipsub_cutoff2.000000_cwt_peaks.gr
NC_000913	IPOD occupancy	Peak	2036541	2036601	2	+	.	From DpurR_m9_rdm_glu_merged_truseqnano_nebnext_v6rzlog10p_chipsub_cutoff2.000000_cwt_peaks.gr
NC_000913	IPOD occupancy	Peak	2036776	2036836	2	+	.	From DpurR_m9_rdm_glu_merged_truseqnano_nebnext_v6rzlog10p_chipsub_cutoff2.000000_cwt_peaks.gr
NC_000913	IPOD occupancy	Peak	2036996	2037056	2	+	.	From DpurR_m9_rdm_glu_merged_truseqnano_nebnext_v6rzlog10p_chipsub_cutoff2.000000_cwt_peaks.gr
NC_000913	IPOD occupancy	Peak	2037366	2037426	2	+	.	From DpurR_m9_rdm_glu_merged_truseqnano_nebnext_v6rzlog10p_chipsub_cutoff2.000000_cwt_peaks.gr
NC_000913	IPOD occupancy	Peak	2037741	2037801	2	+	.	From DpurR_m9_rdm_glu_merged_truseqnano_nebnext_v6rzlog10p_chipsub_cutoff2.000000_cwt_peaks.gr
NC_000913	IPOD occupancy	Peak	2038126	2038186	2	+	.	From DpurR_m9_rdm_glu_merged_truseqnano_nebnext_v6rzlog10p_chipsub_cutoff2.000000_cwt_peaks.gr
NC_000913	IPOD occupancy	Peak	2038401	2038461	2	+	.	From DpurR_m9_rdm_glu_merged_truseqnano_nebnext_v6rzlog10p_chipsub_cutoff2.000000_cwt_peaks.gr
NC_000913	IPOD occupancy	Peak	2038646	2038706	2	+	.	From DpurR_m9_rdm_glu_merged_truseqnano_nebnext_v6rzlog10p_chipsub_cutoff2.000000_cwt_peaks.gr
NC_000913	IPOD occupancy	Peak	2038926	2038986	2	+	.	From DpurR_m9_rdm_glu_merged_truseqnano_nebnext_v6rzlog10p_chipsub_cutoff2.000000_cwt_peaks.gr
NC_000913	IPOD occupancy	Peak	2039111	2039171	2	+	.	From DpurR_m9_rdm_glu_merged_truseqnano_nebnext_v6rzlog10p_chipsub_cutoff2.000000_cwt_peaks.gr
NC_000913	IPOD occupancy	Peak	2039246	2039306	2	+	.	From DpurR_m9_rdm_glu_merged_truseqnano_nebnext_v6rzlog10p_chipsub_cutoff2.000000_cwt_peaks.gr
NC_000913	IPOD occupancy	Peak	2040801	2040861	2	+	.	From DpurR_m9_rdm_glu_merged_truseqnano_nebnext_v6rzlog10p_chipsub_cutoff2.000000_cwt_peaks.gr
NC_000913	IPOD occupancy	Peak	2041631	2041691	2	+	.	From DpurR_m9_rdm_glu_merged_truseqnano_nebnext_v6rzlog10p_chipsub_cutoff2.000000_cwt_peaks.gr
NC_000913	IPOD occupancy	Peak	2041851	2041911	2	+	.	From DpurR_m9_rdm_glu_merged_truseqnano_nebnext_v6rzlog10p_chipsub_cutoff2.000000_cwt_peaks.gr
NC_000913	IPOD occupancy	Peak	2042136	2042196	2	+	.	From DpurR_m9_rdm_glu_merged_truseqnano_nebnext_v6rzlog10p_chipsub_cutoff2.000000_cwt_peaks.gr
NC_000913	IPOD occupancy	Peak	2042496	2042556	2	+	.	From DpurR_m9_rdm_glu_merged_truseqnano_nebnext_v6rzlog10p_chipsub_cutoff2.000000_cwt_peaks.gr
NC_000913	IPOD occupancy	Peak	2043076	2043136	2	+	.	From DpurR_m9_rdm_glu_merged_truseqnano_nebnext_v6rzlog10p_chipsub_cutoff2.000000_cwt_peaks.gr
NC_000913	IPOD occupancy	Peak	2043251	2043311	2	+	.	From DpurR_m9_rdm_glu_merged_truseqnano_nebnext_v6rzlog10p_chipsub_cutoff2.000000_cwt_peaks.gr
NC_000913	IPOD occupancy	Peak	2043926	2043986	2	+	.	From DpurR_m9_rdm_glu_merged_truseqnano_nebnext_v6rzlog10p_chipsub_cutoff2.000000_cwt_peaks.gr
NC_000913	IPOD occupancy	Peak	2044031	2044091	2	+	.	From DpurR_m9_rdm_glu_merged_truseqnano_nebnext_v6rzlog10p_chipsub_cutoff2.000000_cwt_peaks.gr
NC_000913	IPOD occupancy	Peak	2044456	2044516	2	+	.	From DpurR_m9_rdm_glu_merged_truseqnano_nebnext_v6rzlog10p_chipsub_cutoff2.000000_cwt_peaks.gr
NC_000913	IPOD occupancy	Peak	2045621	2045681	2	+	.	From DpurR_m9_rdm_glu_merged_truseqnano_nebnext_v6rzlog10p_chipsub_cutoff2.000000_cwt_peaks.gr
NC_000913	IPOD occupancy	Peak	2046176	2046236	2	+	.	From DpurR_m9_rdm_glu_merged_truseqnano_nebnext_v6rzlog10p_chipsub_cutoff2.000000_cwt_peaks.gr
NC_000913	IPOD occupancy	Peak	2047781	2047841	2	+	.	From DpurR_m9_rdm_glu_merged_truseqnano_nebnext_v6rzlog10p_chipsub_cutoff2.000000_cwt_peaks.gr
NC_000913	IPOD occupancy	Peak	2048636	2048696	2	+	.	From DpurR_m9_rdm_glu_merged_truseqnano_nebnext_v6rzlog10p_chipsub_cutoff2.000000_cwt_peaks.gr
NC_000913	IPOD occupancy	Peak	2051261	2051321	2	+	.	From DpurR_m9_rdm_glu_merged_truseqnano_nebnext_v6rzlog10p_chipsub_cutoff2.000000_cwt_peaks.gr
NC_000913	IPOD occupancy	Peak	2052256	2052316	2	+	.	From DpurR_m9_rdm_glu_merged_truseqnano_nebnext_v6rzlog10p_chipsub_cutoff2.000000_cwt_peaks.gr
NC_000913	IPOD occupancy	Peak	2052461	2052521	2	+	.	From DpurR_m9_rdm_glu_merged_truseqnano_nebnext_v6rzlog10p_chipsub_cutoff2.000000_cwt_peaks.gr
NC_000913	IPOD occupancy	Peak	2052906	2052966	2	+	.	From DpurR_m9_rdm_glu_merged_truseqnano_nebnext_v6rzlog10p_chipsub_cutoff2.000000_cwt_peaks.gr
NC_000913	IPOD occupancy	Peak	2053486	2053546	2	+	.	From DpurR_m9_rdm_glu_merged_truseqnano_nebnext_v6rzlog10p_chipsub_cutoff2.000000_cwt_peaks.gr
NC_000913	IPOD occupancy	Peak	2054616	2054676	2	+	.	From DpurR_m9_rdm_glu_merged_truseqnano_nebnext_v6rzlog10p_chipsub_cutoff2.000000_cwt_peaks.gr
NC_000913	IPOD occupancy	Peak	2056506	2056566	2	+	.	From DpurR_m9_rdm_glu_merged_truseqnano_nebnext_v6rzlog10p_chipsub_cutoff2.000000_cwt_peaks.gr
NC_000913	IPOD occupancy	Peak	2057226	2057286	2	+	.	From DpurR_m9_rdm_glu_merged_truseqnano_nebnext_v6rzlog10p_chipsub_cutoff2.000000_cwt_peaks.gr
NC_000913	IPOD occupancy	Peak	2057346	2057406	2	+	.	From DpurR_m9_rdm_glu_merged_truseqnano_nebnext_v6rzlog10p_chipsub_cutoff2.000000_cwt_peaks.gr
NC_000913	IPOD occupancy	Peak	2057646	2057706	2	+	.	From DpurR_m9_rdm_glu_merged_truseqnano_nebnext_v6rzlog10p_chipsub_cutoff2.000000_cwt_peaks.gr
NC_000913	IPOD occupancy	Peak	2058131	2058191	2	+	.	From DpurR_m9_rdm_glu_merged_truseqnano_nebnext_v6rzlog10p_chipsub_cutoff2.000000_cwt_peaks.gr
NC_000913	IPOD occupancy	Peak	2059061	2059121	2	+	.	From DpurR_m9_rdm_glu_merged_truseqnano_nebnext_v6rzlog10p_chipsub_cutoff2.000000_cwt_peaks.gr
NC_000913	IPOD occupancy	Peak	2059241	2059301	2	+	.	From DpurR_m9_rdm_glu_merged_truseqnano_nebnext_v6rzlog10p_chipsub_cutoff2.000000_cwt_peaks.gr
NC_000913	IPOD occupancy	Peak	2060196	2060256	2	+	.	From DpurR_m9_rdm_glu_merged_truseqnano_nebnext_v6rzlog10p_chipsub_cutoff2.000000_cwt_peaks.gr
NC_000913	IPOD occupancy	Peak	2060951	2061011	2	+	.	From DpurR_m9_rdm_glu_merged_truseqnano_nebnext_v6rzlog10p_chipsub_cutoff2.000000_cwt_peaks.gr
NC_000913	IPOD occupancy	Peak	2061771	2061831	2	+	.	From DpurR_m9_rdm_glu_merged_truseqnano_nebnext_v6rzlog10p_chipsub_cutoff2.000000_cwt_peaks.gr
NC_000913	IPOD occupancy	Peak	2061981	2062041	2	+	.	From DpurR_m9_rdm_glu_merged_truseqnano_nebnext_v6rzlog10p_chipsub_cutoff2.000000_cwt_peaks.gr
NC_000913	IPOD occupancy	Peak	2062166	2062226	2	+	.	From DpurR_m9_rdm_glu_merged_truseqnano_nebnext_v6rzlog10p_chipsub_cutoff2.000000_cwt_peaks.gr
NC_000913	IPOD occupancy	Peak	2065871	2065931	2	+	.	From DpurR_m9_rdm_glu_merged_truseqnano_nebnext_v6rzlog10p_chipsub_cutoff2.000000_cwt_peaks.gr
NC_000913	IPOD occupancy	Peak	2066081	2066141	2	+	.	From DpurR_m9_rdm_glu_merged_truseqnano_nebnext_v6rzlog10p_chipsub_cutoff2.000000_cwt_peaks.gr
NC_000913	IPOD occupancy	Peak	2066311	2066371	2	+	.	From DpurR_m9_rdm_glu_merged_truseqnano_nebnext_v6rzlog10p_chipsub_cutoff2.000000_cwt_peaks.gr
NC_000913	IPOD occupancy	Peak	2066931	2066991	2	+	.	From DpurR_m9_rdm_glu_merged_truseqnano_nebnext_v6rzlog10p_chipsub_cutoff2.000000_cwt_peaks.gr
NC_000913	IPOD occupancy	Peak	2067921	2067981	2	+	.	From DpurR_m9_rdm_glu_merged_truseqnano_nebnext_v6rzlog10p_chipsub_cutoff2.000000_cwt_peaks.gr
NC_000913	IPOD occupancy	Peak	2069141	2069201	2	+	.	From DpurR_m9_rdm_glu_merged_truseqnano_nebnext_v6rzlog10p_chipsub_cutoff2.000000_cwt_peaks.gr
NC_000913	IPOD occupancy	Peak	2070031	2070091	2	+	.	From DpurR_m9_rdm_glu_merged_truseqnano_nebnext_v6rzlog10p_chipsub_cutoff2.000000_cwt_peaks.gr
NC_000913	IPOD occupancy	Peak	2070501	2070561	2	+	.	From DpurR_m9_rdm_glu_merged_truseqnano_nebnext_v6rzlog10p_chipsub_cutoff2.000000_cwt_peaks.gr
NC_000913	IPOD occupancy	Peak	2071301	2071361	2	+	.	From DpurR_m9_rdm_glu_merged_truseqnano_nebnext_v6rzlog10p_chipsub_cutoff2.000000_cwt_peaks.gr
NC_000913	IPOD occupancy	Peak	2074616	2074676	2	+	.	From DpurR_m9_rdm_glu_merged_truseqnano_nebnext_v6rzlog10p_chipsub_cutoff2.000000_cwt_peaks.gr
NC_000913	IPOD occupancy	Peak	2075151	2075211	2	+	.	From DpurR_m9_rdm_glu_merged_truseqnano_nebnext_v6rzlog10p_chipsub_cutoff2.000000_cwt_peaks.gr
NC_000913	IPOD occupancy	Peak	2077891	2077951	2	+	.	From DpurR_m9_rdm_glu_merged_truseqnano_nebnext_v6rzlog10p_chipsub_cutoff2.000000_cwt_peaks.gr
NC_000913	IPOD occupancy	Peak	2078281	2078341	2	+	.	From DpurR_m9_rdm_glu_merged_truseqnano_nebnext_v6rzlog10p_chipsub_cutoff2.000000_cwt_peaks.gr
NC_000913	IPOD occupancy	Peak	2078931	2078991	2	+	.	From DpurR_m9_rdm_glu_merged_truseqnano_nebnext_v6rzlog10p_chipsub_cutoff2.000000_cwt_peaks.gr
NC_000913	IPOD occupancy	Peak	2079851	2079911	2	+	.	From DpurR_m9_rdm_glu_merged_truseqnano_nebnext_v6rzlog10p_chipsub_cutoff2.000000_cwt_peaks.gr
NC_000913	IPOD occupancy	Peak	2080891	2080951	2	+	.	From DpurR_m9_rdm_glu_merged_truseqnano_nebnext_v6rzlog10p_chipsub_cutoff2.000000_cwt_peaks.gr
NC_000913	IPOD occupancy	Peak	2085601	2085661	2	+	.	From DpurR_m9_rdm_glu_merged_truseqnano_nebnext_v6rzlog10p_chipsub_cutoff2.000000_cwt_peaks.gr
NC_000913	IPOD occupancy	Peak	2087281	2087341	2	+	.	From DpurR_m9_rdm_glu_merged_truseqnano_nebnext_v6rzlog10p_chipsub_cutoff2.000000_cwt_peaks.gr
NC_000913	IPOD occupancy	Peak	2087436	2087496	2	+	.	From DpurR_m9_rdm_glu_merged_truseqnano_nebnext_v6rzlog10p_chipsub_cutoff2.000000_cwt_peaks.gr
NC_000913	IPOD occupancy	Peak	2087871	2087931	2	+	.	From DpurR_m9_rdm_glu_merged_truseqnano_nebnext_v6rzlog10p_chipsub_cutoff2.000000_cwt_peaks.gr
NC_000913	IPOD occupancy	Peak	2089161	2089221	2	+	.	From DpurR_m9_rdm_glu_merged_truseqnano_nebnext_v6rzlog10p_chipsub_cutoff2.000000_cwt_peaks.gr
NC_000913	IPOD occupancy	Peak	2089361	2089421	2	+	.	From DpurR_m9_rdm_glu_merged_truseqnano_nebnext_v6rzlog10p_chipsub_cutoff2.000000_cwt_peaks.gr
NC_000913	IPOD occupancy	Peak	2089741	2089801	2	+	.	From DpurR_m9_rdm_glu_merged_truseqnano_nebnext_v6rzlog10p_chipsub_cutoff2.000000_cwt_peaks.gr
NC_000913	IPOD occupancy	Peak	2090181	2090241	2	+	.	From DpurR_m9_rdm_glu_merged_truseqnano_nebnext_v6rzlog10p_chipsub_cutoff2.000000_cwt_peaks.gr
NC_000913	IPOD occupancy	Peak	2093321	2093381	2	+	.	From DpurR_m9_rdm_glu_merged_truseqnano_nebnext_v6rzlog10p_chipsub_cutoff2.000000_cwt_peaks.gr
NC_000913	IPOD occupancy	Peak	2094096	2094156	2	+	.	From DpurR_m9_rdm_glu_merged_truseqnano_nebnext_v6rzlog10p_chipsub_cutoff2.000000_cwt_peaks.gr
NC_000913	IPOD occupancy	Peak	2095091	2095151	2	+	.	From DpurR_m9_rdm_glu_merged_truseqnano_nebnext_v6rzlog10p_chipsub_cutoff2.000000_cwt_peaks.gr
NC_000913	IPOD occupancy	Peak	2097451	2097511	2	+	.	From DpurR_m9_rdm_glu_merged_truseqnano_nebnext_v6rzlog10p_chipsub_cutoff2.000000_cwt_peaks.gr
NC_000913	IPOD occupancy	Peak	2097811	2097871	2	+	.	From DpurR_m9_rdm_glu_merged_truseqnano_nebnext_v6rzlog10p_chipsub_cutoff2.000000_cwt_peaks.gr
NC_000913	IPOD occupancy	Peak	2098131	2098191	2	+	.	From DpurR_m9_rdm_glu_merged_truseqnano_nebnext_v6rzlog10p_chipsub_cutoff2.000000_cwt_peaks.gr
NC_000913	IPOD occupancy	Peak	2098401	2098461	2	+	.	From DpurR_m9_rdm_glu_merged_truseqnano_nebnext_v6rzlog10p_chipsub_cutoff2.000000_cwt_peaks.gr
NC_000913	IPOD occupancy	Peak	2099181	2099241	2	+	.	From DpurR_m9_rdm_glu_merged_truseqnano_nebnext_v6rzlog10p_chipsub_cutoff2.000000_cwt_peaks.gr
NC_000913	IPOD occupancy	Peak	2099296	2099356	2	+	.	From DpurR_m9_rdm_glu_merged_truseqnano_nebnext_v6rzlog10p_chipsub_cutoff2.000000_cwt_peaks.gr
NC_000913	IPOD occupancy	Peak	2099511	2099571	2	+	.	From DpurR_m9_rdm_glu_merged_truseqnano_nebnext_v6rzlog10p_chipsub_cutoff2.000000_cwt_peaks.gr
NC_000913	IPOD occupancy	Peak	2099761	2099821	2	+	.	From DpurR_m9_rdm_glu_merged_truseqnano_nebnext_v6rzlog10p_chipsub_cutoff2.000000_cwt_peaks.gr
NC_000913	IPOD occupancy	Peak	2100366	2100426	2	+	.	From DpurR_m9_rdm_glu_merged_truseqnano_nebnext_v6rzlog10p_chipsub_cutoff2.000000_cwt_peaks.gr
NC_000913	IPOD occupancy	Peak	2100551	2100611	2	+	.	From DpurR_m9_rdm_glu_merged_truseqnano_nebnext_v6rzlog10p_chipsub_cutoff2.000000_cwt_peaks.gr
NC_000913	IPOD occupancy	Peak	2101346	2101406	2	+	.	From DpurR_m9_rdm_glu_merged_truseqnano_nebnext_v6rzlog10p_chipsub_cutoff2.000000_cwt_peaks.gr
NC_000913	IPOD occupancy	Peak	2101801	2101861	2	+	.	From DpurR_m9_rdm_glu_merged_truseqnano_nebnext_v6rzlog10p_chipsub_cutoff2.000000_cwt_peaks.gr
NC_000913	IPOD occupancy	Peak	2102651	2102711	2	+	.	From DpurR_m9_rdm_glu_merged_truseqnano_nebnext_v6rzlog10p_chipsub_cutoff2.000000_cwt_peaks.gr
NC_000913	IPOD occupancy	Peak	2102771	2102831	2	+	.	From DpurR_m9_rdm_glu_merged_truseqnano_nebnext_v6rzlog10p_chipsub_cutoff2.000000_cwt_peaks.gr
NC_000913	IPOD occupancy	Peak	2102911	2102971	2	+	.	From DpurR_m9_rdm_glu_merged_truseqnano_nebnext_v6rzlog10p_chipsub_cutoff2.000000_cwt_peaks.gr
NC_000913	IPOD occupancy	Peak	2103081	2103141	2	+	.	From DpurR_m9_rdm_glu_merged_truseqnano_nebnext_v6rzlog10p_chipsub_cutoff2.000000_cwt_peaks.gr
NC_000913	IPOD occupancy	Peak	2103176	2103281	2	+	.	From DpurR_m9_rdm_glu_merged_truseqnano_nebnext_v6rzlog10p_chipsub_cutoff2.000000_cwt_peaks.gr
NC_000913	IPOD occupancy	Peak	2103386	2103446	2	+	.	From DpurR_m9_rdm_glu_merged_truseqnano_nebnext_v6rzlog10p_chipsub_cutoff2.000000_cwt_peaks.gr
NC_000913	IPOD occupancy	Peak	2103556	2103616	2	+	.	From DpurR_m9_rdm_glu_merged_truseqnano_nebnext_v6rzlog10p_chipsub_cutoff2.000000_cwt_peaks.gr
NC_000913	IPOD occupancy	Peak	2103681	2103741	2	+	.	From DpurR_m9_rdm_glu_merged_truseqnano_nebnext_v6rzlog10p_chipsub_cutoff2.000000_cwt_peaks.gr
NC_000913	IPOD occupancy	Peak	2104156	2104216	2	+	.	From DpurR_m9_rdm_glu_merged_truseqnano_nebnext_v6rzlog10p_chipsub_cutoff2.000000_cwt_peaks.gr
NC_000913	IPOD occupancy	Peak	2104346	2104456	2	+	.	From DpurR_m9_rdm_glu_merged_truseqnano_nebnext_v6rzlog10p_chipsub_cutoff2.000000_cwt_peaks.gr
NC_000913	IPOD occupancy	Peak	2104496	2104556	2	+	.	From DpurR_m9_rdm_glu_merged_truseqnano_nebnext_v6rzlog10p_chipsub_cutoff2.000000_cwt_peaks.gr
NC_000913	IPOD occupancy	Peak	2104736	2104796	2	+	.	From DpurR_m9_rdm_glu_merged_truseqnano_nebnext_v6rzlog10p_chipsub_cutoff2.000000_cwt_peaks.gr
NC_000913	IPOD occupancy	Peak	2104986	2105046	2	+	.	From DpurR_m9_rdm_glu_merged_truseqnano_nebnext_v6rzlog10p_chipsub_cutoff2.000000_cwt_peaks.gr
NC_000913	IPOD occupancy	Peak	2105146	2105206	2	+	.	From DpurR_m9_rdm_glu_merged_truseqnano_nebnext_v6rzlog10p_chipsub_cutoff2.000000_cwt_peaks.gr
NC_000913	IPOD occupancy	Peak	2105296	2105356	2	+	.	From DpurR_m9_rdm_glu_merged_truseqnano_nebnext_v6rzlog10p_chipsub_cutoff2.000000_cwt_peaks.gr
NC_000913	IPOD occupancy	Peak	2105516	2105576	2	+	.	From DpurR_m9_rdm_glu_merged_truseqnano_nebnext_v6rzlog10p_chipsub_cutoff2.000000_cwt_peaks.gr
NC_000913	IPOD occupancy	Peak	2105651	2105711	2	+	.	From DpurR_m9_rdm_glu_merged_truseqnano_nebnext_v6rzlog10p_chipsub_cutoff2.000000_cwt_peaks.gr
NC_000913	IPOD occupancy	Peak	2105756	2105816	2	+	.	From DpurR_m9_rdm_glu_merged_truseqnano_nebnext_v6rzlog10p_chipsub_cutoff2.000000_cwt_peaks.gr
NC_000913	IPOD occupancy	Peak	2105931	2105991	2	+	.	From DpurR_m9_rdm_glu_merged_truseqnano_nebnext_v6rzlog10p_chipsub_cutoff2.000000_cwt_peaks.gr
NC_000913	IPOD occupancy	Peak	2106116	2106176	2	+	.	From DpurR_m9_rdm_glu_merged_truseqnano_nebnext_v6rzlog10p_chipsub_cutoff2.000000_cwt_peaks.gr
NC_000913	IPOD occupancy	Peak	2106276	2106336	2	+	.	From DpurR_m9_rdm_glu_merged_truseqnano_nebnext_v6rzlog10p_chipsub_cutoff2.000000_cwt_peaks.gr
NC_000913	IPOD occupancy	Peak	2106456	2106516	2	+	.	From DpurR_m9_rdm_glu_merged_truseqnano_nebnext_v6rzlog10p_chipsub_cutoff2.000000_cwt_peaks.gr
NC_000913	IPOD occupancy	Peak	2106546	2106716	2	+	.	From DpurR_m9_rdm_glu_merged_truseqnano_nebnext_v6rzlog10p_chipsub_cutoff2.000000_cwt_peaks.gr
NC_000913	IPOD occupancy	Peak	2106911	2106971	2	+	.	From DpurR_m9_rdm_glu_merged_truseqnano_nebnext_v6rzlog10p_chipsub_cutoff2.000000_cwt_peaks.gr
NC_000913	IPOD occupancy	Peak	2107076	2107136	2	+	.	From DpurR_m9_rdm_glu_merged_truseqnano_nebnext_v6rzlog10p_chipsub_cutoff2.000000_cwt_peaks.gr
NC_000913	IPOD occupancy	Peak	2107211	2107271	2	+	.	From DpurR_m9_rdm_glu_merged_truseqnano_nebnext_v6rzlog10p_chipsub_cutoff2.000000_cwt_peaks.gr
NC_000913	IPOD occupancy	Peak	2107341	2107401	2	+	.	From DpurR_m9_rdm_glu_merged_truseqnano_nebnext_v6rzlog10p_chipsub_cutoff2.000000_cwt_peaks.gr
NC_000913	IPOD occupancy	Peak	2107451	2107511	2	+	.	From DpurR_m9_rdm_glu_merged_truseqnano_nebnext_v6rzlog10p_chipsub_cutoff2.000000_cwt_peaks.gr
NC_000913	IPOD occupancy	Peak	2107611	2107671	2	+	.	From DpurR_m9_rdm_glu_merged_truseqnano_nebnext_v6rzlog10p_chipsub_cutoff2.000000_cwt_peaks.gr
NC_000913	IPOD occupancy	Peak	2107791	2107851	2	+	.	From DpurR_m9_rdm_glu_merged_truseqnano_nebnext_v6rzlog10p_chipsub_cutoff2.000000_cwt_peaks.gr
NC_000913	IPOD occupancy	Peak	2107981	2108041	2	+	.	From DpurR_m9_rdm_glu_merged_truseqnano_nebnext_v6rzlog10p_chipsub_cutoff2.000000_cwt_peaks.gr
NC_000913	IPOD occupancy	Peak	2108126	2108186	2	+	.	From DpurR_m9_rdm_glu_merged_truseqnano_nebnext_v6rzlog10p_chipsub_cutoff2.000000_cwt_peaks.gr
NC_000913	IPOD occupancy	Peak	2108226	2108286	2	+	.	From DpurR_m9_rdm_glu_merged_truseqnano_nebnext_v6rzlog10p_chipsub_cutoff2.000000_cwt_peaks.gr
NC_000913	IPOD occupancy	Peak	2108501	2108561	2	+	.	From DpurR_m9_rdm_glu_merged_truseqnano_nebnext_v6rzlog10p_chipsub_cutoff2.000000_cwt_peaks.gr
NC_000913	IPOD occupancy	Peak	2108696	2108756	2	+	.	From DpurR_m9_rdm_glu_merged_truseqnano_nebnext_v6rzlog10p_chipsub_cutoff2.000000_cwt_peaks.gr
NC_000913	IPOD occupancy	Peak	2109056	2109116	2	+	.	From DpurR_m9_rdm_glu_merged_truseqnano_nebnext_v6rzlog10p_chipsub_cutoff2.000000_cwt_peaks.gr
NC_000913	IPOD occupancy	Peak	2109231	2109291	2	+	.	From DpurR_m9_rdm_glu_merged_truseqnano_nebnext_v6rzlog10p_chipsub_cutoff2.000000_cwt_peaks.gr
NC_000913	IPOD occupancy	Peak	2109681	2109741	2	+	.	From DpurR_m9_rdm_glu_merged_truseqnano_nebnext_v6rzlog10p_chipsub_cutoff2.000000_cwt_peaks.gr
NC_000913	IPOD occupancy	Peak	2110141	2110201	2	+	.	From DpurR_m9_rdm_glu_merged_truseqnano_nebnext_v6rzlog10p_chipsub_cutoff2.000000_cwt_peaks.gr
NC_000913	IPOD occupancy	Peak	2110476	2110536	2	+	.	From DpurR_m9_rdm_glu_merged_truseqnano_nebnext_v6rzlog10p_chipsub_cutoff2.000000_cwt_peaks.gr
NC_000913	IPOD occupancy	Peak	2110581	2110641	2	+	.	From DpurR_m9_rdm_glu_merged_truseqnano_nebnext_v6rzlog10p_chipsub_cutoff2.000000_cwt_peaks.gr
NC_000913	IPOD occupancy	Peak	2110676	2110736	2	+	.	From DpurR_m9_rdm_glu_merged_truseqnano_nebnext_v6rzlog10p_chipsub_cutoff2.000000_cwt_peaks.gr
NC_000913	IPOD occupancy	Peak	2110911	2110971	2	+	.	From DpurR_m9_rdm_glu_merged_truseqnano_nebnext_v6rzlog10p_chipsub_cutoff2.000000_cwt_peaks.gr
NC_000913	IPOD occupancy	Peak	2111011	2111071	2	+	.	From DpurR_m9_rdm_glu_merged_truseqnano_nebnext_v6rzlog10p_chipsub_cutoff2.000000_cwt_peaks.gr
NC_000913	IPOD occupancy	Peak	2111316	2111376	2	+	.	From DpurR_m9_rdm_glu_merged_truseqnano_nebnext_v6rzlog10p_chipsub_cutoff2.000000_cwt_peaks.gr
NC_000913	IPOD occupancy	Peak	2111846	2111906	2	+	.	From DpurR_m9_rdm_glu_merged_truseqnano_nebnext_v6rzlog10p_chipsub_cutoff2.000000_cwt_peaks.gr
NC_000913	IPOD occupancy	Peak	2112166	2112226	2	+	.	From DpurR_m9_rdm_glu_merged_truseqnano_nebnext_v6rzlog10p_chipsub_cutoff2.000000_cwt_peaks.gr
NC_000913	IPOD occupancy	Peak	2112401	2112461	2	+	.	From DpurR_m9_rdm_glu_merged_truseqnano_nebnext_v6rzlog10p_chipsub_cutoff2.000000_cwt_peaks.gr
NC_000913	IPOD occupancy	Peak	2112586	2112646	2	+	.	From DpurR_m9_rdm_glu_merged_truseqnano_nebnext_v6rzlog10p_chipsub_cutoff2.000000_cwt_peaks.gr
NC_000913	IPOD occupancy	Peak	2112746	2112806	2	+	.	From DpurR_m9_rdm_glu_merged_truseqnano_nebnext_v6rzlog10p_chipsub_cutoff2.000000_cwt_peaks.gr
NC_000913	IPOD occupancy	Peak	2112881	2112941	2	+	.	From DpurR_m9_rdm_glu_merged_truseqnano_nebnext_v6rzlog10p_chipsub_cutoff2.000000_cwt_peaks.gr
NC_000913	IPOD occupancy	Peak	2113276	2113336	2	+	.	From DpurR_m9_rdm_glu_merged_truseqnano_nebnext_v6rzlog10p_chipsub_cutoff2.000000_cwt_peaks.gr
NC_000913	IPOD occupancy	Peak	2114706	2114766	2	+	.	From DpurR_m9_rdm_glu_merged_truseqnano_nebnext_v6rzlog10p_chipsub_cutoff2.000000_cwt_peaks.gr
NC_000913	IPOD occupancy	Peak	2114856	2114916	2	+	.	From DpurR_m9_rdm_glu_merged_truseqnano_nebnext_v6rzlog10p_chipsub_cutoff2.000000_cwt_peaks.gr
NC_000913	IPOD occupancy	Peak	2115036	2115096	2	+	.	From DpurR_m9_rdm_glu_merged_truseqnano_nebnext_v6rzlog10p_chipsub_cutoff2.000000_cwt_peaks.gr
NC_000913	IPOD occupancy	Peak	2119046	2119106	2	+	.	From DpurR_m9_rdm_glu_merged_truseqnano_nebnext_v6rzlog10p_chipsub_cutoff2.000000_cwt_peaks.gr
NC_000913	IPOD occupancy	Peak	2119281	2119341	2	+	.	From DpurR_m9_rdm_glu_merged_truseqnano_nebnext_v6rzlog10p_chipsub_cutoff2.000000_cwt_peaks.gr
NC_000913	IPOD occupancy	Peak	2122911	2122971	2	+	.	From DpurR_m9_rdm_glu_merged_truseqnano_nebnext_v6rzlog10p_chipsub_cutoff2.000000_cwt_peaks.gr
NC_000913	IPOD occupancy	Peak	2125706	2125766	2	+	.	From DpurR_m9_rdm_glu_merged_truseqnano_nebnext_v6rzlog10p_chipsub_cutoff2.000000_cwt_peaks.gr
NC_000913	IPOD occupancy	Peak	2128576	2128636	2	+	.	From DpurR_m9_rdm_glu_merged_truseqnano_nebnext_v6rzlog10p_chipsub_cutoff2.000000_cwt_peaks.gr
NC_000913	IPOD occupancy	Peak	2128736	2128796	2	+	.	From DpurR_m9_rdm_glu_merged_truseqnano_nebnext_v6rzlog10p_chipsub_cutoff2.000000_cwt_peaks.gr
NC_000913	IPOD occupancy	Peak	2128881	2128941	2	+	.	From DpurR_m9_rdm_glu_merged_truseqnano_nebnext_v6rzlog10p_chipsub_cutoff2.000000_cwt_peaks.gr
NC_000913	IPOD occupancy	Peak	2129106	2129166	2	+	.	From DpurR_m9_rdm_glu_merged_truseqnano_nebnext_v6rzlog10p_chipsub_cutoff2.000000_cwt_peaks.gr
NC_000913	IPOD occupancy	Peak	2129451	2129511	2	+	.	From DpurR_m9_rdm_glu_merged_truseqnano_nebnext_v6rzlog10p_chipsub_cutoff2.000000_cwt_peaks.gr
NC_000913	IPOD occupancy	Peak	2129646	2129706	2	+	.	From DpurR_m9_rdm_glu_merged_truseqnano_nebnext_v6rzlog10p_chipsub_cutoff2.000000_cwt_peaks.gr
NC_000913	IPOD occupancy	Peak	2130176	2130236	2	+	.	From DpurR_m9_rdm_glu_merged_truseqnano_nebnext_v6rzlog10p_chipsub_cutoff2.000000_cwt_peaks.gr
NC_000913	IPOD occupancy	Peak	2130276	2130336	2	+	.	From DpurR_m9_rdm_glu_merged_truseqnano_nebnext_v6rzlog10p_chipsub_cutoff2.000000_cwt_peaks.gr
NC_000913	IPOD occupancy	Peak	2130396	2130456	2	+	.	From DpurR_m9_rdm_glu_merged_truseqnano_nebnext_v6rzlog10p_chipsub_cutoff2.000000_cwt_peaks.gr
NC_000913	IPOD occupancy	Peak	2130561	2130621	2	+	.	From DpurR_m9_rdm_glu_merged_truseqnano_nebnext_v6rzlog10p_chipsub_cutoff2.000000_cwt_peaks.gr
NC_000913	IPOD occupancy	Peak	2131381	2131441	2	+	.	From DpurR_m9_rdm_glu_merged_truseqnano_nebnext_v6rzlog10p_chipsub_cutoff2.000000_cwt_peaks.gr
NC_000913	IPOD occupancy	Peak	2131806	2131866	2	+	.	From DpurR_m9_rdm_glu_merged_truseqnano_nebnext_v6rzlog10p_chipsub_cutoff2.000000_cwt_peaks.gr
NC_000913	IPOD occupancy	Peak	2132036	2132096	2	+	.	From DpurR_m9_rdm_glu_merged_truseqnano_nebnext_v6rzlog10p_chipsub_cutoff2.000000_cwt_peaks.gr
NC_000913	IPOD occupancy	Peak	2136071	2136131	2	+	.	From DpurR_m9_rdm_glu_merged_truseqnano_nebnext_v6rzlog10p_chipsub_cutoff2.000000_cwt_peaks.gr
NC_000913	IPOD occupancy	Peak	2137211	2137271	2	+	.	From DpurR_m9_rdm_glu_merged_truseqnano_nebnext_v6rzlog10p_chipsub_cutoff2.000000_cwt_peaks.gr
NC_000913	IPOD occupancy	Peak	2137356	2137416	2	+	.	From DpurR_m9_rdm_glu_merged_truseqnano_nebnext_v6rzlog10p_chipsub_cutoff2.000000_cwt_peaks.gr
NC_000913	IPOD occupancy	Peak	2137511	2137571	2	+	.	From DpurR_m9_rdm_glu_merged_truseqnano_nebnext_v6rzlog10p_chipsub_cutoff2.000000_cwt_peaks.gr
NC_000913	IPOD occupancy	Peak	2137771	2137831	2	+	.	From DpurR_m9_rdm_glu_merged_truseqnano_nebnext_v6rzlog10p_chipsub_cutoff2.000000_cwt_peaks.gr
NC_000913	IPOD occupancy	Peak	2140946	2141006	2	+	.	From DpurR_m9_rdm_glu_merged_truseqnano_nebnext_v6rzlog10p_chipsub_cutoff2.000000_cwt_peaks.gr
NC_000913	IPOD occupancy	Peak	2141491	2141551	2	+	.	From DpurR_m9_rdm_glu_merged_truseqnano_nebnext_v6rzlog10p_chipsub_cutoff2.000000_cwt_peaks.gr
NC_000913	IPOD occupancy	Peak	2147561	2147621	2	+	.	From DpurR_m9_rdm_glu_merged_truseqnano_nebnext_v6rzlog10p_chipsub_cutoff2.000000_cwt_peaks.gr
NC_000913	IPOD occupancy	Peak	2149406	2149466	2	+	.	From DpurR_m9_rdm_glu_merged_truseqnano_nebnext_v6rzlog10p_chipsub_cutoff2.000000_cwt_peaks.gr
NC_000913	IPOD occupancy	Peak	2149956	2150016	2	+	.	From DpurR_m9_rdm_glu_merged_truseqnano_nebnext_v6rzlog10p_chipsub_cutoff2.000000_cwt_peaks.gr
NC_000913	IPOD occupancy	Peak	2151056	2151136	2	+	.	From DpurR_m9_rdm_glu_merged_truseqnano_nebnext_v6rzlog10p_chipsub_cutoff2.000000_cwt_peaks.gr
NC_000913	IPOD occupancy	Peak	2151156	2151216	2	+	.	From DpurR_m9_rdm_glu_merged_truseqnano_nebnext_v6rzlog10p_chipsub_cutoff2.000000_cwt_peaks.gr
NC_000913	IPOD occupancy	Peak	2151431	2151491	2	+	.	From DpurR_m9_rdm_glu_merged_truseqnano_nebnext_v6rzlog10p_chipsub_cutoff2.000000_cwt_peaks.gr
NC_000913	IPOD occupancy	Peak	2151641	2151701	2	+	.	From DpurR_m9_rdm_glu_merged_truseqnano_nebnext_v6rzlog10p_chipsub_cutoff2.000000_cwt_peaks.gr
NC_000913	IPOD occupancy	Peak	2153236	2153296	2	+	.	From DpurR_m9_rdm_glu_merged_truseqnano_nebnext_v6rzlog10p_chipsub_cutoff2.000000_cwt_peaks.gr
NC_000913	IPOD occupancy	Peak	2153556	2153616	2	+	.	From DpurR_m9_rdm_glu_merged_truseqnano_nebnext_v6rzlog10p_chipsub_cutoff2.000000_cwt_peaks.gr
NC_000913	IPOD occupancy	Peak	2153726	2153786	2	+	.	From DpurR_m9_rdm_glu_merged_truseqnano_nebnext_v6rzlog10p_chipsub_cutoff2.000000_cwt_peaks.gr
NC_000913	IPOD occupancy	Peak	2153911	2153971	2	+	.	From DpurR_m9_rdm_glu_merged_truseqnano_nebnext_v6rzlog10p_chipsub_cutoff2.000000_cwt_peaks.gr
NC_000913	IPOD occupancy	Peak	2156296	2156356	2	+	.	From DpurR_m9_rdm_glu_merged_truseqnano_nebnext_v6rzlog10p_chipsub_cutoff2.000000_cwt_peaks.gr
NC_000913	IPOD occupancy	Peak	2158031	2158091	2	+	.	From DpurR_m9_rdm_glu_merged_truseqnano_nebnext_v6rzlog10p_chipsub_cutoff2.000000_cwt_peaks.gr
NC_000913	IPOD occupancy	Peak	2160116	2160176	2	+	.	From DpurR_m9_rdm_glu_merged_truseqnano_nebnext_v6rzlog10p_chipsub_cutoff2.000000_cwt_peaks.gr
NC_000913	IPOD occupancy	Peak	2162986	2163046	2	+	.	From DpurR_m9_rdm_glu_merged_truseqnano_nebnext_v6rzlog10p_chipsub_cutoff2.000000_cwt_peaks.gr
NC_000913	IPOD occupancy	Peak	2163911	2163971	2	+	.	From DpurR_m9_rdm_glu_merged_truseqnano_nebnext_v6rzlog10p_chipsub_cutoff2.000000_cwt_peaks.gr
NC_000913	IPOD occupancy	Peak	2165506	2165566	2	+	.	From DpurR_m9_rdm_glu_merged_truseqnano_nebnext_v6rzlog10p_chipsub_cutoff2.000000_cwt_peaks.gr
NC_000913	IPOD occupancy	Peak	2167191	2167251	2	+	.	From DpurR_m9_rdm_glu_merged_truseqnano_nebnext_v6rzlog10p_chipsub_cutoff2.000000_cwt_peaks.gr
NC_000913	IPOD occupancy	Peak	2167576	2167636	2	+	.	From DpurR_m9_rdm_glu_merged_truseqnano_nebnext_v6rzlog10p_chipsub_cutoff2.000000_cwt_peaks.gr
NC_000913	IPOD occupancy	Peak	2167961	2168021	2	+	.	From DpurR_m9_rdm_glu_merged_truseqnano_nebnext_v6rzlog10p_chipsub_cutoff2.000000_cwt_peaks.gr
NC_000913	IPOD occupancy	Peak	2168086	2168146	2	+	.	From DpurR_m9_rdm_glu_merged_truseqnano_nebnext_v6rzlog10p_chipsub_cutoff2.000000_cwt_peaks.gr
NC_000913	IPOD occupancy	Peak	2168221	2168281	2	+	.	From DpurR_m9_rdm_glu_merged_truseqnano_nebnext_v6rzlog10p_chipsub_cutoff2.000000_cwt_peaks.gr
NC_000913	IPOD occupancy	Peak	2168361	2168421	2	+	.	From DpurR_m9_rdm_glu_merged_truseqnano_nebnext_v6rzlog10p_chipsub_cutoff2.000000_cwt_peaks.gr
NC_000913	IPOD occupancy	Peak	2168471	2168531	2	+	.	From DpurR_m9_rdm_glu_merged_truseqnano_nebnext_v6rzlog10p_chipsub_cutoff2.000000_cwt_peaks.gr
NC_000913	IPOD occupancy	Peak	2169601	2169661	2	+	.	From DpurR_m9_rdm_glu_merged_truseqnano_nebnext_v6rzlog10p_chipsub_cutoff2.000000_cwt_peaks.gr
NC_000913	IPOD occupancy	Peak	2169781	2169841	2	+	.	From DpurR_m9_rdm_glu_merged_truseqnano_nebnext_v6rzlog10p_chipsub_cutoff2.000000_cwt_peaks.gr
NC_000913	IPOD occupancy	Peak	2169891	2169951	2	+	.	From DpurR_m9_rdm_glu_merged_truseqnano_nebnext_v6rzlog10p_chipsub_cutoff2.000000_cwt_peaks.gr
NC_000913	IPOD occupancy	Peak	2170306	2170366	2	+	.	From DpurR_m9_rdm_glu_merged_truseqnano_nebnext_v6rzlog10p_chipsub_cutoff2.000000_cwt_peaks.gr
NC_000913	IPOD occupancy	Peak	2171186	2171246	2	+	.	From DpurR_m9_rdm_glu_merged_truseqnano_nebnext_v6rzlog10p_chipsub_cutoff2.000000_cwt_peaks.gr
NC_000913	IPOD occupancy	Peak	2172396	2172456	2	+	.	From DpurR_m9_rdm_glu_merged_truseqnano_nebnext_v6rzlog10p_chipsub_cutoff2.000000_cwt_peaks.gr
NC_000913	IPOD occupancy	Peak	2172551	2172611	2	+	.	From DpurR_m9_rdm_glu_merged_truseqnano_nebnext_v6rzlog10p_chipsub_cutoff2.000000_cwt_peaks.gr
NC_000913	IPOD occupancy	Peak	2172691	2172751	2	+	.	From DpurR_m9_rdm_glu_merged_truseqnano_nebnext_v6rzlog10p_chipsub_cutoff2.000000_cwt_peaks.gr
NC_000913	IPOD occupancy	Peak	2172856	2172916	2	+	.	From DpurR_m9_rdm_glu_merged_truseqnano_nebnext_v6rzlog10p_chipsub_cutoff2.000000_cwt_peaks.gr
NC_000913	IPOD occupancy	Peak	2172986	2173046	2	+	.	From DpurR_m9_rdm_glu_merged_truseqnano_nebnext_v6rzlog10p_chipsub_cutoff2.000000_cwt_peaks.gr
NC_000913	IPOD occupancy	Peak	2174251	2174311	2	+	.	From DpurR_m9_rdm_glu_merged_truseqnano_nebnext_v6rzlog10p_chipsub_cutoff2.000000_cwt_peaks.gr
NC_000913	IPOD occupancy	Peak	2174426	2174486	2	+	.	From DpurR_m9_rdm_glu_merged_truseqnano_nebnext_v6rzlog10p_chipsub_cutoff2.000000_cwt_peaks.gr
NC_000913	IPOD occupancy	Peak	2174581	2174641	2	+	.	From DpurR_m9_rdm_glu_merged_truseqnano_nebnext_v6rzlog10p_chipsub_cutoff2.000000_cwt_peaks.gr
NC_000913	IPOD occupancy	Peak	2175101	2175161	2	+	.	From DpurR_m9_rdm_glu_merged_truseqnano_nebnext_v6rzlog10p_chipsub_cutoff2.000000_cwt_peaks.gr
NC_000913	IPOD occupancy	Peak	2175261	2175321	2	+	.	From DpurR_m9_rdm_glu_merged_truseqnano_nebnext_v6rzlog10p_chipsub_cutoff2.000000_cwt_peaks.gr
NC_000913	IPOD occupancy	Peak	2175456	2175516	2	+	.	From DpurR_m9_rdm_glu_merged_truseqnano_nebnext_v6rzlog10p_chipsub_cutoff2.000000_cwt_peaks.gr
NC_000913	IPOD occupancy	Peak	2176121	2176181	2	+	.	From DpurR_m9_rdm_glu_merged_truseqnano_nebnext_v6rzlog10p_chipsub_cutoff2.000000_cwt_peaks.gr
NC_000913	IPOD occupancy	Peak	2177721	2177781	2	+	.	From DpurR_m9_rdm_glu_merged_truseqnano_nebnext_v6rzlog10p_chipsub_cutoff2.000000_cwt_peaks.gr
NC_000913	IPOD occupancy	Peak	2179611	2179671	2	+	.	From DpurR_m9_rdm_glu_merged_truseqnano_nebnext_v6rzlog10p_chipsub_cutoff2.000000_cwt_peaks.gr
NC_000913	IPOD occupancy	Peak	2182251	2182311	2	+	.	From DpurR_m9_rdm_glu_merged_truseqnano_nebnext_v6rzlog10p_chipsub_cutoff2.000000_cwt_peaks.gr
NC_000913	IPOD occupancy	Peak	2183241	2183301	2	+	.	From DpurR_m9_rdm_glu_merged_truseqnano_nebnext_v6rzlog10p_chipsub_cutoff2.000000_cwt_peaks.gr
NC_000913	IPOD occupancy	Peak	2183426	2183486	2	+	.	From DpurR_m9_rdm_glu_merged_truseqnano_nebnext_v6rzlog10p_chipsub_cutoff2.000000_cwt_peaks.gr
NC_000913	IPOD occupancy	Peak	2184691	2184751	2	+	.	From DpurR_m9_rdm_glu_merged_truseqnano_nebnext_v6rzlog10p_chipsub_cutoff2.000000_cwt_peaks.gr
NC_000913	IPOD occupancy	Peak	2185476	2185536	2	+	.	From DpurR_m9_rdm_glu_merged_truseqnano_nebnext_v6rzlog10p_chipsub_cutoff2.000000_cwt_peaks.gr
NC_000913	IPOD occupancy	Peak	2187341	2187401	2	+	.	From DpurR_m9_rdm_glu_merged_truseqnano_nebnext_v6rzlog10p_chipsub_cutoff2.000000_cwt_peaks.gr
NC_000913	IPOD occupancy	Peak	2187516	2187576	2	+	.	From DpurR_m9_rdm_glu_merged_truseqnano_nebnext_v6rzlog10p_chipsub_cutoff2.000000_cwt_peaks.gr
NC_000913	IPOD occupancy	Peak	2187721	2187781	2	+	.	From DpurR_m9_rdm_glu_merged_truseqnano_nebnext_v6rzlog10p_chipsub_cutoff2.000000_cwt_peaks.gr
NC_000913	IPOD occupancy	Peak	2188341	2188401	2	+	.	From DpurR_m9_rdm_glu_merged_truseqnano_nebnext_v6rzlog10p_chipsub_cutoff2.000000_cwt_peaks.gr
NC_000913	IPOD occupancy	Peak	2188471	2188531	2	+	.	From DpurR_m9_rdm_glu_merged_truseqnano_nebnext_v6rzlog10p_chipsub_cutoff2.000000_cwt_peaks.gr
NC_000913	IPOD occupancy	Peak	2188591	2188651	2	+	.	From DpurR_m9_rdm_glu_merged_truseqnano_nebnext_v6rzlog10p_chipsub_cutoff2.000000_cwt_peaks.gr
NC_000913	IPOD occupancy	Peak	2189101	2189161	2	+	.	From DpurR_m9_rdm_glu_merged_truseqnano_nebnext_v6rzlog10p_chipsub_cutoff2.000000_cwt_peaks.gr
NC_000913	IPOD occupancy	Peak	2190401	2190461	2	+	.	From DpurR_m9_rdm_glu_merged_truseqnano_nebnext_v6rzlog10p_chipsub_cutoff2.000000_cwt_peaks.gr
NC_000913	IPOD occupancy	Peak	2190651	2190711	2	+	.	From DpurR_m9_rdm_glu_merged_truseqnano_nebnext_v6rzlog10p_chipsub_cutoff2.000000_cwt_peaks.gr
NC_000913	IPOD occupancy	Peak	2190976	2191036	2	+	.	From DpurR_m9_rdm_glu_merged_truseqnano_nebnext_v6rzlog10p_chipsub_cutoff2.000000_cwt_peaks.gr
NC_000913	IPOD occupancy	Peak	2191266	2191326	2	+	.	From DpurR_m9_rdm_glu_merged_truseqnano_nebnext_v6rzlog10p_chipsub_cutoff2.000000_cwt_peaks.gr
NC_000913	IPOD occupancy	Peak	2191381	2191441	2	+	.	From DpurR_m9_rdm_glu_merged_truseqnano_nebnext_v6rzlog10p_chipsub_cutoff2.000000_cwt_peaks.gr
NC_000913	IPOD occupancy	Peak	2191546	2191606	2	+	.	From DpurR_m9_rdm_glu_merged_truseqnano_nebnext_v6rzlog10p_chipsub_cutoff2.000000_cwt_peaks.gr
NC_000913	IPOD occupancy	Peak	2191736	2191796	2	+	.	From DpurR_m9_rdm_glu_merged_truseqnano_nebnext_v6rzlog10p_chipsub_cutoff2.000000_cwt_peaks.gr
NC_000913	IPOD occupancy	Peak	2191891	2191951	2	+	.	From DpurR_m9_rdm_glu_merged_truseqnano_nebnext_v6rzlog10p_chipsub_cutoff2.000000_cwt_peaks.gr
NC_000913	IPOD occupancy	Peak	2192071	2192131	2	+	.	From DpurR_m9_rdm_glu_merged_truseqnano_nebnext_v6rzlog10p_chipsub_cutoff2.000000_cwt_peaks.gr
NC_000913	IPOD occupancy	Peak	2192151	2192211	2	+	.	From DpurR_m9_rdm_glu_merged_truseqnano_nebnext_v6rzlog10p_chipsub_cutoff2.000000_cwt_peaks.gr
NC_000913	IPOD occupancy	Peak	2192221	2192281	2	+	.	From DpurR_m9_rdm_glu_merged_truseqnano_nebnext_v6rzlog10p_chipsub_cutoff2.000000_cwt_peaks.gr
NC_000913	IPOD occupancy	Peak	2192471	2192531	2	+	.	From DpurR_m9_rdm_glu_merged_truseqnano_nebnext_v6rzlog10p_chipsub_cutoff2.000000_cwt_peaks.gr
NC_000913	IPOD occupancy	Peak	2192896	2192956	2	+	.	From DpurR_m9_rdm_glu_merged_truseqnano_nebnext_v6rzlog10p_chipsub_cutoff2.000000_cwt_peaks.gr
NC_000913	IPOD occupancy	Peak	2192991	2193051	2	+	.	From DpurR_m9_rdm_glu_merged_truseqnano_nebnext_v6rzlog10p_chipsub_cutoff2.000000_cwt_peaks.gr
NC_000913	IPOD occupancy	Peak	2193596	2193656	2	+	.	From DpurR_m9_rdm_glu_merged_truseqnano_nebnext_v6rzlog10p_chipsub_cutoff2.000000_cwt_peaks.gr
NC_000913	IPOD occupancy	Peak	2194216	2194276	2	+	.	From DpurR_m9_rdm_glu_merged_truseqnano_nebnext_v6rzlog10p_chipsub_cutoff2.000000_cwt_peaks.gr
NC_000913	IPOD occupancy	Peak	2197376	2197436	2	+	.	From DpurR_m9_rdm_glu_merged_truseqnano_nebnext_v6rzlog10p_chipsub_cutoff2.000000_cwt_peaks.gr
NC_000913	IPOD occupancy	Peak	2197526	2197586	2	+	.	From DpurR_m9_rdm_glu_merged_truseqnano_nebnext_v6rzlog10p_chipsub_cutoff2.000000_cwt_peaks.gr
NC_000913	IPOD occupancy	Peak	2198086	2198146	2	+	.	From DpurR_m9_rdm_glu_merged_truseqnano_nebnext_v6rzlog10p_chipsub_cutoff2.000000_cwt_peaks.gr
NC_000913	IPOD occupancy	Peak	2198371	2198431	2	+	.	From DpurR_m9_rdm_glu_merged_truseqnano_nebnext_v6rzlog10p_chipsub_cutoff2.000000_cwt_peaks.gr
NC_000913	IPOD occupancy	Peak	2200646	2200706	2	+	.	From DpurR_m9_rdm_glu_merged_truseqnano_nebnext_v6rzlog10p_chipsub_cutoff2.000000_cwt_peaks.gr
NC_000913	IPOD occupancy	Peak	2201006	2201066	2	+	.	From DpurR_m9_rdm_glu_merged_truseqnano_nebnext_v6rzlog10p_chipsub_cutoff2.000000_cwt_peaks.gr
NC_000913	IPOD occupancy	Peak	2201221	2201281	2	+	.	From DpurR_m9_rdm_glu_merged_truseqnano_nebnext_v6rzlog10p_chipsub_cutoff2.000000_cwt_peaks.gr
NC_000913	IPOD occupancy	Peak	2204141	2204201	2	+	.	From DpurR_m9_rdm_glu_merged_truseqnano_nebnext_v6rzlog10p_chipsub_cutoff2.000000_cwt_peaks.gr
NC_000913	IPOD occupancy	Peak	2206721	2206781	2	+	.	From DpurR_m9_rdm_glu_merged_truseqnano_nebnext_v6rzlog10p_chipsub_cutoff2.000000_cwt_peaks.gr
NC_000913	IPOD occupancy	Peak	2208831	2208891	2	+	.	From DpurR_m9_rdm_glu_merged_truseqnano_nebnext_v6rzlog10p_chipsub_cutoff2.000000_cwt_peaks.gr
NC_000913	IPOD occupancy	Peak	2209586	2209646	2	+	.	From DpurR_m9_rdm_glu_merged_truseqnano_nebnext_v6rzlog10p_chipsub_cutoff2.000000_cwt_peaks.gr
NC_000913	IPOD occupancy	Peak	2211026	2211086	2	+	.	From DpurR_m9_rdm_glu_merged_truseqnano_nebnext_v6rzlog10p_chipsub_cutoff2.000000_cwt_peaks.gr
NC_000913	IPOD occupancy	Peak	2213331	2213391	2	+	.	From DpurR_m9_rdm_glu_merged_truseqnano_nebnext_v6rzlog10p_chipsub_cutoff2.000000_cwt_peaks.gr
NC_000913	IPOD occupancy	Peak	2214531	2214591	2	+	.	From DpurR_m9_rdm_glu_merged_truseqnano_nebnext_v6rzlog10p_chipsub_cutoff2.000000_cwt_peaks.gr
NC_000913	IPOD occupancy	Peak	2215576	2215636	2	+	.	From DpurR_m9_rdm_glu_merged_truseqnano_nebnext_v6rzlog10p_chipsub_cutoff2.000000_cwt_peaks.gr
NC_000913	IPOD occupancy	Peak	2219481	2219541	2	+	.	From DpurR_m9_rdm_glu_merged_truseqnano_nebnext_v6rzlog10p_chipsub_cutoff2.000000_cwt_peaks.gr
NC_000913	IPOD occupancy	Peak	2220346	2220406	2	+	.	From DpurR_m9_rdm_glu_merged_truseqnano_nebnext_v6rzlog10p_chipsub_cutoff2.000000_cwt_peaks.gr
NC_000913	IPOD occupancy	Peak	2222691	2222751	2	+	.	From DpurR_m9_rdm_glu_merged_truseqnano_nebnext_v6rzlog10p_chipsub_cutoff2.000000_cwt_peaks.gr
NC_000913	IPOD occupancy	Peak	2222886	2222946	2	+	.	From DpurR_m9_rdm_glu_merged_truseqnano_nebnext_v6rzlog10p_chipsub_cutoff2.000000_cwt_peaks.gr
NC_000913	IPOD occupancy	Peak	2225121	2225181	2	+	.	From DpurR_m9_rdm_glu_merged_truseqnano_nebnext_v6rzlog10p_chipsub_cutoff2.000000_cwt_peaks.gr
NC_000913	IPOD occupancy	Peak	2227276	2227336	2	+	.	From DpurR_m9_rdm_glu_merged_truseqnano_nebnext_v6rzlog10p_chipsub_cutoff2.000000_cwt_peaks.gr
NC_000913	IPOD occupancy	Peak	2228526	2228586	2	+	.	From DpurR_m9_rdm_glu_merged_truseqnano_nebnext_v6rzlog10p_chipsub_cutoff2.000000_cwt_peaks.gr
NC_000913	IPOD occupancy	Peak	2228736	2228796	2	+	.	From DpurR_m9_rdm_glu_merged_truseqnano_nebnext_v6rzlog10p_chipsub_cutoff2.000000_cwt_peaks.gr
NC_000913	IPOD occupancy	Peak	2228901	2228961	2	+	.	From DpurR_m9_rdm_glu_merged_truseqnano_nebnext_v6rzlog10p_chipsub_cutoff2.000000_cwt_peaks.gr
NC_000913	IPOD occupancy	Peak	2229161	2229221	2	+	.	From DpurR_m9_rdm_glu_merged_truseqnano_nebnext_v6rzlog10p_chipsub_cutoff2.000000_cwt_peaks.gr
NC_000913	IPOD occupancy	Peak	2229481	2229541	2	+	.	From DpurR_m9_rdm_glu_merged_truseqnano_nebnext_v6rzlog10p_chipsub_cutoff2.000000_cwt_peaks.gr
NC_000913	IPOD occupancy	Peak	2229701	2229761	2	+	.	From DpurR_m9_rdm_glu_merged_truseqnano_nebnext_v6rzlog10p_chipsub_cutoff2.000000_cwt_peaks.gr
NC_000913	IPOD occupancy	Peak	2230801	2230861	2	+	.	From DpurR_m9_rdm_glu_merged_truseqnano_nebnext_v6rzlog10p_chipsub_cutoff2.000000_cwt_peaks.gr
NC_000913	IPOD occupancy	Peak	2231561	2231621	2	+	.	From DpurR_m9_rdm_glu_merged_truseqnano_nebnext_v6rzlog10p_chipsub_cutoff2.000000_cwt_peaks.gr
NC_000913	IPOD occupancy	Peak	2232571	2232631	2	+	.	From DpurR_m9_rdm_glu_merged_truseqnano_nebnext_v6rzlog10p_chipsub_cutoff2.000000_cwt_peaks.gr
NC_000913	IPOD occupancy	Peak	2233076	2233136	2	+	.	From DpurR_m9_rdm_glu_merged_truseqnano_nebnext_v6rzlog10p_chipsub_cutoff2.000000_cwt_peaks.gr
NC_000913	IPOD occupancy	Peak	2233766	2233826	2	+	.	From DpurR_m9_rdm_glu_merged_truseqnano_nebnext_v6rzlog10p_chipsub_cutoff2.000000_cwt_peaks.gr
NC_000913	IPOD occupancy	Peak	2233976	2234036	2	+	.	From DpurR_m9_rdm_glu_merged_truseqnano_nebnext_v6rzlog10p_chipsub_cutoff2.000000_cwt_peaks.gr
NC_000913	IPOD occupancy	Peak	2234336	2234396	2	+	.	From DpurR_m9_rdm_glu_merged_truseqnano_nebnext_v6rzlog10p_chipsub_cutoff2.000000_cwt_peaks.gr
NC_000913	IPOD occupancy	Peak	2235236	2235296	2	+	.	From DpurR_m9_rdm_glu_merged_truseqnano_nebnext_v6rzlog10p_chipsub_cutoff2.000000_cwt_peaks.gr
NC_000913	IPOD occupancy	Peak	2235556	2235616	2	+	.	From DpurR_m9_rdm_glu_merged_truseqnano_nebnext_v6rzlog10p_chipsub_cutoff2.000000_cwt_peaks.gr
NC_000913	IPOD occupancy	Peak	2236256	2236316	2	+	.	From DpurR_m9_rdm_glu_merged_truseqnano_nebnext_v6rzlog10p_chipsub_cutoff2.000000_cwt_peaks.gr
NC_000913	IPOD occupancy	Peak	2236551	2236611	2	+	.	From DpurR_m9_rdm_glu_merged_truseqnano_nebnext_v6rzlog10p_chipsub_cutoff2.000000_cwt_peaks.gr
NC_000913	IPOD occupancy	Peak	2236676	2236736	2	+	.	From DpurR_m9_rdm_glu_merged_truseqnano_nebnext_v6rzlog10p_chipsub_cutoff2.000000_cwt_peaks.gr
NC_000913	IPOD occupancy	Peak	2237591	2237651	2	+	.	From DpurR_m9_rdm_glu_merged_truseqnano_nebnext_v6rzlog10p_chipsub_cutoff2.000000_cwt_peaks.gr
NC_000913	IPOD occupancy	Peak	2237706	2237766	2	+	.	From DpurR_m9_rdm_glu_merged_truseqnano_nebnext_v6rzlog10p_chipsub_cutoff2.000000_cwt_peaks.gr
NC_000913	IPOD occupancy	Peak	2237876	2237936	2	+	.	From DpurR_m9_rdm_glu_merged_truseqnano_nebnext_v6rzlog10p_chipsub_cutoff2.000000_cwt_peaks.gr
NC_000913	IPOD occupancy	Peak	2238136	2238196	2	+	.	From DpurR_m9_rdm_glu_merged_truseqnano_nebnext_v6rzlog10p_chipsub_cutoff2.000000_cwt_peaks.gr
NC_000913	IPOD occupancy	Peak	2238266	2238326	2	+	.	From DpurR_m9_rdm_glu_merged_truseqnano_nebnext_v6rzlog10p_chipsub_cutoff2.000000_cwt_peaks.gr
NC_000913	IPOD occupancy	Peak	2238631	2238691	2	+	.	From DpurR_m9_rdm_glu_merged_truseqnano_nebnext_v6rzlog10p_chipsub_cutoff2.000000_cwt_peaks.gr
NC_000913	IPOD occupancy	Peak	2238966	2239026	2	+	.	From DpurR_m9_rdm_glu_merged_truseqnano_nebnext_v6rzlog10p_chipsub_cutoff2.000000_cwt_peaks.gr
NC_000913	IPOD occupancy	Peak	2239291	2239351	2	+	.	From DpurR_m9_rdm_glu_merged_truseqnano_nebnext_v6rzlog10p_chipsub_cutoff2.000000_cwt_peaks.gr
NC_000913	IPOD occupancy	Peak	2239736	2239796	2	+	.	From DpurR_m9_rdm_glu_merged_truseqnano_nebnext_v6rzlog10p_chipsub_cutoff2.000000_cwt_peaks.gr
NC_000913	IPOD occupancy	Peak	2240231	2240291	2	+	.	From DpurR_m9_rdm_glu_merged_truseqnano_nebnext_v6rzlog10p_chipsub_cutoff2.000000_cwt_peaks.gr
NC_000913	IPOD occupancy	Peak	2240491	2240551	2	+	.	From DpurR_m9_rdm_glu_merged_truseqnano_nebnext_v6rzlog10p_chipsub_cutoff2.000000_cwt_peaks.gr
NC_000913	IPOD occupancy	Peak	2240871	2240931	2	+	.	From DpurR_m9_rdm_glu_merged_truseqnano_nebnext_v6rzlog10p_chipsub_cutoff2.000000_cwt_peaks.gr
NC_000913	IPOD occupancy	Peak	2241281	2241341	2	+	.	From DpurR_m9_rdm_glu_merged_truseqnano_nebnext_v6rzlog10p_chipsub_cutoff2.000000_cwt_peaks.gr
NC_000913	IPOD occupancy	Peak	2244551	2244611	2	+	.	From DpurR_m9_rdm_glu_merged_truseqnano_nebnext_v6rzlog10p_chipsub_cutoff2.000000_cwt_peaks.gr
NC_000913	IPOD occupancy	Peak	2244676	2244736	2	+	.	From DpurR_m9_rdm_glu_merged_truseqnano_nebnext_v6rzlog10p_chipsub_cutoff2.000000_cwt_peaks.gr
NC_000913	IPOD occupancy	Peak	2246616	2246676	2	+	.	From DpurR_m9_rdm_glu_merged_truseqnano_nebnext_v6rzlog10p_chipsub_cutoff2.000000_cwt_peaks.gr
NC_000913	IPOD occupancy	Peak	2246941	2247001	2	+	.	From DpurR_m9_rdm_glu_merged_truseqnano_nebnext_v6rzlog10p_chipsub_cutoff2.000000_cwt_peaks.gr
NC_000913	IPOD occupancy	Peak	2248591	2248651	2	+	.	From DpurR_m9_rdm_glu_merged_truseqnano_nebnext_v6rzlog10p_chipsub_cutoff2.000000_cwt_peaks.gr
NC_000913	IPOD occupancy	Peak	2249431	2249491	2	+	.	From DpurR_m9_rdm_glu_merged_truseqnano_nebnext_v6rzlog10p_chipsub_cutoff2.000000_cwt_peaks.gr
NC_000913	IPOD occupancy	Peak	2249536	2249646	2	+	.	From DpurR_m9_rdm_glu_merged_truseqnano_nebnext_v6rzlog10p_chipsub_cutoff2.000000_cwt_peaks.gr
NC_000913	IPOD occupancy	Peak	2249776	2249836	2	+	.	From DpurR_m9_rdm_glu_merged_truseqnano_nebnext_v6rzlog10p_chipsub_cutoff2.000000_cwt_peaks.gr
NC_000913	IPOD occupancy	Peak	2250256	2250316	2	+	.	From DpurR_m9_rdm_glu_merged_truseqnano_nebnext_v6rzlog10p_chipsub_cutoff2.000000_cwt_peaks.gr
NC_000913	IPOD occupancy	Peak	2251721	2251781	2	+	.	From DpurR_m9_rdm_glu_merged_truseqnano_nebnext_v6rzlog10p_chipsub_cutoff2.000000_cwt_peaks.gr
NC_000913	IPOD occupancy	Peak	2252491	2252551	2	+	.	From DpurR_m9_rdm_glu_merged_truseqnano_nebnext_v6rzlog10p_chipsub_cutoff2.000000_cwt_peaks.gr
NC_000913	IPOD occupancy	Peak	2252726	2252786	2	+	.	From DpurR_m9_rdm_glu_merged_truseqnano_nebnext_v6rzlog10p_chipsub_cutoff2.000000_cwt_peaks.gr
NC_000913	IPOD occupancy	Peak	2253826	2253886	2	+	.	From DpurR_m9_rdm_glu_merged_truseqnano_nebnext_v6rzlog10p_chipsub_cutoff2.000000_cwt_peaks.gr
NC_000913	IPOD occupancy	Peak	2255021	2255081	2	+	.	From DpurR_m9_rdm_glu_merged_truseqnano_nebnext_v6rzlog10p_chipsub_cutoff2.000000_cwt_peaks.gr
NC_000913	IPOD occupancy	Peak	2255296	2255356	2	+	.	From DpurR_m9_rdm_glu_merged_truseqnano_nebnext_v6rzlog10p_chipsub_cutoff2.000000_cwt_peaks.gr
NC_000913	IPOD occupancy	Peak	2255766	2255826	2	+	.	From DpurR_m9_rdm_glu_merged_truseqnano_nebnext_v6rzlog10p_chipsub_cutoff2.000000_cwt_peaks.gr
NC_000913	IPOD occupancy	Peak	2255876	2255936	2	+	.	From DpurR_m9_rdm_glu_merged_truseqnano_nebnext_v6rzlog10p_chipsub_cutoff2.000000_cwt_peaks.gr
NC_000913	IPOD occupancy	Peak	2256871	2256931	2	+	.	From DpurR_m9_rdm_glu_merged_truseqnano_nebnext_v6rzlog10p_chipsub_cutoff2.000000_cwt_peaks.gr
NC_000913	IPOD occupancy	Peak	2257966	2258026	2	+	.	From DpurR_m9_rdm_glu_merged_truseqnano_nebnext_v6rzlog10p_chipsub_cutoff2.000000_cwt_peaks.gr
NC_000913	IPOD occupancy	Peak	2258351	2258411	2	+	.	From DpurR_m9_rdm_glu_merged_truseqnano_nebnext_v6rzlog10p_chipsub_cutoff2.000000_cwt_peaks.gr
NC_000913	IPOD occupancy	Peak	2259011	2259071	2	+	.	From DpurR_m9_rdm_glu_merged_truseqnano_nebnext_v6rzlog10p_chipsub_cutoff2.000000_cwt_peaks.gr
NC_000913	IPOD occupancy	Peak	2259216	2259276	2	+	.	From DpurR_m9_rdm_glu_merged_truseqnano_nebnext_v6rzlog10p_chipsub_cutoff2.000000_cwt_peaks.gr
NC_000913	IPOD occupancy	Peak	2259356	2259416	2	+	.	From DpurR_m9_rdm_glu_merged_truseqnano_nebnext_v6rzlog10p_chipsub_cutoff2.000000_cwt_peaks.gr
NC_000913	IPOD occupancy	Peak	2259586	2259646	2	+	.	From DpurR_m9_rdm_glu_merged_truseqnano_nebnext_v6rzlog10p_chipsub_cutoff2.000000_cwt_peaks.gr
NC_000913	IPOD occupancy	Peak	2260856	2260916	2	+	.	From DpurR_m9_rdm_glu_merged_truseqnano_nebnext_v6rzlog10p_chipsub_cutoff2.000000_cwt_peaks.gr
NC_000913	IPOD occupancy	Peak	2261006	2261066	2	+	.	From DpurR_m9_rdm_glu_merged_truseqnano_nebnext_v6rzlog10p_chipsub_cutoff2.000000_cwt_peaks.gr
NC_000913	IPOD occupancy	Peak	2261381	2261441	2	+	.	From DpurR_m9_rdm_glu_merged_truseqnano_nebnext_v6rzlog10p_chipsub_cutoff2.000000_cwt_peaks.gr
NC_000913	IPOD occupancy	Peak	2261846	2261906	2	+	.	From DpurR_m9_rdm_glu_merged_truseqnano_nebnext_v6rzlog10p_chipsub_cutoff2.000000_cwt_peaks.gr
NC_000913	IPOD occupancy	Peak	2262521	2262581	2	+	.	From DpurR_m9_rdm_glu_merged_truseqnano_nebnext_v6rzlog10p_chipsub_cutoff2.000000_cwt_peaks.gr
NC_000913	IPOD occupancy	Peak	2265296	2265356	2	+	.	From DpurR_m9_rdm_glu_merged_truseqnano_nebnext_v6rzlog10p_chipsub_cutoff2.000000_cwt_peaks.gr
NC_000913	IPOD occupancy	Peak	2265466	2265526	2	+	.	From DpurR_m9_rdm_glu_merged_truseqnano_nebnext_v6rzlog10p_chipsub_cutoff2.000000_cwt_peaks.gr
NC_000913	IPOD occupancy	Peak	2265981	2266041	2	+	.	From DpurR_m9_rdm_glu_merged_truseqnano_nebnext_v6rzlog10p_chipsub_cutoff2.000000_cwt_peaks.gr
NC_000913	IPOD occupancy	Peak	2266101	2266206	2	+	.	From DpurR_m9_rdm_glu_merged_truseqnano_nebnext_v6rzlog10p_chipsub_cutoff2.000000_cwt_peaks.gr
NC_000913	IPOD occupancy	Peak	2266666	2266726	2	+	.	From DpurR_m9_rdm_glu_merged_truseqnano_nebnext_v6rzlog10p_chipsub_cutoff2.000000_cwt_peaks.gr
NC_000913	IPOD occupancy	Peak	2268831	2268891	2	+	.	From DpurR_m9_rdm_glu_merged_truseqnano_nebnext_v6rzlog10p_chipsub_cutoff2.000000_cwt_peaks.gr
NC_000913	IPOD occupancy	Peak	2268926	2268986	2	+	.	From DpurR_m9_rdm_glu_merged_truseqnano_nebnext_v6rzlog10p_chipsub_cutoff2.000000_cwt_peaks.gr
NC_000913	IPOD occupancy	Peak	2269131	2269191	2	+	.	From DpurR_m9_rdm_glu_merged_truseqnano_nebnext_v6rzlog10p_chipsub_cutoff2.000000_cwt_peaks.gr
NC_000913	IPOD occupancy	Peak	2269536	2269596	2	+	.	From DpurR_m9_rdm_glu_merged_truseqnano_nebnext_v6rzlog10p_chipsub_cutoff2.000000_cwt_peaks.gr
NC_000913	IPOD occupancy	Peak	2269736	2269796	2	+	.	From DpurR_m9_rdm_glu_merged_truseqnano_nebnext_v6rzlog10p_chipsub_cutoff2.000000_cwt_peaks.gr
NC_000913	IPOD occupancy	Peak	2271066	2271126	2	+	.	From DpurR_m9_rdm_glu_merged_truseqnano_nebnext_v6rzlog10p_chipsub_cutoff2.000000_cwt_peaks.gr
NC_000913	IPOD occupancy	Peak	2271281	2271341	2	+	.	From DpurR_m9_rdm_glu_merged_truseqnano_nebnext_v6rzlog10p_chipsub_cutoff2.000000_cwt_peaks.gr
NC_000913	IPOD occupancy	Peak	2272456	2272516	2	+	.	From DpurR_m9_rdm_glu_merged_truseqnano_nebnext_v6rzlog10p_chipsub_cutoff2.000000_cwt_peaks.gr
NC_000913	IPOD occupancy	Peak	2273366	2273426	2	+	.	From DpurR_m9_rdm_glu_merged_truseqnano_nebnext_v6rzlog10p_chipsub_cutoff2.000000_cwt_peaks.gr
NC_000913	IPOD occupancy	Peak	2278416	2278476	2	+	.	From DpurR_m9_rdm_glu_merged_truseqnano_nebnext_v6rzlog10p_chipsub_cutoff2.000000_cwt_peaks.gr
NC_000913	IPOD occupancy	Peak	2278866	2278926	2	+	.	From DpurR_m9_rdm_glu_merged_truseqnano_nebnext_v6rzlog10p_chipsub_cutoff2.000000_cwt_peaks.gr
NC_000913	IPOD occupancy	Peak	2281311	2281371	2	+	.	From DpurR_m9_rdm_glu_merged_truseqnano_nebnext_v6rzlog10p_chipsub_cutoff2.000000_cwt_peaks.gr
NC_000913	IPOD occupancy	Peak	2281671	2281731	2	+	.	From DpurR_m9_rdm_glu_merged_truseqnano_nebnext_v6rzlog10p_chipsub_cutoff2.000000_cwt_peaks.gr
NC_000913	IPOD occupancy	Peak	2282366	2282426	2	+	.	From DpurR_m9_rdm_glu_merged_truseqnano_nebnext_v6rzlog10p_chipsub_cutoff2.000000_cwt_peaks.gr
NC_000913	IPOD occupancy	Peak	2282801	2282861	2	+	.	From DpurR_m9_rdm_glu_merged_truseqnano_nebnext_v6rzlog10p_chipsub_cutoff2.000000_cwt_peaks.gr
NC_000913	IPOD occupancy	Peak	2283486	2283546	2	+	.	From DpurR_m9_rdm_glu_merged_truseqnano_nebnext_v6rzlog10p_chipsub_cutoff2.000000_cwt_peaks.gr
NC_000913	IPOD occupancy	Peak	2285531	2285591	2	+	.	From DpurR_m9_rdm_glu_merged_truseqnano_nebnext_v6rzlog10p_chipsub_cutoff2.000000_cwt_peaks.gr
NC_000913	IPOD occupancy	Peak	2286126	2286186	2	+	.	From DpurR_m9_rdm_glu_merged_truseqnano_nebnext_v6rzlog10p_chipsub_cutoff2.000000_cwt_peaks.gr
NC_000913	IPOD occupancy	Peak	2287336	2287396	2	+	.	From DpurR_m9_rdm_glu_merged_truseqnano_nebnext_v6rzlog10p_chipsub_cutoff2.000000_cwt_peaks.gr
NC_000913	IPOD occupancy	Peak	2287961	2288021	2	+	.	From DpurR_m9_rdm_glu_merged_truseqnano_nebnext_v6rzlog10p_chipsub_cutoff2.000000_cwt_peaks.gr
NC_000913	IPOD occupancy	Peak	2288456	2288516	2	+	.	From DpurR_m9_rdm_glu_merged_truseqnano_nebnext_v6rzlog10p_chipsub_cutoff2.000000_cwt_peaks.gr
NC_000913	IPOD occupancy	Peak	2288906	2288966	2	+	.	From DpurR_m9_rdm_glu_merged_truseqnano_nebnext_v6rzlog10p_chipsub_cutoff2.000000_cwt_peaks.gr
NC_000913	IPOD occupancy	Peak	2289856	2289916	2	+	.	From DpurR_m9_rdm_glu_merged_truseqnano_nebnext_v6rzlog10p_chipsub_cutoff2.000000_cwt_peaks.gr
NC_000913	IPOD occupancy	Peak	2290021	2290081	2	+	.	From DpurR_m9_rdm_glu_merged_truseqnano_nebnext_v6rzlog10p_chipsub_cutoff2.000000_cwt_peaks.gr
NC_000913	IPOD occupancy	Peak	2290256	2290316	2	+	.	From DpurR_m9_rdm_glu_merged_truseqnano_nebnext_v6rzlog10p_chipsub_cutoff2.000000_cwt_peaks.gr
NC_000913	IPOD occupancy	Peak	2290516	2290576	2	+	.	From DpurR_m9_rdm_glu_merged_truseqnano_nebnext_v6rzlog10p_chipsub_cutoff2.000000_cwt_peaks.gr
NC_000913	IPOD occupancy	Peak	2290641	2290701	2	+	.	From DpurR_m9_rdm_glu_merged_truseqnano_nebnext_v6rzlog10p_chipsub_cutoff2.000000_cwt_peaks.gr
NC_000913	IPOD occupancy	Peak	2291221	2291281	2	+	.	From DpurR_m9_rdm_glu_merged_truseqnano_nebnext_v6rzlog10p_chipsub_cutoff2.000000_cwt_peaks.gr
NC_000913	IPOD occupancy	Peak	2292911	2292971	2	+	.	From DpurR_m9_rdm_glu_merged_truseqnano_nebnext_v6rzlog10p_chipsub_cutoff2.000000_cwt_peaks.gr
NC_000913	IPOD occupancy	Peak	2298251	2298311	2	+	.	From DpurR_m9_rdm_glu_merged_truseqnano_nebnext_v6rzlog10p_chipsub_cutoff2.000000_cwt_peaks.gr
NC_000913	IPOD occupancy	Peak	2301886	2301946	2	+	.	From DpurR_m9_rdm_glu_merged_truseqnano_nebnext_v6rzlog10p_chipsub_cutoff2.000000_cwt_peaks.gr
NC_000913	IPOD occupancy	Peak	2303686	2303746	2	+	.	From DpurR_m9_rdm_glu_merged_truseqnano_nebnext_v6rzlog10p_chipsub_cutoff2.000000_cwt_peaks.gr
NC_000913	IPOD occupancy	Peak	2303811	2303871	2	+	.	From DpurR_m9_rdm_glu_merged_truseqnano_nebnext_v6rzlog10p_chipsub_cutoff2.000000_cwt_peaks.gr
NC_000913	IPOD occupancy	Peak	2304831	2304891	2	+	.	From DpurR_m9_rdm_glu_merged_truseqnano_nebnext_v6rzlog10p_chipsub_cutoff2.000000_cwt_peaks.gr
NC_000913	IPOD occupancy	Peak	2305321	2305381	2	+	.	From DpurR_m9_rdm_glu_merged_truseqnano_nebnext_v6rzlog10p_chipsub_cutoff2.000000_cwt_peaks.gr
NC_000913	IPOD occupancy	Peak	2306811	2306871	2	+	.	From DpurR_m9_rdm_glu_merged_truseqnano_nebnext_v6rzlog10p_chipsub_cutoff2.000000_cwt_peaks.gr
NC_000913	IPOD occupancy	Peak	2308481	2308541	2	+	.	From DpurR_m9_rdm_glu_merged_truseqnano_nebnext_v6rzlog10p_chipsub_cutoff2.000000_cwt_peaks.gr
NC_000913	IPOD occupancy	Peak	2308671	2308731	2	+	.	From DpurR_m9_rdm_glu_merged_truseqnano_nebnext_v6rzlog10p_chipsub_cutoff2.000000_cwt_peaks.gr
NC_000913	IPOD occupancy	Peak	2310361	2310421	2	+	.	From DpurR_m9_rdm_glu_merged_truseqnano_nebnext_v6rzlog10p_chipsub_cutoff2.000000_cwt_peaks.gr
NC_000913	IPOD occupancy	Peak	2311581	2311641	2	+	.	From DpurR_m9_rdm_glu_merged_truseqnano_nebnext_v6rzlog10p_chipsub_cutoff2.000000_cwt_peaks.gr
NC_000913	IPOD occupancy	Peak	2312991	2313051	2	+	.	From DpurR_m9_rdm_glu_merged_truseqnano_nebnext_v6rzlog10p_chipsub_cutoff2.000000_cwt_peaks.gr
NC_000913	IPOD occupancy	Peak	2314621	2314681	2	+	.	From DpurR_m9_rdm_glu_merged_truseqnano_nebnext_v6rzlog10p_chipsub_cutoff2.000000_cwt_peaks.gr
NC_000913	IPOD occupancy	Peak	2314996	2315056	2	+	.	From DpurR_m9_rdm_glu_merged_truseqnano_nebnext_v6rzlog10p_chipsub_cutoff2.000000_cwt_peaks.gr
NC_000913	IPOD occupancy	Peak	2316911	2316971	2	+	.	From DpurR_m9_rdm_glu_merged_truseqnano_nebnext_v6rzlog10p_chipsub_cutoff2.000000_cwt_peaks.gr
NC_000913	IPOD occupancy	Peak	2318051	2318111	2	+	.	From DpurR_m9_rdm_glu_merged_truseqnano_nebnext_v6rzlog10p_chipsub_cutoff2.000000_cwt_peaks.gr
NC_000913	IPOD occupancy	Peak	2318361	2318421	2	+	.	From DpurR_m9_rdm_glu_merged_truseqnano_nebnext_v6rzlog10p_chipsub_cutoff2.000000_cwt_peaks.gr
NC_000913	IPOD occupancy	Peak	2318556	2318616	2	+	.	From DpurR_m9_rdm_glu_merged_truseqnano_nebnext_v6rzlog10p_chipsub_cutoff2.000000_cwt_peaks.gr
NC_000913	IPOD occupancy	Peak	2318906	2318966	2	+	.	From DpurR_m9_rdm_glu_merged_truseqnano_nebnext_v6rzlog10p_chipsub_cutoff2.000000_cwt_peaks.gr
NC_000913	IPOD occupancy	Peak	2319321	2319381	2	+	.	From DpurR_m9_rdm_glu_merged_truseqnano_nebnext_v6rzlog10p_chipsub_cutoff2.000000_cwt_peaks.gr
NC_000913	IPOD occupancy	Peak	2319951	2320011	2	+	.	From DpurR_m9_rdm_glu_merged_truseqnano_nebnext_v6rzlog10p_chipsub_cutoff2.000000_cwt_peaks.gr
NC_000913	IPOD occupancy	Peak	2320341	2320401	2	+	.	From DpurR_m9_rdm_glu_merged_truseqnano_nebnext_v6rzlog10p_chipsub_cutoff2.000000_cwt_peaks.gr
NC_000913	IPOD occupancy	Peak	2320601	2320661	2	+	.	From DpurR_m9_rdm_glu_merged_truseqnano_nebnext_v6rzlog10p_chipsub_cutoff2.000000_cwt_peaks.gr
NC_000913	IPOD occupancy	Peak	2321296	2321356	2	+	.	From DpurR_m9_rdm_glu_merged_truseqnano_nebnext_v6rzlog10p_chipsub_cutoff2.000000_cwt_peaks.gr
NC_000913	IPOD occupancy	Peak	2321841	2321901	2	+	.	From DpurR_m9_rdm_glu_merged_truseqnano_nebnext_v6rzlog10p_chipsub_cutoff2.000000_cwt_peaks.gr
NC_000913	IPOD occupancy	Peak	2322156	2322216	2	+	.	From DpurR_m9_rdm_glu_merged_truseqnano_nebnext_v6rzlog10p_chipsub_cutoff2.000000_cwt_peaks.gr
NC_000913	IPOD occupancy	Peak	2322621	2322681	2	+	.	From DpurR_m9_rdm_glu_merged_truseqnano_nebnext_v6rzlog10p_chipsub_cutoff2.000000_cwt_peaks.gr
NC_000913	IPOD occupancy	Peak	2322841	2322901	2	+	.	From DpurR_m9_rdm_glu_merged_truseqnano_nebnext_v6rzlog10p_chipsub_cutoff2.000000_cwt_peaks.gr
NC_000913	IPOD occupancy	Peak	2323321	2323381	2	+	.	From DpurR_m9_rdm_glu_merged_truseqnano_nebnext_v6rzlog10p_chipsub_cutoff2.000000_cwt_peaks.gr
NC_000913	IPOD occupancy	Peak	2324081	2324141	2	+	.	From DpurR_m9_rdm_glu_merged_truseqnano_nebnext_v6rzlog10p_chipsub_cutoff2.000000_cwt_peaks.gr
NC_000913	IPOD occupancy	Peak	2327261	2327321	2	+	.	From DpurR_m9_rdm_glu_merged_truseqnano_nebnext_v6rzlog10p_chipsub_cutoff2.000000_cwt_peaks.gr
NC_000913	IPOD occupancy	Peak	2327486	2327546	2	+	.	From DpurR_m9_rdm_glu_merged_truseqnano_nebnext_v6rzlog10p_chipsub_cutoff2.000000_cwt_peaks.gr
NC_000913	IPOD occupancy	Peak	2328151	2328211	2	+	.	From DpurR_m9_rdm_glu_merged_truseqnano_nebnext_v6rzlog10p_chipsub_cutoff2.000000_cwt_peaks.gr
NC_000913	IPOD occupancy	Peak	2332231	2332291	2	+	.	From DpurR_m9_rdm_glu_merged_truseqnano_nebnext_v6rzlog10p_chipsub_cutoff2.000000_cwt_peaks.gr
NC_000913	IPOD occupancy	Peak	2333226	2333286	2	+	.	From DpurR_m9_rdm_glu_merged_truseqnano_nebnext_v6rzlog10p_chipsub_cutoff2.000000_cwt_peaks.gr
NC_000913	IPOD occupancy	Peak	2334701	2334761	2	+	.	From DpurR_m9_rdm_glu_merged_truseqnano_nebnext_v6rzlog10p_chipsub_cutoff2.000000_cwt_peaks.gr
NC_000913	IPOD occupancy	Peak	2336026	2336086	2	+	.	From DpurR_m9_rdm_glu_merged_truseqnano_nebnext_v6rzlog10p_chipsub_cutoff2.000000_cwt_peaks.gr
NC_000913	IPOD occupancy	Peak	2337671	2337731	2	+	.	From DpurR_m9_rdm_glu_merged_truseqnano_nebnext_v6rzlog10p_chipsub_cutoff2.000000_cwt_peaks.gr
NC_000913	IPOD occupancy	Peak	2338601	2338661	2	+	.	From DpurR_m9_rdm_glu_merged_truseqnano_nebnext_v6rzlog10p_chipsub_cutoff2.000000_cwt_peaks.gr
NC_000913	IPOD occupancy	Peak	2340591	2340651	2	+	.	From DpurR_m9_rdm_glu_merged_truseqnano_nebnext_v6rzlog10p_chipsub_cutoff2.000000_cwt_peaks.gr
NC_000913	IPOD occupancy	Peak	2341241	2341301	2	+	.	From DpurR_m9_rdm_glu_merged_truseqnano_nebnext_v6rzlog10p_chipsub_cutoff2.000000_cwt_peaks.gr
NC_000913	IPOD occupancy	Peak	2341526	2341586	2	+	.	From DpurR_m9_rdm_glu_merged_truseqnano_nebnext_v6rzlog10p_chipsub_cutoff2.000000_cwt_peaks.gr
NC_000913	IPOD occupancy	Peak	2342141	2342201	2	+	.	From DpurR_m9_rdm_glu_merged_truseqnano_nebnext_v6rzlog10p_chipsub_cutoff2.000000_cwt_peaks.gr
NC_000913	IPOD occupancy	Peak	2342691	2342751	2	+	.	From DpurR_m9_rdm_glu_merged_truseqnano_nebnext_v6rzlog10p_chipsub_cutoff2.000000_cwt_peaks.gr
NC_000913	IPOD occupancy	Peak	2342866	2342926	2	+	.	From DpurR_m9_rdm_glu_merged_truseqnano_nebnext_v6rzlog10p_chipsub_cutoff2.000000_cwt_peaks.gr
NC_000913	IPOD occupancy	Peak	2343231	2343291	2	+	.	From DpurR_m9_rdm_glu_merged_truseqnano_nebnext_v6rzlog10p_chipsub_cutoff2.000000_cwt_peaks.gr
NC_000913	IPOD occupancy	Peak	2343386	2343446	2	+	.	From DpurR_m9_rdm_glu_merged_truseqnano_nebnext_v6rzlog10p_chipsub_cutoff2.000000_cwt_peaks.gr
NC_000913	IPOD occupancy	Peak	2343566	2343626	2	+	.	From DpurR_m9_rdm_glu_merged_truseqnano_nebnext_v6rzlog10p_chipsub_cutoff2.000000_cwt_peaks.gr
NC_000913	IPOD occupancy	Peak	2343831	2343891	2	+	.	From DpurR_m9_rdm_glu_merged_truseqnano_nebnext_v6rzlog10p_chipsub_cutoff2.000000_cwt_peaks.gr
NC_000913	IPOD occupancy	Peak	2344346	2344406	2	+	.	From DpurR_m9_rdm_glu_merged_truseqnano_nebnext_v6rzlog10p_chipsub_cutoff2.000000_cwt_peaks.gr
NC_000913	IPOD occupancy	Peak	2344531	2344591	2	+	.	From DpurR_m9_rdm_glu_merged_truseqnano_nebnext_v6rzlog10p_chipsub_cutoff2.000000_cwt_peaks.gr
NC_000913	IPOD occupancy	Peak	2344681	2344741	2	+	.	From DpurR_m9_rdm_glu_merged_truseqnano_nebnext_v6rzlog10p_chipsub_cutoff2.000000_cwt_peaks.gr
NC_000913	IPOD occupancy	Peak	2346926	2346986	2	+	.	From DpurR_m9_rdm_glu_merged_truseqnano_nebnext_v6rzlog10p_chipsub_cutoff2.000000_cwt_peaks.gr
NC_000913	IPOD occupancy	Peak	2347251	2347311	2	+	.	From DpurR_m9_rdm_glu_merged_truseqnano_nebnext_v6rzlog10p_chipsub_cutoff2.000000_cwt_peaks.gr
NC_000913	IPOD occupancy	Peak	2347581	2347641	2	+	.	From DpurR_m9_rdm_glu_merged_truseqnano_nebnext_v6rzlog10p_chipsub_cutoff2.000000_cwt_peaks.gr
NC_000913	IPOD occupancy	Peak	2347736	2347796	2	+	.	From DpurR_m9_rdm_glu_merged_truseqnano_nebnext_v6rzlog10p_chipsub_cutoff2.000000_cwt_peaks.gr
NC_000913	IPOD occupancy	Peak	2348271	2348331	2	+	.	From DpurR_m9_rdm_glu_merged_truseqnano_nebnext_v6rzlog10p_chipsub_cutoff2.000000_cwt_peaks.gr
NC_000913	IPOD occupancy	Peak	2348986	2349046	2	+	.	From DpurR_m9_rdm_glu_merged_truseqnano_nebnext_v6rzlog10p_chipsub_cutoff2.000000_cwt_peaks.gr
NC_000913	IPOD occupancy	Peak	2349651	2349711	2	+	.	From DpurR_m9_rdm_glu_merged_truseqnano_nebnext_v6rzlog10p_chipsub_cutoff2.000000_cwt_peaks.gr
NC_000913	IPOD occupancy	Peak	2350156	2350216	2	+	.	From DpurR_m9_rdm_glu_merged_truseqnano_nebnext_v6rzlog10p_chipsub_cutoff2.000000_cwt_peaks.gr
NC_000913	IPOD occupancy	Peak	2350636	2350696	2	+	.	From DpurR_m9_rdm_glu_merged_truseqnano_nebnext_v6rzlog10p_chipsub_cutoff2.000000_cwt_peaks.gr
NC_000913	IPOD occupancy	Peak	2351051	2351111	2	+	.	From DpurR_m9_rdm_glu_merged_truseqnano_nebnext_v6rzlog10p_chipsub_cutoff2.000000_cwt_peaks.gr
NC_000913	IPOD occupancy	Peak	2351271	2351331	2	+	.	From DpurR_m9_rdm_glu_merged_truseqnano_nebnext_v6rzlog10p_chipsub_cutoff2.000000_cwt_peaks.gr
NC_000913	IPOD occupancy	Peak	2352466	2352526	2	+	.	From DpurR_m9_rdm_glu_merged_truseqnano_nebnext_v6rzlog10p_chipsub_cutoff2.000000_cwt_peaks.gr
NC_000913	IPOD occupancy	Peak	2353431	2353491	2	+	.	From DpurR_m9_rdm_glu_merged_truseqnano_nebnext_v6rzlog10p_chipsub_cutoff2.000000_cwt_peaks.gr
NC_000913	IPOD occupancy	Peak	2355256	2355316	2	+	.	From DpurR_m9_rdm_glu_merged_truseqnano_nebnext_v6rzlog10p_chipsub_cutoff2.000000_cwt_peaks.gr
NC_000913	IPOD occupancy	Peak	2357361	2357421	2	+	.	From DpurR_m9_rdm_glu_merged_truseqnano_nebnext_v6rzlog10p_chipsub_cutoff2.000000_cwt_peaks.gr
NC_000913	IPOD occupancy	Peak	2357796	2357856	2	+	.	From DpurR_m9_rdm_glu_merged_truseqnano_nebnext_v6rzlog10p_chipsub_cutoff2.000000_cwt_peaks.gr
NC_000913	IPOD occupancy	Peak	2358811	2358871	2	+	.	From DpurR_m9_rdm_glu_merged_truseqnano_nebnext_v6rzlog10p_chipsub_cutoff2.000000_cwt_peaks.gr
NC_000913	IPOD occupancy	Peak	2359471	2359531	2	+	.	From DpurR_m9_rdm_glu_merged_truseqnano_nebnext_v6rzlog10p_chipsub_cutoff2.000000_cwt_peaks.gr
NC_000913	IPOD occupancy	Peak	2359866	2359926	2	+	.	From DpurR_m9_rdm_glu_merged_truseqnano_nebnext_v6rzlog10p_chipsub_cutoff2.000000_cwt_peaks.gr
NC_000913	IPOD occupancy	Peak	2361076	2361136	2	+	.	From DpurR_m9_rdm_glu_merged_truseqnano_nebnext_v6rzlog10p_chipsub_cutoff2.000000_cwt_peaks.gr
NC_000913	IPOD occupancy	Peak	2362321	2362381	2	+	.	From DpurR_m9_rdm_glu_merged_truseqnano_nebnext_v6rzlog10p_chipsub_cutoff2.000000_cwt_peaks.gr
NC_000913	IPOD occupancy	Peak	2364436	2364496	2	+	.	From DpurR_m9_rdm_glu_merged_truseqnano_nebnext_v6rzlog10p_chipsub_cutoff2.000000_cwt_peaks.gr
NC_000913	IPOD occupancy	Peak	2364581	2364641	2	+	.	From DpurR_m9_rdm_glu_merged_truseqnano_nebnext_v6rzlog10p_chipsub_cutoff2.000000_cwt_peaks.gr
NC_000913	IPOD occupancy	Peak	2364921	2364981	2	+	.	From DpurR_m9_rdm_glu_merged_truseqnano_nebnext_v6rzlog10p_chipsub_cutoff2.000000_cwt_peaks.gr
NC_000913	IPOD occupancy	Peak	2365091	2365151	2	+	.	From DpurR_m9_rdm_glu_merged_truseqnano_nebnext_v6rzlog10p_chipsub_cutoff2.000000_cwt_peaks.gr
NC_000913	IPOD occupancy	Peak	2365366	2365426	2	+	.	From DpurR_m9_rdm_glu_merged_truseqnano_nebnext_v6rzlog10p_chipsub_cutoff2.000000_cwt_peaks.gr
NC_000913	IPOD occupancy	Peak	2365556	2365616	2	+	.	From DpurR_m9_rdm_glu_merged_truseqnano_nebnext_v6rzlog10p_chipsub_cutoff2.000000_cwt_peaks.gr
NC_000913	IPOD occupancy	Peak	2365876	2365936	2	+	.	From DpurR_m9_rdm_glu_merged_truseqnano_nebnext_v6rzlog10p_chipsub_cutoff2.000000_cwt_peaks.gr
NC_000913	IPOD occupancy	Peak	2366461	2366521	2	+	.	From DpurR_m9_rdm_glu_merged_truseqnano_nebnext_v6rzlog10p_chipsub_cutoff2.000000_cwt_peaks.gr
NC_000913	IPOD occupancy	Peak	2369106	2369166	2	+	.	From DpurR_m9_rdm_glu_merged_truseqnano_nebnext_v6rzlog10p_chipsub_cutoff2.000000_cwt_peaks.gr
NC_000913	IPOD occupancy	Peak	2369406	2369466	2	+	.	From DpurR_m9_rdm_glu_merged_truseqnano_nebnext_v6rzlog10p_chipsub_cutoff2.000000_cwt_peaks.gr
NC_000913	IPOD occupancy	Peak	2371616	2371676	2	+	.	From DpurR_m9_rdm_glu_merged_truseqnano_nebnext_v6rzlog10p_chipsub_cutoff2.000000_cwt_peaks.gr
NC_000913	IPOD occupancy	Peak	2379301	2379361	2	+	.	From DpurR_m9_rdm_glu_merged_truseqnano_nebnext_v6rzlog10p_chipsub_cutoff2.000000_cwt_peaks.gr
NC_000913	IPOD occupancy	Peak	2382036	2382096	2	+	.	From DpurR_m9_rdm_glu_merged_truseqnano_nebnext_v6rzlog10p_chipsub_cutoff2.000000_cwt_peaks.gr
NC_000913	IPOD occupancy	Peak	2382596	2382656	2	+	.	From DpurR_m9_rdm_glu_merged_truseqnano_nebnext_v6rzlog10p_chipsub_cutoff2.000000_cwt_peaks.gr
NC_000913	IPOD occupancy	Peak	2382851	2382911	2	+	.	From DpurR_m9_rdm_glu_merged_truseqnano_nebnext_v6rzlog10p_chipsub_cutoff2.000000_cwt_peaks.gr
NC_000913	IPOD occupancy	Peak	2383106	2383166	2	+	.	From DpurR_m9_rdm_glu_merged_truseqnano_nebnext_v6rzlog10p_chipsub_cutoff2.000000_cwt_peaks.gr
NC_000913	IPOD occupancy	Peak	2383216	2383276	2	+	.	From DpurR_m9_rdm_glu_merged_truseqnano_nebnext_v6rzlog10p_chipsub_cutoff2.000000_cwt_peaks.gr
NC_000913	IPOD occupancy	Peak	2383431	2383491	2	+	.	From DpurR_m9_rdm_glu_merged_truseqnano_nebnext_v6rzlog10p_chipsub_cutoff2.000000_cwt_peaks.gr
NC_000913	IPOD occupancy	Peak	2383571	2383631	2	+	.	From DpurR_m9_rdm_glu_merged_truseqnano_nebnext_v6rzlog10p_chipsub_cutoff2.000000_cwt_peaks.gr
NC_000913	IPOD occupancy	Peak	2383711	2383771	2	+	.	From DpurR_m9_rdm_glu_merged_truseqnano_nebnext_v6rzlog10p_chipsub_cutoff2.000000_cwt_peaks.gr
NC_000913	IPOD occupancy	Peak	2383816	2383876	2	+	.	From DpurR_m9_rdm_glu_merged_truseqnano_nebnext_v6rzlog10p_chipsub_cutoff2.000000_cwt_peaks.gr
NC_000913	IPOD occupancy	Peak	2383911	2383971	2	+	.	From DpurR_m9_rdm_glu_merged_truseqnano_nebnext_v6rzlog10p_chipsub_cutoff2.000000_cwt_peaks.gr
NC_000913	IPOD occupancy	Peak	2384201	2384261	2	+	.	From DpurR_m9_rdm_glu_merged_truseqnano_nebnext_v6rzlog10p_chipsub_cutoff2.000000_cwt_peaks.gr
NC_000913	IPOD occupancy	Peak	2384346	2384406	2	+	.	From DpurR_m9_rdm_glu_merged_truseqnano_nebnext_v6rzlog10p_chipsub_cutoff2.000000_cwt_peaks.gr
NC_000913	IPOD occupancy	Peak	2385186	2385246	2	+	.	From DpurR_m9_rdm_glu_merged_truseqnano_nebnext_v6rzlog10p_chipsub_cutoff2.000000_cwt_peaks.gr
NC_000913	IPOD occupancy	Peak	2385881	2385941	2	+	.	From DpurR_m9_rdm_glu_merged_truseqnano_nebnext_v6rzlog10p_chipsub_cutoff2.000000_cwt_peaks.gr
NC_000913	IPOD occupancy	Peak	2386031	2386091	2	+	.	From DpurR_m9_rdm_glu_merged_truseqnano_nebnext_v6rzlog10p_chipsub_cutoff2.000000_cwt_peaks.gr
NC_000913	IPOD occupancy	Peak	2386441	2386501	2	+	.	From DpurR_m9_rdm_glu_merged_truseqnano_nebnext_v6rzlog10p_chipsub_cutoff2.000000_cwt_peaks.gr
NC_000913	IPOD occupancy	Peak	2386606	2386666	2	+	.	From DpurR_m9_rdm_glu_merged_truseqnano_nebnext_v6rzlog10p_chipsub_cutoff2.000000_cwt_peaks.gr
NC_000913	IPOD occupancy	Peak	2386771	2386831	2	+	.	From DpurR_m9_rdm_glu_merged_truseqnano_nebnext_v6rzlog10p_chipsub_cutoff2.000000_cwt_peaks.gr
NC_000913	IPOD occupancy	Peak	2386946	2387006	2	+	.	From DpurR_m9_rdm_glu_merged_truseqnano_nebnext_v6rzlog10p_chipsub_cutoff2.000000_cwt_peaks.gr
NC_000913	IPOD occupancy	Peak	2387251	2387311	2	+	.	From DpurR_m9_rdm_glu_merged_truseqnano_nebnext_v6rzlog10p_chipsub_cutoff2.000000_cwt_peaks.gr
NC_000913	IPOD occupancy	Peak	2387546	2387606	2	+	.	From DpurR_m9_rdm_glu_merged_truseqnano_nebnext_v6rzlog10p_chipsub_cutoff2.000000_cwt_peaks.gr
NC_000913	IPOD occupancy	Peak	2387776	2387836	2	+	.	From DpurR_m9_rdm_glu_merged_truseqnano_nebnext_v6rzlog10p_chipsub_cutoff2.000000_cwt_peaks.gr
NC_000913	IPOD occupancy	Peak	2388001	2388061	2	+	.	From DpurR_m9_rdm_glu_merged_truseqnano_nebnext_v6rzlog10p_chipsub_cutoff2.000000_cwt_peaks.gr
NC_000913	IPOD occupancy	Peak	2388276	2388336	2	+	.	From DpurR_m9_rdm_glu_merged_truseqnano_nebnext_v6rzlog10p_chipsub_cutoff2.000000_cwt_peaks.gr
NC_000913	IPOD occupancy	Peak	2388411	2388471	2	+	.	From DpurR_m9_rdm_glu_merged_truseqnano_nebnext_v6rzlog10p_chipsub_cutoff2.000000_cwt_peaks.gr
NC_000913	IPOD occupancy	Peak	2388556	2388616	2	+	.	From DpurR_m9_rdm_glu_merged_truseqnano_nebnext_v6rzlog10p_chipsub_cutoff2.000000_cwt_peaks.gr
NC_000913	IPOD occupancy	Peak	2388811	2388871	2	+	.	From DpurR_m9_rdm_glu_merged_truseqnano_nebnext_v6rzlog10p_chipsub_cutoff2.000000_cwt_peaks.gr
NC_000913	IPOD occupancy	Peak	2389096	2389156	2	+	.	From DpurR_m9_rdm_glu_merged_truseqnano_nebnext_v6rzlog10p_chipsub_cutoff2.000000_cwt_peaks.gr
NC_000913	IPOD occupancy	Peak	2389326	2389386	2	+	.	From DpurR_m9_rdm_glu_merged_truseqnano_nebnext_v6rzlog10p_chipsub_cutoff2.000000_cwt_peaks.gr
NC_000913	IPOD occupancy	Peak	2393011	2393071	2	+	.	From DpurR_m9_rdm_glu_merged_truseqnano_nebnext_v6rzlog10p_chipsub_cutoff2.000000_cwt_peaks.gr
NC_000913	IPOD occupancy	Peak	2399811	2399871	2	+	.	From DpurR_m9_rdm_glu_merged_truseqnano_nebnext_v6rzlog10p_chipsub_cutoff2.000000_cwt_peaks.gr
NC_000913	IPOD occupancy	Peak	2401726	2401786	2	+	.	From DpurR_m9_rdm_glu_merged_truseqnano_nebnext_v6rzlog10p_chipsub_cutoff2.000000_cwt_peaks.gr
NC_000913	IPOD occupancy	Peak	2402031	2402091	2	+	.	From DpurR_m9_rdm_glu_merged_truseqnano_nebnext_v6rzlog10p_chipsub_cutoff2.000000_cwt_peaks.gr
NC_000913	IPOD occupancy	Peak	2407376	2407436	2	+	.	From DpurR_m9_rdm_glu_merged_truseqnano_nebnext_v6rzlog10p_chipsub_cutoff2.000000_cwt_peaks.gr
NC_000913	IPOD occupancy	Peak	2408366	2408426	2	+	.	From DpurR_m9_rdm_glu_merged_truseqnano_nebnext_v6rzlog10p_chipsub_cutoff2.000000_cwt_peaks.gr
NC_000913	IPOD occupancy	Peak	2409231	2409291	2	+	.	From DpurR_m9_rdm_glu_merged_truseqnano_nebnext_v6rzlog10p_chipsub_cutoff2.000000_cwt_peaks.gr
NC_000913	IPOD occupancy	Peak	2411306	2411366	2	+	.	From DpurR_m9_rdm_glu_merged_truseqnano_nebnext_v6rzlog10p_chipsub_cutoff2.000000_cwt_peaks.gr
NC_000913	IPOD occupancy	Peak	2412646	2412706	2	+	.	From DpurR_m9_rdm_glu_merged_truseqnano_nebnext_v6rzlog10p_chipsub_cutoff2.000000_cwt_peaks.gr
NC_000913	IPOD occupancy	Peak	2416976	2417036	2	+	.	From DpurR_m9_rdm_glu_merged_truseqnano_nebnext_v6rzlog10p_chipsub_cutoff2.000000_cwt_peaks.gr
NC_000913	IPOD occupancy	Peak	2417486	2417546	2	+	.	From DpurR_m9_rdm_glu_merged_truseqnano_nebnext_v6rzlog10p_chipsub_cutoff2.000000_cwt_peaks.gr
NC_000913	IPOD occupancy	Peak	2418586	2418646	2	+	.	From DpurR_m9_rdm_glu_merged_truseqnano_nebnext_v6rzlog10p_chipsub_cutoff2.000000_cwt_peaks.gr
NC_000913	IPOD occupancy	Peak	2419261	2419321	2	+	.	From DpurR_m9_rdm_glu_merged_truseqnano_nebnext_v6rzlog10p_chipsub_cutoff2.000000_cwt_peaks.gr
NC_000913	IPOD occupancy	Peak	2421541	2421601	2	+	.	From DpurR_m9_rdm_glu_merged_truseqnano_nebnext_v6rzlog10p_chipsub_cutoff2.000000_cwt_peaks.gr
NC_000913	IPOD occupancy	Peak	2423051	2423111	2	+	.	From DpurR_m9_rdm_glu_merged_truseqnano_nebnext_v6rzlog10p_chipsub_cutoff2.000000_cwt_peaks.gr
NC_000913	IPOD occupancy	Peak	2423241	2423301	2	+	.	From DpurR_m9_rdm_glu_merged_truseqnano_nebnext_v6rzlog10p_chipsub_cutoff2.000000_cwt_peaks.gr
NC_000913	IPOD occupancy	Peak	2424466	2424526	2	+	.	From DpurR_m9_rdm_glu_merged_truseqnano_nebnext_v6rzlog10p_chipsub_cutoff2.000000_cwt_peaks.gr
NC_000913	IPOD occupancy	Peak	2426581	2426641	2	+	.	From DpurR_m9_rdm_glu_merged_truseqnano_nebnext_v6rzlog10p_chipsub_cutoff2.000000_cwt_peaks.gr
NC_000913	IPOD occupancy	Peak	2426886	2426946	2	+	.	From DpurR_m9_rdm_glu_merged_truseqnano_nebnext_v6rzlog10p_chipsub_cutoff2.000000_cwt_peaks.gr
NC_000913	IPOD occupancy	Peak	2427776	2427836	2	+	.	From DpurR_m9_rdm_glu_merged_truseqnano_nebnext_v6rzlog10p_chipsub_cutoff2.000000_cwt_peaks.gr
NC_000913	IPOD occupancy	Peak	2428106	2428166	2	+	.	From DpurR_m9_rdm_glu_merged_truseqnano_nebnext_v6rzlog10p_chipsub_cutoff2.000000_cwt_peaks.gr
NC_000913	IPOD occupancy	Peak	2428321	2428381	2	+	.	From DpurR_m9_rdm_glu_merged_truseqnano_nebnext_v6rzlog10p_chipsub_cutoff2.000000_cwt_peaks.gr
NC_000913	IPOD occupancy	Peak	2428686	2428746	2	+	.	From DpurR_m9_rdm_glu_merged_truseqnano_nebnext_v6rzlog10p_chipsub_cutoff2.000000_cwt_peaks.gr
NC_000913	IPOD occupancy	Peak	2431566	2431626	2	+	.	From DpurR_m9_rdm_glu_merged_truseqnano_nebnext_v6rzlog10p_chipsub_cutoff2.000000_cwt_peaks.gr
NC_000913	IPOD occupancy	Peak	2434641	2434701	2	+	.	From DpurR_m9_rdm_glu_merged_truseqnano_nebnext_v6rzlog10p_chipsub_cutoff2.000000_cwt_peaks.gr
NC_000913	IPOD occupancy	Peak	2438691	2438751	2	+	.	From DpurR_m9_rdm_glu_merged_truseqnano_nebnext_v6rzlog10p_chipsub_cutoff2.000000_cwt_peaks.gr
NC_000913	IPOD occupancy	Peak	2441246	2441306	2	+	.	From DpurR_m9_rdm_glu_merged_truseqnano_nebnext_v6rzlog10p_chipsub_cutoff2.000000_cwt_peaks.gr
NC_000913	IPOD occupancy	Peak	2443041	2443101	2	+	.	From DpurR_m9_rdm_glu_merged_truseqnano_nebnext_v6rzlog10p_chipsub_cutoff2.000000_cwt_peaks.gr
NC_000913	IPOD occupancy	Peak	2445816	2445876	2	+	.	From DpurR_m9_rdm_glu_merged_truseqnano_nebnext_v6rzlog10p_chipsub_cutoff2.000000_cwt_peaks.gr
NC_000913	IPOD occupancy	Peak	2446366	2446426	2	+	.	From DpurR_m9_rdm_glu_merged_truseqnano_nebnext_v6rzlog10p_chipsub_cutoff2.000000_cwt_peaks.gr
NC_000913	IPOD occupancy	Peak	2447641	2447701	2	+	.	From DpurR_m9_rdm_glu_merged_truseqnano_nebnext_v6rzlog10p_chipsub_cutoff2.000000_cwt_peaks.gr
NC_000913	IPOD occupancy	Peak	2451991	2452051	2	+	.	From DpurR_m9_rdm_glu_merged_truseqnano_nebnext_v6rzlog10p_chipsub_cutoff2.000000_cwt_peaks.gr
NC_000913	IPOD occupancy	Peak	2452836	2452896	2	+	.	From DpurR_m9_rdm_glu_merged_truseqnano_nebnext_v6rzlog10p_chipsub_cutoff2.000000_cwt_peaks.gr
NC_000913	IPOD occupancy	Peak	2454861	2454921	2	+	.	From DpurR_m9_rdm_glu_merged_truseqnano_nebnext_v6rzlog10p_chipsub_cutoff2.000000_cwt_peaks.gr
NC_000913	IPOD occupancy	Peak	2455006	2455066	2	+	.	From DpurR_m9_rdm_glu_merged_truseqnano_nebnext_v6rzlog10p_chipsub_cutoff2.000000_cwt_peaks.gr
NC_000913	IPOD occupancy	Peak	2455306	2455366	2	+	.	From DpurR_m9_rdm_glu_merged_truseqnano_nebnext_v6rzlog10p_chipsub_cutoff2.000000_cwt_peaks.gr
NC_000913	IPOD occupancy	Peak	2455666	2455726	2	+	.	From DpurR_m9_rdm_glu_merged_truseqnano_nebnext_v6rzlog10p_chipsub_cutoff2.000000_cwt_peaks.gr
NC_000913	IPOD occupancy	Peak	2455801	2455861	2	+	.	From DpurR_m9_rdm_glu_merged_truseqnano_nebnext_v6rzlog10p_chipsub_cutoff2.000000_cwt_peaks.gr
NC_000913	IPOD occupancy	Peak	2455971	2456031	2	+	.	From DpurR_m9_rdm_glu_merged_truseqnano_nebnext_v6rzlog10p_chipsub_cutoff2.000000_cwt_peaks.gr
NC_000913	IPOD occupancy	Peak	2457696	2457756	2	+	.	From DpurR_m9_rdm_glu_merged_truseqnano_nebnext_v6rzlog10p_chipsub_cutoff2.000000_cwt_peaks.gr
NC_000913	IPOD occupancy	Peak	2458986	2459046	2	+	.	From DpurR_m9_rdm_glu_merged_truseqnano_nebnext_v6rzlog10p_chipsub_cutoff2.000000_cwt_peaks.gr
NC_000913	IPOD occupancy	Peak	2459921	2459981	2	+	.	From DpurR_m9_rdm_glu_merged_truseqnano_nebnext_v6rzlog10p_chipsub_cutoff2.000000_cwt_peaks.gr
NC_000913	IPOD occupancy	Peak	2460461	2460521	2	+	.	From DpurR_m9_rdm_glu_merged_truseqnano_nebnext_v6rzlog10p_chipsub_cutoff2.000000_cwt_peaks.gr
NC_000913	IPOD occupancy	Peak	2462936	2462996	2	+	.	From DpurR_m9_rdm_glu_merged_truseqnano_nebnext_v6rzlog10p_chipsub_cutoff2.000000_cwt_peaks.gr
NC_000913	IPOD occupancy	Peak	2463071	2463131	2	+	.	From DpurR_m9_rdm_glu_merged_truseqnano_nebnext_v6rzlog10p_chipsub_cutoff2.000000_cwt_peaks.gr
NC_000913	IPOD occupancy	Peak	2463231	2463291	2	+	.	From DpurR_m9_rdm_glu_merged_truseqnano_nebnext_v6rzlog10p_chipsub_cutoff2.000000_cwt_peaks.gr
NC_000913	IPOD occupancy	Peak	2463551	2463611	2	+	.	From DpurR_m9_rdm_glu_merged_truseqnano_nebnext_v6rzlog10p_chipsub_cutoff2.000000_cwt_peaks.gr
NC_000913	IPOD occupancy	Peak	2463831	2463891	2	+	.	From DpurR_m9_rdm_glu_merged_truseqnano_nebnext_v6rzlog10p_chipsub_cutoff2.000000_cwt_peaks.gr
NC_000913	IPOD occupancy	Peak	2464116	2464176	2	+	.	From DpurR_m9_rdm_glu_merged_truseqnano_nebnext_v6rzlog10p_chipsub_cutoff2.000000_cwt_peaks.gr
NC_000913	IPOD occupancy	Peak	2464216	2464276	2	+	.	From DpurR_m9_rdm_glu_merged_truseqnano_nebnext_v6rzlog10p_chipsub_cutoff2.000000_cwt_peaks.gr
NC_000913	IPOD occupancy	Peak	2466386	2466446	2	+	.	From DpurR_m9_rdm_glu_merged_truseqnano_nebnext_v6rzlog10p_chipsub_cutoff2.000000_cwt_peaks.gr
NC_000913	IPOD occupancy	Peak	2467766	2467826	2	+	.	From DpurR_m9_rdm_glu_merged_truseqnano_nebnext_v6rzlog10p_chipsub_cutoff2.000000_cwt_peaks.gr
NC_000913	IPOD occupancy	Peak	2467921	2467981	2	+	.	From DpurR_m9_rdm_glu_merged_truseqnano_nebnext_v6rzlog10p_chipsub_cutoff2.000000_cwt_peaks.gr
NC_000913	IPOD occupancy	Peak	2468221	2468281	2	+	.	From DpurR_m9_rdm_glu_merged_truseqnano_nebnext_v6rzlog10p_chipsub_cutoff2.000000_cwt_peaks.gr
NC_000913	IPOD occupancy	Peak	2468661	2468721	2	+	.	From DpurR_m9_rdm_glu_merged_truseqnano_nebnext_v6rzlog10p_chipsub_cutoff2.000000_cwt_peaks.gr
NC_000913	IPOD occupancy	Peak	2468816	2468876	2	+	.	From DpurR_m9_rdm_glu_merged_truseqnano_nebnext_v6rzlog10p_chipsub_cutoff2.000000_cwt_peaks.gr
NC_000913	IPOD occupancy	Peak	2468996	2469056	2	+	.	From DpurR_m9_rdm_glu_merged_truseqnano_nebnext_v6rzlog10p_chipsub_cutoff2.000000_cwt_peaks.gr
NC_000913	IPOD occupancy	Peak	2469161	2469221	2	+	.	From DpurR_m9_rdm_glu_merged_truseqnano_nebnext_v6rzlog10p_chipsub_cutoff2.000000_cwt_peaks.gr
NC_000913	IPOD occupancy	Peak	2469641	2469701	2	+	.	From DpurR_m9_rdm_glu_merged_truseqnano_nebnext_v6rzlog10p_chipsub_cutoff2.000000_cwt_peaks.gr
NC_000913	IPOD occupancy	Peak	2469831	2469891	2	+	.	From DpurR_m9_rdm_glu_merged_truseqnano_nebnext_v6rzlog10p_chipsub_cutoff2.000000_cwt_peaks.gr
NC_000913	IPOD occupancy	Peak	2469946	2470066	2	+	.	From DpurR_m9_rdm_glu_merged_truseqnano_nebnext_v6rzlog10p_chipsub_cutoff2.000000_cwt_peaks.gr
NC_000913	IPOD occupancy	Peak	2470231	2470291	2	+	.	From DpurR_m9_rdm_glu_merged_truseqnano_nebnext_v6rzlog10p_chipsub_cutoff2.000000_cwt_peaks.gr
NC_000913	IPOD occupancy	Peak	2470376	2470436	2	+	.	From DpurR_m9_rdm_glu_merged_truseqnano_nebnext_v6rzlog10p_chipsub_cutoff2.000000_cwt_peaks.gr
NC_000913	IPOD occupancy	Peak	2470926	2470986	2	+	.	From DpurR_m9_rdm_glu_merged_truseqnano_nebnext_v6rzlog10p_chipsub_cutoff2.000000_cwt_peaks.gr
NC_000913	IPOD occupancy	Peak	2471221	2471281	2	+	.	From DpurR_m9_rdm_glu_merged_truseqnano_nebnext_v6rzlog10p_chipsub_cutoff2.000000_cwt_peaks.gr
NC_000913	IPOD occupancy	Peak	2471496	2471556	2	+	.	From DpurR_m9_rdm_glu_merged_truseqnano_nebnext_v6rzlog10p_chipsub_cutoff2.000000_cwt_peaks.gr
NC_000913	IPOD occupancy	Peak	2471766	2471826	2	+	.	From DpurR_m9_rdm_glu_merged_truseqnano_nebnext_v6rzlog10p_chipsub_cutoff2.000000_cwt_peaks.gr
NC_000913	IPOD occupancy	Peak	2473981	2474041	2	+	.	From DpurR_m9_rdm_glu_merged_truseqnano_nebnext_v6rzlog10p_chipsub_cutoff2.000000_cwt_peaks.gr
NC_000913	IPOD occupancy	Peak	2474226	2474286	2	+	.	From DpurR_m9_rdm_glu_merged_truseqnano_nebnext_v6rzlog10p_chipsub_cutoff2.000000_cwt_peaks.gr
NC_000913	IPOD occupancy	Peak	2474406	2474466	2	+	.	From DpurR_m9_rdm_glu_merged_truseqnano_nebnext_v6rzlog10p_chipsub_cutoff2.000000_cwt_peaks.gr
NC_000913	IPOD occupancy	Peak	2474861	2474921	2	+	.	From DpurR_m9_rdm_glu_merged_truseqnano_nebnext_v6rzlog10p_chipsub_cutoff2.000000_cwt_peaks.gr
NC_000913	IPOD occupancy	Peak	2475001	2475061	2	+	.	From DpurR_m9_rdm_glu_merged_truseqnano_nebnext_v6rzlog10p_chipsub_cutoff2.000000_cwt_peaks.gr
NC_000913	IPOD occupancy	Peak	2475866	2475926	2	+	.	From DpurR_m9_rdm_glu_merged_truseqnano_nebnext_v6rzlog10p_chipsub_cutoff2.000000_cwt_peaks.gr
NC_000913	IPOD occupancy	Peak	2476306	2476366	2	+	.	From DpurR_m9_rdm_glu_merged_truseqnano_nebnext_v6rzlog10p_chipsub_cutoff2.000000_cwt_peaks.gr
NC_000913	IPOD occupancy	Peak	2476551	2476611	2	+	.	From DpurR_m9_rdm_glu_merged_truseqnano_nebnext_v6rzlog10p_chipsub_cutoff2.000000_cwt_peaks.gr
NC_000913	IPOD occupancy	Peak	2476766	2476826	2	+	.	From DpurR_m9_rdm_glu_merged_truseqnano_nebnext_v6rzlog10p_chipsub_cutoff2.000000_cwt_peaks.gr
NC_000913	IPOD occupancy	Peak	2476886	2476946	2	+	.	From DpurR_m9_rdm_glu_merged_truseqnano_nebnext_v6rzlog10p_chipsub_cutoff2.000000_cwt_peaks.gr
NC_000913	IPOD occupancy	Peak	2477786	2477846	2	+	.	From DpurR_m9_rdm_glu_merged_truseqnano_nebnext_v6rzlog10p_chipsub_cutoff2.000000_cwt_peaks.gr
NC_000913	IPOD occupancy	Peak	2480151	2480211	2	+	.	From DpurR_m9_rdm_glu_merged_truseqnano_nebnext_v6rzlog10p_chipsub_cutoff2.000000_cwt_peaks.gr
NC_000913	IPOD occupancy	Peak	2480491	2480551	2	+	.	From DpurR_m9_rdm_glu_merged_truseqnano_nebnext_v6rzlog10p_chipsub_cutoff2.000000_cwt_peaks.gr
NC_000913	IPOD occupancy	Peak	2480751	2480811	2	+	.	From DpurR_m9_rdm_glu_merged_truseqnano_nebnext_v6rzlog10p_chipsub_cutoff2.000000_cwt_peaks.gr
NC_000913	IPOD occupancy	Peak	2481106	2481206	2	+	.	From DpurR_m9_rdm_glu_merged_truseqnano_nebnext_v6rzlog10p_chipsub_cutoff2.000000_cwt_peaks.gr
NC_000913	IPOD occupancy	Peak	2481321	2481381	2	+	.	From DpurR_m9_rdm_glu_merged_truseqnano_nebnext_v6rzlog10p_chipsub_cutoff2.000000_cwt_peaks.gr
NC_000913	IPOD occupancy	Peak	2481426	2481486	2	+	.	From DpurR_m9_rdm_glu_merged_truseqnano_nebnext_v6rzlog10p_chipsub_cutoff2.000000_cwt_peaks.gr
NC_000913	IPOD occupancy	Peak	2481611	2481671	2	+	.	From DpurR_m9_rdm_glu_merged_truseqnano_nebnext_v6rzlog10p_chipsub_cutoff2.000000_cwt_peaks.gr
NC_000913	IPOD occupancy	Peak	2481861	2481921	2	+	.	From DpurR_m9_rdm_glu_merged_truseqnano_nebnext_v6rzlog10p_chipsub_cutoff2.000000_cwt_peaks.gr
NC_000913	IPOD occupancy	Peak	2482051	2482111	2	+	.	From DpurR_m9_rdm_glu_merged_truseqnano_nebnext_v6rzlog10p_chipsub_cutoff2.000000_cwt_peaks.gr
NC_000913	IPOD occupancy	Peak	2482171	2482231	2	+	.	From DpurR_m9_rdm_glu_merged_truseqnano_nebnext_v6rzlog10p_chipsub_cutoff2.000000_cwt_peaks.gr
NC_000913	IPOD occupancy	Peak	2482451	2482511	2	+	.	From DpurR_m9_rdm_glu_merged_truseqnano_nebnext_v6rzlog10p_chipsub_cutoff2.000000_cwt_peaks.gr
NC_000913	IPOD occupancy	Peak	2482796	2482856	2	+	.	From DpurR_m9_rdm_glu_merged_truseqnano_nebnext_v6rzlog10p_chipsub_cutoff2.000000_cwt_peaks.gr
NC_000913	IPOD occupancy	Peak	2483066	2483126	2	+	.	From DpurR_m9_rdm_glu_merged_truseqnano_nebnext_v6rzlog10p_chipsub_cutoff2.000000_cwt_peaks.gr
NC_000913	IPOD occupancy	Peak	2483336	2483396	2	+	.	From DpurR_m9_rdm_glu_merged_truseqnano_nebnext_v6rzlog10p_chipsub_cutoff2.000000_cwt_peaks.gr
NC_000913	IPOD occupancy	Peak	2483786	2483846	2	+	.	From DpurR_m9_rdm_glu_merged_truseqnano_nebnext_v6rzlog10p_chipsub_cutoff2.000000_cwt_peaks.gr
NC_000913	IPOD occupancy	Peak	2483881	2483941	2	+	.	From DpurR_m9_rdm_glu_merged_truseqnano_nebnext_v6rzlog10p_chipsub_cutoff2.000000_cwt_peaks.gr
NC_000913	IPOD occupancy	Peak	2484056	2484116	2	+	.	From DpurR_m9_rdm_glu_merged_truseqnano_nebnext_v6rzlog10p_chipsub_cutoff2.000000_cwt_peaks.gr
NC_000913	IPOD occupancy	Peak	2484266	2484326	2	+	.	From DpurR_m9_rdm_glu_merged_truseqnano_nebnext_v6rzlog10p_chipsub_cutoff2.000000_cwt_peaks.gr
NC_000913	IPOD occupancy	Peak	2484421	2484481	2	+	.	From DpurR_m9_rdm_glu_merged_truseqnano_nebnext_v6rzlog10p_chipsub_cutoff2.000000_cwt_peaks.gr
NC_000913	IPOD occupancy	Peak	2484621	2484681	2	+	.	From DpurR_m9_rdm_glu_merged_truseqnano_nebnext_v6rzlog10p_chipsub_cutoff2.000000_cwt_peaks.gr
NC_000913	IPOD occupancy	Peak	2484731	2484791	2	+	.	From DpurR_m9_rdm_glu_merged_truseqnano_nebnext_v6rzlog10p_chipsub_cutoff2.000000_cwt_peaks.gr
NC_000913	IPOD occupancy	Peak	2484906	2484966	2	+	.	From DpurR_m9_rdm_glu_merged_truseqnano_nebnext_v6rzlog10p_chipsub_cutoff2.000000_cwt_peaks.gr
NC_000913	IPOD occupancy	Peak	2485001	2485061	2	+	.	From DpurR_m9_rdm_glu_merged_truseqnano_nebnext_v6rzlog10p_chipsub_cutoff2.000000_cwt_peaks.gr
NC_000913	IPOD occupancy	Peak	2485116	2485176	2	+	.	From DpurR_m9_rdm_glu_merged_truseqnano_nebnext_v6rzlog10p_chipsub_cutoff2.000000_cwt_peaks.gr
NC_000913	IPOD occupancy	Peak	2485236	2485296	2	+	.	From DpurR_m9_rdm_glu_merged_truseqnano_nebnext_v6rzlog10p_chipsub_cutoff2.000000_cwt_peaks.gr
NC_000913	IPOD occupancy	Peak	2485466	2485526	2	+	.	From DpurR_m9_rdm_glu_merged_truseqnano_nebnext_v6rzlog10p_chipsub_cutoff2.000000_cwt_peaks.gr
NC_000913	IPOD occupancy	Peak	2485591	2485651	2	+	.	From DpurR_m9_rdm_glu_merged_truseqnano_nebnext_v6rzlog10p_chipsub_cutoff2.000000_cwt_peaks.gr
NC_000913	IPOD occupancy	Peak	2485756	2485816	2	+	.	From DpurR_m9_rdm_glu_merged_truseqnano_nebnext_v6rzlog10p_chipsub_cutoff2.000000_cwt_peaks.gr
NC_000913	IPOD occupancy	Peak	2485981	2486041	2	+	.	From DpurR_m9_rdm_glu_merged_truseqnano_nebnext_v6rzlog10p_chipsub_cutoff2.000000_cwt_peaks.gr
NC_000913	IPOD occupancy	Peak	2486146	2486206	2	+	.	From DpurR_m9_rdm_glu_merged_truseqnano_nebnext_v6rzlog10p_chipsub_cutoff2.000000_cwt_peaks.gr
NC_000913	IPOD occupancy	Peak	2486316	2486376	2	+	.	From DpurR_m9_rdm_glu_merged_truseqnano_nebnext_v6rzlog10p_chipsub_cutoff2.000000_cwt_peaks.gr
NC_000913	IPOD occupancy	Peak	2486421	2486481	2	+	.	From DpurR_m9_rdm_glu_merged_truseqnano_nebnext_v6rzlog10p_chipsub_cutoff2.000000_cwt_peaks.gr
NC_000913	IPOD occupancy	Peak	2486541	2486601	2	+	.	From DpurR_m9_rdm_glu_merged_truseqnano_nebnext_v6rzlog10p_chipsub_cutoff2.000000_cwt_peaks.gr
NC_000913	IPOD occupancy	Peak	2486666	2486726	2	+	.	From DpurR_m9_rdm_glu_merged_truseqnano_nebnext_v6rzlog10p_chipsub_cutoff2.000000_cwt_peaks.gr
NC_000913	IPOD occupancy	Peak	2486976	2487036	2	+	.	From DpurR_m9_rdm_glu_merged_truseqnano_nebnext_v6rzlog10p_chipsub_cutoff2.000000_cwt_peaks.gr
NC_000913	IPOD occupancy	Peak	2487236	2487296	2	+	.	From DpurR_m9_rdm_glu_merged_truseqnano_nebnext_v6rzlog10p_chipsub_cutoff2.000000_cwt_peaks.gr
NC_000913	IPOD occupancy	Peak	2487811	2487871	2	+	.	From DpurR_m9_rdm_glu_merged_truseqnano_nebnext_v6rzlog10p_chipsub_cutoff2.000000_cwt_peaks.gr
NC_000913	IPOD occupancy	Peak	2487981	2488041	2	+	.	From DpurR_m9_rdm_glu_merged_truseqnano_nebnext_v6rzlog10p_chipsub_cutoff2.000000_cwt_peaks.gr
NC_000913	IPOD occupancy	Peak	2488146	2488206	2	+	.	From DpurR_m9_rdm_glu_merged_truseqnano_nebnext_v6rzlog10p_chipsub_cutoff2.000000_cwt_peaks.gr
NC_000913	IPOD occupancy	Peak	2488301	2488396	2	+	.	From DpurR_m9_rdm_glu_merged_truseqnano_nebnext_v6rzlog10p_chipsub_cutoff2.000000_cwt_peaks.gr
NC_000913	IPOD occupancy	Peak	2488881	2488941	2	+	.	From DpurR_m9_rdm_glu_merged_truseqnano_nebnext_v6rzlog10p_chipsub_cutoff2.000000_cwt_peaks.gr
NC_000913	IPOD occupancy	Peak	2489071	2489131	2	+	.	From DpurR_m9_rdm_glu_merged_truseqnano_nebnext_v6rzlog10p_chipsub_cutoff2.000000_cwt_peaks.gr
NC_000913	IPOD occupancy	Peak	2489206	2489266	2	+	.	From DpurR_m9_rdm_glu_merged_truseqnano_nebnext_v6rzlog10p_chipsub_cutoff2.000000_cwt_peaks.gr
NC_000913	IPOD occupancy	Peak	2489771	2489831	2	+	.	From DpurR_m9_rdm_glu_merged_truseqnano_nebnext_v6rzlog10p_chipsub_cutoff2.000000_cwt_peaks.gr
NC_000913	IPOD occupancy	Peak	2490106	2490166	2	+	.	From DpurR_m9_rdm_glu_merged_truseqnano_nebnext_v6rzlog10p_chipsub_cutoff2.000000_cwt_peaks.gr
NC_000913	IPOD occupancy	Peak	2490726	2490786	2	+	.	From DpurR_m9_rdm_glu_merged_truseqnano_nebnext_v6rzlog10p_chipsub_cutoff2.000000_cwt_peaks.gr
NC_000913	IPOD occupancy	Peak	2490841	2490901	2	+	.	From DpurR_m9_rdm_glu_merged_truseqnano_nebnext_v6rzlog10p_chipsub_cutoff2.000000_cwt_peaks.gr
NC_000913	IPOD occupancy	Peak	2491026	2491086	2	+	.	From DpurR_m9_rdm_glu_merged_truseqnano_nebnext_v6rzlog10p_chipsub_cutoff2.000000_cwt_peaks.gr
NC_000913	IPOD occupancy	Peak	2491221	2491281	2	+	.	From DpurR_m9_rdm_glu_merged_truseqnano_nebnext_v6rzlog10p_chipsub_cutoff2.000000_cwt_peaks.gr
NC_000913	IPOD occupancy	Peak	2491436	2491496	2	+	.	From DpurR_m9_rdm_glu_merged_truseqnano_nebnext_v6rzlog10p_chipsub_cutoff2.000000_cwt_peaks.gr
NC_000913	IPOD occupancy	Peak	2491881	2491941	2	+	.	From DpurR_m9_rdm_glu_merged_truseqnano_nebnext_v6rzlog10p_chipsub_cutoff2.000000_cwt_peaks.gr
NC_000913	IPOD occupancy	Peak	2492031	2492091	2	+	.	From DpurR_m9_rdm_glu_merged_truseqnano_nebnext_v6rzlog10p_chipsub_cutoff2.000000_cwt_peaks.gr
NC_000913	IPOD occupancy	Peak	2492266	2492326	2	+	.	From DpurR_m9_rdm_glu_merged_truseqnano_nebnext_v6rzlog10p_chipsub_cutoff2.000000_cwt_peaks.gr
NC_000913	IPOD occupancy	Peak	2492386	2492491	2	+	.	From DpurR_m9_rdm_glu_merged_truseqnano_nebnext_v6rzlog10p_chipsub_cutoff2.000000_cwt_peaks.gr
NC_000913	IPOD occupancy	Peak	2492866	2492926	2	+	.	From DpurR_m9_rdm_glu_merged_truseqnano_nebnext_v6rzlog10p_chipsub_cutoff2.000000_cwt_peaks.gr
NC_000913	IPOD occupancy	Peak	2493046	2493106	2	+	.	From DpurR_m9_rdm_glu_merged_truseqnano_nebnext_v6rzlog10p_chipsub_cutoff2.000000_cwt_peaks.gr
NC_000913	IPOD occupancy	Peak	2493246	2493306	2	+	.	From DpurR_m9_rdm_glu_merged_truseqnano_nebnext_v6rzlog10p_chipsub_cutoff2.000000_cwt_peaks.gr
NC_000913	IPOD occupancy	Peak	2493576	2493636	2	+	.	From DpurR_m9_rdm_glu_merged_truseqnano_nebnext_v6rzlog10p_chipsub_cutoff2.000000_cwt_peaks.gr
NC_000913	IPOD occupancy	Peak	2493696	2493756	2	+	.	From DpurR_m9_rdm_glu_merged_truseqnano_nebnext_v6rzlog10p_chipsub_cutoff2.000000_cwt_peaks.gr
NC_000913	IPOD occupancy	Peak	2494031	2494091	2	+	.	From DpurR_m9_rdm_glu_merged_truseqnano_nebnext_v6rzlog10p_chipsub_cutoff2.000000_cwt_peaks.gr
NC_000913	IPOD occupancy	Peak	2494461	2494521	2	+	.	From DpurR_m9_rdm_glu_merged_truseqnano_nebnext_v6rzlog10p_chipsub_cutoff2.000000_cwt_peaks.gr
NC_000913	IPOD occupancy	Peak	2494691	2494751	2	+	.	From DpurR_m9_rdm_glu_merged_truseqnano_nebnext_v6rzlog10p_chipsub_cutoff2.000000_cwt_peaks.gr
NC_000913	IPOD occupancy	Peak	2495341	2495401	2	+	.	From DpurR_m9_rdm_glu_merged_truseqnano_nebnext_v6rzlog10p_chipsub_cutoff2.000000_cwt_peaks.gr
NC_000913	IPOD occupancy	Peak	2496631	2496691	2	+	.	From DpurR_m9_rdm_glu_merged_truseqnano_nebnext_v6rzlog10p_chipsub_cutoff2.000000_cwt_peaks.gr
NC_000913	IPOD occupancy	Peak	2498376	2498436	2	+	.	From DpurR_m9_rdm_glu_merged_truseqnano_nebnext_v6rzlog10p_chipsub_cutoff2.000000_cwt_peaks.gr
NC_000913	IPOD occupancy	Peak	2499501	2499561	2	+	.	From DpurR_m9_rdm_glu_merged_truseqnano_nebnext_v6rzlog10p_chipsub_cutoff2.000000_cwt_peaks.gr
NC_000913	IPOD occupancy	Peak	2499861	2499921	2	+	.	From DpurR_m9_rdm_glu_merged_truseqnano_nebnext_v6rzlog10p_chipsub_cutoff2.000000_cwt_peaks.gr
NC_000913	IPOD occupancy	Peak	2502356	2502416	2	+	.	From DpurR_m9_rdm_glu_merged_truseqnano_nebnext_v6rzlog10p_chipsub_cutoff2.000000_cwt_peaks.gr
NC_000913	IPOD occupancy	Peak	2502726	2502786	2	+	.	From DpurR_m9_rdm_glu_merged_truseqnano_nebnext_v6rzlog10p_chipsub_cutoff2.000000_cwt_peaks.gr
NC_000913	IPOD occupancy	Peak	2503601	2503661	2	+	.	From DpurR_m9_rdm_glu_merged_truseqnano_nebnext_v6rzlog10p_chipsub_cutoff2.000000_cwt_peaks.gr
NC_000913	IPOD occupancy	Peak	2504526	2504586	2	+	.	From DpurR_m9_rdm_glu_merged_truseqnano_nebnext_v6rzlog10p_chipsub_cutoff2.000000_cwt_peaks.gr
NC_000913	IPOD occupancy	Peak	2504771	2504831	2	+	.	From DpurR_m9_rdm_glu_merged_truseqnano_nebnext_v6rzlog10p_chipsub_cutoff2.000000_cwt_peaks.gr
NC_000913	IPOD occupancy	Peak	2506381	2506441	2	+	.	From DpurR_m9_rdm_glu_merged_truseqnano_nebnext_v6rzlog10p_chipsub_cutoff2.000000_cwt_peaks.gr
NC_000913	IPOD occupancy	Peak	2508396	2508456	2	+	.	From DpurR_m9_rdm_glu_merged_truseqnano_nebnext_v6rzlog10p_chipsub_cutoff2.000000_cwt_peaks.gr
NC_000913	IPOD occupancy	Peak	2508526	2508586	2	+	.	From DpurR_m9_rdm_glu_merged_truseqnano_nebnext_v6rzlog10p_chipsub_cutoff2.000000_cwt_peaks.gr
NC_000913	IPOD occupancy	Peak	2509246	2509306	2	+	.	From DpurR_m9_rdm_glu_merged_truseqnano_nebnext_v6rzlog10p_chipsub_cutoff2.000000_cwt_peaks.gr
NC_000913	IPOD occupancy	Peak	2509426	2509486	2	+	.	From DpurR_m9_rdm_glu_merged_truseqnano_nebnext_v6rzlog10p_chipsub_cutoff2.000000_cwt_peaks.gr
NC_000913	IPOD occupancy	Peak	2513121	2513181	2	+	.	From DpurR_m9_rdm_glu_merged_truseqnano_nebnext_v6rzlog10p_chipsub_cutoff2.000000_cwt_peaks.gr
NC_000913	IPOD occupancy	Peak	2514456	2514516	2	+	.	From DpurR_m9_rdm_glu_merged_truseqnano_nebnext_v6rzlog10p_chipsub_cutoff2.000000_cwt_peaks.gr
NC_000913	IPOD occupancy	Peak	2515376	2515436	2	+	.	From DpurR_m9_rdm_glu_merged_truseqnano_nebnext_v6rzlog10p_chipsub_cutoff2.000000_cwt_peaks.gr
NC_000913	IPOD occupancy	Peak	2515766	2515826	2	+	.	From DpurR_m9_rdm_glu_merged_truseqnano_nebnext_v6rzlog10p_chipsub_cutoff2.000000_cwt_peaks.gr
NC_000913	IPOD occupancy	Peak	2516541	2516601	2	+	.	From DpurR_m9_rdm_glu_merged_truseqnano_nebnext_v6rzlog10p_chipsub_cutoff2.000000_cwt_peaks.gr
NC_000913	IPOD occupancy	Peak	2516721	2516781	2	+	.	From DpurR_m9_rdm_glu_merged_truseqnano_nebnext_v6rzlog10p_chipsub_cutoff2.000000_cwt_peaks.gr
NC_000913	IPOD occupancy	Peak	2517751	2517811	2	+	.	From DpurR_m9_rdm_glu_merged_truseqnano_nebnext_v6rzlog10p_chipsub_cutoff2.000000_cwt_peaks.gr
NC_000913	IPOD occupancy	Peak	2520851	2520911	2	+	.	From DpurR_m9_rdm_glu_merged_truseqnano_nebnext_v6rzlog10p_chipsub_cutoff2.000000_cwt_peaks.gr
NC_000913	IPOD occupancy	Peak	2521421	2521481	2	+	.	From DpurR_m9_rdm_glu_merged_truseqnano_nebnext_v6rzlog10p_chipsub_cutoff2.000000_cwt_peaks.gr
NC_000913	IPOD occupancy	Peak	2522211	2522271	2	+	.	From DpurR_m9_rdm_glu_merged_truseqnano_nebnext_v6rzlog10p_chipsub_cutoff2.000000_cwt_peaks.gr
NC_000913	IPOD occupancy	Peak	2522496	2522556	2	+	.	From DpurR_m9_rdm_glu_merged_truseqnano_nebnext_v6rzlog10p_chipsub_cutoff2.000000_cwt_peaks.gr
NC_000913	IPOD occupancy	Peak	2522646	2522706	2	+	.	From DpurR_m9_rdm_glu_merged_truseqnano_nebnext_v6rzlog10p_chipsub_cutoff2.000000_cwt_peaks.gr
NC_000913	IPOD occupancy	Peak	2522776	2522836	2	+	.	From DpurR_m9_rdm_glu_merged_truseqnano_nebnext_v6rzlog10p_chipsub_cutoff2.000000_cwt_peaks.gr
NC_000913	IPOD occupancy	Peak	2523141	2523201	2	+	.	From DpurR_m9_rdm_glu_merged_truseqnano_nebnext_v6rzlog10p_chipsub_cutoff2.000000_cwt_peaks.gr
NC_000913	IPOD occupancy	Peak	2524826	2524886	2	+	.	From DpurR_m9_rdm_glu_merged_truseqnano_nebnext_v6rzlog10p_chipsub_cutoff2.000000_cwt_peaks.gr
NC_000913	IPOD occupancy	Peak	2525106	2525166	2	+	.	From DpurR_m9_rdm_glu_merged_truseqnano_nebnext_v6rzlog10p_chipsub_cutoff2.000000_cwt_peaks.gr
NC_000913	IPOD occupancy	Peak	2525566	2525626	2	+	.	From DpurR_m9_rdm_glu_merged_truseqnano_nebnext_v6rzlog10p_chipsub_cutoff2.000000_cwt_peaks.gr
NC_000913	IPOD occupancy	Peak	2526856	2526916	2	+	.	From DpurR_m9_rdm_glu_merged_truseqnano_nebnext_v6rzlog10p_chipsub_cutoff2.000000_cwt_peaks.gr
NC_000913	IPOD occupancy	Peak	2527791	2527851	2	+	.	From DpurR_m9_rdm_glu_merged_truseqnano_nebnext_v6rzlog10p_chipsub_cutoff2.000000_cwt_peaks.gr
NC_000913	IPOD occupancy	Peak	2531296	2531356	2	+	.	From DpurR_m9_rdm_glu_merged_truseqnano_nebnext_v6rzlog10p_chipsub_cutoff2.000000_cwt_peaks.gr
NC_000913	IPOD occupancy	Peak	2532246	2532306	2	+	.	From DpurR_m9_rdm_glu_merged_truseqnano_nebnext_v6rzlog10p_chipsub_cutoff2.000000_cwt_peaks.gr
NC_000913	IPOD occupancy	Peak	2533071	2533131	2	+	.	From DpurR_m9_rdm_glu_merged_truseqnano_nebnext_v6rzlog10p_chipsub_cutoff2.000000_cwt_peaks.gr
NC_000913	IPOD occupancy	Peak	2533771	2533831	2	+	.	From DpurR_m9_rdm_glu_merged_truseqnano_nebnext_v6rzlog10p_chipsub_cutoff2.000000_cwt_peaks.gr
NC_000913	IPOD occupancy	Peak	2536236	2536296	2	+	.	From DpurR_m9_rdm_glu_merged_truseqnano_nebnext_v6rzlog10p_chipsub_cutoff2.000000_cwt_peaks.gr
NC_000913	IPOD occupancy	Peak	2537171	2537231	2	+	.	From DpurR_m9_rdm_glu_merged_truseqnano_nebnext_v6rzlog10p_chipsub_cutoff2.000000_cwt_peaks.gr
NC_000913	IPOD occupancy	Peak	2538551	2538611	2	+	.	From DpurR_m9_rdm_glu_merged_truseqnano_nebnext_v6rzlog10p_chipsub_cutoff2.000000_cwt_peaks.gr
NC_000913	IPOD occupancy	Peak	2539711	2539771	2	+	.	From DpurR_m9_rdm_glu_merged_truseqnano_nebnext_v6rzlog10p_chipsub_cutoff2.000000_cwt_peaks.gr
NC_000913	IPOD occupancy	Peak	2540856	2540916	2	+	.	From DpurR_m9_rdm_glu_merged_truseqnano_nebnext_v6rzlog10p_chipsub_cutoff2.000000_cwt_peaks.gr
NC_000913	IPOD occupancy	Peak	2543586	2543646	2	+	.	From DpurR_m9_rdm_glu_merged_truseqnano_nebnext_v6rzlog10p_chipsub_cutoff2.000000_cwt_peaks.gr
NC_000913	IPOD occupancy	Peak	2544186	2544246	2	+	.	From DpurR_m9_rdm_glu_merged_truseqnano_nebnext_v6rzlog10p_chipsub_cutoff2.000000_cwt_peaks.gr
NC_000913	IPOD occupancy	Peak	2545826	2545886	2	+	.	From DpurR_m9_rdm_glu_merged_truseqnano_nebnext_v6rzlog10p_chipsub_cutoff2.000000_cwt_peaks.gr
NC_000913	IPOD occupancy	Peak	2547731	2547791	2	+	.	From DpurR_m9_rdm_glu_merged_truseqnano_nebnext_v6rzlog10p_chipsub_cutoff2.000000_cwt_peaks.gr
NC_000913	IPOD occupancy	Peak	2549486	2549546	2	+	.	From DpurR_m9_rdm_glu_merged_truseqnano_nebnext_v6rzlog10p_chipsub_cutoff2.000000_cwt_peaks.gr
NC_000913	IPOD occupancy	Peak	2552886	2552946	2	+	.	From DpurR_m9_rdm_glu_merged_truseqnano_nebnext_v6rzlog10p_chipsub_cutoff2.000000_cwt_peaks.gr
NC_000913	IPOD occupancy	Peak	2556986	2557046	2	+	.	From DpurR_m9_rdm_glu_merged_truseqnano_nebnext_v6rzlog10p_chipsub_cutoff2.000000_cwt_peaks.gr
NC_000913	IPOD occupancy	Peak	2558646	2558706	2	+	.	From DpurR_m9_rdm_glu_merged_truseqnano_nebnext_v6rzlog10p_chipsub_cutoff2.000000_cwt_peaks.gr
NC_000913	IPOD occupancy	Peak	2558826	2558886	2	+	.	From DpurR_m9_rdm_glu_merged_truseqnano_nebnext_v6rzlog10p_chipsub_cutoff2.000000_cwt_peaks.gr
NC_000913	IPOD occupancy	Peak	2559546	2559606	2	+	.	From DpurR_m9_rdm_glu_merged_truseqnano_nebnext_v6rzlog10p_chipsub_cutoff2.000000_cwt_peaks.gr
NC_000913	IPOD occupancy	Peak	2560076	2560136	2	+	.	From DpurR_m9_rdm_glu_merged_truseqnano_nebnext_v6rzlog10p_chipsub_cutoff2.000000_cwt_peaks.gr
NC_000913	IPOD occupancy	Peak	2560391	2560451	2	+	.	From DpurR_m9_rdm_glu_merged_truseqnano_nebnext_v6rzlog10p_chipsub_cutoff2.000000_cwt_peaks.gr
NC_000913	IPOD occupancy	Peak	2560846	2560906	2	+	.	From DpurR_m9_rdm_glu_merged_truseqnano_nebnext_v6rzlog10p_chipsub_cutoff2.000000_cwt_peaks.gr
NC_000913	IPOD occupancy	Peak	2561026	2561086	2	+	.	From DpurR_m9_rdm_glu_merged_truseqnano_nebnext_v6rzlog10p_chipsub_cutoff2.000000_cwt_peaks.gr
NC_000913	IPOD occupancy	Peak	2562096	2562156	2	+	.	From DpurR_m9_rdm_glu_merged_truseqnano_nebnext_v6rzlog10p_chipsub_cutoff2.000000_cwt_peaks.gr
NC_000913	IPOD occupancy	Peak	2563106	2563166	2	+	.	From DpurR_m9_rdm_glu_merged_truseqnano_nebnext_v6rzlog10p_chipsub_cutoff2.000000_cwt_peaks.gr
NC_000913	IPOD occupancy	Peak	2563366	2563526	2	+	.	From DpurR_m9_rdm_glu_merged_truseqnano_nebnext_v6rzlog10p_chipsub_cutoff2.000000_cwt_peaks.gr
NC_000913	IPOD occupancy	Peak	2563866	2563926	2	+	.	From DpurR_m9_rdm_glu_merged_truseqnano_nebnext_v6rzlog10p_chipsub_cutoff2.000000_cwt_peaks.gr
NC_000913	IPOD occupancy	Peak	2564331	2564391	2	+	.	From DpurR_m9_rdm_glu_merged_truseqnano_nebnext_v6rzlog10p_chipsub_cutoff2.000000_cwt_peaks.gr
NC_000913	IPOD occupancy	Peak	2564901	2564961	2	+	.	From DpurR_m9_rdm_glu_merged_truseqnano_nebnext_v6rzlog10p_chipsub_cutoff2.000000_cwt_peaks.gr
NC_000913	IPOD occupancy	Peak	2565296	2565356	2	+	.	From DpurR_m9_rdm_glu_merged_truseqnano_nebnext_v6rzlog10p_chipsub_cutoff2.000000_cwt_peaks.gr
NC_000913	IPOD occupancy	Peak	2565466	2565526	2	+	.	From DpurR_m9_rdm_glu_merged_truseqnano_nebnext_v6rzlog10p_chipsub_cutoff2.000000_cwt_peaks.gr
NC_000913	IPOD occupancy	Peak	2567156	2567216	2	+	.	From DpurR_m9_rdm_glu_merged_truseqnano_nebnext_v6rzlog10p_chipsub_cutoff2.000000_cwt_peaks.gr
NC_000913	IPOD occupancy	Peak	2568051	2568111	2	+	.	From DpurR_m9_rdm_glu_merged_truseqnano_nebnext_v6rzlog10p_chipsub_cutoff2.000000_cwt_peaks.gr
NC_000913	IPOD occupancy	Peak	2571726	2571786	2	+	.	From DpurR_m9_rdm_glu_merged_truseqnano_nebnext_v6rzlog10p_chipsub_cutoff2.000000_cwt_peaks.gr
NC_000913	IPOD occupancy	Peak	2571931	2571991	2	+	.	From DpurR_m9_rdm_glu_merged_truseqnano_nebnext_v6rzlog10p_chipsub_cutoff2.000000_cwt_peaks.gr
NC_000913	IPOD occupancy	Peak	2575276	2575336	2	+	.	From DpurR_m9_rdm_glu_merged_truseqnano_nebnext_v6rzlog10p_chipsub_cutoff2.000000_cwt_peaks.gr
NC_000913	IPOD occupancy	Peak	2575441	2575501	2	+	.	From DpurR_m9_rdm_glu_merged_truseqnano_nebnext_v6rzlog10p_chipsub_cutoff2.000000_cwt_peaks.gr
NC_000913	IPOD occupancy	Peak	2575956	2576016	2	+	.	From DpurR_m9_rdm_glu_merged_truseqnano_nebnext_v6rzlog10p_chipsub_cutoff2.000000_cwt_peaks.gr
NC_000913	IPOD occupancy	Peak	2577691	2577751	2	+	.	From DpurR_m9_rdm_glu_merged_truseqnano_nebnext_v6rzlog10p_chipsub_cutoff2.000000_cwt_peaks.gr
NC_000913	IPOD occupancy	Peak	2578341	2578401	2	+	.	From DpurR_m9_rdm_glu_merged_truseqnano_nebnext_v6rzlog10p_chipsub_cutoff2.000000_cwt_peaks.gr
NC_000913	IPOD occupancy	Peak	2578496	2578556	2	+	.	From DpurR_m9_rdm_glu_merged_truseqnano_nebnext_v6rzlog10p_chipsub_cutoff2.000000_cwt_peaks.gr
NC_000913	IPOD occupancy	Peak	2578616	2578676	2	+	.	From DpurR_m9_rdm_glu_merged_truseqnano_nebnext_v6rzlog10p_chipsub_cutoff2.000000_cwt_peaks.gr
NC_000913	IPOD occupancy	Peak	2579011	2579071	2	+	.	From DpurR_m9_rdm_glu_merged_truseqnano_nebnext_v6rzlog10p_chipsub_cutoff2.000000_cwt_peaks.gr
NC_000913	IPOD occupancy	Peak	2580636	2580696	2	+	.	From DpurR_m9_rdm_glu_merged_truseqnano_nebnext_v6rzlog10p_chipsub_cutoff2.000000_cwt_peaks.gr
NC_000913	IPOD occupancy	Peak	2582876	2582936	2	+	.	From DpurR_m9_rdm_glu_merged_truseqnano_nebnext_v6rzlog10p_chipsub_cutoff2.000000_cwt_peaks.gr
NC_000913	IPOD occupancy	Peak	2583946	2584006	2	+	.	From DpurR_m9_rdm_glu_merged_truseqnano_nebnext_v6rzlog10p_chipsub_cutoff2.000000_cwt_peaks.gr
NC_000913	IPOD occupancy	Peak	2584071	2584131	2	+	.	From DpurR_m9_rdm_glu_merged_truseqnano_nebnext_v6rzlog10p_chipsub_cutoff2.000000_cwt_peaks.gr
NC_000913	IPOD occupancy	Peak	2585521	2585626	2	+	.	From DpurR_m9_rdm_glu_merged_truseqnano_nebnext_v6rzlog10p_chipsub_cutoff2.000000_cwt_peaks.gr
NC_000913	IPOD occupancy	Peak	2586371	2586431	2	+	.	From DpurR_m9_rdm_glu_merged_truseqnano_nebnext_v6rzlog10p_chipsub_cutoff2.000000_cwt_peaks.gr
NC_000913	IPOD occupancy	Peak	2588031	2588091	2	+	.	From DpurR_m9_rdm_glu_merged_truseqnano_nebnext_v6rzlog10p_chipsub_cutoff2.000000_cwt_peaks.gr
NC_000913	IPOD occupancy	Peak	2591476	2591536	2	+	.	From DpurR_m9_rdm_glu_merged_truseqnano_nebnext_v6rzlog10p_chipsub_cutoff2.000000_cwt_peaks.gr
NC_000913	IPOD occupancy	Peak	2591586	2591646	2	+	.	From DpurR_m9_rdm_glu_merged_truseqnano_nebnext_v6rzlog10p_chipsub_cutoff2.000000_cwt_peaks.gr
NC_000913	IPOD occupancy	Peak	2592621	2592681	2	+	.	From DpurR_m9_rdm_glu_merged_truseqnano_nebnext_v6rzlog10p_chipsub_cutoff2.000000_cwt_peaks.gr
NC_000913	IPOD occupancy	Peak	2596286	2596346	2	+	.	From DpurR_m9_rdm_glu_merged_truseqnano_nebnext_v6rzlog10p_chipsub_cutoff2.000000_cwt_peaks.gr
NC_000913	IPOD occupancy	Peak	2596556	2596616	2	+	.	From DpurR_m9_rdm_glu_merged_truseqnano_nebnext_v6rzlog10p_chipsub_cutoff2.000000_cwt_peaks.gr
NC_000913	IPOD occupancy	Peak	2596871	2596931	2	+	.	From DpurR_m9_rdm_glu_merged_truseqnano_nebnext_v6rzlog10p_chipsub_cutoff2.000000_cwt_peaks.gr
NC_000913	IPOD occupancy	Peak	2597436	2597496	2	+	.	From DpurR_m9_rdm_glu_merged_truseqnano_nebnext_v6rzlog10p_chipsub_cutoff2.000000_cwt_peaks.gr
NC_000913	IPOD occupancy	Peak	2598406	2598466	2	+	.	From DpurR_m9_rdm_glu_merged_truseqnano_nebnext_v6rzlog10p_chipsub_cutoff2.000000_cwt_peaks.gr
NC_000913	IPOD occupancy	Peak	2599801	2599861	2	+	.	From DpurR_m9_rdm_glu_merged_truseqnano_nebnext_v6rzlog10p_chipsub_cutoff2.000000_cwt_peaks.gr
NC_000913	IPOD occupancy	Peak	2600276	2600336	2	+	.	From DpurR_m9_rdm_glu_merged_truseqnano_nebnext_v6rzlog10p_chipsub_cutoff2.000000_cwt_peaks.gr
NC_000913	IPOD occupancy	Peak	2600451	2600511	2	+	.	From DpurR_m9_rdm_glu_merged_truseqnano_nebnext_v6rzlog10p_chipsub_cutoff2.000000_cwt_peaks.gr
NC_000913	IPOD occupancy	Peak	2601121	2601181	2	+	.	From DpurR_m9_rdm_glu_merged_truseqnano_nebnext_v6rzlog10p_chipsub_cutoff2.000000_cwt_peaks.gr
NC_000913	IPOD occupancy	Peak	2601836	2601896	2	+	.	From DpurR_m9_rdm_glu_merged_truseqnano_nebnext_v6rzlog10p_chipsub_cutoff2.000000_cwt_peaks.gr
NC_000913	IPOD occupancy	Peak	2602081	2602141	2	+	.	From DpurR_m9_rdm_glu_merged_truseqnano_nebnext_v6rzlog10p_chipsub_cutoff2.000000_cwt_peaks.gr
NC_000913	IPOD occupancy	Peak	2603006	2603066	2	+	.	From DpurR_m9_rdm_glu_merged_truseqnano_nebnext_v6rzlog10p_chipsub_cutoff2.000000_cwt_peaks.gr
NC_000913	IPOD occupancy	Peak	2604161	2604221	2	+	.	From DpurR_m9_rdm_glu_merged_truseqnano_nebnext_v6rzlog10p_chipsub_cutoff2.000000_cwt_peaks.gr
NC_000913	IPOD occupancy	Peak	2606661	2606721	2	+	.	From DpurR_m9_rdm_glu_merged_truseqnano_nebnext_v6rzlog10p_chipsub_cutoff2.000000_cwt_peaks.gr
NC_000913	IPOD occupancy	Peak	2606891	2606951	2	+	.	From DpurR_m9_rdm_glu_merged_truseqnano_nebnext_v6rzlog10p_chipsub_cutoff2.000000_cwt_peaks.gr
NC_000913	IPOD occupancy	Peak	2607696	2607756	2	+	.	From DpurR_m9_rdm_glu_merged_truseqnano_nebnext_v6rzlog10p_chipsub_cutoff2.000000_cwt_peaks.gr
NC_000913	IPOD occupancy	Peak	2607916	2607976	2	+	.	From DpurR_m9_rdm_glu_merged_truseqnano_nebnext_v6rzlog10p_chipsub_cutoff2.000000_cwt_peaks.gr
NC_000913	IPOD occupancy	Peak	2608611	2608671	2	+	.	From DpurR_m9_rdm_glu_merged_truseqnano_nebnext_v6rzlog10p_chipsub_cutoff2.000000_cwt_peaks.gr
NC_000913	IPOD occupancy	Peak	2610966	2611026	2	+	.	From DpurR_m9_rdm_glu_merged_truseqnano_nebnext_v6rzlog10p_chipsub_cutoff2.000000_cwt_peaks.gr
NC_000913	IPOD occupancy	Peak	2612061	2612121	2	+	.	From DpurR_m9_rdm_glu_merged_truseqnano_nebnext_v6rzlog10p_chipsub_cutoff2.000000_cwt_peaks.gr
NC_000913	IPOD occupancy	Peak	2615606	2615666	2	+	.	From DpurR_m9_rdm_glu_merged_truseqnano_nebnext_v6rzlog10p_chipsub_cutoff2.000000_cwt_peaks.gr
NC_000913	IPOD occupancy	Peak	2615926	2615986	2	+	.	From DpurR_m9_rdm_glu_merged_truseqnano_nebnext_v6rzlog10p_chipsub_cutoff2.000000_cwt_peaks.gr
NC_000913	IPOD occupancy	Peak	2617526	2617586	2	+	.	From DpurR_m9_rdm_glu_merged_truseqnano_nebnext_v6rzlog10p_chipsub_cutoff2.000000_cwt_peaks.gr
NC_000913	IPOD occupancy	Peak	2617821	2617881	2	+	.	From DpurR_m9_rdm_glu_merged_truseqnano_nebnext_v6rzlog10p_chipsub_cutoff2.000000_cwt_peaks.gr
NC_000913	IPOD occupancy	Peak	2619871	2619931	2	+	.	From DpurR_m9_rdm_glu_merged_truseqnano_nebnext_v6rzlog10p_chipsub_cutoff2.000000_cwt_peaks.gr
NC_000913	IPOD occupancy	Peak	2622286	2622346	2	+	.	From DpurR_m9_rdm_glu_merged_truseqnano_nebnext_v6rzlog10p_chipsub_cutoff2.000000_cwt_peaks.gr
NC_000913	IPOD occupancy	Peak	2623441	2623501	2	+	.	From DpurR_m9_rdm_glu_merged_truseqnano_nebnext_v6rzlog10p_chipsub_cutoff2.000000_cwt_peaks.gr
NC_000913	IPOD occupancy	Peak	2623621	2623681	2	+	.	From DpurR_m9_rdm_glu_merged_truseqnano_nebnext_v6rzlog10p_chipsub_cutoff2.000000_cwt_peaks.gr
NC_000913	IPOD occupancy	Peak	2624506	2624566	2	+	.	From DpurR_m9_rdm_glu_merged_truseqnano_nebnext_v6rzlog10p_chipsub_cutoff2.000000_cwt_peaks.gr
NC_000913	IPOD occupancy	Peak	2624966	2625026	2	+	.	From DpurR_m9_rdm_glu_merged_truseqnano_nebnext_v6rzlog10p_chipsub_cutoff2.000000_cwt_peaks.gr
NC_000913	IPOD occupancy	Peak	2625266	2625326	2	+	.	From DpurR_m9_rdm_glu_merged_truseqnano_nebnext_v6rzlog10p_chipsub_cutoff2.000000_cwt_peaks.gr
NC_000913	IPOD occupancy	Peak	2627241	2627301	2	+	.	From DpurR_m9_rdm_glu_merged_truseqnano_nebnext_v6rzlog10p_chipsub_cutoff2.000000_cwt_peaks.gr
NC_000913	IPOD occupancy	Peak	2627791	2627851	2	+	.	From DpurR_m9_rdm_glu_merged_truseqnano_nebnext_v6rzlog10p_chipsub_cutoff2.000000_cwt_peaks.gr
NC_000913	IPOD occupancy	Peak	2628301	2628361	2	+	.	From DpurR_m9_rdm_glu_merged_truseqnano_nebnext_v6rzlog10p_chipsub_cutoff2.000000_cwt_peaks.gr
NC_000913	IPOD occupancy	Peak	2628821	2628881	2	+	.	From DpurR_m9_rdm_glu_merged_truseqnano_nebnext_v6rzlog10p_chipsub_cutoff2.000000_cwt_peaks.gr
NC_000913	IPOD occupancy	Peak	2629006	2629066	2	+	.	From DpurR_m9_rdm_glu_merged_truseqnano_nebnext_v6rzlog10p_chipsub_cutoff2.000000_cwt_peaks.gr
NC_000913	IPOD occupancy	Peak	2629606	2629666	2	+	.	From DpurR_m9_rdm_glu_merged_truseqnano_nebnext_v6rzlog10p_chipsub_cutoff2.000000_cwt_peaks.gr
NC_000913	IPOD occupancy	Peak	2629731	2629791	2	+	.	From DpurR_m9_rdm_glu_merged_truseqnano_nebnext_v6rzlog10p_chipsub_cutoff2.000000_cwt_peaks.gr
NC_000913	IPOD occupancy	Peak	2629871	2629931	2	+	.	From DpurR_m9_rdm_glu_merged_truseqnano_nebnext_v6rzlog10p_chipsub_cutoff2.000000_cwt_peaks.gr
NC_000913	IPOD occupancy	Peak	2630121	2630181	2	+	.	From DpurR_m9_rdm_glu_merged_truseqnano_nebnext_v6rzlog10p_chipsub_cutoff2.000000_cwt_peaks.gr
NC_000913	IPOD occupancy	Peak	2630251	2630311	2	+	.	From DpurR_m9_rdm_glu_merged_truseqnano_nebnext_v6rzlog10p_chipsub_cutoff2.000000_cwt_peaks.gr
NC_000913	IPOD occupancy	Peak	2632501	2632561	2	+	.	From DpurR_m9_rdm_glu_merged_truseqnano_nebnext_v6rzlog10p_chipsub_cutoff2.000000_cwt_peaks.gr
NC_000913	IPOD occupancy	Peak	2632826	2632886	2	+	.	From DpurR_m9_rdm_glu_merged_truseqnano_nebnext_v6rzlog10p_chipsub_cutoff2.000000_cwt_peaks.gr
NC_000913	IPOD occupancy	Peak	2633241	2633301	2	+	.	From DpurR_m9_rdm_glu_merged_truseqnano_nebnext_v6rzlog10p_chipsub_cutoff2.000000_cwt_peaks.gr
NC_000913	IPOD occupancy	Peak	2634676	2634736	2	+	.	From DpurR_m9_rdm_glu_merged_truseqnano_nebnext_v6rzlog10p_chipsub_cutoff2.000000_cwt_peaks.gr
NC_000913	IPOD occupancy	Peak	2635666	2635726	2	+	.	From DpurR_m9_rdm_glu_merged_truseqnano_nebnext_v6rzlog10p_chipsub_cutoff2.000000_cwt_peaks.gr
NC_000913	IPOD occupancy	Peak	2635946	2636006	2	+	.	From DpurR_m9_rdm_glu_merged_truseqnano_nebnext_v6rzlog10p_chipsub_cutoff2.000000_cwt_peaks.gr
NC_000913	IPOD occupancy	Peak	2636396	2636456	2	+	.	From DpurR_m9_rdm_glu_merged_truseqnano_nebnext_v6rzlog10p_chipsub_cutoff2.000000_cwt_peaks.gr
NC_000913	IPOD occupancy	Peak	2636681	2636741	2	+	.	From DpurR_m9_rdm_glu_merged_truseqnano_nebnext_v6rzlog10p_chipsub_cutoff2.000000_cwt_peaks.gr
NC_000913	IPOD occupancy	Peak	2638546	2638606	2	+	.	From DpurR_m9_rdm_glu_merged_truseqnano_nebnext_v6rzlog10p_chipsub_cutoff2.000000_cwt_peaks.gr
NC_000913	IPOD occupancy	Peak	2638661	2638721	2	+	.	From DpurR_m9_rdm_glu_merged_truseqnano_nebnext_v6rzlog10p_chipsub_cutoff2.000000_cwt_peaks.gr
NC_000913	IPOD occupancy	Peak	2639096	2639156	2	+	.	From DpurR_m9_rdm_glu_merged_truseqnano_nebnext_v6rzlog10p_chipsub_cutoff2.000000_cwt_peaks.gr
NC_000913	IPOD occupancy	Peak	2639626	2639686	2	+	.	From DpurR_m9_rdm_glu_merged_truseqnano_nebnext_v6rzlog10p_chipsub_cutoff2.000000_cwt_peaks.gr
NC_000913	IPOD occupancy	Peak	2640236	2640296	2	+	.	From DpurR_m9_rdm_glu_merged_truseqnano_nebnext_v6rzlog10p_chipsub_cutoff2.000000_cwt_peaks.gr
NC_000913	IPOD occupancy	Peak	2640491	2640551	2	+	.	From DpurR_m9_rdm_glu_merged_truseqnano_nebnext_v6rzlog10p_chipsub_cutoff2.000000_cwt_peaks.gr
NC_000913	IPOD occupancy	Peak	2641756	2641816	2	+	.	From DpurR_m9_rdm_glu_merged_truseqnano_nebnext_v6rzlog10p_chipsub_cutoff2.000000_cwt_peaks.gr
NC_000913	IPOD occupancy	Peak	2642776	2642836	2	+	.	From DpurR_m9_rdm_glu_merged_truseqnano_nebnext_v6rzlog10p_chipsub_cutoff2.000000_cwt_peaks.gr
NC_000913	IPOD occupancy	Peak	2644171	2644231	2	+	.	From DpurR_m9_rdm_glu_merged_truseqnano_nebnext_v6rzlog10p_chipsub_cutoff2.000000_cwt_peaks.gr
NC_000913	IPOD occupancy	Peak	2649641	2649701	2	+	.	From DpurR_m9_rdm_glu_merged_truseqnano_nebnext_v6rzlog10p_chipsub_cutoff2.000000_cwt_peaks.gr
NC_000913	IPOD occupancy	Peak	2650366	2650426	2	+	.	From DpurR_m9_rdm_glu_merged_truseqnano_nebnext_v6rzlog10p_chipsub_cutoff2.000000_cwt_peaks.gr
NC_000913	IPOD occupancy	Peak	2651121	2651181	2	+	.	From DpurR_m9_rdm_glu_merged_truseqnano_nebnext_v6rzlog10p_chipsub_cutoff2.000000_cwt_peaks.gr
NC_000913	IPOD occupancy	Peak	2652056	2652116	2	+	.	From DpurR_m9_rdm_glu_merged_truseqnano_nebnext_v6rzlog10p_chipsub_cutoff2.000000_cwt_peaks.gr
NC_000913	IPOD occupancy	Peak	2652601	2652661	2	+	.	From DpurR_m9_rdm_glu_merged_truseqnano_nebnext_v6rzlog10p_chipsub_cutoff2.000000_cwt_peaks.gr
NC_000913	IPOD occupancy	Peak	2653176	2653236	2	+	.	From DpurR_m9_rdm_glu_merged_truseqnano_nebnext_v6rzlog10p_chipsub_cutoff2.000000_cwt_peaks.gr
NC_000913	IPOD occupancy	Peak	2653471	2653531	2	+	.	From DpurR_m9_rdm_glu_merged_truseqnano_nebnext_v6rzlog10p_chipsub_cutoff2.000000_cwt_peaks.gr
NC_000913	IPOD occupancy	Peak	2653796	2653856	2	+	.	From DpurR_m9_rdm_glu_merged_truseqnano_nebnext_v6rzlog10p_chipsub_cutoff2.000000_cwt_peaks.gr
NC_000913	IPOD occupancy	Peak	2654116	2654176	2	+	.	From DpurR_m9_rdm_glu_merged_truseqnano_nebnext_v6rzlog10p_chipsub_cutoff2.000000_cwt_peaks.gr
NC_000913	IPOD occupancy	Peak	2654226	2654286	2	+	.	From DpurR_m9_rdm_glu_merged_truseqnano_nebnext_v6rzlog10p_chipsub_cutoff2.000000_cwt_peaks.gr
NC_000913	IPOD occupancy	Peak	2654406	2654466	2	+	.	From DpurR_m9_rdm_glu_merged_truseqnano_nebnext_v6rzlog10p_chipsub_cutoff2.000000_cwt_peaks.gr
NC_000913	IPOD occupancy	Peak	2654991	2655051	2	+	.	From DpurR_m9_rdm_glu_merged_truseqnano_nebnext_v6rzlog10p_chipsub_cutoff2.000000_cwt_peaks.gr
NC_000913	IPOD occupancy	Peak	2660276	2660336	2	+	.	From DpurR_m9_rdm_glu_merged_truseqnano_nebnext_v6rzlog10p_chipsub_cutoff2.000000_cwt_peaks.gr
NC_000913	IPOD occupancy	Peak	2662001	2662061	2	+	.	From DpurR_m9_rdm_glu_merged_truseqnano_nebnext_v6rzlog10p_chipsub_cutoff2.000000_cwt_peaks.gr
NC_000913	IPOD occupancy	Peak	2662226	2662286	2	+	.	From DpurR_m9_rdm_glu_merged_truseqnano_nebnext_v6rzlog10p_chipsub_cutoff2.000000_cwt_peaks.gr
NC_000913	IPOD occupancy	Peak	2662391	2662451	2	+	.	From DpurR_m9_rdm_glu_merged_truseqnano_nebnext_v6rzlog10p_chipsub_cutoff2.000000_cwt_peaks.gr
NC_000913	IPOD occupancy	Peak	2662901	2662961	2	+	.	From DpurR_m9_rdm_glu_merged_truseqnano_nebnext_v6rzlog10p_chipsub_cutoff2.000000_cwt_peaks.gr
NC_000913	IPOD occupancy	Peak	2663661	2663721	2	+	.	From DpurR_m9_rdm_glu_merged_truseqnano_nebnext_v6rzlog10p_chipsub_cutoff2.000000_cwt_peaks.gr
NC_000913	IPOD occupancy	Peak	2665251	2665311	2	+	.	From DpurR_m9_rdm_glu_merged_truseqnano_nebnext_v6rzlog10p_chipsub_cutoff2.000000_cwt_peaks.gr
NC_000913	IPOD occupancy	Peak	2665546	2665606	2	+	.	From DpurR_m9_rdm_glu_merged_truseqnano_nebnext_v6rzlog10p_chipsub_cutoff2.000000_cwt_peaks.gr
NC_000913	IPOD occupancy	Peak	2666251	2666311	2	+	.	From DpurR_m9_rdm_glu_merged_truseqnano_nebnext_v6rzlog10p_chipsub_cutoff2.000000_cwt_peaks.gr
NC_000913	IPOD occupancy	Peak	2667881	2667941	2	+	.	From DpurR_m9_rdm_glu_merged_truseqnano_nebnext_v6rzlog10p_chipsub_cutoff2.000000_cwt_peaks.gr
NC_000913	IPOD occupancy	Peak	2668011	2668071	2	+	.	From DpurR_m9_rdm_glu_merged_truseqnano_nebnext_v6rzlog10p_chipsub_cutoff2.000000_cwt_peaks.gr
NC_000913	IPOD occupancy	Peak	2668966	2669026	2	+	.	From DpurR_m9_rdm_glu_merged_truseqnano_nebnext_v6rzlog10p_chipsub_cutoff2.000000_cwt_peaks.gr
NC_000913	IPOD occupancy	Peak	2669426	2669486	2	+	.	From DpurR_m9_rdm_glu_merged_truseqnano_nebnext_v6rzlog10p_chipsub_cutoff2.000000_cwt_peaks.gr
NC_000913	IPOD occupancy	Peak	2669831	2669891	2	+	.	From DpurR_m9_rdm_glu_merged_truseqnano_nebnext_v6rzlog10p_chipsub_cutoff2.000000_cwt_peaks.gr
NC_000913	IPOD occupancy	Peak	2673306	2673366	2	+	.	From DpurR_m9_rdm_glu_merged_truseqnano_nebnext_v6rzlog10p_chipsub_cutoff2.000000_cwt_peaks.gr
NC_000913	IPOD occupancy	Peak	2673826	2673886	2	+	.	From DpurR_m9_rdm_glu_merged_truseqnano_nebnext_v6rzlog10p_chipsub_cutoff2.000000_cwt_peaks.gr
NC_000913	IPOD occupancy	Peak	2674666	2674726	2	+	.	From DpurR_m9_rdm_glu_merged_truseqnano_nebnext_v6rzlog10p_chipsub_cutoff2.000000_cwt_peaks.gr
NC_000913	IPOD occupancy	Peak	2677421	2677481	2	+	.	From DpurR_m9_rdm_glu_merged_truseqnano_nebnext_v6rzlog10p_chipsub_cutoff2.000000_cwt_peaks.gr
NC_000913	IPOD occupancy	Peak	2677581	2677641	2	+	.	From DpurR_m9_rdm_glu_merged_truseqnano_nebnext_v6rzlog10p_chipsub_cutoff2.000000_cwt_peaks.gr
NC_000913	IPOD occupancy	Peak	2678466	2678526	2	+	.	From DpurR_m9_rdm_glu_merged_truseqnano_nebnext_v6rzlog10p_chipsub_cutoff2.000000_cwt_peaks.gr
NC_000913	IPOD occupancy	Peak	2678976	2679036	2	+	.	From DpurR_m9_rdm_glu_merged_truseqnano_nebnext_v6rzlog10p_chipsub_cutoff2.000000_cwt_peaks.gr
NC_000913	IPOD occupancy	Peak	2679146	2679206	2	+	.	From DpurR_m9_rdm_glu_merged_truseqnano_nebnext_v6rzlog10p_chipsub_cutoff2.000000_cwt_peaks.gr
NC_000913	IPOD occupancy	Peak	2679361	2679421	2	+	.	From DpurR_m9_rdm_glu_merged_truseqnano_nebnext_v6rzlog10p_chipsub_cutoff2.000000_cwt_peaks.gr
NC_000913	IPOD occupancy	Peak	2682831	2682891	2	+	.	From DpurR_m9_rdm_glu_merged_truseqnano_nebnext_v6rzlog10p_chipsub_cutoff2.000000_cwt_peaks.gr
NC_000913	IPOD occupancy	Peak	2683811	2683871	2	+	.	From DpurR_m9_rdm_glu_merged_truseqnano_nebnext_v6rzlog10p_chipsub_cutoff2.000000_cwt_peaks.gr
NC_000913	IPOD occupancy	Peak	2684511	2684571	2	+	.	From DpurR_m9_rdm_glu_merged_truseqnano_nebnext_v6rzlog10p_chipsub_cutoff2.000000_cwt_peaks.gr
NC_000913	IPOD occupancy	Peak	2685256	2685316	2	+	.	From DpurR_m9_rdm_glu_merged_truseqnano_nebnext_v6rzlog10p_chipsub_cutoff2.000000_cwt_peaks.gr
NC_000913	IPOD occupancy	Peak	2685586	2685646	2	+	.	From DpurR_m9_rdm_glu_merged_truseqnano_nebnext_v6rzlog10p_chipsub_cutoff2.000000_cwt_peaks.gr
NC_000913	IPOD occupancy	Peak	2685756	2685816	2	+	.	From DpurR_m9_rdm_glu_merged_truseqnano_nebnext_v6rzlog10p_chipsub_cutoff2.000000_cwt_peaks.gr
NC_000913	IPOD occupancy	Peak	2687576	2687636	2	+	.	From DpurR_m9_rdm_glu_merged_truseqnano_nebnext_v6rzlog10p_chipsub_cutoff2.000000_cwt_peaks.gr
NC_000913	IPOD occupancy	Peak	2688436	2688496	2	+	.	From DpurR_m9_rdm_glu_merged_truseqnano_nebnext_v6rzlog10p_chipsub_cutoff2.000000_cwt_peaks.gr
NC_000913	IPOD occupancy	Peak	2689341	2689401	2	+	.	From DpurR_m9_rdm_glu_merged_truseqnano_nebnext_v6rzlog10p_chipsub_cutoff2.000000_cwt_peaks.gr
NC_000913	IPOD occupancy	Peak	2690146	2690206	2	+	.	From DpurR_m9_rdm_glu_merged_truseqnano_nebnext_v6rzlog10p_chipsub_cutoff2.000000_cwt_peaks.gr
NC_000913	IPOD occupancy	Peak	2690476	2690536	2	+	.	From DpurR_m9_rdm_glu_merged_truseqnano_nebnext_v6rzlog10p_chipsub_cutoff2.000000_cwt_peaks.gr
NC_000913	IPOD occupancy	Peak	2691131	2691191	2	+	.	From DpurR_m9_rdm_glu_merged_truseqnano_nebnext_v6rzlog10p_chipsub_cutoff2.000000_cwt_peaks.gr
NC_000913	IPOD occupancy	Peak	2691341	2691401	2	+	.	From DpurR_m9_rdm_glu_merged_truseqnano_nebnext_v6rzlog10p_chipsub_cutoff2.000000_cwt_peaks.gr
NC_000913	IPOD occupancy	Peak	2697111	2697171	2	+	.	From DpurR_m9_rdm_glu_merged_truseqnano_nebnext_v6rzlog10p_chipsub_cutoff2.000000_cwt_peaks.gr
NC_000913	IPOD occupancy	Peak	2697886	2697946	2	+	.	From DpurR_m9_rdm_glu_merged_truseqnano_nebnext_v6rzlog10p_chipsub_cutoff2.000000_cwt_peaks.gr
NC_000913	IPOD occupancy	Peak	2698196	2698256	2	+	.	From DpurR_m9_rdm_glu_merged_truseqnano_nebnext_v6rzlog10p_chipsub_cutoff2.000000_cwt_peaks.gr
NC_000913	IPOD occupancy	Peak	2700006	2700066	2	+	.	From DpurR_m9_rdm_glu_merged_truseqnano_nebnext_v6rzlog10p_chipsub_cutoff2.000000_cwt_peaks.gr
NC_000913	IPOD occupancy	Peak	2700441	2700501	2	+	.	From DpurR_m9_rdm_glu_merged_truseqnano_nebnext_v6rzlog10p_chipsub_cutoff2.000000_cwt_peaks.gr
NC_000913	IPOD occupancy	Peak	2703641	2703701	2	+	.	From DpurR_m9_rdm_glu_merged_truseqnano_nebnext_v6rzlog10p_chipsub_cutoff2.000000_cwt_peaks.gr
NC_000913	IPOD occupancy	Peak	2703956	2704016	2	+	.	From DpurR_m9_rdm_glu_merged_truseqnano_nebnext_v6rzlog10p_chipsub_cutoff2.000000_cwt_peaks.gr
NC_000913	IPOD occupancy	Peak	2708391	2708451	2	+	.	From DpurR_m9_rdm_glu_merged_truseqnano_nebnext_v6rzlog10p_chipsub_cutoff2.000000_cwt_peaks.gr
NC_000913	IPOD occupancy	Peak	2708686	2708746	2	+	.	From DpurR_m9_rdm_glu_merged_truseqnano_nebnext_v6rzlog10p_chipsub_cutoff2.000000_cwt_peaks.gr
NC_000913	IPOD occupancy	Peak	2709426	2709486	2	+	.	From DpurR_m9_rdm_glu_merged_truseqnano_nebnext_v6rzlog10p_chipsub_cutoff2.000000_cwt_peaks.gr
NC_000913	IPOD occupancy	Peak	2710716	2710776	2	+	.	From DpurR_m9_rdm_glu_merged_truseqnano_nebnext_v6rzlog10p_chipsub_cutoff2.000000_cwt_peaks.gr
NC_000913	IPOD occupancy	Peak	2712811	2712871	2	+	.	From DpurR_m9_rdm_glu_merged_truseqnano_nebnext_v6rzlog10p_chipsub_cutoff2.000000_cwt_peaks.gr
NC_000913	IPOD occupancy	Peak	2713481	2713541	2	+	.	From DpurR_m9_rdm_glu_merged_truseqnano_nebnext_v6rzlog10p_chipsub_cutoff2.000000_cwt_peaks.gr
NC_000913	IPOD occupancy	Peak	2714306	2714366	2	+	.	From DpurR_m9_rdm_glu_merged_truseqnano_nebnext_v6rzlog10p_chipsub_cutoff2.000000_cwt_peaks.gr
NC_000913	IPOD occupancy	Peak	2714521	2714581	2	+	.	From DpurR_m9_rdm_glu_merged_truseqnano_nebnext_v6rzlog10p_chipsub_cutoff2.000000_cwt_peaks.gr
NC_000913	IPOD occupancy	Peak	2715331	2715391	2	+	.	From DpurR_m9_rdm_glu_merged_truseqnano_nebnext_v6rzlog10p_chipsub_cutoff2.000000_cwt_peaks.gr
NC_000913	IPOD occupancy	Peak	2716551	2716611	2	+	.	From DpurR_m9_rdm_glu_merged_truseqnano_nebnext_v6rzlog10p_chipsub_cutoff2.000000_cwt_peaks.gr
NC_000913	IPOD occupancy	Peak	2717251	2717311	2	+	.	From DpurR_m9_rdm_glu_merged_truseqnano_nebnext_v6rzlog10p_chipsub_cutoff2.000000_cwt_peaks.gr
NC_000913	IPOD occupancy	Peak	2717471	2717531	2	+	.	From DpurR_m9_rdm_glu_merged_truseqnano_nebnext_v6rzlog10p_chipsub_cutoff2.000000_cwt_peaks.gr
NC_000913	IPOD occupancy	Peak	2719841	2719901	2	+	.	From DpurR_m9_rdm_glu_merged_truseqnano_nebnext_v6rzlog10p_chipsub_cutoff2.000000_cwt_peaks.gr
NC_000913	IPOD occupancy	Peak	2721236	2721296	2	+	.	From DpurR_m9_rdm_glu_merged_truseqnano_nebnext_v6rzlog10p_chipsub_cutoff2.000000_cwt_peaks.gr
NC_000913	IPOD occupancy	Peak	2722171	2722231	2	+	.	From DpurR_m9_rdm_glu_merged_truseqnano_nebnext_v6rzlog10p_chipsub_cutoff2.000000_cwt_peaks.gr
NC_000913	IPOD occupancy	Peak	2722391	2722451	2	+	.	From DpurR_m9_rdm_glu_merged_truseqnano_nebnext_v6rzlog10p_chipsub_cutoff2.000000_cwt_peaks.gr
NC_000913	IPOD occupancy	Peak	2729746	2729806	2	+	.	From DpurR_m9_rdm_glu_merged_truseqnano_nebnext_v6rzlog10p_chipsub_cutoff2.000000_cwt_peaks.gr
NC_000913	IPOD occupancy	Peak	2730661	2730721	2	+	.	From DpurR_m9_rdm_glu_merged_truseqnano_nebnext_v6rzlog10p_chipsub_cutoff2.000000_cwt_peaks.gr
NC_000913	IPOD occupancy	Peak	2732441	2732501	2	+	.	From DpurR_m9_rdm_glu_merged_truseqnano_nebnext_v6rzlog10p_chipsub_cutoff2.000000_cwt_peaks.gr
NC_000913	IPOD occupancy	Peak	2733346	2733406	2	+	.	From DpurR_m9_rdm_glu_merged_truseqnano_nebnext_v6rzlog10p_chipsub_cutoff2.000000_cwt_peaks.gr
NC_000913	IPOD occupancy	Peak	2734911	2734971	2	+	.	From DpurR_m9_rdm_glu_merged_truseqnano_nebnext_v6rzlog10p_chipsub_cutoff2.000000_cwt_peaks.gr
NC_000913	IPOD occupancy	Peak	2735696	2735756	2	+	.	From DpurR_m9_rdm_glu_merged_truseqnano_nebnext_v6rzlog10p_chipsub_cutoff2.000000_cwt_peaks.gr
NC_000913	IPOD occupancy	Peak	2736246	2736306	2	+	.	From DpurR_m9_rdm_glu_merged_truseqnano_nebnext_v6rzlog10p_chipsub_cutoff2.000000_cwt_peaks.gr
NC_000913	IPOD occupancy	Peak	2736466	2736526	2	+	.	From DpurR_m9_rdm_glu_merged_truseqnano_nebnext_v6rzlog10p_chipsub_cutoff2.000000_cwt_peaks.gr
NC_000913	IPOD occupancy	Peak	2737676	2737736	2	+	.	From DpurR_m9_rdm_glu_merged_truseqnano_nebnext_v6rzlog10p_chipsub_cutoff2.000000_cwt_peaks.gr
NC_000913	IPOD occupancy	Peak	2738916	2738976	2	+	.	From DpurR_m9_rdm_glu_merged_truseqnano_nebnext_v6rzlog10p_chipsub_cutoff2.000000_cwt_peaks.gr
NC_000913	IPOD occupancy	Peak	2740006	2740066	2	+	.	From DpurR_m9_rdm_glu_merged_truseqnano_nebnext_v6rzlog10p_chipsub_cutoff2.000000_cwt_peaks.gr
NC_000913	IPOD occupancy	Peak	2741306	2741366	2	+	.	From DpurR_m9_rdm_glu_merged_truseqnano_nebnext_v6rzlog10p_chipsub_cutoff2.000000_cwt_peaks.gr
NC_000913	IPOD occupancy	Peak	2742171	2742231	2	+	.	From DpurR_m9_rdm_glu_merged_truseqnano_nebnext_v6rzlog10p_chipsub_cutoff2.000000_cwt_peaks.gr
NC_000913	IPOD occupancy	Peak	2742436	2742496	2	+	.	From DpurR_m9_rdm_glu_merged_truseqnano_nebnext_v6rzlog10p_chipsub_cutoff2.000000_cwt_peaks.gr
NC_000913	IPOD occupancy	Peak	2742661	2742721	2	+	.	From DpurR_m9_rdm_glu_merged_truseqnano_nebnext_v6rzlog10p_chipsub_cutoff2.000000_cwt_peaks.gr
NC_000913	IPOD occupancy	Peak	2743566	2743626	2	+	.	From DpurR_m9_rdm_glu_merged_truseqnano_nebnext_v6rzlog10p_chipsub_cutoff2.000000_cwt_peaks.gr
NC_000913	IPOD occupancy	Peak	2745491	2745551	2	+	.	From DpurR_m9_rdm_glu_merged_truseqnano_nebnext_v6rzlog10p_chipsub_cutoff2.000000_cwt_peaks.gr
NC_000913	IPOD occupancy	Peak	2746476	2746536	2	+	.	From DpurR_m9_rdm_glu_merged_truseqnano_nebnext_v6rzlog10p_chipsub_cutoff2.000000_cwt_peaks.gr
NC_000913	IPOD occupancy	Peak	2748286	2748346	2	+	.	From DpurR_m9_rdm_glu_merged_truseqnano_nebnext_v6rzlog10p_chipsub_cutoff2.000000_cwt_peaks.gr
NC_000913	IPOD occupancy	Peak	2749971	2750031	2	+	.	From DpurR_m9_rdm_glu_merged_truseqnano_nebnext_v6rzlog10p_chipsub_cutoff2.000000_cwt_peaks.gr
NC_000913	IPOD occupancy	Peak	2751296	2751356	2	+	.	From DpurR_m9_rdm_glu_merged_truseqnano_nebnext_v6rzlog10p_chipsub_cutoff2.000000_cwt_peaks.gr
NC_000913	IPOD occupancy	Peak	2751621	2751681	2	+	.	From DpurR_m9_rdm_glu_merged_truseqnano_nebnext_v6rzlog10p_chipsub_cutoff2.000000_cwt_peaks.gr
NC_000913	IPOD occupancy	Peak	2753921	2753981	2	+	.	From DpurR_m9_rdm_glu_merged_truseqnano_nebnext_v6rzlog10p_chipsub_cutoff2.000000_cwt_peaks.gr
NC_000913	IPOD occupancy	Peak	2754361	2754421	2	+	.	From DpurR_m9_rdm_glu_merged_truseqnano_nebnext_v6rzlog10p_chipsub_cutoff2.000000_cwt_peaks.gr
NC_000913	IPOD occupancy	Peak	2754476	2754536	2	+	.	From DpurR_m9_rdm_glu_merged_truseqnano_nebnext_v6rzlog10p_chipsub_cutoff2.000000_cwt_peaks.gr
NC_000913	IPOD occupancy	Peak	2755911	2755971	2	+	.	From DpurR_m9_rdm_glu_merged_truseqnano_nebnext_v6rzlog10p_chipsub_cutoff2.000000_cwt_peaks.gr
NC_000913	IPOD occupancy	Peak	2757576	2757636	2	+	.	From DpurR_m9_rdm_glu_merged_truseqnano_nebnext_v6rzlog10p_chipsub_cutoff2.000000_cwt_peaks.gr
NC_000913	IPOD occupancy	Peak	2757861	2757921	2	+	.	From DpurR_m9_rdm_glu_merged_truseqnano_nebnext_v6rzlog10p_chipsub_cutoff2.000000_cwt_peaks.gr
NC_000913	IPOD occupancy	Peak	2757981	2758041	2	+	.	From DpurR_m9_rdm_glu_merged_truseqnano_nebnext_v6rzlog10p_chipsub_cutoff2.000000_cwt_peaks.gr
NC_000913	IPOD occupancy	Peak	2758106	2758166	2	+	.	From DpurR_m9_rdm_glu_merged_truseqnano_nebnext_v6rzlog10p_chipsub_cutoff2.000000_cwt_peaks.gr
NC_000913	IPOD occupancy	Peak	2758206	2758266	2	+	.	From DpurR_m9_rdm_glu_merged_truseqnano_nebnext_v6rzlog10p_chipsub_cutoff2.000000_cwt_peaks.gr
NC_000913	IPOD occupancy	Peak	2758516	2758576	2	+	.	From DpurR_m9_rdm_glu_merged_truseqnano_nebnext_v6rzlog10p_chipsub_cutoff2.000000_cwt_peaks.gr
NC_000913	IPOD occupancy	Peak	2758936	2758996	2	+	.	From DpurR_m9_rdm_glu_merged_truseqnano_nebnext_v6rzlog10p_chipsub_cutoff2.000000_cwt_peaks.gr
NC_000913	IPOD occupancy	Peak	2759291	2759351	2	+	.	From DpurR_m9_rdm_glu_merged_truseqnano_nebnext_v6rzlog10p_chipsub_cutoff2.000000_cwt_peaks.gr
NC_000913	IPOD occupancy	Peak	2759546	2759606	2	+	.	From DpurR_m9_rdm_glu_merged_truseqnano_nebnext_v6rzlog10p_chipsub_cutoff2.000000_cwt_peaks.gr
NC_000913	IPOD occupancy	Peak	2759621	2759741	2	+	.	From DpurR_m9_rdm_glu_merged_truseqnano_nebnext_v6rzlog10p_chipsub_cutoff2.000000_cwt_peaks.gr
NC_000913	IPOD occupancy	Peak	2759821	2759881	2	+	.	From DpurR_m9_rdm_glu_merged_truseqnano_nebnext_v6rzlog10p_chipsub_cutoff2.000000_cwt_peaks.gr
NC_000913	IPOD occupancy	Peak	2759976	2760036	2	+	.	From DpurR_m9_rdm_glu_merged_truseqnano_nebnext_v6rzlog10p_chipsub_cutoff2.000000_cwt_peaks.gr
NC_000913	IPOD occupancy	Peak	2760151	2760211	2	+	.	From DpurR_m9_rdm_glu_merged_truseqnano_nebnext_v6rzlog10p_chipsub_cutoff2.000000_cwt_peaks.gr
NC_000913	IPOD occupancy	Peak	2760341	2760401	2	+	.	From DpurR_m9_rdm_glu_merged_truseqnano_nebnext_v6rzlog10p_chipsub_cutoff2.000000_cwt_peaks.gr
NC_000913	IPOD occupancy	Peak	2760526	2760586	2	+	.	From DpurR_m9_rdm_glu_merged_truseqnano_nebnext_v6rzlog10p_chipsub_cutoff2.000000_cwt_peaks.gr
NC_000913	IPOD occupancy	Peak	2760886	2760946	2	+	.	From DpurR_m9_rdm_glu_merged_truseqnano_nebnext_v6rzlog10p_chipsub_cutoff2.000000_cwt_peaks.gr
NC_000913	IPOD occupancy	Peak	2761031	2761091	2	+	.	From DpurR_m9_rdm_glu_merged_truseqnano_nebnext_v6rzlog10p_chipsub_cutoff2.000000_cwt_peaks.gr
NC_000913	IPOD occupancy	Peak	2761761	2761821	2	+	.	From DpurR_m9_rdm_glu_merged_truseqnano_nebnext_v6rzlog10p_chipsub_cutoff2.000000_cwt_peaks.gr
NC_000913	IPOD occupancy	Peak	2764976	2765036	2	+	.	From DpurR_m9_rdm_glu_merged_truseqnano_nebnext_v6rzlog10p_chipsub_cutoff2.000000_cwt_peaks.gr
NC_000913	IPOD occupancy	Peak	2765551	2765611	2	+	.	From DpurR_m9_rdm_glu_merged_truseqnano_nebnext_v6rzlog10p_chipsub_cutoff2.000000_cwt_peaks.gr
NC_000913	IPOD occupancy	Peak	2766221	2766281	2	+	.	From DpurR_m9_rdm_glu_merged_truseqnano_nebnext_v6rzlog10p_chipsub_cutoff2.000000_cwt_peaks.gr
NC_000913	IPOD occupancy	Peak	2766426	2766486	2	+	.	From DpurR_m9_rdm_glu_merged_truseqnano_nebnext_v6rzlog10p_chipsub_cutoff2.000000_cwt_peaks.gr
NC_000913	IPOD occupancy	Peak	2766946	2767006	2	+	.	From DpurR_m9_rdm_glu_merged_truseqnano_nebnext_v6rzlog10p_chipsub_cutoff2.000000_cwt_peaks.gr
NC_000913	IPOD occupancy	Peak	2768121	2768181	2	+	.	From DpurR_m9_rdm_glu_merged_truseqnano_nebnext_v6rzlog10p_chipsub_cutoff2.000000_cwt_peaks.gr
NC_000913	IPOD occupancy	Peak	2769646	2769706	2	+	.	From DpurR_m9_rdm_glu_merged_truseqnano_nebnext_v6rzlog10p_chipsub_cutoff2.000000_cwt_peaks.gr
NC_000913	IPOD occupancy	Peak	2770596	2770656	2	+	.	From DpurR_m9_rdm_glu_merged_truseqnano_nebnext_v6rzlog10p_chipsub_cutoff2.000000_cwt_peaks.gr
NC_000913	IPOD occupancy	Peak	2771106	2771166	2	+	.	From DpurR_m9_rdm_glu_merged_truseqnano_nebnext_v6rzlog10p_chipsub_cutoff2.000000_cwt_peaks.gr
NC_000913	IPOD occupancy	Peak	2771856	2771916	2	+	.	From DpurR_m9_rdm_glu_merged_truseqnano_nebnext_v6rzlog10p_chipsub_cutoff2.000000_cwt_peaks.gr
NC_000913	IPOD occupancy	Peak	2772126	2772186	2	+	.	From DpurR_m9_rdm_glu_merged_truseqnano_nebnext_v6rzlog10p_chipsub_cutoff2.000000_cwt_peaks.gr
NC_000913	IPOD occupancy	Peak	2773336	2773396	2	+	.	From DpurR_m9_rdm_glu_merged_truseqnano_nebnext_v6rzlog10p_chipsub_cutoff2.000000_cwt_peaks.gr
NC_000913	IPOD occupancy	Peak	2773451	2773511	2	+	.	From DpurR_m9_rdm_glu_merged_truseqnano_nebnext_v6rzlog10p_chipsub_cutoff2.000000_cwt_peaks.gr
NC_000913	IPOD occupancy	Peak	2773711	2773771	2	+	.	From DpurR_m9_rdm_glu_merged_truseqnano_nebnext_v6rzlog10p_chipsub_cutoff2.000000_cwt_peaks.gr
NC_000913	IPOD occupancy	Peak	2773951	2774011	2	+	.	From DpurR_m9_rdm_glu_merged_truseqnano_nebnext_v6rzlog10p_chipsub_cutoff2.000000_cwt_peaks.gr
NC_000913	IPOD occupancy	Peak	2774121	2774181	2	+	.	From DpurR_m9_rdm_glu_merged_truseqnano_nebnext_v6rzlog10p_chipsub_cutoff2.000000_cwt_peaks.gr
NC_000913	IPOD occupancy	Peak	2774281	2774341	2	+	.	From DpurR_m9_rdm_glu_merged_truseqnano_nebnext_v6rzlog10p_chipsub_cutoff2.000000_cwt_peaks.gr
NC_000913	IPOD occupancy	Peak	2774391	2774451	2	+	.	From DpurR_m9_rdm_glu_merged_truseqnano_nebnext_v6rzlog10p_chipsub_cutoff2.000000_cwt_peaks.gr
NC_000913	IPOD occupancy	Peak	2774521	2774581	2	+	.	From DpurR_m9_rdm_glu_merged_truseqnano_nebnext_v6rzlog10p_chipsub_cutoff2.000000_cwt_peaks.gr
NC_000913	IPOD occupancy	Peak	2774711	2774771	2	+	.	From DpurR_m9_rdm_glu_merged_truseqnano_nebnext_v6rzlog10p_chipsub_cutoff2.000000_cwt_peaks.gr
NC_000913	IPOD occupancy	Peak	2774986	2775046	2	+	.	From DpurR_m9_rdm_glu_merged_truseqnano_nebnext_v6rzlog10p_chipsub_cutoff2.000000_cwt_peaks.gr
NC_000913	IPOD occupancy	Peak	2777471	2777531	2	+	.	From DpurR_m9_rdm_glu_merged_truseqnano_nebnext_v6rzlog10p_chipsub_cutoff2.000000_cwt_peaks.gr
NC_000913	IPOD occupancy	Peak	2777666	2777726	2	+	.	From DpurR_m9_rdm_glu_merged_truseqnano_nebnext_v6rzlog10p_chipsub_cutoff2.000000_cwt_peaks.gr
NC_000913	IPOD occupancy	Peak	2777766	2777826	2	+	.	From DpurR_m9_rdm_glu_merged_truseqnano_nebnext_v6rzlog10p_chipsub_cutoff2.000000_cwt_peaks.gr
NC_000913	IPOD occupancy	Peak	2777991	2778051	2	+	.	From DpurR_m9_rdm_glu_merged_truseqnano_nebnext_v6rzlog10p_chipsub_cutoff2.000000_cwt_peaks.gr
NC_000913	IPOD occupancy	Peak	2779976	2780036	2	+	.	From DpurR_m9_rdm_glu_merged_truseqnano_nebnext_v6rzlog10p_chipsub_cutoff2.000000_cwt_peaks.gr
NC_000913	IPOD occupancy	Peak	2780161	2780221	2	+	.	From DpurR_m9_rdm_glu_merged_truseqnano_nebnext_v6rzlog10p_chipsub_cutoff2.000000_cwt_peaks.gr
NC_000913	IPOD occupancy	Peak	2780816	2780876	2	+	.	From DpurR_m9_rdm_glu_merged_truseqnano_nebnext_v6rzlog10p_chipsub_cutoff2.000000_cwt_peaks.gr
NC_000913	IPOD occupancy	Peak	2781251	2781311	2	+	.	From DpurR_m9_rdm_glu_merged_truseqnano_nebnext_v6rzlog10p_chipsub_cutoff2.000000_cwt_peaks.gr
NC_000913	IPOD occupancy	Peak	2781701	2781761	2	+	.	From DpurR_m9_rdm_glu_merged_truseqnano_nebnext_v6rzlog10p_chipsub_cutoff2.000000_cwt_peaks.gr
NC_000913	IPOD occupancy	Peak	2781921	2781981	2	+	.	From DpurR_m9_rdm_glu_merged_truseqnano_nebnext_v6rzlog10p_chipsub_cutoff2.000000_cwt_peaks.gr
NC_000913	IPOD occupancy	Peak	2782451	2782511	2	+	.	From DpurR_m9_rdm_glu_merged_truseqnano_nebnext_v6rzlog10p_chipsub_cutoff2.000000_cwt_peaks.gr
NC_000913	IPOD occupancy	Peak	2782561	2782621	2	+	.	From DpurR_m9_rdm_glu_merged_truseqnano_nebnext_v6rzlog10p_chipsub_cutoff2.000000_cwt_peaks.gr
NC_000913	IPOD occupancy	Peak	2782846	2782906	2	+	.	From DpurR_m9_rdm_glu_merged_truseqnano_nebnext_v6rzlog10p_chipsub_cutoff2.000000_cwt_peaks.gr
NC_000913	IPOD occupancy	Peak	2783001	2783061	2	+	.	From DpurR_m9_rdm_glu_merged_truseqnano_nebnext_v6rzlog10p_chipsub_cutoff2.000000_cwt_peaks.gr
NC_000913	IPOD occupancy	Peak	2783471	2783531	2	+	.	From DpurR_m9_rdm_glu_merged_truseqnano_nebnext_v6rzlog10p_chipsub_cutoff2.000000_cwt_peaks.gr
NC_000913	IPOD occupancy	Peak	2783706	2783766	2	+	.	From DpurR_m9_rdm_glu_merged_truseqnano_nebnext_v6rzlog10p_chipsub_cutoff2.000000_cwt_peaks.gr
NC_000913	IPOD occupancy	Peak	2783881	2783941	2	+	.	From DpurR_m9_rdm_glu_merged_truseqnano_nebnext_v6rzlog10p_chipsub_cutoff2.000000_cwt_peaks.gr
NC_000913	IPOD occupancy	Peak	2784101	2784161	2	+	.	From DpurR_m9_rdm_glu_merged_truseqnano_nebnext_v6rzlog10p_chipsub_cutoff2.000000_cwt_peaks.gr
NC_000913	IPOD occupancy	Peak	2784346	2784406	2	+	.	From DpurR_m9_rdm_glu_merged_truseqnano_nebnext_v6rzlog10p_chipsub_cutoff2.000000_cwt_peaks.gr
NC_000913	IPOD occupancy	Peak	2784711	2784771	2	+	.	From DpurR_m9_rdm_glu_merged_truseqnano_nebnext_v6rzlog10p_chipsub_cutoff2.000000_cwt_peaks.gr
NC_000913	IPOD occupancy	Peak	2784996	2785056	2	+	.	From DpurR_m9_rdm_glu_merged_truseqnano_nebnext_v6rzlog10p_chipsub_cutoff2.000000_cwt_peaks.gr
NC_000913	IPOD occupancy	Peak	2785486	2785546	2	+	.	From DpurR_m9_rdm_glu_merged_truseqnano_nebnext_v6rzlog10p_chipsub_cutoff2.000000_cwt_peaks.gr
NC_000913	IPOD occupancy	Peak	2785576	2785636	2	+	.	From DpurR_m9_rdm_glu_merged_truseqnano_nebnext_v6rzlog10p_chipsub_cutoff2.000000_cwt_peaks.gr
NC_000913	IPOD occupancy	Peak	2785846	2785906	2	+	.	From DpurR_m9_rdm_glu_merged_truseqnano_nebnext_v6rzlog10p_chipsub_cutoff2.000000_cwt_peaks.gr
NC_000913	IPOD occupancy	Peak	2786121	2786181	2	+	.	From DpurR_m9_rdm_glu_merged_truseqnano_nebnext_v6rzlog10p_chipsub_cutoff2.000000_cwt_peaks.gr
NC_000913	IPOD occupancy	Peak	2786266	2786326	2	+	.	From DpurR_m9_rdm_glu_merged_truseqnano_nebnext_v6rzlog10p_chipsub_cutoff2.000000_cwt_peaks.gr
NC_000913	IPOD occupancy	Peak	2786616	2786676	2	+	.	From DpurR_m9_rdm_glu_merged_truseqnano_nebnext_v6rzlog10p_chipsub_cutoff2.000000_cwt_peaks.gr
NC_000913	IPOD occupancy	Peak	2786716	2786776	2	+	.	From DpurR_m9_rdm_glu_merged_truseqnano_nebnext_v6rzlog10p_chipsub_cutoff2.000000_cwt_peaks.gr
NC_000913	IPOD occupancy	Peak	2786831	2786891	2	+	.	From DpurR_m9_rdm_glu_merged_truseqnano_nebnext_v6rzlog10p_chipsub_cutoff2.000000_cwt_peaks.gr
NC_000913	IPOD occupancy	Peak	2786936	2787056	2	+	.	From DpurR_m9_rdm_glu_merged_truseqnano_nebnext_v6rzlog10p_chipsub_cutoff2.000000_cwt_peaks.gr
NC_000913	IPOD occupancy	Peak	2787076	2787136	2	+	.	From DpurR_m9_rdm_glu_merged_truseqnano_nebnext_v6rzlog10p_chipsub_cutoff2.000000_cwt_peaks.gr
NC_000913	IPOD occupancy	Peak	2787281	2787341	2	+	.	From DpurR_m9_rdm_glu_merged_truseqnano_nebnext_v6rzlog10p_chipsub_cutoff2.000000_cwt_peaks.gr
NC_000913	IPOD occupancy	Peak	2787536	2787596	2	+	.	From DpurR_m9_rdm_glu_merged_truseqnano_nebnext_v6rzlog10p_chipsub_cutoff2.000000_cwt_peaks.gr
NC_000913	IPOD occupancy	Peak	2787756	2787816	2	+	.	From DpurR_m9_rdm_glu_merged_truseqnano_nebnext_v6rzlog10p_chipsub_cutoff2.000000_cwt_peaks.gr
NC_000913	IPOD occupancy	Peak	2787901	2787961	2	+	.	From DpurR_m9_rdm_glu_merged_truseqnano_nebnext_v6rzlog10p_chipsub_cutoff2.000000_cwt_peaks.gr
NC_000913	IPOD occupancy	Peak	2788076	2788136	2	+	.	From DpurR_m9_rdm_glu_merged_truseqnano_nebnext_v6rzlog10p_chipsub_cutoff2.000000_cwt_peaks.gr
NC_000913	IPOD occupancy	Peak	2788266	2788326	2	+	.	From DpurR_m9_rdm_glu_merged_truseqnano_nebnext_v6rzlog10p_chipsub_cutoff2.000000_cwt_peaks.gr
NC_000913	IPOD occupancy	Peak	2788501	2788561	2	+	.	From DpurR_m9_rdm_glu_merged_truseqnano_nebnext_v6rzlog10p_chipsub_cutoff2.000000_cwt_peaks.gr
NC_000913	IPOD occupancy	Peak	2788636	2788696	2	+	.	From DpurR_m9_rdm_glu_merged_truseqnano_nebnext_v6rzlog10p_chipsub_cutoff2.000000_cwt_peaks.gr
NC_000913	IPOD occupancy	Peak	2788811	2788871	2	+	.	From DpurR_m9_rdm_glu_merged_truseqnano_nebnext_v6rzlog10p_chipsub_cutoff2.000000_cwt_peaks.gr
NC_000913	IPOD occupancy	Peak	2789806	2789866	2	+	.	From DpurR_m9_rdm_glu_merged_truseqnano_nebnext_v6rzlog10p_chipsub_cutoff2.000000_cwt_peaks.gr
NC_000913	IPOD occupancy	Peak	2791231	2791291	2	+	.	From DpurR_m9_rdm_glu_merged_truseqnano_nebnext_v6rzlog10p_chipsub_cutoff2.000000_cwt_peaks.gr
NC_000913	IPOD occupancy	Peak	2791741	2791801	2	+	.	From DpurR_m9_rdm_glu_merged_truseqnano_nebnext_v6rzlog10p_chipsub_cutoff2.000000_cwt_peaks.gr
NC_000913	IPOD occupancy	Peak	2792681	2792741	2	+	.	From DpurR_m9_rdm_glu_merged_truseqnano_nebnext_v6rzlog10p_chipsub_cutoff2.000000_cwt_peaks.gr
NC_000913	IPOD occupancy	Peak	2793531	2793591	2	+	.	From DpurR_m9_rdm_glu_merged_truseqnano_nebnext_v6rzlog10p_chipsub_cutoff2.000000_cwt_peaks.gr
NC_000913	IPOD occupancy	Peak	2793866	2793926	2	+	.	From DpurR_m9_rdm_glu_merged_truseqnano_nebnext_v6rzlog10p_chipsub_cutoff2.000000_cwt_peaks.gr
NC_000913	IPOD occupancy	Peak	2794986	2795046	2	+	.	From DpurR_m9_rdm_glu_merged_truseqnano_nebnext_v6rzlog10p_chipsub_cutoff2.000000_cwt_peaks.gr
NC_000913	IPOD occupancy	Peak	2795706	2795766	2	+	.	From DpurR_m9_rdm_glu_merged_truseqnano_nebnext_v6rzlog10p_chipsub_cutoff2.000000_cwt_peaks.gr
NC_000913	IPOD occupancy	Peak	2796761	2796821	2	+	.	From DpurR_m9_rdm_glu_merged_truseqnano_nebnext_v6rzlog10p_chipsub_cutoff2.000000_cwt_peaks.gr
NC_000913	IPOD occupancy	Peak	2797581	2797641	2	+	.	From DpurR_m9_rdm_glu_merged_truseqnano_nebnext_v6rzlog10p_chipsub_cutoff2.000000_cwt_peaks.gr
NC_000913	IPOD occupancy	Peak	2797891	2797951	2	+	.	From DpurR_m9_rdm_glu_merged_truseqnano_nebnext_v6rzlog10p_chipsub_cutoff2.000000_cwt_peaks.gr
NC_000913	IPOD occupancy	Peak	2798256	2798316	2	+	.	From DpurR_m9_rdm_glu_merged_truseqnano_nebnext_v6rzlog10p_chipsub_cutoff2.000000_cwt_peaks.gr
NC_000913	IPOD occupancy	Peak	2798766	2798826	2	+	.	From DpurR_m9_rdm_glu_merged_truseqnano_nebnext_v6rzlog10p_chipsub_cutoff2.000000_cwt_peaks.gr
NC_000913	IPOD occupancy	Peak	2799011	2799071	2	+	.	From DpurR_m9_rdm_glu_merged_truseqnano_nebnext_v6rzlog10p_chipsub_cutoff2.000000_cwt_peaks.gr
NC_000913	IPOD occupancy	Peak	2799201	2799326	2	+	.	From DpurR_m9_rdm_glu_merged_truseqnano_nebnext_v6rzlog10p_chipsub_cutoff2.000000_cwt_peaks.gr
NC_000913	IPOD occupancy	Peak	2800181	2800241	2	+	.	From DpurR_m9_rdm_glu_merged_truseqnano_nebnext_v6rzlog10p_chipsub_cutoff2.000000_cwt_peaks.gr
NC_000913	IPOD occupancy	Peak	2800586	2800646	2	+	.	From DpurR_m9_rdm_glu_merged_truseqnano_nebnext_v6rzlog10p_chipsub_cutoff2.000000_cwt_peaks.gr
NC_000913	IPOD occupancy	Peak	2803466	2803526	2	+	.	From DpurR_m9_rdm_glu_merged_truseqnano_nebnext_v6rzlog10p_chipsub_cutoff2.000000_cwt_peaks.gr
NC_000913	IPOD occupancy	Peak	2803901	2803961	2	+	.	From DpurR_m9_rdm_glu_merged_truseqnano_nebnext_v6rzlog10p_chipsub_cutoff2.000000_cwt_peaks.gr
NC_000913	IPOD occupancy	Peak	2804081	2804141	2	+	.	From DpurR_m9_rdm_glu_merged_truseqnano_nebnext_v6rzlog10p_chipsub_cutoff2.000000_cwt_peaks.gr
NC_000913	IPOD occupancy	Peak	2804481	2804541	2	+	.	From DpurR_m9_rdm_glu_merged_truseqnano_nebnext_v6rzlog10p_chipsub_cutoff2.000000_cwt_peaks.gr
NC_000913	IPOD occupancy	Peak	2804661	2804721	2	+	.	From DpurR_m9_rdm_glu_merged_truseqnano_nebnext_v6rzlog10p_chipsub_cutoff2.000000_cwt_peaks.gr
NC_000913	IPOD occupancy	Peak	2804776	2804836	2	+	.	From DpurR_m9_rdm_glu_merged_truseqnano_nebnext_v6rzlog10p_chipsub_cutoff2.000000_cwt_peaks.gr
NC_000913	IPOD occupancy	Peak	2805336	2805396	2	+	.	From DpurR_m9_rdm_glu_merged_truseqnano_nebnext_v6rzlog10p_chipsub_cutoff2.000000_cwt_peaks.gr
NC_000913	IPOD occupancy	Peak	2805481	2805586	2	+	.	From DpurR_m9_rdm_glu_merged_truseqnano_nebnext_v6rzlog10p_chipsub_cutoff2.000000_cwt_peaks.gr
NC_000913	IPOD occupancy	Peak	2809301	2809361	2	+	.	From DpurR_m9_rdm_glu_merged_truseqnano_nebnext_v6rzlog10p_chipsub_cutoff2.000000_cwt_peaks.gr
NC_000913	IPOD occupancy	Peak	2809526	2809586	2	+	.	From DpurR_m9_rdm_glu_merged_truseqnano_nebnext_v6rzlog10p_chipsub_cutoff2.000000_cwt_peaks.gr
NC_000913	IPOD occupancy	Peak	2810691	2810751	2	+	.	From DpurR_m9_rdm_glu_merged_truseqnano_nebnext_v6rzlog10p_chipsub_cutoff2.000000_cwt_peaks.gr
NC_000913	IPOD occupancy	Peak	2810911	2810971	2	+	.	From DpurR_m9_rdm_glu_merged_truseqnano_nebnext_v6rzlog10p_chipsub_cutoff2.000000_cwt_peaks.gr
NC_000913	IPOD occupancy	Peak	2811521	2811581	2	+	.	From DpurR_m9_rdm_glu_merged_truseqnano_nebnext_v6rzlog10p_chipsub_cutoff2.000000_cwt_peaks.gr
NC_000913	IPOD occupancy	Peak	2811956	2812016	2	+	.	From DpurR_m9_rdm_glu_merged_truseqnano_nebnext_v6rzlog10p_chipsub_cutoff2.000000_cwt_peaks.gr
NC_000913	IPOD occupancy	Peak	2813121	2813181	2	+	.	From DpurR_m9_rdm_glu_merged_truseqnano_nebnext_v6rzlog10p_chipsub_cutoff2.000000_cwt_peaks.gr
NC_000913	IPOD occupancy	Peak	2814161	2814221	2	+	.	From DpurR_m9_rdm_glu_merged_truseqnano_nebnext_v6rzlog10p_chipsub_cutoff2.000000_cwt_peaks.gr
NC_000913	IPOD occupancy	Peak	2816541	2816601	2	+	.	From DpurR_m9_rdm_glu_merged_truseqnano_nebnext_v6rzlog10p_chipsub_cutoff2.000000_cwt_peaks.gr
NC_000913	IPOD occupancy	Peak	2817556	2817616	2	+	.	From DpurR_m9_rdm_glu_merged_truseqnano_nebnext_v6rzlog10p_chipsub_cutoff2.000000_cwt_peaks.gr
NC_000913	IPOD occupancy	Peak	2817881	2817941	2	+	.	From DpurR_m9_rdm_glu_merged_truseqnano_nebnext_v6rzlog10p_chipsub_cutoff2.000000_cwt_peaks.gr
NC_000913	IPOD occupancy	Peak	2818731	2818791	2	+	.	From DpurR_m9_rdm_glu_merged_truseqnano_nebnext_v6rzlog10p_chipsub_cutoff2.000000_cwt_peaks.gr
NC_000913	IPOD occupancy	Peak	2823831	2823891	2	+	.	From DpurR_m9_rdm_glu_merged_truseqnano_nebnext_v6rzlog10p_chipsub_cutoff2.000000_cwt_peaks.gr
NC_000913	IPOD occupancy	Peak	2823921	2824016	2	+	.	From DpurR_m9_rdm_glu_merged_truseqnano_nebnext_v6rzlog10p_chipsub_cutoff2.000000_cwt_peaks.gr
NC_000913	IPOD occupancy	Peak	2825696	2825756	2	+	.	From DpurR_m9_rdm_glu_merged_truseqnano_nebnext_v6rzlog10p_chipsub_cutoff2.000000_cwt_peaks.gr
NC_000913	IPOD occupancy	Peak	2826171	2826231	2	+	.	From DpurR_m9_rdm_glu_merged_truseqnano_nebnext_v6rzlog10p_chipsub_cutoff2.000000_cwt_peaks.gr
NC_000913	IPOD occupancy	Peak	2826881	2826941	2	+	.	From DpurR_m9_rdm_glu_merged_truseqnano_nebnext_v6rzlog10p_chipsub_cutoff2.000000_cwt_peaks.gr
NC_000913	IPOD occupancy	Peak	2828276	2828336	2	+	.	From DpurR_m9_rdm_glu_merged_truseqnano_nebnext_v6rzlog10p_chipsub_cutoff2.000000_cwt_peaks.gr
NC_000913	IPOD occupancy	Peak	2829211	2829271	2	+	.	From DpurR_m9_rdm_glu_merged_truseqnano_nebnext_v6rzlog10p_chipsub_cutoff2.000000_cwt_peaks.gr
NC_000913	IPOD occupancy	Peak	2832346	2832406	2	+	.	From DpurR_m9_rdm_glu_merged_truseqnano_nebnext_v6rzlog10p_chipsub_cutoff2.000000_cwt_peaks.gr
NC_000913	IPOD occupancy	Peak	2838161	2838221	2	+	.	From DpurR_m9_rdm_glu_merged_truseqnano_nebnext_v6rzlog10p_chipsub_cutoff2.000000_cwt_peaks.gr
NC_000913	IPOD occupancy	Peak	2838846	2838906	2	+	.	From DpurR_m9_rdm_glu_merged_truseqnano_nebnext_v6rzlog10p_chipsub_cutoff2.000000_cwt_peaks.gr
NC_000913	IPOD occupancy	Peak	2839361	2839421	2	+	.	From DpurR_m9_rdm_glu_merged_truseqnano_nebnext_v6rzlog10p_chipsub_cutoff2.000000_cwt_peaks.gr
NC_000913	IPOD occupancy	Peak	2839586	2839646	2	+	.	From DpurR_m9_rdm_glu_merged_truseqnano_nebnext_v6rzlog10p_chipsub_cutoff2.000000_cwt_peaks.gr
NC_000913	IPOD occupancy	Peak	2841186	2841246	2	+	.	From DpurR_m9_rdm_glu_merged_truseqnano_nebnext_v6rzlog10p_chipsub_cutoff2.000000_cwt_peaks.gr
NC_000913	IPOD occupancy	Peak	2841496	2841556	2	+	.	From DpurR_m9_rdm_glu_merged_truseqnano_nebnext_v6rzlog10p_chipsub_cutoff2.000000_cwt_peaks.gr
NC_000913	IPOD occupancy	Peak	2842031	2842091	2	+	.	From DpurR_m9_rdm_glu_merged_truseqnano_nebnext_v6rzlog10p_chipsub_cutoff2.000000_cwt_peaks.gr
NC_000913	IPOD occupancy	Peak	2848026	2848086	2	+	.	From DpurR_m9_rdm_glu_merged_truseqnano_nebnext_v6rzlog10p_chipsub_cutoff2.000000_cwt_peaks.gr
NC_000913	IPOD occupancy	Peak	2849826	2849886	2	+	.	From DpurR_m9_rdm_glu_merged_truseqnano_nebnext_v6rzlog10p_chipsub_cutoff2.000000_cwt_peaks.gr
NC_000913	IPOD occupancy	Peak	2850481	2850541	2	+	.	From DpurR_m9_rdm_glu_merged_truseqnano_nebnext_v6rzlog10p_chipsub_cutoff2.000000_cwt_peaks.gr
NC_000913	IPOD occupancy	Peak	2851641	2851701	2	+	.	From DpurR_m9_rdm_glu_merged_truseqnano_nebnext_v6rzlog10p_chipsub_cutoff2.000000_cwt_peaks.gr
NC_000913	IPOD occupancy	Peak	2854176	2854236	2	+	.	From DpurR_m9_rdm_glu_merged_truseqnano_nebnext_v6rzlog10p_chipsub_cutoff2.000000_cwt_peaks.gr
NC_000913	IPOD occupancy	Peak	2854326	2854386	2	+	.	From DpurR_m9_rdm_glu_merged_truseqnano_nebnext_v6rzlog10p_chipsub_cutoff2.000000_cwt_peaks.gr
NC_000913	IPOD occupancy	Peak	2854971	2855031	2	+	.	From DpurR_m9_rdm_glu_merged_truseqnano_nebnext_v6rzlog10p_chipsub_cutoff2.000000_cwt_peaks.gr
NC_000913	IPOD occupancy	Peak	2856391	2856451	2	+	.	From DpurR_m9_rdm_glu_merged_truseqnano_nebnext_v6rzlog10p_chipsub_cutoff2.000000_cwt_peaks.gr
NC_000913	IPOD occupancy	Peak	2857076	2857136	2	+	.	From DpurR_m9_rdm_glu_merged_truseqnano_nebnext_v6rzlog10p_chipsub_cutoff2.000000_cwt_peaks.gr
NC_000913	IPOD occupancy	Peak	2859651	2859711	2	+	.	From DpurR_m9_rdm_glu_merged_truseqnano_nebnext_v6rzlog10p_chipsub_cutoff2.000000_cwt_peaks.gr
NC_000913	IPOD occupancy	Peak	2859801	2859861	2	+	.	From DpurR_m9_rdm_glu_merged_truseqnano_nebnext_v6rzlog10p_chipsub_cutoff2.000000_cwt_peaks.gr
NC_000913	IPOD occupancy	Peak	2860106	2860166	2	+	.	From DpurR_m9_rdm_glu_merged_truseqnano_nebnext_v6rzlog10p_chipsub_cutoff2.000000_cwt_peaks.gr
NC_000913	IPOD occupancy	Peak	2860271	2860331	2	+	.	From DpurR_m9_rdm_glu_merged_truseqnano_nebnext_v6rzlog10p_chipsub_cutoff2.000000_cwt_peaks.gr
NC_000913	IPOD occupancy	Peak	2860431	2860491	2	+	.	From DpurR_m9_rdm_glu_merged_truseqnano_nebnext_v6rzlog10p_chipsub_cutoff2.000000_cwt_peaks.gr
NC_000913	IPOD occupancy	Peak	2862121	2862181	2	+	.	From DpurR_m9_rdm_glu_merged_truseqnano_nebnext_v6rzlog10p_chipsub_cutoff2.000000_cwt_peaks.gr
NC_000913	IPOD occupancy	Peak	2863221	2863281	2	+	.	From DpurR_m9_rdm_glu_merged_truseqnano_nebnext_v6rzlog10p_chipsub_cutoff2.000000_cwt_peaks.gr
NC_000913	IPOD occupancy	Peak	2864731	2864791	2	+	.	From DpurR_m9_rdm_glu_merged_truseqnano_nebnext_v6rzlog10p_chipsub_cutoff2.000000_cwt_peaks.gr
NC_000913	IPOD occupancy	Peak	2867486	2867546	2	+	.	From DpurR_m9_rdm_glu_merged_truseqnano_nebnext_v6rzlog10p_chipsub_cutoff2.000000_cwt_peaks.gr
NC_000913	IPOD occupancy	Peak	2868761	2868821	2	+	.	From DpurR_m9_rdm_glu_merged_truseqnano_nebnext_v6rzlog10p_chipsub_cutoff2.000000_cwt_peaks.gr
NC_000913	IPOD occupancy	Peak	2871131	2871191	2	+	.	From DpurR_m9_rdm_glu_merged_truseqnano_nebnext_v6rzlog10p_chipsub_cutoff2.000000_cwt_peaks.gr
NC_000913	IPOD occupancy	Peak	2874261	2874321	2	+	.	From DpurR_m9_rdm_glu_merged_truseqnano_nebnext_v6rzlog10p_chipsub_cutoff2.000000_cwt_peaks.gr
NC_000913	IPOD occupancy	Peak	2876091	2876151	2	+	.	From DpurR_m9_rdm_glu_merged_truseqnano_nebnext_v6rzlog10p_chipsub_cutoff2.000000_cwt_peaks.gr
NC_000913	IPOD occupancy	Peak	2876391	2876451	2	+	.	From DpurR_m9_rdm_glu_merged_truseqnano_nebnext_v6rzlog10p_chipsub_cutoff2.000000_cwt_peaks.gr
NC_000913	IPOD occupancy	Peak	2877211	2877271	2	+	.	From DpurR_m9_rdm_glu_merged_truseqnano_nebnext_v6rzlog10p_chipsub_cutoff2.000000_cwt_peaks.gr
NC_000913	IPOD occupancy	Peak	2878261	2878321	2	+	.	From DpurR_m9_rdm_glu_merged_truseqnano_nebnext_v6rzlog10p_chipsub_cutoff2.000000_cwt_peaks.gr
NC_000913	IPOD occupancy	Peak	2878531	2878591	2	+	.	From DpurR_m9_rdm_glu_merged_truseqnano_nebnext_v6rzlog10p_chipsub_cutoff2.000000_cwt_peaks.gr
NC_000913	IPOD occupancy	Peak	2878716	2878776	2	+	.	From DpurR_m9_rdm_glu_merged_truseqnano_nebnext_v6rzlog10p_chipsub_cutoff2.000000_cwt_peaks.gr
NC_000913	IPOD occupancy	Peak	2879191	2879251	2	+	.	From DpurR_m9_rdm_glu_merged_truseqnano_nebnext_v6rzlog10p_chipsub_cutoff2.000000_cwt_peaks.gr
NC_000913	IPOD occupancy	Peak	2881076	2881136	2	+	.	From DpurR_m9_rdm_glu_merged_truseqnano_nebnext_v6rzlog10p_chipsub_cutoff2.000000_cwt_peaks.gr
NC_000913	IPOD occupancy	Peak	2881246	2881306	2	+	.	From DpurR_m9_rdm_glu_merged_truseqnano_nebnext_v6rzlog10p_chipsub_cutoff2.000000_cwt_peaks.gr
NC_000913	IPOD occupancy	Peak	2882311	2882371	2	+	.	From DpurR_m9_rdm_glu_merged_truseqnano_nebnext_v6rzlog10p_chipsub_cutoff2.000000_cwt_peaks.gr
NC_000913	IPOD occupancy	Peak	2882741	2882801	2	+	.	From DpurR_m9_rdm_glu_merged_truseqnano_nebnext_v6rzlog10p_chipsub_cutoff2.000000_cwt_peaks.gr
NC_000913	IPOD occupancy	Peak	2882931	2882991	2	+	.	From DpurR_m9_rdm_glu_merged_truseqnano_nebnext_v6rzlog10p_chipsub_cutoff2.000000_cwt_peaks.gr
NC_000913	IPOD occupancy	Peak	2883056	2883116	2	+	.	From DpurR_m9_rdm_glu_merged_truseqnano_nebnext_v6rzlog10p_chipsub_cutoff2.000000_cwt_peaks.gr
NC_000913	IPOD occupancy	Peak	2883316	2883376	2	+	.	From DpurR_m9_rdm_glu_merged_truseqnano_nebnext_v6rzlog10p_chipsub_cutoff2.000000_cwt_peaks.gr
NC_000913	IPOD occupancy	Peak	2883826	2883886	2	+	.	From DpurR_m9_rdm_glu_merged_truseqnano_nebnext_v6rzlog10p_chipsub_cutoff2.000000_cwt_peaks.gr
NC_000913	IPOD occupancy	Peak	2884146	2884206	2	+	.	From DpurR_m9_rdm_glu_merged_truseqnano_nebnext_v6rzlog10p_chipsub_cutoff2.000000_cwt_peaks.gr
NC_000913	IPOD occupancy	Peak	2884271	2884331	2	+	.	From DpurR_m9_rdm_glu_merged_truseqnano_nebnext_v6rzlog10p_chipsub_cutoff2.000000_cwt_peaks.gr
NC_000913	IPOD occupancy	Peak	2884506	2884566	2	+	.	From DpurR_m9_rdm_glu_merged_truseqnano_nebnext_v6rzlog10p_chipsub_cutoff2.000000_cwt_peaks.gr
NC_000913	IPOD occupancy	Peak	2885846	2885906	2	+	.	From DpurR_m9_rdm_glu_merged_truseqnano_nebnext_v6rzlog10p_chipsub_cutoff2.000000_cwt_peaks.gr
NC_000913	IPOD occupancy	Peak	2886066	2886126	2	+	.	From DpurR_m9_rdm_glu_merged_truseqnano_nebnext_v6rzlog10p_chipsub_cutoff2.000000_cwt_peaks.gr
NC_000913	IPOD occupancy	Peak	2886701	2886761	2	+	.	From DpurR_m9_rdm_glu_merged_truseqnano_nebnext_v6rzlog10p_chipsub_cutoff2.000000_cwt_peaks.gr
NC_000913	IPOD occupancy	Peak	2886956	2887016	2	+	.	From DpurR_m9_rdm_glu_merged_truseqnano_nebnext_v6rzlog10p_chipsub_cutoff2.000000_cwt_peaks.gr
NC_000913	IPOD occupancy	Peak	2887201	2887261	2	+	.	From DpurR_m9_rdm_glu_merged_truseqnano_nebnext_v6rzlog10p_chipsub_cutoff2.000000_cwt_peaks.gr
NC_000913	IPOD occupancy	Peak	2887556	2887616	2	+	.	From DpurR_m9_rdm_glu_merged_truseqnano_nebnext_v6rzlog10p_chipsub_cutoff2.000000_cwt_peaks.gr
NC_000913	IPOD occupancy	Peak	2887701	2887761	2	+	.	From DpurR_m9_rdm_glu_merged_truseqnano_nebnext_v6rzlog10p_chipsub_cutoff2.000000_cwt_peaks.gr
NC_000913	IPOD occupancy	Peak	2887876	2887936	2	+	.	From DpurR_m9_rdm_glu_merged_truseqnano_nebnext_v6rzlog10p_chipsub_cutoff2.000000_cwt_peaks.gr
NC_000913	IPOD occupancy	Peak	2892031	2892091	2	+	.	From DpurR_m9_rdm_glu_merged_truseqnano_nebnext_v6rzlog10p_chipsub_cutoff2.000000_cwt_peaks.gr
NC_000913	IPOD occupancy	Peak	2892591	2892651	2	+	.	From DpurR_m9_rdm_glu_merged_truseqnano_nebnext_v6rzlog10p_chipsub_cutoff2.000000_cwt_peaks.gr
NC_000913	IPOD occupancy	Peak	2894331	2894391	2	+	.	From DpurR_m9_rdm_glu_merged_truseqnano_nebnext_v6rzlog10p_chipsub_cutoff2.000000_cwt_peaks.gr
NC_000913	IPOD occupancy	Peak	2894526	2894586	2	+	.	From DpurR_m9_rdm_glu_merged_truseqnano_nebnext_v6rzlog10p_chipsub_cutoff2.000000_cwt_peaks.gr
NC_000913	IPOD occupancy	Peak	2898741	2898801	2	+	.	From DpurR_m9_rdm_glu_merged_truseqnano_nebnext_v6rzlog10p_chipsub_cutoff2.000000_cwt_peaks.gr
NC_000913	IPOD occupancy	Peak	2899056	2899116	2	+	.	From DpurR_m9_rdm_glu_merged_truseqnano_nebnext_v6rzlog10p_chipsub_cutoff2.000000_cwt_peaks.gr
NC_000913	IPOD occupancy	Peak	2899291	2899351	2	+	.	From DpurR_m9_rdm_glu_merged_truseqnano_nebnext_v6rzlog10p_chipsub_cutoff2.000000_cwt_peaks.gr
NC_000913	IPOD occupancy	Peak	2899411	2899471	2	+	.	From DpurR_m9_rdm_glu_merged_truseqnano_nebnext_v6rzlog10p_chipsub_cutoff2.000000_cwt_peaks.gr
NC_000913	IPOD occupancy	Peak	2899671	2899731	2	+	.	From DpurR_m9_rdm_glu_merged_truseqnano_nebnext_v6rzlog10p_chipsub_cutoff2.000000_cwt_peaks.gr
NC_000913	IPOD occupancy	Peak	2899781	2899841	2	+	.	From DpurR_m9_rdm_glu_merged_truseqnano_nebnext_v6rzlog10p_chipsub_cutoff2.000000_cwt_peaks.gr
NC_000913	IPOD occupancy	Peak	2900066	2900126	2	+	.	From DpurR_m9_rdm_glu_merged_truseqnano_nebnext_v6rzlog10p_chipsub_cutoff2.000000_cwt_peaks.gr
NC_000913	IPOD occupancy	Peak	2900371	2900431	2	+	.	From DpurR_m9_rdm_glu_merged_truseqnano_nebnext_v6rzlog10p_chipsub_cutoff2.000000_cwt_peaks.gr
NC_000913	IPOD occupancy	Peak	2900471	2900531	2	+	.	From DpurR_m9_rdm_glu_merged_truseqnano_nebnext_v6rzlog10p_chipsub_cutoff2.000000_cwt_peaks.gr
NC_000913	IPOD occupancy	Peak	2900576	2900636	2	+	.	From DpurR_m9_rdm_glu_merged_truseqnano_nebnext_v6rzlog10p_chipsub_cutoff2.000000_cwt_peaks.gr
NC_000913	IPOD occupancy	Peak	2900761	2900821	2	+	.	From DpurR_m9_rdm_glu_merged_truseqnano_nebnext_v6rzlog10p_chipsub_cutoff2.000000_cwt_peaks.gr
NC_000913	IPOD occupancy	Peak	2900896	2900956	2	+	.	From DpurR_m9_rdm_glu_merged_truseqnano_nebnext_v6rzlog10p_chipsub_cutoff2.000000_cwt_peaks.gr
NC_000913	IPOD occupancy	Peak	2901131	2901191	2	+	.	From DpurR_m9_rdm_glu_merged_truseqnano_nebnext_v6rzlog10p_chipsub_cutoff2.000000_cwt_peaks.gr
NC_000913	IPOD occupancy	Peak	2903426	2903486	2	+	.	From DpurR_m9_rdm_glu_merged_truseqnano_nebnext_v6rzlog10p_chipsub_cutoff2.000000_cwt_peaks.gr
NC_000913	IPOD occupancy	Peak	2903506	2903566	2	+	.	From DpurR_m9_rdm_glu_merged_truseqnano_nebnext_v6rzlog10p_chipsub_cutoff2.000000_cwt_peaks.gr
NC_000913	IPOD occupancy	Peak	2903701	2903761	2	+	.	From DpurR_m9_rdm_glu_merged_truseqnano_nebnext_v6rzlog10p_chipsub_cutoff2.000000_cwt_peaks.gr
NC_000913	IPOD occupancy	Peak	2903836	2903896	2	+	.	From DpurR_m9_rdm_glu_merged_truseqnano_nebnext_v6rzlog10p_chipsub_cutoff2.000000_cwt_peaks.gr
NC_000913	IPOD occupancy	Peak	2903951	2904011	2	+	.	From DpurR_m9_rdm_glu_merged_truseqnano_nebnext_v6rzlog10p_chipsub_cutoff2.000000_cwt_peaks.gr
NC_000913	IPOD occupancy	Peak	2904166	2904226	2	+	.	From DpurR_m9_rdm_glu_merged_truseqnano_nebnext_v6rzlog10p_chipsub_cutoff2.000000_cwt_peaks.gr
NC_000913	IPOD occupancy	Peak	2904326	2904386	2	+	.	From DpurR_m9_rdm_glu_merged_truseqnano_nebnext_v6rzlog10p_chipsub_cutoff2.000000_cwt_peaks.gr
NC_000913	IPOD occupancy	Peak	2904461	2904521	2	+	.	From DpurR_m9_rdm_glu_merged_truseqnano_nebnext_v6rzlog10p_chipsub_cutoff2.000000_cwt_peaks.gr
NC_000913	IPOD occupancy	Peak	2904661	2904721	2	+	.	From DpurR_m9_rdm_glu_merged_truseqnano_nebnext_v6rzlog10p_chipsub_cutoff2.000000_cwt_peaks.gr
NC_000913	IPOD occupancy	Peak	2905656	2905716	2	+	.	From DpurR_m9_rdm_glu_merged_truseqnano_nebnext_v6rzlog10p_chipsub_cutoff2.000000_cwt_peaks.gr
NC_000913	IPOD occupancy	Peak	2905881	2905941	2	+	.	From DpurR_m9_rdm_glu_merged_truseqnano_nebnext_v6rzlog10p_chipsub_cutoff2.000000_cwt_peaks.gr
NC_000913	IPOD occupancy	Peak	2906101	2906206	2	+	.	From DpurR_m9_rdm_glu_merged_truseqnano_nebnext_v6rzlog10p_chipsub_cutoff2.000000_cwt_peaks.gr
NC_000913	IPOD occupancy	Peak	2906221	2906281	2	+	.	From DpurR_m9_rdm_glu_merged_truseqnano_nebnext_v6rzlog10p_chipsub_cutoff2.000000_cwt_peaks.gr
NC_000913	IPOD occupancy	Peak	2906336	2906396	2	+	.	From DpurR_m9_rdm_glu_merged_truseqnano_nebnext_v6rzlog10p_chipsub_cutoff2.000000_cwt_peaks.gr
NC_000913	IPOD occupancy	Peak	2907906	2907966	2	+	.	From DpurR_m9_rdm_glu_merged_truseqnano_nebnext_v6rzlog10p_chipsub_cutoff2.000000_cwt_peaks.gr
NC_000913	IPOD occupancy	Peak	2909886	2909946	2	+	.	From DpurR_m9_rdm_glu_merged_truseqnano_nebnext_v6rzlog10p_chipsub_cutoff2.000000_cwt_peaks.gr
NC_000913	IPOD occupancy	Peak	2910376	2910436	2	+	.	From DpurR_m9_rdm_glu_merged_truseqnano_nebnext_v6rzlog10p_chipsub_cutoff2.000000_cwt_peaks.gr
NC_000913	IPOD occupancy	Peak	2910571	2910631	2	+	.	From DpurR_m9_rdm_glu_merged_truseqnano_nebnext_v6rzlog10p_chipsub_cutoff2.000000_cwt_peaks.gr
NC_000913	IPOD occupancy	Peak	2912381	2912441	2	+	.	From DpurR_m9_rdm_glu_merged_truseqnano_nebnext_v6rzlog10p_chipsub_cutoff2.000000_cwt_peaks.gr
NC_000913	IPOD occupancy	Peak	2912741	2912801	2	+	.	From DpurR_m9_rdm_glu_merged_truseqnano_nebnext_v6rzlog10p_chipsub_cutoff2.000000_cwt_peaks.gr
NC_000913	IPOD occupancy	Peak	2913431	2913491	2	+	.	From DpurR_m9_rdm_glu_merged_truseqnano_nebnext_v6rzlog10p_chipsub_cutoff2.000000_cwt_peaks.gr
NC_000913	IPOD occupancy	Peak	2914631	2914691	2	+	.	From DpurR_m9_rdm_glu_merged_truseqnano_nebnext_v6rzlog10p_chipsub_cutoff2.000000_cwt_peaks.gr
NC_000913	IPOD occupancy	Peak	2915321	2915381	2	+	.	From DpurR_m9_rdm_glu_merged_truseqnano_nebnext_v6rzlog10p_chipsub_cutoff2.000000_cwt_peaks.gr
NC_000913	IPOD occupancy	Peak	2916056	2916116	2	+	.	From DpurR_m9_rdm_glu_merged_truseqnano_nebnext_v6rzlog10p_chipsub_cutoff2.000000_cwt_peaks.gr
NC_000913	IPOD occupancy	Peak	2920536	2920596	2	+	.	From DpurR_m9_rdm_glu_merged_truseqnano_nebnext_v6rzlog10p_chipsub_cutoff2.000000_cwt_peaks.gr
NC_000913	IPOD occupancy	Peak	2920711	2920771	2	+	.	From DpurR_m9_rdm_glu_merged_truseqnano_nebnext_v6rzlog10p_chipsub_cutoff2.000000_cwt_peaks.gr
NC_000913	IPOD occupancy	Peak	2921886	2921946	2	+	.	From DpurR_m9_rdm_glu_merged_truseqnano_nebnext_v6rzlog10p_chipsub_cutoff2.000000_cwt_peaks.gr
NC_000913	IPOD occupancy	Peak	2922451	2922511	2	+	.	From DpurR_m9_rdm_glu_merged_truseqnano_nebnext_v6rzlog10p_chipsub_cutoff2.000000_cwt_peaks.gr
NC_000913	IPOD occupancy	Peak	2922821	2922881	2	+	.	From DpurR_m9_rdm_glu_merged_truseqnano_nebnext_v6rzlog10p_chipsub_cutoff2.000000_cwt_peaks.gr
NC_000913	IPOD occupancy	Peak	2922976	2923036	2	+	.	From DpurR_m9_rdm_glu_merged_truseqnano_nebnext_v6rzlog10p_chipsub_cutoff2.000000_cwt_peaks.gr
NC_000913	IPOD occupancy	Peak	2924556	2924616	2	+	.	From DpurR_m9_rdm_glu_merged_truseqnano_nebnext_v6rzlog10p_chipsub_cutoff2.000000_cwt_peaks.gr
NC_000913	IPOD occupancy	Peak	2925396	2925456	2	+	.	From DpurR_m9_rdm_glu_merged_truseqnano_nebnext_v6rzlog10p_chipsub_cutoff2.000000_cwt_peaks.gr
NC_000913	IPOD occupancy	Peak	2928501	2928561	2	+	.	From DpurR_m9_rdm_glu_merged_truseqnano_nebnext_v6rzlog10p_chipsub_cutoff2.000000_cwt_peaks.gr
NC_000913	IPOD occupancy	Peak	2929226	2929286	2	+	.	From DpurR_m9_rdm_glu_merged_truseqnano_nebnext_v6rzlog10p_chipsub_cutoff2.000000_cwt_peaks.gr
NC_000913	IPOD occupancy	Peak	2929556	2929616	2	+	.	From DpurR_m9_rdm_glu_merged_truseqnano_nebnext_v6rzlog10p_chipsub_cutoff2.000000_cwt_peaks.gr
NC_000913	IPOD occupancy	Peak	2930476	2930536	2	+	.	From DpurR_m9_rdm_glu_merged_truseqnano_nebnext_v6rzlog10p_chipsub_cutoff2.000000_cwt_peaks.gr
NC_000913	IPOD occupancy	Peak	2932986	2933046	2	+	.	From DpurR_m9_rdm_glu_merged_truseqnano_nebnext_v6rzlog10p_chipsub_cutoff2.000000_cwt_peaks.gr
NC_000913	IPOD occupancy	Peak	2933851	2933911	2	+	.	From DpurR_m9_rdm_glu_merged_truseqnano_nebnext_v6rzlog10p_chipsub_cutoff2.000000_cwt_peaks.gr
NC_000913	IPOD occupancy	Peak	2934096	2934156	2	+	.	From DpurR_m9_rdm_glu_merged_truseqnano_nebnext_v6rzlog10p_chipsub_cutoff2.000000_cwt_peaks.gr
NC_000913	IPOD occupancy	Peak	2934226	2934286	2	+	.	From DpurR_m9_rdm_glu_merged_truseqnano_nebnext_v6rzlog10p_chipsub_cutoff2.000000_cwt_peaks.gr
NC_000913	IPOD occupancy	Peak	2934466	2934526	2	+	.	From DpurR_m9_rdm_glu_merged_truseqnano_nebnext_v6rzlog10p_chipsub_cutoff2.000000_cwt_peaks.gr
NC_000913	IPOD occupancy	Peak	2934581	2934641	2	+	.	From DpurR_m9_rdm_glu_merged_truseqnano_nebnext_v6rzlog10p_chipsub_cutoff2.000000_cwt_peaks.gr
NC_000913	IPOD occupancy	Peak	2937191	2937251	2	+	.	From DpurR_m9_rdm_glu_merged_truseqnano_nebnext_v6rzlog10p_chipsub_cutoff2.000000_cwt_peaks.gr
NC_000913	IPOD occupancy	Peak	2937851	2937911	2	+	.	From DpurR_m9_rdm_glu_merged_truseqnano_nebnext_v6rzlog10p_chipsub_cutoff2.000000_cwt_peaks.gr
NC_000913	IPOD occupancy	Peak	2938651	2938711	2	+	.	From DpurR_m9_rdm_glu_merged_truseqnano_nebnext_v6rzlog10p_chipsub_cutoff2.000000_cwt_peaks.gr
NC_000913	IPOD occupancy	Peak	2940251	2940311	2	+	.	From DpurR_m9_rdm_glu_merged_truseqnano_nebnext_v6rzlog10p_chipsub_cutoff2.000000_cwt_peaks.gr
NC_000913	IPOD occupancy	Peak	2940376	2940436	2	+	.	From DpurR_m9_rdm_glu_merged_truseqnano_nebnext_v6rzlog10p_chipsub_cutoff2.000000_cwt_peaks.gr
NC_000913	IPOD occupancy	Peak	2940941	2941001	2	+	.	From DpurR_m9_rdm_glu_merged_truseqnano_nebnext_v6rzlog10p_chipsub_cutoff2.000000_cwt_peaks.gr
NC_000913	IPOD occupancy	Peak	2941076	2941136	2	+	.	From DpurR_m9_rdm_glu_merged_truseqnano_nebnext_v6rzlog10p_chipsub_cutoff2.000000_cwt_peaks.gr
NC_000913	IPOD occupancy	Peak	2941216	2941276	2	+	.	From DpurR_m9_rdm_glu_merged_truseqnano_nebnext_v6rzlog10p_chipsub_cutoff2.000000_cwt_peaks.gr
NC_000913	IPOD occupancy	Peak	2941316	2941376	2	+	.	From DpurR_m9_rdm_glu_merged_truseqnano_nebnext_v6rzlog10p_chipsub_cutoff2.000000_cwt_peaks.gr
NC_000913	IPOD occupancy	Peak	2942021	2942081	2	+	.	From DpurR_m9_rdm_glu_merged_truseqnano_nebnext_v6rzlog10p_chipsub_cutoff2.000000_cwt_peaks.gr
NC_000913	IPOD occupancy	Peak	2942141	2942201	2	+	.	From DpurR_m9_rdm_glu_merged_truseqnano_nebnext_v6rzlog10p_chipsub_cutoff2.000000_cwt_peaks.gr
NC_000913	IPOD occupancy	Peak	2942311	2942371	2	+	.	From DpurR_m9_rdm_glu_merged_truseqnano_nebnext_v6rzlog10p_chipsub_cutoff2.000000_cwt_peaks.gr
NC_000913	IPOD occupancy	Peak	2943236	2943296	2	+	.	From DpurR_m9_rdm_glu_merged_truseqnano_nebnext_v6rzlog10p_chipsub_cutoff2.000000_cwt_peaks.gr
NC_000913	IPOD occupancy	Peak	2943956	2944016	2	+	.	From DpurR_m9_rdm_glu_merged_truseqnano_nebnext_v6rzlog10p_chipsub_cutoff2.000000_cwt_peaks.gr
NC_000913	IPOD occupancy	Peak	2945616	2945676	2	+	.	From DpurR_m9_rdm_glu_merged_truseqnano_nebnext_v6rzlog10p_chipsub_cutoff2.000000_cwt_peaks.gr
NC_000913	IPOD occupancy	Peak	2945896	2945956	2	+	.	From DpurR_m9_rdm_glu_merged_truseqnano_nebnext_v6rzlog10p_chipsub_cutoff2.000000_cwt_peaks.gr
NC_000913	IPOD occupancy	Peak	2946616	2946676	2	+	.	From DpurR_m9_rdm_glu_merged_truseqnano_nebnext_v6rzlog10p_chipsub_cutoff2.000000_cwt_peaks.gr
NC_000913	IPOD occupancy	Peak	2946961	2947021	2	+	.	From DpurR_m9_rdm_glu_merged_truseqnano_nebnext_v6rzlog10p_chipsub_cutoff2.000000_cwt_peaks.gr
NC_000913	IPOD occupancy	Peak	2947301	2947361	2	+	.	From DpurR_m9_rdm_glu_merged_truseqnano_nebnext_v6rzlog10p_chipsub_cutoff2.000000_cwt_peaks.gr
NC_000913	IPOD occupancy	Peak	2947941	2948001	2	+	.	From DpurR_m9_rdm_glu_merged_truseqnano_nebnext_v6rzlog10p_chipsub_cutoff2.000000_cwt_peaks.gr
NC_000913	IPOD occupancy	Peak	2948806	2948866	2	+	.	From DpurR_m9_rdm_glu_merged_truseqnano_nebnext_v6rzlog10p_chipsub_cutoff2.000000_cwt_peaks.gr
NC_000913	IPOD occupancy	Peak	2949211	2949271	2	+	.	From DpurR_m9_rdm_glu_merged_truseqnano_nebnext_v6rzlog10p_chipsub_cutoff2.000000_cwt_peaks.gr
NC_000913	IPOD occupancy	Peak	2955031	2955091	2	+	.	From DpurR_m9_rdm_glu_merged_truseqnano_nebnext_v6rzlog10p_chipsub_cutoff2.000000_cwt_peaks.gr
NC_000913	IPOD occupancy	Peak	2958896	2958956	2	+	.	From DpurR_m9_rdm_glu_merged_truseqnano_nebnext_v6rzlog10p_chipsub_cutoff2.000000_cwt_peaks.gr
NC_000913	IPOD occupancy	Peak	2959136	2959196	2	+	.	From DpurR_m9_rdm_glu_merged_truseqnano_nebnext_v6rzlog10p_chipsub_cutoff2.000000_cwt_peaks.gr
NC_000913	IPOD occupancy	Peak	2959501	2959561	2	+	.	From DpurR_m9_rdm_glu_merged_truseqnano_nebnext_v6rzlog10p_chipsub_cutoff2.000000_cwt_peaks.gr
NC_000913	IPOD occupancy	Peak	2962531	2962591	2	+	.	From DpurR_m9_rdm_glu_merged_truseqnano_nebnext_v6rzlog10p_chipsub_cutoff2.000000_cwt_peaks.gr
NC_000913	IPOD occupancy	Peak	2966001	2966061	2	+	.	From DpurR_m9_rdm_glu_merged_truseqnano_nebnext_v6rzlog10p_chipsub_cutoff2.000000_cwt_peaks.gr
NC_000913	IPOD occupancy	Peak	2969051	2969111	2	+	.	From DpurR_m9_rdm_glu_merged_truseqnano_nebnext_v6rzlog10p_chipsub_cutoff2.000000_cwt_peaks.gr
NC_000913	IPOD occupancy	Peak	2969211	2969271	2	+	.	From DpurR_m9_rdm_glu_merged_truseqnano_nebnext_v6rzlog10p_chipsub_cutoff2.000000_cwt_peaks.gr
NC_000913	IPOD occupancy	Peak	2970501	2970561	2	+	.	From DpurR_m9_rdm_glu_merged_truseqnano_nebnext_v6rzlog10p_chipsub_cutoff2.000000_cwt_peaks.gr
NC_000913	IPOD occupancy	Peak	2971046	2971106	2	+	.	From DpurR_m9_rdm_glu_merged_truseqnano_nebnext_v6rzlog10p_chipsub_cutoff2.000000_cwt_peaks.gr
NC_000913	IPOD occupancy	Peak	2971441	2971501	2	+	.	From DpurR_m9_rdm_glu_merged_truseqnano_nebnext_v6rzlog10p_chipsub_cutoff2.000000_cwt_peaks.gr
NC_000913	IPOD occupancy	Peak	2973436	2973496	2	+	.	From DpurR_m9_rdm_glu_merged_truseqnano_nebnext_v6rzlog10p_chipsub_cutoff2.000000_cwt_peaks.gr
NC_000913	IPOD occupancy	Peak	2973816	2973876	2	+	.	From DpurR_m9_rdm_glu_merged_truseqnano_nebnext_v6rzlog10p_chipsub_cutoff2.000000_cwt_peaks.gr
NC_000913	IPOD occupancy	Peak	2974936	2974996	2	+	.	From DpurR_m9_rdm_glu_merged_truseqnano_nebnext_v6rzlog10p_chipsub_cutoff2.000000_cwt_peaks.gr
NC_000913	IPOD occupancy	Peak	2975786	2975846	2	+	.	From DpurR_m9_rdm_glu_merged_truseqnano_nebnext_v6rzlog10p_chipsub_cutoff2.000000_cwt_peaks.gr
NC_000913	IPOD occupancy	Peak	2977361	2977421	2	+	.	From DpurR_m9_rdm_glu_merged_truseqnano_nebnext_v6rzlog10p_chipsub_cutoff2.000000_cwt_peaks.gr
NC_000913	IPOD occupancy	Peak	2978156	2978216	2	+	.	From DpurR_m9_rdm_glu_merged_truseqnano_nebnext_v6rzlog10p_chipsub_cutoff2.000000_cwt_peaks.gr
NC_000913	IPOD occupancy	Peak	2978576	2978636	2	+	.	From DpurR_m9_rdm_glu_merged_truseqnano_nebnext_v6rzlog10p_chipsub_cutoff2.000000_cwt_peaks.gr
NC_000913	IPOD occupancy	Peak	2978936	2978996	2	+	.	From DpurR_m9_rdm_glu_merged_truseqnano_nebnext_v6rzlog10p_chipsub_cutoff2.000000_cwt_peaks.gr
NC_000913	IPOD occupancy	Peak	2980701	2980761	2	+	.	From DpurR_m9_rdm_glu_merged_truseqnano_nebnext_v6rzlog10p_chipsub_cutoff2.000000_cwt_peaks.gr
NC_000913	IPOD occupancy	Peak	2982156	2982216	2	+	.	From DpurR_m9_rdm_glu_merged_truseqnano_nebnext_v6rzlog10p_chipsub_cutoff2.000000_cwt_peaks.gr
NC_000913	IPOD occupancy	Peak	2982321	2982381	2	+	.	From DpurR_m9_rdm_glu_merged_truseqnano_nebnext_v6rzlog10p_chipsub_cutoff2.000000_cwt_peaks.gr
NC_000913	IPOD occupancy	Peak	2984196	2984256	2	+	.	From DpurR_m9_rdm_glu_merged_truseqnano_nebnext_v6rzlog10p_chipsub_cutoff2.000000_cwt_peaks.gr
NC_000913	IPOD occupancy	Peak	2984336	2984396	2	+	.	From DpurR_m9_rdm_glu_merged_truseqnano_nebnext_v6rzlog10p_chipsub_cutoff2.000000_cwt_peaks.gr
NC_000913	IPOD occupancy	Peak	2986536	2986596	2	+	.	From DpurR_m9_rdm_glu_merged_truseqnano_nebnext_v6rzlog10p_chipsub_cutoff2.000000_cwt_peaks.gr
NC_000913	IPOD occupancy	Peak	2986841	2986901	2	+	.	From DpurR_m9_rdm_glu_merged_truseqnano_nebnext_v6rzlog10p_chipsub_cutoff2.000000_cwt_peaks.gr
NC_000913	IPOD occupancy	Peak	2986961	2987021	2	+	.	From DpurR_m9_rdm_glu_merged_truseqnano_nebnext_v6rzlog10p_chipsub_cutoff2.000000_cwt_peaks.gr
NC_000913	IPOD occupancy	Peak	2987096	2987156	2	+	.	From DpurR_m9_rdm_glu_merged_truseqnano_nebnext_v6rzlog10p_chipsub_cutoff2.000000_cwt_peaks.gr
NC_000913	IPOD occupancy	Peak	2987381	2987441	2	+	.	From DpurR_m9_rdm_glu_merged_truseqnano_nebnext_v6rzlog10p_chipsub_cutoff2.000000_cwt_peaks.gr
NC_000913	IPOD occupancy	Peak	2987531	2987591	2	+	.	From DpurR_m9_rdm_glu_merged_truseqnano_nebnext_v6rzlog10p_chipsub_cutoff2.000000_cwt_peaks.gr
NC_000913	IPOD occupancy	Peak	2987706	2987766	2	+	.	From DpurR_m9_rdm_glu_merged_truseqnano_nebnext_v6rzlog10p_chipsub_cutoff2.000000_cwt_peaks.gr
NC_000913	IPOD occupancy	Peak	2987891	2987951	2	+	.	From DpurR_m9_rdm_glu_merged_truseqnano_nebnext_v6rzlog10p_chipsub_cutoff2.000000_cwt_peaks.gr
NC_000913	IPOD occupancy	Peak	2988016	2988076	2	+	.	From DpurR_m9_rdm_glu_merged_truseqnano_nebnext_v6rzlog10p_chipsub_cutoff2.000000_cwt_peaks.gr
NC_000913	IPOD occupancy	Peak	2988206	2988266	2	+	.	From DpurR_m9_rdm_glu_merged_truseqnano_nebnext_v6rzlog10p_chipsub_cutoff2.000000_cwt_peaks.gr
NC_000913	IPOD occupancy	Peak	2988486	2988546	2	+	.	From DpurR_m9_rdm_glu_merged_truseqnano_nebnext_v6rzlog10p_chipsub_cutoff2.000000_cwt_peaks.gr
NC_000913	IPOD occupancy	Peak	2988691	2988751	2	+	.	From DpurR_m9_rdm_glu_merged_truseqnano_nebnext_v6rzlog10p_chipsub_cutoff2.000000_cwt_peaks.gr
NC_000913	IPOD occupancy	Peak	2988796	2988856	2	+	.	From DpurR_m9_rdm_glu_merged_truseqnano_nebnext_v6rzlog10p_chipsub_cutoff2.000000_cwt_peaks.gr
NC_000913	IPOD occupancy	Peak	2988971	2989031	2	+	.	From DpurR_m9_rdm_glu_merged_truseqnano_nebnext_v6rzlog10p_chipsub_cutoff2.000000_cwt_peaks.gr
NC_000913	IPOD occupancy	Peak	2989106	2989166	2	+	.	From DpurR_m9_rdm_glu_merged_truseqnano_nebnext_v6rzlog10p_chipsub_cutoff2.000000_cwt_peaks.gr
NC_000913	IPOD occupancy	Peak	2989296	2989356	2	+	.	From DpurR_m9_rdm_glu_merged_truseqnano_nebnext_v6rzlog10p_chipsub_cutoff2.000000_cwt_peaks.gr
NC_000913	IPOD occupancy	Peak	2989541	2989601	2	+	.	From DpurR_m9_rdm_glu_merged_truseqnano_nebnext_v6rzlog10p_chipsub_cutoff2.000000_cwt_peaks.gr
NC_000913	IPOD occupancy	Peak	2989641	2989701	2	+	.	From DpurR_m9_rdm_glu_merged_truseqnano_nebnext_v6rzlog10p_chipsub_cutoff2.000000_cwt_peaks.gr
NC_000913	IPOD occupancy	Peak	2989881	2989941	2	+	.	From DpurR_m9_rdm_glu_merged_truseqnano_nebnext_v6rzlog10p_chipsub_cutoff2.000000_cwt_peaks.gr
NC_000913	IPOD occupancy	Peak	2990026	2990086	2	+	.	From DpurR_m9_rdm_glu_merged_truseqnano_nebnext_v6rzlog10p_chipsub_cutoff2.000000_cwt_peaks.gr
NC_000913	IPOD occupancy	Peak	2990306	2990366	2	+	.	From DpurR_m9_rdm_glu_merged_truseqnano_nebnext_v6rzlog10p_chipsub_cutoff2.000000_cwt_peaks.gr
NC_000913	IPOD occupancy	Peak	2990486	2990546	2	+	.	From DpurR_m9_rdm_glu_merged_truseqnano_nebnext_v6rzlog10p_chipsub_cutoff2.000000_cwt_peaks.gr
NC_000913	IPOD occupancy	Peak	2990656	2990716	2	+	.	From DpurR_m9_rdm_glu_merged_truseqnano_nebnext_v6rzlog10p_chipsub_cutoff2.000000_cwt_peaks.gr
NC_000913	IPOD occupancy	Peak	2990851	2990911	2	+	.	From DpurR_m9_rdm_glu_merged_truseqnano_nebnext_v6rzlog10p_chipsub_cutoff2.000000_cwt_peaks.gr
NC_000913	IPOD occupancy	Peak	2991001	2991061	2	+	.	From DpurR_m9_rdm_glu_merged_truseqnano_nebnext_v6rzlog10p_chipsub_cutoff2.000000_cwt_peaks.gr
NC_000913	IPOD occupancy	Peak	2991201	2991261	2	+	.	From DpurR_m9_rdm_glu_merged_truseqnano_nebnext_v6rzlog10p_chipsub_cutoff2.000000_cwt_peaks.gr
NC_000913	IPOD occupancy	Peak	2991371	2991431	2	+	.	From DpurR_m9_rdm_glu_merged_truseqnano_nebnext_v6rzlog10p_chipsub_cutoff2.000000_cwt_peaks.gr
NC_000913	IPOD occupancy	Peak	2991586	2991646	2	+	.	From DpurR_m9_rdm_glu_merged_truseqnano_nebnext_v6rzlog10p_chipsub_cutoff2.000000_cwt_peaks.gr
NC_000913	IPOD occupancy	Peak	2991786	2991846	2	+	.	From DpurR_m9_rdm_glu_merged_truseqnano_nebnext_v6rzlog10p_chipsub_cutoff2.000000_cwt_peaks.gr
NC_000913	IPOD occupancy	Peak	2991941	2992001	2	+	.	From DpurR_m9_rdm_glu_merged_truseqnano_nebnext_v6rzlog10p_chipsub_cutoff2.000000_cwt_peaks.gr
NC_000913	IPOD occupancy	Peak	2992046	2992106	2	+	.	From DpurR_m9_rdm_glu_merged_truseqnano_nebnext_v6rzlog10p_chipsub_cutoff2.000000_cwt_peaks.gr
NC_000913	IPOD occupancy	Peak	2992231	2992291	2	+	.	From DpurR_m9_rdm_glu_merged_truseqnano_nebnext_v6rzlog10p_chipsub_cutoff2.000000_cwt_peaks.gr
NC_000913	IPOD occupancy	Peak	2992426	2992486	2	+	.	From DpurR_m9_rdm_glu_merged_truseqnano_nebnext_v6rzlog10p_chipsub_cutoff2.000000_cwt_peaks.gr
NC_000913	IPOD occupancy	Peak	2992631	2992691	2	+	.	From DpurR_m9_rdm_glu_merged_truseqnano_nebnext_v6rzlog10p_chipsub_cutoff2.000000_cwt_peaks.gr
NC_000913	IPOD occupancy	Peak	2992791	2992851	2	+	.	From DpurR_m9_rdm_glu_merged_truseqnano_nebnext_v6rzlog10p_chipsub_cutoff2.000000_cwt_peaks.gr
NC_000913	IPOD occupancy	Peak	2992946	2993006	2	+	.	From DpurR_m9_rdm_glu_merged_truseqnano_nebnext_v6rzlog10p_chipsub_cutoff2.000000_cwt_peaks.gr
NC_000913	IPOD occupancy	Peak	2993066	2993126	2	+	.	From DpurR_m9_rdm_glu_merged_truseqnano_nebnext_v6rzlog10p_chipsub_cutoff2.000000_cwt_peaks.gr
NC_000913	IPOD occupancy	Peak	2993196	2993256	2	+	.	From DpurR_m9_rdm_glu_merged_truseqnano_nebnext_v6rzlog10p_chipsub_cutoff2.000000_cwt_peaks.gr
NC_000913	IPOD occupancy	Peak	2993371	2993431	2	+	.	From DpurR_m9_rdm_glu_merged_truseqnano_nebnext_v6rzlog10p_chipsub_cutoff2.000000_cwt_peaks.gr
NC_000913	IPOD occupancy	Peak	2993511	2993571	2	+	.	From DpurR_m9_rdm_glu_merged_truseqnano_nebnext_v6rzlog10p_chipsub_cutoff2.000000_cwt_peaks.gr
NC_000913	IPOD occupancy	Peak	2993861	2993921	2	+	.	From DpurR_m9_rdm_glu_merged_truseqnano_nebnext_v6rzlog10p_chipsub_cutoff2.000000_cwt_peaks.gr
NC_000913	IPOD occupancy	Peak	2994096	2994156	2	+	.	From DpurR_m9_rdm_glu_merged_truseqnano_nebnext_v6rzlog10p_chipsub_cutoff2.000000_cwt_peaks.gr
NC_000913	IPOD occupancy	Peak	2994231	2994291	2	+	.	From DpurR_m9_rdm_glu_merged_truseqnano_nebnext_v6rzlog10p_chipsub_cutoff2.000000_cwt_peaks.gr
NC_000913	IPOD occupancy	Peak	2994341	2994401	2	+	.	From DpurR_m9_rdm_glu_merged_truseqnano_nebnext_v6rzlog10p_chipsub_cutoff2.000000_cwt_peaks.gr
NC_000913	IPOD occupancy	Peak	2994461	2994521	2	+	.	From DpurR_m9_rdm_glu_merged_truseqnano_nebnext_v6rzlog10p_chipsub_cutoff2.000000_cwt_peaks.gr
NC_000913	IPOD occupancy	Peak	2994656	2994716	2	+	.	From DpurR_m9_rdm_glu_merged_truseqnano_nebnext_v6rzlog10p_chipsub_cutoff2.000000_cwt_peaks.gr
NC_000913	IPOD occupancy	Peak	2994996	2995056	2	+	.	From DpurR_m9_rdm_glu_merged_truseqnano_nebnext_v6rzlog10p_chipsub_cutoff2.000000_cwt_peaks.gr
NC_000913	IPOD occupancy	Peak	2995231	2995291	2	+	.	From DpurR_m9_rdm_glu_merged_truseqnano_nebnext_v6rzlog10p_chipsub_cutoff2.000000_cwt_peaks.gr
NC_000913	IPOD occupancy	Peak	2995346	2995406	2	+	.	From DpurR_m9_rdm_glu_merged_truseqnano_nebnext_v6rzlog10p_chipsub_cutoff2.000000_cwt_peaks.gr
NC_000913	IPOD occupancy	Peak	2995556	2995616	2	+	.	From DpurR_m9_rdm_glu_merged_truseqnano_nebnext_v6rzlog10p_chipsub_cutoff2.000000_cwt_peaks.gr
NC_000913	IPOD occupancy	Peak	2995776	2995836	2	+	.	From DpurR_m9_rdm_glu_merged_truseqnano_nebnext_v6rzlog10p_chipsub_cutoff2.000000_cwt_peaks.gr
NC_000913	IPOD occupancy	Peak	2995931	2995991	2	+	.	From DpurR_m9_rdm_glu_merged_truseqnano_nebnext_v6rzlog10p_chipsub_cutoff2.000000_cwt_peaks.gr
NC_000913	IPOD occupancy	Peak	2996121	2996181	2	+	.	From DpurR_m9_rdm_glu_merged_truseqnano_nebnext_v6rzlog10p_chipsub_cutoff2.000000_cwt_peaks.gr
NC_000913	IPOD occupancy	Peak	2996211	2996271	2	+	.	From DpurR_m9_rdm_glu_merged_truseqnano_nebnext_v6rzlog10p_chipsub_cutoff2.000000_cwt_peaks.gr
NC_000913	IPOD occupancy	Peak	2996401	2996461	2	+	.	From DpurR_m9_rdm_glu_merged_truseqnano_nebnext_v6rzlog10p_chipsub_cutoff2.000000_cwt_peaks.gr
NC_000913	IPOD occupancy	Peak	2996546	2996606	2	+	.	From DpurR_m9_rdm_glu_merged_truseqnano_nebnext_v6rzlog10p_chipsub_cutoff2.000000_cwt_peaks.gr
NC_000913	IPOD occupancy	Peak	2997581	2997641	2	+	.	From DpurR_m9_rdm_glu_merged_truseqnano_nebnext_v6rzlog10p_chipsub_cutoff2.000000_cwt_peaks.gr
NC_000913	IPOD occupancy	Peak	2997826	2997886	2	+	.	From DpurR_m9_rdm_glu_merged_truseqnano_nebnext_v6rzlog10p_chipsub_cutoff2.000000_cwt_peaks.gr
NC_000913	IPOD occupancy	Peak	2998641	2998701	2	+	.	From DpurR_m9_rdm_glu_merged_truseqnano_nebnext_v6rzlog10p_chipsub_cutoff2.000000_cwt_peaks.gr
NC_000913	IPOD occupancy	Peak	2998811	2998871	2	+	.	From DpurR_m9_rdm_glu_merged_truseqnano_nebnext_v6rzlog10p_chipsub_cutoff2.000000_cwt_peaks.gr
NC_000913	IPOD occupancy	Peak	3002566	3002626	2	+	.	From DpurR_m9_rdm_glu_merged_truseqnano_nebnext_v6rzlog10p_chipsub_cutoff2.000000_cwt_peaks.gr
NC_000913	IPOD occupancy	Peak	3002726	3002786	2	+	.	From DpurR_m9_rdm_glu_merged_truseqnano_nebnext_v6rzlog10p_chipsub_cutoff2.000000_cwt_peaks.gr
NC_000913	IPOD occupancy	Peak	3003921	3003981	2	+	.	From DpurR_m9_rdm_glu_merged_truseqnano_nebnext_v6rzlog10p_chipsub_cutoff2.000000_cwt_peaks.gr
NC_000913	IPOD occupancy	Peak	3004706	3004766	2	+	.	From DpurR_m9_rdm_glu_merged_truseqnano_nebnext_v6rzlog10p_chipsub_cutoff2.000000_cwt_peaks.gr
NC_000913	IPOD occupancy	Peak	3005071	3005166	2	+	.	From DpurR_m9_rdm_glu_merged_truseqnano_nebnext_v6rzlog10p_chipsub_cutoff2.000000_cwt_peaks.gr
NC_000913	IPOD occupancy	Peak	3005191	3005251	2	+	.	From DpurR_m9_rdm_glu_merged_truseqnano_nebnext_v6rzlog10p_chipsub_cutoff2.000000_cwt_peaks.gr
NC_000913	IPOD occupancy	Peak	3005321	3005381	2	+	.	From DpurR_m9_rdm_glu_merged_truseqnano_nebnext_v6rzlog10p_chipsub_cutoff2.000000_cwt_peaks.gr
NC_000913	IPOD occupancy	Peak	3005541	3005601	2	+	.	From DpurR_m9_rdm_glu_merged_truseqnano_nebnext_v6rzlog10p_chipsub_cutoff2.000000_cwt_peaks.gr
NC_000913	IPOD occupancy	Peak	3005881	3005941	2	+	.	From DpurR_m9_rdm_glu_merged_truseqnano_nebnext_v6rzlog10p_chipsub_cutoff2.000000_cwt_peaks.gr
NC_000913	IPOD occupancy	Peak	3006161	3006221	2	+	.	From DpurR_m9_rdm_glu_merged_truseqnano_nebnext_v6rzlog10p_chipsub_cutoff2.000000_cwt_peaks.gr
NC_000913	IPOD occupancy	Peak	3006261	3006321	2	+	.	From DpurR_m9_rdm_glu_merged_truseqnano_nebnext_v6rzlog10p_chipsub_cutoff2.000000_cwt_peaks.gr
NC_000913	IPOD occupancy	Peak	3007321	3007381	2	+	.	From DpurR_m9_rdm_glu_merged_truseqnano_nebnext_v6rzlog10p_chipsub_cutoff2.000000_cwt_peaks.gr
NC_000913	IPOD occupancy	Peak	3008101	3008161	2	+	.	From DpurR_m9_rdm_glu_merged_truseqnano_nebnext_v6rzlog10p_chipsub_cutoff2.000000_cwt_peaks.gr
NC_000913	IPOD occupancy	Peak	3008741	3008801	2	+	.	From DpurR_m9_rdm_glu_merged_truseqnano_nebnext_v6rzlog10p_chipsub_cutoff2.000000_cwt_peaks.gr
NC_000913	IPOD occupancy	Peak	3011941	3012001	2	+	.	From DpurR_m9_rdm_glu_merged_truseqnano_nebnext_v6rzlog10p_chipsub_cutoff2.000000_cwt_peaks.gr
NC_000913	IPOD occupancy	Peak	3012371	3012431	2	+	.	From DpurR_m9_rdm_glu_merged_truseqnano_nebnext_v6rzlog10p_chipsub_cutoff2.000000_cwt_peaks.gr
NC_000913	IPOD occupancy	Peak	3014506	3014566	2	+	.	From DpurR_m9_rdm_glu_merged_truseqnano_nebnext_v6rzlog10p_chipsub_cutoff2.000000_cwt_peaks.gr
NC_000913	IPOD occupancy	Peak	3014966	3015026	2	+	.	From DpurR_m9_rdm_glu_merged_truseqnano_nebnext_v6rzlog10p_chipsub_cutoff2.000000_cwt_peaks.gr
NC_000913	IPOD occupancy	Peak	3015216	3015276	2	+	.	From DpurR_m9_rdm_glu_merged_truseqnano_nebnext_v6rzlog10p_chipsub_cutoff2.000000_cwt_peaks.gr
NC_000913	IPOD occupancy	Peak	3015336	3015396	2	+	.	From DpurR_m9_rdm_glu_merged_truseqnano_nebnext_v6rzlog10p_chipsub_cutoff2.000000_cwt_peaks.gr
NC_000913	IPOD occupancy	Peak	3015476	3015536	2	+	.	From DpurR_m9_rdm_glu_merged_truseqnano_nebnext_v6rzlog10p_chipsub_cutoff2.000000_cwt_peaks.gr
NC_000913	IPOD occupancy	Peak	3015661	3015721	2	+	.	From DpurR_m9_rdm_glu_merged_truseqnano_nebnext_v6rzlog10p_chipsub_cutoff2.000000_cwt_peaks.gr
NC_000913	IPOD occupancy	Peak	3015821	3015881	2	+	.	From DpurR_m9_rdm_glu_merged_truseqnano_nebnext_v6rzlog10p_chipsub_cutoff2.000000_cwt_peaks.gr
NC_000913	IPOD occupancy	Peak	3020496	3020556	2	+	.	From DpurR_m9_rdm_glu_merged_truseqnano_nebnext_v6rzlog10p_chipsub_cutoff2.000000_cwt_peaks.gr
NC_000913	IPOD occupancy	Peak	3021371	3021431	2	+	.	From DpurR_m9_rdm_glu_merged_truseqnano_nebnext_v6rzlog10p_chipsub_cutoff2.000000_cwt_peaks.gr
NC_000913	IPOD occupancy	Peak	3022181	3022241	2	+	.	From DpurR_m9_rdm_glu_merged_truseqnano_nebnext_v6rzlog10p_chipsub_cutoff2.000000_cwt_peaks.gr
NC_000913	IPOD occupancy	Peak	3023281	3023341	2	+	.	From DpurR_m9_rdm_glu_merged_truseqnano_nebnext_v6rzlog10p_chipsub_cutoff2.000000_cwt_peaks.gr
NC_000913	IPOD occupancy	Peak	3024331	3024391	2	+	.	From DpurR_m9_rdm_glu_merged_truseqnano_nebnext_v6rzlog10p_chipsub_cutoff2.000000_cwt_peaks.gr
NC_000913	IPOD occupancy	Peak	3025716	3025776	2	+	.	From DpurR_m9_rdm_glu_merged_truseqnano_nebnext_v6rzlog10p_chipsub_cutoff2.000000_cwt_peaks.gr
NC_000913	IPOD occupancy	Peak	3027846	3027906	2	+	.	From DpurR_m9_rdm_glu_merged_truseqnano_nebnext_v6rzlog10p_chipsub_cutoff2.000000_cwt_peaks.gr
NC_000913	IPOD occupancy	Peak	3028916	3028976	2	+	.	From DpurR_m9_rdm_glu_merged_truseqnano_nebnext_v6rzlog10p_chipsub_cutoff2.000000_cwt_peaks.gr
NC_000913	IPOD occupancy	Peak	3029741	3029801	2	+	.	From DpurR_m9_rdm_glu_merged_truseqnano_nebnext_v6rzlog10p_chipsub_cutoff2.000000_cwt_peaks.gr
NC_000913	IPOD occupancy	Peak	3029891	3029951	2	+	.	From DpurR_m9_rdm_glu_merged_truseqnano_nebnext_v6rzlog10p_chipsub_cutoff2.000000_cwt_peaks.gr
NC_000913	IPOD occupancy	Peak	3030726	3030786	2	+	.	From DpurR_m9_rdm_glu_merged_truseqnano_nebnext_v6rzlog10p_chipsub_cutoff2.000000_cwt_peaks.gr
NC_000913	IPOD occupancy	Peak	3030931	3030991	2	+	.	From DpurR_m9_rdm_glu_merged_truseqnano_nebnext_v6rzlog10p_chipsub_cutoff2.000000_cwt_peaks.gr
NC_000913	IPOD occupancy	Peak	3031071	3031131	2	+	.	From DpurR_m9_rdm_glu_merged_truseqnano_nebnext_v6rzlog10p_chipsub_cutoff2.000000_cwt_peaks.gr
NC_000913	IPOD occupancy	Peak	3031891	3031951	2	+	.	From DpurR_m9_rdm_glu_merged_truseqnano_nebnext_v6rzlog10p_chipsub_cutoff2.000000_cwt_peaks.gr
NC_000913	IPOD occupancy	Peak	3031996	3032056	2	+	.	From DpurR_m9_rdm_glu_merged_truseqnano_nebnext_v6rzlog10p_chipsub_cutoff2.000000_cwt_peaks.gr
NC_000913	IPOD occupancy	Peak	3032856	3032916	2	+	.	From DpurR_m9_rdm_glu_merged_truseqnano_nebnext_v6rzlog10p_chipsub_cutoff2.000000_cwt_peaks.gr
NC_000913	IPOD occupancy	Peak	3033451	3033511	2	+	.	From DpurR_m9_rdm_glu_merged_truseqnano_nebnext_v6rzlog10p_chipsub_cutoff2.000000_cwt_peaks.gr
NC_000913	IPOD occupancy	Peak	3033686	3033746	2	+	.	From DpurR_m9_rdm_glu_merged_truseqnano_nebnext_v6rzlog10p_chipsub_cutoff2.000000_cwt_peaks.gr
NC_000913	IPOD occupancy	Peak	3036346	3036406	2	+	.	From DpurR_m9_rdm_glu_merged_truseqnano_nebnext_v6rzlog10p_chipsub_cutoff2.000000_cwt_peaks.gr
NC_000913	IPOD occupancy	Peak	3037601	3037661	2	+	.	From DpurR_m9_rdm_glu_merged_truseqnano_nebnext_v6rzlog10p_chipsub_cutoff2.000000_cwt_peaks.gr
NC_000913	IPOD occupancy	Peak	3040866	3040926	2	+	.	From DpurR_m9_rdm_glu_merged_truseqnano_nebnext_v6rzlog10p_chipsub_cutoff2.000000_cwt_peaks.gr
NC_000913	IPOD occupancy	Peak	3041126	3041186	2	+	.	From DpurR_m9_rdm_glu_merged_truseqnano_nebnext_v6rzlog10p_chipsub_cutoff2.000000_cwt_peaks.gr
NC_000913	IPOD occupancy	Peak	3042771	3042831	2	+	.	From DpurR_m9_rdm_glu_merged_truseqnano_nebnext_v6rzlog10p_chipsub_cutoff2.000000_cwt_peaks.gr
NC_000913	IPOD occupancy	Peak	3043236	3043296	2	+	.	From DpurR_m9_rdm_glu_merged_truseqnano_nebnext_v6rzlog10p_chipsub_cutoff2.000000_cwt_peaks.gr
NC_000913	IPOD occupancy	Peak	3043851	3043911	2	+	.	From DpurR_m9_rdm_glu_merged_truseqnano_nebnext_v6rzlog10p_chipsub_cutoff2.000000_cwt_peaks.gr
NC_000913	IPOD occupancy	Peak	3044111	3044171	2	+	.	From DpurR_m9_rdm_glu_merged_truseqnano_nebnext_v6rzlog10p_chipsub_cutoff2.000000_cwt_peaks.gr
NC_000913	IPOD occupancy	Peak	3044666	3044726	2	+	.	From DpurR_m9_rdm_glu_merged_truseqnano_nebnext_v6rzlog10p_chipsub_cutoff2.000000_cwt_peaks.gr
NC_000913	IPOD occupancy	Peak	3045911	3045971	2	+	.	From DpurR_m9_rdm_glu_merged_truseqnano_nebnext_v6rzlog10p_chipsub_cutoff2.000000_cwt_peaks.gr
NC_000913	IPOD occupancy	Peak	3049791	3049851	2	+	.	From DpurR_m9_rdm_glu_merged_truseqnano_nebnext_v6rzlog10p_chipsub_cutoff2.000000_cwt_peaks.gr
NC_000913	IPOD occupancy	Peak	3050636	3050696	2	+	.	From DpurR_m9_rdm_glu_merged_truseqnano_nebnext_v6rzlog10p_chipsub_cutoff2.000000_cwt_peaks.gr
NC_000913	IPOD occupancy	Peak	3050846	3050906	2	+	.	From DpurR_m9_rdm_glu_merged_truseqnano_nebnext_v6rzlog10p_chipsub_cutoff2.000000_cwt_peaks.gr
NC_000913	IPOD occupancy	Peak	3051971	3052031	2	+	.	From DpurR_m9_rdm_glu_merged_truseqnano_nebnext_v6rzlog10p_chipsub_cutoff2.000000_cwt_peaks.gr
NC_000913	IPOD occupancy	Peak	3054441	3054501	2	+	.	From DpurR_m9_rdm_glu_merged_truseqnano_nebnext_v6rzlog10p_chipsub_cutoff2.000000_cwt_peaks.gr
NC_000913	IPOD occupancy	Peak	3057856	3057916	2	+	.	From DpurR_m9_rdm_glu_merged_truseqnano_nebnext_v6rzlog10p_chipsub_cutoff2.000000_cwt_peaks.gr
NC_000913	IPOD occupancy	Peak	3058596	3058656	2	+	.	From DpurR_m9_rdm_glu_merged_truseqnano_nebnext_v6rzlog10p_chipsub_cutoff2.000000_cwt_peaks.gr
NC_000913	IPOD occupancy	Peak	3058921	3058981	2	+	.	From DpurR_m9_rdm_glu_merged_truseqnano_nebnext_v6rzlog10p_chipsub_cutoff2.000000_cwt_peaks.gr
NC_000913	IPOD occupancy	Peak	3059511	3059571	2	+	.	From DpurR_m9_rdm_glu_merged_truseqnano_nebnext_v6rzlog10p_chipsub_cutoff2.000000_cwt_peaks.gr
NC_000913	IPOD occupancy	Peak	3060656	3060716	2	+	.	From DpurR_m9_rdm_glu_merged_truseqnano_nebnext_v6rzlog10p_chipsub_cutoff2.000000_cwt_peaks.gr
NC_000913	IPOD occupancy	Peak	3063196	3063256	2	+	.	From DpurR_m9_rdm_glu_merged_truseqnano_nebnext_v6rzlog10p_chipsub_cutoff2.000000_cwt_peaks.gr
NC_000913	IPOD occupancy	Peak	3063971	3064031	2	+	.	From DpurR_m9_rdm_glu_merged_truseqnano_nebnext_v6rzlog10p_chipsub_cutoff2.000000_cwt_peaks.gr
NC_000913	IPOD occupancy	Peak	3066291	3066351	2	+	.	From DpurR_m9_rdm_glu_merged_truseqnano_nebnext_v6rzlog10p_chipsub_cutoff2.000000_cwt_peaks.gr
NC_000913	IPOD occupancy	Peak	3066496	3066556	2	+	.	From DpurR_m9_rdm_glu_merged_truseqnano_nebnext_v6rzlog10p_chipsub_cutoff2.000000_cwt_peaks.gr
NC_000913	IPOD occupancy	Peak	3066921	3066981	2	+	.	From DpurR_m9_rdm_glu_merged_truseqnano_nebnext_v6rzlog10p_chipsub_cutoff2.000000_cwt_peaks.gr
NC_000913	IPOD occupancy	Peak	3067126	3067186	2	+	.	From DpurR_m9_rdm_glu_merged_truseqnano_nebnext_v6rzlog10p_chipsub_cutoff2.000000_cwt_peaks.gr
NC_000913	IPOD occupancy	Peak	3067306	3067366	2	+	.	From DpurR_m9_rdm_glu_merged_truseqnano_nebnext_v6rzlog10p_chipsub_cutoff2.000000_cwt_peaks.gr
NC_000913	IPOD occupancy	Peak	3068771	3068831	2	+	.	From DpurR_m9_rdm_glu_merged_truseqnano_nebnext_v6rzlog10p_chipsub_cutoff2.000000_cwt_peaks.gr
NC_000913	IPOD occupancy	Peak	3070026	3070086	2	+	.	From DpurR_m9_rdm_glu_merged_truseqnano_nebnext_v6rzlog10p_chipsub_cutoff2.000000_cwt_peaks.gr
NC_000913	IPOD occupancy	Peak	3072941	3073001	2	+	.	From DpurR_m9_rdm_glu_merged_truseqnano_nebnext_v6rzlog10p_chipsub_cutoff2.000000_cwt_peaks.gr
NC_000913	IPOD occupancy	Peak	3075806	3075866	2	+	.	From DpurR_m9_rdm_glu_merged_truseqnano_nebnext_v6rzlog10p_chipsub_cutoff2.000000_cwt_peaks.gr
NC_000913	IPOD occupancy	Peak	3077066	3077126	2	+	.	From DpurR_m9_rdm_glu_merged_truseqnano_nebnext_v6rzlog10p_chipsub_cutoff2.000000_cwt_peaks.gr
NC_000913	IPOD occupancy	Peak	3077346	3077406	2	+	.	From DpurR_m9_rdm_glu_merged_truseqnano_nebnext_v6rzlog10p_chipsub_cutoff2.000000_cwt_peaks.gr
NC_000913	IPOD occupancy	Peak	3077476	3077536	2	+	.	From DpurR_m9_rdm_glu_merged_truseqnano_nebnext_v6rzlog10p_chipsub_cutoff2.000000_cwt_peaks.gr
NC_000913	IPOD occupancy	Peak	3078341	3078401	2	+	.	From DpurR_m9_rdm_glu_merged_truseqnano_nebnext_v6rzlog10p_chipsub_cutoff2.000000_cwt_peaks.gr
NC_000913	IPOD occupancy	Peak	3078461	3078521	2	+	.	From DpurR_m9_rdm_glu_merged_truseqnano_nebnext_v6rzlog10p_chipsub_cutoff2.000000_cwt_peaks.gr
NC_000913	IPOD occupancy	Peak	3078736	3078796	2	+	.	From DpurR_m9_rdm_glu_merged_truseqnano_nebnext_v6rzlog10p_chipsub_cutoff2.000000_cwt_peaks.gr
NC_000913	IPOD occupancy	Peak	3078881	3078941	2	+	.	From DpurR_m9_rdm_glu_merged_truseqnano_nebnext_v6rzlog10p_chipsub_cutoff2.000000_cwt_peaks.gr
NC_000913	IPOD occupancy	Peak	3079036	3079096	2	+	.	From DpurR_m9_rdm_glu_merged_truseqnano_nebnext_v6rzlog10p_chipsub_cutoff2.000000_cwt_peaks.gr
NC_000913	IPOD occupancy	Peak	3079236	3079296	2	+	.	From DpurR_m9_rdm_glu_merged_truseqnano_nebnext_v6rzlog10p_chipsub_cutoff2.000000_cwt_peaks.gr
NC_000913	IPOD occupancy	Peak	3079481	3079541	2	+	.	From DpurR_m9_rdm_glu_merged_truseqnano_nebnext_v6rzlog10p_chipsub_cutoff2.000000_cwt_peaks.gr
NC_000913	IPOD occupancy	Peak	3079636	3079696	2	+	.	From DpurR_m9_rdm_glu_merged_truseqnano_nebnext_v6rzlog10p_chipsub_cutoff2.000000_cwt_peaks.gr
NC_000913	IPOD occupancy	Peak	3082151	3082211	2	+	.	From DpurR_m9_rdm_glu_merged_truseqnano_nebnext_v6rzlog10p_chipsub_cutoff2.000000_cwt_peaks.gr
NC_000913	IPOD occupancy	Peak	3083906	3083966	2	+	.	From DpurR_m9_rdm_glu_merged_truseqnano_nebnext_v6rzlog10p_chipsub_cutoff2.000000_cwt_peaks.gr
NC_000913	IPOD occupancy	Peak	3086036	3086096	2	+	.	From DpurR_m9_rdm_glu_merged_truseqnano_nebnext_v6rzlog10p_chipsub_cutoff2.000000_cwt_peaks.gr
NC_000913	IPOD occupancy	Peak	3087076	3087136	2	+	.	From DpurR_m9_rdm_glu_merged_truseqnano_nebnext_v6rzlog10p_chipsub_cutoff2.000000_cwt_peaks.gr
NC_000913	IPOD occupancy	Peak	3088151	3088211	2	+	.	From DpurR_m9_rdm_glu_merged_truseqnano_nebnext_v6rzlog10p_chipsub_cutoff2.000000_cwt_peaks.gr
NC_000913	IPOD occupancy	Peak	3093041	3093101	2	+	.	From DpurR_m9_rdm_glu_merged_truseqnano_nebnext_v6rzlog10p_chipsub_cutoff2.000000_cwt_peaks.gr
NC_000913	IPOD occupancy	Peak	3093846	3093906	2	+	.	From DpurR_m9_rdm_glu_merged_truseqnano_nebnext_v6rzlog10p_chipsub_cutoff2.000000_cwt_peaks.gr
NC_000913	IPOD occupancy	Peak	3095036	3095096	2	+	.	From DpurR_m9_rdm_glu_merged_truseqnano_nebnext_v6rzlog10p_chipsub_cutoff2.000000_cwt_peaks.gr
NC_000913	IPOD occupancy	Peak	3095801	3095861	2	+	.	From DpurR_m9_rdm_glu_merged_truseqnano_nebnext_v6rzlog10p_chipsub_cutoff2.000000_cwt_peaks.gr
NC_000913	IPOD occupancy	Peak	3096021	3096081	2	+	.	From DpurR_m9_rdm_glu_merged_truseqnano_nebnext_v6rzlog10p_chipsub_cutoff2.000000_cwt_peaks.gr
NC_000913	IPOD occupancy	Peak	3096761	3096821	2	+	.	From DpurR_m9_rdm_glu_merged_truseqnano_nebnext_v6rzlog10p_chipsub_cutoff2.000000_cwt_peaks.gr
NC_000913	IPOD occupancy	Peak	3099091	3099151	2	+	.	From DpurR_m9_rdm_glu_merged_truseqnano_nebnext_v6rzlog10p_chipsub_cutoff2.000000_cwt_peaks.gr
NC_000913	IPOD occupancy	Peak	3099536	3099596	2	+	.	From DpurR_m9_rdm_glu_merged_truseqnano_nebnext_v6rzlog10p_chipsub_cutoff2.000000_cwt_peaks.gr
NC_000913	IPOD occupancy	Peak	3100721	3100781	2	+	.	From DpurR_m9_rdm_glu_merged_truseqnano_nebnext_v6rzlog10p_chipsub_cutoff2.000000_cwt_peaks.gr
NC_000913	IPOD occupancy	Peak	3102436	3102496	2	+	.	From DpurR_m9_rdm_glu_merged_truseqnano_nebnext_v6rzlog10p_chipsub_cutoff2.000000_cwt_peaks.gr
NC_000913	IPOD occupancy	Peak	3105666	3105726	2	+	.	From DpurR_m9_rdm_glu_merged_truseqnano_nebnext_v6rzlog10p_chipsub_cutoff2.000000_cwt_peaks.gr
NC_000913	IPOD occupancy	Peak	3106006	3106066	2	+	.	From DpurR_m9_rdm_glu_merged_truseqnano_nebnext_v6rzlog10p_chipsub_cutoff2.000000_cwt_peaks.gr
NC_000913	IPOD occupancy	Peak	3109261	3109321	2	+	.	From DpurR_m9_rdm_glu_merged_truseqnano_nebnext_v6rzlog10p_chipsub_cutoff2.000000_cwt_peaks.gr
NC_000913	IPOD occupancy	Peak	3110276	3110336	2	+	.	From DpurR_m9_rdm_glu_merged_truseqnano_nebnext_v6rzlog10p_chipsub_cutoff2.000000_cwt_peaks.gr
NC_000913	IPOD occupancy	Peak	3111061	3111121	2	+	.	From DpurR_m9_rdm_glu_merged_truseqnano_nebnext_v6rzlog10p_chipsub_cutoff2.000000_cwt_peaks.gr
NC_000913	IPOD occupancy	Peak	3112826	3112886	2	+	.	From DpurR_m9_rdm_glu_merged_truseqnano_nebnext_v6rzlog10p_chipsub_cutoff2.000000_cwt_peaks.gr
NC_000913	IPOD occupancy	Peak	3114226	3114286	2	+	.	From DpurR_m9_rdm_glu_merged_truseqnano_nebnext_v6rzlog10p_chipsub_cutoff2.000000_cwt_peaks.gr
NC_000913	IPOD occupancy	Peak	3114331	3114391	2	+	.	From DpurR_m9_rdm_glu_merged_truseqnano_nebnext_v6rzlog10p_chipsub_cutoff2.000000_cwt_peaks.gr
NC_000913	IPOD occupancy	Peak	3116686	3116746	2	+	.	From DpurR_m9_rdm_glu_merged_truseqnano_nebnext_v6rzlog10p_chipsub_cutoff2.000000_cwt_peaks.gr
NC_000913	IPOD occupancy	Peak	3117861	3117921	2	+	.	From DpurR_m9_rdm_glu_merged_truseqnano_nebnext_v6rzlog10p_chipsub_cutoff2.000000_cwt_peaks.gr
NC_000913	IPOD occupancy	Peak	3117951	3118011	2	+	.	From DpurR_m9_rdm_glu_merged_truseqnano_nebnext_v6rzlog10p_chipsub_cutoff2.000000_cwt_peaks.gr
NC_000913	IPOD occupancy	Peak	3119121	3119181	2	+	.	From DpurR_m9_rdm_glu_merged_truseqnano_nebnext_v6rzlog10p_chipsub_cutoff2.000000_cwt_peaks.gr
NC_000913	IPOD occupancy	Peak	3119441	3119501	2	+	.	From DpurR_m9_rdm_glu_merged_truseqnano_nebnext_v6rzlog10p_chipsub_cutoff2.000000_cwt_peaks.gr
NC_000913	IPOD occupancy	Peak	3119566	3119626	2	+	.	From DpurR_m9_rdm_glu_merged_truseqnano_nebnext_v6rzlog10p_chipsub_cutoff2.000000_cwt_peaks.gr
NC_000913	IPOD occupancy	Peak	3120951	3121011	2	+	.	From DpurR_m9_rdm_glu_merged_truseqnano_nebnext_v6rzlog10p_chipsub_cutoff2.000000_cwt_peaks.gr
NC_000913	IPOD occupancy	Peak	3121251	3121311	2	+	.	From DpurR_m9_rdm_glu_merged_truseqnano_nebnext_v6rzlog10p_chipsub_cutoff2.000000_cwt_peaks.gr
NC_000913	IPOD occupancy	Peak	3121516	3121686	2	+	.	From DpurR_m9_rdm_glu_merged_truseqnano_nebnext_v6rzlog10p_chipsub_cutoff2.000000_cwt_peaks.gr
NC_000913	IPOD occupancy	Peak	3123181	3123241	2	+	.	From DpurR_m9_rdm_glu_merged_truseqnano_nebnext_v6rzlog10p_chipsub_cutoff2.000000_cwt_peaks.gr
NC_000913	IPOD occupancy	Peak	3124216	3124276	2	+	.	From DpurR_m9_rdm_glu_merged_truseqnano_nebnext_v6rzlog10p_chipsub_cutoff2.000000_cwt_peaks.gr
NC_000913	IPOD occupancy	Peak	3124696	3124756	2	+	.	From DpurR_m9_rdm_glu_merged_truseqnano_nebnext_v6rzlog10p_chipsub_cutoff2.000000_cwt_peaks.gr
NC_000913	IPOD occupancy	Peak	3127461	3127521	2	+	.	From DpurR_m9_rdm_glu_merged_truseqnano_nebnext_v6rzlog10p_chipsub_cutoff2.000000_cwt_peaks.gr
NC_000913	IPOD occupancy	Peak	3129026	3129086	2	+	.	From DpurR_m9_rdm_glu_merged_truseqnano_nebnext_v6rzlog10p_chipsub_cutoff2.000000_cwt_peaks.gr
NC_000913	IPOD occupancy	Peak	3129661	3129721	2	+	.	From DpurR_m9_rdm_glu_merged_truseqnano_nebnext_v6rzlog10p_chipsub_cutoff2.000000_cwt_peaks.gr
NC_000913	IPOD occupancy	Peak	3130186	3130246	2	+	.	From DpurR_m9_rdm_glu_merged_truseqnano_nebnext_v6rzlog10p_chipsub_cutoff2.000000_cwt_peaks.gr
NC_000913	IPOD occupancy	Peak	3131071	3131131	2	+	.	From DpurR_m9_rdm_glu_merged_truseqnano_nebnext_v6rzlog10p_chipsub_cutoff2.000000_cwt_peaks.gr
NC_000913	IPOD occupancy	Peak	3132986	3133046	2	+	.	From DpurR_m9_rdm_glu_merged_truseqnano_nebnext_v6rzlog10p_chipsub_cutoff2.000000_cwt_peaks.gr
NC_000913	IPOD occupancy	Peak	3133921	3133981	2	+	.	From DpurR_m9_rdm_glu_merged_truseqnano_nebnext_v6rzlog10p_chipsub_cutoff2.000000_cwt_peaks.gr
NC_000913	IPOD occupancy	Peak	3134286	3134346	2	+	.	From DpurR_m9_rdm_glu_merged_truseqnano_nebnext_v6rzlog10p_chipsub_cutoff2.000000_cwt_peaks.gr
NC_000913	IPOD occupancy	Peak	3134716	3134776	2	+	.	From DpurR_m9_rdm_glu_merged_truseqnano_nebnext_v6rzlog10p_chipsub_cutoff2.000000_cwt_peaks.gr
NC_000913	IPOD occupancy	Peak	3136321	3136381	2	+	.	From DpurR_m9_rdm_glu_merged_truseqnano_nebnext_v6rzlog10p_chipsub_cutoff2.000000_cwt_peaks.gr
NC_000913	IPOD occupancy	Peak	3136586	3136646	2	+	.	From DpurR_m9_rdm_glu_merged_truseqnano_nebnext_v6rzlog10p_chipsub_cutoff2.000000_cwt_peaks.gr
NC_000913	IPOD occupancy	Peak	3138316	3138376	2	+	.	From DpurR_m9_rdm_glu_merged_truseqnano_nebnext_v6rzlog10p_chipsub_cutoff2.000000_cwt_peaks.gr
NC_000913	IPOD occupancy	Peak	3139881	3139941	2	+	.	From DpurR_m9_rdm_glu_merged_truseqnano_nebnext_v6rzlog10p_chipsub_cutoff2.000000_cwt_peaks.gr
NC_000913	IPOD occupancy	Peak	3140646	3140706	2	+	.	From DpurR_m9_rdm_glu_merged_truseqnano_nebnext_v6rzlog10p_chipsub_cutoff2.000000_cwt_peaks.gr
NC_000913	IPOD occupancy	Peak	3141761	3141821	2	+	.	From DpurR_m9_rdm_glu_merged_truseqnano_nebnext_v6rzlog10p_chipsub_cutoff2.000000_cwt_peaks.gr
NC_000913	IPOD occupancy	Peak	3142186	3142246	2	+	.	From DpurR_m9_rdm_glu_merged_truseqnano_nebnext_v6rzlog10p_chipsub_cutoff2.000000_cwt_peaks.gr
NC_000913	IPOD occupancy	Peak	3143071	3143131	2	+	.	From DpurR_m9_rdm_glu_merged_truseqnano_nebnext_v6rzlog10p_chipsub_cutoff2.000000_cwt_peaks.gr
NC_000913	IPOD occupancy	Peak	3145866	3145926	2	+	.	From DpurR_m9_rdm_glu_merged_truseqnano_nebnext_v6rzlog10p_chipsub_cutoff2.000000_cwt_peaks.gr
NC_000913	IPOD occupancy	Peak	3146251	3146311	2	+	.	From DpurR_m9_rdm_glu_merged_truseqnano_nebnext_v6rzlog10p_chipsub_cutoff2.000000_cwt_peaks.gr
NC_000913	IPOD occupancy	Peak	3146441	3146501	2	+	.	From DpurR_m9_rdm_glu_merged_truseqnano_nebnext_v6rzlog10p_chipsub_cutoff2.000000_cwt_peaks.gr
NC_000913	IPOD occupancy	Peak	3146831	3146891	2	+	.	From DpurR_m9_rdm_glu_merged_truseqnano_nebnext_v6rzlog10p_chipsub_cutoff2.000000_cwt_peaks.gr
NC_000913	IPOD occupancy	Peak	3147946	3148006	2	+	.	From DpurR_m9_rdm_glu_merged_truseqnano_nebnext_v6rzlog10p_chipsub_cutoff2.000000_cwt_peaks.gr
NC_000913	IPOD occupancy	Peak	3148451	3148511	2	+	.	From DpurR_m9_rdm_glu_merged_truseqnano_nebnext_v6rzlog10p_chipsub_cutoff2.000000_cwt_peaks.gr
NC_000913	IPOD occupancy	Peak	3149026	3149086	2	+	.	From DpurR_m9_rdm_glu_merged_truseqnano_nebnext_v6rzlog10p_chipsub_cutoff2.000000_cwt_peaks.gr
NC_000913	IPOD occupancy	Peak	3150621	3150681	2	+	.	From DpurR_m9_rdm_glu_merged_truseqnano_nebnext_v6rzlog10p_chipsub_cutoff2.000000_cwt_peaks.gr
NC_000913	IPOD occupancy	Peak	3150736	3150796	2	+	.	From DpurR_m9_rdm_glu_merged_truseqnano_nebnext_v6rzlog10p_chipsub_cutoff2.000000_cwt_peaks.gr
NC_000913	IPOD occupancy	Peak	3151861	3151921	2	+	.	From DpurR_m9_rdm_glu_merged_truseqnano_nebnext_v6rzlog10p_chipsub_cutoff2.000000_cwt_peaks.gr
NC_000913	IPOD occupancy	Peak	3153181	3153241	2	+	.	From DpurR_m9_rdm_glu_merged_truseqnano_nebnext_v6rzlog10p_chipsub_cutoff2.000000_cwt_peaks.gr
NC_000913	IPOD occupancy	Peak	3154006	3154066	2	+	.	From DpurR_m9_rdm_glu_merged_truseqnano_nebnext_v6rzlog10p_chipsub_cutoff2.000000_cwt_peaks.gr
NC_000913	IPOD occupancy	Peak	3154936	3154996	2	+	.	From DpurR_m9_rdm_glu_merged_truseqnano_nebnext_v6rzlog10p_chipsub_cutoff2.000000_cwt_peaks.gr
NC_000913	IPOD occupancy	Peak	3155166	3155226	2	+	.	From DpurR_m9_rdm_glu_merged_truseqnano_nebnext_v6rzlog10p_chipsub_cutoff2.000000_cwt_peaks.gr
NC_000913	IPOD occupancy	Peak	3155291	3155351	2	+	.	From DpurR_m9_rdm_glu_merged_truseqnano_nebnext_v6rzlog10p_chipsub_cutoff2.000000_cwt_peaks.gr
NC_000913	IPOD occupancy	Peak	3155671	3155731	2	+	.	From DpurR_m9_rdm_glu_merged_truseqnano_nebnext_v6rzlog10p_chipsub_cutoff2.000000_cwt_peaks.gr
NC_000913	IPOD occupancy	Peak	3156451	3156511	2	+	.	From DpurR_m9_rdm_glu_merged_truseqnano_nebnext_v6rzlog10p_chipsub_cutoff2.000000_cwt_peaks.gr
NC_000913	IPOD occupancy	Peak	3156591	3156651	2	+	.	From DpurR_m9_rdm_glu_merged_truseqnano_nebnext_v6rzlog10p_chipsub_cutoff2.000000_cwt_peaks.gr
NC_000913	IPOD occupancy	Peak	3156976	3157036	2	+	.	From DpurR_m9_rdm_glu_merged_truseqnano_nebnext_v6rzlog10p_chipsub_cutoff2.000000_cwt_peaks.gr
NC_000913	IPOD occupancy	Peak	3157726	3157786	2	+	.	From DpurR_m9_rdm_glu_merged_truseqnano_nebnext_v6rzlog10p_chipsub_cutoff2.000000_cwt_peaks.gr
NC_000913	IPOD occupancy	Peak	3158576	3158636	2	+	.	From DpurR_m9_rdm_glu_merged_truseqnano_nebnext_v6rzlog10p_chipsub_cutoff2.000000_cwt_peaks.gr
NC_000913	IPOD occupancy	Peak	3159611	3159671	2	+	.	From DpurR_m9_rdm_glu_merged_truseqnano_nebnext_v6rzlog10p_chipsub_cutoff2.000000_cwt_peaks.gr
NC_000913	IPOD occupancy	Peak	3161106	3161166	2	+	.	From DpurR_m9_rdm_glu_merged_truseqnano_nebnext_v6rzlog10p_chipsub_cutoff2.000000_cwt_peaks.gr
NC_000913	IPOD occupancy	Peak	3163581	3163641	2	+	.	From DpurR_m9_rdm_glu_merged_truseqnano_nebnext_v6rzlog10p_chipsub_cutoff2.000000_cwt_peaks.gr
NC_000913	IPOD occupancy	Peak	3164776	3164836	2	+	.	From DpurR_m9_rdm_glu_merged_truseqnano_nebnext_v6rzlog10p_chipsub_cutoff2.000000_cwt_peaks.gr
NC_000913	IPOD occupancy	Peak	3166081	3166141	2	+	.	From DpurR_m9_rdm_glu_merged_truseqnano_nebnext_v6rzlog10p_chipsub_cutoff2.000000_cwt_peaks.gr
NC_000913	IPOD occupancy	Peak	3166781	3166841	2	+	.	From DpurR_m9_rdm_glu_merged_truseqnano_nebnext_v6rzlog10p_chipsub_cutoff2.000000_cwt_peaks.gr
NC_000913	IPOD occupancy	Peak	3167261	3167321	2	+	.	From DpurR_m9_rdm_glu_merged_truseqnano_nebnext_v6rzlog10p_chipsub_cutoff2.000000_cwt_peaks.gr
NC_000913	IPOD occupancy	Peak	3167831	3167891	2	+	.	From DpurR_m9_rdm_glu_merged_truseqnano_nebnext_v6rzlog10p_chipsub_cutoff2.000000_cwt_peaks.gr
NC_000913	IPOD occupancy	Peak	3168136	3168196	2	+	.	From DpurR_m9_rdm_glu_merged_truseqnano_nebnext_v6rzlog10p_chipsub_cutoff2.000000_cwt_peaks.gr
NC_000913	IPOD occupancy	Peak	3168581	3168641	2	+	.	From DpurR_m9_rdm_glu_merged_truseqnano_nebnext_v6rzlog10p_chipsub_cutoff2.000000_cwt_peaks.gr
NC_000913	IPOD occupancy	Peak	3169181	3169241	2	+	.	From DpurR_m9_rdm_glu_merged_truseqnano_nebnext_v6rzlog10p_chipsub_cutoff2.000000_cwt_peaks.gr
NC_000913	IPOD occupancy	Peak	3169756	3169856	2	+	.	From DpurR_m9_rdm_glu_merged_truseqnano_nebnext_v6rzlog10p_chipsub_cutoff2.000000_cwt_peaks.gr
NC_000913	IPOD occupancy	Peak	3171846	3171906	2	+	.	From DpurR_m9_rdm_glu_merged_truseqnano_nebnext_v6rzlog10p_chipsub_cutoff2.000000_cwt_peaks.gr
NC_000913	IPOD occupancy	Peak	3171941	3172001	2	+	.	From DpurR_m9_rdm_glu_merged_truseqnano_nebnext_v6rzlog10p_chipsub_cutoff2.000000_cwt_peaks.gr
NC_000913	IPOD occupancy	Peak	3172116	3172176	2	+	.	From DpurR_m9_rdm_glu_merged_truseqnano_nebnext_v6rzlog10p_chipsub_cutoff2.000000_cwt_peaks.gr
NC_000913	IPOD occupancy	Peak	3172246	3172306	2	+	.	From DpurR_m9_rdm_glu_merged_truseqnano_nebnext_v6rzlog10p_chipsub_cutoff2.000000_cwt_peaks.gr
NC_000913	IPOD occupancy	Peak	3172356	3172416	2	+	.	From DpurR_m9_rdm_glu_merged_truseqnano_nebnext_v6rzlog10p_chipsub_cutoff2.000000_cwt_peaks.gr
NC_000913	IPOD occupancy	Peak	3177661	3177721	2	+	.	From DpurR_m9_rdm_glu_merged_truseqnano_nebnext_v6rzlog10p_chipsub_cutoff2.000000_cwt_peaks.gr
NC_000913	IPOD occupancy	Peak	3178516	3178576	2	+	.	From DpurR_m9_rdm_glu_merged_truseqnano_nebnext_v6rzlog10p_chipsub_cutoff2.000000_cwt_peaks.gr
NC_000913	IPOD occupancy	Peak	3179336	3179396	2	+	.	From DpurR_m9_rdm_glu_merged_truseqnano_nebnext_v6rzlog10p_chipsub_cutoff2.000000_cwt_peaks.gr
NC_000913	IPOD occupancy	Peak	3180571	3180631	2	+	.	From DpurR_m9_rdm_glu_merged_truseqnano_nebnext_v6rzlog10p_chipsub_cutoff2.000000_cwt_peaks.gr
NC_000913	IPOD occupancy	Peak	3181571	3181631	2	+	.	From DpurR_m9_rdm_glu_merged_truseqnano_nebnext_v6rzlog10p_chipsub_cutoff2.000000_cwt_peaks.gr
NC_000913	IPOD occupancy	Peak	3181746	3181806	2	+	.	From DpurR_m9_rdm_glu_merged_truseqnano_nebnext_v6rzlog10p_chipsub_cutoff2.000000_cwt_peaks.gr
NC_000913	IPOD occupancy	Peak	3182506	3182566	2	+	.	From DpurR_m9_rdm_glu_merged_truseqnano_nebnext_v6rzlog10p_chipsub_cutoff2.000000_cwt_peaks.gr
NC_000913	IPOD occupancy	Peak	3183196	3183256	2	+	.	From DpurR_m9_rdm_glu_merged_truseqnano_nebnext_v6rzlog10p_chipsub_cutoff2.000000_cwt_peaks.gr
NC_000913	IPOD occupancy	Peak	3183496	3183556	2	+	.	From DpurR_m9_rdm_glu_merged_truseqnano_nebnext_v6rzlog10p_chipsub_cutoff2.000000_cwt_peaks.gr
NC_000913	IPOD occupancy	Peak	3183671	3183731	2	+	.	From DpurR_m9_rdm_glu_merged_truseqnano_nebnext_v6rzlog10p_chipsub_cutoff2.000000_cwt_peaks.gr
NC_000913	IPOD occupancy	Peak	3183846	3183906	2	+	.	From DpurR_m9_rdm_glu_merged_truseqnano_nebnext_v6rzlog10p_chipsub_cutoff2.000000_cwt_peaks.gr
NC_000913	IPOD occupancy	Peak	3185166	3185226	2	+	.	From DpurR_m9_rdm_glu_merged_truseqnano_nebnext_v6rzlog10p_chipsub_cutoff2.000000_cwt_peaks.gr
NC_000913	IPOD occupancy	Peak	3185471	3185531	2	+	.	From DpurR_m9_rdm_glu_merged_truseqnano_nebnext_v6rzlog10p_chipsub_cutoff2.000000_cwt_peaks.gr
NC_000913	IPOD occupancy	Peak	3186011	3186071	2	+	.	From DpurR_m9_rdm_glu_merged_truseqnano_nebnext_v6rzlog10p_chipsub_cutoff2.000000_cwt_peaks.gr
NC_000913	IPOD occupancy	Peak	3186211	3186271	2	+	.	From DpurR_m9_rdm_glu_merged_truseqnano_nebnext_v6rzlog10p_chipsub_cutoff2.000000_cwt_peaks.gr
NC_000913	IPOD occupancy	Peak	3186341	3186401	2	+	.	From DpurR_m9_rdm_glu_merged_truseqnano_nebnext_v6rzlog10p_chipsub_cutoff2.000000_cwt_peaks.gr
NC_000913	IPOD occupancy	Peak	3187351	3187411	2	+	.	From DpurR_m9_rdm_glu_merged_truseqnano_nebnext_v6rzlog10p_chipsub_cutoff2.000000_cwt_peaks.gr
NC_000913	IPOD occupancy	Peak	3187531	3187591	2	+	.	From DpurR_m9_rdm_glu_merged_truseqnano_nebnext_v6rzlog10p_chipsub_cutoff2.000000_cwt_peaks.gr
NC_000913	IPOD occupancy	Peak	3187741	3187846	2	+	.	From DpurR_m9_rdm_glu_merged_truseqnano_nebnext_v6rzlog10p_chipsub_cutoff2.000000_cwt_peaks.gr
NC_000913	IPOD occupancy	Peak	3187871	3187931	2	+	.	From DpurR_m9_rdm_glu_merged_truseqnano_nebnext_v6rzlog10p_chipsub_cutoff2.000000_cwt_peaks.gr
NC_000913	IPOD occupancy	Peak	3188106	3188166	2	+	.	From DpurR_m9_rdm_glu_merged_truseqnano_nebnext_v6rzlog10p_chipsub_cutoff2.000000_cwt_peaks.gr
NC_000913	IPOD occupancy	Peak	3188286	3188346	2	+	.	From DpurR_m9_rdm_glu_merged_truseqnano_nebnext_v6rzlog10p_chipsub_cutoff2.000000_cwt_peaks.gr
NC_000913	IPOD occupancy	Peak	3188611	3188671	2	+	.	From DpurR_m9_rdm_glu_merged_truseqnano_nebnext_v6rzlog10p_chipsub_cutoff2.000000_cwt_peaks.gr
NC_000913	IPOD occupancy	Peak	3188781	3188841	2	+	.	From DpurR_m9_rdm_glu_merged_truseqnano_nebnext_v6rzlog10p_chipsub_cutoff2.000000_cwt_peaks.gr
NC_000913	IPOD occupancy	Peak	3189011	3189071	2	+	.	From DpurR_m9_rdm_glu_merged_truseqnano_nebnext_v6rzlog10p_chipsub_cutoff2.000000_cwt_peaks.gr
NC_000913	IPOD occupancy	Peak	3189376	3189436	2	+	.	From DpurR_m9_rdm_glu_merged_truseqnano_nebnext_v6rzlog10p_chipsub_cutoff2.000000_cwt_peaks.gr
NC_000913	IPOD occupancy	Peak	3189486	3189546	2	+	.	From DpurR_m9_rdm_glu_merged_truseqnano_nebnext_v6rzlog10p_chipsub_cutoff2.000000_cwt_peaks.gr
NC_000913	IPOD occupancy	Peak	3189606	3189666	2	+	.	From DpurR_m9_rdm_glu_merged_truseqnano_nebnext_v6rzlog10p_chipsub_cutoff2.000000_cwt_peaks.gr
NC_000913	IPOD occupancy	Peak	3189856	3189916	2	+	.	From DpurR_m9_rdm_glu_merged_truseqnano_nebnext_v6rzlog10p_chipsub_cutoff2.000000_cwt_peaks.gr
NC_000913	IPOD occupancy	Peak	3189981	3190041	2	+	.	From DpurR_m9_rdm_glu_merged_truseqnano_nebnext_v6rzlog10p_chipsub_cutoff2.000000_cwt_peaks.gr
NC_000913	IPOD occupancy	Peak	3190121	3190181	2	+	.	From DpurR_m9_rdm_glu_merged_truseqnano_nebnext_v6rzlog10p_chipsub_cutoff2.000000_cwt_peaks.gr
NC_000913	IPOD occupancy	Peak	3190321	3190381	2	+	.	From DpurR_m9_rdm_glu_merged_truseqnano_nebnext_v6rzlog10p_chipsub_cutoff2.000000_cwt_peaks.gr
NC_000913	IPOD occupancy	Peak	3190516	3190576	2	+	.	From DpurR_m9_rdm_glu_merged_truseqnano_nebnext_v6rzlog10p_chipsub_cutoff2.000000_cwt_peaks.gr
NC_000913	IPOD occupancy	Peak	3190641	3190701	2	+	.	From DpurR_m9_rdm_glu_merged_truseqnano_nebnext_v6rzlog10p_chipsub_cutoff2.000000_cwt_peaks.gr
NC_000913	IPOD occupancy	Peak	3190916	3190976	2	+	.	From DpurR_m9_rdm_glu_merged_truseqnano_nebnext_v6rzlog10p_chipsub_cutoff2.000000_cwt_peaks.gr
NC_000913	IPOD occupancy	Peak	3191241	3191301	2	+	.	From DpurR_m9_rdm_glu_merged_truseqnano_nebnext_v6rzlog10p_chipsub_cutoff2.000000_cwt_peaks.gr
NC_000913	IPOD occupancy	Peak	3191476	3191536	2	+	.	From DpurR_m9_rdm_glu_merged_truseqnano_nebnext_v6rzlog10p_chipsub_cutoff2.000000_cwt_peaks.gr
NC_000913	IPOD occupancy	Peak	3191701	3191761	2	+	.	From DpurR_m9_rdm_glu_merged_truseqnano_nebnext_v6rzlog10p_chipsub_cutoff2.000000_cwt_peaks.gr
NC_000913	IPOD occupancy	Peak	3191906	3191966	2	+	.	From DpurR_m9_rdm_glu_merged_truseqnano_nebnext_v6rzlog10p_chipsub_cutoff2.000000_cwt_peaks.gr
NC_000913	IPOD occupancy	Peak	3192216	3192276	2	+	.	From DpurR_m9_rdm_glu_merged_truseqnano_nebnext_v6rzlog10p_chipsub_cutoff2.000000_cwt_peaks.gr
NC_000913	IPOD occupancy	Peak	3192346	3192406	2	+	.	From DpurR_m9_rdm_glu_merged_truseqnano_nebnext_v6rzlog10p_chipsub_cutoff2.000000_cwt_peaks.gr
NC_000913	IPOD occupancy	Peak	3192596	3192656	2	+	.	From DpurR_m9_rdm_glu_merged_truseqnano_nebnext_v6rzlog10p_chipsub_cutoff2.000000_cwt_peaks.gr
NC_000913	IPOD occupancy	Peak	3192821	3192881	2	+	.	From DpurR_m9_rdm_glu_merged_truseqnano_nebnext_v6rzlog10p_chipsub_cutoff2.000000_cwt_peaks.gr
NC_000913	IPOD occupancy	Peak	3194566	3194626	2	+	.	From DpurR_m9_rdm_glu_merged_truseqnano_nebnext_v6rzlog10p_chipsub_cutoff2.000000_cwt_peaks.gr
NC_000913	IPOD occupancy	Peak	3194691	3194751	2	+	.	From DpurR_m9_rdm_glu_merged_truseqnano_nebnext_v6rzlog10p_chipsub_cutoff2.000000_cwt_peaks.gr
NC_000913	IPOD occupancy	Peak	3194881	3194941	2	+	.	From DpurR_m9_rdm_glu_merged_truseqnano_nebnext_v6rzlog10p_chipsub_cutoff2.000000_cwt_peaks.gr
NC_000913	IPOD occupancy	Peak	3195251	3195311	2	+	.	From DpurR_m9_rdm_glu_merged_truseqnano_nebnext_v6rzlog10p_chipsub_cutoff2.000000_cwt_peaks.gr
NC_000913	IPOD occupancy	Peak	3197066	3197126	2	+	.	From DpurR_m9_rdm_glu_merged_truseqnano_nebnext_v6rzlog10p_chipsub_cutoff2.000000_cwt_peaks.gr
NC_000913	IPOD occupancy	Peak	3197956	3198016	2	+	.	From DpurR_m9_rdm_glu_merged_truseqnano_nebnext_v6rzlog10p_chipsub_cutoff2.000000_cwt_peaks.gr
NC_000913	IPOD occupancy	Peak	3199511	3199571	2	+	.	From DpurR_m9_rdm_glu_merged_truseqnano_nebnext_v6rzlog10p_chipsub_cutoff2.000000_cwt_peaks.gr
NC_000913	IPOD occupancy	Peak	3200116	3200176	2	+	.	From DpurR_m9_rdm_glu_merged_truseqnano_nebnext_v6rzlog10p_chipsub_cutoff2.000000_cwt_peaks.gr
NC_000913	IPOD occupancy	Peak	3200956	3201016	2	+	.	From DpurR_m9_rdm_glu_merged_truseqnano_nebnext_v6rzlog10p_chipsub_cutoff2.000000_cwt_peaks.gr
NC_000913	IPOD occupancy	Peak	3203336	3203396	2	+	.	From DpurR_m9_rdm_glu_merged_truseqnano_nebnext_v6rzlog10p_chipsub_cutoff2.000000_cwt_peaks.gr
NC_000913	IPOD occupancy	Peak	3203756	3203816	2	+	.	From DpurR_m9_rdm_glu_merged_truseqnano_nebnext_v6rzlog10p_chipsub_cutoff2.000000_cwt_peaks.gr
NC_000913	IPOD occupancy	Peak	3205261	3205321	2	+	.	From DpurR_m9_rdm_glu_merged_truseqnano_nebnext_v6rzlog10p_chipsub_cutoff2.000000_cwt_peaks.gr
NC_000913	IPOD occupancy	Peak	3205781	3205841	2	+	.	From DpurR_m9_rdm_glu_merged_truseqnano_nebnext_v6rzlog10p_chipsub_cutoff2.000000_cwt_peaks.gr
NC_000913	IPOD occupancy	Peak	3206101	3206161	2	+	.	From DpurR_m9_rdm_glu_merged_truseqnano_nebnext_v6rzlog10p_chipsub_cutoff2.000000_cwt_peaks.gr
NC_000913	IPOD occupancy	Peak	3206326	3206386	2	+	.	From DpurR_m9_rdm_glu_merged_truseqnano_nebnext_v6rzlog10p_chipsub_cutoff2.000000_cwt_peaks.gr
NC_000913	IPOD occupancy	Peak	3208316	3208376	2	+	.	From DpurR_m9_rdm_glu_merged_truseqnano_nebnext_v6rzlog10p_chipsub_cutoff2.000000_cwt_peaks.gr
NC_000913	IPOD occupancy	Peak	3210441	3210501	2	+	.	From DpurR_m9_rdm_glu_merged_truseqnano_nebnext_v6rzlog10p_chipsub_cutoff2.000000_cwt_peaks.gr
NC_000913	IPOD occupancy	Peak	3211791	3211851	2	+	.	From DpurR_m9_rdm_glu_merged_truseqnano_nebnext_v6rzlog10p_chipsub_cutoff2.000000_cwt_peaks.gr
NC_000913	IPOD occupancy	Peak	3213151	3213211	2	+	.	From DpurR_m9_rdm_glu_merged_truseqnano_nebnext_v6rzlog10p_chipsub_cutoff2.000000_cwt_peaks.gr
NC_000913	IPOD occupancy	Peak	3214571	3214631	2	+	.	From DpurR_m9_rdm_glu_merged_truseqnano_nebnext_v6rzlog10p_chipsub_cutoff2.000000_cwt_peaks.gr
NC_000913	IPOD occupancy	Peak	3215151	3215211	2	+	.	From DpurR_m9_rdm_glu_merged_truseqnano_nebnext_v6rzlog10p_chipsub_cutoff2.000000_cwt_peaks.gr
NC_000913	IPOD occupancy	Peak	3215516	3215576	2	+	.	From DpurR_m9_rdm_glu_merged_truseqnano_nebnext_v6rzlog10p_chipsub_cutoff2.000000_cwt_peaks.gr
NC_000913	IPOD occupancy	Peak	3216521	3216581	2	+	.	From DpurR_m9_rdm_glu_merged_truseqnano_nebnext_v6rzlog10p_chipsub_cutoff2.000000_cwt_peaks.gr
NC_000913	IPOD occupancy	Peak	3216721	3216781	2	+	.	From DpurR_m9_rdm_glu_merged_truseqnano_nebnext_v6rzlog10p_chipsub_cutoff2.000000_cwt_peaks.gr
NC_000913	IPOD occupancy	Peak	3218181	3218241	2	+	.	From DpurR_m9_rdm_glu_merged_truseqnano_nebnext_v6rzlog10p_chipsub_cutoff2.000000_cwt_peaks.gr
NC_000913	IPOD occupancy	Peak	3218436	3218496	2	+	.	From DpurR_m9_rdm_glu_merged_truseqnano_nebnext_v6rzlog10p_chipsub_cutoff2.000000_cwt_peaks.gr
NC_000913	IPOD occupancy	Peak	3219146	3219206	2	+	.	From DpurR_m9_rdm_glu_merged_truseqnano_nebnext_v6rzlog10p_chipsub_cutoff2.000000_cwt_peaks.gr
NC_000913	IPOD occupancy	Peak	3219611	3219671	2	+	.	From DpurR_m9_rdm_glu_merged_truseqnano_nebnext_v6rzlog10p_chipsub_cutoff2.000000_cwt_peaks.gr
NC_000913	IPOD occupancy	Peak	3221376	3221436	2	+	.	From DpurR_m9_rdm_glu_merged_truseqnano_nebnext_v6rzlog10p_chipsub_cutoff2.000000_cwt_peaks.gr
NC_000913	IPOD occupancy	Peak	3222231	3222291	2	+	.	From DpurR_m9_rdm_glu_merged_truseqnano_nebnext_v6rzlog10p_chipsub_cutoff2.000000_cwt_peaks.gr
NC_000913	IPOD occupancy	Peak	3224341	3224401	2	+	.	From DpurR_m9_rdm_glu_merged_truseqnano_nebnext_v6rzlog10p_chipsub_cutoff2.000000_cwt_peaks.gr
NC_000913	IPOD occupancy	Peak	3225951	3226011	2	+	.	From DpurR_m9_rdm_glu_merged_truseqnano_nebnext_v6rzlog10p_chipsub_cutoff2.000000_cwt_peaks.gr
NC_000913	IPOD occupancy	Peak	3226076	3226136	2	+	.	From DpurR_m9_rdm_glu_merged_truseqnano_nebnext_v6rzlog10p_chipsub_cutoff2.000000_cwt_peaks.gr
NC_000913	IPOD occupancy	Peak	3226236	3226296	2	+	.	From DpurR_m9_rdm_glu_merged_truseqnano_nebnext_v6rzlog10p_chipsub_cutoff2.000000_cwt_peaks.gr
NC_000913	IPOD occupancy	Peak	3226371	3226431	2	+	.	From DpurR_m9_rdm_glu_merged_truseqnano_nebnext_v6rzlog10p_chipsub_cutoff2.000000_cwt_peaks.gr
NC_000913	IPOD occupancy	Peak	3227291	3227351	2	+	.	From DpurR_m9_rdm_glu_merged_truseqnano_nebnext_v6rzlog10p_chipsub_cutoff2.000000_cwt_peaks.gr
NC_000913	IPOD occupancy	Peak	3227451	3227511	2	+	.	From DpurR_m9_rdm_glu_merged_truseqnano_nebnext_v6rzlog10p_chipsub_cutoff2.000000_cwt_peaks.gr
NC_000913	IPOD occupancy	Peak	3227571	3227631	2	+	.	From DpurR_m9_rdm_glu_merged_truseqnano_nebnext_v6rzlog10p_chipsub_cutoff2.000000_cwt_peaks.gr
NC_000913	IPOD occupancy	Peak	3227751	3227811	2	+	.	From DpurR_m9_rdm_glu_merged_truseqnano_nebnext_v6rzlog10p_chipsub_cutoff2.000000_cwt_peaks.gr
NC_000913	IPOD occupancy	Peak	3227961	3228021	2	+	.	From DpurR_m9_rdm_glu_merged_truseqnano_nebnext_v6rzlog10p_chipsub_cutoff2.000000_cwt_peaks.gr
NC_000913	IPOD occupancy	Peak	3228151	3228211	2	+	.	From DpurR_m9_rdm_glu_merged_truseqnano_nebnext_v6rzlog10p_chipsub_cutoff2.000000_cwt_peaks.gr
NC_000913	IPOD occupancy	Peak	3228861	3228921	2	+	.	From DpurR_m9_rdm_glu_merged_truseqnano_nebnext_v6rzlog10p_chipsub_cutoff2.000000_cwt_peaks.gr
NC_000913	IPOD occupancy	Peak	3231191	3231251	2	+	.	From DpurR_m9_rdm_glu_merged_truseqnano_nebnext_v6rzlog10p_chipsub_cutoff2.000000_cwt_peaks.gr
NC_000913	IPOD occupancy	Peak	3234276	3234336	2	+	.	From DpurR_m9_rdm_glu_merged_truseqnano_nebnext_v6rzlog10p_chipsub_cutoff2.000000_cwt_peaks.gr
NC_000913	IPOD occupancy	Peak	3234726	3234786	2	+	.	From DpurR_m9_rdm_glu_merged_truseqnano_nebnext_v6rzlog10p_chipsub_cutoff2.000000_cwt_peaks.gr
NC_000913	IPOD occupancy	Peak	3236136	3236196	2	+	.	From DpurR_m9_rdm_glu_merged_truseqnano_nebnext_v6rzlog10p_chipsub_cutoff2.000000_cwt_peaks.gr
NC_000913	IPOD occupancy	Peak	3238296	3238356	2	+	.	From DpurR_m9_rdm_glu_merged_truseqnano_nebnext_v6rzlog10p_chipsub_cutoff2.000000_cwt_peaks.gr
NC_000913	IPOD occupancy	Peak	3239631	3239691	2	+	.	From DpurR_m9_rdm_glu_merged_truseqnano_nebnext_v6rzlog10p_chipsub_cutoff2.000000_cwt_peaks.gr
NC_000913	IPOD occupancy	Peak	3241796	3241856	2	+	.	From DpurR_m9_rdm_glu_merged_truseqnano_nebnext_v6rzlog10p_chipsub_cutoff2.000000_cwt_peaks.gr
NC_000913	IPOD occupancy	Peak	3244421	3244481	2	+	.	From DpurR_m9_rdm_glu_merged_truseqnano_nebnext_v6rzlog10p_chipsub_cutoff2.000000_cwt_peaks.gr
NC_000913	IPOD occupancy	Peak	3244791	3244851	2	+	.	From DpurR_m9_rdm_glu_merged_truseqnano_nebnext_v6rzlog10p_chipsub_cutoff2.000000_cwt_peaks.gr
NC_000913	IPOD occupancy	Peak	3245201	3245261	2	+	.	From DpurR_m9_rdm_glu_merged_truseqnano_nebnext_v6rzlog10p_chipsub_cutoff2.000000_cwt_peaks.gr
NC_000913	IPOD occupancy	Peak	3247301	3247361	2	+	.	From DpurR_m9_rdm_glu_merged_truseqnano_nebnext_v6rzlog10p_chipsub_cutoff2.000000_cwt_peaks.gr
NC_000913	IPOD occupancy	Peak	3247576	3247636	2	+	.	From DpurR_m9_rdm_glu_merged_truseqnano_nebnext_v6rzlog10p_chipsub_cutoff2.000000_cwt_peaks.gr
NC_000913	IPOD occupancy	Peak	3247836	3247896	2	+	.	From DpurR_m9_rdm_glu_merged_truseqnano_nebnext_v6rzlog10p_chipsub_cutoff2.000000_cwt_peaks.gr
NC_000913	IPOD occupancy	Peak	3248811	3248871	2	+	.	From DpurR_m9_rdm_glu_merged_truseqnano_nebnext_v6rzlog10p_chipsub_cutoff2.000000_cwt_peaks.gr
NC_000913	IPOD occupancy	Peak	3250471	3250531	2	+	.	From DpurR_m9_rdm_glu_merged_truseqnano_nebnext_v6rzlog10p_chipsub_cutoff2.000000_cwt_peaks.gr
NC_000913	IPOD occupancy	Peak	3250836	3250896	2	+	.	From DpurR_m9_rdm_glu_merged_truseqnano_nebnext_v6rzlog10p_chipsub_cutoff2.000000_cwt_peaks.gr
NC_000913	IPOD occupancy	Peak	3251871	3251931	2	+	.	From DpurR_m9_rdm_glu_merged_truseqnano_nebnext_v6rzlog10p_chipsub_cutoff2.000000_cwt_peaks.gr
NC_000913	IPOD occupancy	Peak	3252056	3252116	2	+	.	From DpurR_m9_rdm_glu_merged_truseqnano_nebnext_v6rzlog10p_chipsub_cutoff2.000000_cwt_peaks.gr
NC_000913	IPOD occupancy	Peak	3252556	3252616	2	+	.	From DpurR_m9_rdm_glu_merged_truseqnano_nebnext_v6rzlog10p_chipsub_cutoff2.000000_cwt_peaks.gr
NC_000913	IPOD occupancy	Peak	3252711	3252771	2	+	.	From DpurR_m9_rdm_glu_merged_truseqnano_nebnext_v6rzlog10p_chipsub_cutoff2.000000_cwt_peaks.gr
NC_000913	IPOD occupancy	Peak	3252871	3252931	2	+	.	From DpurR_m9_rdm_glu_merged_truseqnano_nebnext_v6rzlog10p_chipsub_cutoff2.000000_cwt_peaks.gr
NC_000913	IPOD occupancy	Peak	3252996	3253056	2	+	.	From DpurR_m9_rdm_glu_merged_truseqnano_nebnext_v6rzlog10p_chipsub_cutoff2.000000_cwt_peaks.gr
NC_000913	IPOD occupancy	Peak	3253266	3253326	2	+	.	From DpurR_m9_rdm_glu_merged_truseqnano_nebnext_v6rzlog10p_chipsub_cutoff2.000000_cwt_peaks.gr
NC_000913	IPOD occupancy	Peak	3254856	3254916	2	+	.	From DpurR_m9_rdm_glu_merged_truseqnano_nebnext_v6rzlog10p_chipsub_cutoff2.000000_cwt_peaks.gr
NC_000913	IPOD occupancy	Peak	3255236	3255296	2	+	.	From DpurR_m9_rdm_glu_merged_truseqnano_nebnext_v6rzlog10p_chipsub_cutoff2.000000_cwt_peaks.gr
NC_000913	IPOD occupancy	Peak	3255341	3255401	2	+	.	From DpurR_m9_rdm_glu_merged_truseqnano_nebnext_v6rzlog10p_chipsub_cutoff2.000000_cwt_peaks.gr
NC_000913	IPOD occupancy	Peak	3256641	3256701	2	+	.	From DpurR_m9_rdm_glu_merged_truseqnano_nebnext_v6rzlog10p_chipsub_cutoff2.000000_cwt_peaks.gr
NC_000913	IPOD occupancy	Peak	3259296	3259356	2	+	.	From DpurR_m9_rdm_glu_merged_truseqnano_nebnext_v6rzlog10p_chipsub_cutoff2.000000_cwt_peaks.gr
NC_000913	IPOD occupancy	Peak	3262126	3262186	2	+	.	From DpurR_m9_rdm_glu_merged_truseqnano_nebnext_v6rzlog10p_chipsub_cutoff2.000000_cwt_peaks.gr
NC_000913	IPOD occupancy	Peak	3262281	3262341	2	+	.	From DpurR_m9_rdm_glu_merged_truseqnano_nebnext_v6rzlog10p_chipsub_cutoff2.000000_cwt_peaks.gr
NC_000913	IPOD occupancy	Peak	3262401	3262461	2	+	.	From DpurR_m9_rdm_glu_merged_truseqnano_nebnext_v6rzlog10p_chipsub_cutoff2.000000_cwt_peaks.gr
NC_000913	IPOD occupancy	Peak	3262651	3262711	2	+	.	From DpurR_m9_rdm_glu_merged_truseqnano_nebnext_v6rzlog10p_chipsub_cutoff2.000000_cwt_peaks.gr
NC_000913	IPOD occupancy	Peak	3262826	3262886	2	+	.	From DpurR_m9_rdm_glu_merged_truseqnano_nebnext_v6rzlog10p_chipsub_cutoff2.000000_cwt_peaks.gr
NC_000913	IPOD occupancy	Peak	3263251	3263311	2	+	.	From DpurR_m9_rdm_glu_merged_truseqnano_nebnext_v6rzlog10p_chipsub_cutoff2.000000_cwt_peaks.gr
NC_000913	IPOD occupancy	Peak	3263421	3263511	2	+	.	From DpurR_m9_rdm_glu_merged_truseqnano_nebnext_v6rzlog10p_chipsub_cutoff2.000000_cwt_peaks.gr
NC_000913	IPOD occupancy	Peak	3263641	3263701	2	+	.	From DpurR_m9_rdm_glu_merged_truseqnano_nebnext_v6rzlog10p_chipsub_cutoff2.000000_cwt_peaks.gr
NC_000913	IPOD occupancy	Peak	3265081	3265141	2	+	.	From DpurR_m9_rdm_glu_merged_truseqnano_nebnext_v6rzlog10p_chipsub_cutoff2.000000_cwt_peaks.gr
NC_000913	IPOD occupancy	Peak	3265411	3265471	2	+	.	From DpurR_m9_rdm_glu_merged_truseqnano_nebnext_v6rzlog10p_chipsub_cutoff2.000000_cwt_peaks.gr
NC_000913	IPOD occupancy	Peak	3265836	3265896	2	+	.	From DpurR_m9_rdm_glu_merged_truseqnano_nebnext_v6rzlog10p_chipsub_cutoff2.000000_cwt_peaks.gr
NC_000913	IPOD occupancy	Peak	3265991	3266051	2	+	.	From DpurR_m9_rdm_glu_merged_truseqnano_nebnext_v6rzlog10p_chipsub_cutoff2.000000_cwt_peaks.gr
NC_000913	IPOD occupancy	Peak	3266271	3266331	2	+	.	From DpurR_m9_rdm_glu_merged_truseqnano_nebnext_v6rzlog10p_chipsub_cutoff2.000000_cwt_peaks.gr
NC_000913	IPOD occupancy	Peak	3266916	3266976	2	+	.	From DpurR_m9_rdm_glu_merged_truseqnano_nebnext_v6rzlog10p_chipsub_cutoff2.000000_cwt_peaks.gr
NC_000913	IPOD occupancy	Peak	3267161	3267221	2	+	.	From DpurR_m9_rdm_glu_merged_truseqnano_nebnext_v6rzlog10p_chipsub_cutoff2.000000_cwt_peaks.gr
NC_000913	IPOD occupancy	Peak	3267606	3267666	2	+	.	From DpurR_m9_rdm_glu_merged_truseqnano_nebnext_v6rzlog10p_chipsub_cutoff2.000000_cwt_peaks.gr
NC_000913	IPOD occupancy	Peak	3267986	3268046	2	+	.	From DpurR_m9_rdm_glu_merged_truseqnano_nebnext_v6rzlog10p_chipsub_cutoff2.000000_cwt_peaks.gr
NC_000913	IPOD occupancy	Peak	3268211	3268271	2	+	.	From DpurR_m9_rdm_glu_merged_truseqnano_nebnext_v6rzlog10p_chipsub_cutoff2.000000_cwt_peaks.gr
NC_000913	IPOD occupancy	Peak	3268361	3268421	2	+	.	From DpurR_m9_rdm_glu_merged_truseqnano_nebnext_v6rzlog10p_chipsub_cutoff2.000000_cwt_peaks.gr
NC_000913	IPOD occupancy	Peak	3268611	3268671	2	+	.	From DpurR_m9_rdm_glu_merged_truseqnano_nebnext_v6rzlog10p_chipsub_cutoff2.000000_cwt_peaks.gr
NC_000913	IPOD occupancy	Peak	3268801	3268861	2	+	.	From DpurR_m9_rdm_glu_merged_truseqnano_nebnext_v6rzlog10p_chipsub_cutoff2.000000_cwt_peaks.gr
NC_000913	IPOD occupancy	Peak	3269191	3269251	2	+	.	From DpurR_m9_rdm_glu_merged_truseqnano_nebnext_v6rzlog10p_chipsub_cutoff2.000000_cwt_peaks.gr
NC_000913	IPOD occupancy	Peak	3269411	3269471	2	+	.	From DpurR_m9_rdm_glu_merged_truseqnano_nebnext_v6rzlog10p_chipsub_cutoff2.000000_cwt_peaks.gr
NC_000913	IPOD occupancy	Peak	3269596	3269656	2	+	.	From DpurR_m9_rdm_glu_merged_truseqnano_nebnext_v6rzlog10p_chipsub_cutoff2.000000_cwt_peaks.gr
NC_000913	IPOD occupancy	Peak	3269741	3269801	2	+	.	From DpurR_m9_rdm_glu_merged_truseqnano_nebnext_v6rzlog10p_chipsub_cutoff2.000000_cwt_peaks.gr
NC_000913	IPOD occupancy	Peak	3273526	3273586	2	+	.	From DpurR_m9_rdm_glu_merged_truseqnano_nebnext_v6rzlog10p_chipsub_cutoff2.000000_cwt_peaks.gr
NC_000913	IPOD occupancy	Peak	3273881	3273941	2	+	.	From DpurR_m9_rdm_glu_merged_truseqnano_nebnext_v6rzlog10p_chipsub_cutoff2.000000_cwt_peaks.gr
NC_000913	IPOD occupancy	Peak	3274126	3274186	2	+	.	From DpurR_m9_rdm_glu_merged_truseqnano_nebnext_v6rzlog10p_chipsub_cutoff2.000000_cwt_peaks.gr
NC_000913	IPOD occupancy	Peak	3274821	3274881	2	+	.	From DpurR_m9_rdm_glu_merged_truseqnano_nebnext_v6rzlog10p_chipsub_cutoff2.000000_cwt_peaks.gr
NC_000913	IPOD occupancy	Peak	3275186	3275246	2	+	.	From DpurR_m9_rdm_glu_merged_truseqnano_nebnext_v6rzlog10p_chipsub_cutoff2.000000_cwt_peaks.gr
NC_000913	IPOD occupancy	Peak	3275316	3275376	2	+	.	From DpurR_m9_rdm_glu_merged_truseqnano_nebnext_v6rzlog10p_chipsub_cutoff2.000000_cwt_peaks.gr
NC_000913	IPOD occupancy	Peak	3275421	3275481	2	+	.	From DpurR_m9_rdm_glu_merged_truseqnano_nebnext_v6rzlog10p_chipsub_cutoff2.000000_cwt_peaks.gr
NC_000913	IPOD occupancy	Peak	3276281	3276341	2	+	.	From DpurR_m9_rdm_glu_merged_truseqnano_nebnext_v6rzlog10p_chipsub_cutoff2.000000_cwt_peaks.gr
NC_000913	IPOD occupancy	Peak	3276866	3276926	2	+	.	From DpurR_m9_rdm_glu_merged_truseqnano_nebnext_v6rzlog10p_chipsub_cutoff2.000000_cwt_peaks.gr
NC_000913	IPOD occupancy	Peak	3277451	3277511	2	+	.	From DpurR_m9_rdm_glu_merged_truseqnano_nebnext_v6rzlog10p_chipsub_cutoff2.000000_cwt_peaks.gr
NC_000913	IPOD occupancy	Peak	3277921	3277981	2	+	.	From DpurR_m9_rdm_glu_merged_truseqnano_nebnext_v6rzlog10p_chipsub_cutoff2.000000_cwt_peaks.gr
NC_000913	IPOD occupancy	Peak	3278356	3278416	2	+	.	From DpurR_m9_rdm_glu_merged_truseqnano_nebnext_v6rzlog10p_chipsub_cutoff2.000000_cwt_peaks.gr
NC_000913	IPOD occupancy	Peak	3278731	3278791	2	+	.	From DpurR_m9_rdm_glu_merged_truseqnano_nebnext_v6rzlog10p_chipsub_cutoff2.000000_cwt_peaks.gr
NC_000913	IPOD occupancy	Peak	3278866	3278926	2	+	.	From DpurR_m9_rdm_glu_merged_truseqnano_nebnext_v6rzlog10p_chipsub_cutoff2.000000_cwt_peaks.gr
NC_000913	IPOD occupancy	Peak	3280681	3280741	2	+	.	From DpurR_m9_rdm_glu_merged_truseqnano_nebnext_v6rzlog10p_chipsub_cutoff2.000000_cwt_peaks.gr
NC_000913	IPOD occupancy	Peak	3281891	3281951	2	+	.	From DpurR_m9_rdm_glu_merged_truseqnano_nebnext_v6rzlog10p_chipsub_cutoff2.000000_cwt_peaks.gr
NC_000913	IPOD occupancy	Peak	3282831	3282891	2	+	.	From DpurR_m9_rdm_glu_merged_truseqnano_nebnext_v6rzlog10p_chipsub_cutoff2.000000_cwt_peaks.gr
NC_000913	IPOD occupancy	Peak	3283936	3283996	2	+	.	From DpurR_m9_rdm_glu_merged_truseqnano_nebnext_v6rzlog10p_chipsub_cutoff2.000000_cwt_peaks.gr
NC_000913	IPOD occupancy	Peak	3284276	3284336	2	+	.	From DpurR_m9_rdm_glu_merged_truseqnano_nebnext_v6rzlog10p_chipsub_cutoff2.000000_cwt_peaks.gr
NC_000913	IPOD occupancy	Peak	3284646	3284706	2	+	.	From DpurR_m9_rdm_glu_merged_truseqnano_nebnext_v6rzlog10p_chipsub_cutoff2.000000_cwt_peaks.gr
NC_000913	IPOD occupancy	Peak	3284741	3284801	2	+	.	From DpurR_m9_rdm_glu_merged_truseqnano_nebnext_v6rzlog10p_chipsub_cutoff2.000000_cwt_peaks.gr
NC_000913	IPOD occupancy	Peak	3287011	3287071	2	+	.	From DpurR_m9_rdm_glu_merged_truseqnano_nebnext_v6rzlog10p_chipsub_cutoff2.000000_cwt_peaks.gr
NC_000913	IPOD occupancy	Peak	3287136	3287196	2	+	.	From DpurR_m9_rdm_glu_merged_truseqnano_nebnext_v6rzlog10p_chipsub_cutoff2.000000_cwt_peaks.gr
NC_000913	IPOD occupancy	Peak	3287231	3287291	2	+	.	From DpurR_m9_rdm_glu_merged_truseqnano_nebnext_v6rzlog10p_chipsub_cutoff2.000000_cwt_peaks.gr
NC_000913	IPOD occupancy	Peak	3287386	3287446	2	+	.	From DpurR_m9_rdm_glu_merged_truseqnano_nebnext_v6rzlog10p_chipsub_cutoff2.000000_cwt_peaks.gr
NC_000913	IPOD occupancy	Peak	3287521	3287581	2	+	.	From DpurR_m9_rdm_glu_merged_truseqnano_nebnext_v6rzlog10p_chipsub_cutoff2.000000_cwt_peaks.gr
NC_000913	IPOD occupancy	Peak	3288056	3288116	2	+	.	From DpurR_m9_rdm_glu_merged_truseqnano_nebnext_v6rzlog10p_chipsub_cutoff2.000000_cwt_peaks.gr
NC_000913	IPOD occupancy	Peak	3288261	3288321	2	+	.	From DpurR_m9_rdm_glu_merged_truseqnano_nebnext_v6rzlog10p_chipsub_cutoff2.000000_cwt_peaks.gr
NC_000913	IPOD occupancy	Peak	3288441	3288501	2	+	.	From DpurR_m9_rdm_glu_merged_truseqnano_nebnext_v6rzlog10p_chipsub_cutoff2.000000_cwt_peaks.gr
NC_000913	IPOD occupancy	Peak	3288631	3288691	2	+	.	From DpurR_m9_rdm_glu_merged_truseqnano_nebnext_v6rzlog10p_chipsub_cutoff2.000000_cwt_peaks.gr
NC_000913	IPOD occupancy	Peak	3288741	3288801	2	+	.	From DpurR_m9_rdm_glu_merged_truseqnano_nebnext_v6rzlog10p_chipsub_cutoff2.000000_cwt_peaks.gr
NC_000913	IPOD occupancy	Peak	3289026	3289086	2	+	.	From DpurR_m9_rdm_glu_merged_truseqnano_nebnext_v6rzlog10p_chipsub_cutoff2.000000_cwt_peaks.gr
NC_000913	IPOD occupancy	Peak	3289531	3289591	2	+	.	From DpurR_m9_rdm_glu_merged_truseqnano_nebnext_v6rzlog10p_chipsub_cutoff2.000000_cwt_peaks.gr
NC_000913	IPOD occupancy	Peak	3290841	3290901	2	+	.	From DpurR_m9_rdm_glu_merged_truseqnano_nebnext_v6rzlog10p_chipsub_cutoff2.000000_cwt_peaks.gr
NC_000913	IPOD occupancy	Peak	3291461	3291521	2	+	.	From DpurR_m9_rdm_glu_merged_truseqnano_nebnext_v6rzlog10p_chipsub_cutoff2.000000_cwt_peaks.gr
NC_000913	IPOD occupancy	Peak	3295356	3295416	2	+	.	From DpurR_m9_rdm_glu_merged_truseqnano_nebnext_v6rzlog10p_chipsub_cutoff2.000000_cwt_peaks.gr
NC_000913	IPOD occupancy	Peak	3298186	3298246	2	+	.	From DpurR_m9_rdm_glu_merged_truseqnano_nebnext_v6rzlog10p_chipsub_cutoff2.000000_cwt_peaks.gr
NC_000913	IPOD occupancy	Peak	3299391	3299451	2	+	.	From DpurR_m9_rdm_glu_merged_truseqnano_nebnext_v6rzlog10p_chipsub_cutoff2.000000_cwt_peaks.gr
NC_000913	IPOD occupancy	Peak	3299811	3299871	2	+	.	From DpurR_m9_rdm_glu_merged_truseqnano_nebnext_v6rzlog10p_chipsub_cutoff2.000000_cwt_peaks.gr
NC_000913	IPOD occupancy	Peak	3305146	3305206	2	+	.	From DpurR_m9_rdm_glu_merged_truseqnano_nebnext_v6rzlog10p_chipsub_cutoff2.000000_cwt_peaks.gr
NC_000913	IPOD occupancy	Peak	3305816	3305876	2	+	.	From DpurR_m9_rdm_glu_merged_truseqnano_nebnext_v6rzlog10p_chipsub_cutoff2.000000_cwt_peaks.gr
NC_000913	IPOD occupancy	Peak	3306261	3306321	2	+	.	From DpurR_m9_rdm_glu_merged_truseqnano_nebnext_v6rzlog10p_chipsub_cutoff2.000000_cwt_peaks.gr
NC_000913	IPOD occupancy	Peak	3311796	3311856	2	+	.	From DpurR_m9_rdm_glu_merged_truseqnano_nebnext_v6rzlog10p_chipsub_cutoff2.000000_cwt_peaks.gr
NC_000913	IPOD occupancy	Peak	3311956	3312016	2	+	.	From DpurR_m9_rdm_glu_merged_truseqnano_nebnext_v6rzlog10p_chipsub_cutoff2.000000_cwt_peaks.gr
NC_000913	IPOD occupancy	Peak	3313206	3313266	2	+	.	From DpurR_m9_rdm_glu_merged_truseqnano_nebnext_v6rzlog10p_chipsub_cutoff2.000000_cwt_peaks.gr
NC_000913	IPOD occupancy	Peak	3317046	3317106	2	+	.	From DpurR_m9_rdm_glu_merged_truseqnano_nebnext_v6rzlog10p_chipsub_cutoff2.000000_cwt_peaks.gr
NC_000913	IPOD occupancy	Peak	3317226	3317286	2	+	.	From DpurR_m9_rdm_glu_merged_truseqnano_nebnext_v6rzlog10p_chipsub_cutoff2.000000_cwt_peaks.gr
NC_000913	IPOD occupancy	Peak	3318551	3318611	2	+	.	From DpurR_m9_rdm_glu_merged_truseqnano_nebnext_v6rzlog10p_chipsub_cutoff2.000000_cwt_peaks.gr
NC_000913	IPOD occupancy	Peak	3318726	3318786	2	+	.	From DpurR_m9_rdm_glu_merged_truseqnano_nebnext_v6rzlog10p_chipsub_cutoff2.000000_cwt_peaks.gr
NC_000913	IPOD occupancy	Peak	3319556	3319616	2	+	.	From DpurR_m9_rdm_glu_merged_truseqnano_nebnext_v6rzlog10p_chipsub_cutoff2.000000_cwt_peaks.gr
NC_000913	IPOD occupancy	Peak	3320506	3320566	2	+	.	From DpurR_m9_rdm_glu_merged_truseqnano_nebnext_v6rzlog10p_chipsub_cutoff2.000000_cwt_peaks.gr
NC_000913	IPOD occupancy	Peak	3320711	3320771	2	+	.	From DpurR_m9_rdm_glu_merged_truseqnano_nebnext_v6rzlog10p_chipsub_cutoff2.000000_cwt_peaks.gr
NC_000913	IPOD occupancy	Peak	3320926	3320986	2	+	.	From DpurR_m9_rdm_glu_merged_truseqnano_nebnext_v6rzlog10p_chipsub_cutoff2.000000_cwt_peaks.gr
NC_000913	IPOD occupancy	Peak	3321081	3321141	2	+	.	From DpurR_m9_rdm_glu_merged_truseqnano_nebnext_v6rzlog10p_chipsub_cutoff2.000000_cwt_peaks.gr
NC_000913	IPOD occupancy	Peak	3321596	3321656	2	+	.	From DpurR_m9_rdm_glu_merged_truseqnano_nebnext_v6rzlog10p_chipsub_cutoff2.000000_cwt_peaks.gr
NC_000913	IPOD occupancy	Peak	3321786	3321846	2	+	.	From DpurR_m9_rdm_glu_merged_truseqnano_nebnext_v6rzlog10p_chipsub_cutoff2.000000_cwt_peaks.gr
NC_000913	IPOD occupancy	Peak	3322266	3322326	2	+	.	From DpurR_m9_rdm_glu_merged_truseqnano_nebnext_v6rzlog10p_chipsub_cutoff2.000000_cwt_peaks.gr
NC_000913	IPOD occupancy	Peak	3322601	3322661	2	+	.	From DpurR_m9_rdm_glu_merged_truseqnano_nebnext_v6rzlog10p_chipsub_cutoff2.000000_cwt_peaks.gr
NC_000913	IPOD occupancy	Peak	3322671	3322791	2	+	.	From DpurR_m9_rdm_glu_merged_truseqnano_nebnext_v6rzlog10p_chipsub_cutoff2.000000_cwt_peaks.gr
NC_000913	IPOD occupancy	Peak	3323271	3323331	2	+	.	From DpurR_m9_rdm_glu_merged_truseqnano_nebnext_v6rzlog10p_chipsub_cutoff2.000000_cwt_peaks.gr
NC_000913	IPOD occupancy	Peak	3323726	3323786	2	+	.	From DpurR_m9_rdm_glu_merged_truseqnano_nebnext_v6rzlog10p_chipsub_cutoff2.000000_cwt_peaks.gr
NC_000913	IPOD occupancy	Peak	3324766	3324826	2	+	.	From DpurR_m9_rdm_glu_merged_truseqnano_nebnext_v6rzlog10p_chipsub_cutoff2.000000_cwt_peaks.gr
NC_000913	IPOD occupancy	Peak	3324971	3325031	2	+	.	From DpurR_m9_rdm_glu_merged_truseqnano_nebnext_v6rzlog10p_chipsub_cutoff2.000000_cwt_peaks.gr
NC_000913	IPOD occupancy	Peak	3326671	3326731	2	+	.	From DpurR_m9_rdm_glu_merged_truseqnano_nebnext_v6rzlog10p_chipsub_cutoff2.000000_cwt_peaks.gr
NC_000913	IPOD occupancy	Peak	3326956	3327016	2	+	.	From DpurR_m9_rdm_glu_merged_truseqnano_nebnext_v6rzlog10p_chipsub_cutoff2.000000_cwt_peaks.gr
NC_000913	IPOD occupancy	Peak	3328201	3328261	2	+	.	From DpurR_m9_rdm_glu_merged_truseqnano_nebnext_v6rzlog10p_chipsub_cutoff2.000000_cwt_peaks.gr
NC_000913	IPOD occupancy	Peak	3329726	3329786	2	+	.	From DpurR_m9_rdm_glu_merged_truseqnano_nebnext_v6rzlog10p_chipsub_cutoff2.000000_cwt_peaks.gr
NC_000913	IPOD occupancy	Peak	3330476	3330536	2	+	.	From DpurR_m9_rdm_glu_merged_truseqnano_nebnext_v6rzlog10p_chipsub_cutoff2.000000_cwt_peaks.gr
NC_000913	IPOD occupancy	Peak	3330971	3331031	2	+	.	From DpurR_m9_rdm_glu_merged_truseqnano_nebnext_v6rzlog10p_chipsub_cutoff2.000000_cwt_peaks.gr
NC_000913	IPOD occupancy	Peak	3331536	3331596	2	+	.	From DpurR_m9_rdm_glu_merged_truseqnano_nebnext_v6rzlog10p_chipsub_cutoff2.000000_cwt_peaks.gr
NC_000913	IPOD occupancy	Peak	3334756	3334816	2	+	.	From DpurR_m9_rdm_glu_merged_truseqnano_nebnext_v6rzlog10p_chipsub_cutoff2.000000_cwt_peaks.gr
NC_000913	IPOD occupancy	Peak	3336601	3336661	2	+	.	From DpurR_m9_rdm_glu_merged_truseqnano_nebnext_v6rzlog10p_chipsub_cutoff2.000000_cwt_peaks.gr
NC_000913	IPOD occupancy	Peak	3337261	3337321	2	+	.	From DpurR_m9_rdm_glu_merged_truseqnano_nebnext_v6rzlog10p_chipsub_cutoff2.000000_cwt_peaks.gr
NC_000913	IPOD occupancy	Peak	3337461	3337521	2	+	.	From DpurR_m9_rdm_glu_merged_truseqnano_nebnext_v6rzlog10p_chipsub_cutoff2.000000_cwt_peaks.gr
NC_000913	IPOD occupancy	Peak	3337991	3338051	2	+	.	From DpurR_m9_rdm_glu_merged_truseqnano_nebnext_v6rzlog10p_chipsub_cutoff2.000000_cwt_peaks.gr
NC_000913	IPOD occupancy	Peak	3340261	3340321	2	+	.	From DpurR_m9_rdm_glu_merged_truseqnano_nebnext_v6rzlog10p_chipsub_cutoff2.000000_cwt_peaks.gr
NC_000913	IPOD occupancy	Peak	3340561	3340621	2	+	.	From DpurR_m9_rdm_glu_merged_truseqnano_nebnext_v6rzlog10p_chipsub_cutoff2.000000_cwt_peaks.gr
NC_000913	IPOD occupancy	Peak	3340846	3340906	2	+	.	From DpurR_m9_rdm_glu_merged_truseqnano_nebnext_v6rzlog10p_chipsub_cutoff2.000000_cwt_peaks.gr
NC_000913	IPOD occupancy	Peak	3341576	3341636	2	+	.	From DpurR_m9_rdm_glu_merged_truseqnano_nebnext_v6rzlog10p_chipsub_cutoff2.000000_cwt_peaks.gr
NC_000913	IPOD occupancy	Peak	3343001	3343061	2	+	.	From DpurR_m9_rdm_glu_merged_truseqnano_nebnext_v6rzlog10p_chipsub_cutoff2.000000_cwt_peaks.gr
NC_000913	IPOD occupancy	Peak	3343256	3343316	2	+	.	From DpurR_m9_rdm_glu_merged_truseqnano_nebnext_v6rzlog10p_chipsub_cutoff2.000000_cwt_peaks.gr
NC_000913	IPOD occupancy	Peak	3343486	3343546	2	+	.	From DpurR_m9_rdm_glu_merged_truseqnano_nebnext_v6rzlog10p_chipsub_cutoff2.000000_cwt_peaks.gr
NC_000913	IPOD occupancy	Peak	3345216	3345276	2	+	.	From DpurR_m9_rdm_glu_merged_truseqnano_nebnext_v6rzlog10p_chipsub_cutoff2.000000_cwt_peaks.gr
NC_000913	IPOD occupancy	Peak	3345971	3346031	2	+	.	From DpurR_m9_rdm_glu_merged_truseqnano_nebnext_v6rzlog10p_chipsub_cutoff2.000000_cwt_peaks.gr
NC_000913	IPOD occupancy	Peak	3347076	3347136	2	+	.	From DpurR_m9_rdm_glu_merged_truseqnano_nebnext_v6rzlog10p_chipsub_cutoff2.000000_cwt_peaks.gr
NC_000913	IPOD occupancy	Peak	3349881	3349941	2	+	.	From DpurR_m9_rdm_glu_merged_truseqnano_nebnext_v6rzlog10p_chipsub_cutoff2.000000_cwt_peaks.gr
NC_000913	IPOD occupancy	Peak	3350286	3350346	2	+	.	From DpurR_m9_rdm_glu_merged_truseqnano_nebnext_v6rzlog10p_chipsub_cutoff2.000000_cwt_peaks.gr
NC_000913	IPOD occupancy	Peak	3351151	3351211	2	+	.	From DpurR_m9_rdm_glu_merged_truseqnano_nebnext_v6rzlog10p_chipsub_cutoff2.000000_cwt_peaks.gr
NC_000913	IPOD occupancy	Peak	3351926	3351986	2	+	.	From DpurR_m9_rdm_glu_merged_truseqnano_nebnext_v6rzlog10p_chipsub_cutoff2.000000_cwt_peaks.gr
NC_000913	IPOD occupancy	Peak	3352346	3352406	2	+	.	From DpurR_m9_rdm_glu_merged_truseqnano_nebnext_v6rzlog10p_chipsub_cutoff2.000000_cwt_peaks.gr
NC_000913	IPOD occupancy	Peak	3352656	3352716	2	+	.	From DpurR_m9_rdm_glu_merged_truseqnano_nebnext_v6rzlog10p_chipsub_cutoff2.000000_cwt_peaks.gr
NC_000913	IPOD occupancy	Peak	3353986	3354046	2	+	.	From DpurR_m9_rdm_glu_merged_truseqnano_nebnext_v6rzlog10p_chipsub_cutoff2.000000_cwt_peaks.gr
NC_000913	IPOD occupancy	Peak	3354291	3354351	2	+	.	From DpurR_m9_rdm_glu_merged_truseqnano_nebnext_v6rzlog10p_chipsub_cutoff2.000000_cwt_peaks.gr
NC_000913	IPOD occupancy	Peak	3354391	3354451	2	+	.	From DpurR_m9_rdm_glu_merged_truseqnano_nebnext_v6rzlog10p_chipsub_cutoff2.000000_cwt_peaks.gr
NC_000913	IPOD occupancy	Peak	3354541	3354601	2	+	.	From DpurR_m9_rdm_glu_merged_truseqnano_nebnext_v6rzlog10p_chipsub_cutoff2.000000_cwt_peaks.gr
NC_000913	IPOD occupancy	Peak	3360716	3360776	2	+	.	From DpurR_m9_rdm_glu_merged_truseqnano_nebnext_v6rzlog10p_chipsub_cutoff2.000000_cwt_peaks.gr
NC_000913	IPOD occupancy	Peak	3361131	3361191	2	+	.	From DpurR_m9_rdm_glu_merged_truseqnano_nebnext_v6rzlog10p_chipsub_cutoff2.000000_cwt_peaks.gr
NC_000913	IPOD occupancy	Peak	3361241	3361301	2	+	.	From DpurR_m9_rdm_glu_merged_truseqnano_nebnext_v6rzlog10p_chipsub_cutoff2.000000_cwt_peaks.gr
NC_000913	IPOD occupancy	Peak	3361346	3361406	2	+	.	From DpurR_m9_rdm_glu_merged_truseqnano_nebnext_v6rzlog10p_chipsub_cutoff2.000000_cwt_peaks.gr
NC_000913	IPOD occupancy	Peak	3361946	3362006	2	+	.	From DpurR_m9_rdm_glu_merged_truseqnano_nebnext_v6rzlog10p_chipsub_cutoff2.000000_cwt_peaks.gr
NC_000913	IPOD occupancy	Peak	3362111	3362171	2	+	.	From DpurR_m9_rdm_glu_merged_truseqnano_nebnext_v6rzlog10p_chipsub_cutoff2.000000_cwt_peaks.gr
NC_000913	IPOD occupancy	Peak	3362281	3362341	2	+	.	From DpurR_m9_rdm_glu_merged_truseqnano_nebnext_v6rzlog10p_chipsub_cutoff2.000000_cwt_peaks.gr
NC_000913	IPOD occupancy	Peak	3362561	3362621	2	+	.	From DpurR_m9_rdm_glu_merged_truseqnano_nebnext_v6rzlog10p_chipsub_cutoff2.000000_cwt_peaks.gr
NC_000913	IPOD occupancy	Peak	3362736	3362796	2	+	.	From DpurR_m9_rdm_glu_merged_truseqnano_nebnext_v6rzlog10p_chipsub_cutoff2.000000_cwt_peaks.gr
NC_000913	IPOD occupancy	Peak	3363676	3363736	2	+	.	From DpurR_m9_rdm_glu_merged_truseqnano_nebnext_v6rzlog10p_chipsub_cutoff2.000000_cwt_peaks.gr
NC_000913	IPOD occupancy	Peak	3364221	3364281	2	+	.	From DpurR_m9_rdm_glu_merged_truseqnano_nebnext_v6rzlog10p_chipsub_cutoff2.000000_cwt_peaks.gr
NC_000913	IPOD occupancy	Peak	3364366	3364426	2	+	.	From DpurR_m9_rdm_glu_merged_truseqnano_nebnext_v6rzlog10p_chipsub_cutoff2.000000_cwt_peaks.gr
NC_000913	IPOD occupancy	Peak	3364686	3364746	2	+	.	From DpurR_m9_rdm_glu_merged_truseqnano_nebnext_v6rzlog10p_chipsub_cutoff2.000000_cwt_peaks.gr
NC_000913	IPOD occupancy	Peak	3364906	3364966	2	+	.	From DpurR_m9_rdm_glu_merged_truseqnano_nebnext_v6rzlog10p_chipsub_cutoff2.000000_cwt_peaks.gr
NC_000913	IPOD occupancy	Peak	3365041	3365101	2	+	.	From DpurR_m9_rdm_glu_merged_truseqnano_nebnext_v6rzlog10p_chipsub_cutoff2.000000_cwt_peaks.gr
NC_000913	IPOD occupancy	Peak	3366656	3366716	2	+	.	From DpurR_m9_rdm_glu_merged_truseqnano_nebnext_v6rzlog10p_chipsub_cutoff2.000000_cwt_peaks.gr
NC_000913	IPOD occupancy	Peak	3368101	3368161	2	+	.	From DpurR_m9_rdm_glu_merged_truseqnano_nebnext_v6rzlog10p_chipsub_cutoff2.000000_cwt_peaks.gr
NC_000913	IPOD occupancy	Peak	3368851	3368911	2	+	.	From DpurR_m9_rdm_glu_merged_truseqnano_nebnext_v6rzlog10p_chipsub_cutoff2.000000_cwt_peaks.gr
NC_000913	IPOD occupancy	Peak	3369236	3369296	2	+	.	From DpurR_m9_rdm_glu_merged_truseqnano_nebnext_v6rzlog10p_chipsub_cutoff2.000000_cwt_peaks.gr
NC_000913	IPOD occupancy	Peak	3372141	3372201	2	+	.	From DpurR_m9_rdm_glu_merged_truseqnano_nebnext_v6rzlog10p_chipsub_cutoff2.000000_cwt_peaks.gr
NC_000913	IPOD occupancy	Peak	3372821	3372881	2	+	.	From DpurR_m9_rdm_glu_merged_truseqnano_nebnext_v6rzlog10p_chipsub_cutoff2.000000_cwt_peaks.gr
NC_000913	IPOD occupancy	Peak	3373596	3373656	2	+	.	From DpurR_m9_rdm_glu_merged_truseqnano_nebnext_v6rzlog10p_chipsub_cutoff2.000000_cwt_peaks.gr
NC_000913	IPOD occupancy	Peak	3373801	3373861	2	+	.	From DpurR_m9_rdm_glu_merged_truseqnano_nebnext_v6rzlog10p_chipsub_cutoff2.000000_cwt_peaks.gr
NC_000913	IPOD occupancy	Peak	3374686	3374746	2	+	.	From DpurR_m9_rdm_glu_merged_truseqnano_nebnext_v6rzlog10p_chipsub_cutoff2.000000_cwt_peaks.gr
NC_000913	IPOD occupancy	Peak	3375996	3376056	2	+	.	From DpurR_m9_rdm_glu_merged_truseqnano_nebnext_v6rzlog10p_chipsub_cutoff2.000000_cwt_peaks.gr
NC_000913	IPOD occupancy	Peak	3376196	3376256	2	+	.	From DpurR_m9_rdm_glu_merged_truseqnano_nebnext_v6rzlog10p_chipsub_cutoff2.000000_cwt_peaks.gr
NC_000913	IPOD occupancy	Peak	3378581	3378641	2	+	.	From DpurR_m9_rdm_glu_merged_truseqnano_nebnext_v6rzlog10p_chipsub_cutoff2.000000_cwt_peaks.gr
NC_000913	IPOD occupancy	Peak	3378951	3379011	2	+	.	From DpurR_m9_rdm_glu_merged_truseqnano_nebnext_v6rzlog10p_chipsub_cutoff2.000000_cwt_peaks.gr
NC_000913	IPOD occupancy	Peak	3379761	3379821	2	+	.	From DpurR_m9_rdm_glu_merged_truseqnano_nebnext_v6rzlog10p_chipsub_cutoff2.000000_cwt_peaks.gr
NC_000913	IPOD occupancy	Peak	3380671	3380731	2	+	.	From DpurR_m9_rdm_glu_merged_truseqnano_nebnext_v6rzlog10p_chipsub_cutoff2.000000_cwt_peaks.gr
NC_000913	IPOD occupancy	Peak	3381891	3381951	2	+	.	From DpurR_m9_rdm_glu_merged_truseqnano_nebnext_v6rzlog10p_chipsub_cutoff2.000000_cwt_peaks.gr
NC_000913	IPOD occupancy	Peak	3382276	3382336	2	+	.	From DpurR_m9_rdm_glu_merged_truseqnano_nebnext_v6rzlog10p_chipsub_cutoff2.000000_cwt_peaks.gr
NC_000913	IPOD occupancy	Peak	3382446	3382506	2	+	.	From DpurR_m9_rdm_glu_merged_truseqnano_nebnext_v6rzlog10p_chipsub_cutoff2.000000_cwt_peaks.gr
NC_000913	IPOD occupancy	Peak	3383291	3383351	2	+	.	From DpurR_m9_rdm_glu_merged_truseqnano_nebnext_v6rzlog10p_chipsub_cutoff2.000000_cwt_peaks.gr
NC_000913	IPOD occupancy	Peak	3383701	3383761	2	+	.	From DpurR_m9_rdm_glu_merged_truseqnano_nebnext_v6rzlog10p_chipsub_cutoff2.000000_cwt_peaks.gr
NC_000913	IPOD occupancy	Peak	3386041	3386101	2	+	.	From DpurR_m9_rdm_glu_merged_truseqnano_nebnext_v6rzlog10p_chipsub_cutoff2.000000_cwt_peaks.gr
NC_000913	IPOD occupancy	Peak	3387391	3387451	2	+	.	From DpurR_m9_rdm_glu_merged_truseqnano_nebnext_v6rzlog10p_chipsub_cutoff2.000000_cwt_peaks.gr
NC_000913	IPOD occupancy	Peak	3387576	3387636	2	+	.	From DpurR_m9_rdm_glu_merged_truseqnano_nebnext_v6rzlog10p_chipsub_cutoff2.000000_cwt_peaks.gr
NC_000913	IPOD occupancy	Peak	3390446	3390506	2	+	.	From DpurR_m9_rdm_glu_merged_truseqnano_nebnext_v6rzlog10p_chipsub_cutoff2.000000_cwt_peaks.gr
NC_000913	IPOD occupancy	Peak	3390551	3390611	2	+	.	From DpurR_m9_rdm_glu_merged_truseqnano_nebnext_v6rzlog10p_chipsub_cutoff2.000000_cwt_peaks.gr
NC_000913	IPOD occupancy	Peak	3391016	3391076	2	+	.	From DpurR_m9_rdm_glu_merged_truseqnano_nebnext_v6rzlog10p_chipsub_cutoff2.000000_cwt_peaks.gr
NC_000913	IPOD occupancy	Peak	3392291	3392351	2	+	.	From DpurR_m9_rdm_glu_merged_truseqnano_nebnext_v6rzlog10p_chipsub_cutoff2.000000_cwt_peaks.gr
NC_000913	IPOD occupancy	Peak	3392461	3392521	2	+	.	From DpurR_m9_rdm_glu_merged_truseqnano_nebnext_v6rzlog10p_chipsub_cutoff2.000000_cwt_peaks.gr
NC_000913	IPOD occupancy	Peak	3393306	3393366	2	+	.	From DpurR_m9_rdm_glu_merged_truseqnano_nebnext_v6rzlog10p_chipsub_cutoff2.000000_cwt_peaks.gr
NC_000913	IPOD occupancy	Peak	3393476	3393536	2	+	.	From DpurR_m9_rdm_glu_merged_truseqnano_nebnext_v6rzlog10p_chipsub_cutoff2.000000_cwt_peaks.gr
NC_000913	IPOD occupancy	Peak	3393881	3393941	2	+	.	From DpurR_m9_rdm_glu_merged_truseqnano_nebnext_v6rzlog10p_chipsub_cutoff2.000000_cwt_peaks.gr
NC_000913	IPOD occupancy	Peak	3394246	3394306	2	+	.	From DpurR_m9_rdm_glu_merged_truseqnano_nebnext_v6rzlog10p_chipsub_cutoff2.000000_cwt_peaks.gr
NC_000913	IPOD occupancy	Peak	3394846	3394906	2	+	.	From DpurR_m9_rdm_glu_merged_truseqnano_nebnext_v6rzlog10p_chipsub_cutoff2.000000_cwt_peaks.gr
NC_000913	IPOD occupancy	Peak	3398501	3398561	2	+	.	From DpurR_m9_rdm_glu_merged_truseqnano_nebnext_v6rzlog10p_chipsub_cutoff2.000000_cwt_peaks.gr
NC_000913	IPOD occupancy	Peak	3400556	3400616	2	+	.	From DpurR_m9_rdm_glu_merged_truseqnano_nebnext_v6rzlog10p_chipsub_cutoff2.000000_cwt_peaks.gr
NC_000913	IPOD occupancy	Peak	3400996	3401056	2	+	.	From DpurR_m9_rdm_glu_merged_truseqnano_nebnext_v6rzlog10p_chipsub_cutoff2.000000_cwt_peaks.gr
NC_000913	IPOD occupancy	Peak	3401376	3401436	2	+	.	From DpurR_m9_rdm_glu_merged_truseqnano_nebnext_v6rzlog10p_chipsub_cutoff2.000000_cwt_peaks.gr
NC_000913	IPOD occupancy	Peak	3401491	3401551	2	+	.	From DpurR_m9_rdm_glu_merged_truseqnano_nebnext_v6rzlog10p_chipsub_cutoff2.000000_cwt_peaks.gr
NC_000913	IPOD occupancy	Peak	3401981	3402041	2	+	.	From DpurR_m9_rdm_glu_merged_truseqnano_nebnext_v6rzlog10p_chipsub_cutoff2.000000_cwt_peaks.gr
NC_000913	IPOD occupancy	Peak	3402516	3402576	2	+	.	From DpurR_m9_rdm_glu_merged_truseqnano_nebnext_v6rzlog10p_chipsub_cutoff2.000000_cwt_peaks.gr
NC_000913	IPOD occupancy	Peak	3405071	3405131	2	+	.	From DpurR_m9_rdm_glu_merged_truseqnano_nebnext_v6rzlog10p_chipsub_cutoff2.000000_cwt_peaks.gr
NC_000913	IPOD occupancy	Peak	3406486	3406546	2	+	.	From DpurR_m9_rdm_glu_merged_truseqnano_nebnext_v6rzlog10p_chipsub_cutoff2.000000_cwt_peaks.gr
NC_000913	IPOD occupancy	Peak	3406586	3406646	2	+	.	From DpurR_m9_rdm_glu_merged_truseqnano_nebnext_v6rzlog10p_chipsub_cutoff2.000000_cwt_peaks.gr
NC_000913	IPOD occupancy	Peak	3407231	3407291	2	+	.	From DpurR_m9_rdm_glu_merged_truseqnano_nebnext_v6rzlog10p_chipsub_cutoff2.000000_cwt_peaks.gr
NC_000913	IPOD occupancy	Peak	3407426	3407486	2	+	.	From DpurR_m9_rdm_glu_merged_truseqnano_nebnext_v6rzlog10p_chipsub_cutoff2.000000_cwt_peaks.gr
NC_000913	IPOD occupancy	Peak	3408636	3408696	2	+	.	From DpurR_m9_rdm_glu_merged_truseqnano_nebnext_v6rzlog10p_chipsub_cutoff2.000000_cwt_peaks.gr
NC_000913	IPOD occupancy	Peak	3408816	3408876	2	+	.	From DpurR_m9_rdm_glu_merged_truseqnano_nebnext_v6rzlog10p_chipsub_cutoff2.000000_cwt_peaks.gr
NC_000913	IPOD occupancy	Peak	3410346	3410406	2	+	.	From DpurR_m9_rdm_glu_merged_truseqnano_nebnext_v6rzlog10p_chipsub_cutoff2.000000_cwt_peaks.gr
NC_000913	IPOD occupancy	Peak	3410531	3410591	2	+	.	From DpurR_m9_rdm_glu_merged_truseqnano_nebnext_v6rzlog10p_chipsub_cutoff2.000000_cwt_peaks.gr
NC_000913	IPOD occupancy	Peak	3410901	3410961	2	+	.	From DpurR_m9_rdm_glu_merged_truseqnano_nebnext_v6rzlog10p_chipsub_cutoff2.000000_cwt_peaks.gr
NC_000913	IPOD occupancy	Peak	3411556	3411616	2	+	.	From DpurR_m9_rdm_glu_merged_truseqnano_nebnext_v6rzlog10p_chipsub_cutoff2.000000_cwt_peaks.gr
NC_000913	IPOD occupancy	Peak	3411791	3411851	2	+	.	From DpurR_m9_rdm_glu_merged_truseqnano_nebnext_v6rzlog10p_chipsub_cutoff2.000000_cwt_peaks.gr
NC_000913	IPOD occupancy	Peak	3411906	3411966	2	+	.	From DpurR_m9_rdm_glu_merged_truseqnano_nebnext_v6rzlog10p_chipsub_cutoff2.000000_cwt_peaks.gr
NC_000913	IPOD occupancy	Peak	3412796	3412856	2	+	.	From DpurR_m9_rdm_glu_merged_truseqnano_nebnext_v6rzlog10p_chipsub_cutoff2.000000_cwt_peaks.gr
NC_000913	IPOD occupancy	Peak	3412896	3412956	2	+	.	From DpurR_m9_rdm_glu_merged_truseqnano_nebnext_v6rzlog10p_chipsub_cutoff2.000000_cwt_peaks.gr
NC_000913	IPOD occupancy	Peak	3413161	3413221	2	+	.	From DpurR_m9_rdm_glu_merged_truseqnano_nebnext_v6rzlog10p_chipsub_cutoff2.000000_cwt_peaks.gr
NC_000913	IPOD occupancy	Peak	3413461	3413521	2	+	.	From DpurR_m9_rdm_glu_merged_truseqnano_nebnext_v6rzlog10p_chipsub_cutoff2.000000_cwt_peaks.gr
NC_000913	IPOD occupancy	Peak	3413731	3413791	2	+	.	From DpurR_m9_rdm_glu_merged_truseqnano_nebnext_v6rzlog10p_chipsub_cutoff2.000000_cwt_peaks.gr
NC_000913	IPOD occupancy	Peak	3414006	3414066	2	+	.	From DpurR_m9_rdm_glu_merged_truseqnano_nebnext_v6rzlog10p_chipsub_cutoff2.000000_cwt_peaks.gr
NC_000913	IPOD occupancy	Peak	3414881	3414941	2	+	.	From DpurR_m9_rdm_glu_merged_truseqnano_nebnext_v6rzlog10p_chipsub_cutoff2.000000_cwt_peaks.gr
NC_000913	IPOD occupancy	Peak	3415611	3415671	2	+	.	From DpurR_m9_rdm_glu_merged_truseqnano_nebnext_v6rzlog10p_chipsub_cutoff2.000000_cwt_peaks.gr
NC_000913	IPOD occupancy	Peak	3415826	3415886	2	+	.	From DpurR_m9_rdm_glu_merged_truseqnano_nebnext_v6rzlog10p_chipsub_cutoff2.000000_cwt_peaks.gr
NC_000913	IPOD occupancy	Peak	3416071	3416131	2	+	.	From DpurR_m9_rdm_glu_merged_truseqnano_nebnext_v6rzlog10p_chipsub_cutoff2.000000_cwt_peaks.gr
NC_000913	IPOD occupancy	Peak	3417336	3417396	2	+	.	From DpurR_m9_rdm_glu_merged_truseqnano_nebnext_v6rzlog10p_chipsub_cutoff2.000000_cwt_peaks.gr
NC_000913	IPOD occupancy	Peak	3418161	3418221	2	+	.	From DpurR_m9_rdm_glu_merged_truseqnano_nebnext_v6rzlog10p_chipsub_cutoff2.000000_cwt_peaks.gr
NC_000913	IPOD occupancy	Peak	3418351	3418411	2	+	.	From DpurR_m9_rdm_glu_merged_truseqnano_nebnext_v6rzlog10p_chipsub_cutoff2.000000_cwt_peaks.gr
NC_000913	IPOD occupancy	Peak	3418671	3418731	2	+	.	From DpurR_m9_rdm_glu_merged_truseqnano_nebnext_v6rzlog10p_chipsub_cutoff2.000000_cwt_peaks.gr
NC_000913	IPOD occupancy	Peak	3418926	3418986	2	+	.	From DpurR_m9_rdm_glu_merged_truseqnano_nebnext_v6rzlog10p_chipsub_cutoff2.000000_cwt_peaks.gr
NC_000913	IPOD occupancy	Peak	3419621	3419681	2	+	.	From DpurR_m9_rdm_glu_merged_truseqnano_nebnext_v6rzlog10p_chipsub_cutoff2.000000_cwt_peaks.gr
NC_000913	IPOD occupancy	Peak	3420236	3420296	2	+	.	From DpurR_m9_rdm_glu_merged_truseqnano_nebnext_v6rzlog10p_chipsub_cutoff2.000000_cwt_peaks.gr
NC_000913	IPOD occupancy	Peak	3420491	3420551	2	+	.	From DpurR_m9_rdm_glu_merged_truseqnano_nebnext_v6rzlog10p_chipsub_cutoff2.000000_cwt_peaks.gr
NC_000913	IPOD occupancy	Peak	3420696	3420756	2	+	.	From DpurR_m9_rdm_glu_merged_truseqnano_nebnext_v6rzlog10p_chipsub_cutoff2.000000_cwt_peaks.gr
NC_000913	IPOD occupancy	Peak	3422446	3422506	2	+	.	From DpurR_m9_rdm_glu_merged_truseqnano_nebnext_v6rzlog10p_chipsub_cutoff2.000000_cwt_peaks.gr
NC_000913	IPOD occupancy	Peak	3424116	3424176	2	+	.	From DpurR_m9_rdm_glu_merged_truseqnano_nebnext_v6rzlog10p_chipsub_cutoff2.000000_cwt_peaks.gr
NC_000913	IPOD occupancy	Peak	3424311	3424371	2	+	.	From DpurR_m9_rdm_glu_merged_truseqnano_nebnext_v6rzlog10p_chipsub_cutoff2.000000_cwt_peaks.gr
NC_000913	IPOD occupancy	Peak	3424771	3424831	2	+	.	From DpurR_m9_rdm_glu_merged_truseqnano_nebnext_v6rzlog10p_chipsub_cutoff2.000000_cwt_peaks.gr
NC_000913	IPOD occupancy	Peak	3424931	3424991	2	+	.	From DpurR_m9_rdm_glu_merged_truseqnano_nebnext_v6rzlog10p_chipsub_cutoff2.000000_cwt_peaks.gr
NC_000913	IPOD occupancy	Peak	3426631	3426691	2	+	.	From DpurR_m9_rdm_glu_merged_truseqnano_nebnext_v6rzlog10p_chipsub_cutoff2.000000_cwt_peaks.gr
NC_000913	IPOD occupancy	Peak	3428441	3428501	2	+	.	From DpurR_m9_rdm_glu_merged_truseqnano_nebnext_v6rzlog10p_chipsub_cutoff2.000000_cwt_peaks.gr
NC_000913	IPOD occupancy	Peak	3428606	3428666	2	+	.	From DpurR_m9_rdm_glu_merged_truseqnano_nebnext_v6rzlog10p_chipsub_cutoff2.000000_cwt_peaks.gr
NC_000913	IPOD occupancy	Peak	3430986	3431046	2	+	.	From DpurR_m9_rdm_glu_merged_truseqnano_nebnext_v6rzlog10p_chipsub_cutoff2.000000_cwt_peaks.gr
NC_000913	IPOD occupancy	Peak	3431196	3431256	2	+	.	From DpurR_m9_rdm_glu_merged_truseqnano_nebnext_v6rzlog10p_chipsub_cutoff2.000000_cwt_peaks.gr
NC_000913	IPOD occupancy	Peak	3431516	3431576	2	+	.	From DpurR_m9_rdm_glu_merged_truseqnano_nebnext_v6rzlog10p_chipsub_cutoff2.000000_cwt_peaks.gr
NC_000913	IPOD occupancy	Peak	3431691	3431751	2	+	.	From DpurR_m9_rdm_glu_merged_truseqnano_nebnext_v6rzlog10p_chipsub_cutoff2.000000_cwt_peaks.gr
NC_000913	IPOD occupancy	Peak	3431921	3431981	2	+	.	From DpurR_m9_rdm_glu_merged_truseqnano_nebnext_v6rzlog10p_chipsub_cutoff2.000000_cwt_peaks.gr
NC_000913	IPOD occupancy	Peak	3432916	3432976	2	+	.	From DpurR_m9_rdm_glu_merged_truseqnano_nebnext_v6rzlog10p_chipsub_cutoff2.000000_cwt_peaks.gr
NC_000913	IPOD occupancy	Peak	3435526	3435586	2	+	.	From DpurR_m9_rdm_glu_merged_truseqnano_nebnext_v6rzlog10p_chipsub_cutoff2.000000_cwt_peaks.gr
NC_000913	IPOD occupancy	Peak	3437801	3437861	2	+	.	From DpurR_m9_rdm_glu_merged_truseqnano_nebnext_v6rzlog10p_chipsub_cutoff2.000000_cwt_peaks.gr
NC_000913	IPOD occupancy	Peak	3437921	3437981	2	+	.	From DpurR_m9_rdm_glu_merged_truseqnano_nebnext_v6rzlog10p_chipsub_cutoff2.000000_cwt_peaks.gr
NC_000913	IPOD occupancy	Peak	3438146	3438206	2	+	.	From DpurR_m9_rdm_glu_merged_truseqnano_nebnext_v6rzlog10p_chipsub_cutoff2.000000_cwt_peaks.gr
NC_000913	IPOD occupancy	Peak	3438381	3438441	2	+	.	From DpurR_m9_rdm_glu_merged_truseqnano_nebnext_v6rzlog10p_chipsub_cutoff2.000000_cwt_peaks.gr
NC_000913	IPOD occupancy	Peak	3438536	3438596	2	+	.	From DpurR_m9_rdm_glu_merged_truseqnano_nebnext_v6rzlog10p_chipsub_cutoff2.000000_cwt_peaks.gr
NC_000913	IPOD occupancy	Peak	3438701	3438761	2	+	.	From DpurR_m9_rdm_glu_merged_truseqnano_nebnext_v6rzlog10p_chipsub_cutoff2.000000_cwt_peaks.gr
NC_000913	IPOD occupancy	Peak	3439241	3439301	2	+	.	From DpurR_m9_rdm_glu_merged_truseqnano_nebnext_v6rzlog10p_chipsub_cutoff2.000000_cwt_peaks.gr
NC_000913	IPOD occupancy	Peak	3444521	3444581	2	+	.	From DpurR_m9_rdm_glu_merged_truseqnano_nebnext_v6rzlog10p_chipsub_cutoff2.000000_cwt_peaks.gr
NC_000913	IPOD occupancy	Peak	3445966	3446026	2	+	.	From DpurR_m9_rdm_glu_merged_truseqnano_nebnext_v6rzlog10p_chipsub_cutoff2.000000_cwt_peaks.gr
NC_000913	IPOD occupancy	Peak	3446511	3446571	2	+	.	From DpurR_m9_rdm_glu_merged_truseqnano_nebnext_v6rzlog10p_chipsub_cutoff2.000000_cwt_peaks.gr
NC_000913	IPOD occupancy	Peak	3447676	3447736	2	+	.	From DpurR_m9_rdm_glu_merged_truseqnano_nebnext_v6rzlog10p_chipsub_cutoff2.000000_cwt_peaks.gr
NC_000913	IPOD occupancy	Peak	3448751	3448811	2	+	.	From DpurR_m9_rdm_glu_merged_truseqnano_nebnext_v6rzlog10p_chipsub_cutoff2.000000_cwt_peaks.gr
NC_000913	IPOD occupancy	Peak	3449381	3449441	2	+	.	From DpurR_m9_rdm_glu_merged_truseqnano_nebnext_v6rzlog10p_chipsub_cutoff2.000000_cwt_peaks.gr
NC_000913	IPOD occupancy	Peak	3451906	3451966	2	+	.	From DpurR_m9_rdm_glu_merged_truseqnano_nebnext_v6rzlog10p_chipsub_cutoff2.000000_cwt_peaks.gr
NC_000913	IPOD occupancy	Peak	3453456	3453516	2	+	.	From DpurR_m9_rdm_glu_merged_truseqnano_nebnext_v6rzlog10p_chipsub_cutoff2.000000_cwt_peaks.gr
NC_000913	IPOD occupancy	Peak	3453801	3453861	2	+	.	From DpurR_m9_rdm_glu_merged_truseqnano_nebnext_v6rzlog10p_chipsub_cutoff2.000000_cwt_peaks.gr
NC_000913	IPOD occupancy	Peak	3455441	3455501	2	+	.	From DpurR_m9_rdm_glu_merged_truseqnano_nebnext_v6rzlog10p_chipsub_cutoff2.000000_cwt_peaks.gr
NC_000913	IPOD occupancy	Peak	3455676	3455736	2	+	.	From DpurR_m9_rdm_glu_merged_truseqnano_nebnext_v6rzlog10p_chipsub_cutoff2.000000_cwt_peaks.gr
NC_000913	IPOD occupancy	Peak	3455866	3455926	2	+	.	From DpurR_m9_rdm_glu_merged_truseqnano_nebnext_v6rzlog10p_chipsub_cutoff2.000000_cwt_peaks.gr
NC_000913	IPOD occupancy	Peak	3456316	3456376	2	+	.	From DpurR_m9_rdm_glu_merged_truseqnano_nebnext_v6rzlog10p_chipsub_cutoff2.000000_cwt_peaks.gr
NC_000913	IPOD occupancy	Peak	3457461	3457521	2	+	.	From DpurR_m9_rdm_glu_merged_truseqnano_nebnext_v6rzlog10p_chipsub_cutoff2.000000_cwt_peaks.gr
NC_000913	IPOD occupancy	Peak	3459506	3459566	2	+	.	From DpurR_m9_rdm_glu_merged_truseqnano_nebnext_v6rzlog10p_chipsub_cutoff2.000000_cwt_peaks.gr
NC_000913	IPOD occupancy	Peak	3460186	3460246	2	+	.	From DpurR_m9_rdm_glu_merged_truseqnano_nebnext_v6rzlog10p_chipsub_cutoff2.000000_cwt_peaks.gr
NC_000913	IPOD occupancy	Peak	3461026	3461086	2	+	.	From DpurR_m9_rdm_glu_merged_truseqnano_nebnext_v6rzlog10p_chipsub_cutoff2.000000_cwt_peaks.gr
NC_000913	IPOD occupancy	Peak	3463576	3463636	2	+	.	From DpurR_m9_rdm_glu_merged_truseqnano_nebnext_v6rzlog10p_chipsub_cutoff2.000000_cwt_peaks.gr
NC_000913	IPOD occupancy	Peak	3464516	3464576	2	+	.	From DpurR_m9_rdm_glu_merged_truseqnano_nebnext_v6rzlog10p_chipsub_cutoff2.000000_cwt_peaks.gr
NC_000913	IPOD occupancy	Peak	3465206	3465266	2	+	.	From DpurR_m9_rdm_glu_merged_truseqnano_nebnext_v6rzlog10p_chipsub_cutoff2.000000_cwt_peaks.gr
NC_000913	IPOD occupancy	Peak	3465971	3466031	2	+	.	From DpurR_m9_rdm_glu_merged_truseqnano_nebnext_v6rzlog10p_chipsub_cutoff2.000000_cwt_peaks.gr
NC_000913	IPOD occupancy	Peak	3466856	3466916	2	+	.	From DpurR_m9_rdm_glu_merged_truseqnano_nebnext_v6rzlog10p_chipsub_cutoff2.000000_cwt_peaks.gr
NC_000913	IPOD occupancy	Peak	3467041	3467101	2	+	.	From DpurR_m9_rdm_glu_merged_truseqnano_nebnext_v6rzlog10p_chipsub_cutoff2.000000_cwt_peaks.gr
NC_000913	IPOD occupancy	Peak	3467896	3467956	2	+	.	From DpurR_m9_rdm_glu_merged_truseqnano_nebnext_v6rzlog10p_chipsub_cutoff2.000000_cwt_peaks.gr
NC_000913	IPOD occupancy	Peak	3468621	3468681	2	+	.	From DpurR_m9_rdm_glu_merged_truseqnano_nebnext_v6rzlog10p_chipsub_cutoff2.000000_cwt_peaks.gr
NC_000913	IPOD occupancy	Peak	3469096	3469156	2	+	.	From DpurR_m9_rdm_glu_merged_truseqnano_nebnext_v6rzlog10p_chipsub_cutoff2.000000_cwt_peaks.gr
NC_000913	IPOD occupancy	Peak	3469816	3469876	2	+	.	From DpurR_m9_rdm_glu_merged_truseqnano_nebnext_v6rzlog10p_chipsub_cutoff2.000000_cwt_peaks.gr
NC_000913	IPOD occupancy	Peak	3470006	3470066	2	+	.	From DpurR_m9_rdm_glu_merged_truseqnano_nebnext_v6rzlog10p_chipsub_cutoff2.000000_cwt_peaks.gr
NC_000913	IPOD occupancy	Peak	3470256	3470316	2	+	.	From DpurR_m9_rdm_glu_merged_truseqnano_nebnext_v6rzlog10p_chipsub_cutoff2.000000_cwt_peaks.gr
NC_000913	IPOD occupancy	Peak	3470506	3470566	2	+	.	From DpurR_m9_rdm_glu_merged_truseqnano_nebnext_v6rzlog10p_chipsub_cutoff2.000000_cwt_peaks.gr
NC_000913	IPOD occupancy	Peak	3470641	3470701	2	+	.	From DpurR_m9_rdm_glu_merged_truseqnano_nebnext_v6rzlog10p_chipsub_cutoff2.000000_cwt_peaks.gr
NC_000913	IPOD occupancy	Peak	3474091	3474151	2	+	.	From DpurR_m9_rdm_glu_merged_truseqnano_nebnext_v6rzlog10p_chipsub_cutoff2.000000_cwt_peaks.gr
NC_000913	IPOD occupancy	Peak	3476371	3476431	2	+	.	From DpurR_m9_rdm_glu_merged_truseqnano_nebnext_v6rzlog10p_chipsub_cutoff2.000000_cwt_peaks.gr
NC_000913	IPOD occupancy	Peak	3476766	3476826	2	+	.	From DpurR_m9_rdm_glu_merged_truseqnano_nebnext_v6rzlog10p_chipsub_cutoff2.000000_cwt_peaks.gr
NC_000913	IPOD occupancy	Peak	3477166	3477226	2	+	.	From DpurR_m9_rdm_glu_merged_truseqnano_nebnext_v6rzlog10p_chipsub_cutoff2.000000_cwt_peaks.gr
NC_000913	IPOD occupancy	Peak	3478671	3478731	2	+	.	From DpurR_m9_rdm_glu_merged_truseqnano_nebnext_v6rzlog10p_chipsub_cutoff2.000000_cwt_peaks.gr
NC_000913	IPOD occupancy	Peak	3479196	3479256	2	+	.	From DpurR_m9_rdm_glu_merged_truseqnano_nebnext_v6rzlog10p_chipsub_cutoff2.000000_cwt_peaks.gr
NC_000913	IPOD occupancy	Peak	3480336	3480396	2	+	.	From DpurR_m9_rdm_glu_merged_truseqnano_nebnext_v6rzlog10p_chipsub_cutoff2.000000_cwt_peaks.gr
NC_000913	IPOD occupancy	Peak	3482321	3482381	2	+	.	From DpurR_m9_rdm_glu_merged_truseqnano_nebnext_v6rzlog10p_chipsub_cutoff2.000000_cwt_peaks.gr
NC_000913	IPOD occupancy	Peak	3484446	3484506	2	+	.	From DpurR_m9_rdm_glu_merged_truseqnano_nebnext_v6rzlog10p_chipsub_cutoff2.000000_cwt_peaks.gr
NC_000913	IPOD occupancy	Peak	3485286	3485346	2	+	.	From DpurR_m9_rdm_glu_merged_truseqnano_nebnext_v6rzlog10p_chipsub_cutoff2.000000_cwt_peaks.gr
NC_000913	IPOD occupancy	Peak	3488436	3488496	2	+	.	From DpurR_m9_rdm_glu_merged_truseqnano_nebnext_v6rzlog10p_chipsub_cutoff2.000000_cwt_peaks.gr
NC_000913	IPOD occupancy	Peak	3490191	3490251	2	+	.	From DpurR_m9_rdm_glu_merged_truseqnano_nebnext_v6rzlog10p_chipsub_cutoff2.000000_cwt_peaks.gr
NC_000913	IPOD occupancy	Peak	3490531	3490591	2	+	.	From DpurR_m9_rdm_glu_merged_truseqnano_nebnext_v6rzlog10p_chipsub_cutoff2.000000_cwt_peaks.gr
NC_000913	IPOD occupancy	Peak	3490881	3490941	2	+	.	From DpurR_m9_rdm_glu_merged_truseqnano_nebnext_v6rzlog10p_chipsub_cutoff2.000000_cwt_peaks.gr
NC_000913	IPOD occupancy	Peak	3491036	3491096	2	+	.	From DpurR_m9_rdm_glu_merged_truseqnano_nebnext_v6rzlog10p_chipsub_cutoff2.000000_cwt_peaks.gr
NC_000913	IPOD occupancy	Peak	3491181	3491241	2	+	.	From DpurR_m9_rdm_glu_merged_truseqnano_nebnext_v6rzlog10p_chipsub_cutoff2.000000_cwt_peaks.gr
NC_000913	IPOD occupancy	Peak	3491376	3491436	2	+	.	From DpurR_m9_rdm_glu_merged_truseqnano_nebnext_v6rzlog10p_chipsub_cutoff2.000000_cwt_peaks.gr
NC_000913	IPOD occupancy	Peak	3491991	3492051	2	+	.	From DpurR_m9_rdm_glu_merged_truseqnano_nebnext_v6rzlog10p_chipsub_cutoff2.000000_cwt_peaks.gr
NC_000913	IPOD occupancy	Peak	3492441	3492501	2	+	.	From DpurR_m9_rdm_glu_merged_truseqnano_nebnext_v6rzlog10p_chipsub_cutoff2.000000_cwt_peaks.gr
NC_000913	IPOD occupancy	Peak	3492696	3492756	2	+	.	From DpurR_m9_rdm_glu_merged_truseqnano_nebnext_v6rzlog10p_chipsub_cutoff2.000000_cwt_peaks.gr
NC_000913	IPOD occupancy	Peak	3493066	3493126	2	+	.	From DpurR_m9_rdm_glu_merged_truseqnano_nebnext_v6rzlog10p_chipsub_cutoff2.000000_cwt_peaks.gr
NC_000913	IPOD occupancy	Peak	3493716	3493776	2	+	.	From DpurR_m9_rdm_glu_merged_truseqnano_nebnext_v6rzlog10p_chipsub_cutoff2.000000_cwt_peaks.gr
NC_000913	IPOD occupancy	Peak	3493881	3493941	2	+	.	From DpurR_m9_rdm_glu_merged_truseqnano_nebnext_v6rzlog10p_chipsub_cutoff2.000000_cwt_peaks.gr
NC_000913	IPOD occupancy	Peak	3494791	3494851	2	+	.	From DpurR_m9_rdm_glu_merged_truseqnano_nebnext_v6rzlog10p_chipsub_cutoff2.000000_cwt_peaks.gr
NC_000913	IPOD occupancy	Peak	3495206	3495266	2	+	.	From DpurR_m9_rdm_glu_merged_truseqnano_nebnext_v6rzlog10p_chipsub_cutoff2.000000_cwt_peaks.gr
NC_000913	IPOD occupancy	Peak	3496971	3497031	2	+	.	From DpurR_m9_rdm_glu_merged_truseqnano_nebnext_v6rzlog10p_chipsub_cutoff2.000000_cwt_peaks.gr
NC_000913	IPOD occupancy	Peak	3497446	3497506	2	+	.	From DpurR_m9_rdm_glu_merged_truseqnano_nebnext_v6rzlog10p_chipsub_cutoff2.000000_cwt_peaks.gr
NC_000913	IPOD occupancy	Peak	3498641	3498701	2	+	.	From DpurR_m9_rdm_glu_merged_truseqnano_nebnext_v6rzlog10p_chipsub_cutoff2.000000_cwt_peaks.gr
NC_000913	IPOD occupancy	Peak	3499121	3499181	2	+	.	From DpurR_m9_rdm_glu_merged_truseqnano_nebnext_v6rzlog10p_chipsub_cutoff2.000000_cwt_peaks.gr
NC_000913	IPOD occupancy	Peak	3499251	3499311	2	+	.	From DpurR_m9_rdm_glu_merged_truseqnano_nebnext_v6rzlog10p_chipsub_cutoff2.000000_cwt_peaks.gr
NC_000913	IPOD occupancy	Peak	3499371	3499431	2	+	.	From DpurR_m9_rdm_glu_merged_truseqnano_nebnext_v6rzlog10p_chipsub_cutoff2.000000_cwt_peaks.gr
NC_000913	IPOD occupancy	Peak	3499491	3499551	2	+	.	From DpurR_m9_rdm_glu_merged_truseqnano_nebnext_v6rzlog10p_chipsub_cutoff2.000000_cwt_peaks.gr
NC_000913	IPOD occupancy	Peak	3499696	3499756	2	+	.	From DpurR_m9_rdm_glu_merged_truseqnano_nebnext_v6rzlog10p_chipsub_cutoff2.000000_cwt_peaks.gr
NC_000913	IPOD occupancy	Peak	3499806	3499866	2	+	.	From DpurR_m9_rdm_glu_merged_truseqnano_nebnext_v6rzlog10p_chipsub_cutoff2.000000_cwt_peaks.gr
NC_000913	IPOD occupancy	Peak	3502911	3502971	2	+	.	From DpurR_m9_rdm_glu_merged_truseqnano_nebnext_v6rzlog10p_chipsub_cutoff2.000000_cwt_peaks.gr
NC_000913	IPOD occupancy	Peak	3503876	3503936	2	+	.	From DpurR_m9_rdm_glu_merged_truseqnano_nebnext_v6rzlog10p_chipsub_cutoff2.000000_cwt_peaks.gr
NC_000913	IPOD occupancy	Peak	3505661	3505721	2	+	.	From DpurR_m9_rdm_glu_merged_truseqnano_nebnext_v6rzlog10p_chipsub_cutoff2.000000_cwt_peaks.gr
NC_000913	IPOD occupancy	Peak	3506226	3506286	2	+	.	From DpurR_m9_rdm_glu_merged_truseqnano_nebnext_v6rzlog10p_chipsub_cutoff2.000000_cwt_peaks.gr
NC_000913	IPOD occupancy	Peak	3507321	3507381	2	+	.	From DpurR_m9_rdm_glu_merged_truseqnano_nebnext_v6rzlog10p_chipsub_cutoff2.000000_cwt_peaks.gr
NC_000913	IPOD occupancy	Peak	3507561	3507621	2	+	.	From DpurR_m9_rdm_glu_merged_truseqnano_nebnext_v6rzlog10p_chipsub_cutoff2.000000_cwt_peaks.gr
NC_000913	IPOD occupancy	Peak	3509756	3509816	2	+	.	From DpurR_m9_rdm_glu_merged_truseqnano_nebnext_v6rzlog10p_chipsub_cutoff2.000000_cwt_peaks.gr
NC_000913	IPOD occupancy	Peak	3510006	3510066	2	+	.	From DpurR_m9_rdm_glu_merged_truseqnano_nebnext_v6rzlog10p_chipsub_cutoff2.000000_cwt_peaks.gr
NC_000913	IPOD occupancy	Peak	3511671	3511731	2	+	.	From DpurR_m9_rdm_glu_merged_truseqnano_nebnext_v6rzlog10p_chipsub_cutoff2.000000_cwt_peaks.gr
NC_000913	IPOD occupancy	Peak	3512521	3512581	2	+	.	From DpurR_m9_rdm_glu_merged_truseqnano_nebnext_v6rzlog10p_chipsub_cutoff2.000000_cwt_peaks.gr
NC_000913	IPOD occupancy	Peak	3513731	3513791	2	+	.	From DpurR_m9_rdm_glu_merged_truseqnano_nebnext_v6rzlog10p_chipsub_cutoff2.000000_cwt_peaks.gr
NC_000913	IPOD occupancy	Peak	3514351	3514411	2	+	.	From DpurR_m9_rdm_glu_merged_truseqnano_nebnext_v6rzlog10p_chipsub_cutoff2.000000_cwt_peaks.gr
NC_000913	IPOD occupancy	Peak	3514906	3514966	2	+	.	From DpurR_m9_rdm_glu_merged_truseqnano_nebnext_v6rzlog10p_chipsub_cutoff2.000000_cwt_peaks.gr
NC_000913	IPOD occupancy	Peak	3515721	3515781	2	+	.	From DpurR_m9_rdm_glu_merged_truseqnano_nebnext_v6rzlog10p_chipsub_cutoff2.000000_cwt_peaks.gr
NC_000913	IPOD occupancy	Peak	3516291	3516351	2	+	.	From DpurR_m9_rdm_glu_merged_truseqnano_nebnext_v6rzlog10p_chipsub_cutoff2.000000_cwt_peaks.gr
NC_000913	IPOD occupancy	Peak	3517266	3517326	2	+	.	From DpurR_m9_rdm_glu_merged_truseqnano_nebnext_v6rzlog10p_chipsub_cutoff2.000000_cwt_peaks.gr
NC_000913	IPOD occupancy	Peak	3517881	3517941	2	+	.	From DpurR_m9_rdm_glu_merged_truseqnano_nebnext_v6rzlog10p_chipsub_cutoff2.000000_cwt_peaks.gr
NC_000913	IPOD occupancy	Peak	3518486	3518546	2	+	.	From DpurR_m9_rdm_glu_merged_truseqnano_nebnext_v6rzlog10p_chipsub_cutoff2.000000_cwt_peaks.gr
NC_000913	IPOD occupancy	Peak	3518936	3518996	2	+	.	From DpurR_m9_rdm_glu_merged_truseqnano_nebnext_v6rzlog10p_chipsub_cutoff2.000000_cwt_peaks.gr
NC_000913	IPOD occupancy	Peak	3519401	3519461	2	+	.	From DpurR_m9_rdm_glu_merged_truseqnano_nebnext_v6rzlog10p_chipsub_cutoff2.000000_cwt_peaks.gr
NC_000913	IPOD occupancy	Peak	3520236	3520296	2	+	.	From DpurR_m9_rdm_glu_merged_truseqnano_nebnext_v6rzlog10p_chipsub_cutoff2.000000_cwt_peaks.gr
NC_000913	IPOD occupancy	Peak	3520411	3520471	2	+	.	From DpurR_m9_rdm_glu_merged_truseqnano_nebnext_v6rzlog10p_chipsub_cutoff2.000000_cwt_peaks.gr
NC_000913	IPOD occupancy	Peak	3522741	3522801	2	+	.	From DpurR_m9_rdm_glu_merged_truseqnano_nebnext_v6rzlog10p_chipsub_cutoff2.000000_cwt_peaks.gr
NC_000913	IPOD occupancy	Peak	3525501	3525561	2	+	.	From DpurR_m9_rdm_glu_merged_truseqnano_nebnext_v6rzlog10p_chipsub_cutoff2.000000_cwt_peaks.gr
NC_000913	IPOD occupancy	Peak	3526841	3526901	2	+	.	From DpurR_m9_rdm_glu_merged_truseqnano_nebnext_v6rzlog10p_chipsub_cutoff2.000000_cwt_peaks.gr
NC_000913	IPOD occupancy	Peak	3527946	3528006	2	+	.	From DpurR_m9_rdm_glu_merged_truseqnano_nebnext_v6rzlog10p_chipsub_cutoff2.000000_cwt_peaks.gr
NC_000913	IPOD occupancy	Peak	3529041	3529101	2	+	.	From DpurR_m9_rdm_glu_merged_truseqnano_nebnext_v6rzlog10p_chipsub_cutoff2.000000_cwt_peaks.gr
NC_000913	IPOD occupancy	Peak	3529781	3529841	2	+	.	From DpurR_m9_rdm_glu_merged_truseqnano_nebnext_v6rzlog10p_chipsub_cutoff2.000000_cwt_peaks.gr
NC_000913	IPOD occupancy	Peak	3530681	3530741	2	+	.	From DpurR_m9_rdm_glu_merged_truseqnano_nebnext_v6rzlog10p_chipsub_cutoff2.000000_cwt_peaks.gr
NC_000913	IPOD occupancy	Peak	3530991	3531051	2	+	.	From DpurR_m9_rdm_glu_merged_truseqnano_nebnext_v6rzlog10p_chipsub_cutoff2.000000_cwt_peaks.gr
NC_000913	IPOD occupancy	Peak	3531966	3532026	2	+	.	From DpurR_m9_rdm_glu_merged_truseqnano_nebnext_v6rzlog10p_chipsub_cutoff2.000000_cwt_peaks.gr
NC_000913	IPOD occupancy	Peak	3532071	3532131	2	+	.	From DpurR_m9_rdm_glu_merged_truseqnano_nebnext_v6rzlog10p_chipsub_cutoff2.000000_cwt_peaks.gr
NC_000913	IPOD occupancy	Peak	3536396	3536456	2	+	.	From DpurR_m9_rdm_glu_merged_truseqnano_nebnext_v6rzlog10p_chipsub_cutoff2.000000_cwt_peaks.gr
NC_000913	IPOD occupancy	Peak	3539776	3539836	2	+	.	From DpurR_m9_rdm_glu_merged_truseqnano_nebnext_v6rzlog10p_chipsub_cutoff2.000000_cwt_peaks.gr
NC_000913	IPOD occupancy	Peak	3539941	3540001	2	+	.	From DpurR_m9_rdm_glu_merged_truseqnano_nebnext_v6rzlog10p_chipsub_cutoff2.000000_cwt_peaks.gr
NC_000913	IPOD occupancy	Peak	3540121	3540181	2	+	.	From DpurR_m9_rdm_glu_merged_truseqnano_nebnext_v6rzlog10p_chipsub_cutoff2.000000_cwt_peaks.gr
NC_000913	IPOD occupancy	Peak	3540376	3540436	2	+	.	From DpurR_m9_rdm_glu_merged_truseqnano_nebnext_v6rzlog10p_chipsub_cutoff2.000000_cwt_peaks.gr
NC_000913	IPOD occupancy	Peak	3541376	3541436	2	+	.	From DpurR_m9_rdm_glu_merged_truseqnano_nebnext_v6rzlog10p_chipsub_cutoff2.000000_cwt_peaks.gr
NC_000913	IPOD occupancy	Peak	3541966	3542026	2	+	.	From DpurR_m9_rdm_glu_merged_truseqnano_nebnext_v6rzlog10p_chipsub_cutoff2.000000_cwt_peaks.gr
NC_000913	IPOD occupancy	Peak	3542476	3542536	2	+	.	From DpurR_m9_rdm_glu_merged_truseqnano_nebnext_v6rzlog10p_chipsub_cutoff2.000000_cwt_peaks.gr
NC_000913	IPOD occupancy	Peak	3545061	3545121	2	+	.	From DpurR_m9_rdm_glu_merged_truseqnano_nebnext_v6rzlog10p_chipsub_cutoff2.000000_cwt_peaks.gr
NC_000913	IPOD occupancy	Peak	3546501	3546561	2	+	.	From DpurR_m9_rdm_glu_merged_truseqnano_nebnext_v6rzlog10p_chipsub_cutoff2.000000_cwt_peaks.gr
NC_000913	IPOD occupancy	Peak	3547421	3547481	2	+	.	From DpurR_m9_rdm_glu_merged_truseqnano_nebnext_v6rzlog10p_chipsub_cutoff2.000000_cwt_peaks.gr
NC_000913	IPOD occupancy	Peak	3549731	3549791	2	+	.	From DpurR_m9_rdm_glu_merged_truseqnano_nebnext_v6rzlog10p_chipsub_cutoff2.000000_cwt_peaks.gr
NC_000913	IPOD occupancy	Peak	3552196	3552256	2	+	.	From DpurR_m9_rdm_glu_merged_truseqnano_nebnext_v6rzlog10p_chipsub_cutoff2.000000_cwt_peaks.gr
NC_000913	IPOD occupancy	Peak	3552601	3552661	2	+	.	From DpurR_m9_rdm_glu_merged_truseqnano_nebnext_v6rzlog10p_chipsub_cutoff2.000000_cwt_peaks.gr
NC_000913	IPOD occupancy	Peak	3552761	3552821	2	+	.	From DpurR_m9_rdm_glu_merged_truseqnano_nebnext_v6rzlog10p_chipsub_cutoff2.000000_cwt_peaks.gr
NC_000913	IPOD occupancy	Peak	3556731	3556791	2	+	.	From DpurR_m9_rdm_glu_merged_truseqnano_nebnext_v6rzlog10p_chipsub_cutoff2.000000_cwt_peaks.gr
NC_000913	IPOD occupancy	Peak	3557916	3557976	2	+	.	From DpurR_m9_rdm_glu_merged_truseqnano_nebnext_v6rzlog10p_chipsub_cutoff2.000000_cwt_peaks.gr
NC_000913	IPOD occupancy	Peak	3558096	3558156	2	+	.	From DpurR_m9_rdm_glu_merged_truseqnano_nebnext_v6rzlog10p_chipsub_cutoff2.000000_cwt_peaks.gr
NC_000913	IPOD occupancy	Peak	3558621	3558681	2	+	.	From DpurR_m9_rdm_glu_merged_truseqnano_nebnext_v6rzlog10p_chipsub_cutoff2.000000_cwt_peaks.gr
NC_000913	IPOD occupancy	Peak	3558716	3558776	2	+	.	From DpurR_m9_rdm_glu_merged_truseqnano_nebnext_v6rzlog10p_chipsub_cutoff2.000000_cwt_peaks.gr
NC_000913	IPOD occupancy	Peak	3560196	3560256	2	+	.	From DpurR_m9_rdm_glu_merged_truseqnano_nebnext_v6rzlog10p_chipsub_cutoff2.000000_cwt_peaks.gr
NC_000913	IPOD occupancy	Peak	3561336	3561396	2	+	.	From DpurR_m9_rdm_glu_merged_truseqnano_nebnext_v6rzlog10p_chipsub_cutoff2.000000_cwt_peaks.gr
NC_000913	IPOD occupancy	Peak	3562381	3562441	2	+	.	From DpurR_m9_rdm_glu_merged_truseqnano_nebnext_v6rzlog10p_chipsub_cutoff2.000000_cwt_peaks.gr
NC_000913	IPOD occupancy	Peak	3562856	3562916	2	+	.	From DpurR_m9_rdm_glu_merged_truseqnano_nebnext_v6rzlog10p_chipsub_cutoff2.000000_cwt_peaks.gr
NC_000913	IPOD occupancy	Peak	3562996	3563056	2	+	.	From DpurR_m9_rdm_glu_merged_truseqnano_nebnext_v6rzlog10p_chipsub_cutoff2.000000_cwt_peaks.gr
NC_000913	IPOD occupancy	Peak	3563561	3563621	2	+	.	From DpurR_m9_rdm_glu_merged_truseqnano_nebnext_v6rzlog10p_chipsub_cutoff2.000000_cwt_peaks.gr
NC_000913	IPOD occupancy	Peak	3565386	3565446	2	+	.	From DpurR_m9_rdm_glu_merged_truseqnano_nebnext_v6rzlog10p_chipsub_cutoff2.000000_cwt_peaks.gr
NC_000913	IPOD occupancy	Peak	3567496	3567556	2	+	.	From DpurR_m9_rdm_glu_merged_truseqnano_nebnext_v6rzlog10p_chipsub_cutoff2.000000_cwt_peaks.gr
NC_000913	IPOD occupancy	Peak	3568731	3568791	2	+	.	From DpurR_m9_rdm_glu_merged_truseqnano_nebnext_v6rzlog10p_chipsub_cutoff2.000000_cwt_peaks.gr
NC_000913	IPOD occupancy	Peak	3570736	3570796	2	+	.	From DpurR_m9_rdm_glu_merged_truseqnano_nebnext_v6rzlog10p_chipsub_cutoff2.000000_cwt_peaks.gr
NC_000913	IPOD occupancy	Peak	3573481	3573541	2	+	.	From DpurR_m9_rdm_glu_merged_truseqnano_nebnext_v6rzlog10p_chipsub_cutoff2.000000_cwt_peaks.gr
NC_000913	IPOD occupancy	Peak	3573671	3573731	2	+	.	From DpurR_m9_rdm_glu_merged_truseqnano_nebnext_v6rzlog10p_chipsub_cutoff2.000000_cwt_peaks.gr
NC_000913	IPOD occupancy	Peak	3575081	3575141	2	+	.	From DpurR_m9_rdm_glu_merged_truseqnano_nebnext_v6rzlog10p_chipsub_cutoff2.000000_cwt_peaks.gr
NC_000913	IPOD occupancy	Peak	3576266	3576326	2	+	.	From DpurR_m9_rdm_glu_merged_truseqnano_nebnext_v6rzlog10p_chipsub_cutoff2.000000_cwt_peaks.gr
NC_000913	IPOD occupancy	Peak	3576701	3576761	2	+	.	From DpurR_m9_rdm_glu_merged_truseqnano_nebnext_v6rzlog10p_chipsub_cutoff2.000000_cwt_peaks.gr
NC_000913	IPOD occupancy	Peak	3576926	3576986	2	+	.	From DpurR_m9_rdm_glu_merged_truseqnano_nebnext_v6rzlog10p_chipsub_cutoff2.000000_cwt_peaks.gr
NC_000913	IPOD occupancy	Peak	3577621	3577681	2	+	.	From DpurR_m9_rdm_glu_merged_truseqnano_nebnext_v6rzlog10p_chipsub_cutoff2.000000_cwt_peaks.gr
NC_000913	IPOD occupancy	Peak	3579946	3580006	2	+	.	From DpurR_m9_rdm_glu_merged_truseqnano_nebnext_v6rzlog10p_chipsub_cutoff2.000000_cwt_peaks.gr
NC_000913	IPOD occupancy	Peak	3581561	3581621	2	+	.	From DpurR_m9_rdm_glu_merged_truseqnano_nebnext_v6rzlog10p_chipsub_cutoff2.000000_cwt_peaks.gr
NC_000913	IPOD occupancy	Peak	3581661	3581721	2	+	.	From DpurR_m9_rdm_glu_merged_truseqnano_nebnext_v6rzlog10p_chipsub_cutoff2.000000_cwt_peaks.gr
NC_000913	IPOD occupancy	Peak	3581826	3581886	2	+	.	From DpurR_m9_rdm_glu_merged_truseqnano_nebnext_v6rzlog10p_chipsub_cutoff2.000000_cwt_peaks.gr
NC_000913	IPOD occupancy	Peak	3581991	3582051	2	+	.	From DpurR_m9_rdm_glu_merged_truseqnano_nebnext_v6rzlog10p_chipsub_cutoff2.000000_cwt_peaks.gr
NC_000913	IPOD occupancy	Peak	3582216	3582276	2	+	.	From DpurR_m9_rdm_glu_merged_truseqnano_nebnext_v6rzlog10p_chipsub_cutoff2.000000_cwt_peaks.gr
NC_000913	IPOD occupancy	Peak	3582326	3582386	2	+	.	From DpurR_m9_rdm_glu_merged_truseqnano_nebnext_v6rzlog10p_chipsub_cutoff2.000000_cwt_peaks.gr
NC_000913	IPOD occupancy	Peak	3582691	3582751	2	+	.	From DpurR_m9_rdm_glu_merged_truseqnano_nebnext_v6rzlog10p_chipsub_cutoff2.000000_cwt_peaks.gr
NC_000913	IPOD occupancy	Peak	3582906	3582966	2	+	.	From DpurR_m9_rdm_glu_merged_truseqnano_nebnext_v6rzlog10p_chipsub_cutoff2.000000_cwt_peaks.gr
NC_000913	IPOD occupancy	Peak	3583026	3583086	2	+	.	From DpurR_m9_rdm_glu_merged_truseqnano_nebnext_v6rzlog10p_chipsub_cutoff2.000000_cwt_peaks.gr
NC_000913	IPOD occupancy	Peak	3583191	3583251	2	+	.	From DpurR_m9_rdm_glu_merged_truseqnano_nebnext_v6rzlog10p_chipsub_cutoff2.000000_cwt_peaks.gr
NC_000913	IPOD occupancy	Peak	3583651	3583711	2	+	.	From DpurR_m9_rdm_glu_merged_truseqnano_nebnext_v6rzlog10p_chipsub_cutoff2.000000_cwt_peaks.gr
NC_000913	IPOD occupancy	Peak	3584111	3584171	2	+	.	From DpurR_m9_rdm_glu_merged_truseqnano_nebnext_v6rzlog10p_chipsub_cutoff2.000000_cwt_peaks.gr
NC_000913	IPOD occupancy	Peak	3584271	3584331	2	+	.	From DpurR_m9_rdm_glu_merged_truseqnano_nebnext_v6rzlog10p_chipsub_cutoff2.000000_cwt_peaks.gr
NC_000913	IPOD occupancy	Peak	3584391	3584451	2	+	.	From DpurR_m9_rdm_glu_merged_truseqnano_nebnext_v6rzlog10p_chipsub_cutoff2.000000_cwt_peaks.gr
NC_000913	IPOD occupancy	Peak	3584491	3584551	2	+	.	From DpurR_m9_rdm_glu_merged_truseqnano_nebnext_v6rzlog10p_chipsub_cutoff2.000000_cwt_peaks.gr
NC_000913	IPOD occupancy	Peak	3584796	3584856	2	+	.	From DpurR_m9_rdm_glu_merged_truseqnano_nebnext_v6rzlog10p_chipsub_cutoff2.000000_cwt_peaks.gr
NC_000913	IPOD occupancy	Peak	3584931	3584991	2	+	.	From DpurR_m9_rdm_glu_merged_truseqnano_nebnext_v6rzlog10p_chipsub_cutoff2.000000_cwt_peaks.gr
NC_000913	IPOD occupancy	Peak	3585881	3585941	2	+	.	From DpurR_m9_rdm_glu_merged_truseqnano_nebnext_v6rzlog10p_chipsub_cutoff2.000000_cwt_peaks.gr
NC_000913	IPOD occupancy	Peak	3586831	3586891	2	+	.	From DpurR_m9_rdm_glu_merged_truseqnano_nebnext_v6rzlog10p_chipsub_cutoff2.000000_cwt_peaks.gr
NC_000913	IPOD occupancy	Peak	3587251	3587311	2	+	.	From DpurR_m9_rdm_glu_merged_truseqnano_nebnext_v6rzlog10p_chipsub_cutoff2.000000_cwt_peaks.gr
NC_000913	IPOD occupancy	Peak	3589646	3589706	2	+	.	From DpurR_m9_rdm_glu_merged_truseqnano_nebnext_v6rzlog10p_chipsub_cutoff2.000000_cwt_peaks.gr
NC_000913	IPOD occupancy	Peak	3591666	3591726	2	+	.	From DpurR_m9_rdm_glu_merged_truseqnano_nebnext_v6rzlog10p_chipsub_cutoff2.000000_cwt_peaks.gr
NC_000913	IPOD occupancy	Peak	3592096	3592156	2	+	.	From DpurR_m9_rdm_glu_merged_truseqnano_nebnext_v6rzlog10p_chipsub_cutoff2.000000_cwt_peaks.gr
NC_000913	IPOD occupancy	Peak	3592581	3592641	2	+	.	From DpurR_m9_rdm_glu_merged_truseqnano_nebnext_v6rzlog10p_chipsub_cutoff2.000000_cwt_peaks.gr
NC_000913	IPOD occupancy	Peak	3593551	3593611	2	+	.	From DpurR_m9_rdm_glu_merged_truseqnano_nebnext_v6rzlog10p_chipsub_cutoff2.000000_cwt_peaks.gr
NC_000913	IPOD occupancy	Peak	3594296	3594356	2	+	.	From DpurR_m9_rdm_glu_merged_truseqnano_nebnext_v6rzlog10p_chipsub_cutoff2.000000_cwt_peaks.gr
NC_000913	IPOD occupancy	Peak	3596056	3596116	2	+	.	From DpurR_m9_rdm_glu_merged_truseqnano_nebnext_v6rzlog10p_chipsub_cutoff2.000000_cwt_peaks.gr
NC_000913	IPOD occupancy	Peak	3596211	3596271	2	+	.	From DpurR_m9_rdm_glu_merged_truseqnano_nebnext_v6rzlog10p_chipsub_cutoff2.000000_cwt_peaks.gr
NC_000913	IPOD occupancy	Peak	3597351	3597411	2	+	.	From DpurR_m9_rdm_glu_merged_truseqnano_nebnext_v6rzlog10p_chipsub_cutoff2.000000_cwt_peaks.gr
NC_000913	IPOD occupancy	Peak	3597656	3597716	2	+	.	From DpurR_m9_rdm_glu_merged_truseqnano_nebnext_v6rzlog10p_chipsub_cutoff2.000000_cwt_peaks.gr
NC_000913	IPOD occupancy	Peak	3597726	3597831	2	+	.	From DpurR_m9_rdm_glu_merged_truseqnano_nebnext_v6rzlog10p_chipsub_cutoff2.000000_cwt_peaks.gr
NC_000913	IPOD occupancy	Peak	3598411	3598471	2	+	.	From DpurR_m9_rdm_glu_merged_truseqnano_nebnext_v6rzlog10p_chipsub_cutoff2.000000_cwt_peaks.gr
NC_000913	IPOD occupancy	Peak	3599646	3599706	2	+	.	From DpurR_m9_rdm_glu_merged_truseqnano_nebnext_v6rzlog10p_chipsub_cutoff2.000000_cwt_peaks.gr
NC_000913	IPOD occupancy	Peak	3599776	3599836	2	+	.	From DpurR_m9_rdm_glu_merged_truseqnano_nebnext_v6rzlog10p_chipsub_cutoff2.000000_cwt_peaks.gr
NC_000913	IPOD occupancy	Peak	3601126	3601186	2	+	.	From DpurR_m9_rdm_glu_merged_truseqnano_nebnext_v6rzlog10p_chipsub_cutoff2.000000_cwt_peaks.gr
NC_000913	IPOD occupancy	Peak	3601491	3601551	2	+	.	From DpurR_m9_rdm_glu_merged_truseqnano_nebnext_v6rzlog10p_chipsub_cutoff2.000000_cwt_peaks.gr
NC_000913	IPOD occupancy	Peak	3601726	3601786	2	+	.	From DpurR_m9_rdm_glu_merged_truseqnano_nebnext_v6rzlog10p_chipsub_cutoff2.000000_cwt_peaks.gr
NC_000913	IPOD occupancy	Peak	3603581	3603641	2	+	.	From DpurR_m9_rdm_glu_merged_truseqnano_nebnext_v6rzlog10p_chipsub_cutoff2.000000_cwt_peaks.gr
NC_000913	IPOD occupancy	Peak	3604121	3604181	2	+	.	From DpurR_m9_rdm_glu_merged_truseqnano_nebnext_v6rzlog10p_chipsub_cutoff2.000000_cwt_peaks.gr
NC_000913	IPOD occupancy	Peak	3604956	3605016	2	+	.	From DpurR_m9_rdm_glu_merged_truseqnano_nebnext_v6rzlog10p_chipsub_cutoff2.000000_cwt_peaks.gr
NC_000913	IPOD occupancy	Peak	3609251	3609311	2	+	.	From DpurR_m9_rdm_glu_merged_truseqnano_nebnext_v6rzlog10p_chipsub_cutoff2.000000_cwt_peaks.gr
NC_000913	IPOD occupancy	Peak	3609781	3609841	2	+	.	From DpurR_m9_rdm_glu_merged_truseqnano_nebnext_v6rzlog10p_chipsub_cutoff2.000000_cwt_peaks.gr
NC_000913	IPOD occupancy	Peak	3611841	3611901	2	+	.	From DpurR_m9_rdm_glu_merged_truseqnano_nebnext_v6rzlog10p_chipsub_cutoff2.000000_cwt_peaks.gr
NC_000913	IPOD occupancy	Peak	3612661	3612721	2	+	.	From DpurR_m9_rdm_glu_merged_truseqnano_nebnext_v6rzlog10p_chipsub_cutoff2.000000_cwt_peaks.gr
NC_000913	IPOD occupancy	Peak	3619371	3619431	2	+	.	From DpurR_m9_rdm_glu_merged_truseqnano_nebnext_v6rzlog10p_chipsub_cutoff2.000000_cwt_peaks.gr
NC_000913	IPOD occupancy	Peak	3619481	3619541	2	+	.	From DpurR_m9_rdm_glu_merged_truseqnano_nebnext_v6rzlog10p_chipsub_cutoff2.000000_cwt_peaks.gr
NC_000913	IPOD occupancy	Peak	3620846	3620906	2	+	.	From DpurR_m9_rdm_glu_merged_truseqnano_nebnext_v6rzlog10p_chipsub_cutoff2.000000_cwt_peaks.gr
NC_000913	IPOD occupancy	Peak	3621321	3621381	2	+	.	From DpurR_m9_rdm_glu_merged_truseqnano_nebnext_v6rzlog10p_chipsub_cutoff2.000000_cwt_peaks.gr
NC_000913	IPOD occupancy	Peak	3622061	3622121	2	+	.	From DpurR_m9_rdm_glu_merged_truseqnano_nebnext_v6rzlog10p_chipsub_cutoff2.000000_cwt_peaks.gr
NC_000913	IPOD occupancy	Peak	3622551	3622611	2	+	.	From DpurR_m9_rdm_glu_merged_truseqnano_nebnext_v6rzlog10p_chipsub_cutoff2.000000_cwt_peaks.gr
NC_000913	IPOD occupancy	Peak	3622791	3622851	2	+	.	From DpurR_m9_rdm_glu_merged_truseqnano_nebnext_v6rzlog10p_chipsub_cutoff2.000000_cwt_peaks.gr
NC_000913	IPOD occupancy	Peak	3623061	3623121	2	+	.	From DpurR_m9_rdm_glu_merged_truseqnano_nebnext_v6rzlog10p_chipsub_cutoff2.000000_cwt_peaks.gr
NC_000913	IPOD occupancy	Peak	3623366	3623426	2	+	.	From DpurR_m9_rdm_glu_merged_truseqnano_nebnext_v6rzlog10p_chipsub_cutoff2.000000_cwt_peaks.gr
NC_000913	IPOD occupancy	Peak	3623641	3623701	2	+	.	From DpurR_m9_rdm_glu_merged_truseqnano_nebnext_v6rzlog10p_chipsub_cutoff2.000000_cwt_peaks.gr
NC_000913	IPOD occupancy	Peak	3623886	3623946	2	+	.	From DpurR_m9_rdm_glu_merged_truseqnano_nebnext_v6rzlog10p_chipsub_cutoff2.000000_cwt_peaks.gr
NC_000913	IPOD occupancy	Peak	3624111	3624171	2	+	.	From DpurR_m9_rdm_glu_merged_truseqnano_nebnext_v6rzlog10p_chipsub_cutoff2.000000_cwt_peaks.gr
NC_000913	IPOD occupancy	Peak	3624296	3624356	2	+	.	From DpurR_m9_rdm_glu_merged_truseqnano_nebnext_v6rzlog10p_chipsub_cutoff2.000000_cwt_peaks.gr
NC_000913	IPOD occupancy	Peak	3624416	3624476	2	+	.	From DpurR_m9_rdm_glu_merged_truseqnano_nebnext_v6rzlog10p_chipsub_cutoff2.000000_cwt_peaks.gr
NC_000913	IPOD occupancy	Peak	3624601	3624661	2	+	.	From DpurR_m9_rdm_glu_merged_truseqnano_nebnext_v6rzlog10p_chipsub_cutoff2.000000_cwt_peaks.gr
NC_000913	IPOD occupancy	Peak	3624836	3624896	2	+	.	From DpurR_m9_rdm_glu_merged_truseqnano_nebnext_v6rzlog10p_chipsub_cutoff2.000000_cwt_peaks.gr
NC_000913	IPOD occupancy	Peak	3625081	3625141	2	+	.	From DpurR_m9_rdm_glu_merged_truseqnano_nebnext_v6rzlog10p_chipsub_cutoff2.000000_cwt_peaks.gr
NC_000913	IPOD occupancy	Peak	3626366	3626426	2	+	.	From DpurR_m9_rdm_glu_merged_truseqnano_nebnext_v6rzlog10p_chipsub_cutoff2.000000_cwt_peaks.gr
NC_000913	IPOD occupancy	Peak	3626856	3626916	2	+	.	From DpurR_m9_rdm_glu_merged_truseqnano_nebnext_v6rzlog10p_chipsub_cutoff2.000000_cwt_peaks.gr
NC_000913	IPOD occupancy	Peak	3628481	3628541	2	+	.	From DpurR_m9_rdm_glu_merged_truseqnano_nebnext_v6rzlog10p_chipsub_cutoff2.000000_cwt_peaks.gr
NC_000913	IPOD occupancy	Peak	3630926	3630986	2	+	.	From DpurR_m9_rdm_glu_merged_truseqnano_nebnext_v6rzlog10p_chipsub_cutoff2.000000_cwt_peaks.gr
NC_000913	IPOD occupancy	Peak	3631186	3631246	2	+	.	From DpurR_m9_rdm_glu_merged_truseqnano_nebnext_v6rzlog10p_chipsub_cutoff2.000000_cwt_peaks.gr
NC_000913	IPOD occupancy	Peak	3631441	3631501	2	+	.	From DpurR_m9_rdm_glu_merged_truseqnano_nebnext_v6rzlog10p_chipsub_cutoff2.000000_cwt_peaks.gr
NC_000913	IPOD occupancy	Peak	3631596	3631656	2	+	.	From DpurR_m9_rdm_glu_merged_truseqnano_nebnext_v6rzlog10p_chipsub_cutoff2.000000_cwt_peaks.gr
NC_000913	IPOD occupancy	Peak	3631766	3631826	2	+	.	From DpurR_m9_rdm_glu_merged_truseqnano_nebnext_v6rzlog10p_chipsub_cutoff2.000000_cwt_peaks.gr
NC_000913	IPOD occupancy	Peak	3632006	3632066	2	+	.	From DpurR_m9_rdm_glu_merged_truseqnano_nebnext_v6rzlog10p_chipsub_cutoff2.000000_cwt_peaks.gr
NC_000913	IPOD occupancy	Peak	3632301	3632361	2	+	.	From DpurR_m9_rdm_glu_merged_truseqnano_nebnext_v6rzlog10p_chipsub_cutoff2.000000_cwt_peaks.gr
NC_000913	IPOD occupancy	Peak	3632461	3632521	2	+	.	From DpurR_m9_rdm_glu_merged_truseqnano_nebnext_v6rzlog10p_chipsub_cutoff2.000000_cwt_peaks.gr
NC_000913	IPOD occupancy	Peak	3632616	3632676	2	+	.	From DpurR_m9_rdm_glu_merged_truseqnano_nebnext_v6rzlog10p_chipsub_cutoff2.000000_cwt_peaks.gr
NC_000913	IPOD occupancy	Peak	3632801	3632861	2	+	.	From DpurR_m9_rdm_glu_merged_truseqnano_nebnext_v6rzlog10p_chipsub_cutoff2.000000_cwt_peaks.gr
NC_000913	IPOD occupancy	Peak	3632921	3632981	2	+	.	From DpurR_m9_rdm_glu_merged_truseqnano_nebnext_v6rzlog10p_chipsub_cutoff2.000000_cwt_peaks.gr
NC_000913	IPOD occupancy	Peak	3633111	3633171	2	+	.	From DpurR_m9_rdm_glu_merged_truseqnano_nebnext_v6rzlog10p_chipsub_cutoff2.000000_cwt_peaks.gr
NC_000913	IPOD occupancy	Peak	3633511	3633571	2	+	.	From DpurR_m9_rdm_glu_merged_truseqnano_nebnext_v6rzlog10p_chipsub_cutoff2.000000_cwt_peaks.gr
NC_000913	IPOD occupancy	Peak	3633846	3633906	2	+	.	From DpurR_m9_rdm_glu_merged_truseqnano_nebnext_v6rzlog10p_chipsub_cutoff2.000000_cwt_peaks.gr
NC_000913	IPOD occupancy	Peak	3633956	3634016	2	+	.	From DpurR_m9_rdm_glu_merged_truseqnano_nebnext_v6rzlog10p_chipsub_cutoff2.000000_cwt_peaks.gr
NC_000913	IPOD occupancy	Peak	3634401	3634461	2	+	.	From DpurR_m9_rdm_glu_merged_truseqnano_nebnext_v6rzlog10p_chipsub_cutoff2.000000_cwt_peaks.gr
NC_000913	IPOD occupancy	Peak	3634631	3634691	2	+	.	From DpurR_m9_rdm_glu_merged_truseqnano_nebnext_v6rzlog10p_chipsub_cutoff2.000000_cwt_peaks.gr
NC_000913	IPOD occupancy	Peak	3634726	3634786	2	+	.	From DpurR_m9_rdm_glu_merged_truseqnano_nebnext_v6rzlog10p_chipsub_cutoff2.000000_cwt_peaks.gr
NC_000913	IPOD occupancy	Peak	3634851	3635036	2	+	.	From DpurR_m9_rdm_glu_merged_truseqnano_nebnext_v6rzlog10p_chipsub_cutoff2.000000_cwt_peaks.gr
NC_000913	IPOD occupancy	Peak	3635361	3635421	2	+	.	From DpurR_m9_rdm_glu_merged_truseqnano_nebnext_v6rzlog10p_chipsub_cutoff2.000000_cwt_peaks.gr
NC_000913	IPOD occupancy	Peak	3635526	3635586	2	+	.	From DpurR_m9_rdm_glu_merged_truseqnano_nebnext_v6rzlog10p_chipsub_cutoff2.000000_cwt_peaks.gr
NC_000913	IPOD occupancy	Peak	3635856	3635916	2	+	.	From DpurR_m9_rdm_glu_merged_truseqnano_nebnext_v6rzlog10p_chipsub_cutoff2.000000_cwt_peaks.gr
NC_000913	IPOD occupancy	Peak	3635976	3636036	2	+	.	From DpurR_m9_rdm_glu_merged_truseqnano_nebnext_v6rzlog10p_chipsub_cutoff2.000000_cwt_peaks.gr
NC_000913	IPOD occupancy	Peak	3639906	3639966	2	+	.	From DpurR_m9_rdm_glu_merged_truseqnano_nebnext_v6rzlog10p_chipsub_cutoff2.000000_cwt_peaks.gr
NC_000913	IPOD occupancy	Peak	3640236	3640296	2	+	.	From DpurR_m9_rdm_glu_merged_truseqnano_nebnext_v6rzlog10p_chipsub_cutoff2.000000_cwt_peaks.gr
NC_000913	IPOD occupancy	Peak	3640681	3640741	2	+	.	From DpurR_m9_rdm_glu_merged_truseqnano_nebnext_v6rzlog10p_chipsub_cutoff2.000000_cwt_peaks.gr
NC_000913	IPOD occupancy	Peak	3642356	3642416	2	+	.	From DpurR_m9_rdm_glu_merged_truseqnano_nebnext_v6rzlog10p_chipsub_cutoff2.000000_cwt_peaks.gr
NC_000913	IPOD occupancy	Peak	3645786	3645846	2	+	.	From DpurR_m9_rdm_glu_merged_truseqnano_nebnext_v6rzlog10p_chipsub_cutoff2.000000_cwt_peaks.gr
NC_000913	IPOD occupancy	Peak	3646711	3646771	2	+	.	From DpurR_m9_rdm_glu_merged_truseqnano_nebnext_v6rzlog10p_chipsub_cutoff2.000000_cwt_peaks.gr
NC_000913	IPOD occupancy	Peak	3647991	3648051	2	+	.	From DpurR_m9_rdm_glu_merged_truseqnano_nebnext_v6rzlog10p_chipsub_cutoff2.000000_cwt_peaks.gr
NC_000913	IPOD occupancy	Peak	3648441	3648501	2	+	.	From DpurR_m9_rdm_glu_merged_truseqnano_nebnext_v6rzlog10p_chipsub_cutoff2.000000_cwt_peaks.gr
NC_000913	IPOD occupancy	Peak	3648881	3648941	2	+	.	From DpurR_m9_rdm_glu_merged_truseqnano_nebnext_v6rzlog10p_chipsub_cutoff2.000000_cwt_peaks.gr
NC_000913	IPOD occupancy	Peak	3650766	3650826	2	+	.	From DpurR_m9_rdm_glu_merged_truseqnano_nebnext_v6rzlog10p_chipsub_cutoff2.000000_cwt_peaks.gr
NC_000913	IPOD occupancy	Peak	3651011	3651071	2	+	.	From DpurR_m9_rdm_glu_merged_truseqnano_nebnext_v6rzlog10p_chipsub_cutoff2.000000_cwt_peaks.gr
NC_000913	IPOD occupancy	Peak	3651296	3651356	2	+	.	From DpurR_m9_rdm_glu_merged_truseqnano_nebnext_v6rzlog10p_chipsub_cutoff2.000000_cwt_peaks.gr
NC_000913	IPOD occupancy	Peak	3651416	3651476	2	+	.	From DpurR_m9_rdm_glu_merged_truseqnano_nebnext_v6rzlog10p_chipsub_cutoff2.000000_cwt_peaks.gr
NC_000913	IPOD occupancy	Peak	3651691	3651751	2	+	.	From DpurR_m9_rdm_glu_merged_truseqnano_nebnext_v6rzlog10p_chipsub_cutoff2.000000_cwt_peaks.gr
NC_000913	IPOD occupancy	Peak	3651981	3652041	2	+	.	From DpurR_m9_rdm_glu_merged_truseqnano_nebnext_v6rzlog10p_chipsub_cutoff2.000000_cwt_peaks.gr
NC_000913	IPOD occupancy	Peak	3652196	3652256	2	+	.	From DpurR_m9_rdm_glu_merged_truseqnano_nebnext_v6rzlog10p_chipsub_cutoff2.000000_cwt_peaks.gr
NC_000913	IPOD occupancy	Peak	3652311	3652371	2	+	.	From DpurR_m9_rdm_glu_merged_truseqnano_nebnext_v6rzlog10p_chipsub_cutoff2.000000_cwt_peaks.gr
NC_000913	IPOD occupancy	Peak	3652941	3653001	2	+	.	From DpurR_m9_rdm_glu_merged_truseqnano_nebnext_v6rzlog10p_chipsub_cutoff2.000000_cwt_peaks.gr
NC_000913	IPOD occupancy	Peak	3653126	3653186	2	+	.	From DpurR_m9_rdm_glu_merged_truseqnano_nebnext_v6rzlog10p_chipsub_cutoff2.000000_cwt_peaks.gr
NC_000913	IPOD occupancy	Peak	3653426	3653486	2	+	.	From DpurR_m9_rdm_glu_merged_truseqnano_nebnext_v6rzlog10p_chipsub_cutoff2.000000_cwt_peaks.gr
NC_000913	IPOD occupancy	Peak	3653606	3653666	2	+	.	From DpurR_m9_rdm_glu_merged_truseqnano_nebnext_v6rzlog10p_chipsub_cutoff2.000000_cwt_peaks.gr
NC_000913	IPOD occupancy	Peak	3653841	3653901	2	+	.	From DpurR_m9_rdm_glu_merged_truseqnano_nebnext_v6rzlog10p_chipsub_cutoff2.000000_cwt_peaks.gr
NC_000913	IPOD occupancy	Peak	3654116	3654176	2	+	.	From DpurR_m9_rdm_glu_merged_truseqnano_nebnext_v6rzlog10p_chipsub_cutoff2.000000_cwt_peaks.gr
NC_000913	IPOD occupancy	Peak	3654321	3654381	2	+	.	From DpurR_m9_rdm_glu_merged_truseqnano_nebnext_v6rzlog10p_chipsub_cutoff2.000000_cwt_peaks.gr
NC_000913	IPOD occupancy	Peak	3654591	3654651	2	+	.	From DpurR_m9_rdm_glu_merged_truseqnano_nebnext_v6rzlog10p_chipsub_cutoff2.000000_cwt_peaks.gr
NC_000913	IPOD occupancy	Peak	3654846	3654906	2	+	.	From DpurR_m9_rdm_glu_merged_truseqnano_nebnext_v6rzlog10p_chipsub_cutoff2.000000_cwt_peaks.gr
NC_000913	IPOD occupancy	Peak	3655111	3655171	2	+	.	From DpurR_m9_rdm_glu_merged_truseqnano_nebnext_v6rzlog10p_chipsub_cutoff2.000000_cwt_peaks.gr
NC_000913	IPOD occupancy	Peak	3655756	3655816	2	+	.	From DpurR_m9_rdm_glu_merged_truseqnano_nebnext_v6rzlog10p_chipsub_cutoff2.000000_cwt_peaks.gr
NC_000913	IPOD occupancy	Peak	3655861	3655921	2	+	.	From DpurR_m9_rdm_glu_merged_truseqnano_nebnext_v6rzlog10p_chipsub_cutoff2.000000_cwt_peaks.gr
NC_000913	IPOD occupancy	Peak	3655961	3656021	2	+	.	From DpurR_m9_rdm_glu_merged_truseqnano_nebnext_v6rzlog10p_chipsub_cutoff2.000000_cwt_peaks.gr
NC_000913	IPOD occupancy	Peak	3656066	3656126	2	+	.	From DpurR_m9_rdm_glu_merged_truseqnano_nebnext_v6rzlog10p_chipsub_cutoff2.000000_cwt_peaks.gr
NC_000913	IPOD occupancy	Peak	3656151	3656211	2	+	.	From DpurR_m9_rdm_glu_merged_truseqnano_nebnext_v6rzlog10p_chipsub_cutoff2.000000_cwt_peaks.gr
NC_000913	IPOD occupancy	Peak	3656291	3656401	2	+	.	From DpurR_m9_rdm_glu_merged_truseqnano_nebnext_v6rzlog10p_chipsub_cutoff2.000000_cwt_peaks.gr
NC_000913	IPOD occupancy	Peak	3656416	3656476	2	+	.	From DpurR_m9_rdm_glu_merged_truseqnano_nebnext_v6rzlog10p_chipsub_cutoff2.000000_cwt_peaks.gr
NC_000913	IPOD occupancy	Peak	3656696	3656756	2	+	.	From DpurR_m9_rdm_glu_merged_truseqnano_nebnext_v6rzlog10p_chipsub_cutoff2.000000_cwt_peaks.gr
NC_000913	IPOD occupancy	Peak	3656811	3656871	2	+	.	From DpurR_m9_rdm_glu_merged_truseqnano_nebnext_v6rzlog10p_chipsub_cutoff2.000000_cwt_peaks.gr
NC_000913	IPOD occupancy	Peak	3656986	3657046	2	+	.	From DpurR_m9_rdm_glu_merged_truseqnano_nebnext_v6rzlog10p_chipsub_cutoff2.000000_cwt_peaks.gr
NC_000913	IPOD occupancy	Peak	3657156	3657216	2	+	.	From DpurR_m9_rdm_glu_merged_truseqnano_nebnext_v6rzlog10p_chipsub_cutoff2.000000_cwt_peaks.gr
NC_000913	IPOD occupancy	Peak	3657321	3657381	2	+	.	From DpurR_m9_rdm_glu_merged_truseqnano_nebnext_v6rzlog10p_chipsub_cutoff2.000000_cwt_peaks.gr
NC_000913	IPOD occupancy	Peak	3657686	3657746	2	+	.	From DpurR_m9_rdm_glu_merged_truseqnano_nebnext_v6rzlog10p_chipsub_cutoff2.000000_cwt_peaks.gr
NC_000913	IPOD occupancy	Peak	3657961	3658021	2	+	.	From DpurR_m9_rdm_glu_merged_truseqnano_nebnext_v6rzlog10p_chipsub_cutoff2.000000_cwt_peaks.gr
NC_000913	IPOD occupancy	Peak	3658276	3658336	2	+	.	From DpurR_m9_rdm_glu_merged_truseqnano_nebnext_v6rzlog10p_chipsub_cutoff2.000000_cwt_peaks.gr
NC_000913	IPOD occupancy	Peak	3658446	3658506	2	+	.	From DpurR_m9_rdm_glu_merged_truseqnano_nebnext_v6rzlog10p_chipsub_cutoff2.000000_cwt_peaks.gr
NC_000913	IPOD occupancy	Peak	3658711	3658771	2	+	.	From DpurR_m9_rdm_glu_merged_truseqnano_nebnext_v6rzlog10p_chipsub_cutoff2.000000_cwt_peaks.gr
NC_000913	IPOD occupancy	Peak	3658791	3658851	2	+	.	From DpurR_m9_rdm_glu_merged_truseqnano_nebnext_v6rzlog10p_chipsub_cutoff2.000000_cwt_peaks.gr
NC_000913	IPOD occupancy	Peak	3659206	3659266	2	+	.	From DpurR_m9_rdm_glu_merged_truseqnano_nebnext_v6rzlog10p_chipsub_cutoff2.000000_cwt_peaks.gr
NC_000913	IPOD occupancy	Peak	3661456	3661516	2	+	.	From DpurR_m9_rdm_glu_merged_truseqnano_nebnext_v6rzlog10p_chipsub_cutoff2.000000_cwt_peaks.gr
NC_000913	IPOD occupancy	Peak	3662741	3662801	2	+	.	From DpurR_m9_rdm_glu_merged_truseqnano_nebnext_v6rzlog10p_chipsub_cutoff2.000000_cwt_peaks.gr
NC_000913	IPOD occupancy	Peak	3663691	3663751	2	+	.	From DpurR_m9_rdm_glu_merged_truseqnano_nebnext_v6rzlog10p_chipsub_cutoff2.000000_cwt_peaks.gr
NC_000913	IPOD occupancy	Peak	3663906	3663966	2	+	.	From DpurR_m9_rdm_glu_merged_truseqnano_nebnext_v6rzlog10p_chipsub_cutoff2.000000_cwt_peaks.gr
NC_000913	IPOD occupancy	Peak	3664216	3664276	2	+	.	From DpurR_m9_rdm_glu_merged_truseqnano_nebnext_v6rzlog10p_chipsub_cutoff2.000000_cwt_peaks.gr
NC_000913	IPOD occupancy	Peak	3664411	3664576	2	+	.	From DpurR_m9_rdm_glu_merged_truseqnano_nebnext_v6rzlog10p_chipsub_cutoff2.000000_cwt_peaks.gr
NC_000913	IPOD occupancy	Peak	3665181	3665241	2	+	.	From DpurR_m9_rdm_glu_merged_truseqnano_nebnext_v6rzlog10p_chipsub_cutoff2.000000_cwt_peaks.gr
NC_000913	IPOD occupancy	Peak	3665406	3665466	2	+	.	From DpurR_m9_rdm_glu_merged_truseqnano_nebnext_v6rzlog10p_chipsub_cutoff2.000000_cwt_peaks.gr
NC_000913	IPOD occupancy	Peak	3665536	3665596	2	+	.	From DpurR_m9_rdm_glu_merged_truseqnano_nebnext_v6rzlog10p_chipsub_cutoff2.000000_cwt_peaks.gr
NC_000913	IPOD occupancy	Peak	3665736	3665796	2	+	.	From DpurR_m9_rdm_glu_merged_truseqnano_nebnext_v6rzlog10p_chipsub_cutoff2.000000_cwt_peaks.gr
NC_000913	IPOD occupancy	Peak	3665856	3665916	2	+	.	From DpurR_m9_rdm_glu_merged_truseqnano_nebnext_v6rzlog10p_chipsub_cutoff2.000000_cwt_peaks.gr
NC_000913	IPOD occupancy	Peak	3666076	3666136	2	+	.	From DpurR_m9_rdm_glu_merged_truseqnano_nebnext_v6rzlog10p_chipsub_cutoff2.000000_cwt_peaks.gr
NC_000913	IPOD occupancy	Peak	3666651	3666711	2	+	.	From DpurR_m9_rdm_glu_merged_truseqnano_nebnext_v6rzlog10p_chipsub_cutoff2.000000_cwt_peaks.gr
NC_000913	IPOD occupancy	Peak	3667121	3667181	2	+	.	From DpurR_m9_rdm_glu_merged_truseqnano_nebnext_v6rzlog10p_chipsub_cutoff2.000000_cwt_peaks.gr
NC_000913	IPOD occupancy	Peak	3667581	3667641	2	+	.	From DpurR_m9_rdm_glu_merged_truseqnano_nebnext_v6rzlog10p_chipsub_cutoff2.000000_cwt_peaks.gr
NC_000913	IPOD occupancy	Peak	3668111	3668171	2	+	.	From DpurR_m9_rdm_glu_merged_truseqnano_nebnext_v6rzlog10p_chipsub_cutoff2.000000_cwt_peaks.gr
NC_000913	IPOD occupancy	Peak	3669081	3669141	2	+	.	From DpurR_m9_rdm_glu_merged_truseqnano_nebnext_v6rzlog10p_chipsub_cutoff2.000000_cwt_peaks.gr
NC_000913	IPOD occupancy	Peak	3669276	3669336	2	+	.	From DpurR_m9_rdm_glu_merged_truseqnano_nebnext_v6rzlog10p_chipsub_cutoff2.000000_cwt_peaks.gr
NC_000913	IPOD occupancy	Peak	3669436	3669496	2	+	.	From DpurR_m9_rdm_glu_merged_truseqnano_nebnext_v6rzlog10p_chipsub_cutoff2.000000_cwt_peaks.gr
NC_000913	IPOD occupancy	Peak	3670856	3670916	2	+	.	From DpurR_m9_rdm_glu_merged_truseqnano_nebnext_v6rzlog10p_chipsub_cutoff2.000000_cwt_peaks.gr
NC_000913	IPOD occupancy	Peak	3671611	3671671	2	+	.	From DpurR_m9_rdm_glu_merged_truseqnano_nebnext_v6rzlog10p_chipsub_cutoff2.000000_cwt_peaks.gr
NC_000913	IPOD occupancy	Peak	3671841	3671901	2	+	.	From DpurR_m9_rdm_glu_merged_truseqnano_nebnext_v6rzlog10p_chipsub_cutoff2.000000_cwt_peaks.gr
NC_000913	IPOD occupancy	Peak	3671996	3672056	2	+	.	From DpurR_m9_rdm_glu_merged_truseqnano_nebnext_v6rzlog10p_chipsub_cutoff2.000000_cwt_peaks.gr
NC_000913	IPOD occupancy	Peak	3672291	3672351	2	+	.	From DpurR_m9_rdm_glu_merged_truseqnano_nebnext_v6rzlog10p_chipsub_cutoff2.000000_cwt_peaks.gr
NC_000913	IPOD occupancy	Peak	3674066	3674126	2	+	.	From DpurR_m9_rdm_glu_merged_truseqnano_nebnext_v6rzlog10p_chipsub_cutoff2.000000_cwt_peaks.gr
NC_000913	IPOD occupancy	Peak	3674556	3674616	2	+	.	From DpurR_m9_rdm_glu_merged_truseqnano_nebnext_v6rzlog10p_chipsub_cutoff2.000000_cwt_peaks.gr
NC_000913	IPOD occupancy	Peak	3678891	3678951	2	+	.	From DpurR_m9_rdm_glu_merged_truseqnano_nebnext_v6rzlog10p_chipsub_cutoff2.000000_cwt_peaks.gr
NC_000913	IPOD occupancy	Peak	3682716	3682776	2	+	.	From DpurR_m9_rdm_glu_merged_truseqnano_nebnext_v6rzlog10p_chipsub_cutoff2.000000_cwt_peaks.gr
NC_000913	IPOD occupancy	Peak	3684326	3684386	2	+	.	From DpurR_m9_rdm_glu_merged_truseqnano_nebnext_v6rzlog10p_chipsub_cutoff2.000000_cwt_peaks.gr
NC_000913	IPOD occupancy	Peak	3684566	3684626	2	+	.	From DpurR_m9_rdm_glu_merged_truseqnano_nebnext_v6rzlog10p_chipsub_cutoff2.000000_cwt_peaks.gr
NC_000913	IPOD occupancy	Peak	3685401	3685511	2	+	.	From DpurR_m9_rdm_glu_merged_truseqnano_nebnext_v6rzlog10p_chipsub_cutoff2.000000_cwt_peaks.gr
NC_000913	IPOD occupancy	Peak	3687066	3687126	2	+	.	From DpurR_m9_rdm_glu_merged_truseqnano_nebnext_v6rzlog10p_chipsub_cutoff2.000000_cwt_peaks.gr
NC_000913	IPOD occupancy	Peak	3690751	3690811	2	+	.	From DpurR_m9_rdm_glu_merged_truseqnano_nebnext_v6rzlog10p_chipsub_cutoff2.000000_cwt_peaks.gr
NC_000913	IPOD occupancy	Peak	3692096	3692156	2	+	.	From DpurR_m9_rdm_glu_merged_truseqnano_nebnext_v6rzlog10p_chipsub_cutoff2.000000_cwt_peaks.gr
NC_000913	IPOD occupancy	Peak	3692571	3692631	2	+	.	From DpurR_m9_rdm_glu_merged_truseqnano_nebnext_v6rzlog10p_chipsub_cutoff2.000000_cwt_peaks.gr
NC_000913	IPOD occupancy	Peak	3698021	3698081	2	+	.	From DpurR_m9_rdm_glu_merged_truseqnano_nebnext_v6rzlog10p_chipsub_cutoff2.000000_cwt_peaks.gr
NC_000913	IPOD occupancy	Peak	3698571	3698631	2	+	.	From DpurR_m9_rdm_glu_merged_truseqnano_nebnext_v6rzlog10p_chipsub_cutoff2.000000_cwt_peaks.gr
NC_000913	IPOD occupancy	Peak	3700831	3700891	2	+	.	From DpurR_m9_rdm_glu_merged_truseqnano_nebnext_v6rzlog10p_chipsub_cutoff2.000000_cwt_peaks.gr
NC_000913	IPOD occupancy	Peak	3701201	3701261	2	+	.	From DpurR_m9_rdm_glu_merged_truseqnano_nebnext_v6rzlog10p_chipsub_cutoff2.000000_cwt_peaks.gr
NC_000913	IPOD occupancy	Peak	3701516	3701576	2	+	.	From DpurR_m9_rdm_glu_merged_truseqnano_nebnext_v6rzlog10p_chipsub_cutoff2.000000_cwt_peaks.gr
NC_000913	IPOD occupancy	Peak	3704726	3704786	2	+	.	From DpurR_m9_rdm_glu_merged_truseqnano_nebnext_v6rzlog10p_chipsub_cutoff2.000000_cwt_peaks.gr
NC_000913	IPOD occupancy	Peak	3705981	3706041	2	+	.	From DpurR_m9_rdm_glu_merged_truseqnano_nebnext_v6rzlog10p_chipsub_cutoff2.000000_cwt_peaks.gr
NC_000913	IPOD occupancy	Peak	3708721	3708781	2	+	.	From DpurR_m9_rdm_glu_merged_truseqnano_nebnext_v6rzlog10p_chipsub_cutoff2.000000_cwt_peaks.gr
NC_000913	IPOD occupancy	Peak	3708941	3709001	2	+	.	From DpurR_m9_rdm_glu_merged_truseqnano_nebnext_v6rzlog10p_chipsub_cutoff2.000000_cwt_peaks.gr
NC_000913	IPOD occupancy	Peak	3712161	3712221	2	+	.	From DpurR_m9_rdm_glu_merged_truseqnano_nebnext_v6rzlog10p_chipsub_cutoff2.000000_cwt_peaks.gr
NC_000913	IPOD occupancy	Peak	3712616	3712676	2	+	.	From DpurR_m9_rdm_glu_merged_truseqnano_nebnext_v6rzlog10p_chipsub_cutoff2.000000_cwt_peaks.gr
NC_000913	IPOD occupancy	Peak	3714921	3714981	2	+	.	From DpurR_m9_rdm_glu_merged_truseqnano_nebnext_v6rzlog10p_chipsub_cutoff2.000000_cwt_peaks.gr
NC_000913	IPOD occupancy	Peak	3715891	3715951	2	+	.	From DpurR_m9_rdm_glu_merged_truseqnano_nebnext_v6rzlog10p_chipsub_cutoff2.000000_cwt_peaks.gr
NC_000913	IPOD occupancy	Peak	3717221	3717281	2	+	.	From DpurR_m9_rdm_glu_merged_truseqnano_nebnext_v6rzlog10p_chipsub_cutoff2.000000_cwt_peaks.gr
NC_000913	IPOD occupancy	Peak	3719726	3719786	2	+	.	From DpurR_m9_rdm_glu_merged_truseqnano_nebnext_v6rzlog10p_chipsub_cutoff2.000000_cwt_peaks.gr
NC_000913	IPOD occupancy	Peak	3720316	3720376	2	+	.	From DpurR_m9_rdm_glu_merged_truseqnano_nebnext_v6rzlog10p_chipsub_cutoff2.000000_cwt_peaks.gr
NC_000913	IPOD occupancy	Peak	3720491	3720551	2	+	.	From DpurR_m9_rdm_glu_merged_truseqnano_nebnext_v6rzlog10p_chipsub_cutoff2.000000_cwt_peaks.gr
NC_000913	IPOD occupancy	Peak	3721171	3721231	2	+	.	From DpurR_m9_rdm_glu_merged_truseqnano_nebnext_v6rzlog10p_chipsub_cutoff2.000000_cwt_peaks.gr
NC_000913	IPOD occupancy	Peak	3721776	3721836	2	+	.	From DpurR_m9_rdm_glu_merged_truseqnano_nebnext_v6rzlog10p_chipsub_cutoff2.000000_cwt_peaks.gr
NC_000913	IPOD occupancy	Peak	3722191	3722251	2	+	.	From DpurR_m9_rdm_glu_merged_truseqnano_nebnext_v6rzlog10p_chipsub_cutoff2.000000_cwt_peaks.gr
NC_000913	IPOD occupancy	Peak	3726391	3726451	2	+	.	From DpurR_m9_rdm_glu_merged_truseqnano_nebnext_v6rzlog10p_chipsub_cutoff2.000000_cwt_peaks.gr
NC_000913	IPOD occupancy	Peak	3727096	3727156	2	+	.	From DpurR_m9_rdm_glu_merged_truseqnano_nebnext_v6rzlog10p_chipsub_cutoff2.000000_cwt_peaks.gr
NC_000913	IPOD occupancy	Peak	3727226	3727286	2	+	.	From DpurR_m9_rdm_glu_merged_truseqnano_nebnext_v6rzlog10p_chipsub_cutoff2.000000_cwt_peaks.gr
NC_000913	IPOD occupancy	Peak	3727341	3727401	2	+	.	From DpurR_m9_rdm_glu_merged_truseqnano_nebnext_v6rzlog10p_chipsub_cutoff2.000000_cwt_peaks.gr
NC_000913	IPOD occupancy	Peak	3727476	3727536	2	+	.	From DpurR_m9_rdm_glu_merged_truseqnano_nebnext_v6rzlog10p_chipsub_cutoff2.000000_cwt_peaks.gr
NC_000913	IPOD occupancy	Peak	3727821	3727881	2	+	.	From DpurR_m9_rdm_glu_merged_truseqnano_nebnext_v6rzlog10p_chipsub_cutoff2.000000_cwt_peaks.gr
NC_000913	IPOD occupancy	Peak	3730811	3730871	2	+	.	From DpurR_m9_rdm_glu_merged_truseqnano_nebnext_v6rzlog10p_chipsub_cutoff2.000000_cwt_peaks.gr
NC_000913	IPOD occupancy	Peak	3730926	3730986	2	+	.	From DpurR_m9_rdm_glu_merged_truseqnano_nebnext_v6rzlog10p_chipsub_cutoff2.000000_cwt_peaks.gr
NC_000913	IPOD occupancy	Peak	3731451	3731511	2	+	.	From DpurR_m9_rdm_glu_merged_truseqnano_nebnext_v6rzlog10p_chipsub_cutoff2.000000_cwt_peaks.gr
NC_000913	IPOD occupancy	Peak	3732041	3732101	2	+	.	From DpurR_m9_rdm_glu_merged_truseqnano_nebnext_v6rzlog10p_chipsub_cutoff2.000000_cwt_peaks.gr
NC_000913	IPOD occupancy	Peak	3734106	3734166	2	+	.	From DpurR_m9_rdm_glu_merged_truseqnano_nebnext_v6rzlog10p_chipsub_cutoff2.000000_cwt_peaks.gr
NC_000913	IPOD occupancy	Peak	3735066	3735126	2	+	.	From DpurR_m9_rdm_glu_merged_truseqnano_nebnext_v6rzlog10p_chipsub_cutoff2.000000_cwt_peaks.gr
NC_000913	IPOD occupancy	Peak	3736021	3736081	2	+	.	From DpurR_m9_rdm_glu_merged_truseqnano_nebnext_v6rzlog10p_chipsub_cutoff2.000000_cwt_peaks.gr
NC_000913	IPOD occupancy	Peak	3739136	3739196	2	+	.	From DpurR_m9_rdm_glu_merged_truseqnano_nebnext_v6rzlog10p_chipsub_cutoff2.000000_cwt_peaks.gr
NC_000913	IPOD occupancy	Peak	3742586	3742646	2	+	.	From DpurR_m9_rdm_glu_merged_truseqnano_nebnext_v6rzlog10p_chipsub_cutoff2.000000_cwt_peaks.gr
NC_000913	IPOD occupancy	Peak	3744031	3744091	2	+	.	From DpurR_m9_rdm_glu_merged_truseqnano_nebnext_v6rzlog10p_chipsub_cutoff2.000000_cwt_peaks.gr
NC_000913	IPOD occupancy	Peak	3744241	3744301	2	+	.	From DpurR_m9_rdm_glu_merged_truseqnano_nebnext_v6rzlog10p_chipsub_cutoff2.000000_cwt_peaks.gr
NC_000913	IPOD occupancy	Peak	3744386	3744446	2	+	.	From DpurR_m9_rdm_glu_merged_truseqnano_nebnext_v6rzlog10p_chipsub_cutoff2.000000_cwt_peaks.gr
NC_000913	IPOD occupancy	Peak	3745046	3745106	2	+	.	From DpurR_m9_rdm_glu_merged_truseqnano_nebnext_v6rzlog10p_chipsub_cutoff2.000000_cwt_peaks.gr
NC_000913	IPOD occupancy	Peak	3745821	3745881	2	+	.	From DpurR_m9_rdm_glu_merged_truseqnano_nebnext_v6rzlog10p_chipsub_cutoff2.000000_cwt_peaks.gr
NC_000913	IPOD occupancy	Peak	3746006	3746066	2	+	.	From DpurR_m9_rdm_glu_merged_truseqnano_nebnext_v6rzlog10p_chipsub_cutoff2.000000_cwt_peaks.gr
NC_000913	IPOD occupancy	Peak	3746196	3746256	2	+	.	From DpurR_m9_rdm_glu_merged_truseqnano_nebnext_v6rzlog10p_chipsub_cutoff2.000000_cwt_peaks.gr
NC_000913	IPOD occupancy	Peak	3746466	3746526	2	+	.	From DpurR_m9_rdm_glu_merged_truseqnano_nebnext_v6rzlog10p_chipsub_cutoff2.000000_cwt_peaks.gr
NC_000913	IPOD occupancy	Peak	3747316	3747376	2	+	.	From DpurR_m9_rdm_glu_merged_truseqnano_nebnext_v6rzlog10p_chipsub_cutoff2.000000_cwt_peaks.gr
NC_000913	IPOD occupancy	Peak	3748486	3748546	2	+	.	From DpurR_m9_rdm_glu_merged_truseqnano_nebnext_v6rzlog10p_chipsub_cutoff2.000000_cwt_peaks.gr
NC_000913	IPOD occupancy	Peak	3750861	3750921	2	+	.	From DpurR_m9_rdm_glu_merged_truseqnano_nebnext_v6rzlog10p_chipsub_cutoff2.000000_cwt_peaks.gr
NC_000913	IPOD occupancy	Peak	3751791	3751851	2	+	.	From DpurR_m9_rdm_glu_merged_truseqnano_nebnext_v6rzlog10p_chipsub_cutoff2.000000_cwt_peaks.gr
NC_000913	IPOD occupancy	Peak	3752091	3752151	2	+	.	From DpurR_m9_rdm_glu_merged_truseqnano_nebnext_v6rzlog10p_chipsub_cutoff2.000000_cwt_peaks.gr
NC_000913	IPOD occupancy	Peak	3752261	3752321	2	+	.	From DpurR_m9_rdm_glu_merged_truseqnano_nebnext_v6rzlog10p_chipsub_cutoff2.000000_cwt_peaks.gr
NC_000913	IPOD occupancy	Peak	3752441	3752501	2	+	.	From DpurR_m9_rdm_glu_merged_truseqnano_nebnext_v6rzlog10p_chipsub_cutoff2.000000_cwt_peaks.gr
NC_000913	IPOD occupancy	Peak	3753921	3753981	2	+	.	From DpurR_m9_rdm_glu_merged_truseqnano_nebnext_v6rzlog10p_chipsub_cutoff2.000000_cwt_peaks.gr
NC_000913	IPOD occupancy	Peak	3754031	3754091	2	+	.	From DpurR_m9_rdm_glu_merged_truseqnano_nebnext_v6rzlog10p_chipsub_cutoff2.000000_cwt_peaks.gr
NC_000913	IPOD occupancy	Peak	3754486	3754546	2	+	.	From DpurR_m9_rdm_glu_merged_truseqnano_nebnext_v6rzlog10p_chipsub_cutoff2.000000_cwt_peaks.gr
NC_000913	IPOD occupancy	Peak	3754631	3754691	2	+	.	From DpurR_m9_rdm_glu_merged_truseqnano_nebnext_v6rzlog10p_chipsub_cutoff2.000000_cwt_peaks.gr
NC_000913	IPOD occupancy	Peak	3757736	3757796	2	+	.	From DpurR_m9_rdm_glu_merged_truseqnano_nebnext_v6rzlog10p_chipsub_cutoff2.000000_cwt_peaks.gr
NC_000913	IPOD occupancy	Peak	3757901	3757961	2	+	.	From DpurR_m9_rdm_glu_merged_truseqnano_nebnext_v6rzlog10p_chipsub_cutoff2.000000_cwt_peaks.gr
NC_000913	IPOD occupancy	Peak	3758186	3758246	2	+	.	From DpurR_m9_rdm_glu_merged_truseqnano_nebnext_v6rzlog10p_chipsub_cutoff2.000000_cwt_peaks.gr
NC_000913	IPOD occupancy	Peak	3758546	3758606	2	+	.	From DpurR_m9_rdm_glu_merged_truseqnano_nebnext_v6rzlog10p_chipsub_cutoff2.000000_cwt_peaks.gr
NC_000913	IPOD occupancy	Peak	3761161	3761221	2	+	.	From DpurR_m9_rdm_glu_merged_truseqnano_nebnext_v6rzlog10p_chipsub_cutoff2.000000_cwt_peaks.gr
NC_000913	IPOD occupancy	Peak	3761316	3761376	2	+	.	From DpurR_m9_rdm_glu_merged_truseqnano_nebnext_v6rzlog10p_chipsub_cutoff2.000000_cwt_peaks.gr
NC_000913	IPOD occupancy	Peak	3761726	3761786	2	+	.	From DpurR_m9_rdm_glu_merged_truseqnano_nebnext_v6rzlog10p_chipsub_cutoff2.000000_cwt_peaks.gr
NC_000913	IPOD occupancy	Peak	3761856	3761916	2	+	.	From DpurR_m9_rdm_glu_merged_truseqnano_nebnext_v6rzlog10p_chipsub_cutoff2.000000_cwt_peaks.gr
NC_000913	IPOD occupancy	Peak	3762056	3762116	2	+	.	From DpurR_m9_rdm_glu_merged_truseqnano_nebnext_v6rzlog10p_chipsub_cutoff2.000000_cwt_peaks.gr
NC_000913	IPOD occupancy	Peak	3762471	3762531	2	+	.	From DpurR_m9_rdm_glu_merged_truseqnano_nebnext_v6rzlog10p_chipsub_cutoff2.000000_cwt_peaks.gr
NC_000913	IPOD occupancy	Peak	3765011	3765071	2	+	.	From DpurR_m9_rdm_glu_merged_truseqnano_nebnext_v6rzlog10p_chipsub_cutoff2.000000_cwt_peaks.gr
NC_000913	IPOD occupancy	Peak	3765496	3765556	2	+	.	From DpurR_m9_rdm_glu_merged_truseqnano_nebnext_v6rzlog10p_chipsub_cutoff2.000000_cwt_peaks.gr
NC_000913	IPOD occupancy	Peak	3765706	3765766	2	+	.	From DpurR_m9_rdm_glu_merged_truseqnano_nebnext_v6rzlog10p_chipsub_cutoff2.000000_cwt_peaks.gr
NC_000913	IPOD occupancy	Peak	3765976	3766036	2	+	.	From DpurR_m9_rdm_glu_merged_truseqnano_nebnext_v6rzlog10p_chipsub_cutoff2.000000_cwt_peaks.gr
NC_000913	IPOD occupancy	Peak	3766351	3766411	2	+	.	From DpurR_m9_rdm_glu_merged_truseqnano_nebnext_v6rzlog10p_chipsub_cutoff2.000000_cwt_peaks.gr
NC_000913	IPOD occupancy	Peak	3766541	3766601	2	+	.	From DpurR_m9_rdm_glu_merged_truseqnano_nebnext_v6rzlog10p_chipsub_cutoff2.000000_cwt_peaks.gr
NC_000913	IPOD occupancy	Peak	3766706	3766766	2	+	.	From DpurR_m9_rdm_glu_merged_truseqnano_nebnext_v6rzlog10p_chipsub_cutoff2.000000_cwt_peaks.gr
NC_000913	IPOD occupancy	Peak	3766801	3766861	2	+	.	From DpurR_m9_rdm_glu_merged_truseqnano_nebnext_v6rzlog10p_chipsub_cutoff2.000000_cwt_peaks.gr
NC_000913	IPOD occupancy	Peak	3767821	3767881	2	+	.	From DpurR_m9_rdm_glu_merged_truseqnano_nebnext_v6rzlog10p_chipsub_cutoff2.000000_cwt_peaks.gr
NC_000913	IPOD occupancy	Peak	3768046	3768106	2	+	.	From DpurR_m9_rdm_glu_merged_truseqnano_nebnext_v6rzlog10p_chipsub_cutoff2.000000_cwt_peaks.gr
NC_000913	IPOD occupancy	Peak	3768286	3768346	2	+	.	From DpurR_m9_rdm_glu_merged_truseqnano_nebnext_v6rzlog10p_chipsub_cutoff2.000000_cwt_peaks.gr
NC_000913	IPOD occupancy	Peak	3768486	3768546	2	+	.	From DpurR_m9_rdm_glu_merged_truseqnano_nebnext_v6rzlog10p_chipsub_cutoff2.000000_cwt_peaks.gr
NC_000913	IPOD occupancy	Peak	3768666	3768726	2	+	.	From DpurR_m9_rdm_glu_merged_truseqnano_nebnext_v6rzlog10p_chipsub_cutoff2.000000_cwt_peaks.gr
NC_000913	IPOD occupancy	Peak	3768861	3768921	2	+	.	From DpurR_m9_rdm_glu_merged_truseqnano_nebnext_v6rzlog10p_chipsub_cutoff2.000000_cwt_peaks.gr
NC_000913	IPOD occupancy	Peak	3769061	3769121	2	+	.	From DpurR_m9_rdm_glu_merged_truseqnano_nebnext_v6rzlog10p_chipsub_cutoff2.000000_cwt_peaks.gr
NC_000913	IPOD occupancy	Peak	3769226	3769286	2	+	.	From DpurR_m9_rdm_glu_merged_truseqnano_nebnext_v6rzlog10p_chipsub_cutoff2.000000_cwt_peaks.gr
NC_000913	IPOD occupancy	Peak	3769456	3769516	2	+	.	From DpurR_m9_rdm_glu_merged_truseqnano_nebnext_v6rzlog10p_chipsub_cutoff2.000000_cwt_peaks.gr
NC_000913	IPOD occupancy	Peak	3769796	3769856	2	+	.	From DpurR_m9_rdm_glu_merged_truseqnano_nebnext_v6rzlog10p_chipsub_cutoff2.000000_cwt_peaks.gr
NC_000913	IPOD occupancy	Peak	3770141	3770201	2	+	.	From DpurR_m9_rdm_glu_merged_truseqnano_nebnext_v6rzlog10p_chipsub_cutoff2.000000_cwt_peaks.gr
NC_000913	IPOD occupancy	Peak	3770731	3770791	2	+	.	From DpurR_m9_rdm_glu_merged_truseqnano_nebnext_v6rzlog10p_chipsub_cutoff2.000000_cwt_peaks.gr
NC_000913	IPOD occupancy	Peak	3771851	3771911	2	+	.	From DpurR_m9_rdm_glu_merged_truseqnano_nebnext_v6rzlog10p_chipsub_cutoff2.000000_cwt_peaks.gr
NC_000913	IPOD occupancy	Peak	3772091	3772151	2	+	.	From DpurR_m9_rdm_glu_merged_truseqnano_nebnext_v6rzlog10p_chipsub_cutoff2.000000_cwt_peaks.gr
NC_000913	IPOD occupancy	Peak	3774251	3774311	2	+	.	From DpurR_m9_rdm_glu_merged_truseqnano_nebnext_v6rzlog10p_chipsub_cutoff2.000000_cwt_peaks.gr
NC_000913	IPOD occupancy	Peak	3775056	3775116	2	+	.	From DpurR_m9_rdm_glu_merged_truseqnano_nebnext_v6rzlog10p_chipsub_cutoff2.000000_cwt_peaks.gr
NC_000913	IPOD occupancy	Peak	3775521	3775581	2	+	.	From DpurR_m9_rdm_glu_merged_truseqnano_nebnext_v6rzlog10p_chipsub_cutoff2.000000_cwt_peaks.gr
NC_000913	IPOD occupancy	Peak	3777101	3777161	2	+	.	From DpurR_m9_rdm_glu_merged_truseqnano_nebnext_v6rzlog10p_chipsub_cutoff2.000000_cwt_peaks.gr
NC_000913	IPOD occupancy	Peak	3777216	3777276	2	+	.	From DpurR_m9_rdm_glu_merged_truseqnano_nebnext_v6rzlog10p_chipsub_cutoff2.000000_cwt_peaks.gr
NC_000913	IPOD occupancy	Peak	3780496	3780556	2	+	.	From DpurR_m9_rdm_glu_merged_truseqnano_nebnext_v6rzlog10p_chipsub_cutoff2.000000_cwt_peaks.gr
NC_000913	IPOD occupancy	Peak	3781001	3781061	2	+	.	From DpurR_m9_rdm_glu_merged_truseqnano_nebnext_v6rzlog10p_chipsub_cutoff2.000000_cwt_peaks.gr
NC_000913	IPOD occupancy	Peak	3781746	3781806	2	+	.	From DpurR_m9_rdm_glu_merged_truseqnano_nebnext_v6rzlog10p_chipsub_cutoff2.000000_cwt_peaks.gr
NC_000913	IPOD occupancy	Peak	3782516	3782576	2	+	.	From DpurR_m9_rdm_glu_merged_truseqnano_nebnext_v6rzlog10p_chipsub_cutoff2.000000_cwt_peaks.gr
NC_000913	IPOD occupancy	Peak	3786736	3786796	2	+	.	From DpurR_m9_rdm_glu_merged_truseqnano_nebnext_v6rzlog10p_chipsub_cutoff2.000000_cwt_peaks.gr
NC_000913	IPOD occupancy	Peak	3787791	3787851	2	+	.	From DpurR_m9_rdm_glu_merged_truseqnano_nebnext_v6rzlog10p_chipsub_cutoff2.000000_cwt_peaks.gr
NC_000913	IPOD occupancy	Peak	3787886	3787946	2	+	.	From DpurR_m9_rdm_glu_merged_truseqnano_nebnext_v6rzlog10p_chipsub_cutoff2.000000_cwt_peaks.gr
NC_000913	IPOD occupancy	Peak	3789276	3789336	2	+	.	From DpurR_m9_rdm_glu_merged_truseqnano_nebnext_v6rzlog10p_chipsub_cutoff2.000000_cwt_peaks.gr
NC_000913	IPOD occupancy	Peak	3789506	3789566	2	+	.	From DpurR_m9_rdm_glu_merged_truseqnano_nebnext_v6rzlog10p_chipsub_cutoff2.000000_cwt_peaks.gr
NC_000913	IPOD occupancy	Peak	3789906	3789966	2	+	.	From DpurR_m9_rdm_glu_merged_truseqnano_nebnext_v6rzlog10p_chipsub_cutoff2.000000_cwt_peaks.gr
NC_000913	IPOD occupancy	Peak	3789991	3790081	2	+	.	From DpurR_m9_rdm_glu_merged_truseqnano_nebnext_v6rzlog10p_chipsub_cutoff2.000000_cwt_peaks.gr
NC_000913	IPOD occupancy	Peak	3790226	3790286	2	+	.	From DpurR_m9_rdm_glu_merged_truseqnano_nebnext_v6rzlog10p_chipsub_cutoff2.000000_cwt_peaks.gr
NC_000913	IPOD occupancy	Peak	3790461	3790521	2	+	.	From DpurR_m9_rdm_glu_merged_truseqnano_nebnext_v6rzlog10p_chipsub_cutoff2.000000_cwt_peaks.gr
NC_000913	IPOD occupancy	Peak	3792611	3792671	2	+	.	From DpurR_m9_rdm_glu_merged_truseqnano_nebnext_v6rzlog10p_chipsub_cutoff2.000000_cwt_peaks.gr
NC_000913	IPOD occupancy	Peak	3792821	3792881	2	+	.	From DpurR_m9_rdm_glu_merged_truseqnano_nebnext_v6rzlog10p_chipsub_cutoff2.000000_cwt_peaks.gr
NC_000913	IPOD occupancy	Peak	3793161	3793221	2	+	.	From DpurR_m9_rdm_glu_merged_truseqnano_nebnext_v6rzlog10p_chipsub_cutoff2.000000_cwt_peaks.gr
NC_000913	IPOD occupancy	Peak	3793401	3793461	2	+	.	From DpurR_m9_rdm_glu_merged_truseqnano_nebnext_v6rzlog10p_chipsub_cutoff2.000000_cwt_peaks.gr
NC_000913	IPOD occupancy	Peak	3794036	3794096	2	+	.	From DpurR_m9_rdm_glu_merged_truseqnano_nebnext_v6rzlog10p_chipsub_cutoff2.000000_cwt_peaks.gr
NC_000913	IPOD occupancy	Peak	3794231	3794291	2	+	.	From DpurR_m9_rdm_glu_merged_truseqnano_nebnext_v6rzlog10p_chipsub_cutoff2.000000_cwt_peaks.gr
NC_000913	IPOD occupancy	Peak	3795416	3795476	2	+	.	From DpurR_m9_rdm_glu_merged_truseqnano_nebnext_v6rzlog10p_chipsub_cutoff2.000000_cwt_peaks.gr
NC_000913	IPOD occupancy	Peak	3795666	3795726	2	+	.	From DpurR_m9_rdm_glu_merged_truseqnano_nebnext_v6rzlog10p_chipsub_cutoff2.000000_cwt_peaks.gr
NC_000913	IPOD occupancy	Peak	3797206	3797266	2	+	.	From DpurR_m9_rdm_glu_merged_truseqnano_nebnext_v6rzlog10p_chipsub_cutoff2.000000_cwt_peaks.gr
NC_000913	IPOD occupancy	Peak	3797371	3797431	2	+	.	From DpurR_m9_rdm_glu_merged_truseqnano_nebnext_v6rzlog10p_chipsub_cutoff2.000000_cwt_peaks.gr
NC_000913	IPOD occupancy	Peak	3797496	3797556	2	+	.	From DpurR_m9_rdm_glu_merged_truseqnano_nebnext_v6rzlog10p_chipsub_cutoff2.000000_cwt_peaks.gr
NC_000913	IPOD occupancy	Peak	3797616	3797676	2	+	.	From DpurR_m9_rdm_glu_merged_truseqnano_nebnext_v6rzlog10p_chipsub_cutoff2.000000_cwt_peaks.gr
NC_000913	IPOD occupancy	Peak	3797736	3797796	2	+	.	From DpurR_m9_rdm_glu_merged_truseqnano_nebnext_v6rzlog10p_chipsub_cutoff2.000000_cwt_peaks.gr
NC_000913	IPOD occupancy	Peak	3797846	3797906	2	+	.	From DpurR_m9_rdm_glu_merged_truseqnano_nebnext_v6rzlog10p_chipsub_cutoff2.000000_cwt_peaks.gr
NC_000913	IPOD occupancy	Peak	3798031	3798186	2	+	.	From DpurR_m9_rdm_glu_merged_truseqnano_nebnext_v6rzlog10p_chipsub_cutoff2.000000_cwt_peaks.gr
NC_000913	IPOD occupancy	Peak	3798331	3798391	2	+	.	From DpurR_m9_rdm_glu_merged_truseqnano_nebnext_v6rzlog10p_chipsub_cutoff2.000000_cwt_peaks.gr
NC_000913	IPOD occupancy	Peak	3798671	3798731	2	+	.	From DpurR_m9_rdm_glu_merged_truseqnano_nebnext_v6rzlog10p_chipsub_cutoff2.000000_cwt_peaks.gr
NC_000913	IPOD occupancy	Peak	3798866	3798926	2	+	.	From DpurR_m9_rdm_glu_merged_truseqnano_nebnext_v6rzlog10p_chipsub_cutoff2.000000_cwt_peaks.gr
NC_000913	IPOD occupancy	Peak	3799041	3799101	2	+	.	From DpurR_m9_rdm_glu_merged_truseqnano_nebnext_v6rzlog10p_chipsub_cutoff2.000000_cwt_peaks.gr
NC_000913	IPOD occupancy	Peak	3799231	3799291	2	+	.	From DpurR_m9_rdm_glu_merged_truseqnano_nebnext_v6rzlog10p_chipsub_cutoff2.000000_cwt_peaks.gr
NC_000913	IPOD occupancy	Peak	3799356	3799416	2	+	.	From DpurR_m9_rdm_glu_merged_truseqnano_nebnext_v6rzlog10p_chipsub_cutoff2.000000_cwt_peaks.gr
NC_000913	IPOD occupancy	Peak	3799636	3799696	2	+	.	From DpurR_m9_rdm_glu_merged_truseqnano_nebnext_v6rzlog10p_chipsub_cutoff2.000000_cwt_peaks.gr
NC_000913	IPOD occupancy	Peak	3799861	3799921	2	+	.	From DpurR_m9_rdm_glu_merged_truseqnano_nebnext_v6rzlog10p_chipsub_cutoff2.000000_cwt_peaks.gr
NC_000913	IPOD occupancy	Peak	3800026	3800086	2	+	.	From DpurR_m9_rdm_glu_merged_truseqnano_nebnext_v6rzlog10p_chipsub_cutoff2.000000_cwt_peaks.gr
NC_000913	IPOD occupancy	Peak	3800326	3800386	2	+	.	From DpurR_m9_rdm_glu_merged_truseqnano_nebnext_v6rzlog10p_chipsub_cutoff2.000000_cwt_peaks.gr
NC_000913	IPOD occupancy	Peak	3800496	3800556	2	+	.	From DpurR_m9_rdm_glu_merged_truseqnano_nebnext_v6rzlog10p_chipsub_cutoff2.000000_cwt_peaks.gr
NC_000913	IPOD occupancy	Peak	3800601	3800661	2	+	.	From DpurR_m9_rdm_glu_merged_truseqnano_nebnext_v6rzlog10p_chipsub_cutoff2.000000_cwt_peaks.gr
NC_000913	IPOD occupancy	Peak	3800791	3800851	2	+	.	From DpurR_m9_rdm_glu_merged_truseqnano_nebnext_v6rzlog10p_chipsub_cutoff2.000000_cwt_peaks.gr
NC_000913	IPOD occupancy	Peak	3800946	3801006	2	+	.	From DpurR_m9_rdm_glu_merged_truseqnano_nebnext_v6rzlog10p_chipsub_cutoff2.000000_cwt_peaks.gr
NC_000913	IPOD occupancy	Peak	3801191	3801251	2	+	.	From DpurR_m9_rdm_glu_merged_truseqnano_nebnext_v6rzlog10p_chipsub_cutoff2.000000_cwt_peaks.gr
NC_000913	IPOD occupancy	Peak	3801341	3801401	2	+	.	From DpurR_m9_rdm_glu_merged_truseqnano_nebnext_v6rzlog10p_chipsub_cutoff2.000000_cwt_peaks.gr
NC_000913	IPOD occupancy	Peak	3801606	3801666	2	+	.	From DpurR_m9_rdm_glu_merged_truseqnano_nebnext_v6rzlog10p_chipsub_cutoff2.000000_cwt_peaks.gr
NC_000913	IPOD occupancy	Peak	3802086	3802146	2	+	.	From DpurR_m9_rdm_glu_merged_truseqnano_nebnext_v6rzlog10p_chipsub_cutoff2.000000_cwt_peaks.gr
NC_000913	IPOD occupancy	Peak	3802251	3802311	2	+	.	From DpurR_m9_rdm_glu_merged_truseqnano_nebnext_v6rzlog10p_chipsub_cutoff2.000000_cwt_peaks.gr
NC_000913	IPOD occupancy	Peak	3802486	3802546	2	+	.	From DpurR_m9_rdm_glu_merged_truseqnano_nebnext_v6rzlog10p_chipsub_cutoff2.000000_cwt_peaks.gr
NC_000913	IPOD occupancy	Peak	3802671	3802731	2	+	.	From DpurR_m9_rdm_glu_merged_truseqnano_nebnext_v6rzlog10p_chipsub_cutoff2.000000_cwt_peaks.gr
NC_000913	IPOD occupancy	Peak	3802976	3803036	2	+	.	From DpurR_m9_rdm_glu_merged_truseqnano_nebnext_v6rzlog10p_chipsub_cutoff2.000000_cwt_peaks.gr
NC_000913	IPOD occupancy	Peak	3803146	3803206	2	+	.	From DpurR_m9_rdm_glu_merged_truseqnano_nebnext_v6rzlog10p_chipsub_cutoff2.000000_cwt_peaks.gr
NC_000913	IPOD occupancy	Peak	3803346	3803406	2	+	.	From DpurR_m9_rdm_glu_merged_truseqnano_nebnext_v6rzlog10p_chipsub_cutoff2.000000_cwt_peaks.gr
NC_000913	IPOD occupancy	Peak	3803526	3803586	2	+	.	From DpurR_m9_rdm_glu_merged_truseqnano_nebnext_v6rzlog10p_chipsub_cutoff2.000000_cwt_peaks.gr
NC_000913	IPOD occupancy	Peak	3803696	3803756	2	+	.	From DpurR_m9_rdm_glu_merged_truseqnano_nebnext_v6rzlog10p_chipsub_cutoff2.000000_cwt_peaks.gr
NC_000913	IPOD occupancy	Peak	3803861	3803921	2	+	.	From DpurR_m9_rdm_glu_merged_truseqnano_nebnext_v6rzlog10p_chipsub_cutoff2.000000_cwt_peaks.gr
NC_000913	IPOD occupancy	Peak	3804006	3804066	2	+	.	From DpurR_m9_rdm_glu_merged_truseqnano_nebnext_v6rzlog10p_chipsub_cutoff2.000000_cwt_peaks.gr
NC_000913	IPOD occupancy	Peak	3804121	3804181	2	+	.	From DpurR_m9_rdm_glu_merged_truseqnano_nebnext_v6rzlog10p_chipsub_cutoff2.000000_cwt_peaks.gr
NC_000913	IPOD occupancy	Peak	3804256	3804316	2	+	.	From DpurR_m9_rdm_glu_merged_truseqnano_nebnext_v6rzlog10p_chipsub_cutoff2.000000_cwt_peaks.gr
NC_000913	IPOD occupancy	Peak	3804441	3804501	2	+	.	From DpurR_m9_rdm_glu_merged_truseqnano_nebnext_v6rzlog10p_chipsub_cutoff2.000000_cwt_peaks.gr
NC_000913	IPOD occupancy	Peak	3804656	3804716	2	+	.	From DpurR_m9_rdm_glu_merged_truseqnano_nebnext_v6rzlog10p_chipsub_cutoff2.000000_cwt_peaks.gr
NC_000913	IPOD occupancy	Peak	3804986	3805046	2	+	.	From DpurR_m9_rdm_glu_merged_truseqnano_nebnext_v6rzlog10p_chipsub_cutoff2.000000_cwt_peaks.gr
NC_000913	IPOD occupancy	Peak	3805111	3805171	2	+	.	From DpurR_m9_rdm_glu_merged_truseqnano_nebnext_v6rzlog10p_chipsub_cutoff2.000000_cwt_peaks.gr
NC_000913	IPOD occupancy	Peak	3805276	3805336	2	+	.	From DpurR_m9_rdm_glu_merged_truseqnano_nebnext_v6rzlog10p_chipsub_cutoff2.000000_cwt_peaks.gr
NC_000913	IPOD occupancy	Peak	3805376	3805436	2	+	.	From DpurR_m9_rdm_glu_merged_truseqnano_nebnext_v6rzlog10p_chipsub_cutoff2.000000_cwt_peaks.gr
NC_000913	IPOD occupancy	Peak	3805586	3805646	2	+	.	From DpurR_m9_rdm_glu_merged_truseqnano_nebnext_v6rzlog10p_chipsub_cutoff2.000000_cwt_peaks.gr
NC_000913	IPOD occupancy	Peak	3805906	3805966	2	+	.	From DpurR_m9_rdm_glu_merged_truseqnano_nebnext_v6rzlog10p_chipsub_cutoff2.000000_cwt_peaks.gr
NC_000913	IPOD occupancy	Peak	3806126	3806186	2	+	.	From DpurR_m9_rdm_glu_merged_truseqnano_nebnext_v6rzlog10p_chipsub_cutoff2.000000_cwt_peaks.gr
NC_000913	IPOD occupancy	Peak	3806246	3806306	2	+	.	From DpurR_m9_rdm_glu_merged_truseqnano_nebnext_v6rzlog10p_chipsub_cutoff2.000000_cwt_peaks.gr
NC_000913	IPOD occupancy	Peak	3806356	3806416	2	+	.	From DpurR_m9_rdm_glu_merged_truseqnano_nebnext_v6rzlog10p_chipsub_cutoff2.000000_cwt_peaks.gr
NC_000913	IPOD occupancy	Peak	3806541	3806601	2	+	.	From DpurR_m9_rdm_glu_merged_truseqnano_nebnext_v6rzlog10p_chipsub_cutoff2.000000_cwt_peaks.gr
NC_000913	IPOD occupancy	Peak	3806736	3806796	2	+	.	From DpurR_m9_rdm_glu_merged_truseqnano_nebnext_v6rzlog10p_chipsub_cutoff2.000000_cwt_peaks.gr
NC_000913	IPOD occupancy	Peak	3806861	3806921	2	+	.	From DpurR_m9_rdm_glu_merged_truseqnano_nebnext_v6rzlog10p_chipsub_cutoff2.000000_cwt_peaks.gr
NC_000913	IPOD occupancy	Peak	3807021	3807081	2	+	.	From DpurR_m9_rdm_glu_merged_truseqnano_nebnext_v6rzlog10p_chipsub_cutoff2.000000_cwt_peaks.gr
NC_000913	IPOD occupancy	Peak	3807311	3807371	2	+	.	From DpurR_m9_rdm_glu_merged_truseqnano_nebnext_v6rzlog10p_chipsub_cutoff2.000000_cwt_peaks.gr
NC_000913	IPOD occupancy	Peak	3807496	3807556	2	+	.	From DpurR_m9_rdm_glu_merged_truseqnano_nebnext_v6rzlog10p_chipsub_cutoff2.000000_cwt_peaks.gr
NC_000913	IPOD occupancy	Peak	3807956	3808016	2	+	.	From DpurR_m9_rdm_glu_merged_truseqnano_nebnext_v6rzlog10p_chipsub_cutoff2.000000_cwt_peaks.gr
NC_000913	IPOD occupancy	Peak	3808271	3808331	2	+	.	From DpurR_m9_rdm_glu_merged_truseqnano_nebnext_v6rzlog10p_chipsub_cutoff2.000000_cwt_peaks.gr
NC_000913	IPOD occupancy	Peak	3811831	3811891	2	+	.	From DpurR_m9_rdm_glu_merged_truseqnano_nebnext_v6rzlog10p_chipsub_cutoff2.000000_cwt_peaks.gr
NC_000913	IPOD occupancy	Peak	3812346	3812406	2	+	.	From DpurR_m9_rdm_glu_merged_truseqnano_nebnext_v6rzlog10p_chipsub_cutoff2.000000_cwt_peaks.gr
NC_000913	IPOD occupancy	Peak	3813801	3813861	2	+	.	From DpurR_m9_rdm_glu_merged_truseqnano_nebnext_v6rzlog10p_chipsub_cutoff2.000000_cwt_peaks.gr
NC_000913	IPOD occupancy	Peak	3814456	3814516	2	+	.	From DpurR_m9_rdm_glu_merged_truseqnano_nebnext_v6rzlog10p_chipsub_cutoff2.000000_cwt_peaks.gr
NC_000913	IPOD occupancy	Peak	3814661	3814721	2	+	.	From DpurR_m9_rdm_glu_merged_truseqnano_nebnext_v6rzlog10p_chipsub_cutoff2.000000_cwt_peaks.gr
NC_000913	IPOD occupancy	Peak	3817691	3817751	2	+	.	From DpurR_m9_rdm_glu_merged_truseqnano_nebnext_v6rzlog10p_chipsub_cutoff2.000000_cwt_peaks.gr
NC_000913	IPOD occupancy	Peak	3818151	3818211	2	+	.	From DpurR_m9_rdm_glu_merged_truseqnano_nebnext_v6rzlog10p_chipsub_cutoff2.000000_cwt_peaks.gr
NC_000913	IPOD occupancy	Peak	3818736	3818796	2	+	.	From DpurR_m9_rdm_glu_merged_truseqnano_nebnext_v6rzlog10p_chipsub_cutoff2.000000_cwt_peaks.gr
NC_000913	IPOD occupancy	Peak	3819356	3819416	2	+	.	From DpurR_m9_rdm_glu_merged_truseqnano_nebnext_v6rzlog10p_chipsub_cutoff2.000000_cwt_peaks.gr
NC_000913	IPOD occupancy	Peak	3819531	3819591	2	+	.	From DpurR_m9_rdm_glu_merged_truseqnano_nebnext_v6rzlog10p_chipsub_cutoff2.000000_cwt_peaks.gr
NC_000913	IPOD occupancy	Peak	3821581	3821641	2	+	.	From DpurR_m9_rdm_glu_merged_truseqnano_nebnext_v6rzlog10p_chipsub_cutoff2.000000_cwt_peaks.gr
NC_000913	IPOD occupancy	Peak	3822321	3822381	2	+	.	From DpurR_m9_rdm_glu_merged_truseqnano_nebnext_v6rzlog10p_chipsub_cutoff2.000000_cwt_peaks.gr
NC_000913	IPOD occupancy	Peak	3823696	3823756	2	+	.	From DpurR_m9_rdm_glu_merged_truseqnano_nebnext_v6rzlog10p_chipsub_cutoff2.000000_cwt_peaks.gr
NC_000913	IPOD occupancy	Peak	3824796	3824856	2	+	.	From DpurR_m9_rdm_glu_merged_truseqnano_nebnext_v6rzlog10p_chipsub_cutoff2.000000_cwt_peaks.gr
NC_000913	IPOD occupancy	Peak	3827361	3827421	2	+	.	From DpurR_m9_rdm_glu_merged_truseqnano_nebnext_v6rzlog10p_chipsub_cutoff2.000000_cwt_peaks.gr
NC_000913	IPOD occupancy	Peak	3827476	3827536	2	+	.	From DpurR_m9_rdm_glu_merged_truseqnano_nebnext_v6rzlog10p_chipsub_cutoff2.000000_cwt_peaks.gr
NC_000913	IPOD occupancy	Peak	3828316	3828376	2	+	.	From DpurR_m9_rdm_glu_merged_truseqnano_nebnext_v6rzlog10p_chipsub_cutoff2.000000_cwt_peaks.gr
NC_000913	IPOD occupancy	Peak	3835806	3835866	2	+	.	From DpurR_m9_rdm_glu_merged_truseqnano_nebnext_v6rzlog10p_chipsub_cutoff2.000000_cwt_peaks.gr
NC_000913	IPOD occupancy	Peak	3836036	3836096	2	+	.	From DpurR_m9_rdm_glu_merged_truseqnano_nebnext_v6rzlog10p_chipsub_cutoff2.000000_cwt_peaks.gr
NC_000913	IPOD occupancy	Peak	3836656	3836716	2	+	.	From DpurR_m9_rdm_glu_merged_truseqnano_nebnext_v6rzlog10p_chipsub_cutoff2.000000_cwt_peaks.gr
NC_000913	IPOD occupancy	Peak	3836851	3836911	2	+	.	From DpurR_m9_rdm_glu_merged_truseqnano_nebnext_v6rzlog10p_chipsub_cutoff2.000000_cwt_peaks.gr
NC_000913	IPOD occupancy	Peak	3837066	3837126	2	+	.	From DpurR_m9_rdm_glu_merged_truseqnano_nebnext_v6rzlog10p_chipsub_cutoff2.000000_cwt_peaks.gr
NC_000913	IPOD occupancy	Peak	3837516	3837576	2	+	.	From DpurR_m9_rdm_glu_merged_truseqnano_nebnext_v6rzlog10p_chipsub_cutoff2.000000_cwt_peaks.gr
NC_000913	IPOD occupancy	Peak	3837636	3837696	2	+	.	From DpurR_m9_rdm_glu_merged_truseqnano_nebnext_v6rzlog10p_chipsub_cutoff2.000000_cwt_peaks.gr
NC_000913	IPOD occupancy	Peak	3837756	3837816	2	+	.	From DpurR_m9_rdm_glu_merged_truseqnano_nebnext_v6rzlog10p_chipsub_cutoff2.000000_cwt_peaks.gr
NC_000913	IPOD occupancy	Peak	3838081	3838141	2	+	.	From DpurR_m9_rdm_glu_merged_truseqnano_nebnext_v6rzlog10p_chipsub_cutoff2.000000_cwt_peaks.gr
NC_000913	IPOD occupancy	Peak	3839236	3839296	2	+	.	From DpurR_m9_rdm_glu_merged_truseqnano_nebnext_v6rzlog10p_chipsub_cutoff2.000000_cwt_peaks.gr
NC_000913	IPOD occupancy	Peak	3839461	3839521	2	+	.	From DpurR_m9_rdm_glu_merged_truseqnano_nebnext_v6rzlog10p_chipsub_cutoff2.000000_cwt_peaks.gr
NC_000913	IPOD occupancy	Peak	3839611	3839671	2	+	.	From DpurR_m9_rdm_glu_merged_truseqnano_nebnext_v6rzlog10p_chipsub_cutoff2.000000_cwt_peaks.gr
NC_000913	IPOD occupancy	Peak	3840051	3840111	2	+	.	From DpurR_m9_rdm_glu_merged_truseqnano_nebnext_v6rzlog10p_chipsub_cutoff2.000000_cwt_peaks.gr
NC_000913	IPOD occupancy	Peak	3841986	3842046	2	+	.	From DpurR_m9_rdm_glu_merged_truseqnano_nebnext_v6rzlog10p_chipsub_cutoff2.000000_cwt_peaks.gr
NC_000913	IPOD occupancy	Peak	3842456	3842516	2	+	.	From DpurR_m9_rdm_glu_merged_truseqnano_nebnext_v6rzlog10p_chipsub_cutoff2.000000_cwt_peaks.gr
NC_000913	IPOD occupancy	Peak	3842921	3842981	2	+	.	From DpurR_m9_rdm_glu_merged_truseqnano_nebnext_v6rzlog10p_chipsub_cutoff2.000000_cwt_peaks.gr
NC_000913	IPOD occupancy	Peak	3843071	3843131	2	+	.	From DpurR_m9_rdm_glu_merged_truseqnano_nebnext_v6rzlog10p_chipsub_cutoff2.000000_cwt_peaks.gr
NC_000913	IPOD occupancy	Peak	3843291	3843351	2	+	.	From DpurR_m9_rdm_glu_merged_truseqnano_nebnext_v6rzlog10p_chipsub_cutoff2.000000_cwt_peaks.gr
NC_000913	IPOD occupancy	Peak	3843771	3843831	2	+	.	From DpurR_m9_rdm_glu_merged_truseqnano_nebnext_v6rzlog10p_chipsub_cutoff2.000000_cwt_peaks.gr
NC_000913	IPOD occupancy	Peak	3843921	3843981	2	+	.	From DpurR_m9_rdm_glu_merged_truseqnano_nebnext_v6rzlog10p_chipsub_cutoff2.000000_cwt_peaks.gr
NC_000913	IPOD occupancy	Peak	3844041	3844101	2	+	.	From DpurR_m9_rdm_glu_merged_truseqnano_nebnext_v6rzlog10p_chipsub_cutoff2.000000_cwt_peaks.gr
NC_000913	IPOD occupancy	Peak	3846126	3846186	2	+	.	From DpurR_m9_rdm_glu_merged_truseqnano_nebnext_v6rzlog10p_chipsub_cutoff2.000000_cwt_peaks.gr
NC_000913	IPOD occupancy	Peak	3846256	3846316	2	+	.	From DpurR_m9_rdm_glu_merged_truseqnano_nebnext_v6rzlog10p_chipsub_cutoff2.000000_cwt_peaks.gr
NC_000913	IPOD occupancy	Peak	3846396	3846456	2	+	.	From DpurR_m9_rdm_glu_merged_truseqnano_nebnext_v6rzlog10p_chipsub_cutoff2.000000_cwt_peaks.gr
NC_000913	IPOD occupancy	Peak	3846996	3847056	2	+	.	From DpurR_m9_rdm_glu_merged_truseqnano_nebnext_v6rzlog10p_chipsub_cutoff2.000000_cwt_peaks.gr
NC_000913	IPOD occupancy	Peak	3847551	3847611	2	+	.	From DpurR_m9_rdm_glu_merged_truseqnano_nebnext_v6rzlog10p_chipsub_cutoff2.000000_cwt_peaks.gr
NC_000913	IPOD occupancy	Peak	3848296	3848356	2	+	.	From DpurR_m9_rdm_glu_merged_truseqnano_nebnext_v6rzlog10p_chipsub_cutoff2.000000_cwt_peaks.gr
NC_000913	IPOD occupancy	Peak	3848546	3848606	2	+	.	From DpurR_m9_rdm_glu_merged_truseqnano_nebnext_v6rzlog10p_chipsub_cutoff2.000000_cwt_peaks.gr
NC_000913	IPOD occupancy	Peak	3850831	3850891	2	+	.	From DpurR_m9_rdm_glu_merged_truseqnano_nebnext_v6rzlog10p_chipsub_cutoff2.000000_cwt_peaks.gr
NC_000913	IPOD occupancy	Peak	3853591	3853651	2	+	.	From DpurR_m9_rdm_glu_merged_truseqnano_nebnext_v6rzlog10p_chipsub_cutoff2.000000_cwt_peaks.gr
NC_000913	IPOD occupancy	Peak	3853776	3853836	2	+	.	From DpurR_m9_rdm_glu_merged_truseqnano_nebnext_v6rzlog10p_chipsub_cutoff2.000000_cwt_peaks.gr
NC_000913	IPOD occupancy	Peak	3854301	3854361	2	+	.	From DpurR_m9_rdm_glu_merged_truseqnano_nebnext_v6rzlog10p_chipsub_cutoff2.000000_cwt_peaks.gr
NC_000913	IPOD occupancy	Peak	3855511	3855571	2	+	.	From DpurR_m9_rdm_glu_merged_truseqnano_nebnext_v6rzlog10p_chipsub_cutoff2.000000_cwt_peaks.gr
NC_000913	IPOD occupancy	Peak	3855991	3856051	2	+	.	From DpurR_m9_rdm_glu_merged_truseqnano_nebnext_v6rzlog10p_chipsub_cutoff2.000000_cwt_peaks.gr
NC_000913	IPOD occupancy	Peak	3856811	3856871	2	+	.	From DpurR_m9_rdm_glu_merged_truseqnano_nebnext_v6rzlog10p_chipsub_cutoff2.000000_cwt_peaks.gr
NC_000913	IPOD occupancy	Peak	3858291	3858351	2	+	.	From DpurR_m9_rdm_glu_merged_truseqnano_nebnext_v6rzlog10p_chipsub_cutoff2.000000_cwt_peaks.gr
NC_000913	IPOD occupancy	Peak	3859721	3859781	2	+	.	From DpurR_m9_rdm_glu_merged_truseqnano_nebnext_v6rzlog10p_chipsub_cutoff2.000000_cwt_peaks.gr
NC_000913	IPOD occupancy	Peak	3860106	3860166	2	+	.	From DpurR_m9_rdm_glu_merged_truseqnano_nebnext_v6rzlog10p_chipsub_cutoff2.000000_cwt_peaks.gr
NC_000913	IPOD occupancy	Peak	3860241	3860301	2	+	.	From DpurR_m9_rdm_glu_merged_truseqnano_nebnext_v6rzlog10p_chipsub_cutoff2.000000_cwt_peaks.gr
NC_000913	IPOD occupancy	Peak	3860446	3860506	2	+	.	From DpurR_m9_rdm_glu_merged_truseqnano_nebnext_v6rzlog10p_chipsub_cutoff2.000000_cwt_peaks.gr
NC_000913	IPOD occupancy	Peak	3860646	3860706	2	+	.	From DpurR_m9_rdm_glu_merged_truseqnano_nebnext_v6rzlog10p_chipsub_cutoff2.000000_cwt_peaks.gr
NC_000913	IPOD occupancy	Peak	3860821	3860881	2	+	.	From DpurR_m9_rdm_glu_merged_truseqnano_nebnext_v6rzlog10p_chipsub_cutoff2.000000_cwt_peaks.gr
NC_000913	IPOD occupancy	Peak	3864546	3864606	2	+	.	From DpurR_m9_rdm_glu_merged_truseqnano_nebnext_v6rzlog10p_chipsub_cutoff2.000000_cwt_peaks.gr
NC_000913	IPOD occupancy	Peak	3866606	3866666	2	+	.	From DpurR_m9_rdm_glu_merged_truseqnano_nebnext_v6rzlog10p_chipsub_cutoff2.000000_cwt_peaks.gr
NC_000913	IPOD occupancy	Peak	3868321	3868381	2	+	.	From DpurR_m9_rdm_glu_merged_truseqnano_nebnext_v6rzlog10p_chipsub_cutoff2.000000_cwt_peaks.gr
NC_000913	IPOD occupancy	Peak	3868991	3869051	2	+	.	From DpurR_m9_rdm_glu_merged_truseqnano_nebnext_v6rzlog10p_chipsub_cutoff2.000000_cwt_peaks.gr
NC_000913	IPOD occupancy	Peak	3869326	3869386	2	+	.	From DpurR_m9_rdm_glu_merged_truseqnano_nebnext_v6rzlog10p_chipsub_cutoff2.000000_cwt_peaks.gr
NC_000913	IPOD occupancy	Peak	3869956	3870016	2	+	.	From DpurR_m9_rdm_glu_merged_truseqnano_nebnext_v6rzlog10p_chipsub_cutoff2.000000_cwt_peaks.gr
NC_000913	IPOD occupancy	Peak	3875426	3875486	2	+	.	From DpurR_m9_rdm_glu_merged_truseqnano_nebnext_v6rzlog10p_chipsub_cutoff2.000000_cwt_peaks.gr
NC_000913	IPOD occupancy	Peak	3875606	3875666	2	+	.	From DpurR_m9_rdm_glu_merged_truseqnano_nebnext_v6rzlog10p_chipsub_cutoff2.000000_cwt_peaks.gr
NC_000913	IPOD occupancy	Peak	3876751	3876811	2	+	.	From DpurR_m9_rdm_glu_merged_truseqnano_nebnext_v6rzlog10p_chipsub_cutoff2.000000_cwt_peaks.gr
NC_000913	IPOD occupancy	Peak	3877276	3877336	2	+	.	From DpurR_m9_rdm_glu_merged_truseqnano_nebnext_v6rzlog10p_chipsub_cutoff2.000000_cwt_peaks.gr
NC_000913	IPOD occupancy	Peak	3878471	3878531	2	+	.	From DpurR_m9_rdm_glu_merged_truseqnano_nebnext_v6rzlog10p_chipsub_cutoff2.000000_cwt_peaks.gr
NC_000913	IPOD occupancy	Peak	3882301	3882361	2	+	.	From DpurR_m9_rdm_glu_merged_truseqnano_nebnext_v6rzlog10p_chipsub_cutoff2.000000_cwt_peaks.gr
NC_000913	IPOD occupancy	Peak	3883056	3883116	2	+	.	From DpurR_m9_rdm_glu_merged_truseqnano_nebnext_v6rzlog10p_chipsub_cutoff2.000000_cwt_peaks.gr
NC_000913	IPOD occupancy	Peak	3884291	3884351	2	+	.	From DpurR_m9_rdm_glu_merged_truseqnano_nebnext_v6rzlog10p_chipsub_cutoff2.000000_cwt_peaks.gr
NC_000913	IPOD occupancy	Peak	3885456	3885516	2	+	.	From DpurR_m9_rdm_glu_merged_truseqnano_nebnext_v6rzlog10p_chipsub_cutoff2.000000_cwt_peaks.gr
NC_000913	IPOD occupancy	Peak	3888266	3888326	2	+	.	From DpurR_m9_rdm_glu_merged_truseqnano_nebnext_v6rzlog10p_chipsub_cutoff2.000000_cwt_peaks.gr
NC_000913	IPOD occupancy	Peak	3888416	3888476	2	+	.	From DpurR_m9_rdm_glu_merged_truseqnano_nebnext_v6rzlog10p_chipsub_cutoff2.000000_cwt_peaks.gr
NC_000913	IPOD occupancy	Peak	3888541	3888601	2	+	.	From DpurR_m9_rdm_glu_merged_truseqnano_nebnext_v6rzlog10p_chipsub_cutoff2.000000_cwt_peaks.gr
NC_000913	IPOD occupancy	Peak	3888686	3888746	2	+	.	From DpurR_m9_rdm_glu_merged_truseqnano_nebnext_v6rzlog10p_chipsub_cutoff2.000000_cwt_peaks.gr
NC_000913	IPOD occupancy	Peak	3890011	3890071	2	+	.	From DpurR_m9_rdm_glu_merged_truseqnano_nebnext_v6rzlog10p_chipsub_cutoff2.000000_cwt_peaks.gr
NC_000913	IPOD occupancy	Peak	3890276	3890336	2	+	.	From DpurR_m9_rdm_glu_merged_truseqnano_nebnext_v6rzlog10p_chipsub_cutoff2.000000_cwt_peaks.gr
NC_000913	IPOD occupancy	Peak	3890376	3890436	2	+	.	From DpurR_m9_rdm_glu_merged_truseqnano_nebnext_v6rzlog10p_chipsub_cutoff2.000000_cwt_peaks.gr
NC_000913	IPOD occupancy	Peak	3890541	3890601	2	+	.	From DpurR_m9_rdm_glu_merged_truseqnano_nebnext_v6rzlog10p_chipsub_cutoff2.000000_cwt_peaks.gr
NC_000913	IPOD occupancy	Peak	3891506	3891566	2	+	.	From DpurR_m9_rdm_glu_merged_truseqnano_nebnext_v6rzlog10p_chipsub_cutoff2.000000_cwt_peaks.gr
NC_000913	IPOD occupancy	Peak	3892281	3892341	2	+	.	From DpurR_m9_rdm_glu_merged_truseqnano_nebnext_v6rzlog10p_chipsub_cutoff2.000000_cwt_peaks.gr
NC_000913	IPOD occupancy	Peak	3892481	3892541	2	+	.	From DpurR_m9_rdm_glu_merged_truseqnano_nebnext_v6rzlog10p_chipsub_cutoff2.000000_cwt_peaks.gr
NC_000913	IPOD occupancy	Peak	3892656	3892716	2	+	.	From DpurR_m9_rdm_glu_merged_truseqnano_nebnext_v6rzlog10p_chipsub_cutoff2.000000_cwt_peaks.gr
NC_000913	IPOD occupancy	Peak	3893251	3893311	2	+	.	From DpurR_m9_rdm_glu_merged_truseqnano_nebnext_v6rzlog10p_chipsub_cutoff2.000000_cwt_peaks.gr
NC_000913	IPOD occupancy	Peak	3894746	3894806	2	+	.	From DpurR_m9_rdm_glu_merged_truseqnano_nebnext_v6rzlog10p_chipsub_cutoff2.000000_cwt_peaks.gr
NC_000913	IPOD occupancy	Peak	3895181	3895241	2	+	.	From DpurR_m9_rdm_glu_merged_truseqnano_nebnext_v6rzlog10p_chipsub_cutoff2.000000_cwt_peaks.gr
NC_000913	IPOD occupancy	Peak	3896631	3896691	2	+	.	From DpurR_m9_rdm_glu_merged_truseqnano_nebnext_v6rzlog10p_chipsub_cutoff2.000000_cwt_peaks.gr
NC_000913	IPOD occupancy	Peak	3897781	3897841	2	+	.	From DpurR_m9_rdm_glu_merged_truseqnano_nebnext_v6rzlog10p_chipsub_cutoff2.000000_cwt_peaks.gr
NC_000913	IPOD occupancy	Peak	3899376	3899436	2	+	.	From DpurR_m9_rdm_glu_merged_truseqnano_nebnext_v6rzlog10p_chipsub_cutoff2.000000_cwt_peaks.gr
NC_000913	IPOD occupancy	Peak	3899546	3899606	2	+	.	From DpurR_m9_rdm_glu_merged_truseqnano_nebnext_v6rzlog10p_chipsub_cutoff2.000000_cwt_peaks.gr
NC_000913	IPOD occupancy	Peak	3899776	3899836	2	+	.	From DpurR_m9_rdm_glu_merged_truseqnano_nebnext_v6rzlog10p_chipsub_cutoff2.000000_cwt_peaks.gr
NC_000913	IPOD occupancy	Peak	3900176	3900236	2	+	.	From DpurR_m9_rdm_glu_merged_truseqnano_nebnext_v6rzlog10p_chipsub_cutoff2.000000_cwt_peaks.gr
NC_000913	IPOD occupancy	Peak	3900546	3900606	2	+	.	From DpurR_m9_rdm_glu_merged_truseqnano_nebnext_v6rzlog10p_chipsub_cutoff2.000000_cwt_peaks.gr
NC_000913	IPOD occupancy	Peak	3900746	3900806	2	+	.	From DpurR_m9_rdm_glu_merged_truseqnano_nebnext_v6rzlog10p_chipsub_cutoff2.000000_cwt_peaks.gr
NC_000913	IPOD occupancy	Peak	3900936	3900996	2	+	.	From DpurR_m9_rdm_glu_merged_truseqnano_nebnext_v6rzlog10p_chipsub_cutoff2.000000_cwt_peaks.gr
NC_000913	IPOD occupancy	Peak	3901701	3901761	2	+	.	From DpurR_m9_rdm_glu_merged_truseqnano_nebnext_v6rzlog10p_chipsub_cutoff2.000000_cwt_peaks.gr
NC_000913	IPOD occupancy	Peak	3901846	3901906	2	+	.	From DpurR_m9_rdm_glu_merged_truseqnano_nebnext_v6rzlog10p_chipsub_cutoff2.000000_cwt_peaks.gr
NC_000913	IPOD occupancy	Peak	3902056	3902116	2	+	.	From DpurR_m9_rdm_glu_merged_truseqnano_nebnext_v6rzlog10p_chipsub_cutoff2.000000_cwt_peaks.gr
NC_000913	IPOD occupancy	Peak	3902181	3902241	2	+	.	From DpurR_m9_rdm_glu_merged_truseqnano_nebnext_v6rzlog10p_chipsub_cutoff2.000000_cwt_peaks.gr
NC_000913	IPOD occupancy	Peak	3902621	3902681	2	+	.	From DpurR_m9_rdm_glu_merged_truseqnano_nebnext_v6rzlog10p_chipsub_cutoff2.000000_cwt_peaks.gr
NC_000913	IPOD occupancy	Peak	3903481	3903541	2	+	.	From DpurR_m9_rdm_glu_merged_truseqnano_nebnext_v6rzlog10p_chipsub_cutoff2.000000_cwt_peaks.gr
NC_000913	IPOD occupancy	Peak	3903681	3903741	2	+	.	From DpurR_m9_rdm_glu_merged_truseqnano_nebnext_v6rzlog10p_chipsub_cutoff2.000000_cwt_peaks.gr
NC_000913	IPOD occupancy	Peak	3905271	3905331	2	+	.	From DpurR_m9_rdm_glu_merged_truseqnano_nebnext_v6rzlog10p_chipsub_cutoff2.000000_cwt_peaks.gr
NC_000913	IPOD occupancy	Peak	3905736	3905796	2	+	.	From DpurR_m9_rdm_glu_merged_truseqnano_nebnext_v6rzlog10p_chipsub_cutoff2.000000_cwt_peaks.gr
NC_000913	IPOD occupancy	Peak	3905971	3906031	2	+	.	From DpurR_m9_rdm_glu_merged_truseqnano_nebnext_v6rzlog10p_chipsub_cutoff2.000000_cwt_peaks.gr
NC_000913	IPOD occupancy	Peak	3906326	3906386	2	+	.	From DpurR_m9_rdm_glu_merged_truseqnano_nebnext_v6rzlog10p_chipsub_cutoff2.000000_cwt_peaks.gr
NC_000913	IPOD occupancy	Peak	3906531	3906591	2	+	.	From DpurR_m9_rdm_glu_merged_truseqnano_nebnext_v6rzlog10p_chipsub_cutoff2.000000_cwt_peaks.gr
NC_000913	IPOD occupancy	Peak	3906686	3906746	2	+	.	From DpurR_m9_rdm_glu_merged_truseqnano_nebnext_v6rzlog10p_chipsub_cutoff2.000000_cwt_peaks.gr
NC_000913	IPOD occupancy	Peak	3910661	3910721	2	+	.	From DpurR_m9_rdm_glu_merged_truseqnano_nebnext_v6rzlog10p_chipsub_cutoff2.000000_cwt_peaks.gr
NC_000913	IPOD occupancy	Peak	3911646	3911706	2	+	.	From DpurR_m9_rdm_glu_merged_truseqnano_nebnext_v6rzlog10p_chipsub_cutoff2.000000_cwt_peaks.gr
NC_000913	IPOD occupancy	Peak	3913021	3913081	2	+	.	From DpurR_m9_rdm_glu_merged_truseqnano_nebnext_v6rzlog10p_chipsub_cutoff2.000000_cwt_peaks.gr
NC_000913	IPOD occupancy	Peak	3913366	3913426	2	+	.	From DpurR_m9_rdm_glu_merged_truseqnano_nebnext_v6rzlog10p_chipsub_cutoff2.000000_cwt_peaks.gr
NC_000913	IPOD occupancy	Peak	3917641	3917701	2	+	.	From DpurR_m9_rdm_glu_merged_truseqnano_nebnext_v6rzlog10p_chipsub_cutoff2.000000_cwt_peaks.gr
NC_000913	IPOD occupancy	Peak	3918201	3918261	2	+	.	From DpurR_m9_rdm_glu_merged_truseqnano_nebnext_v6rzlog10p_chipsub_cutoff2.000000_cwt_peaks.gr
NC_000913	IPOD occupancy	Peak	3919926	3919986	2	+	.	From DpurR_m9_rdm_glu_merged_truseqnano_nebnext_v6rzlog10p_chipsub_cutoff2.000000_cwt_peaks.gr
NC_000913	IPOD occupancy	Peak	3920906	3920966	2	+	.	From DpurR_m9_rdm_glu_merged_truseqnano_nebnext_v6rzlog10p_chipsub_cutoff2.000000_cwt_peaks.gr
NC_000913	IPOD occupancy	Peak	3921766	3921826	2	+	.	From DpurR_m9_rdm_glu_merged_truseqnano_nebnext_v6rzlog10p_chipsub_cutoff2.000000_cwt_peaks.gr
NC_000913	IPOD occupancy	Peak	3922776	3922836	2	+	.	From DpurR_m9_rdm_glu_merged_truseqnano_nebnext_v6rzlog10p_chipsub_cutoff2.000000_cwt_peaks.gr
NC_000913	IPOD occupancy	Peak	3922936	3922996	2	+	.	From DpurR_m9_rdm_glu_merged_truseqnano_nebnext_v6rzlog10p_chipsub_cutoff2.000000_cwt_peaks.gr
NC_000913	IPOD occupancy	Peak	3923956	3924016	2	+	.	From DpurR_m9_rdm_glu_merged_truseqnano_nebnext_v6rzlog10p_chipsub_cutoff2.000000_cwt_peaks.gr
NC_000913	IPOD occupancy	Peak	3924321	3924381	2	+	.	From DpurR_m9_rdm_glu_merged_truseqnano_nebnext_v6rzlog10p_chipsub_cutoff2.000000_cwt_peaks.gr
NC_000913	IPOD occupancy	Peak	3924861	3924921	2	+	.	From DpurR_m9_rdm_glu_merged_truseqnano_nebnext_v6rzlog10p_chipsub_cutoff2.000000_cwt_peaks.gr
NC_000913	IPOD occupancy	Peak	3925721	3925781	2	+	.	From DpurR_m9_rdm_glu_merged_truseqnano_nebnext_v6rzlog10p_chipsub_cutoff2.000000_cwt_peaks.gr
NC_000913	IPOD occupancy	Peak	3926141	3926201	2	+	.	From DpurR_m9_rdm_glu_merged_truseqnano_nebnext_v6rzlog10p_chipsub_cutoff2.000000_cwt_peaks.gr
NC_000913	IPOD occupancy	Peak	3926321	3926381	2	+	.	From DpurR_m9_rdm_glu_merged_truseqnano_nebnext_v6rzlog10p_chipsub_cutoff2.000000_cwt_peaks.gr
NC_000913	IPOD occupancy	Peak	3926481	3926541	2	+	.	From DpurR_m9_rdm_glu_merged_truseqnano_nebnext_v6rzlog10p_chipsub_cutoff2.000000_cwt_peaks.gr
NC_000913	IPOD occupancy	Peak	3927051	3927111	2	+	.	From DpurR_m9_rdm_glu_merged_truseqnano_nebnext_v6rzlog10p_chipsub_cutoff2.000000_cwt_peaks.gr
NC_000913	IPOD occupancy	Peak	3932486	3932546	2	+	.	From DpurR_m9_rdm_glu_merged_truseqnano_nebnext_v6rzlog10p_chipsub_cutoff2.000000_cwt_peaks.gr
NC_000913	IPOD occupancy	Peak	3932771	3932831	2	+	.	From DpurR_m9_rdm_glu_merged_truseqnano_nebnext_v6rzlog10p_chipsub_cutoff2.000000_cwt_peaks.gr
NC_000913	IPOD occupancy	Peak	3935056	3935116	2	+	.	From DpurR_m9_rdm_glu_merged_truseqnano_nebnext_v6rzlog10p_chipsub_cutoff2.000000_cwt_peaks.gr
NC_000913	IPOD occupancy	Peak	3935396	3935456	2	+	.	From DpurR_m9_rdm_glu_merged_truseqnano_nebnext_v6rzlog10p_chipsub_cutoff2.000000_cwt_peaks.gr
NC_000913	IPOD occupancy	Peak	3935916	3935976	2	+	.	From DpurR_m9_rdm_glu_merged_truseqnano_nebnext_v6rzlog10p_chipsub_cutoff2.000000_cwt_peaks.gr
NC_000913	IPOD occupancy	Peak	3937116	3937176	2	+	.	From DpurR_m9_rdm_glu_merged_truseqnano_nebnext_v6rzlog10p_chipsub_cutoff2.000000_cwt_peaks.gr
NC_000913	IPOD occupancy	Peak	3937521	3937581	2	+	.	From DpurR_m9_rdm_glu_merged_truseqnano_nebnext_v6rzlog10p_chipsub_cutoff2.000000_cwt_peaks.gr
NC_000913	IPOD occupancy	Peak	3939711	3939771	2	+	.	From DpurR_m9_rdm_glu_merged_truseqnano_nebnext_v6rzlog10p_chipsub_cutoff2.000000_cwt_peaks.gr
NC_000913	IPOD occupancy	Peak	3941911	3941971	2	+	.	From DpurR_m9_rdm_glu_merged_truseqnano_nebnext_v6rzlog10p_chipsub_cutoff2.000000_cwt_peaks.gr
NC_000913	IPOD occupancy	Peak	3942196	3942256	2	+	.	From DpurR_m9_rdm_glu_merged_truseqnano_nebnext_v6rzlog10p_chipsub_cutoff2.000000_cwt_peaks.gr
NC_000913	IPOD occupancy	Peak	3943206	3943266	2	+	.	From DpurR_m9_rdm_glu_merged_truseqnano_nebnext_v6rzlog10p_chipsub_cutoff2.000000_cwt_peaks.gr
NC_000913	IPOD occupancy	Peak	3943611	3943671	2	+	.	From DpurR_m9_rdm_glu_merged_truseqnano_nebnext_v6rzlog10p_chipsub_cutoff2.000000_cwt_peaks.gr
NC_000913	IPOD occupancy	Peak	3944291	3944351	2	+	.	From DpurR_m9_rdm_glu_merged_truseqnano_nebnext_v6rzlog10p_chipsub_cutoff2.000000_cwt_peaks.gr
NC_000913	IPOD occupancy	Peak	3945741	3945801	2	+	.	From DpurR_m9_rdm_glu_merged_truseqnano_nebnext_v6rzlog10p_chipsub_cutoff2.000000_cwt_peaks.gr
NC_000913	IPOD occupancy	Peak	3946036	3946096	2	+	.	From DpurR_m9_rdm_glu_merged_truseqnano_nebnext_v6rzlog10p_chipsub_cutoff2.000000_cwt_peaks.gr
NC_000913	IPOD occupancy	Peak	3946296	3946356	2	+	.	From DpurR_m9_rdm_glu_merged_truseqnano_nebnext_v6rzlog10p_chipsub_cutoff2.000000_cwt_peaks.gr
NC_000913	IPOD occupancy	Peak	3947121	3947181	2	+	.	From DpurR_m9_rdm_glu_merged_truseqnano_nebnext_v6rzlog10p_chipsub_cutoff2.000000_cwt_peaks.gr
NC_000913	IPOD occupancy	Peak	3947416	3947476	2	+	.	From DpurR_m9_rdm_glu_merged_truseqnano_nebnext_v6rzlog10p_chipsub_cutoff2.000000_cwt_peaks.gr
NC_000913	IPOD occupancy	Peak	3947816	3947876	2	+	.	From DpurR_m9_rdm_glu_merged_truseqnano_nebnext_v6rzlog10p_chipsub_cutoff2.000000_cwt_peaks.gr
NC_000913	IPOD occupancy	Peak	3949341	3949401	2	+	.	From DpurR_m9_rdm_glu_merged_truseqnano_nebnext_v6rzlog10p_chipsub_cutoff2.000000_cwt_peaks.gr
NC_000913	IPOD occupancy	Peak	3950496	3950556	2	+	.	From DpurR_m9_rdm_glu_merged_truseqnano_nebnext_v6rzlog10p_chipsub_cutoff2.000000_cwt_peaks.gr
NC_000913	IPOD occupancy	Peak	3951731	3951791	2	+	.	From DpurR_m9_rdm_glu_merged_truseqnano_nebnext_v6rzlog10p_chipsub_cutoff2.000000_cwt_peaks.gr
NC_000913	IPOD occupancy	Peak	3952366	3952426	2	+	.	From DpurR_m9_rdm_glu_merged_truseqnano_nebnext_v6rzlog10p_chipsub_cutoff2.000000_cwt_peaks.gr
NC_000913	IPOD occupancy	Peak	3954436	3954496	2	+	.	From DpurR_m9_rdm_glu_merged_truseqnano_nebnext_v6rzlog10p_chipsub_cutoff2.000000_cwt_peaks.gr
NC_000913	IPOD occupancy	Peak	3957226	3957286	2	+	.	From DpurR_m9_rdm_glu_merged_truseqnano_nebnext_v6rzlog10p_chipsub_cutoff2.000000_cwt_peaks.gr
NC_000913	IPOD occupancy	Peak	3957946	3958006	2	+	.	From DpurR_m9_rdm_glu_merged_truseqnano_nebnext_v6rzlog10p_chipsub_cutoff2.000000_cwt_peaks.gr
NC_000913	IPOD occupancy	Peak	3958221	3958281	2	+	.	From DpurR_m9_rdm_glu_merged_truseqnano_nebnext_v6rzlog10p_chipsub_cutoff2.000000_cwt_peaks.gr
NC_000913	IPOD occupancy	Peak	3959201	3959261	2	+	.	From DpurR_m9_rdm_glu_merged_truseqnano_nebnext_v6rzlog10p_chipsub_cutoff2.000000_cwt_peaks.gr
NC_000913	IPOD occupancy	Peak	3960756	3960816	2	+	.	From DpurR_m9_rdm_glu_merged_truseqnano_nebnext_v6rzlog10p_chipsub_cutoff2.000000_cwt_peaks.gr
NC_000913	IPOD occupancy	Peak	3963501	3963561	2	+	.	From DpurR_m9_rdm_glu_merged_truseqnano_nebnext_v6rzlog10p_chipsub_cutoff2.000000_cwt_peaks.gr
NC_000913	IPOD occupancy	Peak	3964546	3964606	2	+	.	From DpurR_m9_rdm_glu_merged_truseqnano_nebnext_v6rzlog10p_chipsub_cutoff2.000000_cwt_peaks.gr
NC_000913	IPOD occupancy	Peak	3965081	3965141	2	+	.	From DpurR_m9_rdm_glu_merged_truseqnano_nebnext_v6rzlog10p_chipsub_cutoff2.000000_cwt_peaks.gr
NC_000913	IPOD occupancy	Peak	3966156	3966216	2	+	.	From DpurR_m9_rdm_glu_merged_truseqnano_nebnext_v6rzlog10p_chipsub_cutoff2.000000_cwt_peaks.gr
NC_000913	IPOD occupancy	Peak	3969061	3969121	2	+	.	From DpurR_m9_rdm_glu_merged_truseqnano_nebnext_v6rzlog10p_chipsub_cutoff2.000000_cwt_peaks.gr
NC_000913	IPOD occupancy	Peak	3970731	3970791	2	+	.	From DpurR_m9_rdm_glu_merged_truseqnano_nebnext_v6rzlog10p_chipsub_cutoff2.000000_cwt_peaks.gr
NC_000913	IPOD occupancy	Peak	3971236	3971296	2	+	.	From DpurR_m9_rdm_glu_merged_truseqnano_nebnext_v6rzlog10p_chipsub_cutoff2.000000_cwt_peaks.gr
NC_000913	IPOD occupancy	Peak	3971921	3971981	2	+	.	From DpurR_m9_rdm_glu_merged_truseqnano_nebnext_v6rzlog10p_chipsub_cutoff2.000000_cwt_peaks.gr
NC_000913	IPOD occupancy	Peak	3972111	3972171	2	+	.	From DpurR_m9_rdm_glu_merged_truseqnano_nebnext_v6rzlog10p_chipsub_cutoff2.000000_cwt_peaks.gr
NC_000913	IPOD occupancy	Peak	3972541	3972601	2	+	.	From DpurR_m9_rdm_glu_merged_truseqnano_nebnext_v6rzlog10p_chipsub_cutoff2.000000_cwt_peaks.gr
NC_000913	IPOD occupancy	Peak	3976046	3976106	2	+	.	From DpurR_m9_rdm_glu_merged_truseqnano_nebnext_v6rzlog10p_chipsub_cutoff2.000000_cwt_peaks.gr
NC_000913	IPOD occupancy	Peak	3977311	3977371	2	+	.	From DpurR_m9_rdm_glu_merged_truseqnano_nebnext_v6rzlog10p_chipsub_cutoff2.000000_cwt_peaks.gr
NC_000913	IPOD occupancy	Peak	3977856	3977916	2	+	.	From DpurR_m9_rdm_glu_merged_truseqnano_nebnext_v6rzlog10p_chipsub_cutoff2.000000_cwt_peaks.gr
NC_000913	IPOD occupancy	Peak	3978691	3978751	2	+	.	From DpurR_m9_rdm_glu_merged_truseqnano_nebnext_v6rzlog10p_chipsub_cutoff2.000000_cwt_peaks.gr
NC_000913	IPOD occupancy	Peak	3978971	3979031	2	+	.	From DpurR_m9_rdm_glu_merged_truseqnano_nebnext_v6rzlog10p_chipsub_cutoff2.000000_cwt_peaks.gr
NC_000913	IPOD occupancy	Peak	3979216	3979276	2	+	.	From DpurR_m9_rdm_glu_merged_truseqnano_nebnext_v6rzlog10p_chipsub_cutoff2.000000_cwt_peaks.gr
NC_000913	IPOD occupancy	Peak	3979731	3979791	2	+	.	From DpurR_m9_rdm_glu_merged_truseqnano_nebnext_v6rzlog10p_chipsub_cutoff2.000000_cwt_peaks.gr
NC_000913	IPOD occupancy	Peak	3980746	3980806	2	+	.	From DpurR_m9_rdm_glu_merged_truseqnano_nebnext_v6rzlog10p_chipsub_cutoff2.000000_cwt_peaks.gr
NC_000913	IPOD occupancy	Peak	3982111	3982171	2	+	.	From DpurR_m9_rdm_glu_merged_truseqnano_nebnext_v6rzlog10p_chipsub_cutoff2.000000_cwt_peaks.gr
NC_000913	IPOD occupancy	Peak	3982291	3982351	2	+	.	From DpurR_m9_rdm_glu_merged_truseqnano_nebnext_v6rzlog10p_chipsub_cutoff2.000000_cwt_peaks.gr
NC_000913	IPOD occupancy	Peak	3983011	3983071	2	+	.	From DpurR_m9_rdm_glu_merged_truseqnano_nebnext_v6rzlog10p_chipsub_cutoff2.000000_cwt_peaks.gr
NC_000913	IPOD occupancy	Peak	3984071	3984131	2	+	.	From DpurR_m9_rdm_glu_merged_truseqnano_nebnext_v6rzlog10p_chipsub_cutoff2.000000_cwt_peaks.gr
NC_000913	IPOD occupancy	Peak	3984241	3984301	2	+	.	From DpurR_m9_rdm_glu_merged_truseqnano_nebnext_v6rzlog10p_chipsub_cutoff2.000000_cwt_peaks.gr
NC_000913	IPOD occupancy	Peak	3986061	3986121	2	+	.	From DpurR_m9_rdm_glu_merged_truseqnano_nebnext_v6rzlog10p_chipsub_cutoff2.000000_cwt_peaks.gr
NC_000913	IPOD occupancy	Peak	3986356	3986416	2	+	.	From DpurR_m9_rdm_glu_merged_truseqnano_nebnext_v6rzlog10p_chipsub_cutoff2.000000_cwt_peaks.gr
NC_000913	IPOD occupancy	Peak	3988411	3988471	2	+	.	From DpurR_m9_rdm_glu_merged_truseqnano_nebnext_v6rzlog10p_chipsub_cutoff2.000000_cwt_peaks.gr
NC_000913	IPOD occupancy	Peak	3989066	3989126	2	+	.	From DpurR_m9_rdm_glu_merged_truseqnano_nebnext_v6rzlog10p_chipsub_cutoff2.000000_cwt_peaks.gr
NC_000913	IPOD occupancy	Peak	3991611	3991671	2	+	.	From DpurR_m9_rdm_glu_merged_truseqnano_nebnext_v6rzlog10p_chipsub_cutoff2.000000_cwt_peaks.gr
NC_000913	IPOD occupancy	Peak	3992546	3992606	2	+	.	From DpurR_m9_rdm_glu_merged_truseqnano_nebnext_v6rzlog10p_chipsub_cutoff2.000000_cwt_peaks.gr
NC_000913	IPOD occupancy	Peak	3992661	3992721	2	+	.	From DpurR_m9_rdm_glu_merged_truseqnano_nebnext_v6rzlog10p_chipsub_cutoff2.000000_cwt_peaks.gr
NC_000913	IPOD occupancy	Peak	3993361	3993421	2	+	.	From DpurR_m9_rdm_glu_merged_truseqnano_nebnext_v6rzlog10p_chipsub_cutoff2.000000_cwt_peaks.gr
NC_000913	IPOD occupancy	Peak	3995631	3995691	2	+	.	From DpurR_m9_rdm_glu_merged_truseqnano_nebnext_v6rzlog10p_chipsub_cutoff2.000000_cwt_peaks.gr
NC_000913	IPOD occupancy	Peak	3997091	3997151	2	+	.	From DpurR_m9_rdm_glu_merged_truseqnano_nebnext_v6rzlog10p_chipsub_cutoff2.000000_cwt_peaks.gr
NC_000913	IPOD occupancy	Peak	3997726	3997786	2	+	.	From DpurR_m9_rdm_glu_merged_truseqnano_nebnext_v6rzlog10p_chipsub_cutoff2.000000_cwt_peaks.gr
NC_000913	IPOD occupancy	Peak	3998851	3998911	2	+	.	From DpurR_m9_rdm_glu_merged_truseqnano_nebnext_v6rzlog10p_chipsub_cutoff2.000000_cwt_peaks.gr
NC_000913	IPOD occupancy	Peak	4000341	4000401	2	+	.	From DpurR_m9_rdm_glu_merged_truseqnano_nebnext_v6rzlog10p_chipsub_cutoff2.000000_cwt_peaks.gr
NC_000913	IPOD occupancy	Peak	4002426	4002486	2	+	.	From DpurR_m9_rdm_glu_merged_truseqnano_nebnext_v6rzlog10p_chipsub_cutoff2.000000_cwt_peaks.gr
NC_000913	IPOD occupancy	Peak	4002581	4002641	2	+	.	From DpurR_m9_rdm_glu_merged_truseqnano_nebnext_v6rzlog10p_chipsub_cutoff2.000000_cwt_peaks.gr
NC_000913	IPOD occupancy	Peak	4002771	4002831	2	+	.	From DpurR_m9_rdm_glu_merged_truseqnano_nebnext_v6rzlog10p_chipsub_cutoff2.000000_cwt_peaks.gr
NC_000913	IPOD occupancy	Peak	4002951	4003011	2	+	.	From DpurR_m9_rdm_glu_merged_truseqnano_nebnext_v6rzlog10p_chipsub_cutoff2.000000_cwt_peaks.gr
NC_000913	IPOD occupancy	Peak	4003251	4003311	2	+	.	From DpurR_m9_rdm_glu_merged_truseqnano_nebnext_v6rzlog10p_chipsub_cutoff2.000000_cwt_peaks.gr
NC_000913	IPOD occupancy	Peak	4003636	4003696	2	+	.	From DpurR_m9_rdm_glu_merged_truseqnano_nebnext_v6rzlog10p_chipsub_cutoff2.000000_cwt_peaks.gr
NC_000913	IPOD occupancy	Peak	4004236	4004296	2	+	.	From DpurR_m9_rdm_glu_merged_truseqnano_nebnext_v6rzlog10p_chipsub_cutoff2.000000_cwt_peaks.gr
NC_000913	IPOD occupancy	Peak	4005031	4005091	2	+	.	From DpurR_m9_rdm_glu_merged_truseqnano_nebnext_v6rzlog10p_chipsub_cutoff2.000000_cwt_peaks.gr
NC_000913	IPOD occupancy	Peak	4005756	4005816	2	+	.	From DpurR_m9_rdm_glu_merged_truseqnano_nebnext_v6rzlog10p_chipsub_cutoff2.000000_cwt_peaks.gr
NC_000913	IPOD occupancy	Peak	4006006	4006066	2	+	.	From DpurR_m9_rdm_glu_merged_truseqnano_nebnext_v6rzlog10p_chipsub_cutoff2.000000_cwt_peaks.gr
NC_000913	IPOD occupancy	Peak	4007461	4007521	2	+	.	From DpurR_m9_rdm_glu_merged_truseqnano_nebnext_v6rzlog10p_chipsub_cutoff2.000000_cwt_peaks.gr
NC_000913	IPOD occupancy	Peak	4007646	4007706	2	+	.	From DpurR_m9_rdm_glu_merged_truseqnano_nebnext_v6rzlog10p_chipsub_cutoff2.000000_cwt_peaks.gr
NC_000913	IPOD occupancy	Peak	4008926	4008986	2	+	.	From DpurR_m9_rdm_glu_merged_truseqnano_nebnext_v6rzlog10p_chipsub_cutoff2.000000_cwt_peaks.gr
NC_000913	IPOD occupancy	Peak	4009466	4009526	2	+	.	From DpurR_m9_rdm_glu_merged_truseqnano_nebnext_v6rzlog10p_chipsub_cutoff2.000000_cwt_peaks.gr
NC_000913	IPOD occupancy	Peak	4010996	4011056	2	+	.	From DpurR_m9_rdm_glu_merged_truseqnano_nebnext_v6rzlog10p_chipsub_cutoff2.000000_cwt_peaks.gr
NC_000913	IPOD occupancy	Peak	4011201	4011261	2	+	.	From DpurR_m9_rdm_glu_merged_truseqnano_nebnext_v6rzlog10p_chipsub_cutoff2.000000_cwt_peaks.gr
NC_000913	IPOD occupancy	Peak	4011411	4011471	2	+	.	From DpurR_m9_rdm_glu_merged_truseqnano_nebnext_v6rzlog10p_chipsub_cutoff2.000000_cwt_peaks.gr
NC_000913	IPOD occupancy	Peak	4012836	4012896	2	+	.	From DpurR_m9_rdm_glu_merged_truseqnano_nebnext_v6rzlog10p_chipsub_cutoff2.000000_cwt_peaks.gr
NC_000913	IPOD occupancy	Peak	4015591	4015651	2	+	.	From DpurR_m9_rdm_glu_merged_truseqnano_nebnext_v6rzlog10p_chipsub_cutoff2.000000_cwt_peaks.gr
NC_000913	IPOD occupancy	Peak	4016706	4016766	2	+	.	From DpurR_m9_rdm_glu_merged_truseqnano_nebnext_v6rzlog10p_chipsub_cutoff2.000000_cwt_peaks.gr
NC_000913	IPOD occupancy	Peak	4017226	4017286	2	+	.	From DpurR_m9_rdm_glu_merged_truseqnano_nebnext_v6rzlog10p_chipsub_cutoff2.000000_cwt_peaks.gr
NC_000913	IPOD occupancy	Peak	4017446	4017506	2	+	.	From DpurR_m9_rdm_glu_merged_truseqnano_nebnext_v6rzlog10p_chipsub_cutoff2.000000_cwt_peaks.gr
NC_000913	IPOD occupancy	Peak	4018321	4018381	2	+	.	From DpurR_m9_rdm_glu_merged_truseqnano_nebnext_v6rzlog10p_chipsub_cutoff2.000000_cwt_peaks.gr
NC_000913	IPOD occupancy	Peak	4018681	4018741	2	+	.	From DpurR_m9_rdm_glu_merged_truseqnano_nebnext_v6rzlog10p_chipsub_cutoff2.000000_cwt_peaks.gr
NC_000913	IPOD occupancy	Peak	4018811	4018871	2	+	.	From DpurR_m9_rdm_glu_merged_truseqnano_nebnext_v6rzlog10p_chipsub_cutoff2.000000_cwt_peaks.gr
NC_000913	IPOD occupancy	Peak	4020321	4020381	2	+	.	From DpurR_m9_rdm_glu_merged_truseqnano_nebnext_v6rzlog10p_chipsub_cutoff2.000000_cwt_peaks.gr
NC_000913	IPOD occupancy	Peak	4020471	4020531	2	+	.	From DpurR_m9_rdm_glu_merged_truseqnano_nebnext_v6rzlog10p_chipsub_cutoff2.000000_cwt_peaks.gr
NC_000913	IPOD occupancy	Peak	4020916	4020976	2	+	.	From DpurR_m9_rdm_glu_merged_truseqnano_nebnext_v6rzlog10p_chipsub_cutoff2.000000_cwt_peaks.gr
NC_000913	IPOD occupancy	Peak	4021166	4021226	2	+	.	From DpurR_m9_rdm_glu_merged_truseqnano_nebnext_v6rzlog10p_chipsub_cutoff2.000000_cwt_peaks.gr
NC_000913	IPOD occupancy	Peak	4021361	4021421	2	+	.	From DpurR_m9_rdm_glu_merged_truseqnano_nebnext_v6rzlog10p_chipsub_cutoff2.000000_cwt_peaks.gr
NC_000913	IPOD occupancy	Peak	4022086	4022146	2	+	.	From DpurR_m9_rdm_glu_merged_truseqnano_nebnext_v6rzlog10p_chipsub_cutoff2.000000_cwt_peaks.gr
NC_000913	IPOD occupancy	Peak	4026521	4026581	2	+	.	From DpurR_m9_rdm_glu_merged_truseqnano_nebnext_v6rzlog10p_chipsub_cutoff2.000000_cwt_peaks.gr
NC_000913	IPOD occupancy	Peak	4032186	4032246	2	+	.	From DpurR_m9_rdm_glu_merged_truseqnano_nebnext_v6rzlog10p_chipsub_cutoff2.000000_cwt_peaks.gr
NC_000913	IPOD occupancy	Peak	4033031	4033091	2	+	.	From DpurR_m9_rdm_glu_merged_truseqnano_nebnext_v6rzlog10p_chipsub_cutoff2.000000_cwt_peaks.gr
NC_000913	IPOD occupancy	Peak	4034481	4034541	2	+	.	From DpurR_m9_rdm_glu_merged_truseqnano_nebnext_v6rzlog10p_chipsub_cutoff2.000000_cwt_peaks.gr
NC_000913	IPOD occupancy	Peak	4035516	4035576	2	+	.	From DpurR_m9_rdm_glu_merged_truseqnano_nebnext_v6rzlog10p_chipsub_cutoff2.000000_cwt_peaks.gr
NC_000913	IPOD occupancy	Peak	4035626	4035686	2	+	.	From DpurR_m9_rdm_glu_merged_truseqnano_nebnext_v6rzlog10p_chipsub_cutoff2.000000_cwt_peaks.gr
NC_000913	IPOD occupancy	Peak	4036941	4037001	2	+	.	From DpurR_m9_rdm_glu_merged_truseqnano_nebnext_v6rzlog10p_chipsub_cutoff2.000000_cwt_peaks.gr
NC_000913	IPOD occupancy	Peak	4037316	4037376	2	+	.	From DpurR_m9_rdm_glu_merged_truseqnano_nebnext_v6rzlog10p_chipsub_cutoff2.000000_cwt_peaks.gr
NC_000913	IPOD occupancy	Peak	4037721	4037781	2	+	.	From DpurR_m9_rdm_glu_merged_truseqnano_nebnext_v6rzlog10p_chipsub_cutoff2.000000_cwt_peaks.gr
NC_000913	IPOD occupancy	Peak	4037921	4037981	2	+	.	From DpurR_m9_rdm_glu_merged_truseqnano_nebnext_v6rzlog10p_chipsub_cutoff2.000000_cwt_peaks.gr
NC_000913	IPOD occupancy	Peak	4038786	4038846	2	+	.	From DpurR_m9_rdm_glu_merged_truseqnano_nebnext_v6rzlog10p_chipsub_cutoff2.000000_cwt_peaks.gr
NC_000913	IPOD occupancy	Peak	4039111	4039171	2	+	.	From DpurR_m9_rdm_glu_merged_truseqnano_nebnext_v6rzlog10p_chipsub_cutoff2.000000_cwt_peaks.gr
NC_000913	IPOD occupancy	Peak	4039226	4039286	2	+	.	From DpurR_m9_rdm_glu_merged_truseqnano_nebnext_v6rzlog10p_chipsub_cutoff2.000000_cwt_peaks.gr
NC_000913	IPOD occupancy	Peak	4040351	4040411	2	+	.	From DpurR_m9_rdm_glu_merged_truseqnano_nebnext_v6rzlog10p_chipsub_cutoff2.000000_cwt_peaks.gr
NC_000913	IPOD occupancy	Peak	4040466	4040526	2	+	.	From DpurR_m9_rdm_glu_merged_truseqnano_nebnext_v6rzlog10p_chipsub_cutoff2.000000_cwt_peaks.gr
NC_000913	IPOD occupancy	Peak	4040701	4040761	2	+	.	From DpurR_m9_rdm_glu_merged_truseqnano_nebnext_v6rzlog10p_chipsub_cutoff2.000000_cwt_peaks.gr
NC_000913	IPOD occupancy	Peak	4041271	4041331	2	+	.	From DpurR_m9_rdm_glu_merged_truseqnano_nebnext_v6rzlog10p_chipsub_cutoff2.000000_cwt_peaks.gr
NC_000913	IPOD occupancy	Peak	4041871	4041931	2	+	.	From DpurR_m9_rdm_glu_merged_truseqnano_nebnext_v6rzlog10p_chipsub_cutoff2.000000_cwt_peaks.gr
NC_000913	IPOD occupancy	Peak	4041976	4042036	2	+	.	From DpurR_m9_rdm_glu_merged_truseqnano_nebnext_v6rzlog10p_chipsub_cutoff2.000000_cwt_peaks.gr
NC_000913	IPOD occupancy	Peak	4042601	4042661	2	+	.	From DpurR_m9_rdm_glu_merged_truseqnano_nebnext_v6rzlog10p_chipsub_cutoff2.000000_cwt_peaks.gr
NC_000913	IPOD occupancy	Peak	4042896	4042956	2	+	.	From DpurR_m9_rdm_glu_merged_truseqnano_nebnext_v6rzlog10p_chipsub_cutoff2.000000_cwt_peaks.gr
NC_000913	IPOD occupancy	Peak	4043141	4043201	2	+	.	From DpurR_m9_rdm_glu_merged_truseqnano_nebnext_v6rzlog10p_chipsub_cutoff2.000000_cwt_peaks.gr
NC_000913	IPOD occupancy	Peak	4043501	4043561	2	+	.	From DpurR_m9_rdm_glu_merged_truseqnano_nebnext_v6rzlog10p_chipsub_cutoff2.000000_cwt_peaks.gr
NC_000913	IPOD occupancy	Peak	4044041	4044101	2	+	.	From DpurR_m9_rdm_glu_merged_truseqnano_nebnext_v6rzlog10p_chipsub_cutoff2.000000_cwt_peaks.gr
NC_000913	IPOD occupancy	Peak	4044166	4044226	2	+	.	From DpurR_m9_rdm_glu_merged_truseqnano_nebnext_v6rzlog10p_chipsub_cutoff2.000000_cwt_peaks.gr
NC_000913	IPOD occupancy	Peak	4044331	4044391	2	+	.	From DpurR_m9_rdm_glu_merged_truseqnano_nebnext_v6rzlog10p_chipsub_cutoff2.000000_cwt_peaks.gr
NC_000913	IPOD occupancy	Peak	4044716	4044776	2	+	.	From DpurR_m9_rdm_glu_merged_truseqnano_nebnext_v6rzlog10p_chipsub_cutoff2.000000_cwt_peaks.gr
NC_000913	IPOD occupancy	Peak	4045196	4045256	2	+	.	From DpurR_m9_rdm_glu_merged_truseqnano_nebnext_v6rzlog10p_chipsub_cutoff2.000000_cwt_peaks.gr
NC_000913	IPOD occupancy	Peak	4045456	4045516	2	+	.	From DpurR_m9_rdm_glu_merged_truseqnano_nebnext_v6rzlog10p_chipsub_cutoff2.000000_cwt_peaks.gr
NC_000913	IPOD occupancy	Peak	4046101	4046161	2	+	.	From DpurR_m9_rdm_glu_merged_truseqnano_nebnext_v6rzlog10p_chipsub_cutoff2.000000_cwt_peaks.gr
NC_000913	IPOD occupancy	Peak	4046721	4046781	2	+	.	From DpurR_m9_rdm_glu_merged_truseqnano_nebnext_v6rzlog10p_chipsub_cutoff2.000000_cwt_peaks.gr
NC_000913	IPOD occupancy	Peak	4048701	4048761	2	+	.	From DpurR_m9_rdm_glu_merged_truseqnano_nebnext_v6rzlog10p_chipsub_cutoff2.000000_cwt_peaks.gr
NC_000913	IPOD occupancy	Peak	4049826	4049886	2	+	.	From DpurR_m9_rdm_glu_merged_truseqnano_nebnext_v6rzlog10p_chipsub_cutoff2.000000_cwt_peaks.gr
NC_000913	IPOD occupancy	Peak	4050071	4050131	2	+	.	From DpurR_m9_rdm_glu_merged_truseqnano_nebnext_v6rzlog10p_chipsub_cutoff2.000000_cwt_peaks.gr
NC_000913	IPOD occupancy	Peak	4050956	4051016	2	+	.	From DpurR_m9_rdm_glu_merged_truseqnano_nebnext_v6rzlog10p_chipsub_cutoff2.000000_cwt_peaks.gr
NC_000913	IPOD occupancy	Peak	4051866	4051926	2	+	.	From DpurR_m9_rdm_glu_merged_truseqnano_nebnext_v6rzlog10p_chipsub_cutoff2.000000_cwt_peaks.gr
NC_000913	IPOD occupancy	Peak	4052051	4052111	2	+	.	From DpurR_m9_rdm_glu_merged_truseqnano_nebnext_v6rzlog10p_chipsub_cutoff2.000000_cwt_peaks.gr
NC_000913	IPOD occupancy	Peak	4053491	4053551	2	+	.	From DpurR_m9_rdm_glu_merged_truseqnano_nebnext_v6rzlog10p_chipsub_cutoff2.000000_cwt_peaks.gr
NC_000913	IPOD occupancy	Peak	4053946	4054006	2	+	.	From DpurR_m9_rdm_glu_merged_truseqnano_nebnext_v6rzlog10p_chipsub_cutoff2.000000_cwt_peaks.gr
NC_000913	IPOD occupancy	Peak	4054756	4054816	2	+	.	From DpurR_m9_rdm_glu_merged_truseqnano_nebnext_v6rzlog10p_chipsub_cutoff2.000000_cwt_peaks.gr
NC_000913	IPOD occupancy	Peak	4055811	4055871	2	+	.	From DpurR_m9_rdm_glu_merged_truseqnano_nebnext_v6rzlog10p_chipsub_cutoff2.000000_cwt_peaks.gr
NC_000913	IPOD occupancy	Peak	4056861	4056921	2	+	.	From DpurR_m9_rdm_glu_merged_truseqnano_nebnext_v6rzlog10p_chipsub_cutoff2.000000_cwt_peaks.gr
NC_000913	IPOD occupancy	Peak	4058316	4058376	2	+	.	From DpurR_m9_rdm_glu_merged_truseqnano_nebnext_v6rzlog10p_chipsub_cutoff2.000000_cwt_peaks.gr
NC_000913	IPOD occupancy	Peak	4060331	4060391	2	+	.	From DpurR_m9_rdm_glu_merged_truseqnano_nebnext_v6rzlog10p_chipsub_cutoff2.000000_cwt_peaks.gr
NC_000913	IPOD occupancy	Peak	4060866	4060926	2	+	.	From DpurR_m9_rdm_glu_merged_truseqnano_nebnext_v6rzlog10p_chipsub_cutoff2.000000_cwt_peaks.gr
NC_000913	IPOD occupancy	Peak	4061121	4061181	2	+	.	From DpurR_m9_rdm_glu_merged_truseqnano_nebnext_v6rzlog10p_chipsub_cutoff2.000000_cwt_peaks.gr
NC_000913	IPOD occupancy	Peak	4062176	4062236	2	+	.	From DpurR_m9_rdm_glu_merged_truseqnano_nebnext_v6rzlog10p_chipsub_cutoff2.000000_cwt_peaks.gr
NC_000913	IPOD occupancy	Peak	4062331	4062391	2	+	.	From DpurR_m9_rdm_glu_merged_truseqnano_nebnext_v6rzlog10p_chipsub_cutoff2.000000_cwt_peaks.gr
NC_000913	IPOD occupancy	Peak	4062471	4062531	2	+	.	From DpurR_m9_rdm_glu_merged_truseqnano_nebnext_v6rzlog10p_chipsub_cutoff2.000000_cwt_peaks.gr
NC_000913	IPOD occupancy	Peak	4062746	4062806	2	+	.	From DpurR_m9_rdm_glu_merged_truseqnano_nebnext_v6rzlog10p_chipsub_cutoff2.000000_cwt_peaks.gr
NC_000913	IPOD occupancy	Peak	4063081	4063141	2	+	.	From DpurR_m9_rdm_glu_merged_truseqnano_nebnext_v6rzlog10p_chipsub_cutoff2.000000_cwt_peaks.gr
NC_000913	IPOD occupancy	Peak	4063331	4063391	2	+	.	From DpurR_m9_rdm_glu_merged_truseqnano_nebnext_v6rzlog10p_chipsub_cutoff2.000000_cwt_peaks.gr
NC_000913	IPOD occupancy	Peak	4063701	4063761	2	+	.	From DpurR_m9_rdm_glu_merged_truseqnano_nebnext_v6rzlog10p_chipsub_cutoff2.000000_cwt_peaks.gr
NC_000913	IPOD occupancy	Peak	4063806	4063866	2	+	.	From DpurR_m9_rdm_glu_merged_truseqnano_nebnext_v6rzlog10p_chipsub_cutoff2.000000_cwt_peaks.gr
NC_000913	IPOD occupancy	Peak	4063876	4063936	2	+	.	From DpurR_m9_rdm_glu_merged_truseqnano_nebnext_v6rzlog10p_chipsub_cutoff2.000000_cwt_peaks.gr
NC_000913	IPOD occupancy	Peak	4064076	4064136	2	+	.	From DpurR_m9_rdm_glu_merged_truseqnano_nebnext_v6rzlog10p_chipsub_cutoff2.000000_cwt_peaks.gr
NC_000913	IPOD occupancy	Peak	4064256	4064316	2	+	.	From DpurR_m9_rdm_glu_merged_truseqnano_nebnext_v6rzlog10p_chipsub_cutoff2.000000_cwt_peaks.gr
NC_000913	IPOD occupancy	Peak	4064421	4064481	2	+	.	From DpurR_m9_rdm_glu_merged_truseqnano_nebnext_v6rzlog10p_chipsub_cutoff2.000000_cwt_peaks.gr
NC_000913	IPOD occupancy	Peak	4064641	4064701	2	+	.	From DpurR_m9_rdm_glu_merged_truseqnano_nebnext_v6rzlog10p_chipsub_cutoff2.000000_cwt_peaks.gr
NC_000913	IPOD occupancy	Peak	4064946	4065006	2	+	.	From DpurR_m9_rdm_glu_merged_truseqnano_nebnext_v6rzlog10p_chipsub_cutoff2.000000_cwt_peaks.gr
NC_000913	IPOD occupancy	Peak	4065731	4065791	2	+	.	From DpurR_m9_rdm_glu_merged_truseqnano_nebnext_v6rzlog10p_chipsub_cutoff2.000000_cwt_peaks.gr
NC_000913	IPOD occupancy	Peak	4066321	4066381	2	+	.	From DpurR_m9_rdm_glu_merged_truseqnano_nebnext_v6rzlog10p_chipsub_cutoff2.000000_cwt_peaks.gr
NC_000913	IPOD occupancy	Peak	4066616	4066676	2	+	.	From DpurR_m9_rdm_glu_merged_truseqnano_nebnext_v6rzlog10p_chipsub_cutoff2.000000_cwt_peaks.gr
NC_000913	IPOD occupancy	Peak	4069141	4069201	2	+	.	From DpurR_m9_rdm_glu_merged_truseqnano_nebnext_v6rzlog10p_chipsub_cutoff2.000000_cwt_peaks.gr
NC_000913	IPOD occupancy	Peak	4069326	4069386	2	+	.	From DpurR_m9_rdm_glu_merged_truseqnano_nebnext_v6rzlog10p_chipsub_cutoff2.000000_cwt_peaks.gr
NC_000913	IPOD occupancy	Peak	4069521	4069581	2	+	.	From DpurR_m9_rdm_glu_merged_truseqnano_nebnext_v6rzlog10p_chipsub_cutoff2.000000_cwt_peaks.gr
NC_000913	IPOD occupancy	Peak	4069851	4069911	2	+	.	From DpurR_m9_rdm_glu_merged_truseqnano_nebnext_v6rzlog10p_chipsub_cutoff2.000000_cwt_peaks.gr
NC_000913	IPOD occupancy	Peak	4070361	4070421	2	+	.	From DpurR_m9_rdm_glu_merged_truseqnano_nebnext_v6rzlog10p_chipsub_cutoff2.000000_cwt_peaks.gr
NC_000913	IPOD occupancy	Peak	4071301	4071361	2	+	.	From DpurR_m9_rdm_glu_merged_truseqnano_nebnext_v6rzlog10p_chipsub_cutoff2.000000_cwt_peaks.gr
NC_000913	IPOD occupancy	Peak	4072636	4072696	2	+	.	From DpurR_m9_rdm_glu_merged_truseqnano_nebnext_v6rzlog10p_chipsub_cutoff2.000000_cwt_peaks.gr
NC_000913	IPOD occupancy	Peak	4075141	4075201	2	+	.	From DpurR_m9_rdm_glu_merged_truseqnano_nebnext_v6rzlog10p_chipsub_cutoff2.000000_cwt_peaks.gr
NC_000913	IPOD occupancy	Peak	4075501	4075561	2	+	.	From DpurR_m9_rdm_glu_merged_truseqnano_nebnext_v6rzlog10p_chipsub_cutoff2.000000_cwt_peaks.gr
NC_000913	IPOD occupancy	Peak	4076481	4076541	2	+	.	From DpurR_m9_rdm_glu_merged_truseqnano_nebnext_v6rzlog10p_chipsub_cutoff2.000000_cwt_peaks.gr
NC_000913	IPOD occupancy	Peak	4078036	4078096	2	+	.	From DpurR_m9_rdm_glu_merged_truseqnano_nebnext_v6rzlog10p_chipsub_cutoff2.000000_cwt_peaks.gr
NC_000913	IPOD occupancy	Peak	4078471	4078531	2	+	.	From DpurR_m9_rdm_glu_merged_truseqnano_nebnext_v6rzlog10p_chipsub_cutoff2.000000_cwt_peaks.gr
NC_000913	IPOD occupancy	Peak	4078761	4078821	2	+	.	From DpurR_m9_rdm_glu_merged_truseqnano_nebnext_v6rzlog10p_chipsub_cutoff2.000000_cwt_peaks.gr
NC_000913	IPOD occupancy	Peak	4078866	4078926	2	+	.	From DpurR_m9_rdm_glu_merged_truseqnano_nebnext_v6rzlog10p_chipsub_cutoff2.000000_cwt_peaks.gr
NC_000913	IPOD occupancy	Peak	4079071	4079131	2	+	.	From DpurR_m9_rdm_glu_merged_truseqnano_nebnext_v6rzlog10p_chipsub_cutoff2.000000_cwt_peaks.gr
NC_000913	IPOD occupancy	Peak	4079256	4079316	2	+	.	From DpurR_m9_rdm_glu_merged_truseqnano_nebnext_v6rzlog10p_chipsub_cutoff2.000000_cwt_peaks.gr
NC_000913	IPOD occupancy	Peak	4079376	4079436	2	+	.	From DpurR_m9_rdm_glu_merged_truseqnano_nebnext_v6rzlog10p_chipsub_cutoff2.000000_cwt_peaks.gr
NC_000913	IPOD occupancy	Peak	4079526	4079586	2	+	.	From DpurR_m9_rdm_glu_merged_truseqnano_nebnext_v6rzlog10p_chipsub_cutoff2.000000_cwt_peaks.gr
NC_000913	IPOD occupancy	Peak	4079666	4079726	2	+	.	From DpurR_m9_rdm_glu_merged_truseqnano_nebnext_v6rzlog10p_chipsub_cutoff2.000000_cwt_peaks.gr
NC_000913	IPOD occupancy	Peak	4079811	4079871	2	+	.	From DpurR_m9_rdm_glu_merged_truseqnano_nebnext_v6rzlog10p_chipsub_cutoff2.000000_cwt_peaks.gr
NC_000913	IPOD occupancy	Peak	4080041	4080101	2	+	.	From DpurR_m9_rdm_glu_merged_truseqnano_nebnext_v6rzlog10p_chipsub_cutoff2.000000_cwt_peaks.gr
NC_000913	IPOD occupancy	Peak	4081411	4081471	2	+	.	From DpurR_m9_rdm_glu_merged_truseqnano_nebnext_v6rzlog10p_chipsub_cutoff2.000000_cwt_peaks.gr
NC_000913	IPOD occupancy	Peak	4082831	4082891	2	+	.	From DpurR_m9_rdm_glu_merged_truseqnano_nebnext_v6rzlog10p_chipsub_cutoff2.000000_cwt_peaks.gr
NC_000913	IPOD occupancy	Peak	4084096	4084156	2	+	.	From DpurR_m9_rdm_glu_merged_truseqnano_nebnext_v6rzlog10p_chipsub_cutoff2.000000_cwt_peaks.gr
NC_000913	IPOD occupancy	Peak	4085641	4085701	2	+	.	From DpurR_m9_rdm_glu_merged_truseqnano_nebnext_v6rzlog10p_chipsub_cutoff2.000000_cwt_peaks.gr
NC_000913	IPOD occupancy	Peak	4085976	4086036	2	+	.	From DpurR_m9_rdm_glu_merged_truseqnano_nebnext_v6rzlog10p_chipsub_cutoff2.000000_cwt_peaks.gr
NC_000913	IPOD occupancy	Peak	4086836	4086896	2	+	.	From DpurR_m9_rdm_glu_merged_truseqnano_nebnext_v6rzlog10p_chipsub_cutoff2.000000_cwt_peaks.gr
NC_000913	IPOD occupancy	Peak	4087221	4087281	2	+	.	From DpurR_m9_rdm_glu_merged_truseqnano_nebnext_v6rzlog10p_chipsub_cutoff2.000000_cwt_peaks.gr
NC_000913	IPOD occupancy	Peak	4087486	4087546	2	+	.	From DpurR_m9_rdm_glu_merged_truseqnano_nebnext_v6rzlog10p_chipsub_cutoff2.000000_cwt_peaks.gr
NC_000913	IPOD occupancy	Peak	4087591	4087651	2	+	.	From DpurR_m9_rdm_glu_merged_truseqnano_nebnext_v6rzlog10p_chipsub_cutoff2.000000_cwt_peaks.gr
NC_000913	IPOD occupancy	Peak	4087721	4087781	2	+	.	From DpurR_m9_rdm_glu_merged_truseqnano_nebnext_v6rzlog10p_chipsub_cutoff2.000000_cwt_peaks.gr
NC_000913	IPOD occupancy	Peak	4087836	4087896	2	+	.	From DpurR_m9_rdm_glu_merged_truseqnano_nebnext_v6rzlog10p_chipsub_cutoff2.000000_cwt_peaks.gr
NC_000913	IPOD occupancy	Peak	4088431	4088491	2	+	.	From DpurR_m9_rdm_glu_merged_truseqnano_nebnext_v6rzlog10p_chipsub_cutoff2.000000_cwt_peaks.gr
NC_000913	IPOD occupancy	Peak	4088621	4088681	2	+	.	From DpurR_m9_rdm_glu_merged_truseqnano_nebnext_v6rzlog10p_chipsub_cutoff2.000000_cwt_peaks.gr
NC_000913	IPOD occupancy	Peak	4088866	4088926	2	+	.	From DpurR_m9_rdm_glu_merged_truseqnano_nebnext_v6rzlog10p_chipsub_cutoff2.000000_cwt_peaks.gr
NC_000913	IPOD occupancy	Peak	4091951	4092011	2	+	.	From DpurR_m9_rdm_glu_merged_truseqnano_nebnext_v6rzlog10p_chipsub_cutoff2.000000_cwt_peaks.gr
NC_000913	IPOD occupancy	Peak	4092741	4092801	2	+	.	From DpurR_m9_rdm_glu_merged_truseqnano_nebnext_v6rzlog10p_chipsub_cutoff2.000000_cwt_peaks.gr
NC_000913	IPOD occupancy	Peak	4092976	4093036	2	+	.	From DpurR_m9_rdm_glu_merged_truseqnano_nebnext_v6rzlog10p_chipsub_cutoff2.000000_cwt_peaks.gr
NC_000913	IPOD occupancy	Peak	4095641	4095701	2	+	.	From DpurR_m9_rdm_glu_merged_truseqnano_nebnext_v6rzlog10p_chipsub_cutoff2.000000_cwt_peaks.gr
NC_000913	IPOD occupancy	Peak	4097821	4097881	2	+	.	From DpurR_m9_rdm_glu_merged_truseqnano_nebnext_v6rzlog10p_chipsub_cutoff2.000000_cwt_peaks.gr
NC_000913	IPOD occupancy	Peak	4098556	4098616	2	+	.	From DpurR_m9_rdm_glu_merged_truseqnano_nebnext_v6rzlog10p_chipsub_cutoff2.000000_cwt_peaks.gr
NC_000913	IPOD occupancy	Peak	4100011	4100071	2	+	.	From DpurR_m9_rdm_glu_merged_truseqnano_nebnext_v6rzlog10p_chipsub_cutoff2.000000_cwt_peaks.gr
NC_000913	IPOD occupancy	Peak	4100681	4100741	2	+	.	From DpurR_m9_rdm_glu_merged_truseqnano_nebnext_v6rzlog10p_chipsub_cutoff2.000000_cwt_peaks.gr
NC_000913	IPOD occupancy	Peak	4101536	4101596	2	+	.	From DpurR_m9_rdm_glu_merged_truseqnano_nebnext_v6rzlog10p_chipsub_cutoff2.000000_cwt_peaks.gr
NC_000913	IPOD occupancy	Peak	4102306	4102366	2	+	.	From DpurR_m9_rdm_glu_merged_truseqnano_nebnext_v6rzlog10p_chipsub_cutoff2.000000_cwt_peaks.gr
NC_000913	IPOD occupancy	Peak	4102876	4102936	2	+	.	From DpurR_m9_rdm_glu_merged_truseqnano_nebnext_v6rzlog10p_chipsub_cutoff2.000000_cwt_peaks.gr
NC_000913	IPOD occupancy	Peak	4103186	4103246	2	+	.	From DpurR_m9_rdm_glu_merged_truseqnano_nebnext_v6rzlog10p_chipsub_cutoff2.000000_cwt_peaks.gr
NC_000913	IPOD occupancy	Peak	4103736	4103796	2	+	.	From DpurR_m9_rdm_glu_merged_truseqnano_nebnext_v6rzlog10p_chipsub_cutoff2.000000_cwt_peaks.gr
NC_000913	IPOD occupancy	Peak	4104076	4104136	2	+	.	From DpurR_m9_rdm_glu_merged_truseqnano_nebnext_v6rzlog10p_chipsub_cutoff2.000000_cwt_peaks.gr
NC_000913	IPOD occupancy	Peak	4106056	4106116	2	+	.	From DpurR_m9_rdm_glu_merged_truseqnano_nebnext_v6rzlog10p_chipsub_cutoff2.000000_cwt_peaks.gr
NC_000913	IPOD occupancy	Peak	4108721	4108781	2	+	.	From DpurR_m9_rdm_glu_merged_truseqnano_nebnext_v6rzlog10p_chipsub_cutoff2.000000_cwt_peaks.gr
NC_000913	IPOD occupancy	Peak	4112851	4112911	2	+	.	From DpurR_m9_rdm_glu_merged_truseqnano_nebnext_v6rzlog10p_chipsub_cutoff2.000000_cwt_peaks.gr
NC_000913	IPOD occupancy	Peak	4113451	4113511	2	+	.	From DpurR_m9_rdm_glu_merged_truseqnano_nebnext_v6rzlog10p_chipsub_cutoff2.000000_cwt_peaks.gr
NC_000913	IPOD occupancy	Peak	4113641	4113701	2	+	.	From DpurR_m9_rdm_glu_merged_truseqnano_nebnext_v6rzlog10p_chipsub_cutoff2.000000_cwt_peaks.gr
NC_000913	IPOD occupancy	Peak	4113971	4114031	2	+	.	From DpurR_m9_rdm_glu_merged_truseqnano_nebnext_v6rzlog10p_chipsub_cutoff2.000000_cwt_peaks.gr
NC_000913	IPOD occupancy	Peak	4114516	4114576	2	+	.	From DpurR_m9_rdm_glu_merged_truseqnano_nebnext_v6rzlog10p_chipsub_cutoff2.000000_cwt_peaks.gr
NC_000913	IPOD occupancy	Peak	4116136	4116196	2	+	.	From DpurR_m9_rdm_glu_merged_truseqnano_nebnext_v6rzlog10p_chipsub_cutoff2.000000_cwt_peaks.gr
NC_000913	IPOD occupancy	Peak	4117666	4117726	2	+	.	From DpurR_m9_rdm_glu_merged_truseqnano_nebnext_v6rzlog10p_chipsub_cutoff2.000000_cwt_peaks.gr
NC_000913	IPOD occupancy	Peak	4118261	4118321	2	+	.	From DpurR_m9_rdm_glu_merged_truseqnano_nebnext_v6rzlog10p_chipsub_cutoff2.000000_cwt_peaks.gr
NC_000913	IPOD occupancy	Peak	4118831	4118891	2	+	.	From DpurR_m9_rdm_glu_merged_truseqnano_nebnext_v6rzlog10p_chipsub_cutoff2.000000_cwt_peaks.gr
NC_000913	IPOD occupancy	Peak	4122076	4122136	2	+	.	From DpurR_m9_rdm_glu_merged_truseqnano_nebnext_v6rzlog10p_chipsub_cutoff2.000000_cwt_peaks.gr
NC_000913	IPOD occupancy	Peak	4123891	4123951	2	+	.	From DpurR_m9_rdm_glu_merged_truseqnano_nebnext_v6rzlog10p_chipsub_cutoff2.000000_cwt_peaks.gr
NC_000913	IPOD occupancy	Peak	4124631	4124691	2	+	.	From DpurR_m9_rdm_glu_merged_truseqnano_nebnext_v6rzlog10p_chipsub_cutoff2.000000_cwt_peaks.gr
NC_000913	IPOD occupancy	Peak	4127221	4127281	2	+	.	From DpurR_m9_rdm_glu_merged_truseqnano_nebnext_v6rzlog10p_chipsub_cutoff2.000000_cwt_peaks.gr
NC_000913	IPOD occupancy	Peak	4127696	4127756	2	+	.	From DpurR_m9_rdm_glu_merged_truseqnano_nebnext_v6rzlog10p_chipsub_cutoff2.000000_cwt_peaks.gr
NC_000913	IPOD occupancy	Peak	4127976	4128036	2	+	.	From DpurR_m9_rdm_glu_merged_truseqnano_nebnext_v6rzlog10p_chipsub_cutoff2.000000_cwt_peaks.gr
NC_000913	IPOD occupancy	Peak	4128281	4128341	2	+	.	From DpurR_m9_rdm_glu_merged_truseqnano_nebnext_v6rzlog10p_chipsub_cutoff2.000000_cwt_peaks.gr
NC_000913	IPOD occupancy	Peak	4129076	4129136	2	+	.	From DpurR_m9_rdm_glu_merged_truseqnano_nebnext_v6rzlog10p_chipsub_cutoff2.000000_cwt_peaks.gr
NC_000913	IPOD occupancy	Peak	4129221	4129281	2	+	.	From DpurR_m9_rdm_glu_merged_truseqnano_nebnext_v6rzlog10p_chipsub_cutoff2.000000_cwt_peaks.gr
NC_000913	IPOD occupancy	Peak	4129986	4130046	2	+	.	From DpurR_m9_rdm_glu_merged_truseqnano_nebnext_v6rzlog10p_chipsub_cutoff2.000000_cwt_peaks.gr
NC_000913	IPOD occupancy	Peak	4131561	4131646	2	+	.	From DpurR_m9_rdm_glu_merged_truseqnano_nebnext_v6rzlog10p_chipsub_cutoff2.000000_cwt_peaks.gr
NC_000913	IPOD occupancy	Peak	4131661	4131721	2	+	.	From DpurR_m9_rdm_glu_merged_truseqnano_nebnext_v6rzlog10p_chipsub_cutoff2.000000_cwt_peaks.gr
NC_000913	IPOD occupancy	Peak	4132561	4132621	2	+	.	From DpurR_m9_rdm_glu_merged_truseqnano_nebnext_v6rzlog10p_chipsub_cutoff2.000000_cwt_peaks.gr
NC_000913	IPOD occupancy	Peak	4133156	4133216	2	+	.	From DpurR_m9_rdm_glu_merged_truseqnano_nebnext_v6rzlog10p_chipsub_cutoff2.000000_cwt_peaks.gr
NC_000913	IPOD occupancy	Peak	4133631	4133691	2	+	.	From DpurR_m9_rdm_glu_merged_truseqnano_nebnext_v6rzlog10p_chipsub_cutoff2.000000_cwt_peaks.gr
NC_000913	IPOD occupancy	Peak	4134001	4134061	2	+	.	From DpurR_m9_rdm_glu_merged_truseqnano_nebnext_v6rzlog10p_chipsub_cutoff2.000000_cwt_peaks.gr
NC_000913	IPOD occupancy	Peak	4137816	4137876	2	+	.	From DpurR_m9_rdm_glu_merged_truseqnano_nebnext_v6rzlog10p_chipsub_cutoff2.000000_cwt_peaks.gr
NC_000913	IPOD occupancy	Peak	4139376	4139436	2	+	.	From DpurR_m9_rdm_glu_merged_truseqnano_nebnext_v6rzlog10p_chipsub_cutoff2.000000_cwt_peaks.gr
NC_000913	IPOD occupancy	Peak	4140831	4140891	2	+	.	From DpurR_m9_rdm_glu_merged_truseqnano_nebnext_v6rzlog10p_chipsub_cutoff2.000000_cwt_peaks.gr
NC_000913	IPOD occupancy	Peak	4142331	4142391	2	+	.	From DpurR_m9_rdm_glu_merged_truseqnano_nebnext_v6rzlog10p_chipsub_cutoff2.000000_cwt_peaks.gr
NC_000913	IPOD occupancy	Peak	4144126	4144186	2	+	.	From DpurR_m9_rdm_glu_merged_truseqnano_nebnext_v6rzlog10p_chipsub_cutoff2.000000_cwt_peaks.gr
NC_000913	IPOD occupancy	Peak	4144436	4144496	2	+	.	From DpurR_m9_rdm_glu_merged_truseqnano_nebnext_v6rzlog10p_chipsub_cutoff2.000000_cwt_peaks.gr
NC_000913	IPOD occupancy	Peak	4145086	4145146	2	+	.	From DpurR_m9_rdm_glu_merged_truseqnano_nebnext_v6rzlog10p_chipsub_cutoff2.000000_cwt_peaks.gr
NC_000913	IPOD occupancy	Peak	4148926	4148986	2	+	.	From DpurR_m9_rdm_glu_merged_truseqnano_nebnext_v6rzlog10p_chipsub_cutoff2.000000_cwt_peaks.gr
NC_000913	IPOD occupancy	Peak	4149071	4149131	2	+	.	From DpurR_m9_rdm_glu_merged_truseqnano_nebnext_v6rzlog10p_chipsub_cutoff2.000000_cwt_peaks.gr
NC_000913	IPOD occupancy	Peak	4149396	4149456	2	+	.	From DpurR_m9_rdm_glu_merged_truseqnano_nebnext_v6rzlog10p_chipsub_cutoff2.000000_cwt_peaks.gr
NC_000913	IPOD occupancy	Peak	4153256	4153316	2	+	.	From DpurR_m9_rdm_glu_merged_truseqnano_nebnext_v6rzlog10p_chipsub_cutoff2.000000_cwt_peaks.gr
NC_000913	IPOD occupancy	Peak	4153876	4153936	2	+	.	From DpurR_m9_rdm_glu_merged_truseqnano_nebnext_v6rzlog10p_chipsub_cutoff2.000000_cwt_peaks.gr
NC_000913	IPOD occupancy	Peak	4154151	4154211	2	+	.	From DpurR_m9_rdm_glu_merged_truseqnano_nebnext_v6rzlog10p_chipsub_cutoff2.000000_cwt_peaks.gr
NC_000913	IPOD occupancy	Peak	4154716	4154776	2	+	.	From DpurR_m9_rdm_glu_merged_truseqnano_nebnext_v6rzlog10p_chipsub_cutoff2.000000_cwt_peaks.gr
NC_000913	IPOD occupancy	Peak	4154856	4154916	2	+	.	From DpurR_m9_rdm_glu_merged_truseqnano_nebnext_v6rzlog10p_chipsub_cutoff2.000000_cwt_peaks.gr
NC_000913	IPOD occupancy	Peak	4155051	4155111	2	+	.	From DpurR_m9_rdm_glu_merged_truseqnano_nebnext_v6rzlog10p_chipsub_cutoff2.000000_cwt_peaks.gr
NC_000913	IPOD occupancy	Peak	4156396	4156456	2	+	.	From DpurR_m9_rdm_glu_merged_truseqnano_nebnext_v6rzlog10p_chipsub_cutoff2.000000_cwt_peaks.gr
NC_000913	IPOD occupancy	Peak	4157271	4157331	2	+	.	From DpurR_m9_rdm_glu_merged_truseqnano_nebnext_v6rzlog10p_chipsub_cutoff2.000000_cwt_peaks.gr
NC_000913	IPOD occupancy	Peak	4159476	4159536	2	+	.	From DpurR_m9_rdm_glu_merged_truseqnano_nebnext_v6rzlog10p_chipsub_cutoff2.000000_cwt_peaks.gr
NC_000913	IPOD occupancy	Peak	4160641	4160701	2	+	.	From DpurR_m9_rdm_glu_merged_truseqnano_nebnext_v6rzlog10p_chipsub_cutoff2.000000_cwt_peaks.gr
NC_000913	IPOD occupancy	Peak	4160841	4160901	2	+	.	From DpurR_m9_rdm_glu_merged_truseqnano_nebnext_v6rzlog10p_chipsub_cutoff2.000000_cwt_peaks.gr
NC_000913	IPOD occupancy	Peak	4161001	4161061	2	+	.	From DpurR_m9_rdm_glu_merged_truseqnano_nebnext_v6rzlog10p_chipsub_cutoff2.000000_cwt_peaks.gr
NC_000913	IPOD occupancy	Peak	4162466	4162526	2	+	.	From DpurR_m9_rdm_glu_merged_truseqnano_nebnext_v6rzlog10p_chipsub_cutoff2.000000_cwt_peaks.gr
NC_000913	IPOD occupancy	Peak	4162931	4162991	2	+	.	From DpurR_m9_rdm_glu_merged_truseqnano_nebnext_v6rzlog10p_chipsub_cutoff2.000000_cwt_peaks.gr
NC_000913	IPOD occupancy	Peak	4163326	4163386	2	+	.	From DpurR_m9_rdm_glu_merged_truseqnano_nebnext_v6rzlog10p_chipsub_cutoff2.000000_cwt_peaks.gr
NC_000913	IPOD occupancy	Peak	4164216	4164276	2	+	.	From DpurR_m9_rdm_glu_merged_truseqnano_nebnext_v6rzlog10p_chipsub_cutoff2.000000_cwt_peaks.gr
NC_000913	IPOD occupancy	Peak	4164481	4164541	2	+	.	From DpurR_m9_rdm_glu_merged_truseqnano_nebnext_v6rzlog10p_chipsub_cutoff2.000000_cwt_peaks.gr
NC_000913	IPOD occupancy	Peak	4166666	4166726	2	+	.	From DpurR_m9_rdm_glu_merged_truseqnano_nebnext_v6rzlog10p_chipsub_cutoff2.000000_cwt_peaks.gr
NC_000913	IPOD occupancy	Peak	4166816	4166876	2	+	.	From DpurR_m9_rdm_glu_merged_truseqnano_nebnext_v6rzlog10p_chipsub_cutoff2.000000_cwt_peaks.gr
NC_000913	IPOD occupancy	Peak	4171346	4171406	2	+	.	From DpurR_m9_rdm_glu_merged_truseqnano_nebnext_v6rzlog10p_chipsub_cutoff2.000000_cwt_peaks.gr
NC_000913	IPOD occupancy	Peak	4171486	4171546	2	+	.	From DpurR_m9_rdm_glu_merged_truseqnano_nebnext_v6rzlog10p_chipsub_cutoff2.000000_cwt_peaks.gr
NC_000913	IPOD occupancy	Peak	4171826	4171886	2	+	.	From DpurR_m9_rdm_glu_merged_truseqnano_nebnext_v6rzlog10p_chipsub_cutoff2.000000_cwt_peaks.gr
NC_000913	IPOD occupancy	Peak	4172651	4172711	2	+	.	From DpurR_m9_rdm_glu_merged_truseqnano_nebnext_v6rzlog10p_chipsub_cutoff2.000000_cwt_peaks.gr
NC_000913	IPOD occupancy	Peak	4173886	4173946	2	+	.	From DpurR_m9_rdm_glu_merged_truseqnano_nebnext_v6rzlog10p_chipsub_cutoff2.000000_cwt_peaks.gr
NC_000913	IPOD occupancy	Peak	4174156	4174216	2	+	.	From DpurR_m9_rdm_glu_merged_truseqnano_nebnext_v6rzlog10p_chipsub_cutoff2.000000_cwt_peaks.gr
NC_000913	IPOD occupancy	Peak	4174331	4174391	2	+	.	From DpurR_m9_rdm_glu_merged_truseqnano_nebnext_v6rzlog10p_chipsub_cutoff2.000000_cwt_peaks.gr
NC_000913	IPOD occupancy	Peak	4174546	4174606	2	+	.	From DpurR_m9_rdm_glu_merged_truseqnano_nebnext_v6rzlog10p_chipsub_cutoff2.000000_cwt_peaks.gr
NC_000913	IPOD occupancy	Peak	4174891	4174951	2	+	.	From DpurR_m9_rdm_glu_merged_truseqnano_nebnext_v6rzlog10p_chipsub_cutoff2.000000_cwt_peaks.gr
NC_000913	IPOD occupancy	Peak	4175311	4175371	2	+	.	From DpurR_m9_rdm_glu_merged_truseqnano_nebnext_v6rzlog10p_chipsub_cutoff2.000000_cwt_peaks.gr
NC_000913	IPOD occupancy	Peak	4175896	4175956	2	+	.	From DpurR_m9_rdm_glu_merged_truseqnano_nebnext_v6rzlog10p_chipsub_cutoff2.000000_cwt_peaks.gr
NC_000913	IPOD occupancy	Peak	4176146	4176206	2	+	.	From DpurR_m9_rdm_glu_merged_truseqnano_nebnext_v6rzlog10p_chipsub_cutoff2.000000_cwt_peaks.gr
NC_000913	IPOD occupancy	Peak	4176596	4176656	2	+	.	From DpurR_m9_rdm_glu_merged_truseqnano_nebnext_v6rzlog10p_chipsub_cutoff2.000000_cwt_peaks.gr
NC_000913	IPOD occupancy	Peak	4176806	4176866	2	+	.	From DpurR_m9_rdm_glu_merged_truseqnano_nebnext_v6rzlog10p_chipsub_cutoff2.000000_cwt_peaks.gr
NC_000913	IPOD occupancy	Peak	4177626	4177686	2	+	.	From DpurR_m9_rdm_glu_merged_truseqnano_nebnext_v6rzlog10p_chipsub_cutoff2.000000_cwt_peaks.gr
NC_000913	IPOD occupancy	Peak	4177826	4177886	2	+	.	From DpurR_m9_rdm_glu_merged_truseqnano_nebnext_v6rzlog10p_chipsub_cutoff2.000000_cwt_peaks.gr
NC_000913	IPOD occupancy	Peak	4178281	4178341	2	+	.	From DpurR_m9_rdm_glu_merged_truseqnano_nebnext_v6rzlog10p_chipsub_cutoff2.000000_cwt_peaks.gr
NC_000913	IPOD occupancy	Peak	4179176	4179236	2	+	.	From DpurR_m9_rdm_glu_merged_truseqnano_nebnext_v6rzlog10p_chipsub_cutoff2.000000_cwt_peaks.gr
NC_000913	IPOD occupancy	Peak	4179561	4179621	2	+	.	From DpurR_m9_rdm_glu_merged_truseqnano_nebnext_v6rzlog10p_chipsub_cutoff2.000000_cwt_peaks.gr
NC_000913	IPOD occupancy	Peak	4179981	4180041	2	+	.	From DpurR_m9_rdm_glu_merged_truseqnano_nebnext_v6rzlog10p_chipsub_cutoff2.000000_cwt_peaks.gr
NC_000913	IPOD occupancy	Peak	4187021	4187081	2	+	.	From DpurR_m9_rdm_glu_merged_truseqnano_nebnext_v6rzlog10p_chipsub_cutoff2.000000_cwt_peaks.gr
NC_000913	IPOD occupancy	Peak	4189656	4189716	2	+	.	From DpurR_m9_rdm_glu_merged_truseqnano_nebnext_v6rzlog10p_chipsub_cutoff2.000000_cwt_peaks.gr
NC_000913	IPOD occupancy	Peak	4190261	4190321	2	+	.	From DpurR_m9_rdm_glu_merged_truseqnano_nebnext_v6rzlog10p_chipsub_cutoff2.000000_cwt_peaks.gr
NC_000913	IPOD occupancy	Peak	4190496	4190556	2	+	.	From DpurR_m9_rdm_glu_merged_truseqnano_nebnext_v6rzlog10p_chipsub_cutoff2.000000_cwt_peaks.gr
NC_000913	IPOD occupancy	Peak	4190636	4190696	2	+	.	From DpurR_m9_rdm_glu_merged_truseqnano_nebnext_v6rzlog10p_chipsub_cutoff2.000000_cwt_peaks.gr
NC_000913	IPOD occupancy	Peak	4192586	4192646	2	+	.	From DpurR_m9_rdm_glu_merged_truseqnano_nebnext_v6rzlog10p_chipsub_cutoff2.000000_cwt_peaks.gr
NC_000913	IPOD occupancy	Peak	4194161	4194221	2	+	.	From DpurR_m9_rdm_glu_merged_truseqnano_nebnext_v6rzlog10p_chipsub_cutoff2.000000_cwt_peaks.gr
NC_000913	IPOD occupancy	Peak	4194546	4194606	2	+	.	From DpurR_m9_rdm_glu_merged_truseqnano_nebnext_v6rzlog10p_chipsub_cutoff2.000000_cwt_peaks.gr
NC_000913	IPOD occupancy	Peak	4195406	4195466	2	+	.	From DpurR_m9_rdm_glu_merged_truseqnano_nebnext_v6rzlog10p_chipsub_cutoff2.000000_cwt_peaks.gr
NC_000913	IPOD occupancy	Peak	4196416	4196476	2	+	.	From DpurR_m9_rdm_glu_merged_truseqnano_nebnext_v6rzlog10p_chipsub_cutoff2.000000_cwt_peaks.gr
NC_000913	IPOD occupancy	Peak	4196621	4196681	2	+	.	From DpurR_m9_rdm_glu_merged_truseqnano_nebnext_v6rzlog10p_chipsub_cutoff2.000000_cwt_peaks.gr
NC_000913	IPOD occupancy	Peak	4196726	4196786	2	+	.	From DpurR_m9_rdm_glu_merged_truseqnano_nebnext_v6rzlog10p_chipsub_cutoff2.000000_cwt_peaks.gr
NC_000913	IPOD occupancy	Peak	4197571	4197631	2	+	.	From DpurR_m9_rdm_glu_merged_truseqnano_nebnext_v6rzlog10p_chipsub_cutoff2.000000_cwt_peaks.gr
NC_000913	IPOD occupancy	Peak	4197776	4197836	2	+	.	From DpurR_m9_rdm_glu_merged_truseqnano_nebnext_v6rzlog10p_chipsub_cutoff2.000000_cwt_peaks.gr
NC_000913	IPOD occupancy	Peak	4198756	4198816	2	+	.	From DpurR_m9_rdm_glu_merged_truseqnano_nebnext_v6rzlog10p_chipsub_cutoff2.000000_cwt_peaks.gr
NC_000913	IPOD occupancy	Peak	4199256	4199316	2	+	.	From DpurR_m9_rdm_glu_merged_truseqnano_nebnext_v6rzlog10p_chipsub_cutoff2.000000_cwt_peaks.gr
NC_000913	IPOD occupancy	Peak	4200101	4200161	2	+	.	From DpurR_m9_rdm_glu_merged_truseqnano_nebnext_v6rzlog10p_chipsub_cutoff2.000000_cwt_peaks.gr
NC_000913	IPOD occupancy	Peak	4201681	4201741	2	+	.	From DpurR_m9_rdm_glu_merged_truseqnano_nebnext_v6rzlog10p_chipsub_cutoff2.000000_cwt_peaks.gr
NC_000913	IPOD occupancy	Peak	4202866	4202926	2	+	.	From DpurR_m9_rdm_glu_merged_truseqnano_nebnext_v6rzlog10p_chipsub_cutoff2.000000_cwt_peaks.gr
NC_000913	IPOD occupancy	Peak	4203321	4203381	2	+	.	From DpurR_m9_rdm_glu_merged_truseqnano_nebnext_v6rzlog10p_chipsub_cutoff2.000000_cwt_peaks.gr
NC_000913	IPOD occupancy	Peak	4206786	4206846	2	+	.	From DpurR_m9_rdm_glu_merged_truseqnano_nebnext_v6rzlog10p_chipsub_cutoff2.000000_cwt_peaks.gr
NC_000913	IPOD occupancy	Peak	4207386	4207446	2	+	.	From DpurR_m9_rdm_glu_merged_truseqnano_nebnext_v6rzlog10p_chipsub_cutoff2.000000_cwt_peaks.gr
NC_000913	IPOD occupancy	Peak	4207891	4207951	2	+	.	From DpurR_m9_rdm_glu_merged_truseqnano_nebnext_v6rzlog10p_chipsub_cutoff2.000000_cwt_peaks.gr
NC_000913	IPOD occupancy	Peak	4209821	4209881	2	+	.	From DpurR_m9_rdm_glu_merged_truseqnano_nebnext_v6rzlog10p_chipsub_cutoff2.000000_cwt_peaks.gr
NC_000913	IPOD occupancy	Peak	4210166	4210226	2	+	.	From DpurR_m9_rdm_glu_merged_truseqnano_nebnext_v6rzlog10p_chipsub_cutoff2.000000_cwt_peaks.gr
NC_000913	IPOD occupancy	Peak	4213026	4213086	2	+	.	From DpurR_m9_rdm_glu_merged_truseqnano_nebnext_v6rzlog10p_chipsub_cutoff2.000000_cwt_peaks.gr
NC_000913	IPOD occupancy	Peak	4213216	4213276	2	+	.	From DpurR_m9_rdm_glu_merged_truseqnano_nebnext_v6rzlog10p_chipsub_cutoff2.000000_cwt_peaks.gr
NC_000913	IPOD occupancy	Peak	4213351	4213411	2	+	.	From DpurR_m9_rdm_glu_merged_truseqnano_nebnext_v6rzlog10p_chipsub_cutoff2.000000_cwt_peaks.gr
NC_000913	IPOD occupancy	Peak	4214126	4214186	2	+	.	From DpurR_m9_rdm_glu_merged_truseqnano_nebnext_v6rzlog10p_chipsub_cutoff2.000000_cwt_peaks.gr
NC_000913	IPOD occupancy	Peak	4214376	4214436	2	+	.	From DpurR_m9_rdm_glu_merged_truseqnano_nebnext_v6rzlog10p_chipsub_cutoff2.000000_cwt_peaks.gr
NC_000913	IPOD occupancy	Peak	4214541	4214601	2	+	.	From DpurR_m9_rdm_glu_merged_truseqnano_nebnext_v6rzlog10p_chipsub_cutoff2.000000_cwt_peaks.gr
NC_000913	IPOD occupancy	Peak	4215306	4215366	2	+	.	From DpurR_m9_rdm_glu_merged_truseqnano_nebnext_v6rzlog10p_chipsub_cutoff2.000000_cwt_peaks.gr
NC_000913	IPOD occupancy	Peak	4215491	4215551	2	+	.	From DpurR_m9_rdm_glu_merged_truseqnano_nebnext_v6rzlog10p_chipsub_cutoff2.000000_cwt_peaks.gr
NC_000913	IPOD occupancy	Peak	4215651	4215711	2	+	.	From DpurR_m9_rdm_glu_merged_truseqnano_nebnext_v6rzlog10p_chipsub_cutoff2.000000_cwt_peaks.gr
NC_000913	IPOD occupancy	Peak	4216291	4216351	2	+	.	From DpurR_m9_rdm_glu_merged_truseqnano_nebnext_v6rzlog10p_chipsub_cutoff2.000000_cwt_peaks.gr
NC_000913	IPOD occupancy	Peak	4219471	4219531	2	+	.	From DpurR_m9_rdm_glu_merged_truseqnano_nebnext_v6rzlog10p_chipsub_cutoff2.000000_cwt_peaks.gr
NC_000913	IPOD occupancy	Peak	4220396	4220456	2	+	.	From DpurR_m9_rdm_glu_merged_truseqnano_nebnext_v6rzlog10p_chipsub_cutoff2.000000_cwt_peaks.gr
NC_000913	IPOD occupancy	Peak	4220636	4220696	2	+	.	From DpurR_m9_rdm_glu_merged_truseqnano_nebnext_v6rzlog10p_chipsub_cutoff2.000000_cwt_peaks.gr
NC_000913	IPOD occupancy	Peak	4220811	4220871	2	+	.	From DpurR_m9_rdm_glu_merged_truseqnano_nebnext_v6rzlog10p_chipsub_cutoff2.000000_cwt_peaks.gr
NC_000913	IPOD occupancy	Peak	4221031	4221091	2	+	.	From DpurR_m9_rdm_glu_merged_truseqnano_nebnext_v6rzlog10p_chipsub_cutoff2.000000_cwt_peaks.gr
NC_000913	IPOD occupancy	Peak	4221296	4221356	2	+	.	From DpurR_m9_rdm_glu_merged_truseqnano_nebnext_v6rzlog10p_chipsub_cutoff2.000000_cwt_peaks.gr
NC_000913	IPOD occupancy	Peak	4221541	4221601	2	+	.	From DpurR_m9_rdm_glu_merged_truseqnano_nebnext_v6rzlog10p_chipsub_cutoff2.000000_cwt_peaks.gr
NC_000913	IPOD occupancy	Peak	4221771	4221831	2	+	.	From DpurR_m9_rdm_glu_merged_truseqnano_nebnext_v6rzlog10p_chipsub_cutoff2.000000_cwt_peaks.gr
NC_000913	IPOD occupancy	Peak	4221956	4222016	2	+	.	From DpurR_m9_rdm_glu_merged_truseqnano_nebnext_v6rzlog10p_chipsub_cutoff2.000000_cwt_peaks.gr
NC_000913	IPOD occupancy	Peak	4222076	4222136	2	+	.	From DpurR_m9_rdm_glu_merged_truseqnano_nebnext_v6rzlog10p_chipsub_cutoff2.000000_cwt_peaks.gr
NC_000913	IPOD occupancy	Peak	4222391	4222451	2	+	.	From DpurR_m9_rdm_glu_merged_truseqnano_nebnext_v6rzlog10p_chipsub_cutoff2.000000_cwt_peaks.gr
NC_000913	IPOD occupancy	Peak	4222701	4222761	2	+	.	From DpurR_m9_rdm_glu_merged_truseqnano_nebnext_v6rzlog10p_chipsub_cutoff2.000000_cwt_peaks.gr
NC_000913	IPOD occupancy	Peak	4230241	4230301	2	+	.	From DpurR_m9_rdm_glu_merged_truseqnano_nebnext_v6rzlog10p_chipsub_cutoff2.000000_cwt_peaks.gr
NC_000913	IPOD occupancy	Peak	4230706	4230766	2	+	.	From DpurR_m9_rdm_glu_merged_truseqnano_nebnext_v6rzlog10p_chipsub_cutoff2.000000_cwt_peaks.gr
NC_000913	IPOD occupancy	Peak	4231691	4231816	2	+	.	From DpurR_m9_rdm_glu_merged_truseqnano_nebnext_v6rzlog10p_chipsub_cutoff2.000000_cwt_peaks.gr
NC_000913	IPOD occupancy	Peak	4235516	4235576	2	+	.	From DpurR_m9_rdm_glu_merged_truseqnano_nebnext_v6rzlog10p_chipsub_cutoff2.000000_cwt_peaks.gr
NC_000913	IPOD occupancy	Peak	4235746	4235806	2	+	.	From DpurR_m9_rdm_glu_merged_truseqnano_nebnext_v6rzlog10p_chipsub_cutoff2.000000_cwt_peaks.gr
NC_000913	IPOD occupancy	Peak	4235871	4235931	2	+	.	From DpurR_m9_rdm_glu_merged_truseqnano_nebnext_v6rzlog10p_chipsub_cutoff2.000000_cwt_peaks.gr
NC_000913	IPOD occupancy	Peak	4240236	4240296	2	+	.	From DpurR_m9_rdm_glu_merged_truseqnano_nebnext_v6rzlog10p_chipsub_cutoff2.000000_cwt_peaks.gr
NC_000913	IPOD occupancy	Peak	4240506	4240566	2	+	.	From DpurR_m9_rdm_glu_merged_truseqnano_nebnext_v6rzlog10p_chipsub_cutoff2.000000_cwt_peaks.gr
NC_000913	IPOD occupancy	Peak	4241731	4241791	2	+	.	From DpurR_m9_rdm_glu_merged_truseqnano_nebnext_v6rzlog10p_chipsub_cutoff2.000000_cwt_peaks.gr
NC_000913	IPOD occupancy	Peak	4241841	4241901	2	+	.	From DpurR_m9_rdm_glu_merged_truseqnano_nebnext_v6rzlog10p_chipsub_cutoff2.000000_cwt_peaks.gr
NC_000913	IPOD occupancy	Peak	4242211	4242271	2	+	.	From DpurR_m9_rdm_glu_merged_truseqnano_nebnext_v6rzlog10p_chipsub_cutoff2.000000_cwt_peaks.gr
NC_000913	IPOD occupancy	Peak	4242446	4242506	2	+	.	From DpurR_m9_rdm_glu_merged_truseqnano_nebnext_v6rzlog10p_chipsub_cutoff2.000000_cwt_peaks.gr
NC_000913	IPOD occupancy	Peak	4244031	4244091	2	+	.	From DpurR_m9_rdm_glu_merged_truseqnano_nebnext_v6rzlog10p_chipsub_cutoff2.000000_cwt_peaks.gr
NC_000913	IPOD occupancy	Peak	4245706	4245766	2	+	.	From DpurR_m9_rdm_glu_merged_truseqnano_nebnext_v6rzlog10p_chipsub_cutoff2.000000_cwt_peaks.gr
NC_000913	IPOD occupancy	Peak	4245976	4246036	2	+	.	From DpurR_m9_rdm_glu_merged_truseqnano_nebnext_v6rzlog10p_chipsub_cutoff2.000000_cwt_peaks.gr
NC_000913	IPOD occupancy	Peak	4247081	4247141	2	+	.	From DpurR_m9_rdm_glu_merged_truseqnano_nebnext_v6rzlog10p_chipsub_cutoff2.000000_cwt_peaks.gr
NC_000913	IPOD occupancy	Peak	4247936	4247996	2	+	.	From DpurR_m9_rdm_glu_merged_truseqnano_nebnext_v6rzlog10p_chipsub_cutoff2.000000_cwt_peaks.gr
NC_000913	IPOD occupancy	Peak	4248801	4248861	2	+	.	From DpurR_m9_rdm_glu_merged_truseqnano_nebnext_v6rzlog10p_chipsub_cutoff2.000000_cwt_peaks.gr
NC_000913	IPOD occupancy	Peak	4250576	4250636	2	+	.	From DpurR_m9_rdm_glu_merged_truseqnano_nebnext_v6rzlog10p_chipsub_cutoff2.000000_cwt_peaks.gr
NC_000913	IPOD occupancy	Peak	4250646	4250746	2	+	.	From DpurR_m9_rdm_glu_merged_truseqnano_nebnext_v6rzlog10p_chipsub_cutoff2.000000_cwt_peaks.gr
NC_000913	IPOD occupancy	Peak	4250996	4251056	2	+	.	From DpurR_m9_rdm_glu_merged_truseqnano_nebnext_v6rzlog10p_chipsub_cutoff2.000000_cwt_peaks.gr
NC_000913	IPOD occupancy	Peak	4251136	4251196	2	+	.	From DpurR_m9_rdm_glu_merged_truseqnano_nebnext_v6rzlog10p_chipsub_cutoff2.000000_cwt_peaks.gr
NC_000913	IPOD occupancy	Peak	4251286	4251346	2	+	.	From DpurR_m9_rdm_glu_merged_truseqnano_nebnext_v6rzlog10p_chipsub_cutoff2.000000_cwt_peaks.gr
NC_000913	IPOD occupancy	Peak	4251386	4251446	2	+	.	From DpurR_m9_rdm_glu_merged_truseqnano_nebnext_v6rzlog10p_chipsub_cutoff2.000000_cwt_peaks.gr
NC_000913	IPOD occupancy	Peak	4251531	4251591	2	+	.	From DpurR_m9_rdm_glu_merged_truseqnano_nebnext_v6rzlog10p_chipsub_cutoff2.000000_cwt_peaks.gr
NC_000913	IPOD occupancy	Peak	4251636	4251696	2	+	.	From DpurR_m9_rdm_glu_merged_truseqnano_nebnext_v6rzlog10p_chipsub_cutoff2.000000_cwt_peaks.gr
NC_000913	IPOD occupancy	Peak	4251856	4251916	2	+	.	From DpurR_m9_rdm_glu_merged_truseqnano_nebnext_v6rzlog10p_chipsub_cutoff2.000000_cwt_peaks.gr
NC_000913	IPOD occupancy	Peak	4251981	4252041	2	+	.	From DpurR_m9_rdm_glu_merged_truseqnano_nebnext_v6rzlog10p_chipsub_cutoff2.000000_cwt_peaks.gr
NC_000913	IPOD occupancy	Peak	4252121	4252181	2	+	.	From DpurR_m9_rdm_glu_merged_truseqnano_nebnext_v6rzlog10p_chipsub_cutoff2.000000_cwt_peaks.gr
NC_000913	IPOD occupancy	Peak	4252416	4252476	2	+	.	From DpurR_m9_rdm_glu_merged_truseqnano_nebnext_v6rzlog10p_chipsub_cutoff2.000000_cwt_peaks.gr
NC_000913	IPOD occupancy	Peak	4253826	4253886	2	+	.	From DpurR_m9_rdm_glu_merged_truseqnano_nebnext_v6rzlog10p_chipsub_cutoff2.000000_cwt_peaks.gr
NC_000913	IPOD occupancy	Peak	4257001	4257061	2	+	.	From DpurR_m9_rdm_glu_merged_truseqnano_nebnext_v6rzlog10p_chipsub_cutoff2.000000_cwt_peaks.gr
NC_000913	IPOD occupancy	Peak	4257576	4257636	2	+	.	From DpurR_m9_rdm_glu_merged_truseqnano_nebnext_v6rzlog10p_chipsub_cutoff2.000000_cwt_peaks.gr
NC_000913	IPOD occupancy	Peak	4259131	4259191	2	+	.	From DpurR_m9_rdm_glu_merged_truseqnano_nebnext_v6rzlog10p_chipsub_cutoff2.000000_cwt_peaks.gr
NC_000913	IPOD occupancy	Peak	4259826	4259886	2	+	.	From DpurR_m9_rdm_glu_merged_truseqnano_nebnext_v6rzlog10p_chipsub_cutoff2.000000_cwt_peaks.gr
NC_000913	IPOD occupancy	Peak	4260171	4260286	2	+	.	From DpurR_m9_rdm_glu_merged_truseqnano_nebnext_v6rzlog10p_chipsub_cutoff2.000000_cwt_peaks.gr
NC_000913	IPOD occupancy	Peak	4260301	4260361	2	+	.	From DpurR_m9_rdm_glu_merged_truseqnano_nebnext_v6rzlog10p_chipsub_cutoff2.000000_cwt_peaks.gr
NC_000913	IPOD occupancy	Peak	4260461	4260521	2	+	.	From DpurR_m9_rdm_glu_merged_truseqnano_nebnext_v6rzlog10p_chipsub_cutoff2.000000_cwt_peaks.gr
NC_000913	IPOD occupancy	Peak	4260586	4260646	2	+	.	From DpurR_m9_rdm_glu_merged_truseqnano_nebnext_v6rzlog10p_chipsub_cutoff2.000000_cwt_peaks.gr
NC_000913	IPOD occupancy	Peak	4260701	4260761	2	+	.	From DpurR_m9_rdm_glu_merged_truseqnano_nebnext_v6rzlog10p_chipsub_cutoff2.000000_cwt_peaks.gr
NC_000913	IPOD occupancy	Peak	4260816	4260876	2	+	.	From DpurR_m9_rdm_glu_merged_truseqnano_nebnext_v6rzlog10p_chipsub_cutoff2.000000_cwt_peaks.gr
NC_000913	IPOD occupancy	Peak	4260946	4261006	2	+	.	From DpurR_m9_rdm_glu_merged_truseqnano_nebnext_v6rzlog10p_chipsub_cutoff2.000000_cwt_peaks.gr
NC_000913	IPOD occupancy	Peak	4261086	4261146	2	+	.	From DpurR_m9_rdm_glu_merged_truseqnano_nebnext_v6rzlog10p_chipsub_cutoff2.000000_cwt_peaks.gr
NC_000913	IPOD occupancy	Peak	4261171	4261231	2	+	.	From DpurR_m9_rdm_glu_merged_truseqnano_nebnext_v6rzlog10p_chipsub_cutoff2.000000_cwt_peaks.gr
NC_000913	IPOD occupancy	Peak	4261336	4261396	2	+	.	From DpurR_m9_rdm_glu_merged_truseqnano_nebnext_v6rzlog10p_chipsub_cutoff2.000000_cwt_peaks.gr
NC_000913	IPOD occupancy	Peak	4262731	4262791	2	+	.	From DpurR_m9_rdm_glu_merged_truseqnano_nebnext_v6rzlog10p_chipsub_cutoff2.000000_cwt_peaks.gr
NC_000913	IPOD occupancy	Peak	4263026	4263086	2	+	.	From DpurR_m9_rdm_glu_merged_truseqnano_nebnext_v6rzlog10p_chipsub_cutoff2.000000_cwt_peaks.gr
NC_000913	IPOD occupancy	Peak	4263196	4263256	2	+	.	From DpurR_m9_rdm_glu_merged_truseqnano_nebnext_v6rzlog10p_chipsub_cutoff2.000000_cwt_peaks.gr
NC_000913	IPOD occupancy	Peak	4264226	4264286	2	+	.	From DpurR_m9_rdm_glu_merged_truseqnano_nebnext_v6rzlog10p_chipsub_cutoff2.000000_cwt_peaks.gr
NC_000913	IPOD occupancy	Peak	4265391	4265451	2	+	.	From DpurR_m9_rdm_glu_merged_truseqnano_nebnext_v6rzlog10p_chipsub_cutoff2.000000_cwt_peaks.gr
NC_000913	IPOD occupancy	Peak	4266911	4266971	2	+	.	From DpurR_m9_rdm_glu_merged_truseqnano_nebnext_v6rzlog10p_chipsub_cutoff2.000000_cwt_peaks.gr
NC_000913	IPOD occupancy	Peak	4267521	4267581	2	+	.	From DpurR_m9_rdm_glu_merged_truseqnano_nebnext_v6rzlog10p_chipsub_cutoff2.000000_cwt_peaks.gr
NC_000913	IPOD occupancy	Peak	4268421	4268481	2	+	.	From DpurR_m9_rdm_glu_merged_truseqnano_nebnext_v6rzlog10p_chipsub_cutoff2.000000_cwt_peaks.gr
NC_000913	IPOD occupancy	Peak	4268676	4268736	2	+	.	From DpurR_m9_rdm_glu_merged_truseqnano_nebnext_v6rzlog10p_chipsub_cutoff2.000000_cwt_peaks.gr
NC_000913	IPOD occupancy	Peak	4268776	4268836	2	+	.	From DpurR_m9_rdm_glu_merged_truseqnano_nebnext_v6rzlog10p_chipsub_cutoff2.000000_cwt_peaks.gr
NC_000913	IPOD occupancy	Peak	4268981	4269041	2	+	.	From DpurR_m9_rdm_glu_merged_truseqnano_nebnext_v6rzlog10p_chipsub_cutoff2.000000_cwt_peaks.gr
NC_000913	IPOD occupancy	Peak	4269141	4269201	2	+	.	From DpurR_m9_rdm_glu_merged_truseqnano_nebnext_v6rzlog10p_chipsub_cutoff2.000000_cwt_peaks.gr
NC_000913	IPOD occupancy	Peak	4270271	4270331	2	+	.	From DpurR_m9_rdm_glu_merged_truseqnano_nebnext_v6rzlog10p_chipsub_cutoff2.000000_cwt_peaks.gr
NC_000913	IPOD occupancy	Peak	4270726	4270786	2	+	.	From DpurR_m9_rdm_glu_merged_truseqnano_nebnext_v6rzlog10p_chipsub_cutoff2.000000_cwt_peaks.gr
NC_000913	IPOD occupancy	Peak	4271796	4271856	2	+	.	From DpurR_m9_rdm_glu_merged_truseqnano_nebnext_v6rzlog10p_chipsub_cutoff2.000000_cwt_peaks.gr
NC_000913	IPOD occupancy	Peak	4272771	4272831	2	+	.	From DpurR_m9_rdm_glu_merged_truseqnano_nebnext_v6rzlog10p_chipsub_cutoff2.000000_cwt_peaks.gr
NC_000913	IPOD occupancy	Peak	4274656	4274716	2	+	.	From DpurR_m9_rdm_glu_merged_truseqnano_nebnext_v6rzlog10p_chipsub_cutoff2.000000_cwt_peaks.gr
NC_000913	IPOD occupancy	Peak	4275746	4275806	2	+	.	From DpurR_m9_rdm_glu_merged_truseqnano_nebnext_v6rzlog10p_chipsub_cutoff2.000000_cwt_peaks.gr
NC_000913	IPOD occupancy	Peak	4275956	4276016	2	+	.	From DpurR_m9_rdm_glu_merged_truseqnano_nebnext_v6rzlog10p_chipsub_cutoff2.000000_cwt_peaks.gr
NC_000913	IPOD occupancy	Peak	4276156	4276216	2	+	.	From DpurR_m9_rdm_glu_merged_truseqnano_nebnext_v6rzlog10p_chipsub_cutoff2.000000_cwt_peaks.gr
NC_000913	IPOD occupancy	Peak	4276321	4276381	2	+	.	From DpurR_m9_rdm_glu_merged_truseqnano_nebnext_v6rzlog10p_chipsub_cutoff2.000000_cwt_peaks.gr
NC_000913	IPOD occupancy	Peak	4276446	4276506	2	+	.	From DpurR_m9_rdm_glu_merged_truseqnano_nebnext_v6rzlog10p_chipsub_cutoff2.000000_cwt_peaks.gr
NC_000913	IPOD occupancy	Peak	4276726	4276786	2	+	.	From DpurR_m9_rdm_glu_merged_truseqnano_nebnext_v6rzlog10p_chipsub_cutoff2.000000_cwt_peaks.gr
NC_000913	IPOD occupancy	Peak	4277266	4277326	2	+	.	From DpurR_m9_rdm_glu_merged_truseqnano_nebnext_v6rzlog10p_chipsub_cutoff2.000000_cwt_peaks.gr
NC_000913	IPOD occupancy	Peak	4281736	4281796	2	+	.	From DpurR_m9_rdm_glu_merged_truseqnano_nebnext_v6rzlog10p_chipsub_cutoff2.000000_cwt_peaks.gr
NC_000913	IPOD occupancy	Peak	4281876	4281936	2	+	.	From DpurR_m9_rdm_glu_merged_truseqnano_nebnext_v6rzlog10p_chipsub_cutoff2.000000_cwt_peaks.gr
NC_000913	IPOD occupancy	Peak	4282001	4282061	2	+	.	From DpurR_m9_rdm_glu_merged_truseqnano_nebnext_v6rzlog10p_chipsub_cutoff2.000000_cwt_peaks.gr
NC_000913	IPOD occupancy	Peak	4282186	4282246	2	+	.	From DpurR_m9_rdm_glu_merged_truseqnano_nebnext_v6rzlog10p_chipsub_cutoff2.000000_cwt_peaks.gr
NC_000913	IPOD occupancy	Peak	4282326	4282386	2	+	.	From DpurR_m9_rdm_glu_merged_truseqnano_nebnext_v6rzlog10p_chipsub_cutoff2.000000_cwt_peaks.gr
NC_000913	IPOD occupancy	Peak	4282476	4282536	2	+	.	From DpurR_m9_rdm_glu_merged_truseqnano_nebnext_v6rzlog10p_chipsub_cutoff2.000000_cwt_peaks.gr
NC_000913	IPOD occupancy	Peak	4282771	4282831	2	+	.	From DpurR_m9_rdm_glu_merged_truseqnano_nebnext_v6rzlog10p_chipsub_cutoff2.000000_cwt_peaks.gr
NC_000913	IPOD occupancy	Peak	4282876	4282936	2	+	.	From DpurR_m9_rdm_glu_merged_truseqnano_nebnext_v6rzlog10p_chipsub_cutoff2.000000_cwt_peaks.gr
NC_000913	IPOD occupancy	Peak	4283151	4283211	2	+	.	From DpurR_m9_rdm_glu_merged_truseqnano_nebnext_v6rzlog10p_chipsub_cutoff2.000000_cwt_peaks.gr
NC_000913	IPOD occupancy	Peak	4283946	4284006	2	+	.	From DpurR_m9_rdm_glu_merged_truseqnano_nebnext_v6rzlog10p_chipsub_cutoff2.000000_cwt_peaks.gr
NC_000913	IPOD occupancy	Peak	4284746	4284806	2	+	.	From DpurR_m9_rdm_glu_merged_truseqnano_nebnext_v6rzlog10p_chipsub_cutoff2.000000_cwt_peaks.gr
NC_000913	IPOD occupancy	Peak	4285191	4285251	2	+	.	From DpurR_m9_rdm_glu_merged_truseqnano_nebnext_v6rzlog10p_chipsub_cutoff2.000000_cwt_peaks.gr
NC_000913	IPOD occupancy	Peak	4286461	4286521	2	+	.	From DpurR_m9_rdm_glu_merged_truseqnano_nebnext_v6rzlog10p_chipsub_cutoff2.000000_cwt_peaks.gr
NC_000913	IPOD occupancy	Peak	4287251	4287311	2	+	.	From DpurR_m9_rdm_glu_merged_truseqnano_nebnext_v6rzlog10p_chipsub_cutoff2.000000_cwt_peaks.gr
NC_000913	IPOD occupancy	Peak	4287536	4287596	2	+	.	From DpurR_m9_rdm_glu_merged_truseqnano_nebnext_v6rzlog10p_chipsub_cutoff2.000000_cwt_peaks.gr
NC_000913	IPOD occupancy	Peak	4288761	4288821	2	+	.	From DpurR_m9_rdm_glu_merged_truseqnano_nebnext_v6rzlog10p_chipsub_cutoff2.000000_cwt_peaks.gr
NC_000913	IPOD occupancy	Peak	4289881	4289941	2	+	.	From DpurR_m9_rdm_glu_merged_truseqnano_nebnext_v6rzlog10p_chipsub_cutoff2.000000_cwt_peaks.gr
NC_000913	IPOD occupancy	Peak	4294121	4294181	2	+	.	From DpurR_m9_rdm_glu_merged_truseqnano_nebnext_v6rzlog10p_chipsub_cutoff2.000000_cwt_peaks.gr
NC_000913	IPOD occupancy	Peak	4296096	4296156	2	+	.	From DpurR_m9_rdm_glu_merged_truseqnano_nebnext_v6rzlog10p_chipsub_cutoff2.000000_cwt_peaks.gr
NC_000913	IPOD occupancy	Peak	4298576	4298636	2	+	.	From DpurR_m9_rdm_glu_merged_truseqnano_nebnext_v6rzlog10p_chipsub_cutoff2.000000_cwt_peaks.gr
NC_000913	IPOD occupancy	Peak	4299201	4299261	2	+	.	From DpurR_m9_rdm_glu_merged_truseqnano_nebnext_v6rzlog10p_chipsub_cutoff2.000000_cwt_peaks.gr
NC_000913	IPOD occupancy	Peak	4299406	4299466	2	+	.	From DpurR_m9_rdm_glu_merged_truseqnano_nebnext_v6rzlog10p_chipsub_cutoff2.000000_cwt_peaks.gr
NC_000913	IPOD occupancy	Peak	4300001	4300061	2	+	.	From DpurR_m9_rdm_glu_merged_truseqnano_nebnext_v6rzlog10p_chipsub_cutoff2.000000_cwt_peaks.gr
NC_000913	IPOD occupancy	Peak	4302226	4302286	2	+	.	From DpurR_m9_rdm_glu_merged_truseqnano_nebnext_v6rzlog10p_chipsub_cutoff2.000000_cwt_peaks.gr
NC_000913	IPOD occupancy	Peak	4302741	4302801	2	+	.	From DpurR_m9_rdm_glu_merged_truseqnano_nebnext_v6rzlog10p_chipsub_cutoff2.000000_cwt_peaks.gr
NC_000913	IPOD occupancy	Peak	4303946	4304006	2	+	.	From DpurR_m9_rdm_glu_merged_truseqnano_nebnext_v6rzlog10p_chipsub_cutoff2.000000_cwt_peaks.gr
NC_000913	IPOD occupancy	Peak	4304176	4304236	2	+	.	From DpurR_m9_rdm_glu_merged_truseqnano_nebnext_v6rzlog10p_chipsub_cutoff2.000000_cwt_peaks.gr
NC_000913	IPOD occupancy	Peak	4304296	4304356	2	+	.	From DpurR_m9_rdm_glu_merged_truseqnano_nebnext_v6rzlog10p_chipsub_cutoff2.000000_cwt_peaks.gr
NC_000913	IPOD occupancy	Peak	4304416	4304476	2	+	.	From DpurR_m9_rdm_glu_merged_truseqnano_nebnext_v6rzlog10p_chipsub_cutoff2.000000_cwt_peaks.gr
NC_000913	IPOD occupancy	Peak	4304536	4304596	2	+	.	From DpurR_m9_rdm_glu_merged_truseqnano_nebnext_v6rzlog10p_chipsub_cutoff2.000000_cwt_peaks.gr
NC_000913	IPOD occupancy	Peak	4305451	4305511	2	+	.	From DpurR_m9_rdm_glu_merged_truseqnano_nebnext_v6rzlog10p_chipsub_cutoff2.000000_cwt_peaks.gr
NC_000913	IPOD occupancy	Peak	4306431	4306491	2	+	.	From DpurR_m9_rdm_glu_merged_truseqnano_nebnext_v6rzlog10p_chipsub_cutoff2.000000_cwt_peaks.gr
NC_000913	IPOD occupancy	Peak	4306556	4306616	2	+	.	From DpurR_m9_rdm_glu_merged_truseqnano_nebnext_v6rzlog10p_chipsub_cutoff2.000000_cwt_peaks.gr
NC_000913	IPOD occupancy	Peak	4310666	4310726	2	+	.	From DpurR_m9_rdm_glu_merged_truseqnano_nebnext_v6rzlog10p_chipsub_cutoff2.000000_cwt_peaks.gr
NC_000913	IPOD occupancy	Peak	4310871	4310931	2	+	.	From DpurR_m9_rdm_glu_merged_truseqnano_nebnext_v6rzlog10p_chipsub_cutoff2.000000_cwt_peaks.gr
NC_000913	IPOD occupancy	Peak	4310971	4311031	2	+	.	From DpurR_m9_rdm_glu_merged_truseqnano_nebnext_v6rzlog10p_chipsub_cutoff2.000000_cwt_peaks.gr
NC_000913	IPOD occupancy	Peak	4311421	4311481	2	+	.	From DpurR_m9_rdm_glu_merged_truseqnano_nebnext_v6rzlog10p_chipsub_cutoff2.000000_cwt_peaks.gr
NC_000913	IPOD occupancy	Peak	4311781	4311841	2	+	.	From DpurR_m9_rdm_glu_merged_truseqnano_nebnext_v6rzlog10p_chipsub_cutoff2.000000_cwt_peaks.gr
NC_000913	IPOD occupancy	Peak	4311906	4311966	2	+	.	From DpurR_m9_rdm_glu_merged_truseqnano_nebnext_v6rzlog10p_chipsub_cutoff2.000000_cwt_peaks.gr
NC_000913	IPOD occupancy	Peak	4312086	4312181	2	+	.	From DpurR_m9_rdm_glu_merged_truseqnano_nebnext_v6rzlog10p_chipsub_cutoff2.000000_cwt_peaks.gr
NC_000913	IPOD occupancy	Peak	4312271	4312331	2	+	.	From DpurR_m9_rdm_glu_merged_truseqnano_nebnext_v6rzlog10p_chipsub_cutoff2.000000_cwt_peaks.gr
NC_000913	IPOD occupancy	Peak	4313126	4313186	2	+	.	From DpurR_m9_rdm_glu_merged_truseqnano_nebnext_v6rzlog10p_chipsub_cutoff2.000000_cwt_peaks.gr
NC_000913	IPOD occupancy	Peak	4313796	4313856	2	+	.	From DpurR_m9_rdm_glu_merged_truseqnano_nebnext_v6rzlog10p_chipsub_cutoff2.000000_cwt_peaks.gr
NC_000913	IPOD occupancy	Peak	4317376	4317436	2	+	.	From DpurR_m9_rdm_glu_merged_truseqnano_nebnext_v6rzlog10p_chipsub_cutoff2.000000_cwt_peaks.gr
NC_000913	IPOD occupancy	Peak	4323936	4323996	2	+	.	From DpurR_m9_rdm_glu_merged_truseqnano_nebnext_v6rzlog10p_chipsub_cutoff2.000000_cwt_peaks.gr
NC_000913	IPOD occupancy	Peak	4324216	4324276	2	+	.	From DpurR_m9_rdm_glu_merged_truseqnano_nebnext_v6rzlog10p_chipsub_cutoff2.000000_cwt_peaks.gr
NC_000913	IPOD occupancy	Peak	4325206	4325266	2	+	.	From DpurR_m9_rdm_glu_merged_truseqnano_nebnext_v6rzlog10p_chipsub_cutoff2.000000_cwt_peaks.gr
NC_000913	IPOD occupancy	Peak	4326201	4326261	2	+	.	From DpurR_m9_rdm_glu_merged_truseqnano_nebnext_v6rzlog10p_chipsub_cutoff2.000000_cwt_peaks.gr
NC_000913	IPOD occupancy	Peak	4327096	4327156	2	+	.	From DpurR_m9_rdm_glu_merged_truseqnano_nebnext_v6rzlog10p_chipsub_cutoff2.000000_cwt_peaks.gr
NC_000913	IPOD occupancy	Peak	4327361	4327421	2	+	.	From DpurR_m9_rdm_glu_merged_truseqnano_nebnext_v6rzlog10p_chipsub_cutoff2.000000_cwt_peaks.gr
NC_000913	IPOD occupancy	Peak	4327556	4327616	2	+	.	From DpurR_m9_rdm_glu_merged_truseqnano_nebnext_v6rzlog10p_chipsub_cutoff2.000000_cwt_peaks.gr
NC_000913	IPOD occupancy	Peak	4328276	4328336	2	+	.	From DpurR_m9_rdm_glu_merged_truseqnano_nebnext_v6rzlog10p_chipsub_cutoff2.000000_cwt_peaks.gr
NC_000913	IPOD occupancy	Peak	4328386	4328446	2	+	.	From DpurR_m9_rdm_glu_merged_truseqnano_nebnext_v6rzlog10p_chipsub_cutoff2.000000_cwt_peaks.gr
NC_000913	IPOD occupancy	Peak	4329056	4329116	2	+	.	From DpurR_m9_rdm_glu_merged_truseqnano_nebnext_v6rzlog10p_chipsub_cutoff2.000000_cwt_peaks.gr
NC_000913	IPOD occupancy	Peak	4329316	4329376	2	+	.	From DpurR_m9_rdm_glu_merged_truseqnano_nebnext_v6rzlog10p_chipsub_cutoff2.000000_cwt_peaks.gr
NC_000913	IPOD occupancy	Peak	4330241	4330301	2	+	.	From DpurR_m9_rdm_glu_merged_truseqnano_nebnext_v6rzlog10p_chipsub_cutoff2.000000_cwt_peaks.gr
NC_000913	IPOD occupancy	Peak	4332031	4332091	2	+	.	From DpurR_m9_rdm_glu_merged_truseqnano_nebnext_v6rzlog10p_chipsub_cutoff2.000000_cwt_peaks.gr
NC_000913	IPOD occupancy	Peak	4332416	4332476	2	+	.	From DpurR_m9_rdm_glu_merged_truseqnano_nebnext_v6rzlog10p_chipsub_cutoff2.000000_cwt_peaks.gr
NC_000913	IPOD occupancy	Peak	4333251	4333311	2	+	.	From DpurR_m9_rdm_glu_merged_truseqnano_nebnext_v6rzlog10p_chipsub_cutoff2.000000_cwt_peaks.gr
NC_000913	IPOD occupancy	Peak	4333716	4333776	2	+	.	From DpurR_m9_rdm_glu_merged_truseqnano_nebnext_v6rzlog10p_chipsub_cutoff2.000000_cwt_peaks.gr
NC_000913	IPOD occupancy	Peak	4334006	4334066	2	+	.	From DpurR_m9_rdm_glu_merged_truseqnano_nebnext_v6rzlog10p_chipsub_cutoff2.000000_cwt_peaks.gr
NC_000913	IPOD occupancy	Peak	4334256	4334316	2	+	.	From DpurR_m9_rdm_glu_merged_truseqnano_nebnext_v6rzlog10p_chipsub_cutoff2.000000_cwt_peaks.gr
NC_000913	IPOD occupancy	Peak	4334871	4334931	2	+	.	From DpurR_m9_rdm_glu_merged_truseqnano_nebnext_v6rzlog10p_chipsub_cutoff2.000000_cwt_peaks.gr
NC_000913	IPOD occupancy	Peak	4335481	4335541	2	+	.	From DpurR_m9_rdm_glu_merged_truseqnano_nebnext_v6rzlog10p_chipsub_cutoff2.000000_cwt_peaks.gr
NC_000913	IPOD occupancy	Peak	4335651	4335711	2	+	.	From DpurR_m9_rdm_glu_merged_truseqnano_nebnext_v6rzlog10p_chipsub_cutoff2.000000_cwt_peaks.gr
NC_000913	IPOD occupancy	Peak	4337091	4337151	2	+	.	From DpurR_m9_rdm_glu_merged_truseqnano_nebnext_v6rzlog10p_chipsub_cutoff2.000000_cwt_peaks.gr
NC_000913	IPOD occupancy	Peak	4337446	4337506	2	+	.	From DpurR_m9_rdm_glu_merged_truseqnano_nebnext_v6rzlog10p_chipsub_cutoff2.000000_cwt_peaks.gr
NC_000913	IPOD occupancy	Peak	4337776	4337836	2	+	.	From DpurR_m9_rdm_glu_merged_truseqnano_nebnext_v6rzlog10p_chipsub_cutoff2.000000_cwt_peaks.gr
NC_000913	IPOD occupancy	Peak	4338036	4338096	2	+	.	From DpurR_m9_rdm_glu_merged_truseqnano_nebnext_v6rzlog10p_chipsub_cutoff2.000000_cwt_peaks.gr
NC_000913	IPOD occupancy	Peak	4338231	4338291	2	+	.	From DpurR_m9_rdm_glu_merged_truseqnano_nebnext_v6rzlog10p_chipsub_cutoff2.000000_cwt_peaks.gr
NC_000913	IPOD occupancy	Peak	4338716	4338776	2	+	.	From DpurR_m9_rdm_glu_merged_truseqnano_nebnext_v6rzlog10p_chipsub_cutoff2.000000_cwt_peaks.gr
NC_000913	IPOD occupancy	Peak	4339506	4339566	2	+	.	From DpurR_m9_rdm_glu_merged_truseqnano_nebnext_v6rzlog10p_chipsub_cutoff2.000000_cwt_peaks.gr
NC_000913	IPOD occupancy	Peak	4341236	4341296	2	+	.	From DpurR_m9_rdm_glu_merged_truseqnano_nebnext_v6rzlog10p_chipsub_cutoff2.000000_cwt_peaks.gr
NC_000913	IPOD occupancy	Peak	4341406	4341466	2	+	.	From DpurR_m9_rdm_glu_merged_truseqnano_nebnext_v6rzlog10p_chipsub_cutoff2.000000_cwt_peaks.gr
NC_000913	IPOD occupancy	Peak	4341751	4341811	2	+	.	From DpurR_m9_rdm_glu_merged_truseqnano_nebnext_v6rzlog10p_chipsub_cutoff2.000000_cwt_peaks.gr
NC_000913	IPOD occupancy	Peak	4342841	4342901	2	+	.	From DpurR_m9_rdm_glu_merged_truseqnano_nebnext_v6rzlog10p_chipsub_cutoff2.000000_cwt_peaks.gr
NC_000913	IPOD occupancy	Peak	4343931	4343991	2	+	.	From DpurR_m9_rdm_glu_merged_truseqnano_nebnext_v6rzlog10p_chipsub_cutoff2.000000_cwt_peaks.gr
NC_000913	IPOD occupancy	Peak	4344286	4344346	2	+	.	From DpurR_m9_rdm_glu_merged_truseqnano_nebnext_v6rzlog10p_chipsub_cutoff2.000000_cwt_peaks.gr
NC_000913	IPOD occupancy	Peak	4344401	4344461	2	+	.	From DpurR_m9_rdm_glu_merged_truseqnano_nebnext_v6rzlog10p_chipsub_cutoff2.000000_cwt_peaks.gr
NC_000913	IPOD occupancy	Peak	4344816	4344876	2	+	.	From DpurR_m9_rdm_glu_merged_truseqnano_nebnext_v6rzlog10p_chipsub_cutoff2.000000_cwt_peaks.gr
NC_000913	IPOD occupancy	Peak	4345561	4345621	2	+	.	From DpurR_m9_rdm_glu_merged_truseqnano_nebnext_v6rzlog10p_chipsub_cutoff2.000000_cwt_peaks.gr
NC_000913	IPOD occupancy	Peak	4347681	4347741	2	+	.	From DpurR_m9_rdm_glu_merged_truseqnano_nebnext_v6rzlog10p_chipsub_cutoff2.000000_cwt_peaks.gr
NC_000913	IPOD occupancy	Peak	4348711	4348771	2	+	.	From DpurR_m9_rdm_glu_merged_truseqnano_nebnext_v6rzlog10p_chipsub_cutoff2.000000_cwt_peaks.gr
NC_000913	IPOD occupancy	Peak	4348996	4349056	2	+	.	From DpurR_m9_rdm_glu_merged_truseqnano_nebnext_v6rzlog10p_chipsub_cutoff2.000000_cwt_peaks.gr
NC_000913	IPOD occupancy	Peak	4349251	4349311	2	+	.	From DpurR_m9_rdm_glu_merged_truseqnano_nebnext_v6rzlog10p_chipsub_cutoff2.000000_cwt_peaks.gr
NC_000913	IPOD occupancy	Peak	4349611	4349671	2	+	.	From DpurR_m9_rdm_glu_merged_truseqnano_nebnext_v6rzlog10p_chipsub_cutoff2.000000_cwt_peaks.gr
NC_000913	IPOD occupancy	Peak	4349856	4349916	2	+	.	From DpurR_m9_rdm_glu_merged_truseqnano_nebnext_v6rzlog10p_chipsub_cutoff2.000000_cwt_peaks.gr
NC_000913	IPOD occupancy	Peak	4350556	4350616	2	+	.	From DpurR_m9_rdm_glu_merged_truseqnano_nebnext_v6rzlog10p_chipsub_cutoff2.000000_cwt_peaks.gr
NC_000913	IPOD occupancy	Peak	4351021	4351081	2	+	.	From DpurR_m9_rdm_glu_merged_truseqnano_nebnext_v6rzlog10p_chipsub_cutoff2.000000_cwt_peaks.gr
NC_000913	IPOD occupancy	Peak	4352356	4352416	2	+	.	From DpurR_m9_rdm_glu_merged_truseqnano_nebnext_v6rzlog10p_chipsub_cutoff2.000000_cwt_peaks.gr
NC_000913	IPOD occupancy	Peak	4352661	4352721	2	+	.	From DpurR_m9_rdm_glu_merged_truseqnano_nebnext_v6rzlog10p_chipsub_cutoff2.000000_cwt_peaks.gr
NC_000913	IPOD occupancy	Peak	4352946	4353006	2	+	.	From DpurR_m9_rdm_glu_merged_truseqnano_nebnext_v6rzlog10p_chipsub_cutoff2.000000_cwt_peaks.gr
NC_000913	IPOD occupancy	Peak	4353216	4353276	2	+	.	From DpurR_m9_rdm_glu_merged_truseqnano_nebnext_v6rzlog10p_chipsub_cutoff2.000000_cwt_peaks.gr
NC_000913	IPOD occupancy	Peak	4353421	4353481	2	+	.	From DpurR_m9_rdm_glu_merged_truseqnano_nebnext_v6rzlog10p_chipsub_cutoff2.000000_cwt_peaks.gr
NC_000913	IPOD occupancy	Peak	4353551	4353611	2	+	.	From DpurR_m9_rdm_glu_merged_truseqnano_nebnext_v6rzlog10p_chipsub_cutoff2.000000_cwt_peaks.gr
NC_000913	IPOD occupancy	Peak	4354316	4354376	2	+	.	From DpurR_m9_rdm_glu_merged_truseqnano_nebnext_v6rzlog10p_chipsub_cutoff2.000000_cwt_peaks.gr
NC_000913	IPOD occupancy	Peak	4354831	4354891	2	+	.	From DpurR_m9_rdm_glu_merged_truseqnano_nebnext_v6rzlog10p_chipsub_cutoff2.000000_cwt_peaks.gr
NC_000913	IPOD occupancy	Peak	4355786	4355846	2	+	.	From DpurR_m9_rdm_glu_merged_truseqnano_nebnext_v6rzlog10p_chipsub_cutoff2.000000_cwt_peaks.gr
NC_000913	IPOD occupancy	Peak	4356836	4356896	2	+	.	From DpurR_m9_rdm_glu_merged_truseqnano_nebnext_v6rzlog10p_chipsub_cutoff2.000000_cwt_peaks.gr
NC_000913	IPOD occupancy	Peak	4358261	4358321	2	+	.	From DpurR_m9_rdm_glu_merged_truseqnano_nebnext_v6rzlog10p_chipsub_cutoff2.000000_cwt_peaks.gr
NC_000913	IPOD occupancy	Peak	4358571	4358631	2	+	.	From DpurR_m9_rdm_glu_merged_truseqnano_nebnext_v6rzlog10p_chipsub_cutoff2.000000_cwt_peaks.gr
NC_000913	IPOD occupancy	Peak	4359726	4359786	2	+	.	From DpurR_m9_rdm_glu_merged_truseqnano_nebnext_v6rzlog10p_chipsub_cutoff2.000000_cwt_peaks.gr
NC_000913	IPOD occupancy	Peak	4359936	4359996	2	+	.	From DpurR_m9_rdm_glu_merged_truseqnano_nebnext_v6rzlog10p_chipsub_cutoff2.000000_cwt_peaks.gr
NC_000913	IPOD occupancy	Peak	4360106	4360166	2	+	.	From DpurR_m9_rdm_glu_merged_truseqnano_nebnext_v6rzlog10p_chipsub_cutoff2.000000_cwt_peaks.gr
NC_000913	IPOD occupancy	Peak	4360306	4360366	2	+	.	From DpurR_m9_rdm_glu_merged_truseqnano_nebnext_v6rzlog10p_chipsub_cutoff2.000000_cwt_peaks.gr
NC_000913	IPOD occupancy	Peak	4360416	4360476	2	+	.	From DpurR_m9_rdm_glu_merged_truseqnano_nebnext_v6rzlog10p_chipsub_cutoff2.000000_cwt_peaks.gr
NC_000913	IPOD occupancy	Peak	4360646	4360706	2	+	.	From DpurR_m9_rdm_glu_merged_truseqnano_nebnext_v6rzlog10p_chipsub_cutoff2.000000_cwt_peaks.gr
NC_000913	IPOD occupancy	Peak	4360856	4360916	2	+	.	From DpurR_m9_rdm_glu_merged_truseqnano_nebnext_v6rzlog10p_chipsub_cutoff2.000000_cwt_peaks.gr
NC_000913	IPOD occupancy	Peak	4360981	4361041	2	+	.	From DpurR_m9_rdm_glu_merged_truseqnano_nebnext_v6rzlog10p_chipsub_cutoff2.000000_cwt_peaks.gr
NC_000913	IPOD occupancy	Peak	4361171	4361231	2	+	.	From DpurR_m9_rdm_glu_merged_truseqnano_nebnext_v6rzlog10p_chipsub_cutoff2.000000_cwt_peaks.gr
NC_000913	IPOD occupancy	Peak	4361306	4361366	2	+	.	From DpurR_m9_rdm_glu_merged_truseqnano_nebnext_v6rzlog10p_chipsub_cutoff2.000000_cwt_peaks.gr
NC_000913	IPOD occupancy	Peak	4361656	4361716	2	+	.	From DpurR_m9_rdm_glu_merged_truseqnano_nebnext_v6rzlog10p_chipsub_cutoff2.000000_cwt_peaks.gr
NC_000913	IPOD occupancy	Peak	4361896	4361956	2	+	.	From DpurR_m9_rdm_glu_merged_truseqnano_nebnext_v6rzlog10p_chipsub_cutoff2.000000_cwt_peaks.gr
NC_000913	IPOD occupancy	Peak	4362041	4362101	2	+	.	From DpurR_m9_rdm_glu_merged_truseqnano_nebnext_v6rzlog10p_chipsub_cutoff2.000000_cwt_peaks.gr
NC_000913	IPOD occupancy	Peak	4362211	4362271	2	+	.	From DpurR_m9_rdm_glu_merged_truseqnano_nebnext_v6rzlog10p_chipsub_cutoff2.000000_cwt_peaks.gr
NC_000913	IPOD occupancy	Peak	4362656	4362716	2	+	.	From DpurR_m9_rdm_glu_merged_truseqnano_nebnext_v6rzlog10p_chipsub_cutoff2.000000_cwt_peaks.gr
NC_000913	IPOD occupancy	Peak	4363246	4363306	2	+	.	From DpurR_m9_rdm_glu_merged_truseqnano_nebnext_v6rzlog10p_chipsub_cutoff2.000000_cwt_peaks.gr
NC_000913	IPOD occupancy	Peak	4364901	4364961	2	+	.	From DpurR_m9_rdm_glu_merged_truseqnano_nebnext_v6rzlog10p_chipsub_cutoff2.000000_cwt_peaks.gr
NC_000913	IPOD occupancy	Peak	4368361	4368421	2	+	.	From DpurR_m9_rdm_glu_merged_truseqnano_nebnext_v6rzlog10p_chipsub_cutoff2.000000_cwt_peaks.gr
NC_000913	IPOD occupancy	Peak	4368521	4368581	2	+	.	From DpurR_m9_rdm_glu_merged_truseqnano_nebnext_v6rzlog10p_chipsub_cutoff2.000000_cwt_peaks.gr
NC_000913	IPOD occupancy	Peak	4369356	4369416	2	+	.	From DpurR_m9_rdm_glu_merged_truseqnano_nebnext_v6rzlog10p_chipsub_cutoff2.000000_cwt_peaks.gr
NC_000913	IPOD occupancy	Peak	4369831	4369891	2	+	.	From DpurR_m9_rdm_glu_merged_truseqnano_nebnext_v6rzlog10p_chipsub_cutoff2.000000_cwt_peaks.gr
NC_000913	IPOD occupancy	Peak	4372616	4372676	2	+	.	From DpurR_m9_rdm_glu_merged_truseqnano_nebnext_v6rzlog10p_chipsub_cutoff2.000000_cwt_peaks.gr
NC_000913	IPOD occupancy	Peak	4373641	4373701	2	+	.	From DpurR_m9_rdm_glu_merged_truseqnano_nebnext_v6rzlog10p_chipsub_cutoff2.000000_cwt_peaks.gr
NC_000913	IPOD occupancy	Peak	4373731	4373791	2	+	.	From DpurR_m9_rdm_glu_merged_truseqnano_nebnext_v6rzlog10p_chipsub_cutoff2.000000_cwt_peaks.gr
NC_000913	IPOD occupancy	Peak	4373806	4373866	2	+	.	From DpurR_m9_rdm_glu_merged_truseqnano_nebnext_v6rzlog10p_chipsub_cutoff2.000000_cwt_peaks.gr
NC_000913	IPOD occupancy	Peak	4373961	4374021	2	+	.	From DpurR_m9_rdm_glu_merged_truseqnano_nebnext_v6rzlog10p_chipsub_cutoff2.000000_cwt_peaks.gr
NC_000913	IPOD occupancy	Peak	4374201	4374261	2	+	.	From DpurR_m9_rdm_glu_merged_truseqnano_nebnext_v6rzlog10p_chipsub_cutoff2.000000_cwt_peaks.gr
NC_000913	IPOD occupancy	Peak	4374346	4374406	2	+	.	From DpurR_m9_rdm_glu_merged_truseqnano_nebnext_v6rzlog10p_chipsub_cutoff2.000000_cwt_peaks.gr
NC_000913	IPOD occupancy	Peak	4375066	4375126	2	+	.	From DpurR_m9_rdm_glu_merged_truseqnano_nebnext_v6rzlog10p_chipsub_cutoff2.000000_cwt_peaks.gr
NC_000913	IPOD occupancy	Peak	4375411	4375471	2	+	.	From DpurR_m9_rdm_glu_merged_truseqnano_nebnext_v6rzlog10p_chipsub_cutoff2.000000_cwt_peaks.gr
NC_000913	IPOD occupancy	Peak	4376296	4376356	2	+	.	From DpurR_m9_rdm_glu_merged_truseqnano_nebnext_v6rzlog10p_chipsub_cutoff2.000000_cwt_peaks.gr
NC_000913	IPOD occupancy	Peak	4377346	4377406	2	+	.	From DpurR_m9_rdm_glu_merged_truseqnano_nebnext_v6rzlog10p_chipsub_cutoff2.000000_cwt_peaks.gr
NC_000913	IPOD occupancy	Peak	4378136	4378196	2	+	.	From DpurR_m9_rdm_glu_merged_truseqnano_nebnext_v6rzlog10p_chipsub_cutoff2.000000_cwt_peaks.gr
NC_000913	IPOD occupancy	Peak	4378936	4378996	2	+	.	From DpurR_m9_rdm_glu_merged_truseqnano_nebnext_v6rzlog10p_chipsub_cutoff2.000000_cwt_peaks.gr
NC_000913	IPOD occupancy	Peak	4379446	4379506	2	+	.	From DpurR_m9_rdm_glu_merged_truseqnano_nebnext_v6rzlog10p_chipsub_cutoff2.000000_cwt_peaks.gr
NC_000913	IPOD occupancy	Peak	4382326	4382386	2	+	.	From DpurR_m9_rdm_glu_merged_truseqnano_nebnext_v6rzlog10p_chipsub_cutoff2.000000_cwt_peaks.gr
NC_000913	IPOD occupancy	Peak	4383071	4383131	2	+	.	From DpurR_m9_rdm_glu_merged_truseqnano_nebnext_v6rzlog10p_chipsub_cutoff2.000000_cwt_peaks.gr
NC_000913	IPOD occupancy	Peak	4383666	4383726	2	+	.	From DpurR_m9_rdm_glu_merged_truseqnano_nebnext_v6rzlog10p_chipsub_cutoff2.000000_cwt_peaks.gr
NC_000913	IPOD occupancy	Peak	4383941	4384001	2	+	.	From DpurR_m9_rdm_glu_merged_truseqnano_nebnext_v6rzlog10p_chipsub_cutoff2.000000_cwt_peaks.gr
NC_000913	IPOD occupancy	Peak	4384356	4384416	2	+	.	From DpurR_m9_rdm_glu_merged_truseqnano_nebnext_v6rzlog10p_chipsub_cutoff2.000000_cwt_peaks.gr
NC_000913	IPOD occupancy	Peak	4384556	4384616	2	+	.	From DpurR_m9_rdm_glu_merged_truseqnano_nebnext_v6rzlog10p_chipsub_cutoff2.000000_cwt_peaks.gr
NC_000913	IPOD occupancy	Peak	4385621	4385681	2	+	.	From DpurR_m9_rdm_glu_merged_truseqnano_nebnext_v6rzlog10p_chipsub_cutoff2.000000_cwt_peaks.gr
NC_000913	IPOD occupancy	Peak	4390236	4390296	2	+	.	From DpurR_m9_rdm_glu_merged_truseqnano_nebnext_v6rzlog10p_chipsub_cutoff2.000000_cwt_peaks.gr
NC_000913	IPOD occupancy	Peak	4392796	4392856	2	+	.	From DpurR_m9_rdm_glu_merged_truseqnano_nebnext_v6rzlog10p_chipsub_cutoff2.000000_cwt_peaks.gr
NC_000913	IPOD occupancy	Peak	4394266	4394326	2	+	.	From DpurR_m9_rdm_glu_merged_truseqnano_nebnext_v6rzlog10p_chipsub_cutoff2.000000_cwt_peaks.gr
NC_000913	IPOD occupancy	Peak	4395101	4395161	2	+	.	From DpurR_m9_rdm_glu_merged_truseqnano_nebnext_v6rzlog10p_chipsub_cutoff2.000000_cwt_peaks.gr
NC_000913	IPOD occupancy	Peak	4395781	4395841	2	+	.	From DpurR_m9_rdm_glu_merged_truseqnano_nebnext_v6rzlog10p_chipsub_cutoff2.000000_cwt_peaks.gr
NC_000913	IPOD occupancy	Peak	4396966	4397026	2	+	.	From DpurR_m9_rdm_glu_merged_truseqnano_nebnext_v6rzlog10p_chipsub_cutoff2.000000_cwt_peaks.gr
NC_000913	IPOD occupancy	Peak	4399326	4399386	2	+	.	From DpurR_m9_rdm_glu_merged_truseqnano_nebnext_v6rzlog10p_chipsub_cutoff2.000000_cwt_peaks.gr
NC_000913	IPOD occupancy	Peak	4399576	4399636	2	+	.	From DpurR_m9_rdm_glu_merged_truseqnano_nebnext_v6rzlog10p_chipsub_cutoff2.000000_cwt_peaks.gr
NC_000913	IPOD occupancy	Peak	4400676	4400736	2	+	.	From DpurR_m9_rdm_glu_merged_truseqnano_nebnext_v6rzlog10p_chipsub_cutoff2.000000_cwt_peaks.gr
NC_000913	IPOD occupancy	Peak	4401031	4401091	2	+	.	From DpurR_m9_rdm_glu_merged_truseqnano_nebnext_v6rzlog10p_chipsub_cutoff2.000000_cwt_peaks.gr
NC_000913	IPOD occupancy	Peak	4403266	4403326	2	+	.	From DpurR_m9_rdm_glu_merged_truseqnano_nebnext_v6rzlog10p_chipsub_cutoff2.000000_cwt_peaks.gr
NC_000913	IPOD occupancy	Peak	4405656	4405716	2	+	.	From DpurR_m9_rdm_glu_merged_truseqnano_nebnext_v6rzlog10p_chipsub_cutoff2.000000_cwt_peaks.gr
NC_000913	IPOD occupancy	Peak	4406551	4406611	2	+	.	From DpurR_m9_rdm_glu_merged_truseqnano_nebnext_v6rzlog10p_chipsub_cutoff2.000000_cwt_peaks.gr
NC_000913	IPOD occupancy	Peak	4410056	4410116	2	+	.	From DpurR_m9_rdm_glu_merged_truseqnano_nebnext_v6rzlog10p_chipsub_cutoff2.000000_cwt_peaks.gr
NC_000913	IPOD occupancy	Peak	4410221	4410281	2	+	.	From DpurR_m9_rdm_glu_merged_truseqnano_nebnext_v6rzlog10p_chipsub_cutoff2.000000_cwt_peaks.gr
NC_000913	IPOD occupancy	Peak	4410531	4410591	2	+	.	From DpurR_m9_rdm_glu_merged_truseqnano_nebnext_v6rzlog10p_chipsub_cutoff2.000000_cwt_peaks.gr
NC_000913	IPOD occupancy	Peak	4411186	4411246	2	+	.	From DpurR_m9_rdm_glu_merged_truseqnano_nebnext_v6rzlog10p_chipsub_cutoff2.000000_cwt_peaks.gr
NC_000913	IPOD occupancy	Peak	4411556	4411616	2	+	.	From DpurR_m9_rdm_glu_merged_truseqnano_nebnext_v6rzlog10p_chipsub_cutoff2.000000_cwt_peaks.gr
NC_000913	IPOD occupancy	Peak	4411961	4412021	2	+	.	From DpurR_m9_rdm_glu_merged_truseqnano_nebnext_v6rzlog10p_chipsub_cutoff2.000000_cwt_peaks.gr
NC_000913	IPOD occupancy	Peak	4412141	4412201	2	+	.	From DpurR_m9_rdm_glu_merged_truseqnano_nebnext_v6rzlog10p_chipsub_cutoff2.000000_cwt_peaks.gr
NC_000913	IPOD occupancy	Peak	4412256	4412316	2	+	.	From DpurR_m9_rdm_glu_merged_truseqnano_nebnext_v6rzlog10p_chipsub_cutoff2.000000_cwt_peaks.gr
NC_000913	IPOD occupancy	Peak	4413451	4413511	2	+	.	From DpurR_m9_rdm_glu_merged_truseqnano_nebnext_v6rzlog10p_chipsub_cutoff2.000000_cwt_peaks.gr
NC_000913	IPOD occupancy	Peak	4414161	4414251	2	+	.	From DpurR_m9_rdm_glu_merged_truseqnano_nebnext_v6rzlog10p_chipsub_cutoff2.000000_cwt_peaks.gr
NC_000913	IPOD occupancy	Peak	4414291	4414351	2	+	.	From DpurR_m9_rdm_glu_merged_truseqnano_nebnext_v6rzlog10p_chipsub_cutoff2.000000_cwt_peaks.gr
NC_000913	IPOD occupancy	Peak	4415241	4415301	2	+	.	From DpurR_m9_rdm_glu_merged_truseqnano_nebnext_v6rzlog10p_chipsub_cutoff2.000000_cwt_peaks.gr
NC_000913	IPOD occupancy	Peak	4415896	4415956	2	+	.	From DpurR_m9_rdm_glu_merged_truseqnano_nebnext_v6rzlog10p_chipsub_cutoff2.000000_cwt_peaks.gr
NC_000913	IPOD occupancy	Peak	4416716	4416776	2	+	.	From DpurR_m9_rdm_glu_merged_truseqnano_nebnext_v6rzlog10p_chipsub_cutoff2.000000_cwt_peaks.gr
NC_000913	IPOD occupancy	Peak	4416911	4416971	2	+	.	From DpurR_m9_rdm_glu_merged_truseqnano_nebnext_v6rzlog10p_chipsub_cutoff2.000000_cwt_peaks.gr
NC_000913	IPOD occupancy	Peak	4418036	4418096	2	+	.	From DpurR_m9_rdm_glu_merged_truseqnano_nebnext_v6rzlog10p_chipsub_cutoff2.000000_cwt_peaks.gr
NC_000913	IPOD occupancy	Peak	4419066	4419126	2	+	.	From DpurR_m9_rdm_glu_merged_truseqnano_nebnext_v6rzlog10p_chipsub_cutoff2.000000_cwt_peaks.gr
NC_000913	IPOD occupancy	Peak	4419631	4419691	2	+	.	From DpurR_m9_rdm_glu_merged_truseqnano_nebnext_v6rzlog10p_chipsub_cutoff2.000000_cwt_peaks.gr
NC_000913	IPOD occupancy	Peak	4421256	4421316	2	+	.	From DpurR_m9_rdm_glu_merged_truseqnano_nebnext_v6rzlog10p_chipsub_cutoff2.000000_cwt_peaks.gr
NC_000913	IPOD occupancy	Peak	4424931	4424991	2	+	.	From DpurR_m9_rdm_glu_merged_truseqnano_nebnext_v6rzlog10p_chipsub_cutoff2.000000_cwt_peaks.gr
NC_000913	IPOD occupancy	Peak	4425701	4425761	2	+	.	From DpurR_m9_rdm_glu_merged_truseqnano_nebnext_v6rzlog10p_chipsub_cutoff2.000000_cwt_peaks.gr
NC_000913	IPOD occupancy	Peak	4426956	4427016	2	+	.	From DpurR_m9_rdm_glu_merged_truseqnano_nebnext_v6rzlog10p_chipsub_cutoff2.000000_cwt_peaks.gr
NC_000913	IPOD occupancy	Peak	4427191	4427251	2	+	.	From DpurR_m9_rdm_glu_merged_truseqnano_nebnext_v6rzlog10p_chipsub_cutoff2.000000_cwt_peaks.gr
NC_000913	IPOD occupancy	Peak	4427386	4427446	2	+	.	From DpurR_m9_rdm_glu_merged_truseqnano_nebnext_v6rzlog10p_chipsub_cutoff2.000000_cwt_peaks.gr
NC_000913	IPOD occupancy	Peak	4427621	4427681	2	+	.	From DpurR_m9_rdm_glu_merged_truseqnano_nebnext_v6rzlog10p_chipsub_cutoff2.000000_cwt_peaks.gr
NC_000913	IPOD occupancy	Peak	4427736	4427796	2	+	.	From DpurR_m9_rdm_glu_merged_truseqnano_nebnext_v6rzlog10p_chipsub_cutoff2.000000_cwt_peaks.gr
NC_000913	IPOD occupancy	Peak	4427871	4427931	2	+	.	From DpurR_m9_rdm_glu_merged_truseqnano_nebnext_v6rzlog10p_chipsub_cutoff2.000000_cwt_peaks.gr
NC_000913	IPOD occupancy	Peak	4429591	4429651	2	+	.	From DpurR_m9_rdm_glu_merged_truseqnano_nebnext_v6rzlog10p_chipsub_cutoff2.000000_cwt_peaks.gr
NC_000913	IPOD occupancy	Peak	4431006	4431066	2	+	.	From DpurR_m9_rdm_glu_merged_truseqnano_nebnext_v6rzlog10p_chipsub_cutoff2.000000_cwt_peaks.gr
NC_000913	IPOD occupancy	Peak	4431261	4431321	2	+	.	From DpurR_m9_rdm_glu_merged_truseqnano_nebnext_v6rzlog10p_chipsub_cutoff2.000000_cwt_peaks.gr
NC_000913	IPOD occupancy	Peak	4432806	4432866	2	+	.	From DpurR_m9_rdm_glu_merged_truseqnano_nebnext_v6rzlog10p_chipsub_cutoff2.000000_cwt_peaks.gr
NC_000913	IPOD occupancy	Peak	4433146	4433206	2	+	.	From DpurR_m9_rdm_glu_merged_truseqnano_nebnext_v6rzlog10p_chipsub_cutoff2.000000_cwt_peaks.gr
NC_000913	IPOD occupancy	Peak	4434051	4434111	2	+	.	From DpurR_m9_rdm_glu_merged_truseqnano_nebnext_v6rzlog10p_chipsub_cutoff2.000000_cwt_peaks.gr
NC_000913	IPOD occupancy	Peak	4435061	4435121	2	+	.	From DpurR_m9_rdm_glu_merged_truseqnano_nebnext_v6rzlog10p_chipsub_cutoff2.000000_cwt_peaks.gr
NC_000913	IPOD occupancy	Peak	4437561	4437621	2	+	.	From DpurR_m9_rdm_glu_merged_truseqnano_nebnext_v6rzlog10p_chipsub_cutoff2.000000_cwt_peaks.gr
NC_000913	IPOD occupancy	Peak	4437786	4437846	2	+	.	From DpurR_m9_rdm_glu_merged_truseqnano_nebnext_v6rzlog10p_chipsub_cutoff2.000000_cwt_peaks.gr
NC_000913	IPOD occupancy	Peak	4437991	4438051	2	+	.	From DpurR_m9_rdm_glu_merged_truseqnano_nebnext_v6rzlog10p_chipsub_cutoff2.000000_cwt_peaks.gr
NC_000913	IPOD occupancy	Peak	4438131	4438191	2	+	.	From DpurR_m9_rdm_glu_merged_truseqnano_nebnext_v6rzlog10p_chipsub_cutoff2.000000_cwt_peaks.gr
NC_000913	IPOD occupancy	Peak	4438281	4438341	2	+	.	From DpurR_m9_rdm_glu_merged_truseqnano_nebnext_v6rzlog10p_chipsub_cutoff2.000000_cwt_peaks.gr
NC_000913	IPOD occupancy	Peak	4438666	4438726	2	+	.	From DpurR_m9_rdm_glu_merged_truseqnano_nebnext_v6rzlog10p_chipsub_cutoff2.000000_cwt_peaks.gr
NC_000913	IPOD occupancy	Peak	4439691	4439751	2	+	.	From DpurR_m9_rdm_glu_merged_truseqnano_nebnext_v6rzlog10p_chipsub_cutoff2.000000_cwt_peaks.gr
NC_000913	IPOD occupancy	Peak	4442356	4442416	2	+	.	From DpurR_m9_rdm_glu_merged_truseqnano_nebnext_v6rzlog10p_chipsub_cutoff2.000000_cwt_peaks.gr
NC_000913	IPOD occupancy	Peak	4444986	4445046	2	+	.	From DpurR_m9_rdm_glu_merged_truseqnano_nebnext_v6rzlog10p_chipsub_cutoff2.000000_cwt_peaks.gr
NC_000913	IPOD occupancy	Peak	4446631	4446691	2	+	.	From DpurR_m9_rdm_glu_merged_truseqnano_nebnext_v6rzlog10p_chipsub_cutoff2.000000_cwt_peaks.gr
NC_000913	IPOD occupancy	Peak	4454096	4454156	2	+	.	From DpurR_m9_rdm_glu_merged_truseqnano_nebnext_v6rzlog10p_chipsub_cutoff2.000000_cwt_peaks.gr
NC_000913	IPOD occupancy	Peak	4454471	4454531	2	+	.	From DpurR_m9_rdm_glu_merged_truseqnano_nebnext_v6rzlog10p_chipsub_cutoff2.000000_cwt_peaks.gr
NC_000913	IPOD occupancy	Peak	4454826	4454886	2	+	.	From DpurR_m9_rdm_glu_merged_truseqnano_nebnext_v6rzlog10p_chipsub_cutoff2.000000_cwt_peaks.gr
NC_000913	IPOD occupancy	Peak	4459981	4460041	2	+	.	From DpurR_m9_rdm_glu_merged_truseqnano_nebnext_v6rzlog10p_chipsub_cutoff2.000000_cwt_peaks.gr
NC_000913	IPOD occupancy	Peak	4462961	4463021	2	+	.	From DpurR_m9_rdm_glu_merged_truseqnano_nebnext_v6rzlog10p_chipsub_cutoff2.000000_cwt_peaks.gr
NC_000913	IPOD occupancy	Peak	4463746	4463806	2	+	.	From DpurR_m9_rdm_glu_merged_truseqnano_nebnext_v6rzlog10p_chipsub_cutoff2.000000_cwt_peaks.gr
NC_000913	IPOD occupancy	Peak	4464796	4464856	2	+	.	From DpurR_m9_rdm_glu_merged_truseqnano_nebnext_v6rzlog10p_chipsub_cutoff2.000000_cwt_peaks.gr
NC_000913	IPOD occupancy	Peak	4466221	4466281	2	+	.	From DpurR_m9_rdm_glu_merged_truseqnano_nebnext_v6rzlog10p_chipsub_cutoff2.000000_cwt_peaks.gr
NC_000913	IPOD occupancy	Peak	4468671	4468781	2	+	.	From DpurR_m9_rdm_glu_merged_truseqnano_nebnext_v6rzlog10p_chipsub_cutoff2.000000_cwt_peaks.gr
NC_000913	IPOD occupancy	Peak	4469236	4469296	2	+	.	From DpurR_m9_rdm_glu_merged_truseqnano_nebnext_v6rzlog10p_chipsub_cutoff2.000000_cwt_peaks.gr
NC_000913	IPOD occupancy	Peak	4469691	4469751	2	+	.	From DpurR_m9_rdm_glu_merged_truseqnano_nebnext_v6rzlog10p_chipsub_cutoff2.000000_cwt_peaks.gr
NC_000913	IPOD occupancy	Peak	4470391	4470451	2	+	.	From DpurR_m9_rdm_glu_merged_truseqnano_nebnext_v6rzlog10p_chipsub_cutoff2.000000_cwt_peaks.gr
NC_000913	IPOD occupancy	Peak	4471221	4471281	2	+	.	From DpurR_m9_rdm_glu_merged_truseqnano_nebnext_v6rzlog10p_chipsub_cutoff2.000000_cwt_peaks.gr
NC_000913	IPOD occupancy	Peak	4471331	4471391	2	+	.	From DpurR_m9_rdm_glu_merged_truseqnano_nebnext_v6rzlog10p_chipsub_cutoff2.000000_cwt_peaks.gr
NC_000913	IPOD occupancy	Peak	4472636	4472696	2	+	.	From DpurR_m9_rdm_glu_merged_truseqnano_nebnext_v6rzlog10p_chipsub_cutoff2.000000_cwt_peaks.gr
NC_000913	IPOD occupancy	Peak	4472911	4472971	2	+	.	From DpurR_m9_rdm_glu_merged_truseqnano_nebnext_v6rzlog10p_chipsub_cutoff2.000000_cwt_peaks.gr
NC_000913	IPOD occupancy	Peak	4474061	4474121	2	+	.	From DpurR_m9_rdm_glu_merged_truseqnano_nebnext_v6rzlog10p_chipsub_cutoff2.000000_cwt_peaks.gr
NC_000913	IPOD occupancy	Peak	4474226	4474286	2	+	.	From DpurR_m9_rdm_glu_merged_truseqnano_nebnext_v6rzlog10p_chipsub_cutoff2.000000_cwt_peaks.gr
NC_000913	IPOD occupancy	Peak	4474826	4474886	2	+	.	From DpurR_m9_rdm_glu_merged_truseqnano_nebnext_v6rzlog10p_chipsub_cutoff2.000000_cwt_peaks.gr
NC_000913	IPOD occupancy	Peak	4474956	4475016	2	+	.	From DpurR_m9_rdm_glu_merged_truseqnano_nebnext_v6rzlog10p_chipsub_cutoff2.000000_cwt_peaks.gr
NC_000913	IPOD occupancy	Peak	4475186	4475246	2	+	.	From DpurR_m9_rdm_glu_merged_truseqnano_nebnext_v6rzlog10p_chipsub_cutoff2.000000_cwt_peaks.gr
NC_000913	IPOD occupancy	Peak	4475476	4475536	2	+	.	From DpurR_m9_rdm_glu_merged_truseqnano_nebnext_v6rzlog10p_chipsub_cutoff2.000000_cwt_peaks.gr
NC_000913	IPOD occupancy	Peak	4475676	4475736	2	+	.	From DpurR_m9_rdm_glu_merged_truseqnano_nebnext_v6rzlog10p_chipsub_cutoff2.000000_cwt_peaks.gr
NC_000913	IPOD occupancy	Peak	4475886	4475946	2	+	.	From DpurR_m9_rdm_glu_merged_truseqnano_nebnext_v6rzlog10p_chipsub_cutoff2.000000_cwt_peaks.gr
NC_000913	IPOD occupancy	Peak	4476151	4476211	2	+	.	From DpurR_m9_rdm_glu_merged_truseqnano_nebnext_v6rzlog10p_chipsub_cutoff2.000000_cwt_peaks.gr
NC_000913	IPOD occupancy	Peak	4476306	4476366	2	+	.	From DpurR_m9_rdm_glu_merged_truseqnano_nebnext_v6rzlog10p_chipsub_cutoff2.000000_cwt_peaks.gr
NC_000913	IPOD occupancy	Peak	4476521	4476581	2	+	.	From DpurR_m9_rdm_glu_merged_truseqnano_nebnext_v6rzlog10p_chipsub_cutoff2.000000_cwt_peaks.gr
NC_000913	IPOD occupancy	Peak	4476726	4476786	2	+	.	From DpurR_m9_rdm_glu_merged_truseqnano_nebnext_v6rzlog10p_chipsub_cutoff2.000000_cwt_peaks.gr
NC_000913	IPOD occupancy	Peak	4477081	4477141	2	+	.	From DpurR_m9_rdm_glu_merged_truseqnano_nebnext_v6rzlog10p_chipsub_cutoff2.000000_cwt_peaks.gr
NC_000913	IPOD occupancy	Peak	4478306	4478366	2	+	.	From DpurR_m9_rdm_glu_merged_truseqnano_nebnext_v6rzlog10p_chipsub_cutoff2.000000_cwt_peaks.gr
NC_000913	IPOD occupancy	Peak	4479661	4479721	2	+	.	From DpurR_m9_rdm_glu_merged_truseqnano_nebnext_v6rzlog10p_chipsub_cutoff2.000000_cwt_peaks.gr
NC_000913	IPOD occupancy	Peak	4479871	4479931	2	+	.	From DpurR_m9_rdm_glu_merged_truseqnano_nebnext_v6rzlog10p_chipsub_cutoff2.000000_cwt_peaks.gr
NC_000913	IPOD occupancy	Peak	4480201	4480261	2	+	.	From DpurR_m9_rdm_glu_merged_truseqnano_nebnext_v6rzlog10p_chipsub_cutoff2.000000_cwt_peaks.gr
NC_000913	IPOD occupancy	Peak	4480301	4480361	2	+	.	From DpurR_m9_rdm_glu_merged_truseqnano_nebnext_v6rzlog10p_chipsub_cutoff2.000000_cwt_peaks.gr
NC_000913	IPOD occupancy	Peak	4480566	4480626	2	+	.	From DpurR_m9_rdm_glu_merged_truseqnano_nebnext_v6rzlog10p_chipsub_cutoff2.000000_cwt_peaks.gr
NC_000913	IPOD occupancy	Peak	4480866	4480926	2	+	.	From DpurR_m9_rdm_glu_merged_truseqnano_nebnext_v6rzlog10p_chipsub_cutoff2.000000_cwt_peaks.gr
NC_000913	IPOD occupancy	Peak	4482266	4482326	2	+	.	From DpurR_m9_rdm_glu_merged_truseqnano_nebnext_v6rzlog10p_chipsub_cutoff2.000000_cwt_peaks.gr
NC_000913	IPOD occupancy	Peak	4482966	4483026	2	+	.	From DpurR_m9_rdm_glu_merged_truseqnano_nebnext_v6rzlog10p_chipsub_cutoff2.000000_cwt_peaks.gr
NC_000913	IPOD occupancy	Peak	4485046	4485106	2	+	.	From DpurR_m9_rdm_glu_merged_truseqnano_nebnext_v6rzlog10p_chipsub_cutoff2.000000_cwt_peaks.gr
NC_000913	IPOD occupancy	Peak	4487016	4487076	2	+	.	From DpurR_m9_rdm_glu_merged_truseqnano_nebnext_v6rzlog10p_chipsub_cutoff2.000000_cwt_peaks.gr
NC_000913	IPOD occupancy	Peak	4487361	4487421	2	+	.	From DpurR_m9_rdm_glu_merged_truseqnano_nebnext_v6rzlog10p_chipsub_cutoff2.000000_cwt_peaks.gr
NC_000913	IPOD occupancy	Peak	4488401	4488461	2	+	.	From DpurR_m9_rdm_glu_merged_truseqnano_nebnext_v6rzlog10p_chipsub_cutoff2.000000_cwt_peaks.gr
NC_000913	IPOD occupancy	Peak	4488836	4488896	2	+	.	From DpurR_m9_rdm_glu_merged_truseqnano_nebnext_v6rzlog10p_chipsub_cutoff2.000000_cwt_peaks.gr
NC_000913	IPOD occupancy	Peak	4490106	4490166	2	+	.	From DpurR_m9_rdm_glu_merged_truseqnano_nebnext_v6rzlog10p_chipsub_cutoff2.000000_cwt_peaks.gr
NC_000913	IPOD occupancy	Peak	4490806	4490866	2	+	.	From DpurR_m9_rdm_glu_merged_truseqnano_nebnext_v6rzlog10p_chipsub_cutoff2.000000_cwt_peaks.gr
NC_000913	IPOD occupancy	Peak	4491961	4492021	2	+	.	From DpurR_m9_rdm_glu_merged_truseqnano_nebnext_v6rzlog10p_chipsub_cutoff2.000000_cwt_peaks.gr
NC_000913	IPOD occupancy	Peak	4493211	4493271	2	+	.	From DpurR_m9_rdm_glu_merged_truseqnano_nebnext_v6rzlog10p_chipsub_cutoff2.000000_cwt_peaks.gr
NC_000913	IPOD occupancy	Peak	4493311	4493371	2	+	.	From DpurR_m9_rdm_glu_merged_truseqnano_nebnext_v6rzlog10p_chipsub_cutoff2.000000_cwt_peaks.gr
NC_000913	IPOD occupancy	Peak	4493531	4493591	2	+	.	From DpurR_m9_rdm_glu_merged_truseqnano_nebnext_v6rzlog10p_chipsub_cutoff2.000000_cwt_peaks.gr
NC_000913	IPOD occupancy	Peak	4494226	4494286	2	+	.	From DpurR_m9_rdm_glu_merged_truseqnano_nebnext_v6rzlog10p_chipsub_cutoff2.000000_cwt_peaks.gr
NC_000913	IPOD occupancy	Peak	4494481	4494541	2	+	.	From DpurR_m9_rdm_glu_merged_truseqnano_nebnext_v6rzlog10p_chipsub_cutoff2.000000_cwt_peaks.gr
NC_000913	IPOD occupancy	Peak	4494606	4494666	2	+	.	From DpurR_m9_rdm_glu_merged_truseqnano_nebnext_v6rzlog10p_chipsub_cutoff2.000000_cwt_peaks.gr
NC_000913	IPOD occupancy	Peak	4494726	4494786	2	+	.	From DpurR_m9_rdm_glu_merged_truseqnano_nebnext_v6rzlog10p_chipsub_cutoff2.000000_cwt_peaks.gr
NC_000913	IPOD occupancy	Peak	4494821	4494881	2	+	.	From DpurR_m9_rdm_glu_merged_truseqnano_nebnext_v6rzlog10p_chipsub_cutoff2.000000_cwt_peaks.gr
NC_000913	IPOD occupancy	Peak	4496756	4496816	2	+	.	From DpurR_m9_rdm_glu_merged_truseqnano_nebnext_v6rzlog10p_chipsub_cutoff2.000000_cwt_peaks.gr
NC_000913	IPOD occupancy	Peak	4497051	4497111	2	+	.	From DpurR_m9_rdm_glu_merged_truseqnano_nebnext_v6rzlog10p_chipsub_cutoff2.000000_cwt_peaks.gr
NC_000913	IPOD occupancy	Peak	4497851	4497911	2	+	.	From DpurR_m9_rdm_glu_merged_truseqnano_nebnext_v6rzlog10p_chipsub_cutoff2.000000_cwt_peaks.gr
NC_000913	IPOD occupancy	Peak	4498046	4498106	2	+	.	From DpurR_m9_rdm_glu_merged_truseqnano_nebnext_v6rzlog10p_chipsub_cutoff2.000000_cwt_peaks.gr
NC_000913	IPOD occupancy	Peak	4498211	4498271	2	+	.	From DpurR_m9_rdm_glu_merged_truseqnano_nebnext_v6rzlog10p_chipsub_cutoff2.000000_cwt_peaks.gr
NC_000913	IPOD occupancy	Peak	4499646	4499706	2	+	.	From DpurR_m9_rdm_glu_merged_truseqnano_nebnext_v6rzlog10p_chipsub_cutoff2.000000_cwt_peaks.gr
NC_000913	IPOD occupancy	Peak	4502336	4502396	2	+	.	From DpurR_m9_rdm_glu_merged_truseqnano_nebnext_v6rzlog10p_chipsub_cutoff2.000000_cwt_peaks.gr
NC_000913	IPOD occupancy	Peak	4502791	4502851	2	+	.	From DpurR_m9_rdm_glu_merged_truseqnano_nebnext_v6rzlog10p_chipsub_cutoff2.000000_cwt_peaks.gr
NC_000913	IPOD occupancy	Peak	4503346	4503406	2	+	.	From DpurR_m9_rdm_glu_merged_truseqnano_nebnext_v6rzlog10p_chipsub_cutoff2.000000_cwt_peaks.gr
NC_000913	IPOD occupancy	Peak	4503491	4503551	2	+	.	From DpurR_m9_rdm_glu_merged_truseqnano_nebnext_v6rzlog10p_chipsub_cutoff2.000000_cwt_peaks.gr
NC_000913	IPOD occupancy	Peak	4503626	4503686	2	+	.	From DpurR_m9_rdm_glu_merged_truseqnano_nebnext_v6rzlog10p_chipsub_cutoff2.000000_cwt_peaks.gr
NC_000913	IPOD occupancy	Peak	4503921	4503981	2	+	.	From DpurR_m9_rdm_glu_merged_truseqnano_nebnext_v6rzlog10p_chipsub_cutoff2.000000_cwt_peaks.gr
NC_000913	IPOD occupancy	Peak	4504141	4504201	2	+	.	From DpurR_m9_rdm_glu_merged_truseqnano_nebnext_v6rzlog10p_chipsub_cutoff2.000000_cwt_peaks.gr
NC_000913	IPOD occupancy	Peak	4504271	4504386	2	+	.	From DpurR_m9_rdm_glu_merged_truseqnano_nebnext_v6rzlog10p_chipsub_cutoff2.000000_cwt_peaks.gr
NC_000913	IPOD occupancy	Peak	4504516	4504576	2	+	.	From DpurR_m9_rdm_glu_merged_truseqnano_nebnext_v6rzlog10p_chipsub_cutoff2.000000_cwt_peaks.gr
NC_000913	IPOD occupancy	Peak	4504771	4504831	2	+	.	From DpurR_m9_rdm_glu_merged_truseqnano_nebnext_v6rzlog10p_chipsub_cutoff2.000000_cwt_peaks.gr
NC_000913	IPOD occupancy	Peak	4504981	4505041	2	+	.	From DpurR_m9_rdm_glu_merged_truseqnano_nebnext_v6rzlog10p_chipsub_cutoff2.000000_cwt_peaks.gr
NC_000913	IPOD occupancy	Peak	4505171	4505231	2	+	.	From DpurR_m9_rdm_glu_merged_truseqnano_nebnext_v6rzlog10p_chipsub_cutoff2.000000_cwt_peaks.gr
NC_000913	IPOD occupancy	Peak	4505526	4505586	2	+	.	From DpurR_m9_rdm_glu_merged_truseqnano_nebnext_v6rzlog10p_chipsub_cutoff2.000000_cwt_peaks.gr
NC_000913	IPOD occupancy	Peak	4505636	4505696	2	+	.	From DpurR_m9_rdm_glu_merged_truseqnano_nebnext_v6rzlog10p_chipsub_cutoff2.000000_cwt_peaks.gr
NC_000913	IPOD occupancy	Peak	4505991	4506051	2	+	.	From DpurR_m9_rdm_glu_merged_truseqnano_nebnext_v6rzlog10p_chipsub_cutoff2.000000_cwt_peaks.gr
NC_000913	IPOD occupancy	Peak	4506091	4506151	2	+	.	From DpurR_m9_rdm_glu_merged_truseqnano_nebnext_v6rzlog10p_chipsub_cutoff2.000000_cwt_peaks.gr
NC_000913	IPOD occupancy	Peak	4506256	4506316	2	+	.	From DpurR_m9_rdm_glu_merged_truseqnano_nebnext_v6rzlog10p_chipsub_cutoff2.000000_cwt_peaks.gr
NC_000913	IPOD occupancy	Peak	4506376	4506436	2	+	.	From DpurR_m9_rdm_glu_merged_truseqnano_nebnext_v6rzlog10p_chipsub_cutoff2.000000_cwt_peaks.gr
NC_000913	IPOD occupancy	Peak	4506776	4506836	2	+	.	From DpurR_m9_rdm_glu_merged_truseqnano_nebnext_v6rzlog10p_chipsub_cutoff2.000000_cwt_peaks.gr
NC_000913	IPOD occupancy	Peak	4507411	4507471	2	+	.	From DpurR_m9_rdm_glu_merged_truseqnano_nebnext_v6rzlog10p_chipsub_cutoff2.000000_cwt_peaks.gr
NC_000913	IPOD occupancy	Peak	4507636	4507696	2	+	.	From DpurR_m9_rdm_glu_merged_truseqnano_nebnext_v6rzlog10p_chipsub_cutoff2.000000_cwt_peaks.gr
NC_000913	IPOD occupancy	Peak	4508591	4508651	2	+	.	From DpurR_m9_rdm_glu_merged_truseqnano_nebnext_v6rzlog10p_chipsub_cutoff2.000000_cwt_peaks.gr
NC_000913	IPOD occupancy	Peak	4510071	4510131	2	+	.	From DpurR_m9_rdm_glu_merged_truseqnano_nebnext_v6rzlog10p_chipsub_cutoff2.000000_cwt_peaks.gr
NC_000913	IPOD occupancy	Peak	4516771	4516831	2	+	.	From DpurR_m9_rdm_glu_merged_truseqnano_nebnext_v6rzlog10p_chipsub_cutoff2.000000_cwt_peaks.gr
NC_000913	IPOD occupancy	Peak	4520231	4520291	2	+	.	From DpurR_m9_rdm_glu_merged_truseqnano_nebnext_v6rzlog10p_chipsub_cutoff2.000000_cwt_peaks.gr
NC_000913	IPOD occupancy	Peak	4521391	4521451	2	+	.	From DpurR_m9_rdm_glu_merged_truseqnano_nebnext_v6rzlog10p_chipsub_cutoff2.000000_cwt_peaks.gr
NC_000913	IPOD occupancy	Peak	4521756	4521816	2	+	.	From DpurR_m9_rdm_glu_merged_truseqnano_nebnext_v6rzlog10p_chipsub_cutoff2.000000_cwt_peaks.gr
NC_000913	IPOD occupancy	Peak	4521926	4521986	2	+	.	From DpurR_m9_rdm_glu_merged_truseqnano_nebnext_v6rzlog10p_chipsub_cutoff2.000000_cwt_peaks.gr
NC_000913	IPOD occupancy	Peak	4522066	4522126	2	+	.	From DpurR_m9_rdm_glu_merged_truseqnano_nebnext_v6rzlog10p_chipsub_cutoff2.000000_cwt_peaks.gr
NC_000913	IPOD occupancy	Peak	4522366	4522426	2	+	.	From DpurR_m9_rdm_glu_merged_truseqnano_nebnext_v6rzlog10p_chipsub_cutoff2.000000_cwt_peaks.gr
NC_000913	IPOD occupancy	Peak	4523611	4523671	2	+	.	From DpurR_m9_rdm_glu_merged_truseqnano_nebnext_v6rzlog10p_chipsub_cutoff2.000000_cwt_peaks.gr
NC_000913	IPOD occupancy	Peak	4525146	4525206	2	+	.	From DpurR_m9_rdm_glu_merged_truseqnano_nebnext_v6rzlog10p_chipsub_cutoff2.000000_cwt_peaks.gr
NC_000913	IPOD occupancy	Peak	4525356	4525416	2	+	.	From DpurR_m9_rdm_glu_merged_truseqnano_nebnext_v6rzlog10p_chipsub_cutoff2.000000_cwt_peaks.gr
NC_000913	IPOD occupancy	Peak	4525646	4525706	2	+	.	From DpurR_m9_rdm_glu_merged_truseqnano_nebnext_v6rzlog10p_chipsub_cutoff2.000000_cwt_peaks.gr
NC_000913	IPOD occupancy	Peak	4525896	4525956	2	+	.	From DpurR_m9_rdm_glu_merged_truseqnano_nebnext_v6rzlog10p_chipsub_cutoff2.000000_cwt_peaks.gr
NC_000913	IPOD occupancy	Peak	4526016	4526076	2	+	.	From DpurR_m9_rdm_glu_merged_truseqnano_nebnext_v6rzlog10p_chipsub_cutoff2.000000_cwt_peaks.gr
NC_000913	IPOD occupancy	Peak	4527801	4527861	2	+	.	From DpurR_m9_rdm_glu_merged_truseqnano_nebnext_v6rzlog10p_chipsub_cutoff2.000000_cwt_peaks.gr
NC_000913	IPOD occupancy	Peak	4528896	4528956	2	+	.	From DpurR_m9_rdm_glu_merged_truseqnano_nebnext_v6rzlog10p_chipsub_cutoff2.000000_cwt_peaks.gr
NC_000913	IPOD occupancy	Peak	4530351	4530411	2	+	.	From DpurR_m9_rdm_glu_merged_truseqnano_nebnext_v6rzlog10p_chipsub_cutoff2.000000_cwt_peaks.gr
NC_000913	IPOD occupancy	Peak	4530781	4530841	2	+	.	From DpurR_m9_rdm_glu_merged_truseqnano_nebnext_v6rzlog10p_chipsub_cutoff2.000000_cwt_peaks.gr
NC_000913	IPOD occupancy	Peak	4531836	4531896	2	+	.	From DpurR_m9_rdm_glu_merged_truseqnano_nebnext_v6rzlog10p_chipsub_cutoff2.000000_cwt_peaks.gr
NC_000913	IPOD occupancy	Peak	4531996	4532056	2	+	.	From DpurR_m9_rdm_glu_merged_truseqnano_nebnext_v6rzlog10p_chipsub_cutoff2.000000_cwt_peaks.gr
NC_000913	IPOD occupancy	Peak	4533161	4533221	2	+	.	From DpurR_m9_rdm_glu_merged_truseqnano_nebnext_v6rzlog10p_chipsub_cutoff2.000000_cwt_peaks.gr
NC_000913	IPOD occupancy	Peak	4534386	4534446	2	+	.	From DpurR_m9_rdm_glu_merged_truseqnano_nebnext_v6rzlog10p_chipsub_cutoff2.000000_cwt_peaks.gr
NC_000913	IPOD occupancy	Peak	4535216	4535276	2	+	.	From DpurR_m9_rdm_glu_merged_truseqnano_nebnext_v6rzlog10p_chipsub_cutoff2.000000_cwt_peaks.gr
NC_000913	IPOD occupancy	Peak	4535706	4535766	2	+	.	From DpurR_m9_rdm_glu_merged_truseqnano_nebnext_v6rzlog10p_chipsub_cutoff2.000000_cwt_peaks.gr
NC_000913	IPOD occupancy	Peak	4536146	4536206	2	+	.	From DpurR_m9_rdm_glu_merged_truseqnano_nebnext_v6rzlog10p_chipsub_cutoff2.000000_cwt_peaks.gr
NC_000913	IPOD occupancy	Peak	4536511	4536571	2	+	.	From DpurR_m9_rdm_glu_merged_truseqnano_nebnext_v6rzlog10p_chipsub_cutoff2.000000_cwt_peaks.gr
NC_000913	IPOD occupancy	Peak	4536831	4536891	2	+	.	From DpurR_m9_rdm_glu_merged_truseqnano_nebnext_v6rzlog10p_chipsub_cutoff2.000000_cwt_peaks.gr
NC_000913	IPOD occupancy	Peak	4536911	4537011	2	+	.	From DpurR_m9_rdm_glu_merged_truseqnano_nebnext_v6rzlog10p_chipsub_cutoff2.000000_cwt_peaks.gr
NC_000913	IPOD occupancy	Peak	4537556	4537616	2	+	.	From DpurR_m9_rdm_glu_merged_truseqnano_nebnext_v6rzlog10p_chipsub_cutoff2.000000_cwt_peaks.gr
NC_000913	IPOD occupancy	Peak	4537781	4537841	2	+	.	From DpurR_m9_rdm_glu_merged_truseqnano_nebnext_v6rzlog10p_chipsub_cutoff2.000000_cwt_peaks.gr
NC_000913	IPOD occupancy	Peak	4538021	4538081	2	+	.	From DpurR_m9_rdm_glu_merged_truseqnano_nebnext_v6rzlog10p_chipsub_cutoff2.000000_cwt_peaks.gr
NC_000913	IPOD occupancy	Peak	4538296	4538356	2	+	.	From DpurR_m9_rdm_glu_merged_truseqnano_nebnext_v6rzlog10p_chipsub_cutoff2.000000_cwt_peaks.gr
NC_000913	IPOD occupancy	Peak	4538401	4538461	2	+	.	From DpurR_m9_rdm_glu_merged_truseqnano_nebnext_v6rzlog10p_chipsub_cutoff2.000000_cwt_peaks.gr
NC_000913	IPOD occupancy	Peak	4538751	4538811	2	+	.	From DpurR_m9_rdm_glu_merged_truseqnano_nebnext_v6rzlog10p_chipsub_cutoff2.000000_cwt_peaks.gr
NC_000913	IPOD occupancy	Peak	4538851	4538911	2	+	.	From DpurR_m9_rdm_glu_merged_truseqnano_nebnext_v6rzlog10p_chipsub_cutoff2.000000_cwt_peaks.gr
NC_000913	IPOD occupancy	Peak	4539016	4539076	2	+	.	From DpurR_m9_rdm_glu_merged_truseqnano_nebnext_v6rzlog10p_chipsub_cutoff2.000000_cwt_peaks.gr
NC_000913	IPOD occupancy	Peak	4539261	4539321	2	+	.	From DpurR_m9_rdm_glu_merged_truseqnano_nebnext_v6rzlog10p_chipsub_cutoff2.000000_cwt_peaks.gr
NC_000913	IPOD occupancy	Peak	4539511	4539571	2	+	.	From DpurR_m9_rdm_glu_merged_truseqnano_nebnext_v6rzlog10p_chipsub_cutoff2.000000_cwt_peaks.gr
NC_000913	IPOD occupancy	Peak	4539611	4539671	2	+	.	From DpurR_m9_rdm_glu_merged_truseqnano_nebnext_v6rzlog10p_chipsub_cutoff2.000000_cwt_peaks.gr
NC_000913	IPOD occupancy	Peak	4539911	4539971	2	+	.	From DpurR_m9_rdm_glu_merged_truseqnano_nebnext_v6rzlog10p_chipsub_cutoff2.000000_cwt_peaks.gr
NC_000913	IPOD occupancy	Peak	4540446	4540506	2	+	.	From DpurR_m9_rdm_glu_merged_truseqnano_nebnext_v6rzlog10p_chipsub_cutoff2.000000_cwt_peaks.gr
NC_000913	IPOD occupancy	Peak	4540651	4540711	2	+	.	From DpurR_m9_rdm_glu_merged_truseqnano_nebnext_v6rzlog10p_chipsub_cutoff2.000000_cwt_peaks.gr
NC_000913	IPOD occupancy	Peak	4540851	4540911	2	+	.	From DpurR_m9_rdm_glu_merged_truseqnano_nebnext_v6rzlog10p_chipsub_cutoff2.000000_cwt_peaks.gr
NC_000913	IPOD occupancy	Peak	4540956	4541016	2	+	.	From DpurR_m9_rdm_glu_merged_truseqnano_nebnext_v6rzlog10p_chipsub_cutoff2.000000_cwt_peaks.gr
NC_000913	IPOD occupancy	Peak	4541141	4541201	2	+	.	From DpurR_m9_rdm_glu_merged_truseqnano_nebnext_v6rzlog10p_chipsub_cutoff2.000000_cwt_peaks.gr
NC_000913	IPOD occupancy	Peak	4541361	4541421	2	+	.	From DpurR_m9_rdm_glu_merged_truseqnano_nebnext_v6rzlog10p_chipsub_cutoff2.000000_cwt_peaks.gr
NC_000913	IPOD occupancy	Peak	4541571	4541631	2	+	.	From DpurR_m9_rdm_glu_merged_truseqnano_nebnext_v6rzlog10p_chipsub_cutoff2.000000_cwt_peaks.gr
NC_000913	IPOD occupancy	Peak	4541811	4541871	2	+	.	From DpurR_m9_rdm_glu_merged_truseqnano_nebnext_v6rzlog10p_chipsub_cutoff2.000000_cwt_peaks.gr
NC_000913	IPOD occupancy	Peak	4541986	4542046	2	+	.	From DpurR_m9_rdm_glu_merged_truseqnano_nebnext_v6rzlog10p_chipsub_cutoff2.000000_cwt_peaks.gr
NC_000913	IPOD occupancy	Peak	4542161	4542221	2	+	.	From DpurR_m9_rdm_glu_merged_truseqnano_nebnext_v6rzlog10p_chipsub_cutoff2.000000_cwt_peaks.gr
NC_000913	IPOD occupancy	Peak	4542456	4542516	2	+	.	From DpurR_m9_rdm_glu_merged_truseqnano_nebnext_v6rzlog10p_chipsub_cutoff2.000000_cwt_peaks.gr
NC_000913	IPOD occupancy	Peak	4542921	4542981	2	+	.	From DpurR_m9_rdm_glu_merged_truseqnano_nebnext_v6rzlog10p_chipsub_cutoff2.000000_cwt_peaks.gr
NC_000913	IPOD occupancy	Peak	4543631	4543691	2	+	.	From DpurR_m9_rdm_glu_merged_truseqnano_nebnext_v6rzlog10p_chipsub_cutoff2.000000_cwt_peaks.gr
NC_000913	IPOD occupancy	Peak	4543856	4543916	2	+	.	From DpurR_m9_rdm_glu_merged_truseqnano_nebnext_v6rzlog10p_chipsub_cutoff2.000000_cwt_peaks.gr
NC_000913	IPOD occupancy	Peak	4544461	4544521	2	+	.	From DpurR_m9_rdm_glu_merged_truseqnano_nebnext_v6rzlog10p_chipsub_cutoff2.000000_cwt_peaks.gr
NC_000913	IPOD occupancy	Peak	4544666	4544726	2	+	.	From DpurR_m9_rdm_glu_merged_truseqnano_nebnext_v6rzlog10p_chipsub_cutoff2.000000_cwt_peaks.gr
NC_000913	IPOD occupancy	Peak	4544826	4544886	2	+	.	From DpurR_m9_rdm_glu_merged_truseqnano_nebnext_v6rzlog10p_chipsub_cutoff2.000000_cwt_peaks.gr
NC_000913	IPOD occupancy	Peak	4545091	4545151	2	+	.	From DpurR_m9_rdm_glu_merged_truseqnano_nebnext_v6rzlog10p_chipsub_cutoff2.000000_cwt_peaks.gr
NC_000913	IPOD occupancy	Peak	4545331	4545391	2	+	.	From DpurR_m9_rdm_glu_merged_truseqnano_nebnext_v6rzlog10p_chipsub_cutoff2.000000_cwt_peaks.gr
NC_000913	IPOD occupancy	Peak	4545586	4545646	2	+	.	From DpurR_m9_rdm_glu_merged_truseqnano_nebnext_v6rzlog10p_chipsub_cutoff2.000000_cwt_peaks.gr
NC_000913	IPOD occupancy	Peak	4545691	4545751	2	+	.	From DpurR_m9_rdm_glu_merged_truseqnano_nebnext_v6rzlog10p_chipsub_cutoff2.000000_cwt_peaks.gr
NC_000913	IPOD occupancy	Peak	4546321	4546381	2	+	.	From DpurR_m9_rdm_glu_merged_truseqnano_nebnext_v6rzlog10p_chipsub_cutoff2.000000_cwt_peaks.gr
NC_000913	IPOD occupancy	Peak	4548786	4548846	2	+	.	From DpurR_m9_rdm_glu_merged_truseqnano_nebnext_v6rzlog10p_chipsub_cutoff2.000000_cwt_peaks.gr
NC_000913	IPOD occupancy	Peak	4549866	4549926	2	+	.	From DpurR_m9_rdm_glu_merged_truseqnano_nebnext_v6rzlog10p_chipsub_cutoff2.000000_cwt_peaks.gr
NC_000913	IPOD occupancy	Peak	4550736	4550796	2	+	.	From DpurR_m9_rdm_glu_merged_truseqnano_nebnext_v6rzlog10p_chipsub_cutoff2.000000_cwt_peaks.gr
NC_000913	IPOD occupancy	Peak	4551466	4551526	2	+	.	From DpurR_m9_rdm_glu_merged_truseqnano_nebnext_v6rzlog10p_chipsub_cutoff2.000000_cwt_peaks.gr
NC_000913	IPOD occupancy	Peak	4554776	4554836	2	+	.	From DpurR_m9_rdm_glu_merged_truseqnano_nebnext_v6rzlog10p_chipsub_cutoff2.000000_cwt_peaks.gr
NC_000913	IPOD occupancy	Peak	4555446	4555506	2	+	.	From DpurR_m9_rdm_glu_merged_truseqnano_nebnext_v6rzlog10p_chipsub_cutoff2.000000_cwt_peaks.gr
NC_000913	IPOD occupancy	Peak	4555641	4555701	2	+	.	From DpurR_m9_rdm_glu_merged_truseqnano_nebnext_v6rzlog10p_chipsub_cutoff2.000000_cwt_peaks.gr
NC_000913	IPOD occupancy	Peak	4555836	4555896	2	+	.	From DpurR_m9_rdm_glu_merged_truseqnano_nebnext_v6rzlog10p_chipsub_cutoff2.000000_cwt_peaks.gr
NC_000913	IPOD occupancy	Peak	4555956	4556016	2	+	.	From DpurR_m9_rdm_glu_merged_truseqnano_nebnext_v6rzlog10p_chipsub_cutoff2.000000_cwt_peaks.gr
NC_000913	IPOD occupancy	Peak	4556221	4556281	2	+	.	From DpurR_m9_rdm_glu_merged_truseqnano_nebnext_v6rzlog10p_chipsub_cutoff2.000000_cwt_peaks.gr
NC_000913	IPOD occupancy	Peak	4556746	4556806	2	+	.	From DpurR_m9_rdm_glu_merged_truseqnano_nebnext_v6rzlog10p_chipsub_cutoff2.000000_cwt_peaks.gr
NC_000913	IPOD occupancy	Peak	4556996	4557056	2	+	.	From DpurR_m9_rdm_glu_merged_truseqnano_nebnext_v6rzlog10p_chipsub_cutoff2.000000_cwt_peaks.gr
NC_000913	IPOD occupancy	Peak	4557886	4557946	2	+	.	From DpurR_m9_rdm_glu_merged_truseqnano_nebnext_v6rzlog10p_chipsub_cutoff2.000000_cwt_peaks.gr
NC_000913	IPOD occupancy	Peak	4559316	4559376	2	+	.	From DpurR_m9_rdm_glu_merged_truseqnano_nebnext_v6rzlog10p_chipsub_cutoff2.000000_cwt_peaks.gr
NC_000913	IPOD occupancy	Peak	4560736	4560796	2	+	.	From DpurR_m9_rdm_glu_merged_truseqnano_nebnext_v6rzlog10p_chipsub_cutoff2.000000_cwt_peaks.gr
NC_000913	IPOD occupancy	Peak	4563081	4563141	2	+	.	From DpurR_m9_rdm_glu_merged_truseqnano_nebnext_v6rzlog10p_chipsub_cutoff2.000000_cwt_peaks.gr
NC_000913	IPOD occupancy	Peak	4563271	4563331	2	+	.	From DpurR_m9_rdm_glu_merged_truseqnano_nebnext_v6rzlog10p_chipsub_cutoff2.000000_cwt_peaks.gr
NC_000913	IPOD occupancy	Peak	4563631	4563691	2	+	.	From DpurR_m9_rdm_glu_merged_truseqnano_nebnext_v6rzlog10p_chipsub_cutoff2.000000_cwt_peaks.gr
NC_000913	IPOD occupancy	Peak	4563966	4564026	2	+	.	From DpurR_m9_rdm_glu_merged_truseqnano_nebnext_v6rzlog10p_chipsub_cutoff2.000000_cwt_peaks.gr
NC_000913	IPOD occupancy	Peak	4565876	4565936	2	+	.	From DpurR_m9_rdm_glu_merged_truseqnano_nebnext_v6rzlog10p_chipsub_cutoff2.000000_cwt_peaks.gr
NC_000913	IPOD occupancy	Peak	4566321	4566381	2	+	.	From DpurR_m9_rdm_glu_merged_truseqnano_nebnext_v6rzlog10p_chipsub_cutoff2.000000_cwt_peaks.gr
NC_000913	IPOD occupancy	Peak	4567491	4567551	2	+	.	From DpurR_m9_rdm_glu_merged_truseqnano_nebnext_v6rzlog10p_chipsub_cutoff2.000000_cwt_peaks.gr
NC_000913	IPOD occupancy	Peak	4568746	4568806	2	+	.	From DpurR_m9_rdm_glu_merged_truseqnano_nebnext_v6rzlog10p_chipsub_cutoff2.000000_cwt_peaks.gr
NC_000913	IPOD occupancy	Peak	4569521	4569581	2	+	.	From DpurR_m9_rdm_glu_merged_truseqnano_nebnext_v6rzlog10p_chipsub_cutoff2.000000_cwt_peaks.gr
NC_000913	IPOD occupancy	Peak	4569791	4569851	2	+	.	From DpurR_m9_rdm_glu_merged_truseqnano_nebnext_v6rzlog10p_chipsub_cutoff2.000000_cwt_peaks.gr
NC_000913	IPOD occupancy	Peak	4569966	4570026	2	+	.	From DpurR_m9_rdm_glu_merged_truseqnano_nebnext_v6rzlog10p_chipsub_cutoff2.000000_cwt_peaks.gr
NC_000913	IPOD occupancy	Peak	4571661	4571721	2	+	.	From DpurR_m9_rdm_glu_merged_truseqnano_nebnext_v6rzlog10p_chipsub_cutoff2.000000_cwt_peaks.gr
NC_000913	IPOD occupancy	Peak	4571966	4572026	2	+	.	From DpurR_m9_rdm_glu_merged_truseqnano_nebnext_v6rzlog10p_chipsub_cutoff2.000000_cwt_peaks.gr
NC_000913	IPOD occupancy	Peak	4572536	4572596	2	+	.	From DpurR_m9_rdm_glu_merged_truseqnano_nebnext_v6rzlog10p_chipsub_cutoff2.000000_cwt_peaks.gr
NC_000913	IPOD occupancy	Peak	4572746	4572806	2	+	.	From DpurR_m9_rdm_glu_merged_truseqnano_nebnext_v6rzlog10p_chipsub_cutoff2.000000_cwt_peaks.gr
NC_000913	IPOD occupancy	Peak	4574436	4574546	2	+	.	From DpurR_m9_rdm_glu_merged_truseqnano_nebnext_v6rzlog10p_chipsub_cutoff2.000000_cwt_peaks.gr
NC_000913	IPOD occupancy	Peak	4575046	4575106	2	+	.	From DpurR_m9_rdm_glu_merged_truseqnano_nebnext_v6rzlog10p_chipsub_cutoff2.000000_cwt_peaks.gr
NC_000913	IPOD occupancy	Peak	4577011	4577071	2	+	.	From DpurR_m9_rdm_glu_merged_truseqnano_nebnext_v6rzlog10p_chipsub_cutoff2.000000_cwt_peaks.gr
NC_000913	IPOD occupancy	Peak	4577241	4577301	2	+	.	From DpurR_m9_rdm_glu_merged_truseqnano_nebnext_v6rzlog10p_chipsub_cutoff2.000000_cwt_peaks.gr
NC_000913	IPOD occupancy	Peak	4577401	4577461	2	+	.	From DpurR_m9_rdm_glu_merged_truseqnano_nebnext_v6rzlog10p_chipsub_cutoff2.000000_cwt_peaks.gr
NC_000913	IPOD occupancy	Peak	4577646	4577706	2	+	.	From DpurR_m9_rdm_glu_merged_truseqnano_nebnext_v6rzlog10p_chipsub_cutoff2.000000_cwt_peaks.gr
NC_000913	IPOD occupancy	Peak	4577891	4577951	2	+	.	From DpurR_m9_rdm_glu_merged_truseqnano_nebnext_v6rzlog10p_chipsub_cutoff2.000000_cwt_peaks.gr
NC_000913	IPOD occupancy	Peak	4578181	4578241	2	+	.	From DpurR_m9_rdm_glu_merged_truseqnano_nebnext_v6rzlog10p_chipsub_cutoff2.000000_cwt_peaks.gr
NC_000913	IPOD occupancy	Peak	4578326	4578386	2	+	.	From DpurR_m9_rdm_glu_merged_truseqnano_nebnext_v6rzlog10p_chipsub_cutoff2.000000_cwt_peaks.gr
NC_000913	IPOD occupancy	Peak	4578441	4578501	2	+	.	From DpurR_m9_rdm_glu_merged_truseqnano_nebnext_v6rzlog10p_chipsub_cutoff2.000000_cwt_peaks.gr
NC_000913	IPOD occupancy	Peak	4578611	4578671	2	+	.	From DpurR_m9_rdm_glu_merged_truseqnano_nebnext_v6rzlog10p_chipsub_cutoff2.000000_cwt_peaks.gr
NC_000913	IPOD occupancy	Peak	4578756	4578816	2	+	.	From DpurR_m9_rdm_glu_merged_truseqnano_nebnext_v6rzlog10p_chipsub_cutoff2.000000_cwt_peaks.gr
NC_000913	IPOD occupancy	Peak	4578906	4578966	2	+	.	From DpurR_m9_rdm_glu_merged_truseqnano_nebnext_v6rzlog10p_chipsub_cutoff2.000000_cwt_peaks.gr
NC_000913	IPOD occupancy	Peak	4579091	4579151	2	+	.	From DpurR_m9_rdm_glu_merged_truseqnano_nebnext_v6rzlog10p_chipsub_cutoff2.000000_cwt_peaks.gr
NC_000913	IPOD occupancy	Peak	4579391	4579451	2	+	.	From DpurR_m9_rdm_glu_merged_truseqnano_nebnext_v6rzlog10p_chipsub_cutoff2.000000_cwt_peaks.gr
NC_000913	IPOD occupancy	Peak	4579731	4579791	2	+	.	From DpurR_m9_rdm_glu_merged_truseqnano_nebnext_v6rzlog10p_chipsub_cutoff2.000000_cwt_peaks.gr
NC_000913	IPOD occupancy	Peak	4579946	4580006	2	+	.	From DpurR_m9_rdm_glu_merged_truseqnano_nebnext_v6rzlog10p_chipsub_cutoff2.000000_cwt_peaks.gr
NC_000913	IPOD occupancy	Peak	4580046	4580106	2	+	.	From DpurR_m9_rdm_glu_merged_truseqnano_nebnext_v6rzlog10p_chipsub_cutoff2.000000_cwt_peaks.gr
NC_000913	IPOD occupancy	Peak	4580346	4580406	2	+	.	From DpurR_m9_rdm_glu_merged_truseqnano_nebnext_v6rzlog10p_chipsub_cutoff2.000000_cwt_peaks.gr
NC_000913	IPOD occupancy	Peak	4580446	4580506	2	+	.	From DpurR_m9_rdm_glu_merged_truseqnano_nebnext_v6rzlog10p_chipsub_cutoff2.000000_cwt_peaks.gr
NC_000913	IPOD occupancy	Peak	4580996	4581056	2	+	.	From DpurR_m9_rdm_glu_merged_truseqnano_nebnext_v6rzlog10p_chipsub_cutoff2.000000_cwt_peaks.gr
NC_000913	IPOD occupancy	Peak	4581211	4581271	2	+	.	From DpurR_m9_rdm_glu_merged_truseqnano_nebnext_v6rzlog10p_chipsub_cutoff2.000000_cwt_peaks.gr
NC_000913	IPOD occupancy	Peak	4582746	4582806	2	+	.	From DpurR_m9_rdm_glu_merged_truseqnano_nebnext_v6rzlog10p_chipsub_cutoff2.000000_cwt_peaks.gr
NC_000913	IPOD occupancy	Peak	4583801	4583861	2	+	.	From DpurR_m9_rdm_glu_merged_truseqnano_nebnext_v6rzlog10p_chipsub_cutoff2.000000_cwt_peaks.gr
NC_000913	IPOD occupancy	Peak	4586711	4586771	2	+	.	From DpurR_m9_rdm_glu_merged_truseqnano_nebnext_v6rzlog10p_chipsub_cutoff2.000000_cwt_peaks.gr
NC_000913	IPOD occupancy	Peak	4587556	4587616	2	+	.	From DpurR_m9_rdm_glu_merged_truseqnano_nebnext_v6rzlog10p_chipsub_cutoff2.000000_cwt_peaks.gr
NC_000913	IPOD occupancy	Peak	4588711	4588771	2	+	.	From DpurR_m9_rdm_glu_merged_truseqnano_nebnext_v6rzlog10p_chipsub_cutoff2.000000_cwt_peaks.gr
NC_000913	IPOD occupancy	Peak	4589081	4589141	2	+	.	From DpurR_m9_rdm_glu_merged_truseqnano_nebnext_v6rzlog10p_chipsub_cutoff2.000000_cwt_peaks.gr
NC_000913	IPOD occupancy	Peak	4593586	4593646	2	+	.	From DpurR_m9_rdm_glu_merged_truseqnano_nebnext_v6rzlog10p_chipsub_cutoff2.000000_cwt_peaks.gr
NC_000913	IPOD occupancy	Peak	4594566	4594626	2	+	.	From DpurR_m9_rdm_glu_merged_truseqnano_nebnext_v6rzlog10p_chipsub_cutoff2.000000_cwt_peaks.gr
NC_000913	IPOD occupancy	Peak	4594731	4594791	2	+	.	From DpurR_m9_rdm_glu_merged_truseqnano_nebnext_v6rzlog10p_chipsub_cutoff2.000000_cwt_peaks.gr
NC_000913	IPOD occupancy	Peak	4594921	4594981	2	+	.	From DpurR_m9_rdm_glu_merged_truseqnano_nebnext_v6rzlog10p_chipsub_cutoff2.000000_cwt_peaks.gr
NC_000913	IPOD occupancy	Peak	4595856	4595916	2	+	.	From DpurR_m9_rdm_glu_merged_truseqnano_nebnext_v6rzlog10p_chipsub_cutoff2.000000_cwt_peaks.gr
NC_000913	IPOD occupancy	Peak	4596066	4596126	2	+	.	From DpurR_m9_rdm_glu_merged_truseqnano_nebnext_v6rzlog10p_chipsub_cutoff2.000000_cwt_peaks.gr
NC_000913	IPOD occupancy	Peak	4596971	4597031	2	+	.	From DpurR_m9_rdm_glu_merged_truseqnano_nebnext_v6rzlog10p_chipsub_cutoff2.000000_cwt_peaks.gr
NC_000913	IPOD occupancy	Peak	4597546	4597606	2	+	.	From DpurR_m9_rdm_glu_merged_truseqnano_nebnext_v6rzlog10p_chipsub_cutoff2.000000_cwt_peaks.gr
NC_000913	IPOD occupancy	Peak	4598001	4598061	2	+	.	From DpurR_m9_rdm_glu_merged_truseqnano_nebnext_v6rzlog10p_chipsub_cutoff2.000000_cwt_peaks.gr
NC_000913	IPOD occupancy	Peak	4598281	4598341	2	+	.	From DpurR_m9_rdm_glu_merged_truseqnano_nebnext_v6rzlog10p_chipsub_cutoff2.000000_cwt_peaks.gr
NC_000913	IPOD occupancy	Peak	4599556	4599616	2	+	.	From DpurR_m9_rdm_glu_merged_truseqnano_nebnext_v6rzlog10p_chipsub_cutoff2.000000_cwt_peaks.gr
NC_000913	IPOD occupancy	Peak	4601736	4601796	2	+	.	From DpurR_m9_rdm_glu_merged_truseqnano_nebnext_v6rzlog10p_chipsub_cutoff2.000000_cwt_peaks.gr
NC_000913	IPOD occupancy	Peak	4602581	4602641	2	+	.	From DpurR_m9_rdm_glu_merged_truseqnano_nebnext_v6rzlog10p_chipsub_cutoff2.000000_cwt_peaks.gr
NC_000913	IPOD occupancy	Peak	4603056	4603116	2	+	.	From DpurR_m9_rdm_glu_merged_truseqnano_nebnext_v6rzlog10p_chipsub_cutoff2.000000_cwt_peaks.gr
NC_000913	IPOD occupancy	Peak	4603181	4603241	2	+	.	From DpurR_m9_rdm_glu_merged_truseqnano_nebnext_v6rzlog10p_chipsub_cutoff2.000000_cwt_peaks.gr
NC_000913	IPOD occupancy	Peak	4603401	4603461	2	+	.	From DpurR_m9_rdm_glu_merged_truseqnano_nebnext_v6rzlog10p_chipsub_cutoff2.000000_cwt_peaks.gr
NC_000913	IPOD occupancy	Peak	4603636	4603696	2	+	.	From DpurR_m9_rdm_glu_merged_truseqnano_nebnext_v6rzlog10p_chipsub_cutoff2.000000_cwt_peaks.gr
NC_000913	IPOD occupancy	Peak	4604226	4604286	2	+	.	From DpurR_m9_rdm_glu_merged_truseqnano_nebnext_v6rzlog10p_chipsub_cutoff2.000000_cwt_peaks.gr
NC_000913	IPOD occupancy	Peak	4604871	4604931	2	+	.	From DpurR_m9_rdm_glu_merged_truseqnano_nebnext_v6rzlog10p_chipsub_cutoff2.000000_cwt_peaks.gr
NC_000913	IPOD occupancy	Peak	4605716	4605776	2	+	.	From DpurR_m9_rdm_glu_merged_truseqnano_nebnext_v6rzlog10p_chipsub_cutoff2.000000_cwt_peaks.gr
NC_000913	IPOD occupancy	Peak	4606461	4606521	2	+	.	From DpurR_m9_rdm_glu_merged_truseqnano_nebnext_v6rzlog10p_chipsub_cutoff2.000000_cwt_peaks.gr
NC_000913	IPOD occupancy	Peak	4608621	4608681	2	+	.	From DpurR_m9_rdm_glu_merged_truseqnano_nebnext_v6rzlog10p_chipsub_cutoff2.000000_cwt_peaks.gr
NC_000913	IPOD occupancy	Peak	4608746	4608806	2	+	.	From DpurR_m9_rdm_glu_merged_truseqnano_nebnext_v6rzlog10p_chipsub_cutoff2.000000_cwt_peaks.gr
NC_000913	IPOD occupancy	Peak	4611046	4611106	2	+	.	From DpurR_m9_rdm_glu_merged_truseqnano_nebnext_v6rzlog10p_chipsub_cutoff2.000000_cwt_peaks.gr
NC_000913	IPOD occupancy	Peak	4611226	4611286	2	+	.	From DpurR_m9_rdm_glu_merged_truseqnano_nebnext_v6rzlog10p_chipsub_cutoff2.000000_cwt_peaks.gr
NC_000913	IPOD occupancy	Peak	4613181	4613241	2	+	.	From DpurR_m9_rdm_glu_merged_truseqnano_nebnext_v6rzlog10p_chipsub_cutoff2.000000_cwt_peaks.gr
NC_000913	IPOD occupancy	Peak	4617201	4617261	2	+	.	From DpurR_m9_rdm_glu_merged_truseqnano_nebnext_v6rzlog10p_chipsub_cutoff2.000000_cwt_peaks.gr
NC_000913	IPOD occupancy	Peak	4618276	4618336	2	+	.	From DpurR_m9_rdm_glu_merged_truseqnano_nebnext_v6rzlog10p_chipsub_cutoff2.000000_cwt_peaks.gr
NC_000913	IPOD occupancy	Peak	4620136	4620196	2	+	.	From DpurR_m9_rdm_glu_merged_truseqnano_nebnext_v6rzlog10p_chipsub_cutoff2.000000_cwt_peaks.gr
NC_000913	IPOD occupancy	Peak	4620851	4620911	2	+	.	From DpurR_m9_rdm_glu_merged_truseqnano_nebnext_v6rzlog10p_chipsub_cutoff2.000000_cwt_peaks.gr
NC_000913	IPOD occupancy	Peak	4624926	4624986	2	+	.	From DpurR_m9_rdm_glu_merged_truseqnano_nebnext_v6rzlog10p_chipsub_cutoff2.000000_cwt_peaks.gr
NC_000913	IPOD occupancy	Peak	4628191	4628251	2	+	.	From DpurR_m9_rdm_glu_merged_truseqnano_nebnext_v6rzlog10p_chipsub_cutoff2.000000_cwt_peaks.gr
NC_000913	IPOD occupancy	Peak	4628766	4628826	2	+	.	From DpurR_m9_rdm_glu_merged_truseqnano_nebnext_v6rzlog10p_chipsub_cutoff2.000000_cwt_peaks.gr
NC_000913	IPOD occupancy	Peak	4632386	4632446	2	+	.	From DpurR_m9_rdm_glu_merged_truseqnano_nebnext_v6rzlog10p_chipsub_cutoff2.000000_cwt_peaks.gr
NC_000913	IPOD occupancy	Peak	4633151	4633211	2	+	.	From DpurR_m9_rdm_glu_merged_truseqnano_nebnext_v6rzlog10p_chipsub_cutoff2.000000_cwt_peaks.gr
NC_000913	IPOD occupancy	Peak	4639066	4639126	2	+	.	From DpurR_m9_rdm_glu_merged_truseqnano_nebnext_v6rzlog10p_chipsub_cutoff2.000000_cwt_peaks.gr
NC_000913	IPOD occupancy	Peak	76	136	3	+	.	From DpurR_m9_rdm_glu_merged_truseqnano_nebnext_v6rzlog10p_chipsub_cutoff3.000000_cwt_peaks.gr
NC_000913	IPOD occupancy	Peak	5091	5151	3	+	.	From DpurR_m9_rdm_glu_merged_truseqnano_nebnext_v6rzlog10p_chipsub_cutoff3.000000_cwt_peaks.gr
NC_000913	IPOD occupancy	Peak	5586	5646	3	+	.	From DpurR_m9_rdm_glu_merged_truseqnano_nebnext_v6rzlog10p_chipsub_cutoff3.000000_cwt_peaks.gr
NC_000913	IPOD occupancy	Peak	10496	10556	3	+	.	From DpurR_m9_rdm_glu_merged_truseqnano_nebnext_v6rzlog10p_chipsub_cutoff3.000000_cwt_peaks.gr
NC_000913	IPOD occupancy	Peak	11476	11536	3	+	.	From DpurR_m9_rdm_glu_merged_truseqnano_nebnext_v6rzlog10p_chipsub_cutoff3.000000_cwt_peaks.gr
NC_000913	IPOD occupancy	Peak	15441	15501	3	+	.	From DpurR_m9_rdm_glu_merged_truseqnano_nebnext_v6rzlog10p_chipsub_cutoff3.000000_cwt_peaks.gr
NC_000913	IPOD occupancy	Peak	16236	16296	3	+	.	From DpurR_m9_rdm_glu_merged_truseqnano_nebnext_v6rzlog10p_chipsub_cutoff3.000000_cwt_peaks.gr
NC_000913	IPOD occupancy	Peak	16876	16936	3	+	.	From DpurR_m9_rdm_glu_merged_truseqnano_nebnext_v6rzlog10p_chipsub_cutoff3.000000_cwt_peaks.gr
NC_000913	IPOD occupancy	Peak	17636	17696	3	+	.	From DpurR_m9_rdm_glu_merged_truseqnano_nebnext_v6rzlog10p_chipsub_cutoff3.000000_cwt_peaks.gr
NC_000913	IPOD occupancy	Peak	18701	18761	3	+	.	From DpurR_m9_rdm_glu_merged_truseqnano_nebnext_v6rzlog10p_chipsub_cutoff3.000000_cwt_peaks.gr
NC_000913	IPOD occupancy	Peak	18951	19011	3	+	.	From DpurR_m9_rdm_glu_merged_truseqnano_nebnext_v6rzlog10p_chipsub_cutoff3.000000_cwt_peaks.gr
NC_000913	IPOD occupancy	Peak	19841	19901	3	+	.	From DpurR_m9_rdm_glu_merged_truseqnano_nebnext_v6rzlog10p_chipsub_cutoff3.000000_cwt_peaks.gr
NC_000913	IPOD occupancy	Peak	20701	20761	3	+	.	From DpurR_m9_rdm_glu_merged_truseqnano_nebnext_v6rzlog10p_chipsub_cutoff3.000000_cwt_peaks.gr
NC_000913	IPOD occupancy	Peak	22146	22206	3	+	.	From DpurR_m9_rdm_glu_merged_truseqnano_nebnext_v6rzlog10p_chipsub_cutoff3.000000_cwt_peaks.gr
NC_000913	IPOD occupancy	Peak	25266	25326	3	+	.	From DpurR_m9_rdm_glu_merged_truseqnano_nebnext_v6rzlog10p_chipsub_cutoff3.000000_cwt_peaks.gr
NC_000913	IPOD occupancy	Peak	27276	27336	3	+	.	From DpurR_m9_rdm_glu_merged_truseqnano_nebnext_v6rzlog10p_chipsub_cutoff3.000000_cwt_peaks.gr
NC_000913	IPOD occupancy	Peak	28216	28276	3	+	.	From DpurR_m9_rdm_glu_merged_truseqnano_nebnext_v6rzlog10p_chipsub_cutoff3.000000_cwt_peaks.gr
NC_000913	IPOD occupancy	Peak	28346	28406	3	+	.	From DpurR_m9_rdm_glu_merged_truseqnano_nebnext_v6rzlog10p_chipsub_cutoff3.000000_cwt_peaks.gr
NC_000913	IPOD occupancy	Peak	28816	28876	3	+	.	From DpurR_m9_rdm_glu_merged_truseqnano_nebnext_v6rzlog10p_chipsub_cutoff3.000000_cwt_peaks.gr
NC_000913	IPOD occupancy	Peak	29196	29256	3	+	.	From DpurR_m9_rdm_glu_merged_truseqnano_nebnext_v6rzlog10p_chipsub_cutoff3.000000_cwt_peaks.gr
NC_000913	IPOD occupancy	Peak	29466	29526	3	+	.	From DpurR_m9_rdm_glu_merged_truseqnano_nebnext_v6rzlog10p_chipsub_cutoff3.000000_cwt_peaks.gr
NC_000913	IPOD occupancy	Peak	29601	29661	3	+	.	From DpurR_m9_rdm_glu_merged_truseqnano_nebnext_v6rzlog10p_chipsub_cutoff3.000000_cwt_peaks.gr
NC_000913	IPOD occupancy	Peak	34201	34261	3	+	.	From DpurR_m9_rdm_glu_merged_truseqnano_nebnext_v6rzlog10p_chipsub_cutoff3.000000_cwt_peaks.gr
NC_000913	IPOD occupancy	Peak	34396	34456	3	+	.	From DpurR_m9_rdm_glu_merged_truseqnano_nebnext_v6rzlog10p_chipsub_cutoff3.000000_cwt_peaks.gr
NC_000913	IPOD occupancy	Peak	34856	34916	3	+	.	From DpurR_m9_rdm_glu_merged_truseqnano_nebnext_v6rzlog10p_chipsub_cutoff3.000000_cwt_peaks.gr
NC_000913	IPOD occupancy	Peak	36091	36151	3	+	.	From DpurR_m9_rdm_glu_merged_truseqnano_nebnext_v6rzlog10p_chipsub_cutoff3.000000_cwt_peaks.gr
NC_000913	IPOD occupancy	Peak	36251	36311	3	+	.	From DpurR_m9_rdm_glu_merged_truseqnano_nebnext_v6rzlog10p_chipsub_cutoff3.000000_cwt_peaks.gr
NC_000913	IPOD occupancy	Peak	37376	37436	3	+	.	From DpurR_m9_rdm_glu_merged_truseqnano_nebnext_v6rzlog10p_chipsub_cutoff3.000000_cwt_peaks.gr
NC_000913	IPOD occupancy	Peak	37661	37721	3	+	.	From DpurR_m9_rdm_glu_merged_truseqnano_nebnext_v6rzlog10p_chipsub_cutoff3.000000_cwt_peaks.gr
NC_000913	IPOD occupancy	Peak	40376	40436	3	+	.	From DpurR_m9_rdm_glu_merged_truseqnano_nebnext_v6rzlog10p_chipsub_cutoff3.000000_cwt_peaks.gr
NC_000913	IPOD occupancy	Peak	40916	40976	3	+	.	From DpurR_m9_rdm_glu_merged_truseqnano_nebnext_v6rzlog10p_chipsub_cutoff3.000000_cwt_peaks.gr
NC_000913	IPOD occupancy	Peak	41761	41821	3	+	.	From DpurR_m9_rdm_glu_merged_truseqnano_nebnext_v6rzlog10p_chipsub_cutoff3.000000_cwt_peaks.gr
NC_000913	IPOD occupancy	Peak	41881	41941	3	+	.	From DpurR_m9_rdm_glu_merged_truseqnano_nebnext_v6rzlog10p_chipsub_cutoff3.000000_cwt_peaks.gr
NC_000913	IPOD occupancy	Peak	42161	42221	3	+	.	From DpurR_m9_rdm_glu_merged_truseqnano_nebnext_v6rzlog10p_chipsub_cutoff3.000000_cwt_peaks.gr
NC_000913	IPOD occupancy	Peak	42371	42431	3	+	.	From DpurR_m9_rdm_glu_merged_truseqnano_nebnext_v6rzlog10p_chipsub_cutoff3.000000_cwt_peaks.gr
NC_000913	IPOD occupancy	Peak	43251	43311	3	+	.	From DpurR_m9_rdm_glu_merged_truseqnano_nebnext_v6rzlog10p_chipsub_cutoff3.000000_cwt_peaks.gr
NC_000913	IPOD occupancy	Peak	45786	45846	3	+	.	From DpurR_m9_rdm_glu_merged_truseqnano_nebnext_v6rzlog10p_chipsub_cutoff3.000000_cwt_peaks.gr
NC_000913	IPOD occupancy	Peak	47126	47186	3	+	.	From DpurR_m9_rdm_glu_merged_truseqnano_nebnext_v6rzlog10p_chipsub_cutoff3.000000_cwt_peaks.gr
NC_000913	IPOD occupancy	Peak	49506	49566	3	+	.	From DpurR_m9_rdm_glu_merged_truseqnano_nebnext_v6rzlog10p_chipsub_cutoff3.000000_cwt_peaks.gr
NC_000913	IPOD occupancy	Peak	49901	49961	3	+	.	From DpurR_m9_rdm_glu_merged_truseqnano_nebnext_v6rzlog10p_chipsub_cutoff3.000000_cwt_peaks.gr
NC_000913	IPOD occupancy	Peak	52041	52101	3	+	.	From DpurR_m9_rdm_glu_merged_truseqnano_nebnext_v6rzlog10p_chipsub_cutoff3.000000_cwt_peaks.gr
NC_000913	IPOD occupancy	Peak	54711	54771	3	+	.	From DpurR_m9_rdm_glu_merged_truseqnano_nebnext_v6rzlog10p_chipsub_cutoff3.000000_cwt_peaks.gr
NC_000913	IPOD occupancy	Peak	58836	58896	3	+	.	From DpurR_m9_rdm_glu_merged_truseqnano_nebnext_v6rzlog10p_chipsub_cutoff3.000000_cwt_peaks.gr
NC_000913	IPOD occupancy	Peak	59136	59301	3	+	.	From DpurR_m9_rdm_glu_merged_truseqnano_nebnext_v6rzlog10p_chipsub_cutoff3.000000_cwt_peaks.gr
NC_000913	IPOD occupancy	Peak	59441	59501	3	+	.	From DpurR_m9_rdm_glu_merged_truseqnano_nebnext_v6rzlog10p_chipsub_cutoff3.000000_cwt_peaks.gr
NC_000913	IPOD occupancy	Peak	60836	60896	3	+	.	From DpurR_m9_rdm_glu_merged_truseqnano_nebnext_v6rzlog10p_chipsub_cutoff3.000000_cwt_peaks.gr
NC_000913	IPOD occupancy	Peak	61811	61871	3	+	.	From DpurR_m9_rdm_glu_merged_truseqnano_nebnext_v6rzlog10p_chipsub_cutoff3.000000_cwt_peaks.gr
NC_000913	IPOD occupancy	Peak	63021	63081	3	+	.	From DpurR_m9_rdm_glu_merged_truseqnano_nebnext_v6rzlog10p_chipsub_cutoff3.000000_cwt_peaks.gr
NC_000913	IPOD occupancy	Peak	70241	70301	3	+	.	From DpurR_m9_rdm_glu_merged_truseqnano_nebnext_v6rzlog10p_chipsub_cutoff3.000000_cwt_peaks.gr
NC_000913	IPOD occupancy	Peak	71611	71671	3	+	.	From DpurR_m9_rdm_glu_merged_truseqnano_nebnext_v6rzlog10p_chipsub_cutoff3.000000_cwt_peaks.gr
NC_000913	IPOD occupancy	Peak	75626	75686	3	+	.	From DpurR_m9_rdm_glu_merged_truseqnano_nebnext_v6rzlog10p_chipsub_cutoff3.000000_cwt_peaks.gr
NC_000913	IPOD occupancy	Peak	75966	76026	3	+	.	From DpurR_m9_rdm_glu_merged_truseqnano_nebnext_v6rzlog10p_chipsub_cutoff3.000000_cwt_peaks.gr
NC_000913	IPOD occupancy	Peak	78301	78361	3	+	.	From DpurR_m9_rdm_glu_merged_truseqnano_nebnext_v6rzlog10p_chipsub_cutoff3.000000_cwt_peaks.gr
NC_000913	IPOD occupancy	Peak	78521	78581	3	+	.	From DpurR_m9_rdm_glu_merged_truseqnano_nebnext_v6rzlog10p_chipsub_cutoff3.000000_cwt_peaks.gr
NC_000913	IPOD occupancy	Peak	83106	83166	3	+	.	From DpurR_m9_rdm_glu_merged_truseqnano_nebnext_v6rzlog10p_chipsub_cutoff3.000000_cwt_peaks.gr
NC_000913	IPOD occupancy	Peak	83566	83626	3	+	.	From DpurR_m9_rdm_glu_merged_truseqnano_nebnext_v6rzlog10p_chipsub_cutoff3.000000_cwt_peaks.gr
NC_000913	IPOD occupancy	Peak	83966	84026	3	+	.	From DpurR_m9_rdm_glu_merged_truseqnano_nebnext_v6rzlog10p_chipsub_cutoff3.000000_cwt_peaks.gr
NC_000913	IPOD occupancy	Peak	84246	84306	3	+	.	From DpurR_m9_rdm_glu_merged_truseqnano_nebnext_v6rzlog10p_chipsub_cutoff3.000000_cwt_peaks.gr
NC_000913	IPOD occupancy	Peak	85351	85411	3	+	.	From DpurR_m9_rdm_glu_merged_truseqnano_nebnext_v6rzlog10p_chipsub_cutoff3.000000_cwt_peaks.gr
NC_000913	IPOD occupancy	Peak	85536	85596	3	+	.	From DpurR_m9_rdm_glu_merged_truseqnano_nebnext_v6rzlog10p_chipsub_cutoff3.000000_cwt_peaks.gr
NC_000913	IPOD occupancy	Peak	85716	85776	3	+	.	From DpurR_m9_rdm_glu_merged_truseqnano_nebnext_v6rzlog10p_chipsub_cutoff3.000000_cwt_peaks.gr
NC_000913	IPOD occupancy	Peak	86091	86151	3	+	.	From DpurR_m9_rdm_glu_merged_truseqnano_nebnext_v6rzlog10p_chipsub_cutoff3.000000_cwt_peaks.gr
NC_000913	IPOD occupancy	Peak	86526	86586	3	+	.	From DpurR_m9_rdm_glu_merged_truseqnano_nebnext_v6rzlog10p_chipsub_cutoff3.000000_cwt_peaks.gr
NC_000913	IPOD occupancy	Peak	87086	87146	3	+	.	From DpurR_m9_rdm_glu_merged_truseqnano_nebnext_v6rzlog10p_chipsub_cutoff3.000000_cwt_peaks.gr
NC_000913	IPOD occupancy	Peak	89111	89171	3	+	.	From DpurR_m9_rdm_glu_merged_truseqnano_nebnext_v6rzlog10p_chipsub_cutoff3.000000_cwt_peaks.gr
NC_000913	IPOD occupancy	Peak	90411	90471	3	+	.	From DpurR_m9_rdm_glu_merged_truseqnano_nebnext_v6rzlog10p_chipsub_cutoff3.000000_cwt_peaks.gr
NC_000913	IPOD occupancy	Peak	91346	91406	3	+	.	From DpurR_m9_rdm_glu_merged_truseqnano_nebnext_v6rzlog10p_chipsub_cutoff3.000000_cwt_peaks.gr
NC_000913	IPOD occupancy	Peak	92396	92456	3	+	.	From DpurR_m9_rdm_glu_merged_truseqnano_nebnext_v6rzlog10p_chipsub_cutoff3.000000_cwt_peaks.gr
NC_000913	IPOD occupancy	Peak	93776	93836	3	+	.	From DpurR_m9_rdm_glu_merged_truseqnano_nebnext_v6rzlog10p_chipsub_cutoff3.000000_cwt_peaks.gr
NC_000913	IPOD occupancy	Peak	100731	100791	3	+	.	From DpurR_m9_rdm_glu_merged_truseqnano_nebnext_v6rzlog10p_chipsub_cutoff3.000000_cwt_peaks.gr
NC_000913	IPOD occupancy	Peak	102636	102696	3	+	.	From DpurR_m9_rdm_glu_merged_truseqnano_nebnext_v6rzlog10p_chipsub_cutoff3.000000_cwt_peaks.gr
NC_000913	IPOD occupancy	Peak	102851	102911	3	+	.	From DpurR_m9_rdm_glu_merged_truseqnano_nebnext_v6rzlog10p_chipsub_cutoff3.000000_cwt_peaks.gr
NC_000913	IPOD occupancy	Peak	103506	103566	3	+	.	From DpurR_m9_rdm_glu_merged_truseqnano_nebnext_v6rzlog10p_chipsub_cutoff3.000000_cwt_peaks.gr
NC_000913	IPOD occupancy	Peak	104456	104516	3	+	.	From DpurR_m9_rdm_glu_merged_truseqnano_nebnext_v6rzlog10p_chipsub_cutoff3.000000_cwt_peaks.gr
NC_000913	IPOD occupancy	Peak	111021	111081	3	+	.	From DpurR_m9_rdm_glu_merged_truseqnano_nebnext_v6rzlog10p_chipsub_cutoff3.000000_cwt_peaks.gr
NC_000913	IPOD occupancy	Peak	111511	111571	3	+	.	From DpurR_m9_rdm_glu_merged_truseqnano_nebnext_v6rzlog10p_chipsub_cutoff3.000000_cwt_peaks.gr
NC_000913	IPOD occupancy	Peak	116341	116401	3	+	.	From DpurR_m9_rdm_glu_merged_truseqnano_nebnext_v6rzlog10p_chipsub_cutoff3.000000_cwt_peaks.gr
NC_000913	IPOD occupancy	Peak	119081	119141	3	+	.	From DpurR_m9_rdm_glu_merged_truseqnano_nebnext_v6rzlog10p_chipsub_cutoff3.000000_cwt_peaks.gr
NC_000913	IPOD occupancy	Peak	121786	121846	3	+	.	From DpurR_m9_rdm_glu_merged_truseqnano_nebnext_v6rzlog10p_chipsub_cutoff3.000000_cwt_peaks.gr
NC_000913	IPOD occupancy	Peak	121966	122026	3	+	.	From DpurR_m9_rdm_glu_merged_truseqnano_nebnext_v6rzlog10p_chipsub_cutoff3.000000_cwt_peaks.gr
NC_000913	IPOD occupancy	Peak	122866	122926	3	+	.	From DpurR_m9_rdm_glu_merged_truseqnano_nebnext_v6rzlog10p_chipsub_cutoff3.000000_cwt_peaks.gr
NC_000913	IPOD occupancy	Peak	123621	123681	3	+	.	From DpurR_m9_rdm_glu_merged_truseqnano_nebnext_v6rzlog10p_chipsub_cutoff3.000000_cwt_peaks.gr
NC_000913	IPOD occupancy	Peak	127636	127696	3	+	.	From DpurR_m9_rdm_glu_merged_truseqnano_nebnext_v6rzlog10p_chipsub_cutoff3.000000_cwt_peaks.gr
NC_000913	IPOD occupancy	Peak	135536	135596	3	+	.	From DpurR_m9_rdm_glu_merged_truseqnano_nebnext_v6rzlog10p_chipsub_cutoff3.000000_cwt_peaks.gr
NC_000913	IPOD occupancy	Peak	137591	137651	3	+	.	From DpurR_m9_rdm_glu_merged_truseqnano_nebnext_v6rzlog10p_chipsub_cutoff3.000000_cwt_peaks.gr
NC_000913	IPOD occupancy	Peak	138721	138781	3	+	.	From DpurR_m9_rdm_glu_merged_truseqnano_nebnext_v6rzlog10p_chipsub_cutoff3.000000_cwt_peaks.gr
NC_000913	IPOD occupancy	Peak	143216	143276	3	+	.	From DpurR_m9_rdm_glu_merged_truseqnano_nebnext_v6rzlog10p_chipsub_cutoff3.000000_cwt_peaks.gr
NC_000913	IPOD occupancy	Peak	146846	146906	3	+	.	From DpurR_m9_rdm_glu_merged_truseqnano_nebnext_v6rzlog10p_chipsub_cutoff3.000000_cwt_peaks.gr
NC_000913	IPOD occupancy	Peak	150046	150106	3	+	.	From DpurR_m9_rdm_glu_merged_truseqnano_nebnext_v6rzlog10p_chipsub_cutoff3.000000_cwt_peaks.gr
NC_000913	IPOD occupancy	Peak	150281	150341	3	+	.	From DpurR_m9_rdm_glu_merged_truseqnano_nebnext_v6rzlog10p_chipsub_cutoff3.000000_cwt_peaks.gr
NC_000913	IPOD occupancy	Peak	150511	150571	3	+	.	From DpurR_m9_rdm_glu_merged_truseqnano_nebnext_v6rzlog10p_chipsub_cutoff3.000000_cwt_peaks.gr
NC_000913	IPOD occupancy	Peak	150761	150821	3	+	.	From DpurR_m9_rdm_glu_merged_truseqnano_nebnext_v6rzlog10p_chipsub_cutoff3.000000_cwt_peaks.gr
NC_000913	IPOD occupancy	Peak	150866	150926	3	+	.	From DpurR_m9_rdm_glu_merged_truseqnano_nebnext_v6rzlog10p_chipsub_cutoff3.000000_cwt_peaks.gr
NC_000913	IPOD occupancy	Peak	151161	151221	3	+	.	From DpurR_m9_rdm_glu_merged_truseqnano_nebnext_v6rzlog10p_chipsub_cutoff3.000000_cwt_peaks.gr
NC_000913	IPOD occupancy	Peak	151281	151341	3	+	.	From DpurR_m9_rdm_glu_merged_truseqnano_nebnext_v6rzlog10p_chipsub_cutoff3.000000_cwt_peaks.gr
NC_000913	IPOD occupancy	Peak	151581	151641	3	+	.	From DpurR_m9_rdm_glu_merged_truseqnano_nebnext_v6rzlog10p_chipsub_cutoff3.000000_cwt_peaks.gr
NC_000913	IPOD occupancy	Peak	152031	152091	3	+	.	From DpurR_m9_rdm_glu_merged_truseqnano_nebnext_v6rzlog10p_chipsub_cutoff3.000000_cwt_peaks.gr
NC_000913	IPOD occupancy	Peak	152201	152261	3	+	.	From DpurR_m9_rdm_glu_merged_truseqnano_nebnext_v6rzlog10p_chipsub_cutoff3.000000_cwt_peaks.gr
NC_000913	IPOD occupancy	Peak	152631	152691	3	+	.	From DpurR_m9_rdm_glu_merged_truseqnano_nebnext_v6rzlog10p_chipsub_cutoff3.000000_cwt_peaks.gr
NC_000913	IPOD occupancy	Peak	152736	152796	3	+	.	From DpurR_m9_rdm_glu_merged_truseqnano_nebnext_v6rzlog10p_chipsub_cutoff3.000000_cwt_peaks.gr
NC_000913	IPOD occupancy	Peak	153021	153081	3	+	.	From DpurR_m9_rdm_glu_merged_truseqnano_nebnext_v6rzlog10p_chipsub_cutoff3.000000_cwt_peaks.gr
NC_000913	IPOD occupancy	Peak	154201	154261	3	+	.	From DpurR_m9_rdm_glu_merged_truseqnano_nebnext_v6rzlog10p_chipsub_cutoff3.000000_cwt_peaks.gr
NC_000913	IPOD occupancy	Peak	155161	155221	3	+	.	From DpurR_m9_rdm_glu_merged_truseqnano_nebnext_v6rzlog10p_chipsub_cutoff3.000000_cwt_peaks.gr
NC_000913	IPOD occupancy	Peak	156031	156091	3	+	.	From DpurR_m9_rdm_glu_merged_truseqnano_nebnext_v6rzlog10p_chipsub_cutoff3.000000_cwt_peaks.gr
NC_000913	IPOD occupancy	Peak	156141	156201	3	+	.	From DpurR_m9_rdm_glu_merged_truseqnano_nebnext_v6rzlog10p_chipsub_cutoff3.000000_cwt_peaks.gr
NC_000913	IPOD occupancy	Peak	156456	156516	3	+	.	From DpurR_m9_rdm_glu_merged_truseqnano_nebnext_v6rzlog10p_chipsub_cutoff3.000000_cwt_peaks.gr
NC_000913	IPOD occupancy	Peak	156906	156966	3	+	.	From DpurR_m9_rdm_glu_merged_truseqnano_nebnext_v6rzlog10p_chipsub_cutoff3.000000_cwt_peaks.gr
NC_000913	IPOD occupancy	Peak	157056	157116	3	+	.	From DpurR_m9_rdm_glu_merged_truseqnano_nebnext_v6rzlog10p_chipsub_cutoff3.000000_cwt_peaks.gr
NC_000913	IPOD occupancy	Peak	157221	157281	3	+	.	From DpurR_m9_rdm_glu_merged_truseqnano_nebnext_v6rzlog10p_chipsub_cutoff3.000000_cwt_peaks.gr
NC_000913	IPOD occupancy	Peak	162526	162586	3	+	.	From DpurR_m9_rdm_glu_merged_truseqnano_nebnext_v6rzlog10p_chipsub_cutoff3.000000_cwt_peaks.gr
NC_000913	IPOD occupancy	Peak	164141	164201	3	+	.	From DpurR_m9_rdm_glu_merged_truseqnano_nebnext_v6rzlog10p_chipsub_cutoff3.000000_cwt_peaks.gr
NC_000913	IPOD occupancy	Peak	167891	167951	3	+	.	From DpurR_m9_rdm_glu_merged_truseqnano_nebnext_v6rzlog10p_chipsub_cutoff3.000000_cwt_peaks.gr
NC_000913	IPOD occupancy	Peak	169866	169926	3	+	.	From DpurR_m9_rdm_glu_merged_truseqnano_nebnext_v6rzlog10p_chipsub_cutoff3.000000_cwt_peaks.gr
NC_000913	IPOD occupancy	Peak	171916	171976	3	+	.	From DpurR_m9_rdm_glu_merged_truseqnano_nebnext_v6rzlog10p_chipsub_cutoff3.000000_cwt_peaks.gr
NC_000913	IPOD occupancy	Peak	177131	177191	3	+	.	From DpurR_m9_rdm_glu_merged_truseqnano_nebnext_v6rzlog10p_chipsub_cutoff3.000000_cwt_peaks.gr
NC_000913	IPOD occupancy	Peak	177751	177811	3	+	.	From DpurR_m9_rdm_glu_merged_truseqnano_nebnext_v6rzlog10p_chipsub_cutoff3.000000_cwt_peaks.gr
NC_000913	IPOD occupancy	Peak	180216	180276	3	+	.	From DpurR_m9_rdm_glu_merged_truseqnano_nebnext_v6rzlog10p_chipsub_cutoff3.000000_cwt_peaks.gr
NC_000913	IPOD occupancy	Peak	180371	180431	3	+	.	From DpurR_m9_rdm_glu_merged_truseqnano_nebnext_v6rzlog10p_chipsub_cutoff3.000000_cwt_peaks.gr
NC_000913	IPOD occupancy	Peak	180771	180831	3	+	.	From DpurR_m9_rdm_glu_merged_truseqnano_nebnext_v6rzlog10p_chipsub_cutoff3.000000_cwt_peaks.gr
NC_000913	IPOD occupancy	Peak	183481	183541	3	+	.	From DpurR_m9_rdm_glu_merged_truseqnano_nebnext_v6rzlog10p_chipsub_cutoff3.000000_cwt_peaks.gr
NC_000913	IPOD occupancy	Peak	183841	183901	3	+	.	From DpurR_m9_rdm_glu_merged_truseqnano_nebnext_v6rzlog10p_chipsub_cutoff3.000000_cwt_peaks.gr
NC_000913	IPOD occupancy	Peak	184766	184826	3	+	.	From DpurR_m9_rdm_glu_merged_truseqnano_nebnext_v6rzlog10p_chipsub_cutoff3.000000_cwt_peaks.gr
NC_000913	IPOD occupancy	Peak	189211	189271	3	+	.	From DpurR_m9_rdm_glu_merged_truseqnano_nebnext_v6rzlog10p_chipsub_cutoff3.000000_cwt_peaks.gr
NC_000913	IPOD occupancy	Peak	189641	189701	3	+	.	From DpurR_m9_rdm_glu_merged_truseqnano_nebnext_v6rzlog10p_chipsub_cutoff3.000000_cwt_peaks.gr
NC_000913	IPOD occupancy	Peak	194601	194661	3	+	.	From DpurR_m9_rdm_glu_merged_truseqnano_nebnext_v6rzlog10p_chipsub_cutoff3.000000_cwt_peaks.gr
NC_000913	IPOD occupancy	Peak	196521	196581	3	+	.	From DpurR_m9_rdm_glu_merged_truseqnano_nebnext_v6rzlog10p_chipsub_cutoff3.000000_cwt_peaks.gr
NC_000913	IPOD occupancy	Peak	200191	200251	3	+	.	From DpurR_m9_rdm_glu_merged_truseqnano_nebnext_v6rzlog10p_chipsub_cutoff3.000000_cwt_peaks.gr
NC_000913	IPOD occupancy	Peak	201641	201701	3	+	.	From DpurR_m9_rdm_glu_merged_truseqnano_nebnext_v6rzlog10p_chipsub_cutoff3.000000_cwt_peaks.gr
NC_000913	IPOD occupancy	Peak	202541	202601	3	+	.	From DpurR_m9_rdm_glu_merged_truseqnano_nebnext_v6rzlog10p_chipsub_cutoff3.000000_cwt_peaks.gr
NC_000913	IPOD occupancy	Peak	211261	211321	3	+	.	From DpurR_m9_rdm_glu_merged_truseqnano_nebnext_v6rzlog10p_chipsub_cutoff3.000000_cwt_peaks.gr
NC_000913	IPOD occupancy	Peak	214911	214971	3	+	.	From DpurR_m9_rdm_glu_merged_truseqnano_nebnext_v6rzlog10p_chipsub_cutoff3.000000_cwt_peaks.gr
NC_000913	IPOD occupancy	Peak	215996	216056	3	+	.	From DpurR_m9_rdm_glu_merged_truseqnano_nebnext_v6rzlog10p_chipsub_cutoff3.000000_cwt_peaks.gr
NC_000913	IPOD occupancy	Peak	220546	220606	3	+	.	From DpurR_m9_rdm_glu_merged_truseqnano_nebnext_v6rzlog10p_chipsub_cutoff3.000000_cwt_peaks.gr
NC_000913	IPOD occupancy	Peak	220906	220966	3	+	.	From DpurR_m9_rdm_glu_merged_truseqnano_nebnext_v6rzlog10p_chipsub_cutoff3.000000_cwt_peaks.gr
NC_000913	IPOD occupancy	Peak	222726	222786	3	+	.	From DpurR_m9_rdm_glu_merged_truseqnano_nebnext_v6rzlog10p_chipsub_cutoff3.000000_cwt_peaks.gr
NC_000913	IPOD occupancy	Peak	224551	224611	3	+	.	From DpurR_m9_rdm_glu_merged_truseqnano_nebnext_v6rzlog10p_chipsub_cutoff3.000000_cwt_peaks.gr
NC_000913	IPOD occupancy	Peak	225251	225311	3	+	.	From DpurR_m9_rdm_glu_merged_truseqnano_nebnext_v6rzlog10p_chipsub_cutoff3.000000_cwt_peaks.gr
NC_000913	IPOD occupancy	Peak	227161	227256	3	+	.	From DpurR_m9_rdm_glu_merged_truseqnano_nebnext_v6rzlog10p_chipsub_cutoff3.000000_cwt_peaks.gr
NC_000913	IPOD occupancy	Peak	229701	229761	3	+	.	From DpurR_m9_rdm_glu_merged_truseqnano_nebnext_v6rzlog10p_chipsub_cutoff3.000000_cwt_peaks.gr
NC_000913	IPOD occupancy	Peak	232501	232561	3	+	.	From DpurR_m9_rdm_glu_merged_truseqnano_nebnext_v6rzlog10p_chipsub_cutoff3.000000_cwt_peaks.gr
NC_000913	IPOD occupancy	Peak	234006	234066	3	+	.	From DpurR_m9_rdm_glu_merged_truseqnano_nebnext_v6rzlog10p_chipsub_cutoff3.000000_cwt_peaks.gr
NC_000913	IPOD occupancy	Peak	234316	234376	3	+	.	From DpurR_m9_rdm_glu_merged_truseqnano_nebnext_v6rzlog10p_chipsub_cutoff3.000000_cwt_peaks.gr
NC_000913	IPOD occupancy	Peak	234961	235021	3	+	.	From DpurR_m9_rdm_glu_merged_truseqnano_nebnext_v6rzlog10p_chipsub_cutoff3.000000_cwt_peaks.gr
NC_000913	IPOD occupancy	Peak	237156	237216	3	+	.	From DpurR_m9_rdm_glu_merged_truseqnano_nebnext_v6rzlog10p_chipsub_cutoff3.000000_cwt_peaks.gr
NC_000913	IPOD occupancy	Peak	237411	237471	3	+	.	From DpurR_m9_rdm_glu_merged_truseqnano_nebnext_v6rzlog10p_chipsub_cutoff3.000000_cwt_peaks.gr
NC_000913	IPOD occupancy	Peak	237681	237741	3	+	.	From DpurR_m9_rdm_glu_merged_truseqnano_nebnext_v6rzlog10p_chipsub_cutoff3.000000_cwt_peaks.gr
NC_000913	IPOD occupancy	Peak	238371	238431	3	+	.	From DpurR_m9_rdm_glu_merged_truseqnano_nebnext_v6rzlog10p_chipsub_cutoff3.000000_cwt_peaks.gr
NC_000913	IPOD occupancy	Peak	238581	238641	3	+	.	From DpurR_m9_rdm_glu_merged_truseqnano_nebnext_v6rzlog10p_chipsub_cutoff3.000000_cwt_peaks.gr
NC_000913	IPOD occupancy	Peak	238746	238806	3	+	.	From DpurR_m9_rdm_glu_merged_truseqnano_nebnext_v6rzlog10p_chipsub_cutoff3.000000_cwt_peaks.gr
NC_000913	IPOD occupancy	Peak	240806	240866	3	+	.	From DpurR_m9_rdm_glu_merged_truseqnano_nebnext_v6rzlog10p_chipsub_cutoff3.000000_cwt_peaks.gr
NC_000913	IPOD occupancy	Peak	243076	243136	3	+	.	From DpurR_m9_rdm_glu_merged_truseqnano_nebnext_v6rzlog10p_chipsub_cutoff3.000000_cwt_peaks.gr
NC_000913	IPOD occupancy	Peak	246126	246186	3	+	.	From DpurR_m9_rdm_glu_merged_truseqnano_nebnext_v6rzlog10p_chipsub_cutoff3.000000_cwt_peaks.gr
NC_000913	IPOD occupancy	Peak	246216	246276	3	+	.	From DpurR_m9_rdm_glu_merged_truseqnano_nebnext_v6rzlog10p_chipsub_cutoff3.000000_cwt_peaks.gr
NC_000913	IPOD occupancy	Peak	246561	246621	3	+	.	From DpurR_m9_rdm_glu_merged_truseqnano_nebnext_v6rzlog10p_chipsub_cutoff3.000000_cwt_peaks.gr
NC_000913	IPOD occupancy	Peak	246736	246796	3	+	.	From DpurR_m9_rdm_glu_merged_truseqnano_nebnext_v6rzlog10p_chipsub_cutoff3.000000_cwt_peaks.gr
NC_000913	IPOD occupancy	Peak	247566	247626	3	+	.	From DpurR_m9_rdm_glu_merged_truseqnano_nebnext_v6rzlog10p_chipsub_cutoff3.000000_cwt_peaks.gr
NC_000913	IPOD occupancy	Peak	247961	248021	3	+	.	From DpurR_m9_rdm_glu_merged_truseqnano_nebnext_v6rzlog10p_chipsub_cutoff3.000000_cwt_peaks.gr
NC_000913	IPOD occupancy	Peak	248916	248976	3	+	.	From DpurR_m9_rdm_glu_merged_truseqnano_nebnext_v6rzlog10p_chipsub_cutoff3.000000_cwt_peaks.gr
NC_000913	IPOD occupancy	Peak	252036	252096	3	+	.	From DpurR_m9_rdm_glu_merged_truseqnano_nebnext_v6rzlog10p_chipsub_cutoff3.000000_cwt_peaks.gr
NC_000913	IPOD occupancy	Peak	252251	252311	3	+	.	From DpurR_m9_rdm_glu_merged_truseqnano_nebnext_v6rzlog10p_chipsub_cutoff3.000000_cwt_peaks.gr
NC_000913	IPOD occupancy	Peak	252451	252511	3	+	.	From DpurR_m9_rdm_glu_merged_truseqnano_nebnext_v6rzlog10p_chipsub_cutoff3.000000_cwt_peaks.gr
NC_000913	IPOD occupancy	Peak	252911	252971	3	+	.	From DpurR_m9_rdm_glu_merged_truseqnano_nebnext_v6rzlog10p_chipsub_cutoff3.000000_cwt_peaks.gr
NC_000913	IPOD occupancy	Peak	253316	253376	3	+	.	From DpurR_m9_rdm_glu_merged_truseqnano_nebnext_v6rzlog10p_chipsub_cutoff3.000000_cwt_peaks.gr
NC_000913	IPOD occupancy	Peak	253461	253521	3	+	.	From DpurR_m9_rdm_glu_merged_truseqnano_nebnext_v6rzlog10p_chipsub_cutoff3.000000_cwt_peaks.gr
NC_000913	IPOD occupancy	Peak	254206	254266	3	+	.	From DpurR_m9_rdm_glu_merged_truseqnano_nebnext_v6rzlog10p_chipsub_cutoff3.000000_cwt_peaks.gr
NC_000913	IPOD occupancy	Peak	256336	256396	3	+	.	From DpurR_m9_rdm_glu_merged_truseqnano_nebnext_v6rzlog10p_chipsub_cutoff3.000000_cwt_peaks.gr
NC_000913	IPOD occupancy	Peak	258076	258136	3	+	.	From DpurR_m9_rdm_glu_merged_truseqnano_nebnext_v6rzlog10p_chipsub_cutoff3.000000_cwt_peaks.gr
NC_000913	IPOD occupancy	Peak	258396	258456	3	+	.	From DpurR_m9_rdm_glu_merged_truseqnano_nebnext_v6rzlog10p_chipsub_cutoff3.000000_cwt_peaks.gr
NC_000913	IPOD occupancy	Peak	259056	259116	3	+	.	From DpurR_m9_rdm_glu_merged_truseqnano_nebnext_v6rzlog10p_chipsub_cutoff3.000000_cwt_peaks.gr
NC_000913	IPOD occupancy	Peak	259186	259246	3	+	.	From DpurR_m9_rdm_glu_merged_truseqnano_nebnext_v6rzlog10p_chipsub_cutoff3.000000_cwt_peaks.gr
NC_000913	IPOD occupancy	Peak	259566	259626	3	+	.	From DpurR_m9_rdm_glu_merged_truseqnano_nebnext_v6rzlog10p_chipsub_cutoff3.000000_cwt_peaks.gr
NC_000913	IPOD occupancy	Peak	259971	260031	3	+	.	From DpurR_m9_rdm_glu_merged_truseqnano_nebnext_v6rzlog10p_chipsub_cutoff3.000000_cwt_peaks.gr
NC_000913	IPOD occupancy	Peak	262906	262966	3	+	.	From DpurR_m9_rdm_glu_merged_truseqnano_nebnext_v6rzlog10p_chipsub_cutoff3.000000_cwt_peaks.gr
NC_000913	IPOD occupancy	Peak	264696	264756	3	+	.	From DpurR_m9_rdm_glu_merged_truseqnano_nebnext_v6rzlog10p_chipsub_cutoff3.000000_cwt_peaks.gr
NC_000913	IPOD occupancy	Peak	266976	267036	3	+	.	From DpurR_m9_rdm_glu_merged_truseqnano_nebnext_v6rzlog10p_chipsub_cutoff3.000000_cwt_peaks.gr
NC_000913	IPOD occupancy	Peak	270586	270646	3	+	.	From DpurR_m9_rdm_glu_merged_truseqnano_nebnext_v6rzlog10p_chipsub_cutoff3.000000_cwt_peaks.gr
NC_000913	IPOD occupancy	Peak	270681	270741	3	+	.	From DpurR_m9_rdm_glu_merged_truseqnano_nebnext_v6rzlog10p_chipsub_cutoff3.000000_cwt_peaks.gr
NC_000913	IPOD occupancy	Peak	270826	270886	3	+	.	From DpurR_m9_rdm_glu_merged_truseqnano_nebnext_v6rzlog10p_chipsub_cutoff3.000000_cwt_peaks.gr
NC_000913	IPOD occupancy	Peak	271481	271541	3	+	.	From DpurR_m9_rdm_glu_merged_truseqnano_nebnext_v6rzlog10p_chipsub_cutoff3.000000_cwt_peaks.gr
NC_000913	IPOD occupancy	Peak	274861	274921	3	+	.	From DpurR_m9_rdm_glu_merged_truseqnano_nebnext_v6rzlog10p_chipsub_cutoff3.000000_cwt_peaks.gr
NC_000913	IPOD occupancy	Peak	274996	275056	3	+	.	From DpurR_m9_rdm_glu_merged_truseqnano_nebnext_v6rzlog10p_chipsub_cutoff3.000000_cwt_peaks.gr
NC_000913	IPOD occupancy	Peak	275281	275341	3	+	.	From DpurR_m9_rdm_glu_merged_truseqnano_nebnext_v6rzlog10p_chipsub_cutoff3.000000_cwt_peaks.gr
NC_000913	IPOD occupancy	Peak	279371	279431	3	+	.	From DpurR_m9_rdm_glu_merged_truseqnano_nebnext_v6rzlog10p_chipsub_cutoff3.000000_cwt_peaks.gr
NC_000913	IPOD occupancy	Peak	279666	279726	3	+	.	From DpurR_m9_rdm_glu_merged_truseqnano_nebnext_v6rzlog10p_chipsub_cutoff3.000000_cwt_peaks.gr
NC_000913	IPOD occupancy	Peak	280201	280261	3	+	.	From DpurR_m9_rdm_glu_merged_truseqnano_nebnext_v6rzlog10p_chipsub_cutoff3.000000_cwt_peaks.gr
NC_000913	IPOD occupancy	Peak	283006	283066	3	+	.	From DpurR_m9_rdm_glu_merged_truseqnano_nebnext_v6rzlog10p_chipsub_cutoff3.000000_cwt_peaks.gr
NC_000913	IPOD occupancy	Peak	285311	285371	3	+	.	From DpurR_m9_rdm_glu_merged_truseqnano_nebnext_v6rzlog10p_chipsub_cutoff3.000000_cwt_peaks.gr
NC_000913	IPOD occupancy	Peak	289256	289316	3	+	.	From DpurR_m9_rdm_glu_merged_truseqnano_nebnext_v6rzlog10p_chipsub_cutoff3.000000_cwt_peaks.gr
NC_000913	IPOD occupancy	Peak	290656	290716	3	+	.	From DpurR_m9_rdm_glu_merged_truseqnano_nebnext_v6rzlog10p_chipsub_cutoff3.000000_cwt_peaks.gr
NC_000913	IPOD occupancy	Peak	291606	291666	3	+	.	From DpurR_m9_rdm_glu_merged_truseqnano_nebnext_v6rzlog10p_chipsub_cutoff3.000000_cwt_peaks.gr
NC_000913	IPOD occupancy	Peak	293271	293331	3	+	.	From DpurR_m9_rdm_glu_merged_truseqnano_nebnext_v6rzlog10p_chipsub_cutoff3.000000_cwt_peaks.gr
NC_000913	IPOD occupancy	Peak	293391	293451	3	+	.	From DpurR_m9_rdm_glu_merged_truseqnano_nebnext_v6rzlog10p_chipsub_cutoff3.000000_cwt_peaks.gr
NC_000913	IPOD occupancy	Peak	294081	294181	3	+	.	From DpurR_m9_rdm_glu_merged_truseqnano_nebnext_v6rzlog10p_chipsub_cutoff3.000000_cwt_peaks.gr
NC_000913	IPOD occupancy	Peak	294206	294266	3	+	.	From DpurR_m9_rdm_glu_merged_truseqnano_nebnext_v6rzlog10p_chipsub_cutoff3.000000_cwt_peaks.gr
NC_000913	IPOD occupancy	Peak	294511	294571	3	+	.	From DpurR_m9_rdm_glu_merged_truseqnano_nebnext_v6rzlog10p_chipsub_cutoff3.000000_cwt_peaks.gr
NC_000913	IPOD occupancy	Peak	294886	294946	3	+	.	From DpurR_m9_rdm_glu_merged_truseqnano_nebnext_v6rzlog10p_chipsub_cutoff3.000000_cwt_peaks.gr
NC_000913	IPOD occupancy	Peak	295161	295221	3	+	.	From DpurR_m9_rdm_glu_merged_truseqnano_nebnext_v6rzlog10p_chipsub_cutoff3.000000_cwt_peaks.gr
NC_000913	IPOD occupancy	Peak	297216	297276	3	+	.	From DpurR_m9_rdm_glu_merged_truseqnano_nebnext_v6rzlog10p_chipsub_cutoff3.000000_cwt_peaks.gr
NC_000913	IPOD occupancy	Peak	302896	302956	3	+	.	From DpurR_m9_rdm_glu_merged_truseqnano_nebnext_v6rzlog10p_chipsub_cutoff3.000000_cwt_peaks.gr
NC_000913	IPOD occupancy	Peak	303601	303661	3	+	.	From DpurR_m9_rdm_glu_merged_truseqnano_nebnext_v6rzlog10p_chipsub_cutoff3.000000_cwt_peaks.gr
NC_000913	IPOD occupancy	Peak	303801	303861	3	+	.	From DpurR_m9_rdm_glu_merged_truseqnano_nebnext_v6rzlog10p_chipsub_cutoff3.000000_cwt_peaks.gr
NC_000913	IPOD occupancy	Peak	306771	306831	3	+	.	From DpurR_m9_rdm_glu_merged_truseqnano_nebnext_v6rzlog10p_chipsub_cutoff3.000000_cwt_peaks.gr
NC_000913	IPOD occupancy	Peak	310796	310856	3	+	.	From DpurR_m9_rdm_glu_merged_truseqnano_nebnext_v6rzlog10p_chipsub_cutoff3.000000_cwt_peaks.gr
NC_000913	IPOD occupancy	Peak	310916	310976	3	+	.	From DpurR_m9_rdm_glu_merged_truseqnano_nebnext_v6rzlog10p_chipsub_cutoff3.000000_cwt_peaks.gr
NC_000913	IPOD occupancy	Peak	311141	311201	3	+	.	From DpurR_m9_rdm_glu_merged_truseqnano_nebnext_v6rzlog10p_chipsub_cutoff3.000000_cwt_peaks.gr
NC_000913	IPOD occupancy	Peak	311381	311441	3	+	.	From DpurR_m9_rdm_glu_merged_truseqnano_nebnext_v6rzlog10p_chipsub_cutoff3.000000_cwt_peaks.gr
NC_000913	IPOD occupancy	Peak	311491	311551	3	+	.	From DpurR_m9_rdm_glu_merged_truseqnano_nebnext_v6rzlog10p_chipsub_cutoff3.000000_cwt_peaks.gr
NC_000913	IPOD occupancy	Peak	311681	311741	3	+	.	From DpurR_m9_rdm_glu_merged_truseqnano_nebnext_v6rzlog10p_chipsub_cutoff3.000000_cwt_peaks.gr
NC_000913	IPOD occupancy	Peak	311816	311876	3	+	.	From DpurR_m9_rdm_glu_merged_truseqnano_nebnext_v6rzlog10p_chipsub_cutoff3.000000_cwt_peaks.gr
NC_000913	IPOD occupancy	Peak	312276	312336	3	+	.	From DpurR_m9_rdm_glu_merged_truseqnano_nebnext_v6rzlog10p_chipsub_cutoff3.000000_cwt_peaks.gr
NC_000913	IPOD occupancy	Peak	312771	312831	3	+	.	From DpurR_m9_rdm_glu_merged_truseqnano_nebnext_v6rzlog10p_chipsub_cutoff3.000000_cwt_peaks.gr
NC_000913	IPOD occupancy	Peak	313006	313066	3	+	.	From DpurR_m9_rdm_glu_merged_truseqnano_nebnext_v6rzlog10p_chipsub_cutoff3.000000_cwt_peaks.gr
NC_000913	IPOD occupancy	Peak	313171	313231	3	+	.	From DpurR_m9_rdm_glu_merged_truseqnano_nebnext_v6rzlog10p_chipsub_cutoff3.000000_cwt_peaks.gr
NC_000913	IPOD occupancy	Peak	313286	313346	3	+	.	From DpurR_m9_rdm_glu_merged_truseqnano_nebnext_v6rzlog10p_chipsub_cutoff3.000000_cwt_peaks.gr
NC_000913	IPOD occupancy	Peak	313466	313526	3	+	.	From DpurR_m9_rdm_glu_merged_truseqnano_nebnext_v6rzlog10p_chipsub_cutoff3.000000_cwt_peaks.gr
NC_000913	IPOD occupancy	Peak	313676	313736	3	+	.	From DpurR_m9_rdm_glu_merged_truseqnano_nebnext_v6rzlog10p_chipsub_cutoff3.000000_cwt_peaks.gr
NC_000913	IPOD occupancy	Peak	313941	314001	3	+	.	From DpurR_m9_rdm_glu_merged_truseqnano_nebnext_v6rzlog10p_chipsub_cutoff3.000000_cwt_peaks.gr
NC_000913	IPOD occupancy	Peak	314076	314136	3	+	.	From DpurR_m9_rdm_glu_merged_truseqnano_nebnext_v6rzlog10p_chipsub_cutoff3.000000_cwt_peaks.gr
NC_000913	IPOD occupancy	Peak	314211	314271	3	+	.	From DpurR_m9_rdm_glu_merged_truseqnano_nebnext_v6rzlog10p_chipsub_cutoff3.000000_cwt_peaks.gr
NC_000913	IPOD occupancy	Peak	314326	314386	3	+	.	From DpurR_m9_rdm_glu_merged_truseqnano_nebnext_v6rzlog10p_chipsub_cutoff3.000000_cwt_peaks.gr
NC_000913	IPOD occupancy	Peak	314731	314791	3	+	.	From DpurR_m9_rdm_glu_merged_truseqnano_nebnext_v6rzlog10p_chipsub_cutoff3.000000_cwt_peaks.gr
NC_000913	IPOD occupancy	Peak	316161	316221	3	+	.	From DpurR_m9_rdm_glu_merged_truseqnano_nebnext_v6rzlog10p_chipsub_cutoff3.000000_cwt_peaks.gr
NC_000913	IPOD occupancy	Peak	316856	316916	3	+	.	From DpurR_m9_rdm_glu_merged_truseqnano_nebnext_v6rzlog10p_chipsub_cutoff3.000000_cwt_peaks.gr
NC_000913	IPOD occupancy	Peak	317296	317356	3	+	.	From DpurR_m9_rdm_glu_merged_truseqnano_nebnext_v6rzlog10p_chipsub_cutoff3.000000_cwt_peaks.gr
NC_000913	IPOD occupancy	Peak	317536	317596	3	+	.	From DpurR_m9_rdm_glu_merged_truseqnano_nebnext_v6rzlog10p_chipsub_cutoff3.000000_cwt_peaks.gr
NC_000913	IPOD occupancy	Peak	318216	318276	3	+	.	From DpurR_m9_rdm_glu_merged_truseqnano_nebnext_v6rzlog10p_chipsub_cutoff3.000000_cwt_peaks.gr
NC_000913	IPOD occupancy	Peak	318376	318436	3	+	.	From DpurR_m9_rdm_glu_merged_truseqnano_nebnext_v6rzlog10p_chipsub_cutoff3.000000_cwt_peaks.gr
NC_000913	IPOD occupancy	Peak	318556	318616	3	+	.	From DpurR_m9_rdm_glu_merged_truseqnano_nebnext_v6rzlog10p_chipsub_cutoff3.000000_cwt_peaks.gr
NC_000913	IPOD occupancy	Peak	318681	318741	3	+	.	From DpurR_m9_rdm_glu_merged_truseqnano_nebnext_v6rzlog10p_chipsub_cutoff3.000000_cwt_peaks.gr
NC_000913	IPOD occupancy	Peak	318836	318896	3	+	.	From DpurR_m9_rdm_glu_merged_truseqnano_nebnext_v6rzlog10p_chipsub_cutoff3.000000_cwt_peaks.gr
NC_000913	IPOD occupancy	Peak	319526	319586	3	+	.	From DpurR_m9_rdm_glu_merged_truseqnano_nebnext_v6rzlog10p_chipsub_cutoff3.000000_cwt_peaks.gr
NC_000913	IPOD occupancy	Peak	319626	319686	3	+	.	From DpurR_m9_rdm_glu_merged_truseqnano_nebnext_v6rzlog10p_chipsub_cutoff3.000000_cwt_peaks.gr
NC_000913	IPOD occupancy	Peak	319726	319786	3	+	.	From DpurR_m9_rdm_glu_merged_truseqnano_nebnext_v6rzlog10p_chipsub_cutoff3.000000_cwt_peaks.gr
NC_000913	IPOD occupancy	Peak	319851	319911	3	+	.	From DpurR_m9_rdm_glu_merged_truseqnano_nebnext_v6rzlog10p_chipsub_cutoff3.000000_cwt_peaks.gr
NC_000913	IPOD occupancy	Peak	319986	320046	3	+	.	From DpurR_m9_rdm_glu_merged_truseqnano_nebnext_v6rzlog10p_chipsub_cutoff3.000000_cwt_peaks.gr
NC_000913	IPOD occupancy	Peak	320121	320181	3	+	.	From DpurR_m9_rdm_glu_merged_truseqnano_nebnext_v6rzlog10p_chipsub_cutoff3.000000_cwt_peaks.gr
NC_000913	IPOD occupancy	Peak	321311	321371	3	+	.	From DpurR_m9_rdm_glu_merged_truseqnano_nebnext_v6rzlog10p_chipsub_cutoff3.000000_cwt_peaks.gr
NC_000913	IPOD occupancy	Peak	324671	324731	3	+	.	From DpurR_m9_rdm_glu_merged_truseqnano_nebnext_v6rzlog10p_chipsub_cutoff3.000000_cwt_peaks.gr
NC_000913	IPOD occupancy	Peak	324791	324851	3	+	.	From DpurR_m9_rdm_glu_merged_truseqnano_nebnext_v6rzlog10p_chipsub_cutoff3.000000_cwt_peaks.gr
NC_000913	IPOD occupancy	Peak	324891	324951	3	+	.	From DpurR_m9_rdm_glu_merged_truseqnano_nebnext_v6rzlog10p_chipsub_cutoff3.000000_cwt_peaks.gr
NC_000913	IPOD occupancy	Peak	325096	325156	3	+	.	From DpurR_m9_rdm_glu_merged_truseqnano_nebnext_v6rzlog10p_chipsub_cutoff3.000000_cwt_peaks.gr
NC_000913	IPOD occupancy	Peak	325456	325516	3	+	.	From DpurR_m9_rdm_glu_merged_truseqnano_nebnext_v6rzlog10p_chipsub_cutoff3.000000_cwt_peaks.gr
NC_000913	IPOD occupancy	Peak	331496	331556	3	+	.	From DpurR_m9_rdm_glu_merged_truseqnano_nebnext_v6rzlog10p_chipsub_cutoff3.000000_cwt_peaks.gr
NC_000913	IPOD occupancy	Peak	331821	331881	3	+	.	From DpurR_m9_rdm_glu_merged_truseqnano_nebnext_v6rzlog10p_chipsub_cutoff3.000000_cwt_peaks.gr
NC_000913	IPOD occupancy	Peak	331951	332011	3	+	.	From DpurR_m9_rdm_glu_merged_truseqnano_nebnext_v6rzlog10p_chipsub_cutoff3.000000_cwt_peaks.gr
NC_000913	IPOD occupancy	Peak	332506	332566	3	+	.	From DpurR_m9_rdm_glu_merged_truseqnano_nebnext_v6rzlog10p_chipsub_cutoff3.000000_cwt_peaks.gr
NC_000913	IPOD occupancy	Peak	335466	335526	3	+	.	From DpurR_m9_rdm_glu_merged_truseqnano_nebnext_v6rzlog10p_chipsub_cutoff3.000000_cwt_peaks.gr
NC_000913	IPOD occupancy	Peak	335896	335956	3	+	.	From DpurR_m9_rdm_glu_merged_truseqnano_nebnext_v6rzlog10p_chipsub_cutoff3.000000_cwt_peaks.gr
NC_000913	IPOD occupancy	Peak	336101	336161	3	+	.	From DpurR_m9_rdm_glu_merged_truseqnano_nebnext_v6rzlog10p_chipsub_cutoff3.000000_cwt_peaks.gr
NC_000913	IPOD occupancy	Peak	336291	336351	3	+	.	From DpurR_m9_rdm_glu_merged_truseqnano_nebnext_v6rzlog10p_chipsub_cutoff3.000000_cwt_peaks.gr
NC_000913	IPOD occupancy	Peak	336456	336516	3	+	.	From DpurR_m9_rdm_glu_merged_truseqnano_nebnext_v6rzlog10p_chipsub_cutoff3.000000_cwt_peaks.gr
NC_000913	IPOD occupancy	Peak	336596	336656	3	+	.	From DpurR_m9_rdm_glu_merged_truseqnano_nebnext_v6rzlog10p_chipsub_cutoff3.000000_cwt_peaks.gr
NC_000913	IPOD occupancy	Peak	336781	336841	3	+	.	From DpurR_m9_rdm_glu_merged_truseqnano_nebnext_v6rzlog10p_chipsub_cutoff3.000000_cwt_peaks.gr
NC_000913	IPOD occupancy	Peak	340676	340736	3	+	.	From DpurR_m9_rdm_glu_merged_truseqnano_nebnext_v6rzlog10p_chipsub_cutoff3.000000_cwt_peaks.gr
NC_000913	IPOD occupancy	Peak	341976	342036	3	+	.	From DpurR_m9_rdm_glu_merged_truseqnano_nebnext_v6rzlog10p_chipsub_cutoff3.000000_cwt_peaks.gr
NC_000913	IPOD occupancy	Peak	343906	343966	3	+	.	From DpurR_m9_rdm_glu_merged_truseqnano_nebnext_v6rzlog10p_chipsub_cutoff3.000000_cwt_peaks.gr
NC_000913	IPOD occupancy	Peak	344211	344271	3	+	.	From DpurR_m9_rdm_glu_merged_truseqnano_nebnext_v6rzlog10p_chipsub_cutoff3.000000_cwt_peaks.gr
NC_000913	IPOD occupancy	Peak	344426	344486	3	+	.	From DpurR_m9_rdm_glu_merged_truseqnano_nebnext_v6rzlog10p_chipsub_cutoff3.000000_cwt_peaks.gr
NC_000913	IPOD occupancy	Peak	344641	344701	3	+	.	From DpurR_m9_rdm_glu_merged_truseqnano_nebnext_v6rzlog10p_chipsub_cutoff3.000000_cwt_peaks.gr
NC_000913	IPOD occupancy	Peak	344791	344851	3	+	.	From DpurR_m9_rdm_glu_merged_truseqnano_nebnext_v6rzlog10p_chipsub_cutoff3.000000_cwt_peaks.gr
NC_000913	IPOD occupancy	Peak	344911	344971	3	+	.	From DpurR_m9_rdm_glu_merged_truseqnano_nebnext_v6rzlog10p_chipsub_cutoff3.000000_cwt_peaks.gr
NC_000913	IPOD occupancy	Peak	345181	345241	3	+	.	From DpurR_m9_rdm_glu_merged_truseqnano_nebnext_v6rzlog10p_chipsub_cutoff3.000000_cwt_peaks.gr
NC_000913	IPOD occupancy	Peak	346396	346456	3	+	.	From DpurR_m9_rdm_glu_merged_truseqnano_nebnext_v6rzlog10p_chipsub_cutoff3.000000_cwt_peaks.gr
NC_000913	IPOD occupancy	Peak	348561	348621	3	+	.	From DpurR_m9_rdm_glu_merged_truseqnano_nebnext_v6rzlog10p_chipsub_cutoff3.000000_cwt_peaks.gr
NC_000913	IPOD occupancy	Peak	351196	351256	3	+	.	From DpurR_m9_rdm_glu_merged_truseqnano_nebnext_v6rzlog10p_chipsub_cutoff3.000000_cwt_peaks.gr
NC_000913	IPOD occupancy	Peak	354801	354861	3	+	.	From DpurR_m9_rdm_glu_merged_truseqnano_nebnext_v6rzlog10p_chipsub_cutoff3.000000_cwt_peaks.gr
NC_000913	IPOD occupancy	Peak	356151	356211	3	+	.	From DpurR_m9_rdm_glu_merged_truseqnano_nebnext_v6rzlog10p_chipsub_cutoff3.000000_cwt_peaks.gr
NC_000913	IPOD occupancy	Peak	357696	357756	3	+	.	From DpurR_m9_rdm_glu_merged_truseqnano_nebnext_v6rzlog10p_chipsub_cutoff3.000000_cwt_peaks.gr
NC_000913	IPOD occupancy	Peak	358691	358751	3	+	.	From DpurR_m9_rdm_glu_merged_truseqnano_nebnext_v6rzlog10p_chipsub_cutoff3.000000_cwt_peaks.gr
NC_000913	IPOD occupancy	Peak	362816	362876	3	+	.	From DpurR_m9_rdm_glu_merged_truseqnano_nebnext_v6rzlog10p_chipsub_cutoff3.000000_cwt_peaks.gr
NC_000913	IPOD occupancy	Peak	363021	363081	3	+	.	From DpurR_m9_rdm_glu_merged_truseqnano_nebnext_v6rzlog10p_chipsub_cutoff3.000000_cwt_peaks.gr
NC_000913	IPOD occupancy	Peak	364241	364301	3	+	.	From DpurR_m9_rdm_glu_merged_truseqnano_nebnext_v6rzlog10p_chipsub_cutoff3.000000_cwt_peaks.gr
NC_000913	IPOD occupancy	Peak	368406	368561	3	+	.	From DpurR_m9_rdm_glu_merged_truseqnano_nebnext_v6rzlog10p_chipsub_cutoff3.000000_cwt_peaks.gr
NC_000913	IPOD occupancy	Peak	369186	369246	3	+	.	From DpurR_m9_rdm_glu_merged_truseqnano_nebnext_v6rzlog10p_chipsub_cutoff3.000000_cwt_peaks.gr
NC_000913	IPOD occupancy	Peak	371506	371566	3	+	.	From DpurR_m9_rdm_glu_merged_truseqnano_nebnext_v6rzlog10p_chipsub_cutoff3.000000_cwt_peaks.gr
NC_000913	IPOD occupancy	Peak	379576	379636	3	+	.	From DpurR_m9_rdm_glu_merged_truseqnano_nebnext_v6rzlog10p_chipsub_cutoff3.000000_cwt_peaks.gr
NC_000913	IPOD occupancy	Peak	379911	379971	3	+	.	From DpurR_m9_rdm_glu_merged_truseqnano_nebnext_v6rzlog10p_chipsub_cutoff3.000000_cwt_peaks.gr
NC_000913	IPOD occupancy	Peak	380546	380606	3	+	.	From DpurR_m9_rdm_glu_merged_truseqnano_nebnext_v6rzlog10p_chipsub_cutoff3.000000_cwt_peaks.gr
NC_000913	IPOD occupancy	Peak	380851	380911	3	+	.	From DpurR_m9_rdm_glu_merged_truseqnano_nebnext_v6rzlog10p_chipsub_cutoff3.000000_cwt_peaks.gr
NC_000913	IPOD occupancy	Peak	381341	381401	3	+	.	From DpurR_m9_rdm_glu_merged_truseqnano_nebnext_v6rzlog10p_chipsub_cutoff3.000000_cwt_peaks.gr
NC_000913	IPOD occupancy	Peak	381446	381506	3	+	.	From DpurR_m9_rdm_glu_merged_truseqnano_nebnext_v6rzlog10p_chipsub_cutoff3.000000_cwt_peaks.gr
NC_000913	IPOD occupancy	Peak	382201	382261	3	+	.	From DpurR_m9_rdm_glu_merged_truseqnano_nebnext_v6rzlog10p_chipsub_cutoff3.000000_cwt_peaks.gr
NC_000913	IPOD occupancy	Peak	382516	382576	3	+	.	From DpurR_m9_rdm_glu_merged_truseqnano_nebnext_v6rzlog10p_chipsub_cutoff3.000000_cwt_peaks.gr
NC_000913	IPOD occupancy	Peak	382706	382766	3	+	.	From DpurR_m9_rdm_glu_merged_truseqnano_nebnext_v6rzlog10p_chipsub_cutoff3.000000_cwt_peaks.gr
NC_000913	IPOD occupancy	Peak	382856	382916	3	+	.	From DpurR_m9_rdm_glu_merged_truseqnano_nebnext_v6rzlog10p_chipsub_cutoff3.000000_cwt_peaks.gr
NC_000913	IPOD occupancy	Peak	384066	384126	3	+	.	From DpurR_m9_rdm_glu_merged_truseqnano_nebnext_v6rzlog10p_chipsub_cutoff3.000000_cwt_peaks.gr
NC_000913	IPOD occupancy	Peak	384256	384316	3	+	.	From DpurR_m9_rdm_glu_merged_truseqnano_nebnext_v6rzlog10p_chipsub_cutoff3.000000_cwt_peaks.gr
NC_000913	IPOD occupancy	Peak	384581	384641	3	+	.	From DpurR_m9_rdm_glu_merged_truseqnano_nebnext_v6rzlog10p_chipsub_cutoff3.000000_cwt_peaks.gr
NC_000913	IPOD occupancy	Peak	384781	384841	3	+	.	From DpurR_m9_rdm_glu_merged_truseqnano_nebnext_v6rzlog10p_chipsub_cutoff3.000000_cwt_peaks.gr
NC_000913	IPOD occupancy	Peak	384966	385026	3	+	.	From DpurR_m9_rdm_glu_merged_truseqnano_nebnext_v6rzlog10p_chipsub_cutoff3.000000_cwt_peaks.gr
NC_000913	IPOD occupancy	Peak	385146	385206	3	+	.	From DpurR_m9_rdm_glu_merged_truseqnano_nebnext_v6rzlog10p_chipsub_cutoff3.000000_cwt_peaks.gr
NC_000913	IPOD occupancy	Peak	386181	386241	3	+	.	From DpurR_m9_rdm_glu_merged_truseqnano_nebnext_v6rzlog10p_chipsub_cutoff3.000000_cwt_peaks.gr
NC_000913	IPOD occupancy	Peak	388701	388761	3	+	.	From DpurR_m9_rdm_glu_merged_truseqnano_nebnext_v6rzlog10p_chipsub_cutoff3.000000_cwt_peaks.gr
NC_000913	IPOD occupancy	Peak	389871	389931	3	+	.	From DpurR_m9_rdm_glu_merged_truseqnano_nebnext_v6rzlog10p_chipsub_cutoff3.000000_cwt_peaks.gr
NC_000913	IPOD occupancy	Peak	390021	390081	3	+	.	From DpurR_m9_rdm_glu_merged_truseqnano_nebnext_v6rzlog10p_chipsub_cutoff3.000000_cwt_peaks.gr
NC_000913	IPOD occupancy	Peak	390171	390231	3	+	.	From DpurR_m9_rdm_glu_merged_truseqnano_nebnext_v6rzlog10p_chipsub_cutoff3.000000_cwt_peaks.gr
NC_000913	IPOD occupancy	Peak	390336	390396	3	+	.	From DpurR_m9_rdm_glu_merged_truseqnano_nebnext_v6rzlog10p_chipsub_cutoff3.000000_cwt_peaks.gr
NC_000913	IPOD occupancy	Peak	390736	390796	3	+	.	From DpurR_m9_rdm_glu_merged_truseqnano_nebnext_v6rzlog10p_chipsub_cutoff3.000000_cwt_peaks.gr
NC_000913	IPOD occupancy	Peak	391516	391576	3	+	.	From DpurR_m9_rdm_glu_merged_truseqnano_nebnext_v6rzlog10p_chipsub_cutoff3.000000_cwt_peaks.gr
NC_000913	IPOD occupancy	Peak	391821	391881	3	+	.	From DpurR_m9_rdm_glu_merged_truseqnano_nebnext_v6rzlog10p_chipsub_cutoff3.000000_cwt_peaks.gr
NC_000913	IPOD occupancy	Peak	392666	392726	3	+	.	From DpurR_m9_rdm_glu_merged_truseqnano_nebnext_v6rzlog10p_chipsub_cutoff3.000000_cwt_peaks.gr
NC_000913	IPOD occupancy	Peak	394411	394471	3	+	.	From DpurR_m9_rdm_glu_merged_truseqnano_nebnext_v6rzlog10p_chipsub_cutoff3.000000_cwt_peaks.gr
NC_000913	IPOD occupancy	Peak	394601	394661	3	+	.	From DpurR_m9_rdm_glu_merged_truseqnano_nebnext_v6rzlog10p_chipsub_cutoff3.000000_cwt_peaks.gr
NC_000913	IPOD occupancy	Peak	394741	394801	3	+	.	From DpurR_m9_rdm_glu_merged_truseqnano_nebnext_v6rzlog10p_chipsub_cutoff3.000000_cwt_peaks.gr
NC_000913	IPOD occupancy	Peak	394931	394991	3	+	.	From DpurR_m9_rdm_glu_merged_truseqnano_nebnext_v6rzlog10p_chipsub_cutoff3.000000_cwt_peaks.gr
NC_000913	IPOD occupancy	Peak	396581	396641	3	+	.	From DpurR_m9_rdm_glu_merged_truseqnano_nebnext_v6rzlog10p_chipsub_cutoff3.000000_cwt_peaks.gr
NC_000913	IPOD occupancy	Peak	396816	396876	3	+	.	From DpurR_m9_rdm_glu_merged_truseqnano_nebnext_v6rzlog10p_chipsub_cutoff3.000000_cwt_peaks.gr
NC_000913	IPOD occupancy	Peak	401296	401356	3	+	.	From DpurR_m9_rdm_glu_merged_truseqnano_nebnext_v6rzlog10p_chipsub_cutoff3.000000_cwt_peaks.gr
NC_000913	IPOD occupancy	Peak	401616	401676	3	+	.	From DpurR_m9_rdm_glu_merged_truseqnano_nebnext_v6rzlog10p_chipsub_cutoff3.000000_cwt_peaks.gr
NC_000913	IPOD occupancy	Peak	404066	404126	3	+	.	From DpurR_m9_rdm_glu_merged_truseqnano_nebnext_v6rzlog10p_chipsub_cutoff3.000000_cwt_peaks.gr
NC_000913	IPOD occupancy	Peak	407891	407951	3	+	.	From DpurR_m9_rdm_glu_merged_truseqnano_nebnext_v6rzlog10p_chipsub_cutoff3.000000_cwt_peaks.gr
NC_000913	IPOD occupancy	Peak	408171	408231	3	+	.	From DpurR_m9_rdm_glu_merged_truseqnano_nebnext_v6rzlog10p_chipsub_cutoff3.000000_cwt_peaks.gr
NC_000913	IPOD occupancy	Peak	410656	410716	3	+	.	From DpurR_m9_rdm_glu_merged_truseqnano_nebnext_v6rzlog10p_chipsub_cutoff3.000000_cwt_peaks.gr
NC_000913	IPOD occupancy	Peak	410906	410966	3	+	.	From DpurR_m9_rdm_glu_merged_truseqnano_nebnext_v6rzlog10p_chipsub_cutoff3.000000_cwt_peaks.gr
NC_000913	IPOD occupancy	Peak	411676	411736	3	+	.	From DpurR_m9_rdm_glu_merged_truseqnano_nebnext_v6rzlog10p_chipsub_cutoff3.000000_cwt_peaks.gr
NC_000913	IPOD occupancy	Peak	412246	412306	3	+	.	From DpurR_m9_rdm_glu_merged_truseqnano_nebnext_v6rzlog10p_chipsub_cutoff3.000000_cwt_peaks.gr
NC_000913	IPOD occupancy	Peak	412641	412701	3	+	.	From DpurR_m9_rdm_glu_merged_truseqnano_nebnext_v6rzlog10p_chipsub_cutoff3.000000_cwt_peaks.gr
NC_000913	IPOD occupancy	Peak	413781	413841	3	+	.	From DpurR_m9_rdm_glu_merged_truseqnano_nebnext_v6rzlog10p_chipsub_cutoff3.000000_cwt_peaks.gr
NC_000913	IPOD occupancy	Peak	414006	414066	3	+	.	From DpurR_m9_rdm_glu_merged_truseqnano_nebnext_v6rzlog10p_chipsub_cutoff3.000000_cwt_peaks.gr
NC_000913	IPOD occupancy	Peak	415031	415091	3	+	.	From DpurR_m9_rdm_glu_merged_truseqnano_nebnext_v6rzlog10p_chipsub_cutoff3.000000_cwt_peaks.gr
NC_000913	IPOD occupancy	Peak	415971	416031	3	+	.	From DpurR_m9_rdm_glu_merged_truseqnano_nebnext_v6rzlog10p_chipsub_cutoff3.000000_cwt_peaks.gr
NC_000913	IPOD occupancy	Peak	417006	417066	3	+	.	From DpurR_m9_rdm_glu_merged_truseqnano_nebnext_v6rzlog10p_chipsub_cutoff3.000000_cwt_peaks.gr
NC_000913	IPOD occupancy	Peak	418301	418361	3	+	.	From DpurR_m9_rdm_glu_merged_truseqnano_nebnext_v6rzlog10p_chipsub_cutoff3.000000_cwt_peaks.gr
NC_000913	IPOD occupancy	Peak	418761	418821	3	+	.	From DpurR_m9_rdm_glu_merged_truseqnano_nebnext_v6rzlog10p_chipsub_cutoff3.000000_cwt_peaks.gr
NC_000913	IPOD occupancy	Peak	422201	422261	3	+	.	From DpurR_m9_rdm_glu_merged_truseqnano_nebnext_v6rzlog10p_chipsub_cutoff3.000000_cwt_peaks.gr
NC_000913	IPOD occupancy	Peak	425986	426046	3	+	.	From DpurR_m9_rdm_glu_merged_truseqnano_nebnext_v6rzlog10p_chipsub_cutoff3.000000_cwt_peaks.gr
NC_000913	IPOD occupancy	Peak	426511	426571	3	+	.	From DpurR_m9_rdm_glu_merged_truseqnano_nebnext_v6rzlog10p_chipsub_cutoff3.000000_cwt_peaks.gr
NC_000913	IPOD occupancy	Peak	426701	426761	3	+	.	From DpurR_m9_rdm_glu_merged_truseqnano_nebnext_v6rzlog10p_chipsub_cutoff3.000000_cwt_peaks.gr
NC_000913	IPOD occupancy	Peak	427331	427391	3	+	.	From DpurR_m9_rdm_glu_merged_truseqnano_nebnext_v6rzlog10p_chipsub_cutoff3.000000_cwt_peaks.gr
NC_000913	IPOD occupancy	Peak	431081	431141	3	+	.	From DpurR_m9_rdm_glu_merged_truseqnano_nebnext_v6rzlog10p_chipsub_cutoff3.000000_cwt_peaks.gr
NC_000913	IPOD occupancy	Peak	432431	432491	3	+	.	From DpurR_m9_rdm_glu_merged_truseqnano_nebnext_v6rzlog10p_chipsub_cutoff3.000000_cwt_peaks.gr
NC_000913	IPOD occupancy	Peak	434261	434321	3	+	.	From DpurR_m9_rdm_glu_merged_truseqnano_nebnext_v6rzlog10p_chipsub_cutoff3.000000_cwt_peaks.gr
NC_000913	IPOD occupancy	Peak	437961	438021	3	+	.	From DpurR_m9_rdm_glu_merged_truseqnano_nebnext_v6rzlog10p_chipsub_cutoff3.000000_cwt_peaks.gr
NC_000913	IPOD occupancy	Peak	440831	440891	3	+	.	From DpurR_m9_rdm_glu_merged_truseqnano_nebnext_v6rzlog10p_chipsub_cutoff3.000000_cwt_peaks.gr
NC_000913	IPOD occupancy	Peak	443786	443846	3	+	.	From DpurR_m9_rdm_glu_merged_truseqnano_nebnext_v6rzlog10p_chipsub_cutoff3.000000_cwt_peaks.gr
NC_000913	IPOD occupancy	Peak	450061	450121	3	+	.	From DpurR_m9_rdm_glu_merged_truseqnano_nebnext_v6rzlog10p_chipsub_cutoff3.000000_cwt_peaks.gr
NC_000913	IPOD occupancy	Peak	451801	451861	3	+	.	From DpurR_m9_rdm_glu_merged_truseqnano_nebnext_v6rzlog10p_chipsub_cutoff3.000000_cwt_peaks.gr
NC_000913	IPOD occupancy	Peak	452276	452336	3	+	.	From DpurR_m9_rdm_glu_merged_truseqnano_nebnext_v6rzlog10p_chipsub_cutoff3.000000_cwt_peaks.gr
NC_000913	IPOD occupancy	Peak	456266	456326	3	+	.	From DpurR_m9_rdm_glu_merged_truseqnano_nebnext_v6rzlog10p_chipsub_cutoff3.000000_cwt_peaks.gr
NC_000913	IPOD occupancy	Peak	458746	458806	3	+	.	From DpurR_m9_rdm_glu_merged_truseqnano_nebnext_v6rzlog10p_chipsub_cutoff3.000000_cwt_peaks.gr
NC_000913	IPOD occupancy	Peak	459881	459941	3	+	.	From DpurR_m9_rdm_glu_merged_truseqnano_nebnext_v6rzlog10p_chipsub_cutoff3.000000_cwt_peaks.gr
NC_000913	IPOD occupancy	Peak	460561	460621	3	+	.	From DpurR_m9_rdm_glu_merged_truseqnano_nebnext_v6rzlog10p_chipsub_cutoff3.000000_cwt_peaks.gr
NC_000913	IPOD occupancy	Peak	463351	463411	3	+	.	From DpurR_m9_rdm_glu_merged_truseqnano_nebnext_v6rzlog10p_chipsub_cutoff3.000000_cwt_peaks.gr
NC_000913	IPOD occupancy	Peak	468986	469046	3	+	.	From DpurR_m9_rdm_glu_merged_truseqnano_nebnext_v6rzlog10p_chipsub_cutoff3.000000_cwt_peaks.gr
NC_000913	IPOD occupancy	Peak	472516	472576	3	+	.	From DpurR_m9_rdm_glu_merged_truseqnano_nebnext_v6rzlog10p_chipsub_cutoff3.000000_cwt_peaks.gr
NC_000913	IPOD occupancy	Peak	477726	477786	3	+	.	From DpurR_m9_rdm_glu_merged_truseqnano_nebnext_v6rzlog10p_chipsub_cutoff3.000000_cwt_peaks.gr
NC_000913	IPOD occupancy	Peak	478106	478166	3	+	.	From DpurR_m9_rdm_glu_merged_truseqnano_nebnext_v6rzlog10p_chipsub_cutoff3.000000_cwt_peaks.gr
NC_000913	IPOD occupancy	Peak	478761	478821	3	+	.	From DpurR_m9_rdm_glu_merged_truseqnano_nebnext_v6rzlog10p_chipsub_cutoff3.000000_cwt_peaks.gr
NC_000913	IPOD occupancy	Peak	480021	480081	3	+	.	From DpurR_m9_rdm_glu_merged_truseqnano_nebnext_v6rzlog10p_chipsub_cutoff3.000000_cwt_peaks.gr
NC_000913	IPOD occupancy	Peak	481206	481266	3	+	.	From DpurR_m9_rdm_glu_merged_truseqnano_nebnext_v6rzlog10p_chipsub_cutoff3.000000_cwt_peaks.gr
NC_000913	IPOD occupancy	Peak	481521	481581	3	+	.	From DpurR_m9_rdm_glu_merged_truseqnano_nebnext_v6rzlog10p_chipsub_cutoff3.000000_cwt_peaks.gr
NC_000913	IPOD occupancy	Peak	487291	487351	3	+	.	From DpurR_m9_rdm_glu_merged_truseqnano_nebnext_v6rzlog10p_chipsub_cutoff3.000000_cwt_peaks.gr
NC_000913	IPOD occupancy	Peak	487761	487821	3	+	.	From DpurR_m9_rdm_glu_merged_truseqnano_nebnext_v6rzlog10p_chipsub_cutoff3.000000_cwt_peaks.gr
NC_000913	IPOD occupancy	Peak	487966	488026	3	+	.	From DpurR_m9_rdm_glu_merged_truseqnano_nebnext_v6rzlog10p_chipsub_cutoff3.000000_cwt_peaks.gr
NC_000913	IPOD occupancy	Peak	489981	490041	3	+	.	From DpurR_m9_rdm_glu_merged_truseqnano_nebnext_v6rzlog10p_chipsub_cutoff3.000000_cwt_peaks.gr
NC_000913	IPOD occupancy	Peak	491216	491276	3	+	.	From DpurR_m9_rdm_glu_merged_truseqnano_nebnext_v6rzlog10p_chipsub_cutoff3.000000_cwt_peaks.gr
NC_000913	IPOD occupancy	Peak	497441	497501	3	+	.	From DpurR_m9_rdm_glu_merged_truseqnano_nebnext_v6rzlog10p_chipsub_cutoff3.000000_cwt_peaks.gr
NC_000913	IPOD occupancy	Peak	498926	498986	3	+	.	From DpurR_m9_rdm_glu_merged_truseqnano_nebnext_v6rzlog10p_chipsub_cutoff3.000000_cwt_peaks.gr
NC_000913	IPOD occupancy	Peak	511506	511566	3	+	.	From DpurR_m9_rdm_glu_merged_truseqnano_nebnext_v6rzlog10p_chipsub_cutoff3.000000_cwt_peaks.gr
NC_000913	IPOD occupancy	Peak	512376	512436	3	+	.	From DpurR_m9_rdm_glu_merged_truseqnano_nebnext_v6rzlog10p_chipsub_cutoff3.000000_cwt_peaks.gr
NC_000913	IPOD occupancy	Peak	516356	516416	3	+	.	From DpurR_m9_rdm_glu_merged_truseqnano_nebnext_v6rzlog10p_chipsub_cutoff3.000000_cwt_peaks.gr
NC_000913	IPOD occupancy	Peak	516576	516636	3	+	.	From DpurR_m9_rdm_glu_merged_truseqnano_nebnext_v6rzlog10p_chipsub_cutoff3.000000_cwt_peaks.gr
NC_000913	IPOD occupancy	Peak	516771	516831	3	+	.	From DpurR_m9_rdm_glu_merged_truseqnano_nebnext_v6rzlog10p_chipsub_cutoff3.000000_cwt_peaks.gr
NC_000913	IPOD occupancy	Peak	519721	519781	3	+	.	From DpurR_m9_rdm_glu_merged_truseqnano_nebnext_v6rzlog10p_chipsub_cutoff3.000000_cwt_peaks.gr
NC_000913	IPOD occupancy	Peak	522901	522961	3	+	.	From DpurR_m9_rdm_glu_merged_truseqnano_nebnext_v6rzlog10p_chipsub_cutoff3.000000_cwt_peaks.gr
NC_000913	IPOD occupancy	Peak	526111	526171	3	+	.	From DpurR_m9_rdm_glu_merged_truseqnano_nebnext_v6rzlog10p_chipsub_cutoff3.000000_cwt_peaks.gr
NC_000913	IPOD occupancy	Peak	526391	526451	3	+	.	From DpurR_m9_rdm_glu_merged_truseqnano_nebnext_v6rzlog10p_chipsub_cutoff3.000000_cwt_peaks.gr
NC_000913	IPOD occupancy	Peak	526851	526911	3	+	.	From DpurR_m9_rdm_glu_merged_truseqnano_nebnext_v6rzlog10p_chipsub_cutoff3.000000_cwt_peaks.gr
NC_000913	IPOD occupancy	Peak	527371	527431	3	+	.	From DpurR_m9_rdm_glu_merged_truseqnano_nebnext_v6rzlog10p_chipsub_cutoff3.000000_cwt_peaks.gr
NC_000913	IPOD occupancy	Peak	527876	527936	3	+	.	From DpurR_m9_rdm_glu_merged_truseqnano_nebnext_v6rzlog10p_chipsub_cutoff3.000000_cwt_peaks.gr
NC_000913	IPOD occupancy	Peak	528571	528631	3	+	.	From DpurR_m9_rdm_glu_merged_truseqnano_nebnext_v6rzlog10p_chipsub_cutoff3.000000_cwt_peaks.gr
NC_000913	IPOD occupancy	Peak	528706	528766	3	+	.	From DpurR_m9_rdm_glu_merged_truseqnano_nebnext_v6rzlog10p_chipsub_cutoff3.000000_cwt_peaks.gr
NC_000913	IPOD occupancy	Peak	528841	528901	3	+	.	From DpurR_m9_rdm_glu_merged_truseqnano_nebnext_v6rzlog10p_chipsub_cutoff3.000000_cwt_peaks.gr
NC_000913	IPOD occupancy	Peak	529236	529296	3	+	.	From DpurR_m9_rdm_glu_merged_truseqnano_nebnext_v6rzlog10p_chipsub_cutoff3.000000_cwt_peaks.gr
NC_000913	IPOD occupancy	Peak	529371	529431	3	+	.	From DpurR_m9_rdm_glu_merged_truseqnano_nebnext_v6rzlog10p_chipsub_cutoff3.000000_cwt_peaks.gr
NC_000913	IPOD occupancy	Peak	532241	532301	3	+	.	From DpurR_m9_rdm_glu_merged_truseqnano_nebnext_v6rzlog10p_chipsub_cutoff3.000000_cwt_peaks.gr
NC_000913	IPOD occupancy	Peak	533616	533676	3	+	.	From DpurR_m9_rdm_glu_merged_truseqnano_nebnext_v6rzlog10p_chipsub_cutoff3.000000_cwt_peaks.gr
NC_000913	IPOD occupancy	Peak	533856	533916	3	+	.	From DpurR_m9_rdm_glu_merged_truseqnano_nebnext_v6rzlog10p_chipsub_cutoff3.000000_cwt_peaks.gr
NC_000913	IPOD occupancy	Peak	535696	535756	3	+	.	From DpurR_m9_rdm_glu_merged_truseqnano_nebnext_v6rzlog10p_chipsub_cutoff3.000000_cwt_peaks.gr
NC_000913	IPOD occupancy	Peak	535816	535876	3	+	.	From DpurR_m9_rdm_glu_merged_truseqnano_nebnext_v6rzlog10p_chipsub_cutoff3.000000_cwt_peaks.gr
NC_000913	IPOD occupancy	Peak	536376	536436	3	+	.	From DpurR_m9_rdm_glu_merged_truseqnano_nebnext_v6rzlog10p_chipsub_cutoff3.000000_cwt_peaks.gr
NC_000913	IPOD occupancy	Peak	536556	536616	3	+	.	From DpurR_m9_rdm_glu_merged_truseqnano_nebnext_v6rzlog10p_chipsub_cutoff3.000000_cwt_peaks.gr
NC_000913	IPOD occupancy	Peak	537461	537521	3	+	.	From DpurR_m9_rdm_glu_merged_truseqnano_nebnext_v6rzlog10p_chipsub_cutoff3.000000_cwt_peaks.gr
NC_000913	IPOD occupancy	Peak	537716	537776	3	+	.	From DpurR_m9_rdm_glu_merged_truseqnano_nebnext_v6rzlog10p_chipsub_cutoff3.000000_cwt_peaks.gr
NC_000913	IPOD occupancy	Peak	538736	538796	3	+	.	From DpurR_m9_rdm_glu_merged_truseqnano_nebnext_v6rzlog10p_chipsub_cutoff3.000000_cwt_peaks.gr
NC_000913	IPOD occupancy	Peak	538941	539001	3	+	.	From DpurR_m9_rdm_glu_merged_truseqnano_nebnext_v6rzlog10p_chipsub_cutoff3.000000_cwt_peaks.gr
NC_000913	IPOD occupancy	Peak	539096	539156	3	+	.	From DpurR_m9_rdm_glu_merged_truseqnano_nebnext_v6rzlog10p_chipsub_cutoff3.000000_cwt_peaks.gr
NC_000913	IPOD occupancy	Peak	543011	543071	3	+	.	From DpurR_m9_rdm_glu_merged_truseqnano_nebnext_v6rzlog10p_chipsub_cutoff3.000000_cwt_peaks.gr
NC_000913	IPOD occupancy	Peak	544036	544096	3	+	.	From DpurR_m9_rdm_glu_merged_truseqnano_nebnext_v6rzlog10p_chipsub_cutoff3.000000_cwt_peaks.gr
NC_000913	IPOD occupancy	Peak	545281	545341	3	+	.	From DpurR_m9_rdm_glu_merged_truseqnano_nebnext_v6rzlog10p_chipsub_cutoff3.000000_cwt_peaks.gr
NC_000913	IPOD occupancy	Peak	545531	545591	3	+	.	From DpurR_m9_rdm_glu_merged_truseqnano_nebnext_v6rzlog10p_chipsub_cutoff3.000000_cwt_peaks.gr
NC_000913	IPOD occupancy	Peak	554281	554341	3	+	.	From DpurR_m9_rdm_glu_merged_truseqnano_nebnext_v6rzlog10p_chipsub_cutoff3.000000_cwt_peaks.gr
NC_000913	IPOD occupancy	Peak	556861	556921	3	+	.	From DpurR_m9_rdm_glu_merged_truseqnano_nebnext_v6rzlog10p_chipsub_cutoff3.000000_cwt_peaks.gr
NC_000913	IPOD occupancy	Peak	557946	558056	3	+	.	From DpurR_m9_rdm_glu_merged_truseqnano_nebnext_v6rzlog10p_chipsub_cutoff3.000000_cwt_peaks.gr
NC_000913	IPOD occupancy	Peak	558386	558446	3	+	.	From DpurR_m9_rdm_glu_merged_truseqnano_nebnext_v6rzlog10p_chipsub_cutoff3.000000_cwt_peaks.gr
NC_000913	IPOD occupancy	Peak	558556	558616	3	+	.	From DpurR_m9_rdm_glu_merged_truseqnano_nebnext_v6rzlog10p_chipsub_cutoff3.000000_cwt_peaks.gr
NC_000913	IPOD occupancy	Peak	558741	558801	3	+	.	From DpurR_m9_rdm_glu_merged_truseqnano_nebnext_v6rzlog10p_chipsub_cutoff3.000000_cwt_peaks.gr
NC_000913	IPOD occupancy	Peak	558836	558896	3	+	.	From DpurR_m9_rdm_glu_merged_truseqnano_nebnext_v6rzlog10p_chipsub_cutoff3.000000_cwt_peaks.gr
NC_000913	IPOD occupancy	Peak	558966	559026	3	+	.	From DpurR_m9_rdm_glu_merged_truseqnano_nebnext_v6rzlog10p_chipsub_cutoff3.000000_cwt_peaks.gr
NC_000913	IPOD occupancy	Peak	559671	559731	3	+	.	From DpurR_m9_rdm_glu_merged_truseqnano_nebnext_v6rzlog10p_chipsub_cutoff3.000000_cwt_peaks.gr
NC_000913	IPOD occupancy	Peak	559791	559851	3	+	.	From DpurR_m9_rdm_glu_merged_truseqnano_nebnext_v6rzlog10p_chipsub_cutoff3.000000_cwt_peaks.gr
NC_000913	IPOD occupancy	Peak	559926	559986	3	+	.	From DpurR_m9_rdm_glu_merged_truseqnano_nebnext_v6rzlog10p_chipsub_cutoff3.000000_cwt_peaks.gr
NC_000913	IPOD occupancy	Peak	561101	561161	3	+	.	From DpurR_m9_rdm_glu_merged_truseqnano_nebnext_v6rzlog10p_chipsub_cutoff3.000000_cwt_peaks.gr
NC_000913	IPOD occupancy	Peak	562306	562366	3	+	.	From DpurR_m9_rdm_glu_merged_truseqnano_nebnext_v6rzlog10p_chipsub_cutoff3.000000_cwt_peaks.gr
NC_000913	IPOD occupancy	Peak	562611	562671	3	+	.	From DpurR_m9_rdm_glu_merged_truseqnano_nebnext_v6rzlog10p_chipsub_cutoff3.000000_cwt_peaks.gr
NC_000913	IPOD occupancy	Peak	563296	563356	3	+	.	From DpurR_m9_rdm_glu_merged_truseqnano_nebnext_v6rzlog10p_chipsub_cutoff3.000000_cwt_peaks.gr
NC_000913	IPOD occupancy	Peak	563956	564016	3	+	.	From DpurR_m9_rdm_glu_merged_truseqnano_nebnext_v6rzlog10p_chipsub_cutoff3.000000_cwt_peaks.gr
NC_000913	IPOD occupancy	Peak	564626	564686	3	+	.	From DpurR_m9_rdm_glu_merged_truseqnano_nebnext_v6rzlog10p_chipsub_cutoff3.000000_cwt_peaks.gr
NC_000913	IPOD occupancy	Peak	566956	567016	3	+	.	From DpurR_m9_rdm_glu_merged_truseqnano_nebnext_v6rzlog10p_chipsub_cutoff3.000000_cwt_peaks.gr
NC_000913	IPOD occupancy	Peak	567871	567931	3	+	.	From DpurR_m9_rdm_glu_merged_truseqnano_nebnext_v6rzlog10p_chipsub_cutoff3.000000_cwt_peaks.gr
NC_000913	IPOD occupancy	Peak	568206	568266	3	+	.	From DpurR_m9_rdm_glu_merged_truseqnano_nebnext_v6rzlog10p_chipsub_cutoff3.000000_cwt_peaks.gr
NC_000913	IPOD occupancy	Peak	568481	568541	3	+	.	From DpurR_m9_rdm_glu_merged_truseqnano_nebnext_v6rzlog10p_chipsub_cutoff3.000000_cwt_peaks.gr
NC_000913	IPOD occupancy	Peak	568811	568871	3	+	.	From DpurR_m9_rdm_glu_merged_truseqnano_nebnext_v6rzlog10p_chipsub_cutoff3.000000_cwt_peaks.gr
NC_000913	IPOD occupancy	Peak	568986	569046	3	+	.	From DpurR_m9_rdm_glu_merged_truseqnano_nebnext_v6rzlog10p_chipsub_cutoff3.000000_cwt_peaks.gr
NC_000913	IPOD occupancy	Peak	569266	569326	3	+	.	From DpurR_m9_rdm_glu_merged_truseqnano_nebnext_v6rzlog10p_chipsub_cutoff3.000000_cwt_peaks.gr
NC_000913	IPOD occupancy	Peak	569681	569741	3	+	.	From DpurR_m9_rdm_glu_merged_truseqnano_nebnext_v6rzlog10p_chipsub_cutoff3.000000_cwt_peaks.gr
NC_000913	IPOD occupancy	Peak	569766	569826	3	+	.	From DpurR_m9_rdm_glu_merged_truseqnano_nebnext_v6rzlog10p_chipsub_cutoff3.000000_cwt_peaks.gr
NC_000913	IPOD occupancy	Peak	569961	570021	3	+	.	From DpurR_m9_rdm_glu_merged_truseqnano_nebnext_v6rzlog10p_chipsub_cutoff3.000000_cwt_peaks.gr
NC_000913	IPOD occupancy	Peak	570631	570691	3	+	.	From DpurR_m9_rdm_glu_merged_truseqnano_nebnext_v6rzlog10p_chipsub_cutoff3.000000_cwt_peaks.gr
NC_000913	IPOD occupancy	Peak	570756	570816	3	+	.	From DpurR_m9_rdm_glu_merged_truseqnano_nebnext_v6rzlog10p_chipsub_cutoff3.000000_cwt_peaks.gr
NC_000913	IPOD occupancy	Peak	571486	571546	3	+	.	From DpurR_m9_rdm_glu_merged_truseqnano_nebnext_v6rzlog10p_chipsub_cutoff3.000000_cwt_peaks.gr
NC_000913	IPOD occupancy	Peak	571746	571806	3	+	.	From DpurR_m9_rdm_glu_merged_truseqnano_nebnext_v6rzlog10p_chipsub_cutoff3.000000_cwt_peaks.gr
NC_000913	IPOD occupancy	Peak	571906	571966	3	+	.	From DpurR_m9_rdm_glu_merged_truseqnano_nebnext_v6rzlog10p_chipsub_cutoff3.000000_cwt_peaks.gr
NC_000913	IPOD occupancy	Peak	574271	574331	3	+	.	From DpurR_m9_rdm_glu_merged_truseqnano_nebnext_v6rzlog10p_chipsub_cutoff3.000000_cwt_peaks.gr
NC_000913	IPOD occupancy	Peak	574461	574521	3	+	.	From DpurR_m9_rdm_glu_merged_truseqnano_nebnext_v6rzlog10p_chipsub_cutoff3.000000_cwt_peaks.gr
NC_000913	IPOD occupancy	Peak	574901	574961	3	+	.	From DpurR_m9_rdm_glu_merged_truseqnano_nebnext_v6rzlog10p_chipsub_cutoff3.000000_cwt_peaks.gr
NC_000913	IPOD occupancy	Peak	575426	575486	3	+	.	From DpurR_m9_rdm_glu_merged_truseqnano_nebnext_v6rzlog10p_chipsub_cutoff3.000000_cwt_peaks.gr
NC_000913	IPOD occupancy	Peak	575701	575761	3	+	.	From DpurR_m9_rdm_glu_merged_truseqnano_nebnext_v6rzlog10p_chipsub_cutoff3.000000_cwt_peaks.gr
NC_000913	IPOD occupancy	Peak	576976	577036	3	+	.	From DpurR_m9_rdm_glu_merged_truseqnano_nebnext_v6rzlog10p_chipsub_cutoff3.000000_cwt_peaks.gr
NC_000913	IPOD occupancy	Peak	578636	578696	3	+	.	From DpurR_m9_rdm_glu_merged_truseqnano_nebnext_v6rzlog10p_chipsub_cutoff3.000000_cwt_peaks.gr
NC_000913	IPOD occupancy	Peak	578961	579021	3	+	.	From DpurR_m9_rdm_glu_merged_truseqnano_nebnext_v6rzlog10p_chipsub_cutoff3.000000_cwt_peaks.gr
NC_000913	IPOD occupancy	Peak	579236	579296	3	+	.	From DpurR_m9_rdm_glu_merged_truseqnano_nebnext_v6rzlog10p_chipsub_cutoff3.000000_cwt_peaks.gr
NC_000913	IPOD occupancy	Peak	579411	579471	3	+	.	From DpurR_m9_rdm_glu_merged_truseqnano_nebnext_v6rzlog10p_chipsub_cutoff3.000000_cwt_peaks.gr
NC_000913	IPOD occupancy	Peak	582231	582291	3	+	.	From DpurR_m9_rdm_glu_merged_truseqnano_nebnext_v6rzlog10p_chipsub_cutoff3.000000_cwt_peaks.gr
NC_000913	IPOD occupancy	Peak	583136	583196	3	+	.	From DpurR_m9_rdm_glu_merged_truseqnano_nebnext_v6rzlog10p_chipsub_cutoff3.000000_cwt_peaks.gr
NC_000913	IPOD occupancy	Peak	583231	583291	3	+	.	From DpurR_m9_rdm_glu_merged_truseqnano_nebnext_v6rzlog10p_chipsub_cutoff3.000000_cwt_peaks.gr
NC_000913	IPOD occupancy	Peak	583356	583536	3	+	.	From DpurR_m9_rdm_glu_merged_truseqnano_nebnext_v6rzlog10p_chipsub_cutoff3.000000_cwt_peaks.gr
NC_000913	IPOD occupancy	Peak	583826	583886	3	+	.	From DpurR_m9_rdm_glu_merged_truseqnano_nebnext_v6rzlog10p_chipsub_cutoff3.000000_cwt_peaks.gr
NC_000913	IPOD occupancy	Peak	583921	583981	3	+	.	From DpurR_m9_rdm_glu_merged_truseqnano_nebnext_v6rzlog10p_chipsub_cutoff3.000000_cwt_peaks.gr
NC_000913	IPOD occupancy	Peak	584136	584196	3	+	.	From DpurR_m9_rdm_glu_merged_truseqnano_nebnext_v6rzlog10p_chipsub_cutoff3.000000_cwt_peaks.gr
NC_000913	IPOD occupancy	Peak	584556	584616	3	+	.	From DpurR_m9_rdm_glu_merged_truseqnano_nebnext_v6rzlog10p_chipsub_cutoff3.000000_cwt_peaks.gr
NC_000913	IPOD occupancy	Peak	584766	584826	3	+	.	From DpurR_m9_rdm_glu_merged_truseqnano_nebnext_v6rzlog10p_chipsub_cutoff3.000000_cwt_peaks.gr
NC_000913	IPOD occupancy	Peak	584906	584966	3	+	.	From DpurR_m9_rdm_glu_merged_truseqnano_nebnext_v6rzlog10p_chipsub_cutoff3.000000_cwt_peaks.gr
NC_000913	IPOD occupancy	Peak	586011	586071	3	+	.	From DpurR_m9_rdm_glu_merged_truseqnano_nebnext_v6rzlog10p_chipsub_cutoff3.000000_cwt_peaks.gr
NC_000913	IPOD occupancy	Peak	586256	586316	3	+	.	From DpurR_m9_rdm_glu_merged_truseqnano_nebnext_v6rzlog10p_chipsub_cutoff3.000000_cwt_peaks.gr
NC_000913	IPOD occupancy	Peak	586686	586746	3	+	.	From DpurR_m9_rdm_glu_merged_truseqnano_nebnext_v6rzlog10p_chipsub_cutoff3.000000_cwt_peaks.gr
NC_000913	IPOD occupancy	Peak	590106	590166	3	+	.	From DpurR_m9_rdm_glu_merged_truseqnano_nebnext_v6rzlog10p_chipsub_cutoff3.000000_cwt_peaks.gr
NC_000913	IPOD occupancy	Peak	591331	591391	3	+	.	From DpurR_m9_rdm_glu_merged_truseqnano_nebnext_v6rzlog10p_chipsub_cutoff3.000000_cwt_peaks.gr
NC_000913	IPOD occupancy	Peak	594481	594541	3	+	.	From DpurR_m9_rdm_glu_merged_truseqnano_nebnext_v6rzlog10p_chipsub_cutoff3.000000_cwt_peaks.gr
NC_000913	IPOD occupancy	Peak	596891	596951	3	+	.	From DpurR_m9_rdm_glu_merged_truseqnano_nebnext_v6rzlog10p_chipsub_cutoff3.000000_cwt_peaks.gr
NC_000913	IPOD occupancy	Peak	597426	597486	3	+	.	From DpurR_m9_rdm_glu_merged_truseqnano_nebnext_v6rzlog10p_chipsub_cutoff3.000000_cwt_peaks.gr
NC_000913	IPOD occupancy	Peak	597941	598001	3	+	.	From DpurR_m9_rdm_glu_merged_truseqnano_nebnext_v6rzlog10p_chipsub_cutoff3.000000_cwt_peaks.gr
NC_000913	IPOD occupancy	Peak	598871	598931	3	+	.	From DpurR_m9_rdm_glu_merged_truseqnano_nebnext_v6rzlog10p_chipsub_cutoff3.000000_cwt_peaks.gr
NC_000913	IPOD occupancy	Peak	602006	602066	3	+	.	From DpurR_m9_rdm_glu_merged_truseqnano_nebnext_v6rzlog10p_chipsub_cutoff3.000000_cwt_peaks.gr
NC_000913	IPOD occupancy	Peak	602336	602396	3	+	.	From DpurR_m9_rdm_glu_merged_truseqnano_nebnext_v6rzlog10p_chipsub_cutoff3.000000_cwt_peaks.gr
NC_000913	IPOD occupancy	Peak	604716	604776	3	+	.	From DpurR_m9_rdm_glu_merged_truseqnano_nebnext_v6rzlog10p_chipsub_cutoff3.000000_cwt_peaks.gr
NC_000913	IPOD occupancy	Peak	605666	605726	3	+	.	From DpurR_m9_rdm_glu_merged_truseqnano_nebnext_v6rzlog10p_chipsub_cutoff3.000000_cwt_peaks.gr
NC_000913	IPOD occupancy	Peak	606011	606071	3	+	.	From DpurR_m9_rdm_glu_merged_truseqnano_nebnext_v6rzlog10p_chipsub_cutoff3.000000_cwt_peaks.gr
NC_000913	IPOD occupancy	Peak	607816	607876	3	+	.	From DpurR_m9_rdm_glu_merged_truseqnano_nebnext_v6rzlog10p_chipsub_cutoff3.000000_cwt_peaks.gr
NC_000913	IPOD occupancy	Peak	608056	608116	3	+	.	From DpurR_m9_rdm_glu_merged_truseqnano_nebnext_v6rzlog10p_chipsub_cutoff3.000000_cwt_peaks.gr
NC_000913	IPOD occupancy	Peak	608271	608331	3	+	.	From DpurR_m9_rdm_glu_merged_truseqnano_nebnext_v6rzlog10p_chipsub_cutoff3.000000_cwt_peaks.gr
NC_000913	IPOD occupancy	Peak	609116	609176	3	+	.	From DpurR_m9_rdm_glu_merged_truseqnano_nebnext_v6rzlog10p_chipsub_cutoff3.000000_cwt_peaks.gr
NC_000913	IPOD occupancy	Peak	609461	609521	3	+	.	From DpurR_m9_rdm_glu_merged_truseqnano_nebnext_v6rzlog10p_chipsub_cutoff3.000000_cwt_peaks.gr
NC_000913	IPOD occupancy	Peak	609721	609781	3	+	.	From DpurR_m9_rdm_glu_merged_truseqnano_nebnext_v6rzlog10p_chipsub_cutoff3.000000_cwt_peaks.gr
NC_000913	IPOD occupancy	Peak	609866	609926	3	+	.	From DpurR_m9_rdm_glu_merged_truseqnano_nebnext_v6rzlog10p_chipsub_cutoff3.000000_cwt_peaks.gr
NC_000913	IPOD occupancy	Peak	612686	612746	3	+	.	From DpurR_m9_rdm_glu_merged_truseqnano_nebnext_v6rzlog10p_chipsub_cutoff3.000000_cwt_peaks.gr
NC_000913	IPOD occupancy	Peak	615196	615256	3	+	.	From DpurR_m9_rdm_glu_merged_truseqnano_nebnext_v6rzlog10p_chipsub_cutoff3.000000_cwt_peaks.gr
NC_000913	IPOD occupancy	Peak	616926	616986	3	+	.	From DpurR_m9_rdm_glu_merged_truseqnano_nebnext_v6rzlog10p_chipsub_cutoff3.000000_cwt_peaks.gr
NC_000913	IPOD occupancy	Peak	618041	618101	3	+	.	From DpurR_m9_rdm_glu_merged_truseqnano_nebnext_v6rzlog10p_chipsub_cutoff3.000000_cwt_peaks.gr
NC_000913	IPOD occupancy	Peak	618266	618326	3	+	.	From DpurR_m9_rdm_glu_merged_truseqnano_nebnext_v6rzlog10p_chipsub_cutoff3.000000_cwt_peaks.gr
NC_000913	IPOD occupancy	Peak	618531	618591	3	+	.	From DpurR_m9_rdm_glu_merged_truseqnano_nebnext_v6rzlog10p_chipsub_cutoff3.000000_cwt_peaks.gr
NC_000913	IPOD occupancy	Peak	618926	618986	3	+	.	From DpurR_m9_rdm_glu_merged_truseqnano_nebnext_v6rzlog10p_chipsub_cutoff3.000000_cwt_peaks.gr
NC_000913	IPOD occupancy	Peak	619136	619196	3	+	.	From DpurR_m9_rdm_glu_merged_truseqnano_nebnext_v6rzlog10p_chipsub_cutoff3.000000_cwt_peaks.gr
NC_000913	IPOD occupancy	Peak	620186	620246	3	+	.	From DpurR_m9_rdm_glu_merged_truseqnano_nebnext_v6rzlog10p_chipsub_cutoff3.000000_cwt_peaks.gr
NC_000913	IPOD occupancy	Peak	622451	622511	3	+	.	From DpurR_m9_rdm_glu_merged_truseqnano_nebnext_v6rzlog10p_chipsub_cutoff3.000000_cwt_peaks.gr
NC_000913	IPOD occupancy	Peak	624701	624761	3	+	.	From DpurR_m9_rdm_glu_merged_truseqnano_nebnext_v6rzlog10p_chipsub_cutoff3.000000_cwt_peaks.gr
NC_000913	IPOD occupancy	Peak	624821	624881	3	+	.	From DpurR_m9_rdm_glu_merged_truseqnano_nebnext_v6rzlog10p_chipsub_cutoff3.000000_cwt_peaks.gr
NC_000913	IPOD occupancy	Peak	627776	627836	3	+	.	From DpurR_m9_rdm_glu_merged_truseqnano_nebnext_v6rzlog10p_chipsub_cutoff3.000000_cwt_peaks.gr
NC_000913	IPOD occupancy	Peak	628106	628166	3	+	.	From DpurR_m9_rdm_glu_merged_truseqnano_nebnext_v6rzlog10p_chipsub_cutoff3.000000_cwt_peaks.gr
NC_000913	IPOD occupancy	Peak	630011	630071	3	+	.	From DpurR_m9_rdm_glu_merged_truseqnano_nebnext_v6rzlog10p_chipsub_cutoff3.000000_cwt_peaks.gr
NC_000913	IPOD occupancy	Peak	632806	632866	3	+	.	From DpurR_m9_rdm_glu_merged_truseqnano_nebnext_v6rzlog10p_chipsub_cutoff3.000000_cwt_peaks.gr
NC_000913	IPOD occupancy	Peak	636806	636866	3	+	.	From DpurR_m9_rdm_glu_merged_truseqnano_nebnext_v6rzlog10p_chipsub_cutoff3.000000_cwt_peaks.gr
NC_000913	IPOD occupancy	Peak	637026	637086	3	+	.	From DpurR_m9_rdm_glu_merged_truseqnano_nebnext_v6rzlog10p_chipsub_cutoff3.000000_cwt_peaks.gr
NC_000913	IPOD occupancy	Peak	637516	637626	3	+	.	From DpurR_m9_rdm_glu_merged_truseqnano_nebnext_v6rzlog10p_chipsub_cutoff3.000000_cwt_peaks.gr
NC_000913	IPOD occupancy	Peak	637646	637706	3	+	.	From DpurR_m9_rdm_glu_merged_truseqnano_nebnext_v6rzlog10p_chipsub_cutoff3.000000_cwt_peaks.gr
NC_000913	IPOD occupancy	Peak	637806	637866	3	+	.	From DpurR_m9_rdm_glu_merged_truseqnano_nebnext_v6rzlog10p_chipsub_cutoff3.000000_cwt_peaks.gr
NC_000913	IPOD occupancy	Peak	638451	638511	3	+	.	From DpurR_m9_rdm_glu_merged_truseqnano_nebnext_v6rzlog10p_chipsub_cutoff3.000000_cwt_peaks.gr
NC_000913	IPOD occupancy	Peak	638961	639021	3	+	.	From DpurR_m9_rdm_glu_merged_truseqnano_nebnext_v6rzlog10p_chipsub_cutoff3.000000_cwt_peaks.gr
NC_000913	IPOD occupancy	Peak	644091	644151	3	+	.	From DpurR_m9_rdm_glu_merged_truseqnano_nebnext_v6rzlog10p_chipsub_cutoff3.000000_cwt_peaks.gr
NC_000913	IPOD occupancy	Peak	646566	646626	3	+	.	From DpurR_m9_rdm_glu_merged_truseqnano_nebnext_v6rzlog10p_chipsub_cutoff3.000000_cwt_peaks.gr
NC_000913	IPOD occupancy	Peak	649536	649596	3	+	.	From DpurR_m9_rdm_glu_merged_truseqnano_nebnext_v6rzlog10p_chipsub_cutoff3.000000_cwt_peaks.gr
NC_000913	IPOD occupancy	Peak	651686	651746	3	+	.	From DpurR_m9_rdm_glu_merged_truseqnano_nebnext_v6rzlog10p_chipsub_cutoff3.000000_cwt_peaks.gr
NC_000913	IPOD occupancy	Peak	651846	651906	3	+	.	From DpurR_m9_rdm_glu_merged_truseqnano_nebnext_v6rzlog10p_chipsub_cutoff3.000000_cwt_peaks.gr
NC_000913	IPOD occupancy	Peak	652261	652321	3	+	.	From DpurR_m9_rdm_glu_merged_truseqnano_nebnext_v6rzlog10p_chipsub_cutoff3.000000_cwt_peaks.gr
NC_000913	IPOD occupancy	Peak	653216	653276	3	+	.	From DpurR_m9_rdm_glu_merged_truseqnano_nebnext_v6rzlog10p_chipsub_cutoff3.000000_cwt_peaks.gr
NC_000913	IPOD occupancy	Peak	655906	655966	3	+	.	From DpurR_m9_rdm_glu_merged_truseqnano_nebnext_v6rzlog10p_chipsub_cutoff3.000000_cwt_peaks.gr
NC_000913	IPOD occupancy	Peak	655976	656036	3	+	.	From DpurR_m9_rdm_glu_merged_truseqnano_nebnext_v6rzlog10p_chipsub_cutoff3.000000_cwt_peaks.gr
NC_000913	IPOD occupancy	Peak	656116	656176	3	+	.	From DpurR_m9_rdm_glu_merged_truseqnano_nebnext_v6rzlog10p_chipsub_cutoff3.000000_cwt_peaks.gr
NC_000913	IPOD occupancy	Peak	656291	656351	3	+	.	From DpurR_m9_rdm_glu_merged_truseqnano_nebnext_v6rzlog10p_chipsub_cutoff3.000000_cwt_peaks.gr
NC_000913	IPOD occupancy	Peak	656446	656506	3	+	.	From DpurR_m9_rdm_glu_merged_truseqnano_nebnext_v6rzlog10p_chipsub_cutoff3.000000_cwt_peaks.gr
NC_000913	IPOD occupancy	Peak	656561	656621	3	+	.	From DpurR_m9_rdm_glu_merged_truseqnano_nebnext_v6rzlog10p_chipsub_cutoff3.000000_cwt_peaks.gr
NC_000913	IPOD occupancy	Peak	657161	657221	3	+	.	From DpurR_m9_rdm_glu_merged_truseqnano_nebnext_v6rzlog10p_chipsub_cutoff3.000000_cwt_peaks.gr
NC_000913	IPOD occupancy	Peak	661141	661201	3	+	.	From DpurR_m9_rdm_glu_merged_truseqnano_nebnext_v6rzlog10p_chipsub_cutoff3.000000_cwt_peaks.gr
NC_000913	IPOD occupancy	Peak	661351	661411	3	+	.	From DpurR_m9_rdm_glu_merged_truseqnano_nebnext_v6rzlog10p_chipsub_cutoff3.000000_cwt_peaks.gr
NC_000913	IPOD occupancy	Peak	661441	661501	3	+	.	From DpurR_m9_rdm_glu_merged_truseqnano_nebnext_v6rzlog10p_chipsub_cutoff3.000000_cwt_peaks.gr
NC_000913	IPOD occupancy	Peak	661766	661826	3	+	.	From DpurR_m9_rdm_glu_merged_truseqnano_nebnext_v6rzlog10p_chipsub_cutoff3.000000_cwt_peaks.gr
NC_000913	IPOD occupancy	Peak	662731	662791	3	+	.	From DpurR_m9_rdm_glu_merged_truseqnano_nebnext_v6rzlog10p_chipsub_cutoff3.000000_cwt_peaks.gr
NC_000913	IPOD occupancy	Peak	666241	666301	3	+	.	From DpurR_m9_rdm_glu_merged_truseqnano_nebnext_v6rzlog10p_chipsub_cutoff3.000000_cwt_peaks.gr
NC_000913	IPOD occupancy	Peak	666771	666831	3	+	.	From DpurR_m9_rdm_glu_merged_truseqnano_nebnext_v6rzlog10p_chipsub_cutoff3.000000_cwt_peaks.gr
NC_000913	IPOD occupancy	Peak	675491	675551	3	+	.	From DpurR_m9_rdm_glu_merged_truseqnano_nebnext_v6rzlog10p_chipsub_cutoff3.000000_cwt_peaks.gr
NC_000913	IPOD occupancy	Peak	676566	676626	3	+	.	From DpurR_m9_rdm_glu_merged_truseqnano_nebnext_v6rzlog10p_chipsub_cutoff3.000000_cwt_peaks.gr
NC_000913	IPOD occupancy	Peak	676946	677006	3	+	.	From DpurR_m9_rdm_glu_merged_truseqnano_nebnext_v6rzlog10p_chipsub_cutoff3.000000_cwt_peaks.gr
NC_000913	IPOD occupancy	Peak	677331	677391	3	+	.	From DpurR_m9_rdm_glu_merged_truseqnano_nebnext_v6rzlog10p_chipsub_cutoff3.000000_cwt_peaks.gr
NC_000913	IPOD occupancy	Peak	677406	677466	3	+	.	From DpurR_m9_rdm_glu_merged_truseqnano_nebnext_v6rzlog10p_chipsub_cutoff3.000000_cwt_peaks.gr
NC_000913	IPOD occupancy	Peak	679361	679421	3	+	.	From DpurR_m9_rdm_glu_merged_truseqnano_nebnext_v6rzlog10p_chipsub_cutoff3.000000_cwt_peaks.gr
NC_000913	IPOD occupancy	Peak	679636	679696	3	+	.	From DpurR_m9_rdm_glu_merged_truseqnano_nebnext_v6rzlog10p_chipsub_cutoff3.000000_cwt_peaks.gr
NC_000913	IPOD occupancy	Peak	681236	681296	3	+	.	From DpurR_m9_rdm_glu_merged_truseqnano_nebnext_v6rzlog10p_chipsub_cutoff3.000000_cwt_peaks.gr
NC_000913	IPOD occupancy	Peak	682036	682096	3	+	.	From DpurR_m9_rdm_glu_merged_truseqnano_nebnext_v6rzlog10p_chipsub_cutoff3.000000_cwt_peaks.gr
NC_000913	IPOD occupancy	Peak	682421	682481	3	+	.	From DpurR_m9_rdm_glu_merged_truseqnano_nebnext_v6rzlog10p_chipsub_cutoff3.000000_cwt_peaks.gr
NC_000913	IPOD occupancy	Peak	683241	683301	3	+	.	From DpurR_m9_rdm_glu_merged_truseqnano_nebnext_v6rzlog10p_chipsub_cutoff3.000000_cwt_peaks.gr
NC_000913	IPOD occupancy	Peak	687971	688031	3	+	.	From DpurR_m9_rdm_glu_merged_truseqnano_nebnext_v6rzlog10p_chipsub_cutoff3.000000_cwt_peaks.gr
NC_000913	IPOD occupancy	Peak	688946	689006	3	+	.	From DpurR_m9_rdm_glu_merged_truseqnano_nebnext_v6rzlog10p_chipsub_cutoff3.000000_cwt_peaks.gr
NC_000913	IPOD occupancy	Peak	689216	689276	3	+	.	From DpurR_m9_rdm_glu_merged_truseqnano_nebnext_v6rzlog10p_chipsub_cutoff3.000000_cwt_peaks.gr
NC_000913	IPOD occupancy	Peak	696601	696661	3	+	.	From DpurR_m9_rdm_glu_merged_truseqnano_nebnext_v6rzlog10p_chipsub_cutoff3.000000_cwt_peaks.gr
NC_000913	IPOD occupancy	Peak	698146	698206	3	+	.	From DpurR_m9_rdm_glu_merged_truseqnano_nebnext_v6rzlog10p_chipsub_cutoff3.000000_cwt_peaks.gr
NC_000913	IPOD occupancy	Peak	703291	703351	3	+	.	From DpurR_m9_rdm_glu_merged_truseqnano_nebnext_v6rzlog10p_chipsub_cutoff3.000000_cwt_peaks.gr
NC_000913	IPOD occupancy	Peak	708041	708101	3	+	.	From DpurR_m9_rdm_glu_merged_truseqnano_nebnext_v6rzlog10p_chipsub_cutoff3.000000_cwt_peaks.gr
NC_000913	IPOD occupancy	Peak	708571	708631	3	+	.	From DpurR_m9_rdm_glu_merged_truseqnano_nebnext_v6rzlog10p_chipsub_cutoff3.000000_cwt_peaks.gr
NC_000913	IPOD occupancy	Peak	710841	710901	3	+	.	From DpurR_m9_rdm_glu_merged_truseqnano_nebnext_v6rzlog10p_chipsub_cutoff3.000000_cwt_peaks.gr
NC_000913	IPOD occupancy	Peak	715281	715341	3	+	.	From DpurR_m9_rdm_glu_merged_truseqnano_nebnext_v6rzlog10p_chipsub_cutoff3.000000_cwt_peaks.gr
NC_000913	IPOD occupancy	Peak	715656	715716	3	+	.	From DpurR_m9_rdm_glu_merged_truseqnano_nebnext_v6rzlog10p_chipsub_cutoff3.000000_cwt_peaks.gr
NC_000913	IPOD occupancy	Peak	715931	715991	3	+	.	From DpurR_m9_rdm_glu_merged_truseqnano_nebnext_v6rzlog10p_chipsub_cutoff3.000000_cwt_peaks.gr
NC_000913	IPOD occupancy	Peak	716136	716196	3	+	.	From DpurR_m9_rdm_glu_merged_truseqnano_nebnext_v6rzlog10p_chipsub_cutoff3.000000_cwt_peaks.gr
NC_000913	IPOD occupancy	Peak	716671	716731	3	+	.	From DpurR_m9_rdm_glu_merged_truseqnano_nebnext_v6rzlog10p_chipsub_cutoff3.000000_cwt_peaks.gr
NC_000913	IPOD occupancy	Peak	716896	716956	3	+	.	From DpurR_m9_rdm_glu_merged_truseqnano_nebnext_v6rzlog10p_chipsub_cutoff3.000000_cwt_peaks.gr
NC_000913	IPOD occupancy	Peak	718791	718851	3	+	.	From DpurR_m9_rdm_glu_merged_truseqnano_nebnext_v6rzlog10p_chipsub_cutoff3.000000_cwt_peaks.gr
NC_000913	IPOD occupancy	Peak	720336	720431	3	+	.	From DpurR_m9_rdm_glu_merged_truseqnano_nebnext_v6rzlog10p_chipsub_cutoff3.000000_cwt_peaks.gr
NC_000913	IPOD occupancy	Peak	720446	720506	3	+	.	From DpurR_m9_rdm_glu_merged_truseqnano_nebnext_v6rzlog10p_chipsub_cutoff3.000000_cwt_peaks.gr
NC_000913	IPOD occupancy	Peak	720601	720661	3	+	.	From DpurR_m9_rdm_glu_merged_truseqnano_nebnext_v6rzlog10p_chipsub_cutoff3.000000_cwt_peaks.gr
NC_000913	IPOD occupancy	Peak	720751	720861	3	+	.	From DpurR_m9_rdm_glu_merged_truseqnano_nebnext_v6rzlog10p_chipsub_cutoff3.000000_cwt_peaks.gr
NC_000913	IPOD occupancy	Peak	721031	721091	3	+	.	From DpurR_m9_rdm_glu_merged_truseqnano_nebnext_v6rzlog10p_chipsub_cutoff3.000000_cwt_peaks.gr
NC_000913	IPOD occupancy	Peak	721696	721756	3	+	.	From DpurR_m9_rdm_glu_merged_truseqnano_nebnext_v6rzlog10p_chipsub_cutoff3.000000_cwt_peaks.gr
NC_000913	IPOD occupancy	Peak	725096	725156	3	+	.	From DpurR_m9_rdm_glu_merged_truseqnano_nebnext_v6rzlog10p_chipsub_cutoff3.000000_cwt_peaks.gr
NC_000913	IPOD occupancy	Peak	728981	729041	3	+	.	From DpurR_m9_rdm_glu_merged_truseqnano_nebnext_v6rzlog10p_chipsub_cutoff3.000000_cwt_peaks.gr
NC_000913	IPOD occupancy	Peak	729826	729886	3	+	.	From DpurR_m9_rdm_glu_merged_truseqnano_nebnext_v6rzlog10p_chipsub_cutoff3.000000_cwt_peaks.gr
NC_000913	IPOD occupancy	Peak	730206	730266	3	+	.	From DpurR_m9_rdm_glu_merged_truseqnano_nebnext_v6rzlog10p_chipsub_cutoff3.000000_cwt_peaks.gr
NC_000913	IPOD occupancy	Peak	730361	730421	3	+	.	From DpurR_m9_rdm_glu_merged_truseqnano_nebnext_v6rzlog10p_chipsub_cutoff3.000000_cwt_peaks.gr
NC_000913	IPOD occupancy	Peak	732126	732186	3	+	.	From DpurR_m9_rdm_glu_merged_truseqnano_nebnext_v6rzlog10p_chipsub_cutoff3.000000_cwt_peaks.gr
NC_000913	IPOD occupancy	Peak	732451	732511	3	+	.	From DpurR_m9_rdm_glu_merged_truseqnano_nebnext_v6rzlog10p_chipsub_cutoff3.000000_cwt_peaks.gr
NC_000913	IPOD occupancy	Peak	732701	732761	3	+	.	From DpurR_m9_rdm_glu_merged_truseqnano_nebnext_v6rzlog10p_chipsub_cutoff3.000000_cwt_peaks.gr
NC_000913	IPOD occupancy	Peak	733621	733681	3	+	.	From DpurR_m9_rdm_glu_merged_truseqnano_nebnext_v6rzlog10p_chipsub_cutoff3.000000_cwt_peaks.gr
NC_000913	IPOD occupancy	Peak	734056	734116	3	+	.	From DpurR_m9_rdm_glu_merged_truseqnano_nebnext_v6rzlog10p_chipsub_cutoff3.000000_cwt_peaks.gr
NC_000913	IPOD occupancy	Peak	734201	734261	3	+	.	From DpurR_m9_rdm_glu_merged_truseqnano_nebnext_v6rzlog10p_chipsub_cutoff3.000000_cwt_peaks.gr
NC_000913	IPOD occupancy	Peak	734346	734406	3	+	.	From DpurR_m9_rdm_glu_merged_truseqnano_nebnext_v6rzlog10p_chipsub_cutoff3.000000_cwt_peaks.gr
NC_000913	IPOD occupancy	Peak	734726	734786	3	+	.	From DpurR_m9_rdm_glu_merged_truseqnano_nebnext_v6rzlog10p_chipsub_cutoff3.000000_cwt_peaks.gr
NC_000913	IPOD occupancy	Peak	734981	735041	3	+	.	From DpurR_m9_rdm_glu_merged_truseqnano_nebnext_v6rzlog10p_chipsub_cutoff3.000000_cwt_peaks.gr
NC_000913	IPOD occupancy	Peak	735351	735411	3	+	.	From DpurR_m9_rdm_glu_merged_truseqnano_nebnext_v6rzlog10p_chipsub_cutoff3.000000_cwt_peaks.gr
NC_000913	IPOD occupancy	Peak	735616	735676	3	+	.	From DpurR_m9_rdm_glu_merged_truseqnano_nebnext_v6rzlog10p_chipsub_cutoff3.000000_cwt_peaks.gr
NC_000913	IPOD occupancy	Peak	735786	735846	3	+	.	From DpurR_m9_rdm_glu_merged_truseqnano_nebnext_v6rzlog10p_chipsub_cutoff3.000000_cwt_peaks.gr
NC_000913	IPOD occupancy	Peak	735996	736056	3	+	.	From DpurR_m9_rdm_glu_merged_truseqnano_nebnext_v6rzlog10p_chipsub_cutoff3.000000_cwt_peaks.gr
NC_000913	IPOD occupancy	Peak	736186	736246	3	+	.	From DpurR_m9_rdm_glu_merged_truseqnano_nebnext_v6rzlog10p_chipsub_cutoff3.000000_cwt_peaks.gr
NC_000913	IPOD occupancy	Peak	736381	736441	3	+	.	From DpurR_m9_rdm_glu_merged_truseqnano_nebnext_v6rzlog10p_chipsub_cutoff3.000000_cwt_peaks.gr
NC_000913	IPOD occupancy	Peak	736606	736666	3	+	.	From DpurR_m9_rdm_glu_merged_truseqnano_nebnext_v6rzlog10p_chipsub_cutoff3.000000_cwt_peaks.gr
NC_000913	IPOD occupancy	Peak	736801	736861	3	+	.	From DpurR_m9_rdm_glu_merged_truseqnano_nebnext_v6rzlog10p_chipsub_cutoff3.000000_cwt_peaks.gr
NC_000913	IPOD occupancy	Peak	736986	737046	3	+	.	From DpurR_m9_rdm_glu_merged_truseqnano_nebnext_v6rzlog10p_chipsub_cutoff3.000000_cwt_peaks.gr
NC_000913	IPOD occupancy	Peak	737101	737161	3	+	.	From DpurR_m9_rdm_glu_merged_truseqnano_nebnext_v6rzlog10p_chipsub_cutoff3.000000_cwt_peaks.gr
NC_000913	IPOD occupancy	Peak	737266	737326	3	+	.	From DpurR_m9_rdm_glu_merged_truseqnano_nebnext_v6rzlog10p_chipsub_cutoff3.000000_cwt_peaks.gr
NC_000913	IPOD occupancy	Peak	737516	737576	3	+	.	From DpurR_m9_rdm_glu_merged_truseqnano_nebnext_v6rzlog10p_chipsub_cutoff3.000000_cwt_peaks.gr
NC_000913	IPOD occupancy	Peak	737711	737771	3	+	.	From DpurR_m9_rdm_glu_merged_truseqnano_nebnext_v6rzlog10p_chipsub_cutoff3.000000_cwt_peaks.gr
NC_000913	IPOD occupancy	Peak	737831	737891	3	+	.	From DpurR_m9_rdm_glu_merged_truseqnano_nebnext_v6rzlog10p_chipsub_cutoff3.000000_cwt_peaks.gr
NC_000913	IPOD occupancy	Peak	738001	738061	3	+	.	From DpurR_m9_rdm_glu_merged_truseqnano_nebnext_v6rzlog10p_chipsub_cutoff3.000000_cwt_peaks.gr
NC_000913	IPOD occupancy	Peak	738221	738281	3	+	.	From DpurR_m9_rdm_glu_merged_truseqnano_nebnext_v6rzlog10p_chipsub_cutoff3.000000_cwt_peaks.gr
NC_000913	IPOD occupancy	Peak	738631	738691	3	+	.	From DpurR_m9_rdm_glu_merged_truseqnano_nebnext_v6rzlog10p_chipsub_cutoff3.000000_cwt_peaks.gr
NC_000913	IPOD occupancy	Peak	738796	738856	3	+	.	From DpurR_m9_rdm_glu_merged_truseqnano_nebnext_v6rzlog10p_chipsub_cutoff3.000000_cwt_peaks.gr
NC_000913	IPOD occupancy	Peak	740976	741036	3	+	.	From DpurR_m9_rdm_glu_merged_truseqnano_nebnext_v6rzlog10p_chipsub_cutoff3.000000_cwt_peaks.gr
NC_000913	IPOD occupancy	Peak	742641	742701	3	+	.	From DpurR_m9_rdm_glu_merged_truseqnano_nebnext_v6rzlog10p_chipsub_cutoff3.000000_cwt_peaks.gr
NC_000913	IPOD occupancy	Peak	743421	743481	3	+	.	From DpurR_m9_rdm_glu_merged_truseqnano_nebnext_v6rzlog10p_chipsub_cutoff3.000000_cwt_peaks.gr
NC_000913	IPOD occupancy	Peak	748126	748186	3	+	.	From DpurR_m9_rdm_glu_merged_truseqnano_nebnext_v6rzlog10p_chipsub_cutoff3.000000_cwt_peaks.gr
NC_000913	IPOD occupancy	Peak	748831	748891	3	+	.	From DpurR_m9_rdm_glu_merged_truseqnano_nebnext_v6rzlog10p_chipsub_cutoff3.000000_cwt_peaks.gr
NC_000913	IPOD occupancy	Peak	749661	749721	3	+	.	From DpurR_m9_rdm_glu_merged_truseqnano_nebnext_v6rzlog10p_chipsub_cutoff3.000000_cwt_peaks.gr
NC_000913	IPOD occupancy	Peak	749791	749851	3	+	.	From DpurR_m9_rdm_glu_merged_truseqnano_nebnext_v6rzlog10p_chipsub_cutoff3.000000_cwt_peaks.gr
NC_000913	IPOD occupancy	Peak	752036	752096	3	+	.	From DpurR_m9_rdm_glu_merged_truseqnano_nebnext_v6rzlog10p_chipsub_cutoff3.000000_cwt_peaks.gr
NC_000913	IPOD occupancy	Peak	752171	752231	3	+	.	From DpurR_m9_rdm_glu_merged_truseqnano_nebnext_v6rzlog10p_chipsub_cutoff3.000000_cwt_peaks.gr
NC_000913	IPOD occupancy	Peak	752631	752691	3	+	.	From DpurR_m9_rdm_glu_merged_truseqnano_nebnext_v6rzlog10p_chipsub_cutoff3.000000_cwt_peaks.gr
NC_000913	IPOD occupancy	Peak	752786	752846	3	+	.	From DpurR_m9_rdm_glu_merged_truseqnano_nebnext_v6rzlog10p_chipsub_cutoff3.000000_cwt_peaks.gr
NC_000913	IPOD occupancy	Peak	753031	753091	3	+	.	From DpurR_m9_rdm_glu_merged_truseqnano_nebnext_v6rzlog10p_chipsub_cutoff3.000000_cwt_peaks.gr
NC_000913	IPOD occupancy	Peak	754436	754496	3	+	.	From DpurR_m9_rdm_glu_merged_truseqnano_nebnext_v6rzlog10p_chipsub_cutoff3.000000_cwt_peaks.gr
NC_000913	IPOD occupancy	Peak	755161	755221	3	+	.	From DpurR_m9_rdm_glu_merged_truseqnano_nebnext_v6rzlog10p_chipsub_cutoff3.000000_cwt_peaks.gr
NC_000913	IPOD occupancy	Peak	762376	762436	3	+	.	From DpurR_m9_rdm_glu_merged_truseqnano_nebnext_v6rzlog10p_chipsub_cutoff3.000000_cwt_peaks.gr
NC_000913	IPOD occupancy	Peak	762991	763051	3	+	.	From DpurR_m9_rdm_glu_merged_truseqnano_nebnext_v6rzlog10p_chipsub_cutoff3.000000_cwt_peaks.gr
NC_000913	IPOD occupancy	Peak	765336	765396	3	+	.	From DpurR_m9_rdm_glu_merged_truseqnano_nebnext_v6rzlog10p_chipsub_cutoff3.000000_cwt_peaks.gr
NC_000913	IPOD occupancy	Peak	766616	766676	3	+	.	From DpurR_m9_rdm_glu_merged_truseqnano_nebnext_v6rzlog10p_chipsub_cutoff3.000000_cwt_peaks.gr
NC_000913	IPOD occupancy	Peak	769296	769356	3	+	.	From DpurR_m9_rdm_glu_merged_truseqnano_nebnext_v6rzlog10p_chipsub_cutoff3.000000_cwt_peaks.gr
NC_000913	IPOD occupancy	Peak	770671	770731	3	+	.	From DpurR_m9_rdm_glu_merged_truseqnano_nebnext_v6rzlog10p_chipsub_cutoff3.000000_cwt_peaks.gr
NC_000913	IPOD occupancy	Peak	771046	771106	3	+	.	From DpurR_m9_rdm_glu_merged_truseqnano_nebnext_v6rzlog10p_chipsub_cutoff3.000000_cwt_peaks.gr
NC_000913	IPOD occupancy	Peak	772381	772441	3	+	.	From DpurR_m9_rdm_glu_merged_truseqnano_nebnext_v6rzlog10p_chipsub_cutoff3.000000_cwt_peaks.gr
NC_000913	IPOD occupancy	Peak	775181	775241	3	+	.	From DpurR_m9_rdm_glu_merged_truseqnano_nebnext_v6rzlog10p_chipsub_cutoff3.000000_cwt_peaks.gr
NC_000913	IPOD occupancy	Peak	778091	778151	3	+	.	From DpurR_m9_rdm_glu_merged_truseqnano_nebnext_v6rzlog10p_chipsub_cutoff3.000000_cwt_peaks.gr
NC_000913	IPOD occupancy	Peak	782551	782611	3	+	.	From DpurR_m9_rdm_glu_merged_truseqnano_nebnext_v6rzlog10p_chipsub_cutoff3.000000_cwt_peaks.gr
NC_000913	IPOD occupancy	Peak	783011	783071	3	+	.	From DpurR_m9_rdm_glu_merged_truseqnano_nebnext_v6rzlog10p_chipsub_cutoff3.000000_cwt_peaks.gr
NC_000913	IPOD occupancy	Peak	783681	783741	3	+	.	From DpurR_m9_rdm_glu_merged_truseqnano_nebnext_v6rzlog10p_chipsub_cutoff3.000000_cwt_peaks.gr
NC_000913	IPOD occupancy	Peak	785296	785356	3	+	.	From DpurR_m9_rdm_glu_merged_truseqnano_nebnext_v6rzlog10p_chipsub_cutoff3.000000_cwt_peaks.gr
NC_000913	IPOD occupancy	Peak	785711	785771	3	+	.	From DpurR_m9_rdm_glu_merged_truseqnano_nebnext_v6rzlog10p_chipsub_cutoff3.000000_cwt_peaks.gr
NC_000913	IPOD occupancy	Peak	788861	788921	3	+	.	From DpurR_m9_rdm_glu_merged_truseqnano_nebnext_v6rzlog10p_chipsub_cutoff3.000000_cwt_peaks.gr
NC_000913	IPOD occupancy	Peak	790791	790851	3	+	.	From DpurR_m9_rdm_glu_merged_truseqnano_nebnext_v6rzlog10p_chipsub_cutoff3.000000_cwt_peaks.gr
NC_000913	IPOD occupancy	Peak	798196	798256	3	+	.	From DpurR_m9_rdm_glu_merged_truseqnano_nebnext_v6rzlog10p_chipsub_cutoff3.000000_cwt_peaks.gr
NC_000913	IPOD occupancy	Peak	799131	799191	3	+	.	From DpurR_m9_rdm_glu_merged_truseqnano_nebnext_v6rzlog10p_chipsub_cutoff3.000000_cwt_peaks.gr
NC_000913	IPOD occupancy	Peak	800301	800361	3	+	.	From DpurR_m9_rdm_glu_merged_truseqnano_nebnext_v6rzlog10p_chipsub_cutoff3.000000_cwt_peaks.gr
NC_000913	IPOD occupancy	Peak	800516	800576	3	+	.	From DpurR_m9_rdm_glu_merged_truseqnano_nebnext_v6rzlog10p_chipsub_cutoff3.000000_cwt_peaks.gr
NC_000913	IPOD occupancy	Peak	800671	800731	3	+	.	From DpurR_m9_rdm_glu_merged_truseqnano_nebnext_v6rzlog10p_chipsub_cutoff3.000000_cwt_peaks.gr
NC_000913	IPOD occupancy	Peak	800831	800891	3	+	.	From DpurR_m9_rdm_glu_merged_truseqnano_nebnext_v6rzlog10p_chipsub_cutoff3.000000_cwt_peaks.gr
NC_000913	IPOD occupancy	Peak	801341	801401	3	+	.	From DpurR_m9_rdm_glu_merged_truseqnano_nebnext_v6rzlog10p_chipsub_cutoff3.000000_cwt_peaks.gr
NC_000913	IPOD occupancy	Peak	801896	801956	3	+	.	From DpurR_m9_rdm_glu_merged_truseqnano_nebnext_v6rzlog10p_chipsub_cutoff3.000000_cwt_peaks.gr
NC_000913	IPOD occupancy	Peak	802896	802956	3	+	.	From DpurR_m9_rdm_glu_merged_truseqnano_nebnext_v6rzlog10p_chipsub_cutoff3.000000_cwt_peaks.gr
NC_000913	IPOD occupancy	Peak	803501	803561	3	+	.	From DpurR_m9_rdm_glu_merged_truseqnano_nebnext_v6rzlog10p_chipsub_cutoff3.000000_cwt_peaks.gr
NC_000913	IPOD occupancy	Peak	804696	804756	3	+	.	From DpurR_m9_rdm_glu_merged_truseqnano_nebnext_v6rzlog10p_chipsub_cutoff3.000000_cwt_peaks.gr
NC_000913	IPOD occupancy	Peak	804991	805051	3	+	.	From DpurR_m9_rdm_glu_merged_truseqnano_nebnext_v6rzlog10p_chipsub_cutoff3.000000_cwt_peaks.gr
NC_000913	IPOD occupancy	Peak	807336	807396	3	+	.	From DpurR_m9_rdm_glu_merged_truseqnano_nebnext_v6rzlog10p_chipsub_cutoff3.000000_cwt_peaks.gr
NC_000913	IPOD occupancy	Peak	809371	809431	3	+	.	From DpurR_m9_rdm_glu_merged_truseqnano_nebnext_v6rzlog10p_chipsub_cutoff3.000000_cwt_peaks.gr
NC_000913	IPOD occupancy	Peak	810041	810101	3	+	.	From DpurR_m9_rdm_glu_merged_truseqnano_nebnext_v6rzlog10p_chipsub_cutoff3.000000_cwt_peaks.gr
NC_000913	IPOD occupancy	Peak	812036	812096	3	+	.	From DpurR_m9_rdm_glu_merged_truseqnano_nebnext_v6rzlog10p_chipsub_cutoff3.000000_cwt_peaks.gr
NC_000913	IPOD occupancy	Peak	813201	813261	3	+	.	From DpurR_m9_rdm_glu_merged_truseqnano_nebnext_v6rzlog10p_chipsub_cutoff3.000000_cwt_peaks.gr
NC_000913	IPOD occupancy	Peak	815606	815666	3	+	.	From DpurR_m9_rdm_glu_merged_truseqnano_nebnext_v6rzlog10p_chipsub_cutoff3.000000_cwt_peaks.gr
NC_000913	IPOD occupancy	Peak	815761	815821	3	+	.	From DpurR_m9_rdm_glu_merged_truseqnano_nebnext_v6rzlog10p_chipsub_cutoff3.000000_cwt_peaks.gr
NC_000913	IPOD occupancy	Peak	816221	816281	3	+	.	From DpurR_m9_rdm_glu_merged_truseqnano_nebnext_v6rzlog10p_chipsub_cutoff3.000000_cwt_peaks.gr
NC_000913	IPOD occupancy	Peak	820791	820851	3	+	.	From DpurR_m9_rdm_glu_merged_truseqnano_nebnext_v6rzlog10p_chipsub_cutoff3.000000_cwt_peaks.gr
NC_000913	IPOD occupancy	Peak	820956	821016	3	+	.	From DpurR_m9_rdm_glu_merged_truseqnano_nebnext_v6rzlog10p_chipsub_cutoff3.000000_cwt_peaks.gr
NC_000913	IPOD occupancy	Peak	821141	821201	3	+	.	From DpurR_m9_rdm_glu_merged_truseqnano_nebnext_v6rzlog10p_chipsub_cutoff3.000000_cwt_peaks.gr
NC_000913	IPOD occupancy	Peak	821256	821316	3	+	.	From DpurR_m9_rdm_glu_merged_truseqnano_nebnext_v6rzlog10p_chipsub_cutoff3.000000_cwt_peaks.gr
NC_000913	IPOD occupancy	Peak	824156	824216	3	+	.	From DpurR_m9_rdm_glu_merged_truseqnano_nebnext_v6rzlog10p_chipsub_cutoff3.000000_cwt_peaks.gr
NC_000913	IPOD occupancy	Peak	829971	830031	3	+	.	From DpurR_m9_rdm_glu_merged_truseqnano_nebnext_v6rzlog10p_chipsub_cutoff3.000000_cwt_peaks.gr
NC_000913	IPOD occupancy	Peak	830856	830916	3	+	.	From DpurR_m9_rdm_glu_merged_truseqnano_nebnext_v6rzlog10p_chipsub_cutoff3.000000_cwt_peaks.gr
NC_000913	IPOD occupancy	Peak	834846	834906	3	+	.	From DpurR_m9_rdm_glu_merged_truseqnano_nebnext_v6rzlog10p_chipsub_cutoff3.000000_cwt_peaks.gr
NC_000913	IPOD occupancy	Peak	835116	835176	3	+	.	From DpurR_m9_rdm_glu_merged_truseqnano_nebnext_v6rzlog10p_chipsub_cutoff3.000000_cwt_peaks.gr
NC_000913	IPOD occupancy	Peak	837876	837936	3	+	.	From DpurR_m9_rdm_glu_merged_truseqnano_nebnext_v6rzlog10p_chipsub_cutoff3.000000_cwt_peaks.gr
NC_000913	IPOD occupancy	Peak	838231	838291	3	+	.	From DpurR_m9_rdm_glu_merged_truseqnano_nebnext_v6rzlog10p_chipsub_cutoff3.000000_cwt_peaks.gr
NC_000913	IPOD occupancy	Peak	841126	841186	3	+	.	From DpurR_m9_rdm_glu_merged_truseqnano_nebnext_v6rzlog10p_chipsub_cutoff3.000000_cwt_peaks.gr
NC_000913	IPOD occupancy	Peak	841636	841696	3	+	.	From DpurR_m9_rdm_glu_merged_truseqnano_nebnext_v6rzlog10p_chipsub_cutoff3.000000_cwt_peaks.gr
NC_000913	IPOD occupancy	Peak	842206	842266	3	+	.	From DpurR_m9_rdm_glu_merged_truseqnano_nebnext_v6rzlog10p_chipsub_cutoff3.000000_cwt_peaks.gr
NC_000913	IPOD occupancy	Peak	845481	845541	3	+	.	From DpurR_m9_rdm_glu_merged_truseqnano_nebnext_v6rzlog10p_chipsub_cutoff3.000000_cwt_peaks.gr
NC_000913	IPOD occupancy	Peak	848071	848131	3	+	.	From DpurR_m9_rdm_glu_merged_truseqnano_nebnext_v6rzlog10p_chipsub_cutoff3.000000_cwt_peaks.gr
NC_000913	IPOD occupancy	Peak	849111	849171	3	+	.	From DpurR_m9_rdm_glu_merged_truseqnano_nebnext_v6rzlog10p_chipsub_cutoff3.000000_cwt_peaks.gr
NC_000913	IPOD occupancy	Peak	852741	852801	3	+	.	From DpurR_m9_rdm_glu_merged_truseqnano_nebnext_v6rzlog10p_chipsub_cutoff3.000000_cwt_peaks.gr
NC_000913	IPOD occupancy	Peak	853056	853116	3	+	.	From DpurR_m9_rdm_glu_merged_truseqnano_nebnext_v6rzlog10p_chipsub_cutoff3.000000_cwt_peaks.gr
NC_000913	IPOD occupancy	Peak	857636	857696	3	+	.	From DpurR_m9_rdm_glu_merged_truseqnano_nebnext_v6rzlog10p_chipsub_cutoff3.000000_cwt_peaks.gr
NC_000913	IPOD occupancy	Peak	857976	858036	3	+	.	From DpurR_m9_rdm_glu_merged_truseqnano_nebnext_v6rzlog10p_chipsub_cutoff3.000000_cwt_peaks.gr
NC_000913	IPOD occupancy	Peak	858516	858576	3	+	.	From DpurR_m9_rdm_glu_merged_truseqnano_nebnext_v6rzlog10p_chipsub_cutoff3.000000_cwt_peaks.gr
NC_000913	IPOD occupancy	Peak	859266	859326	3	+	.	From DpurR_m9_rdm_glu_merged_truseqnano_nebnext_v6rzlog10p_chipsub_cutoff3.000000_cwt_peaks.gr
NC_000913	IPOD occupancy	Peak	860066	860126	3	+	.	From DpurR_m9_rdm_glu_merged_truseqnano_nebnext_v6rzlog10p_chipsub_cutoff3.000000_cwt_peaks.gr
NC_000913	IPOD occupancy	Peak	861756	861816	3	+	.	From DpurR_m9_rdm_glu_merged_truseqnano_nebnext_v6rzlog10p_chipsub_cutoff3.000000_cwt_peaks.gr
NC_000913	IPOD occupancy	Peak	862456	862516	3	+	.	From DpurR_m9_rdm_glu_merged_truseqnano_nebnext_v6rzlog10p_chipsub_cutoff3.000000_cwt_peaks.gr
NC_000913	IPOD occupancy	Peak	863836	863896	3	+	.	From DpurR_m9_rdm_glu_merged_truseqnano_nebnext_v6rzlog10p_chipsub_cutoff3.000000_cwt_peaks.gr
NC_000913	IPOD occupancy	Peak	868136	868196	3	+	.	From DpurR_m9_rdm_glu_merged_truseqnano_nebnext_v6rzlog10p_chipsub_cutoff3.000000_cwt_peaks.gr
NC_000913	IPOD occupancy	Peak	871141	871201	3	+	.	From DpurR_m9_rdm_glu_merged_truseqnano_nebnext_v6rzlog10p_chipsub_cutoff3.000000_cwt_peaks.gr
NC_000913	IPOD occupancy	Peak	872001	872061	3	+	.	From DpurR_m9_rdm_glu_merged_truseqnano_nebnext_v6rzlog10p_chipsub_cutoff3.000000_cwt_peaks.gr
NC_000913	IPOD occupancy	Peak	872781	872841	3	+	.	From DpurR_m9_rdm_glu_merged_truseqnano_nebnext_v6rzlog10p_chipsub_cutoff3.000000_cwt_peaks.gr
NC_000913	IPOD occupancy	Peak	873131	873191	3	+	.	From DpurR_m9_rdm_glu_merged_truseqnano_nebnext_v6rzlog10p_chipsub_cutoff3.000000_cwt_peaks.gr
NC_000913	IPOD occupancy	Peak	873291	873351	3	+	.	From DpurR_m9_rdm_glu_merged_truseqnano_nebnext_v6rzlog10p_chipsub_cutoff3.000000_cwt_peaks.gr
NC_000913	IPOD occupancy	Peak	873686	873746	3	+	.	From DpurR_m9_rdm_glu_merged_truseqnano_nebnext_v6rzlog10p_chipsub_cutoff3.000000_cwt_peaks.gr
NC_000913	IPOD occupancy	Peak	874101	874161	3	+	.	From DpurR_m9_rdm_glu_merged_truseqnano_nebnext_v6rzlog10p_chipsub_cutoff3.000000_cwt_peaks.gr
NC_000913	IPOD occupancy	Peak	874721	874781	3	+	.	From DpurR_m9_rdm_glu_merged_truseqnano_nebnext_v6rzlog10p_chipsub_cutoff3.000000_cwt_peaks.gr
NC_000913	IPOD occupancy	Peak	874971	875031	3	+	.	From DpurR_m9_rdm_glu_merged_truseqnano_nebnext_v6rzlog10p_chipsub_cutoff3.000000_cwt_peaks.gr
NC_000913	IPOD occupancy	Peak	875341	875401	3	+	.	From DpurR_m9_rdm_glu_merged_truseqnano_nebnext_v6rzlog10p_chipsub_cutoff3.000000_cwt_peaks.gr
NC_000913	IPOD occupancy	Peak	875871	875931	3	+	.	From DpurR_m9_rdm_glu_merged_truseqnano_nebnext_v6rzlog10p_chipsub_cutoff3.000000_cwt_peaks.gr
NC_000913	IPOD occupancy	Peak	875986	876046	3	+	.	From DpurR_m9_rdm_glu_merged_truseqnano_nebnext_v6rzlog10p_chipsub_cutoff3.000000_cwt_peaks.gr
NC_000913	IPOD occupancy	Peak	876091	876151	3	+	.	From DpurR_m9_rdm_glu_merged_truseqnano_nebnext_v6rzlog10p_chipsub_cutoff3.000000_cwt_peaks.gr
NC_000913	IPOD occupancy	Peak	877416	877476	3	+	.	From DpurR_m9_rdm_glu_merged_truseqnano_nebnext_v6rzlog10p_chipsub_cutoff3.000000_cwt_peaks.gr
NC_000913	IPOD occupancy	Peak	880961	881021	3	+	.	From DpurR_m9_rdm_glu_merged_truseqnano_nebnext_v6rzlog10p_chipsub_cutoff3.000000_cwt_peaks.gr
NC_000913	IPOD occupancy	Peak	883526	883586	3	+	.	From DpurR_m9_rdm_glu_merged_truseqnano_nebnext_v6rzlog10p_chipsub_cutoff3.000000_cwt_peaks.gr
NC_000913	IPOD occupancy	Peak	887361	887421	3	+	.	From DpurR_m9_rdm_glu_merged_truseqnano_nebnext_v6rzlog10p_chipsub_cutoff3.000000_cwt_peaks.gr
NC_000913	IPOD occupancy	Peak	889806	889866	3	+	.	From DpurR_m9_rdm_glu_merged_truseqnano_nebnext_v6rzlog10p_chipsub_cutoff3.000000_cwt_peaks.gr
NC_000913	IPOD occupancy	Peak	890816	890876	3	+	.	From DpurR_m9_rdm_glu_merged_truseqnano_nebnext_v6rzlog10p_chipsub_cutoff3.000000_cwt_peaks.gr
NC_000913	IPOD occupancy	Peak	893406	893466	3	+	.	From DpurR_m9_rdm_glu_merged_truseqnano_nebnext_v6rzlog10p_chipsub_cutoff3.000000_cwt_peaks.gr
NC_000913	IPOD occupancy	Peak	893706	893766	3	+	.	From DpurR_m9_rdm_glu_merged_truseqnano_nebnext_v6rzlog10p_chipsub_cutoff3.000000_cwt_peaks.gr
NC_000913	IPOD occupancy	Peak	893866	893926	3	+	.	From DpurR_m9_rdm_glu_merged_truseqnano_nebnext_v6rzlog10p_chipsub_cutoff3.000000_cwt_peaks.gr
NC_000913	IPOD occupancy	Peak	894346	894406	3	+	.	From DpurR_m9_rdm_glu_merged_truseqnano_nebnext_v6rzlog10p_chipsub_cutoff3.000000_cwt_peaks.gr
NC_000913	IPOD occupancy	Peak	894436	894496	3	+	.	From DpurR_m9_rdm_glu_merged_truseqnano_nebnext_v6rzlog10p_chipsub_cutoff3.000000_cwt_peaks.gr
NC_000913	IPOD occupancy	Peak	895296	895356	3	+	.	From DpurR_m9_rdm_glu_merged_truseqnano_nebnext_v6rzlog10p_chipsub_cutoff3.000000_cwt_peaks.gr
NC_000913	IPOD occupancy	Peak	896231	896291	3	+	.	From DpurR_m9_rdm_glu_merged_truseqnano_nebnext_v6rzlog10p_chipsub_cutoff3.000000_cwt_peaks.gr
NC_000913	IPOD occupancy	Peak	896716	896776	3	+	.	From DpurR_m9_rdm_glu_merged_truseqnano_nebnext_v6rzlog10p_chipsub_cutoff3.000000_cwt_peaks.gr
NC_000913	IPOD occupancy	Peak	899716	899776	3	+	.	From DpurR_m9_rdm_glu_merged_truseqnano_nebnext_v6rzlog10p_chipsub_cutoff3.000000_cwt_peaks.gr
NC_000913	IPOD occupancy	Peak	900651	900711	3	+	.	From DpurR_m9_rdm_glu_merged_truseqnano_nebnext_v6rzlog10p_chipsub_cutoff3.000000_cwt_peaks.gr
NC_000913	IPOD occupancy	Peak	903771	903831	3	+	.	From DpurR_m9_rdm_glu_merged_truseqnano_nebnext_v6rzlog10p_chipsub_cutoff3.000000_cwt_peaks.gr
NC_000913	IPOD occupancy	Peak	906881	906941	3	+	.	From DpurR_m9_rdm_glu_merged_truseqnano_nebnext_v6rzlog10p_chipsub_cutoff3.000000_cwt_peaks.gr
NC_000913	IPOD occupancy	Peak	907371	907431	3	+	.	From DpurR_m9_rdm_glu_merged_truseqnano_nebnext_v6rzlog10p_chipsub_cutoff3.000000_cwt_peaks.gr
NC_000913	IPOD occupancy	Peak	909266	909326	3	+	.	From DpurR_m9_rdm_glu_merged_truseqnano_nebnext_v6rzlog10p_chipsub_cutoff3.000000_cwt_peaks.gr
NC_000913	IPOD occupancy	Peak	910281	910341	3	+	.	From DpurR_m9_rdm_glu_merged_truseqnano_nebnext_v6rzlog10p_chipsub_cutoff3.000000_cwt_peaks.gr
NC_000913	IPOD occupancy	Peak	911046	911106	3	+	.	From DpurR_m9_rdm_glu_merged_truseqnano_nebnext_v6rzlog10p_chipsub_cutoff3.000000_cwt_peaks.gr
NC_000913	IPOD occupancy	Peak	914706	914766	3	+	.	From DpurR_m9_rdm_glu_merged_truseqnano_nebnext_v6rzlog10p_chipsub_cutoff3.000000_cwt_peaks.gr
NC_000913	IPOD occupancy	Peak	914921	914981	3	+	.	From DpurR_m9_rdm_glu_merged_truseqnano_nebnext_v6rzlog10p_chipsub_cutoff3.000000_cwt_peaks.gr
NC_000913	IPOD occupancy	Peak	923001	923061	3	+	.	From DpurR_m9_rdm_glu_merged_truseqnano_nebnext_v6rzlog10p_chipsub_cutoff3.000000_cwt_peaks.gr
NC_000913	IPOD occupancy	Peak	924416	924476	3	+	.	From DpurR_m9_rdm_glu_merged_truseqnano_nebnext_v6rzlog10p_chipsub_cutoff3.000000_cwt_peaks.gr
NC_000913	IPOD occupancy	Peak	925636	925696	3	+	.	From DpurR_m9_rdm_glu_merged_truseqnano_nebnext_v6rzlog10p_chipsub_cutoff3.000000_cwt_peaks.gr
NC_000913	IPOD occupancy	Peak	926026	926086	3	+	.	From DpurR_m9_rdm_glu_merged_truseqnano_nebnext_v6rzlog10p_chipsub_cutoff3.000000_cwt_peaks.gr
NC_000913	IPOD occupancy	Peak	927616	927676	3	+	.	From DpurR_m9_rdm_glu_merged_truseqnano_nebnext_v6rzlog10p_chipsub_cutoff3.000000_cwt_peaks.gr
NC_000913	IPOD occupancy	Peak	929111	929171	3	+	.	From DpurR_m9_rdm_glu_merged_truseqnano_nebnext_v6rzlog10p_chipsub_cutoff3.000000_cwt_peaks.gr
NC_000913	IPOD occupancy	Peak	929701	929761	3	+	.	From DpurR_m9_rdm_glu_merged_truseqnano_nebnext_v6rzlog10p_chipsub_cutoff3.000000_cwt_peaks.gr
NC_000913	IPOD occupancy	Peak	932376	932436	3	+	.	From DpurR_m9_rdm_glu_merged_truseqnano_nebnext_v6rzlog10p_chipsub_cutoff3.000000_cwt_peaks.gr
NC_000913	IPOD occupancy	Peak	932866	932926	3	+	.	From DpurR_m9_rdm_glu_merged_truseqnano_nebnext_v6rzlog10p_chipsub_cutoff3.000000_cwt_peaks.gr
NC_000913	IPOD occupancy	Peak	933051	933111	3	+	.	From DpurR_m9_rdm_glu_merged_truseqnano_nebnext_v6rzlog10p_chipsub_cutoff3.000000_cwt_peaks.gr
NC_000913	IPOD occupancy	Peak	933521	933581	3	+	.	From DpurR_m9_rdm_glu_merged_truseqnano_nebnext_v6rzlog10p_chipsub_cutoff3.000000_cwt_peaks.gr
NC_000913	IPOD occupancy	Peak	936256	936316	3	+	.	From DpurR_m9_rdm_glu_merged_truseqnano_nebnext_v6rzlog10p_chipsub_cutoff3.000000_cwt_peaks.gr
NC_000913	IPOD occupancy	Peak	937341	937401	3	+	.	From DpurR_m9_rdm_glu_merged_truseqnano_nebnext_v6rzlog10p_chipsub_cutoff3.000000_cwt_peaks.gr
NC_000913	IPOD occupancy	Peak	937576	937636	3	+	.	From DpurR_m9_rdm_glu_merged_truseqnano_nebnext_v6rzlog10p_chipsub_cutoff3.000000_cwt_peaks.gr
NC_000913	IPOD occupancy	Peak	938731	938791	3	+	.	From DpurR_m9_rdm_glu_merged_truseqnano_nebnext_v6rzlog10p_chipsub_cutoff3.000000_cwt_peaks.gr
NC_000913	IPOD occupancy	Peak	939121	939181	3	+	.	From DpurR_m9_rdm_glu_merged_truseqnano_nebnext_v6rzlog10p_chipsub_cutoff3.000000_cwt_peaks.gr
NC_000913	IPOD occupancy	Peak	940681	940741	3	+	.	From DpurR_m9_rdm_glu_merged_truseqnano_nebnext_v6rzlog10p_chipsub_cutoff3.000000_cwt_peaks.gr
NC_000913	IPOD occupancy	Peak	942391	942451	3	+	.	From DpurR_m9_rdm_glu_merged_truseqnano_nebnext_v6rzlog10p_chipsub_cutoff3.000000_cwt_peaks.gr
NC_000913	IPOD occupancy	Peak	945696	945756	3	+	.	From DpurR_m9_rdm_glu_merged_truseqnano_nebnext_v6rzlog10p_chipsub_cutoff3.000000_cwt_peaks.gr
NC_000913	IPOD occupancy	Peak	947251	947311	3	+	.	From DpurR_m9_rdm_glu_merged_truseqnano_nebnext_v6rzlog10p_chipsub_cutoff3.000000_cwt_peaks.gr
NC_000913	IPOD occupancy	Peak	948416	948476	3	+	.	From DpurR_m9_rdm_glu_merged_truseqnano_nebnext_v6rzlog10p_chipsub_cutoff3.000000_cwt_peaks.gr
NC_000913	IPOD occupancy	Peak	948981	949041	3	+	.	From DpurR_m9_rdm_glu_merged_truseqnano_nebnext_v6rzlog10p_chipsub_cutoff3.000000_cwt_peaks.gr
NC_000913	IPOD occupancy	Peak	949431	949491	3	+	.	From DpurR_m9_rdm_glu_merged_truseqnano_nebnext_v6rzlog10p_chipsub_cutoff3.000000_cwt_peaks.gr
NC_000913	IPOD occupancy	Peak	949526	949611	3	+	.	From DpurR_m9_rdm_glu_merged_truseqnano_nebnext_v6rzlog10p_chipsub_cutoff3.000000_cwt_peaks.gr
NC_000913	IPOD occupancy	Peak	949841	949901	3	+	.	From DpurR_m9_rdm_glu_merged_truseqnano_nebnext_v6rzlog10p_chipsub_cutoff3.000000_cwt_peaks.gr
NC_000913	IPOD occupancy	Peak	950116	950176	3	+	.	From DpurR_m9_rdm_glu_merged_truseqnano_nebnext_v6rzlog10p_chipsub_cutoff3.000000_cwt_peaks.gr
NC_000913	IPOD occupancy	Peak	950306	950366	3	+	.	From DpurR_m9_rdm_glu_merged_truseqnano_nebnext_v6rzlog10p_chipsub_cutoff3.000000_cwt_peaks.gr
NC_000913	IPOD occupancy	Peak	951056	951116	3	+	.	From DpurR_m9_rdm_glu_merged_truseqnano_nebnext_v6rzlog10p_chipsub_cutoff3.000000_cwt_peaks.gr
NC_000913	IPOD occupancy	Peak	951241	951301	3	+	.	From DpurR_m9_rdm_glu_merged_truseqnano_nebnext_v6rzlog10p_chipsub_cutoff3.000000_cwt_peaks.gr
NC_000913	IPOD occupancy	Peak	953406	953466	3	+	.	From DpurR_m9_rdm_glu_merged_truseqnano_nebnext_v6rzlog10p_chipsub_cutoff3.000000_cwt_peaks.gr
NC_000913	IPOD occupancy	Peak	956726	956786	3	+	.	From DpurR_m9_rdm_glu_merged_truseqnano_nebnext_v6rzlog10p_chipsub_cutoff3.000000_cwt_peaks.gr
NC_000913	IPOD occupancy	Peak	957486	957546	3	+	.	From DpurR_m9_rdm_glu_merged_truseqnano_nebnext_v6rzlog10p_chipsub_cutoff3.000000_cwt_peaks.gr
NC_000913	IPOD occupancy	Peak	958056	958116	3	+	.	From DpurR_m9_rdm_glu_merged_truseqnano_nebnext_v6rzlog10p_chipsub_cutoff3.000000_cwt_peaks.gr
NC_000913	IPOD occupancy	Peak	959436	959496	3	+	.	From DpurR_m9_rdm_glu_merged_truseqnano_nebnext_v6rzlog10p_chipsub_cutoff3.000000_cwt_peaks.gr
NC_000913	IPOD occupancy	Peak	960206	960266	3	+	.	From DpurR_m9_rdm_glu_merged_truseqnano_nebnext_v6rzlog10p_chipsub_cutoff3.000000_cwt_peaks.gr
NC_000913	IPOD occupancy	Peak	962441	962501	3	+	.	From DpurR_m9_rdm_glu_merged_truseqnano_nebnext_v6rzlog10p_chipsub_cutoff3.000000_cwt_peaks.gr
NC_000913	IPOD occupancy	Peak	963671	963731	3	+	.	From DpurR_m9_rdm_glu_merged_truseqnano_nebnext_v6rzlog10p_chipsub_cutoff3.000000_cwt_peaks.gr
NC_000913	IPOD occupancy	Peak	965446	965506	3	+	.	From DpurR_m9_rdm_glu_merged_truseqnano_nebnext_v6rzlog10p_chipsub_cutoff3.000000_cwt_peaks.gr
NC_000913	IPOD occupancy	Peak	966411	966471	3	+	.	From DpurR_m9_rdm_glu_merged_truseqnano_nebnext_v6rzlog10p_chipsub_cutoff3.000000_cwt_peaks.gr
NC_000913	IPOD occupancy	Peak	966861	966921	3	+	.	From DpurR_m9_rdm_glu_merged_truseqnano_nebnext_v6rzlog10p_chipsub_cutoff3.000000_cwt_peaks.gr
NC_000913	IPOD occupancy	Peak	970721	970781	3	+	.	From DpurR_m9_rdm_glu_merged_truseqnano_nebnext_v6rzlog10p_chipsub_cutoff3.000000_cwt_peaks.gr
NC_000913	IPOD occupancy	Peak	976266	976326	3	+	.	From DpurR_m9_rdm_glu_merged_truseqnano_nebnext_v6rzlog10p_chipsub_cutoff3.000000_cwt_peaks.gr
NC_000913	IPOD occupancy	Peak	980716	980776	3	+	.	From DpurR_m9_rdm_glu_merged_truseqnano_nebnext_v6rzlog10p_chipsub_cutoff3.000000_cwt_peaks.gr
NC_000913	IPOD occupancy	Peak	981536	981596	3	+	.	From DpurR_m9_rdm_glu_merged_truseqnano_nebnext_v6rzlog10p_chipsub_cutoff3.000000_cwt_peaks.gr
NC_000913	IPOD occupancy	Peak	983461	983521	3	+	.	From DpurR_m9_rdm_glu_merged_truseqnano_nebnext_v6rzlog10p_chipsub_cutoff3.000000_cwt_peaks.gr
NC_000913	IPOD occupancy	Peak	984161	984221	3	+	.	From DpurR_m9_rdm_glu_merged_truseqnano_nebnext_v6rzlog10p_chipsub_cutoff3.000000_cwt_peaks.gr
NC_000913	IPOD occupancy	Peak	984386	984446	3	+	.	From DpurR_m9_rdm_glu_merged_truseqnano_nebnext_v6rzlog10p_chipsub_cutoff3.000000_cwt_peaks.gr
NC_000913	IPOD occupancy	Peak	985801	985861	3	+	.	From DpurR_m9_rdm_glu_merged_truseqnano_nebnext_v6rzlog10p_chipsub_cutoff3.000000_cwt_peaks.gr
NC_000913	IPOD occupancy	Peak	986321	986381	3	+	.	From DpurR_m9_rdm_glu_merged_truseqnano_nebnext_v6rzlog10p_chipsub_cutoff3.000000_cwt_peaks.gr
NC_000913	IPOD occupancy	Peak	992061	992121	3	+	.	From DpurR_m9_rdm_glu_merged_truseqnano_nebnext_v6rzlog10p_chipsub_cutoff3.000000_cwt_peaks.gr
NC_000913	IPOD occupancy	Peak	995951	996011	3	+	.	From DpurR_m9_rdm_glu_merged_truseqnano_nebnext_v6rzlog10p_chipsub_cutoff3.000000_cwt_peaks.gr
NC_000913	IPOD occupancy	Peak	997051	997111	3	+	.	From DpurR_m9_rdm_glu_merged_truseqnano_nebnext_v6rzlog10p_chipsub_cutoff3.000000_cwt_peaks.gr
NC_000913	IPOD occupancy	Peak	997531	997591	3	+	.	From DpurR_m9_rdm_glu_merged_truseqnano_nebnext_v6rzlog10p_chipsub_cutoff3.000000_cwt_peaks.gr
NC_000913	IPOD occupancy	Peak	997821	997881	3	+	.	From DpurR_m9_rdm_glu_merged_truseqnano_nebnext_v6rzlog10p_chipsub_cutoff3.000000_cwt_peaks.gr
NC_000913	IPOD occupancy	Peak	998436	998496	3	+	.	From DpurR_m9_rdm_glu_merged_truseqnano_nebnext_v6rzlog10p_chipsub_cutoff3.000000_cwt_peaks.gr
NC_000913	IPOD occupancy	Peak	998681	998741	3	+	.	From DpurR_m9_rdm_glu_merged_truseqnano_nebnext_v6rzlog10p_chipsub_cutoff3.000000_cwt_peaks.gr
NC_000913	IPOD occupancy	Peak	999026	999086	3	+	.	From DpurR_m9_rdm_glu_merged_truseqnano_nebnext_v6rzlog10p_chipsub_cutoff3.000000_cwt_peaks.gr
NC_000913	IPOD occupancy	Peak	1000656	1000716	3	+	.	From DpurR_m9_rdm_glu_merged_truseqnano_nebnext_v6rzlog10p_chipsub_cutoff3.000000_cwt_peaks.gr
NC_000913	IPOD occupancy	Peak	1004076	1004136	3	+	.	From DpurR_m9_rdm_glu_merged_truseqnano_nebnext_v6rzlog10p_chipsub_cutoff3.000000_cwt_peaks.gr
NC_000913	IPOD occupancy	Peak	1005226	1005286	3	+	.	From DpurR_m9_rdm_glu_merged_truseqnano_nebnext_v6rzlog10p_chipsub_cutoff3.000000_cwt_peaks.gr
NC_000913	IPOD occupancy	Peak	1005471	1005531	3	+	.	From DpurR_m9_rdm_glu_merged_truseqnano_nebnext_v6rzlog10p_chipsub_cutoff3.000000_cwt_peaks.gr
NC_000913	IPOD occupancy	Peak	1006411	1006471	3	+	.	From DpurR_m9_rdm_glu_merged_truseqnano_nebnext_v6rzlog10p_chipsub_cutoff3.000000_cwt_peaks.gr
NC_000913	IPOD occupancy	Peak	1007131	1007191	3	+	.	From DpurR_m9_rdm_glu_merged_truseqnano_nebnext_v6rzlog10p_chipsub_cutoff3.000000_cwt_peaks.gr
NC_000913	IPOD occupancy	Peak	1010216	1010276	3	+	.	From DpurR_m9_rdm_glu_merged_truseqnano_nebnext_v6rzlog10p_chipsub_cutoff3.000000_cwt_peaks.gr
NC_000913	IPOD occupancy	Peak	1011316	1011376	3	+	.	From DpurR_m9_rdm_glu_merged_truseqnano_nebnext_v6rzlog10p_chipsub_cutoff3.000000_cwt_peaks.gr
NC_000913	IPOD occupancy	Peak	1015856	1015916	3	+	.	From DpurR_m9_rdm_glu_merged_truseqnano_nebnext_v6rzlog10p_chipsub_cutoff3.000000_cwt_peaks.gr
NC_000913	IPOD occupancy	Peak	1020211	1020271	3	+	.	From DpurR_m9_rdm_glu_merged_truseqnano_nebnext_v6rzlog10p_chipsub_cutoff3.000000_cwt_peaks.gr
NC_000913	IPOD occupancy	Peak	1026566	1026626	3	+	.	From DpurR_m9_rdm_glu_merged_truseqnano_nebnext_v6rzlog10p_chipsub_cutoff3.000000_cwt_peaks.gr
NC_000913	IPOD occupancy	Peak	1031756	1031816	3	+	.	From DpurR_m9_rdm_glu_merged_truseqnano_nebnext_v6rzlog10p_chipsub_cutoff3.000000_cwt_peaks.gr
NC_000913	IPOD occupancy	Peak	1037706	1037766	3	+	.	From DpurR_m9_rdm_glu_merged_truseqnano_nebnext_v6rzlog10p_chipsub_cutoff3.000000_cwt_peaks.gr
NC_000913	IPOD occupancy	Peak	1045676	1045736	3	+	.	From DpurR_m9_rdm_glu_merged_truseqnano_nebnext_v6rzlog10p_chipsub_cutoff3.000000_cwt_peaks.gr
NC_000913	IPOD occupancy	Peak	1045786	1045846	3	+	.	From DpurR_m9_rdm_glu_merged_truseqnano_nebnext_v6rzlog10p_chipsub_cutoff3.000000_cwt_peaks.gr
NC_000913	IPOD occupancy	Peak	1050011	1050071	3	+	.	From DpurR_m9_rdm_glu_merged_truseqnano_nebnext_v6rzlog10p_chipsub_cutoff3.000000_cwt_peaks.gr
NC_000913	IPOD occupancy	Peak	1050206	1050266	3	+	.	From DpurR_m9_rdm_glu_merged_truseqnano_nebnext_v6rzlog10p_chipsub_cutoff3.000000_cwt_peaks.gr
NC_000913	IPOD occupancy	Peak	1050351	1050411	3	+	.	From DpurR_m9_rdm_glu_merged_truseqnano_nebnext_v6rzlog10p_chipsub_cutoff3.000000_cwt_peaks.gr
NC_000913	IPOD occupancy	Peak	1050711	1050771	3	+	.	From DpurR_m9_rdm_glu_merged_truseqnano_nebnext_v6rzlog10p_chipsub_cutoff3.000000_cwt_peaks.gr
NC_000913	IPOD occupancy	Peak	1053201	1053261	3	+	.	From DpurR_m9_rdm_glu_merged_truseqnano_nebnext_v6rzlog10p_chipsub_cutoff3.000000_cwt_peaks.gr
NC_000913	IPOD occupancy	Peak	1053401	1053461	3	+	.	From DpurR_m9_rdm_glu_merged_truseqnano_nebnext_v6rzlog10p_chipsub_cutoff3.000000_cwt_peaks.gr
NC_000913	IPOD occupancy	Peak	1053716	1053776	3	+	.	From DpurR_m9_rdm_glu_merged_truseqnano_nebnext_v6rzlog10p_chipsub_cutoff3.000000_cwt_peaks.gr
NC_000913	IPOD occupancy	Peak	1055566	1055626	3	+	.	From DpurR_m9_rdm_glu_merged_truseqnano_nebnext_v6rzlog10p_chipsub_cutoff3.000000_cwt_peaks.gr
NC_000913	IPOD occupancy	Peak	1056226	1056286	3	+	.	From DpurR_m9_rdm_glu_merged_truseqnano_nebnext_v6rzlog10p_chipsub_cutoff3.000000_cwt_peaks.gr
NC_000913	IPOD occupancy	Peak	1058686	1058746	3	+	.	From DpurR_m9_rdm_glu_merged_truseqnano_nebnext_v6rzlog10p_chipsub_cutoff3.000000_cwt_peaks.gr
NC_000913	IPOD occupancy	Peak	1059156	1059216	3	+	.	From DpurR_m9_rdm_glu_merged_truseqnano_nebnext_v6rzlog10p_chipsub_cutoff3.000000_cwt_peaks.gr
NC_000913	IPOD occupancy	Peak	1061501	1061561	3	+	.	From DpurR_m9_rdm_glu_merged_truseqnano_nebnext_v6rzlog10p_chipsub_cutoff3.000000_cwt_peaks.gr
NC_000913	IPOD occupancy	Peak	1063321	1063381	3	+	.	From DpurR_m9_rdm_glu_merged_truseqnano_nebnext_v6rzlog10p_chipsub_cutoff3.000000_cwt_peaks.gr
NC_000913	IPOD occupancy	Peak	1063546	1063606	3	+	.	From DpurR_m9_rdm_glu_merged_truseqnano_nebnext_v6rzlog10p_chipsub_cutoff3.000000_cwt_peaks.gr
NC_000913	IPOD occupancy	Peak	1063836	1063896	3	+	.	From DpurR_m9_rdm_glu_merged_truseqnano_nebnext_v6rzlog10p_chipsub_cutoff3.000000_cwt_peaks.gr
NC_000913	IPOD occupancy	Peak	1064251	1064311	3	+	.	From DpurR_m9_rdm_glu_merged_truseqnano_nebnext_v6rzlog10p_chipsub_cutoff3.000000_cwt_peaks.gr
NC_000913	IPOD occupancy	Peak	1064431	1064491	3	+	.	From DpurR_m9_rdm_glu_merged_truseqnano_nebnext_v6rzlog10p_chipsub_cutoff3.000000_cwt_peaks.gr
NC_000913	IPOD occupancy	Peak	1064556	1064721	3	+	.	From DpurR_m9_rdm_glu_merged_truseqnano_nebnext_v6rzlog10p_chipsub_cutoff3.000000_cwt_peaks.gr
NC_000913	IPOD occupancy	Peak	1064771	1064831	3	+	.	From DpurR_m9_rdm_glu_merged_truseqnano_nebnext_v6rzlog10p_chipsub_cutoff3.000000_cwt_peaks.gr
NC_000913	IPOD occupancy	Peak	1064931	1064991	3	+	.	From DpurR_m9_rdm_glu_merged_truseqnano_nebnext_v6rzlog10p_chipsub_cutoff3.000000_cwt_peaks.gr
NC_000913	IPOD occupancy	Peak	1065076	1065136	3	+	.	From DpurR_m9_rdm_glu_merged_truseqnano_nebnext_v6rzlog10p_chipsub_cutoff3.000000_cwt_peaks.gr
NC_000913	IPOD occupancy	Peak	1065236	1065296	3	+	.	From DpurR_m9_rdm_glu_merged_truseqnano_nebnext_v6rzlog10p_chipsub_cutoff3.000000_cwt_peaks.gr
NC_000913	IPOD occupancy	Peak	1065531	1065591	3	+	.	From DpurR_m9_rdm_glu_merged_truseqnano_nebnext_v6rzlog10p_chipsub_cutoff3.000000_cwt_peaks.gr
NC_000913	IPOD occupancy	Peak	1067771	1067831	3	+	.	From DpurR_m9_rdm_glu_merged_truseqnano_nebnext_v6rzlog10p_chipsub_cutoff3.000000_cwt_peaks.gr
NC_000913	IPOD occupancy	Peak	1068376	1068436	3	+	.	From DpurR_m9_rdm_glu_merged_truseqnano_nebnext_v6rzlog10p_chipsub_cutoff3.000000_cwt_peaks.gr
NC_000913	IPOD occupancy	Peak	1069491	1069551	3	+	.	From DpurR_m9_rdm_glu_merged_truseqnano_nebnext_v6rzlog10p_chipsub_cutoff3.000000_cwt_peaks.gr
NC_000913	IPOD occupancy	Peak	1080871	1080931	3	+	.	From DpurR_m9_rdm_glu_merged_truseqnano_nebnext_v6rzlog10p_chipsub_cutoff3.000000_cwt_peaks.gr
NC_000913	IPOD occupancy	Peak	1084876	1084936	3	+	.	From DpurR_m9_rdm_glu_merged_truseqnano_nebnext_v6rzlog10p_chipsub_cutoff3.000000_cwt_peaks.gr
NC_000913	IPOD occupancy	Peak	1086376	1086436	3	+	.	From DpurR_m9_rdm_glu_merged_truseqnano_nebnext_v6rzlog10p_chipsub_cutoff3.000000_cwt_peaks.gr
NC_000913	IPOD occupancy	Peak	1086701	1086761	3	+	.	From DpurR_m9_rdm_glu_merged_truseqnano_nebnext_v6rzlog10p_chipsub_cutoff3.000000_cwt_peaks.gr
NC_000913	IPOD occupancy	Peak	1087141	1087201	3	+	.	From DpurR_m9_rdm_glu_merged_truseqnano_nebnext_v6rzlog10p_chipsub_cutoff3.000000_cwt_peaks.gr
NC_000913	IPOD occupancy	Peak	1087841	1087901	3	+	.	From DpurR_m9_rdm_glu_merged_truseqnano_nebnext_v6rzlog10p_chipsub_cutoff3.000000_cwt_peaks.gr
NC_000913	IPOD occupancy	Peak	1088056	1088181	3	+	.	From DpurR_m9_rdm_glu_merged_truseqnano_nebnext_v6rzlog10p_chipsub_cutoff3.000000_cwt_peaks.gr
NC_000913	IPOD occupancy	Peak	1088216	1088276	3	+	.	From DpurR_m9_rdm_glu_merged_truseqnano_nebnext_v6rzlog10p_chipsub_cutoff3.000000_cwt_peaks.gr
NC_000913	IPOD occupancy	Peak	1088476	1088536	3	+	.	From DpurR_m9_rdm_glu_merged_truseqnano_nebnext_v6rzlog10p_chipsub_cutoff3.000000_cwt_peaks.gr
NC_000913	IPOD occupancy	Peak	1088826	1088886	3	+	.	From DpurR_m9_rdm_glu_merged_truseqnano_nebnext_v6rzlog10p_chipsub_cutoff3.000000_cwt_peaks.gr
NC_000913	IPOD occupancy	Peak	1089041	1089101	3	+	.	From DpurR_m9_rdm_glu_merged_truseqnano_nebnext_v6rzlog10p_chipsub_cutoff3.000000_cwt_peaks.gr
NC_000913	IPOD occupancy	Peak	1089871	1089931	3	+	.	From DpurR_m9_rdm_glu_merged_truseqnano_nebnext_v6rzlog10p_chipsub_cutoff3.000000_cwt_peaks.gr
NC_000913	IPOD occupancy	Peak	1090116	1090176	3	+	.	From DpurR_m9_rdm_glu_merged_truseqnano_nebnext_v6rzlog10p_chipsub_cutoff3.000000_cwt_peaks.gr
NC_000913	IPOD occupancy	Peak	1090861	1090921	3	+	.	From DpurR_m9_rdm_glu_merged_truseqnano_nebnext_v6rzlog10p_chipsub_cutoff3.000000_cwt_peaks.gr
NC_000913	IPOD occupancy	Peak	1091281	1091436	3	+	.	From DpurR_m9_rdm_glu_merged_truseqnano_nebnext_v6rzlog10p_chipsub_cutoff3.000000_cwt_peaks.gr
NC_000913	IPOD occupancy	Peak	1091661	1091721	3	+	.	From DpurR_m9_rdm_glu_merged_truseqnano_nebnext_v6rzlog10p_chipsub_cutoff3.000000_cwt_peaks.gr
NC_000913	IPOD occupancy	Peak	1091996	1092056	3	+	.	From DpurR_m9_rdm_glu_merged_truseqnano_nebnext_v6rzlog10p_chipsub_cutoff3.000000_cwt_peaks.gr
NC_000913	IPOD occupancy	Peak	1092341	1092401	3	+	.	From DpurR_m9_rdm_glu_merged_truseqnano_nebnext_v6rzlog10p_chipsub_cutoff3.000000_cwt_peaks.gr
NC_000913	IPOD occupancy	Peak	1092631	1092691	3	+	.	From DpurR_m9_rdm_glu_merged_truseqnano_nebnext_v6rzlog10p_chipsub_cutoff3.000000_cwt_peaks.gr
NC_000913	IPOD occupancy	Peak	1092766	1092826	3	+	.	From DpurR_m9_rdm_glu_merged_truseqnano_nebnext_v6rzlog10p_chipsub_cutoff3.000000_cwt_peaks.gr
NC_000913	IPOD occupancy	Peak	1093011	1093071	3	+	.	From DpurR_m9_rdm_glu_merged_truseqnano_nebnext_v6rzlog10p_chipsub_cutoff3.000000_cwt_peaks.gr
NC_000913	IPOD occupancy	Peak	1093131	1093191	3	+	.	From DpurR_m9_rdm_glu_merged_truseqnano_nebnext_v6rzlog10p_chipsub_cutoff3.000000_cwt_peaks.gr
NC_000913	IPOD occupancy	Peak	1093356	1093416	3	+	.	From DpurR_m9_rdm_glu_merged_truseqnano_nebnext_v6rzlog10p_chipsub_cutoff3.000000_cwt_peaks.gr
NC_000913	IPOD occupancy	Peak	1093456	1093516	3	+	.	From DpurR_m9_rdm_glu_merged_truseqnano_nebnext_v6rzlog10p_chipsub_cutoff3.000000_cwt_peaks.gr
NC_000913	IPOD occupancy	Peak	1093776	1093836	3	+	.	From DpurR_m9_rdm_glu_merged_truseqnano_nebnext_v6rzlog10p_chipsub_cutoff3.000000_cwt_peaks.gr
NC_000913	IPOD occupancy	Peak	1094346	1094406	3	+	.	From DpurR_m9_rdm_glu_merged_truseqnano_nebnext_v6rzlog10p_chipsub_cutoff3.000000_cwt_peaks.gr
NC_000913	IPOD occupancy	Peak	1094431	1094491	3	+	.	From DpurR_m9_rdm_glu_merged_truseqnano_nebnext_v6rzlog10p_chipsub_cutoff3.000000_cwt_peaks.gr
NC_000913	IPOD occupancy	Peak	1094521	1094581	3	+	.	From DpurR_m9_rdm_glu_merged_truseqnano_nebnext_v6rzlog10p_chipsub_cutoff3.000000_cwt_peaks.gr
NC_000913	IPOD occupancy	Peak	1095701	1095761	3	+	.	From DpurR_m9_rdm_glu_merged_truseqnano_nebnext_v6rzlog10p_chipsub_cutoff3.000000_cwt_peaks.gr
NC_000913	IPOD occupancy	Peak	1095896	1095956	3	+	.	From DpurR_m9_rdm_glu_merged_truseqnano_nebnext_v6rzlog10p_chipsub_cutoff3.000000_cwt_peaks.gr
NC_000913	IPOD occupancy	Peak	1096046	1096106	3	+	.	From DpurR_m9_rdm_glu_merged_truseqnano_nebnext_v6rzlog10p_chipsub_cutoff3.000000_cwt_peaks.gr
NC_000913	IPOD occupancy	Peak	1096816	1096876	3	+	.	From DpurR_m9_rdm_glu_merged_truseqnano_nebnext_v6rzlog10p_chipsub_cutoff3.000000_cwt_peaks.gr
NC_000913	IPOD occupancy	Peak	1097446	1097506	3	+	.	From DpurR_m9_rdm_glu_merged_truseqnano_nebnext_v6rzlog10p_chipsub_cutoff3.000000_cwt_peaks.gr
NC_000913	IPOD occupancy	Peak	1098941	1099001	3	+	.	From DpurR_m9_rdm_glu_merged_truseqnano_nebnext_v6rzlog10p_chipsub_cutoff3.000000_cwt_peaks.gr
NC_000913	IPOD occupancy	Peak	1099806	1099866	3	+	.	From DpurR_m9_rdm_glu_merged_truseqnano_nebnext_v6rzlog10p_chipsub_cutoff3.000000_cwt_peaks.gr
NC_000913	IPOD occupancy	Peak	1100201	1100261	3	+	.	From DpurR_m9_rdm_glu_merged_truseqnano_nebnext_v6rzlog10p_chipsub_cutoff3.000000_cwt_peaks.gr
NC_000913	IPOD occupancy	Peak	1101786	1101846	3	+	.	From DpurR_m9_rdm_glu_merged_truseqnano_nebnext_v6rzlog10p_chipsub_cutoff3.000000_cwt_peaks.gr
NC_000913	IPOD occupancy	Peak	1101971	1102031	3	+	.	From DpurR_m9_rdm_glu_merged_truseqnano_nebnext_v6rzlog10p_chipsub_cutoff3.000000_cwt_peaks.gr
NC_000913	IPOD occupancy	Peak	1102066	1102126	3	+	.	From DpurR_m9_rdm_glu_merged_truseqnano_nebnext_v6rzlog10p_chipsub_cutoff3.000000_cwt_peaks.gr
NC_000913	IPOD occupancy	Peak	1102156	1102216	3	+	.	From DpurR_m9_rdm_glu_merged_truseqnano_nebnext_v6rzlog10p_chipsub_cutoff3.000000_cwt_peaks.gr
NC_000913	IPOD occupancy	Peak	1102351	1102411	3	+	.	From DpurR_m9_rdm_glu_merged_truseqnano_nebnext_v6rzlog10p_chipsub_cutoff3.000000_cwt_peaks.gr
NC_000913	IPOD occupancy	Peak	1102706	1102766	3	+	.	From DpurR_m9_rdm_glu_merged_truseqnano_nebnext_v6rzlog10p_chipsub_cutoff3.000000_cwt_peaks.gr
NC_000913	IPOD occupancy	Peak	1102946	1103006	3	+	.	From DpurR_m9_rdm_glu_merged_truseqnano_nebnext_v6rzlog10p_chipsub_cutoff3.000000_cwt_peaks.gr
NC_000913	IPOD occupancy	Peak	1103056	1103116	3	+	.	From DpurR_m9_rdm_glu_merged_truseqnano_nebnext_v6rzlog10p_chipsub_cutoff3.000000_cwt_peaks.gr
NC_000913	IPOD occupancy	Peak	1103151	1103211	3	+	.	From DpurR_m9_rdm_glu_merged_truseqnano_nebnext_v6rzlog10p_chipsub_cutoff3.000000_cwt_peaks.gr
NC_000913	IPOD occupancy	Peak	1103386	1103446	3	+	.	From DpurR_m9_rdm_glu_merged_truseqnano_nebnext_v6rzlog10p_chipsub_cutoff3.000000_cwt_peaks.gr
NC_000913	IPOD occupancy	Peak	1103501	1103561	3	+	.	From DpurR_m9_rdm_glu_merged_truseqnano_nebnext_v6rzlog10p_chipsub_cutoff3.000000_cwt_peaks.gr
NC_000913	IPOD occupancy	Peak	1103781	1103841	3	+	.	From DpurR_m9_rdm_glu_merged_truseqnano_nebnext_v6rzlog10p_chipsub_cutoff3.000000_cwt_peaks.gr
NC_000913	IPOD occupancy	Peak	1104026	1104086	3	+	.	From DpurR_m9_rdm_glu_merged_truseqnano_nebnext_v6rzlog10p_chipsub_cutoff3.000000_cwt_peaks.gr
NC_000913	IPOD occupancy	Peak	1104271	1104331	3	+	.	From DpurR_m9_rdm_glu_merged_truseqnano_nebnext_v6rzlog10p_chipsub_cutoff3.000000_cwt_peaks.gr
NC_000913	IPOD occupancy	Peak	1104406	1104466	3	+	.	From DpurR_m9_rdm_glu_merged_truseqnano_nebnext_v6rzlog10p_chipsub_cutoff3.000000_cwt_peaks.gr
NC_000913	IPOD occupancy	Peak	1107021	1107081	3	+	.	From DpurR_m9_rdm_glu_merged_truseqnano_nebnext_v6rzlog10p_chipsub_cutoff3.000000_cwt_peaks.gr
NC_000913	IPOD occupancy	Peak	1108931	1108991	3	+	.	From DpurR_m9_rdm_glu_merged_truseqnano_nebnext_v6rzlog10p_chipsub_cutoff3.000000_cwt_peaks.gr
NC_000913	IPOD occupancy	Peak	1111391	1111451	3	+	.	From DpurR_m9_rdm_glu_merged_truseqnano_nebnext_v6rzlog10p_chipsub_cutoff3.000000_cwt_peaks.gr
NC_000913	IPOD occupancy	Peak	1117816	1117876	3	+	.	From DpurR_m9_rdm_glu_merged_truseqnano_nebnext_v6rzlog10p_chipsub_cutoff3.000000_cwt_peaks.gr
NC_000913	IPOD occupancy	Peak	1118996	1119056	3	+	.	From DpurR_m9_rdm_glu_merged_truseqnano_nebnext_v6rzlog10p_chipsub_cutoff3.000000_cwt_peaks.gr
NC_000913	IPOD occupancy	Peak	1119116	1119176	3	+	.	From DpurR_m9_rdm_glu_merged_truseqnano_nebnext_v6rzlog10p_chipsub_cutoff3.000000_cwt_peaks.gr
NC_000913	IPOD occupancy	Peak	1120616	1120676	3	+	.	From DpurR_m9_rdm_glu_merged_truseqnano_nebnext_v6rzlog10p_chipsub_cutoff3.000000_cwt_peaks.gr
NC_000913	IPOD occupancy	Peak	1121056	1121116	3	+	.	From DpurR_m9_rdm_glu_merged_truseqnano_nebnext_v6rzlog10p_chipsub_cutoff3.000000_cwt_peaks.gr
NC_000913	IPOD occupancy	Peak	1123416	1123476	3	+	.	From DpurR_m9_rdm_glu_merged_truseqnano_nebnext_v6rzlog10p_chipsub_cutoff3.000000_cwt_peaks.gr
NC_000913	IPOD occupancy	Peak	1123846	1123906	3	+	.	From DpurR_m9_rdm_glu_merged_truseqnano_nebnext_v6rzlog10p_chipsub_cutoff3.000000_cwt_peaks.gr
NC_000913	IPOD occupancy	Peak	1127691	1127751	3	+	.	From DpurR_m9_rdm_glu_merged_truseqnano_nebnext_v6rzlog10p_chipsub_cutoff3.000000_cwt_peaks.gr
NC_000913	IPOD occupancy	Peak	1130186	1130246	3	+	.	From DpurR_m9_rdm_glu_merged_truseqnano_nebnext_v6rzlog10p_chipsub_cutoff3.000000_cwt_peaks.gr
NC_000913	IPOD occupancy	Peak	1131626	1131686	3	+	.	From DpurR_m9_rdm_glu_merged_truseqnano_nebnext_v6rzlog10p_chipsub_cutoff3.000000_cwt_peaks.gr
NC_000913	IPOD occupancy	Peak	1138556	1138616	3	+	.	From DpurR_m9_rdm_glu_merged_truseqnano_nebnext_v6rzlog10p_chipsub_cutoff3.000000_cwt_peaks.gr
NC_000913	IPOD occupancy	Peak	1141806	1141866	3	+	.	From DpurR_m9_rdm_glu_merged_truseqnano_nebnext_v6rzlog10p_chipsub_cutoff3.000000_cwt_peaks.gr
NC_000913	IPOD occupancy	Peak	1145076	1145136	3	+	.	From DpurR_m9_rdm_glu_merged_truseqnano_nebnext_v6rzlog10p_chipsub_cutoff3.000000_cwt_peaks.gr
NC_000913	IPOD occupancy	Peak	1145891	1145951	3	+	.	From DpurR_m9_rdm_glu_merged_truseqnano_nebnext_v6rzlog10p_chipsub_cutoff3.000000_cwt_peaks.gr
NC_000913	IPOD occupancy	Peak	1161626	1161686	3	+	.	From DpurR_m9_rdm_glu_merged_truseqnano_nebnext_v6rzlog10p_chipsub_cutoff3.000000_cwt_peaks.gr
NC_000913	IPOD occupancy	Peak	1162426	1162486	3	+	.	From DpurR_m9_rdm_glu_merged_truseqnano_nebnext_v6rzlog10p_chipsub_cutoff3.000000_cwt_peaks.gr
NC_000913	IPOD occupancy	Peak	1165916	1165976	3	+	.	From DpurR_m9_rdm_glu_merged_truseqnano_nebnext_v6rzlog10p_chipsub_cutoff3.000000_cwt_peaks.gr
NC_000913	IPOD occupancy	Peak	1168961	1169021	3	+	.	From DpurR_m9_rdm_glu_merged_truseqnano_nebnext_v6rzlog10p_chipsub_cutoff3.000000_cwt_peaks.gr
NC_000913	IPOD occupancy	Peak	1173386	1173446	3	+	.	From DpurR_m9_rdm_glu_merged_truseqnano_nebnext_v6rzlog10p_chipsub_cutoff3.000000_cwt_peaks.gr
NC_000913	IPOD occupancy	Peak	1174941	1175001	3	+	.	From DpurR_m9_rdm_glu_merged_truseqnano_nebnext_v6rzlog10p_chipsub_cutoff3.000000_cwt_peaks.gr
NC_000913	IPOD occupancy	Peak	1175226	1175286	3	+	.	From DpurR_m9_rdm_glu_merged_truseqnano_nebnext_v6rzlog10p_chipsub_cutoff3.000000_cwt_peaks.gr
NC_000913	IPOD occupancy	Peak	1180371	1180431	3	+	.	From DpurR_m9_rdm_glu_merged_truseqnano_nebnext_v6rzlog10p_chipsub_cutoff3.000000_cwt_peaks.gr
NC_000913	IPOD occupancy	Peak	1180806	1180866	3	+	.	From DpurR_m9_rdm_glu_merged_truseqnano_nebnext_v6rzlog10p_chipsub_cutoff3.000000_cwt_peaks.gr
NC_000913	IPOD occupancy	Peak	1180946	1181006	3	+	.	From DpurR_m9_rdm_glu_merged_truseqnano_nebnext_v6rzlog10p_chipsub_cutoff3.000000_cwt_peaks.gr
NC_000913	IPOD occupancy	Peak	1181436	1181496	3	+	.	From DpurR_m9_rdm_glu_merged_truseqnano_nebnext_v6rzlog10p_chipsub_cutoff3.000000_cwt_peaks.gr
NC_000913	IPOD occupancy	Peak	1181606	1181666	3	+	.	From DpurR_m9_rdm_glu_merged_truseqnano_nebnext_v6rzlog10p_chipsub_cutoff3.000000_cwt_peaks.gr
NC_000913	IPOD occupancy	Peak	1185351	1185411	3	+	.	From DpurR_m9_rdm_glu_merged_truseqnano_nebnext_v6rzlog10p_chipsub_cutoff3.000000_cwt_peaks.gr
NC_000913	IPOD occupancy	Peak	1185686	1185746	3	+	.	From DpurR_m9_rdm_glu_merged_truseqnano_nebnext_v6rzlog10p_chipsub_cutoff3.000000_cwt_peaks.gr
NC_000913	IPOD occupancy	Peak	1186106	1186166	3	+	.	From DpurR_m9_rdm_glu_merged_truseqnano_nebnext_v6rzlog10p_chipsub_cutoff3.000000_cwt_peaks.gr
NC_000913	IPOD occupancy	Peak	1189546	1189606	3	+	.	From DpurR_m9_rdm_glu_merged_truseqnano_nebnext_v6rzlog10p_chipsub_cutoff3.000000_cwt_peaks.gr
NC_000913	IPOD occupancy	Peak	1192606	1192666	3	+	.	From DpurR_m9_rdm_glu_merged_truseqnano_nebnext_v6rzlog10p_chipsub_cutoff3.000000_cwt_peaks.gr
NC_000913	IPOD occupancy	Peak	1196621	1196681	3	+	.	From DpurR_m9_rdm_glu_merged_truseqnano_nebnext_v6rzlog10p_chipsub_cutoff3.000000_cwt_peaks.gr
NC_000913	IPOD occupancy	Peak	1196746	1196806	3	+	.	From DpurR_m9_rdm_glu_merged_truseqnano_nebnext_v6rzlog10p_chipsub_cutoff3.000000_cwt_peaks.gr
NC_000913	IPOD occupancy	Peak	1197041	1197101	3	+	.	From DpurR_m9_rdm_glu_merged_truseqnano_nebnext_v6rzlog10p_chipsub_cutoff3.000000_cwt_peaks.gr
NC_000913	IPOD occupancy	Peak	1197321	1197381	3	+	.	From DpurR_m9_rdm_glu_merged_truseqnano_nebnext_v6rzlog10p_chipsub_cutoff3.000000_cwt_peaks.gr
NC_000913	IPOD occupancy	Peak	1197506	1197566	3	+	.	From DpurR_m9_rdm_glu_merged_truseqnano_nebnext_v6rzlog10p_chipsub_cutoff3.000000_cwt_peaks.gr
NC_000913	IPOD occupancy	Peak	1197616	1197676	3	+	.	From DpurR_m9_rdm_glu_merged_truseqnano_nebnext_v6rzlog10p_chipsub_cutoff3.000000_cwt_peaks.gr
NC_000913	IPOD occupancy	Peak	1197786	1197846	3	+	.	From DpurR_m9_rdm_glu_merged_truseqnano_nebnext_v6rzlog10p_chipsub_cutoff3.000000_cwt_peaks.gr
NC_000913	IPOD occupancy	Peak	1198056	1198116	3	+	.	From DpurR_m9_rdm_glu_merged_truseqnano_nebnext_v6rzlog10p_chipsub_cutoff3.000000_cwt_peaks.gr
NC_000913	IPOD occupancy	Peak	1198441	1198501	3	+	.	From DpurR_m9_rdm_glu_merged_truseqnano_nebnext_v6rzlog10p_chipsub_cutoff3.000000_cwt_peaks.gr
NC_000913	IPOD occupancy	Peak	1198581	1198641	3	+	.	From DpurR_m9_rdm_glu_merged_truseqnano_nebnext_v6rzlog10p_chipsub_cutoff3.000000_cwt_peaks.gr
NC_000913	IPOD occupancy	Peak	1198716	1198776	3	+	.	From DpurR_m9_rdm_glu_merged_truseqnano_nebnext_v6rzlog10p_chipsub_cutoff3.000000_cwt_peaks.gr
NC_000913	IPOD occupancy	Peak	1198891	1198951	3	+	.	From DpurR_m9_rdm_glu_merged_truseqnano_nebnext_v6rzlog10p_chipsub_cutoff3.000000_cwt_peaks.gr
NC_000913	IPOD occupancy	Peak	1199146	1199206	3	+	.	From DpurR_m9_rdm_glu_merged_truseqnano_nebnext_v6rzlog10p_chipsub_cutoff3.000000_cwt_peaks.gr
NC_000913	IPOD occupancy	Peak	1199356	1199416	3	+	.	From DpurR_m9_rdm_glu_merged_truseqnano_nebnext_v6rzlog10p_chipsub_cutoff3.000000_cwt_peaks.gr
NC_000913	IPOD occupancy	Peak	1199531	1199591	3	+	.	From DpurR_m9_rdm_glu_merged_truseqnano_nebnext_v6rzlog10p_chipsub_cutoff3.000000_cwt_peaks.gr
NC_000913	IPOD occupancy	Peak	1200071	1200131	3	+	.	From DpurR_m9_rdm_glu_merged_truseqnano_nebnext_v6rzlog10p_chipsub_cutoff3.000000_cwt_peaks.gr
NC_000913	IPOD occupancy	Peak	1200716	1200776	3	+	.	From DpurR_m9_rdm_glu_merged_truseqnano_nebnext_v6rzlog10p_chipsub_cutoff3.000000_cwt_peaks.gr
NC_000913	IPOD occupancy	Peak	1202236	1202296	3	+	.	From DpurR_m9_rdm_glu_merged_truseqnano_nebnext_v6rzlog10p_chipsub_cutoff3.000000_cwt_peaks.gr
NC_000913	IPOD occupancy	Peak	1202656	1202716	3	+	.	From DpurR_m9_rdm_glu_merged_truseqnano_nebnext_v6rzlog10p_chipsub_cutoff3.000000_cwt_peaks.gr
NC_000913	IPOD occupancy	Peak	1207961	1208021	3	+	.	From DpurR_m9_rdm_glu_merged_truseqnano_nebnext_v6rzlog10p_chipsub_cutoff3.000000_cwt_peaks.gr
NC_000913	IPOD occupancy	Peak	1208781	1208841	3	+	.	From DpurR_m9_rdm_glu_merged_truseqnano_nebnext_v6rzlog10p_chipsub_cutoff3.000000_cwt_peaks.gr
NC_000913	IPOD occupancy	Peak	1209051	1209111	3	+	.	From DpurR_m9_rdm_glu_merged_truseqnano_nebnext_v6rzlog10p_chipsub_cutoff3.000000_cwt_peaks.gr
NC_000913	IPOD occupancy	Peak	1209436	1209496	3	+	.	From DpurR_m9_rdm_glu_merged_truseqnano_nebnext_v6rzlog10p_chipsub_cutoff3.000000_cwt_peaks.gr
NC_000913	IPOD occupancy	Peak	1210591	1210651	3	+	.	From DpurR_m9_rdm_glu_merged_truseqnano_nebnext_v6rzlog10p_chipsub_cutoff3.000000_cwt_peaks.gr
NC_000913	IPOD occupancy	Peak	1210956	1211016	3	+	.	From DpurR_m9_rdm_glu_merged_truseqnano_nebnext_v6rzlog10p_chipsub_cutoff3.000000_cwt_peaks.gr
NC_000913	IPOD occupancy	Peak	1211281	1211341	3	+	.	From DpurR_m9_rdm_glu_merged_truseqnano_nebnext_v6rzlog10p_chipsub_cutoff3.000000_cwt_peaks.gr
NC_000913	IPOD occupancy	Peak	1211546	1211606	3	+	.	From DpurR_m9_rdm_glu_merged_truseqnano_nebnext_v6rzlog10p_chipsub_cutoff3.000000_cwt_peaks.gr
NC_000913	IPOD occupancy	Peak	1211866	1211926	3	+	.	From DpurR_m9_rdm_glu_merged_truseqnano_nebnext_v6rzlog10p_chipsub_cutoff3.000000_cwt_peaks.gr
NC_000913	IPOD occupancy	Peak	1212031	1212091	3	+	.	From DpurR_m9_rdm_glu_merged_truseqnano_nebnext_v6rzlog10p_chipsub_cutoff3.000000_cwt_peaks.gr
NC_000913	IPOD occupancy	Peak	1212406	1212466	3	+	.	From DpurR_m9_rdm_glu_merged_truseqnano_nebnext_v6rzlog10p_chipsub_cutoff3.000000_cwt_peaks.gr
NC_000913	IPOD occupancy	Peak	1212516	1212576	3	+	.	From DpurR_m9_rdm_glu_merged_truseqnano_nebnext_v6rzlog10p_chipsub_cutoff3.000000_cwt_peaks.gr
NC_000913	IPOD occupancy	Peak	1212711	1212771	3	+	.	From DpurR_m9_rdm_glu_merged_truseqnano_nebnext_v6rzlog10p_chipsub_cutoff3.000000_cwt_peaks.gr
NC_000913	IPOD occupancy	Peak	1212866	1212926	3	+	.	From DpurR_m9_rdm_glu_merged_truseqnano_nebnext_v6rzlog10p_chipsub_cutoff3.000000_cwt_peaks.gr
NC_000913	IPOD occupancy	Peak	1213156	1213216	3	+	.	From DpurR_m9_rdm_glu_merged_truseqnano_nebnext_v6rzlog10p_chipsub_cutoff3.000000_cwt_peaks.gr
NC_000913	IPOD occupancy	Peak	1214291	1214351	3	+	.	From DpurR_m9_rdm_glu_merged_truseqnano_nebnext_v6rzlog10p_chipsub_cutoff3.000000_cwt_peaks.gr
NC_000913	IPOD occupancy	Peak	1214646	1214706	3	+	.	From DpurR_m9_rdm_glu_merged_truseqnano_nebnext_v6rzlog10p_chipsub_cutoff3.000000_cwt_peaks.gr
NC_000913	IPOD occupancy	Peak	1215526	1215586	3	+	.	From DpurR_m9_rdm_glu_merged_truseqnano_nebnext_v6rzlog10p_chipsub_cutoff3.000000_cwt_peaks.gr
NC_000913	IPOD occupancy	Peak	1215686	1215746	3	+	.	From DpurR_m9_rdm_glu_merged_truseqnano_nebnext_v6rzlog10p_chipsub_cutoff3.000000_cwt_peaks.gr
NC_000913	IPOD occupancy	Peak	1216136	1216196	3	+	.	From DpurR_m9_rdm_glu_merged_truseqnano_nebnext_v6rzlog10p_chipsub_cutoff3.000000_cwt_peaks.gr
NC_000913	IPOD occupancy	Peak	1216366	1216426	3	+	.	From DpurR_m9_rdm_glu_merged_truseqnano_nebnext_v6rzlog10p_chipsub_cutoff3.000000_cwt_peaks.gr
NC_000913	IPOD occupancy	Peak	1216511	1216571	3	+	.	From DpurR_m9_rdm_glu_merged_truseqnano_nebnext_v6rzlog10p_chipsub_cutoff3.000000_cwt_peaks.gr
NC_000913	IPOD occupancy	Peak	1216691	1216751	3	+	.	From DpurR_m9_rdm_glu_merged_truseqnano_nebnext_v6rzlog10p_chipsub_cutoff3.000000_cwt_peaks.gr
NC_000913	IPOD occupancy	Peak	1216891	1216951	3	+	.	From DpurR_m9_rdm_glu_merged_truseqnano_nebnext_v6rzlog10p_chipsub_cutoff3.000000_cwt_peaks.gr
NC_000913	IPOD occupancy	Peak	1217156	1217216	3	+	.	From DpurR_m9_rdm_glu_merged_truseqnano_nebnext_v6rzlog10p_chipsub_cutoff3.000000_cwt_peaks.gr
NC_000913	IPOD occupancy	Peak	1217436	1217496	3	+	.	From DpurR_m9_rdm_glu_merged_truseqnano_nebnext_v6rzlog10p_chipsub_cutoff3.000000_cwt_peaks.gr
NC_000913	IPOD occupancy	Peak	1217706	1217766	3	+	.	From DpurR_m9_rdm_glu_merged_truseqnano_nebnext_v6rzlog10p_chipsub_cutoff3.000000_cwt_peaks.gr
NC_000913	IPOD occupancy	Peak	1217866	1217926	3	+	.	From DpurR_m9_rdm_glu_merged_truseqnano_nebnext_v6rzlog10p_chipsub_cutoff3.000000_cwt_peaks.gr
NC_000913	IPOD occupancy	Peak	1217971	1218031	3	+	.	From DpurR_m9_rdm_glu_merged_truseqnano_nebnext_v6rzlog10p_chipsub_cutoff3.000000_cwt_peaks.gr
NC_000913	IPOD occupancy	Peak	1218196	1218256	3	+	.	From DpurR_m9_rdm_glu_merged_truseqnano_nebnext_v6rzlog10p_chipsub_cutoff3.000000_cwt_peaks.gr
NC_000913	IPOD occupancy	Peak	1219566	1219626	3	+	.	From DpurR_m9_rdm_glu_merged_truseqnano_nebnext_v6rzlog10p_chipsub_cutoff3.000000_cwt_peaks.gr
NC_000913	IPOD occupancy	Peak	1219826	1219886	3	+	.	From DpurR_m9_rdm_glu_merged_truseqnano_nebnext_v6rzlog10p_chipsub_cutoff3.000000_cwt_peaks.gr
NC_000913	IPOD occupancy	Peak	1220041	1220101	3	+	.	From DpurR_m9_rdm_glu_merged_truseqnano_nebnext_v6rzlog10p_chipsub_cutoff3.000000_cwt_peaks.gr
NC_000913	IPOD occupancy	Peak	1220251	1220311	3	+	.	From DpurR_m9_rdm_glu_merged_truseqnano_nebnext_v6rzlog10p_chipsub_cutoff3.000000_cwt_peaks.gr
NC_000913	IPOD occupancy	Peak	1220386	1220446	3	+	.	From DpurR_m9_rdm_glu_merged_truseqnano_nebnext_v6rzlog10p_chipsub_cutoff3.000000_cwt_peaks.gr
NC_000913	IPOD occupancy	Peak	1220506	1220566	3	+	.	From DpurR_m9_rdm_glu_merged_truseqnano_nebnext_v6rzlog10p_chipsub_cutoff3.000000_cwt_peaks.gr
NC_000913	IPOD occupancy	Peak	1220661	1220721	3	+	.	From DpurR_m9_rdm_glu_merged_truseqnano_nebnext_v6rzlog10p_chipsub_cutoff3.000000_cwt_peaks.gr
NC_000913	IPOD occupancy	Peak	1220881	1220941	3	+	.	From DpurR_m9_rdm_glu_merged_truseqnano_nebnext_v6rzlog10p_chipsub_cutoff3.000000_cwt_peaks.gr
NC_000913	IPOD occupancy	Peak	1223051	1223111	3	+	.	From DpurR_m9_rdm_glu_merged_truseqnano_nebnext_v6rzlog10p_chipsub_cutoff3.000000_cwt_peaks.gr
NC_000913	IPOD occupancy	Peak	1223216	1223276	3	+	.	From DpurR_m9_rdm_glu_merged_truseqnano_nebnext_v6rzlog10p_chipsub_cutoff3.000000_cwt_peaks.gr
NC_000913	IPOD occupancy	Peak	1224011	1224071	3	+	.	From DpurR_m9_rdm_glu_merged_truseqnano_nebnext_v6rzlog10p_chipsub_cutoff3.000000_cwt_peaks.gr
NC_000913	IPOD occupancy	Peak	1226606	1226666	3	+	.	From DpurR_m9_rdm_glu_merged_truseqnano_nebnext_v6rzlog10p_chipsub_cutoff3.000000_cwt_peaks.gr
NC_000913	IPOD occupancy	Peak	1226736	1226796	3	+	.	From DpurR_m9_rdm_glu_merged_truseqnano_nebnext_v6rzlog10p_chipsub_cutoff3.000000_cwt_peaks.gr
NC_000913	IPOD occupancy	Peak	1227181	1227241	3	+	.	From DpurR_m9_rdm_glu_merged_truseqnano_nebnext_v6rzlog10p_chipsub_cutoff3.000000_cwt_peaks.gr
NC_000913	IPOD occupancy	Peak	1228126	1228186	3	+	.	From DpurR_m9_rdm_glu_merged_truseqnano_nebnext_v6rzlog10p_chipsub_cutoff3.000000_cwt_peaks.gr
NC_000913	IPOD occupancy	Peak	1229256	1229316	3	+	.	From DpurR_m9_rdm_glu_merged_truseqnano_nebnext_v6rzlog10p_chipsub_cutoff3.000000_cwt_peaks.gr
NC_000913	IPOD occupancy	Peak	1229381	1229441	3	+	.	From DpurR_m9_rdm_glu_merged_truseqnano_nebnext_v6rzlog10p_chipsub_cutoff3.000000_cwt_peaks.gr
NC_000913	IPOD occupancy	Peak	1229556	1229616	3	+	.	From DpurR_m9_rdm_glu_merged_truseqnano_nebnext_v6rzlog10p_chipsub_cutoff3.000000_cwt_peaks.gr
NC_000913	IPOD occupancy	Peak	1229671	1229731	3	+	.	From DpurR_m9_rdm_glu_merged_truseqnano_nebnext_v6rzlog10p_chipsub_cutoff3.000000_cwt_peaks.gr
NC_000913	IPOD occupancy	Peak	1229886	1229946	3	+	.	From DpurR_m9_rdm_glu_merged_truseqnano_nebnext_v6rzlog10p_chipsub_cutoff3.000000_cwt_peaks.gr
NC_000913	IPOD occupancy	Peak	1230291	1230351	3	+	.	From DpurR_m9_rdm_glu_merged_truseqnano_nebnext_v6rzlog10p_chipsub_cutoff3.000000_cwt_peaks.gr
NC_000913	IPOD occupancy	Peak	1230516	1230576	3	+	.	From DpurR_m9_rdm_glu_merged_truseqnano_nebnext_v6rzlog10p_chipsub_cutoff3.000000_cwt_peaks.gr
NC_000913	IPOD occupancy	Peak	1230716	1230776	3	+	.	From DpurR_m9_rdm_glu_merged_truseqnano_nebnext_v6rzlog10p_chipsub_cutoff3.000000_cwt_peaks.gr
NC_000913	IPOD occupancy	Peak	1234356	1234416	3	+	.	From DpurR_m9_rdm_glu_merged_truseqnano_nebnext_v6rzlog10p_chipsub_cutoff3.000000_cwt_peaks.gr
NC_000913	IPOD occupancy	Peak	1236821	1236881	3	+	.	From DpurR_m9_rdm_glu_merged_truseqnano_nebnext_v6rzlog10p_chipsub_cutoff3.000000_cwt_peaks.gr
NC_000913	IPOD occupancy	Peak	1237361	1237421	3	+	.	From DpurR_m9_rdm_glu_merged_truseqnano_nebnext_v6rzlog10p_chipsub_cutoff3.000000_cwt_peaks.gr
NC_000913	IPOD occupancy	Peak	1243656	1243716	3	+	.	From DpurR_m9_rdm_glu_merged_truseqnano_nebnext_v6rzlog10p_chipsub_cutoff3.000000_cwt_peaks.gr
NC_000913	IPOD occupancy	Peak	1244191	1244251	3	+	.	From DpurR_m9_rdm_glu_merged_truseqnano_nebnext_v6rzlog10p_chipsub_cutoff3.000000_cwt_peaks.gr
NC_000913	IPOD occupancy	Peak	1244576	1244636	3	+	.	From DpurR_m9_rdm_glu_merged_truseqnano_nebnext_v6rzlog10p_chipsub_cutoff3.000000_cwt_peaks.gr
NC_000913	IPOD occupancy	Peak	1245096	1245156	3	+	.	From DpurR_m9_rdm_glu_merged_truseqnano_nebnext_v6rzlog10p_chipsub_cutoff3.000000_cwt_peaks.gr
NC_000913	IPOD occupancy	Peak	1245241	1245301	3	+	.	From DpurR_m9_rdm_glu_merged_truseqnano_nebnext_v6rzlog10p_chipsub_cutoff3.000000_cwt_peaks.gr
NC_000913	IPOD occupancy	Peak	1247461	1247521	3	+	.	From DpurR_m9_rdm_glu_merged_truseqnano_nebnext_v6rzlog10p_chipsub_cutoff3.000000_cwt_peaks.gr
NC_000913	IPOD occupancy	Peak	1247996	1248056	3	+	.	From DpurR_m9_rdm_glu_merged_truseqnano_nebnext_v6rzlog10p_chipsub_cutoff3.000000_cwt_peaks.gr
NC_000913	IPOD occupancy	Peak	1248296	1248356	3	+	.	From DpurR_m9_rdm_glu_merged_truseqnano_nebnext_v6rzlog10p_chipsub_cutoff3.000000_cwt_peaks.gr
NC_000913	IPOD occupancy	Peak	1248486	1248546	3	+	.	From DpurR_m9_rdm_glu_merged_truseqnano_nebnext_v6rzlog10p_chipsub_cutoff3.000000_cwt_peaks.gr
NC_000913	IPOD occupancy	Peak	1255186	1255246	3	+	.	From DpurR_m9_rdm_glu_merged_truseqnano_nebnext_v6rzlog10p_chipsub_cutoff3.000000_cwt_peaks.gr
NC_000913	IPOD occupancy	Peak	1255811	1255871	3	+	.	From DpurR_m9_rdm_glu_merged_truseqnano_nebnext_v6rzlog10p_chipsub_cutoff3.000000_cwt_peaks.gr
NC_000913	IPOD occupancy	Peak	1256176	1256236	3	+	.	From DpurR_m9_rdm_glu_merged_truseqnano_nebnext_v6rzlog10p_chipsub_cutoff3.000000_cwt_peaks.gr
NC_000913	IPOD occupancy	Peak	1256521	1256581	3	+	.	From DpurR_m9_rdm_glu_merged_truseqnano_nebnext_v6rzlog10p_chipsub_cutoff3.000000_cwt_peaks.gr
NC_000913	IPOD occupancy	Peak	1256676	1256736	3	+	.	From DpurR_m9_rdm_glu_merged_truseqnano_nebnext_v6rzlog10p_chipsub_cutoff3.000000_cwt_peaks.gr
NC_000913	IPOD occupancy	Peak	1269001	1269061	3	+	.	From DpurR_m9_rdm_glu_merged_truseqnano_nebnext_v6rzlog10p_chipsub_cutoff3.000000_cwt_peaks.gr
NC_000913	IPOD occupancy	Peak	1270171	1270231	3	+	.	From DpurR_m9_rdm_glu_merged_truseqnano_nebnext_v6rzlog10p_chipsub_cutoff3.000000_cwt_peaks.gr
NC_000913	IPOD occupancy	Peak	1271136	1271196	3	+	.	From DpurR_m9_rdm_glu_merged_truseqnano_nebnext_v6rzlog10p_chipsub_cutoff3.000000_cwt_peaks.gr
NC_000913	IPOD occupancy	Peak	1276346	1276406	3	+	.	From DpurR_m9_rdm_glu_merged_truseqnano_nebnext_v6rzlog10p_chipsub_cutoff3.000000_cwt_peaks.gr
NC_000913	IPOD occupancy	Peak	1276451	1276511	3	+	.	From DpurR_m9_rdm_glu_merged_truseqnano_nebnext_v6rzlog10p_chipsub_cutoff3.000000_cwt_peaks.gr
NC_000913	IPOD occupancy	Peak	1276721	1276781	3	+	.	From DpurR_m9_rdm_glu_merged_truseqnano_nebnext_v6rzlog10p_chipsub_cutoff3.000000_cwt_peaks.gr
NC_000913	IPOD occupancy	Peak	1277871	1277931	3	+	.	From DpurR_m9_rdm_glu_merged_truseqnano_nebnext_v6rzlog10p_chipsub_cutoff3.000000_cwt_peaks.gr
NC_000913	IPOD occupancy	Peak	1285146	1285206	3	+	.	From DpurR_m9_rdm_glu_merged_truseqnano_nebnext_v6rzlog10p_chipsub_cutoff3.000000_cwt_peaks.gr
NC_000913	IPOD occupancy	Peak	1288491	1288551	3	+	.	From DpurR_m9_rdm_glu_merged_truseqnano_nebnext_v6rzlog10p_chipsub_cutoff3.000000_cwt_peaks.gr
NC_000913	IPOD occupancy	Peak	1290791	1290851	3	+	.	From DpurR_m9_rdm_glu_merged_truseqnano_nebnext_v6rzlog10p_chipsub_cutoff3.000000_cwt_peaks.gr
NC_000913	IPOD occupancy	Peak	1293791	1293851	3	+	.	From DpurR_m9_rdm_glu_merged_truseqnano_nebnext_v6rzlog10p_chipsub_cutoff3.000000_cwt_peaks.gr
NC_000913	IPOD occupancy	Peak	1294671	1294731	3	+	.	From DpurR_m9_rdm_glu_merged_truseqnano_nebnext_v6rzlog10p_chipsub_cutoff3.000000_cwt_peaks.gr
NC_000913	IPOD occupancy	Peak	1295881	1295941	3	+	.	From DpurR_m9_rdm_glu_merged_truseqnano_nebnext_v6rzlog10p_chipsub_cutoff3.000000_cwt_peaks.gr
NC_000913	IPOD occupancy	Peak	1297851	1297911	3	+	.	From DpurR_m9_rdm_glu_merged_truseqnano_nebnext_v6rzlog10p_chipsub_cutoff3.000000_cwt_peaks.gr
NC_000913	IPOD occupancy	Peak	1298616	1298676	3	+	.	From DpurR_m9_rdm_glu_merged_truseqnano_nebnext_v6rzlog10p_chipsub_cutoff3.000000_cwt_peaks.gr
NC_000913	IPOD occupancy	Peak	1299036	1299096	3	+	.	From DpurR_m9_rdm_glu_merged_truseqnano_nebnext_v6rzlog10p_chipsub_cutoff3.000000_cwt_peaks.gr
NC_000913	IPOD occupancy	Peak	1300831	1300891	3	+	.	From DpurR_m9_rdm_glu_merged_truseqnano_nebnext_v6rzlog10p_chipsub_cutoff3.000000_cwt_peaks.gr
NC_000913	IPOD occupancy	Peak	1302316	1302376	3	+	.	From DpurR_m9_rdm_glu_merged_truseqnano_nebnext_v6rzlog10p_chipsub_cutoff3.000000_cwt_peaks.gr
NC_000913	IPOD occupancy	Peak	1303411	1303471	3	+	.	From DpurR_m9_rdm_glu_merged_truseqnano_nebnext_v6rzlog10p_chipsub_cutoff3.000000_cwt_peaks.gr
NC_000913	IPOD occupancy	Peak	1303606	1303666	3	+	.	From DpurR_m9_rdm_glu_merged_truseqnano_nebnext_v6rzlog10p_chipsub_cutoff3.000000_cwt_peaks.gr
NC_000913	IPOD occupancy	Peak	1305381	1305441	3	+	.	From DpurR_m9_rdm_glu_merged_truseqnano_nebnext_v6rzlog10p_chipsub_cutoff3.000000_cwt_peaks.gr
NC_000913	IPOD occupancy	Peak	1309181	1309241	3	+	.	From DpurR_m9_rdm_glu_merged_truseqnano_nebnext_v6rzlog10p_chipsub_cutoff3.000000_cwt_peaks.gr
NC_000913	IPOD occupancy	Peak	1309416	1309476	3	+	.	From DpurR_m9_rdm_glu_merged_truseqnano_nebnext_v6rzlog10p_chipsub_cutoff3.000000_cwt_peaks.gr
NC_000913	IPOD occupancy	Peak	1310121	1310181	3	+	.	From DpurR_m9_rdm_glu_merged_truseqnano_nebnext_v6rzlog10p_chipsub_cutoff3.000000_cwt_peaks.gr
NC_000913	IPOD occupancy	Peak	1312911	1312971	3	+	.	From DpurR_m9_rdm_glu_merged_truseqnano_nebnext_v6rzlog10p_chipsub_cutoff3.000000_cwt_peaks.gr
NC_000913	IPOD occupancy	Peak	1313961	1314021	3	+	.	From DpurR_m9_rdm_glu_merged_truseqnano_nebnext_v6rzlog10p_chipsub_cutoff3.000000_cwt_peaks.gr
NC_000913	IPOD occupancy	Peak	1314641	1314701	3	+	.	From DpurR_m9_rdm_glu_merged_truseqnano_nebnext_v6rzlog10p_chipsub_cutoff3.000000_cwt_peaks.gr
NC_000913	IPOD occupancy	Peak	1314786	1314846	3	+	.	From DpurR_m9_rdm_glu_merged_truseqnano_nebnext_v6rzlog10p_chipsub_cutoff3.000000_cwt_peaks.gr
NC_000913	IPOD occupancy	Peak	1314896	1314956	3	+	.	From DpurR_m9_rdm_glu_merged_truseqnano_nebnext_v6rzlog10p_chipsub_cutoff3.000000_cwt_peaks.gr
NC_000913	IPOD occupancy	Peak	1315021	1315081	3	+	.	From DpurR_m9_rdm_glu_merged_truseqnano_nebnext_v6rzlog10p_chipsub_cutoff3.000000_cwt_peaks.gr
NC_000913	IPOD occupancy	Peak	1315236	1315296	3	+	.	From DpurR_m9_rdm_glu_merged_truseqnano_nebnext_v6rzlog10p_chipsub_cutoff3.000000_cwt_peaks.gr
NC_000913	IPOD occupancy	Peak	1315396	1315456	3	+	.	From DpurR_m9_rdm_glu_merged_truseqnano_nebnext_v6rzlog10p_chipsub_cutoff3.000000_cwt_peaks.gr
NC_000913	IPOD occupancy	Peak	1315721	1315781	3	+	.	From DpurR_m9_rdm_glu_merged_truseqnano_nebnext_v6rzlog10p_chipsub_cutoff3.000000_cwt_peaks.gr
NC_000913	IPOD occupancy	Peak	1315826	1315886	3	+	.	From DpurR_m9_rdm_glu_merged_truseqnano_nebnext_v6rzlog10p_chipsub_cutoff3.000000_cwt_peaks.gr
NC_000913	IPOD occupancy	Peak	1316031	1316091	3	+	.	From DpurR_m9_rdm_glu_merged_truseqnano_nebnext_v6rzlog10p_chipsub_cutoff3.000000_cwt_peaks.gr
NC_000913	IPOD occupancy	Peak	1316221	1316281	3	+	.	From DpurR_m9_rdm_glu_merged_truseqnano_nebnext_v6rzlog10p_chipsub_cutoff3.000000_cwt_peaks.gr
NC_000913	IPOD occupancy	Peak	1318396	1318456	3	+	.	From DpurR_m9_rdm_glu_merged_truseqnano_nebnext_v6rzlog10p_chipsub_cutoff3.000000_cwt_peaks.gr
NC_000913	IPOD occupancy	Peak	1323451	1323511	3	+	.	From DpurR_m9_rdm_glu_merged_truseqnano_nebnext_v6rzlog10p_chipsub_cutoff3.000000_cwt_peaks.gr
NC_000913	IPOD occupancy	Peak	1323846	1323906	3	+	.	From DpurR_m9_rdm_glu_merged_truseqnano_nebnext_v6rzlog10p_chipsub_cutoff3.000000_cwt_peaks.gr
NC_000913	IPOD occupancy	Peak	1324901	1324961	3	+	.	From DpurR_m9_rdm_glu_merged_truseqnano_nebnext_v6rzlog10p_chipsub_cutoff3.000000_cwt_peaks.gr
NC_000913	IPOD occupancy	Peak	1334681	1334741	3	+	.	From DpurR_m9_rdm_glu_merged_truseqnano_nebnext_v6rzlog10p_chipsub_cutoff3.000000_cwt_peaks.gr
NC_000913	IPOD occupancy	Peak	1335426	1335486	3	+	.	From DpurR_m9_rdm_glu_merged_truseqnano_nebnext_v6rzlog10p_chipsub_cutoff3.000000_cwt_peaks.gr
NC_000913	IPOD occupancy	Peak	1335546	1335606	3	+	.	From DpurR_m9_rdm_glu_merged_truseqnano_nebnext_v6rzlog10p_chipsub_cutoff3.000000_cwt_peaks.gr
NC_000913	IPOD occupancy	Peak	1335701	1335761	3	+	.	From DpurR_m9_rdm_glu_merged_truseqnano_nebnext_v6rzlog10p_chipsub_cutoff3.000000_cwt_peaks.gr
NC_000913	IPOD occupancy	Peak	1338516	1338576	3	+	.	From DpurR_m9_rdm_glu_merged_truseqnano_nebnext_v6rzlog10p_chipsub_cutoff3.000000_cwt_peaks.gr
NC_000913	IPOD occupancy	Peak	1340681	1340741	3	+	.	From DpurR_m9_rdm_glu_merged_truseqnano_nebnext_v6rzlog10p_chipsub_cutoff3.000000_cwt_peaks.gr
NC_000913	IPOD occupancy	Peak	1341496	1341556	3	+	.	From DpurR_m9_rdm_glu_merged_truseqnano_nebnext_v6rzlog10p_chipsub_cutoff3.000000_cwt_peaks.gr
NC_000913	IPOD occupancy	Peak	1343001	1343061	3	+	.	From DpurR_m9_rdm_glu_merged_truseqnano_nebnext_v6rzlog10p_chipsub_cutoff3.000000_cwt_peaks.gr
NC_000913	IPOD occupancy	Peak	1343326	1343386	3	+	.	From DpurR_m9_rdm_glu_merged_truseqnano_nebnext_v6rzlog10p_chipsub_cutoff3.000000_cwt_peaks.gr
NC_000913	IPOD occupancy	Peak	1345061	1345121	3	+	.	From DpurR_m9_rdm_glu_merged_truseqnano_nebnext_v6rzlog10p_chipsub_cutoff3.000000_cwt_peaks.gr
NC_000913	IPOD occupancy	Peak	1345936	1345996	3	+	.	From DpurR_m9_rdm_glu_merged_truseqnano_nebnext_v6rzlog10p_chipsub_cutoff3.000000_cwt_peaks.gr
NC_000913	IPOD occupancy	Peak	1346861	1346921	3	+	.	From DpurR_m9_rdm_glu_merged_truseqnano_nebnext_v6rzlog10p_chipsub_cutoff3.000000_cwt_peaks.gr
NC_000913	IPOD occupancy	Peak	1349576	1349636	3	+	.	From DpurR_m9_rdm_glu_merged_truseqnano_nebnext_v6rzlog10p_chipsub_cutoff3.000000_cwt_peaks.gr
NC_000913	IPOD occupancy	Peak	1352016	1352076	3	+	.	From DpurR_m9_rdm_glu_merged_truseqnano_nebnext_v6rzlog10p_chipsub_cutoff3.000000_cwt_peaks.gr
NC_000913	IPOD occupancy	Peak	1352331	1352391	3	+	.	From DpurR_m9_rdm_glu_merged_truseqnano_nebnext_v6rzlog10p_chipsub_cutoff3.000000_cwt_peaks.gr
NC_000913	IPOD occupancy	Peak	1352951	1353011	3	+	.	From DpurR_m9_rdm_glu_merged_truseqnano_nebnext_v6rzlog10p_chipsub_cutoff3.000000_cwt_peaks.gr
NC_000913	IPOD occupancy	Peak	1354511	1354571	3	+	.	From DpurR_m9_rdm_glu_merged_truseqnano_nebnext_v6rzlog10p_chipsub_cutoff3.000000_cwt_peaks.gr
NC_000913	IPOD occupancy	Peak	1355271	1355331	3	+	.	From DpurR_m9_rdm_glu_merged_truseqnano_nebnext_v6rzlog10p_chipsub_cutoff3.000000_cwt_peaks.gr
NC_000913	IPOD occupancy	Peak	1355436	1355496	3	+	.	From DpurR_m9_rdm_glu_merged_truseqnano_nebnext_v6rzlog10p_chipsub_cutoff3.000000_cwt_peaks.gr
NC_000913	IPOD occupancy	Peak	1360756	1360816	3	+	.	From DpurR_m9_rdm_glu_merged_truseqnano_nebnext_v6rzlog10p_chipsub_cutoff3.000000_cwt_peaks.gr
NC_000913	IPOD occupancy	Peak	1361806	1361866	3	+	.	From DpurR_m9_rdm_glu_merged_truseqnano_nebnext_v6rzlog10p_chipsub_cutoff3.000000_cwt_peaks.gr
NC_000913	IPOD occupancy	Peak	1362781	1362841	3	+	.	From DpurR_m9_rdm_glu_merged_truseqnano_nebnext_v6rzlog10p_chipsub_cutoff3.000000_cwt_peaks.gr
NC_000913	IPOD occupancy	Peak	1364251	1364311	3	+	.	From DpurR_m9_rdm_glu_merged_truseqnano_nebnext_v6rzlog10p_chipsub_cutoff3.000000_cwt_peaks.gr
NC_000913	IPOD occupancy	Peak	1365056	1365116	3	+	.	From DpurR_m9_rdm_glu_merged_truseqnano_nebnext_v6rzlog10p_chipsub_cutoff3.000000_cwt_peaks.gr
NC_000913	IPOD occupancy	Peak	1370136	1370196	3	+	.	From DpurR_m9_rdm_glu_merged_truseqnano_nebnext_v6rzlog10p_chipsub_cutoff3.000000_cwt_peaks.gr
NC_000913	IPOD occupancy	Peak	1370356	1370416	3	+	.	From DpurR_m9_rdm_glu_merged_truseqnano_nebnext_v6rzlog10p_chipsub_cutoff3.000000_cwt_peaks.gr
NC_000913	IPOD occupancy	Peak	1370586	1370646	3	+	.	From DpurR_m9_rdm_glu_merged_truseqnano_nebnext_v6rzlog10p_chipsub_cutoff3.000000_cwt_peaks.gr
NC_000913	IPOD occupancy	Peak	1371446	1371506	3	+	.	From DpurR_m9_rdm_glu_merged_truseqnano_nebnext_v6rzlog10p_chipsub_cutoff3.000000_cwt_peaks.gr
NC_000913	IPOD occupancy	Peak	1371676	1371736	3	+	.	From DpurR_m9_rdm_glu_merged_truseqnano_nebnext_v6rzlog10p_chipsub_cutoff3.000000_cwt_peaks.gr
NC_000913	IPOD occupancy	Peak	1379261	1379321	3	+	.	From DpurR_m9_rdm_glu_merged_truseqnano_nebnext_v6rzlog10p_chipsub_cutoff3.000000_cwt_peaks.gr
NC_000913	IPOD occupancy	Peak	1381486	1381546	3	+	.	From DpurR_m9_rdm_glu_merged_truseqnano_nebnext_v6rzlog10p_chipsub_cutoff3.000000_cwt_peaks.gr
NC_000913	IPOD occupancy	Peak	1381841	1381901	3	+	.	From DpurR_m9_rdm_glu_merged_truseqnano_nebnext_v6rzlog10p_chipsub_cutoff3.000000_cwt_peaks.gr
NC_000913	IPOD occupancy	Peak	1383256	1383316	3	+	.	From DpurR_m9_rdm_glu_merged_truseqnano_nebnext_v6rzlog10p_chipsub_cutoff3.000000_cwt_peaks.gr
NC_000913	IPOD occupancy	Peak	1383471	1383531	3	+	.	From DpurR_m9_rdm_glu_merged_truseqnano_nebnext_v6rzlog10p_chipsub_cutoff3.000000_cwt_peaks.gr
NC_000913	IPOD occupancy	Peak	1388216	1388276	3	+	.	From DpurR_m9_rdm_glu_merged_truseqnano_nebnext_v6rzlog10p_chipsub_cutoff3.000000_cwt_peaks.gr
NC_000913	IPOD occupancy	Peak	1390766	1390826	3	+	.	From DpurR_m9_rdm_glu_merged_truseqnano_nebnext_v6rzlog10p_chipsub_cutoff3.000000_cwt_peaks.gr
NC_000913	IPOD occupancy	Peak	1391726	1391786	3	+	.	From DpurR_m9_rdm_glu_merged_truseqnano_nebnext_v6rzlog10p_chipsub_cutoff3.000000_cwt_peaks.gr
NC_000913	IPOD occupancy	Peak	1391936	1391996	3	+	.	From DpurR_m9_rdm_glu_merged_truseqnano_nebnext_v6rzlog10p_chipsub_cutoff3.000000_cwt_peaks.gr
NC_000913	IPOD occupancy	Peak	1392251	1392311	3	+	.	From DpurR_m9_rdm_glu_merged_truseqnano_nebnext_v6rzlog10p_chipsub_cutoff3.000000_cwt_peaks.gr
NC_000913	IPOD occupancy	Peak	1394766	1394826	3	+	.	From DpurR_m9_rdm_glu_merged_truseqnano_nebnext_v6rzlog10p_chipsub_cutoff3.000000_cwt_peaks.gr
NC_000913	IPOD occupancy	Peak	1395041	1395101	3	+	.	From DpurR_m9_rdm_glu_merged_truseqnano_nebnext_v6rzlog10p_chipsub_cutoff3.000000_cwt_peaks.gr
NC_000913	IPOD occupancy	Peak	1399036	1399096	3	+	.	From DpurR_m9_rdm_glu_merged_truseqnano_nebnext_v6rzlog10p_chipsub_cutoff3.000000_cwt_peaks.gr
NC_000913	IPOD occupancy	Peak	1400866	1400926	3	+	.	From DpurR_m9_rdm_glu_merged_truseqnano_nebnext_v6rzlog10p_chipsub_cutoff3.000000_cwt_peaks.gr
NC_000913	IPOD occupancy	Peak	1404641	1404701	3	+	.	From DpurR_m9_rdm_glu_merged_truseqnano_nebnext_v6rzlog10p_chipsub_cutoff3.000000_cwt_peaks.gr
NC_000913	IPOD occupancy	Peak	1406311	1406371	3	+	.	From DpurR_m9_rdm_glu_merged_truseqnano_nebnext_v6rzlog10p_chipsub_cutoff3.000000_cwt_peaks.gr
NC_000913	IPOD occupancy	Peak	1408841	1408901	3	+	.	From DpurR_m9_rdm_glu_merged_truseqnano_nebnext_v6rzlog10p_chipsub_cutoff3.000000_cwt_peaks.gr
NC_000913	IPOD occupancy	Peak	1408996	1409056	3	+	.	From DpurR_m9_rdm_glu_merged_truseqnano_nebnext_v6rzlog10p_chipsub_cutoff3.000000_cwt_peaks.gr
NC_000913	IPOD occupancy	Peak	1411021	1411081	3	+	.	From DpurR_m9_rdm_glu_merged_truseqnano_nebnext_v6rzlog10p_chipsub_cutoff3.000000_cwt_peaks.gr
NC_000913	IPOD occupancy	Peak	1411911	1411971	3	+	.	From DpurR_m9_rdm_glu_merged_truseqnano_nebnext_v6rzlog10p_chipsub_cutoff3.000000_cwt_peaks.gr
NC_000913	IPOD occupancy	Peak	1412636	1412696	3	+	.	From DpurR_m9_rdm_glu_merged_truseqnano_nebnext_v6rzlog10p_chipsub_cutoff3.000000_cwt_peaks.gr
NC_000913	IPOD occupancy	Peak	1412846	1412906	3	+	.	From DpurR_m9_rdm_glu_merged_truseqnano_nebnext_v6rzlog10p_chipsub_cutoff3.000000_cwt_peaks.gr
NC_000913	IPOD occupancy	Peak	1413181	1413241	3	+	.	From DpurR_m9_rdm_glu_merged_truseqnano_nebnext_v6rzlog10p_chipsub_cutoff3.000000_cwt_peaks.gr
NC_000913	IPOD occupancy	Peak	1413506	1413566	3	+	.	From DpurR_m9_rdm_glu_merged_truseqnano_nebnext_v6rzlog10p_chipsub_cutoff3.000000_cwt_peaks.gr
NC_000913	IPOD occupancy	Peak	1413711	1413771	3	+	.	From DpurR_m9_rdm_glu_merged_truseqnano_nebnext_v6rzlog10p_chipsub_cutoff3.000000_cwt_peaks.gr
NC_000913	IPOD occupancy	Peak	1413996	1414056	3	+	.	From DpurR_m9_rdm_glu_merged_truseqnano_nebnext_v6rzlog10p_chipsub_cutoff3.000000_cwt_peaks.gr
NC_000913	IPOD occupancy	Peak	1417726	1417786	3	+	.	From DpurR_m9_rdm_glu_merged_truseqnano_nebnext_v6rzlog10p_chipsub_cutoff3.000000_cwt_peaks.gr
NC_000913	IPOD occupancy	Peak	1418071	1418131	3	+	.	From DpurR_m9_rdm_glu_merged_truseqnano_nebnext_v6rzlog10p_chipsub_cutoff3.000000_cwt_peaks.gr
NC_000913	IPOD occupancy	Peak	1418911	1418971	3	+	.	From DpurR_m9_rdm_glu_merged_truseqnano_nebnext_v6rzlog10p_chipsub_cutoff3.000000_cwt_peaks.gr
NC_000913	IPOD occupancy	Peak	1419771	1419831	3	+	.	From DpurR_m9_rdm_glu_merged_truseqnano_nebnext_v6rzlog10p_chipsub_cutoff3.000000_cwt_peaks.gr
NC_000913	IPOD occupancy	Peak	1419941	1420001	3	+	.	From DpurR_m9_rdm_glu_merged_truseqnano_nebnext_v6rzlog10p_chipsub_cutoff3.000000_cwt_peaks.gr
NC_000913	IPOD occupancy	Peak	1423871	1423931	3	+	.	From DpurR_m9_rdm_glu_merged_truseqnano_nebnext_v6rzlog10p_chipsub_cutoff3.000000_cwt_peaks.gr
NC_000913	IPOD occupancy	Peak	1424346	1424406	3	+	.	From DpurR_m9_rdm_glu_merged_truseqnano_nebnext_v6rzlog10p_chipsub_cutoff3.000000_cwt_peaks.gr
NC_000913	IPOD occupancy	Peak	1424561	1424621	3	+	.	From DpurR_m9_rdm_glu_merged_truseqnano_nebnext_v6rzlog10p_chipsub_cutoff3.000000_cwt_peaks.gr
NC_000913	IPOD occupancy	Peak	1424836	1424896	3	+	.	From DpurR_m9_rdm_glu_merged_truseqnano_nebnext_v6rzlog10p_chipsub_cutoff3.000000_cwt_peaks.gr
NC_000913	IPOD occupancy	Peak	1425021	1425081	3	+	.	From DpurR_m9_rdm_glu_merged_truseqnano_nebnext_v6rzlog10p_chipsub_cutoff3.000000_cwt_peaks.gr
NC_000913	IPOD occupancy	Peak	1426366	1426426	3	+	.	From DpurR_m9_rdm_glu_merged_truseqnano_nebnext_v6rzlog10p_chipsub_cutoff3.000000_cwt_peaks.gr
NC_000913	IPOD occupancy	Peak	1426711	1426771	3	+	.	From DpurR_m9_rdm_glu_merged_truseqnano_nebnext_v6rzlog10p_chipsub_cutoff3.000000_cwt_peaks.gr
NC_000913	IPOD occupancy	Peak	1432526	1432586	3	+	.	From DpurR_m9_rdm_glu_merged_truseqnano_nebnext_v6rzlog10p_chipsub_cutoff3.000000_cwt_peaks.gr
NC_000913	IPOD occupancy	Peak	1433076	1433136	3	+	.	From DpurR_m9_rdm_glu_merged_truseqnano_nebnext_v6rzlog10p_chipsub_cutoff3.000000_cwt_peaks.gr
NC_000913	IPOD occupancy	Peak	1433286	1433346	3	+	.	From DpurR_m9_rdm_glu_merged_truseqnano_nebnext_v6rzlog10p_chipsub_cutoff3.000000_cwt_peaks.gr
NC_000913	IPOD occupancy	Peak	1433466	1433526	3	+	.	From DpurR_m9_rdm_glu_merged_truseqnano_nebnext_v6rzlog10p_chipsub_cutoff3.000000_cwt_peaks.gr
NC_000913	IPOD occupancy	Peak	1433706	1433766	3	+	.	From DpurR_m9_rdm_glu_merged_truseqnano_nebnext_v6rzlog10p_chipsub_cutoff3.000000_cwt_peaks.gr
NC_000913	IPOD occupancy	Peak	1433896	1433956	3	+	.	From DpurR_m9_rdm_glu_merged_truseqnano_nebnext_v6rzlog10p_chipsub_cutoff3.000000_cwt_peaks.gr
NC_000913	IPOD occupancy	Peak	1434216	1434276	3	+	.	From DpurR_m9_rdm_glu_merged_truseqnano_nebnext_v6rzlog10p_chipsub_cutoff3.000000_cwt_peaks.gr
NC_000913	IPOD occupancy	Peak	1434326	1434386	3	+	.	From DpurR_m9_rdm_glu_merged_truseqnano_nebnext_v6rzlog10p_chipsub_cutoff3.000000_cwt_peaks.gr
NC_000913	IPOD occupancy	Peak	1434616	1434676	3	+	.	From DpurR_m9_rdm_glu_merged_truseqnano_nebnext_v6rzlog10p_chipsub_cutoff3.000000_cwt_peaks.gr
NC_000913	IPOD occupancy	Peak	1434896	1434956	3	+	.	From DpurR_m9_rdm_glu_merged_truseqnano_nebnext_v6rzlog10p_chipsub_cutoff3.000000_cwt_peaks.gr
NC_000913	IPOD occupancy	Peak	1435246	1435306	3	+	.	From DpurR_m9_rdm_glu_merged_truseqnano_nebnext_v6rzlog10p_chipsub_cutoff3.000000_cwt_peaks.gr
NC_000913	IPOD occupancy	Peak	1435841	1435901	3	+	.	From DpurR_m9_rdm_glu_merged_truseqnano_nebnext_v6rzlog10p_chipsub_cutoff3.000000_cwt_peaks.gr
NC_000913	IPOD occupancy	Peak	1436641	1436701	3	+	.	From DpurR_m9_rdm_glu_merged_truseqnano_nebnext_v6rzlog10p_chipsub_cutoff3.000000_cwt_peaks.gr
NC_000913	IPOD occupancy	Peak	1446286	1446346	3	+	.	From DpurR_m9_rdm_glu_merged_truseqnano_nebnext_v6rzlog10p_chipsub_cutoff3.000000_cwt_peaks.gr
NC_000913	IPOD occupancy	Peak	1448356	1448416	3	+	.	From DpurR_m9_rdm_glu_merged_truseqnano_nebnext_v6rzlog10p_chipsub_cutoff3.000000_cwt_peaks.gr
NC_000913	IPOD occupancy	Peak	1450301	1450361	3	+	.	From DpurR_m9_rdm_glu_merged_truseqnano_nebnext_v6rzlog10p_chipsub_cutoff3.000000_cwt_peaks.gr
NC_000913	IPOD occupancy	Peak	1450411	1450471	3	+	.	From DpurR_m9_rdm_glu_merged_truseqnano_nebnext_v6rzlog10p_chipsub_cutoff3.000000_cwt_peaks.gr
NC_000913	IPOD occupancy	Peak	1452471	1452531	3	+	.	From DpurR_m9_rdm_glu_merged_truseqnano_nebnext_v6rzlog10p_chipsub_cutoff3.000000_cwt_peaks.gr
NC_000913	IPOD occupancy	Peak	1455306	1455366	3	+	.	From DpurR_m9_rdm_glu_merged_truseqnano_nebnext_v6rzlog10p_chipsub_cutoff3.000000_cwt_peaks.gr
NC_000913	IPOD occupancy	Peak	1462266	1462326	3	+	.	From DpurR_m9_rdm_glu_merged_truseqnano_nebnext_v6rzlog10p_chipsub_cutoff3.000000_cwt_peaks.gr
NC_000913	IPOD occupancy	Peak	1462421	1462481	3	+	.	From DpurR_m9_rdm_glu_merged_truseqnano_nebnext_v6rzlog10p_chipsub_cutoff3.000000_cwt_peaks.gr
NC_000913	IPOD occupancy	Peak	1462646	1462706	3	+	.	From DpurR_m9_rdm_glu_merged_truseqnano_nebnext_v6rzlog10p_chipsub_cutoff3.000000_cwt_peaks.gr
NC_000913	IPOD occupancy	Peak	1465361	1465421	3	+	.	From DpurR_m9_rdm_glu_merged_truseqnano_nebnext_v6rzlog10p_chipsub_cutoff3.000000_cwt_peaks.gr
NC_000913	IPOD occupancy	Peak	1465831	1465891	3	+	.	From DpurR_m9_rdm_glu_merged_truseqnano_nebnext_v6rzlog10p_chipsub_cutoff3.000000_cwt_peaks.gr
NC_000913	IPOD occupancy	Peak	1467376	1467436	3	+	.	From DpurR_m9_rdm_glu_merged_truseqnano_nebnext_v6rzlog10p_chipsub_cutoff3.000000_cwt_peaks.gr
NC_000913	IPOD occupancy	Peak	1468081	1468141	3	+	.	From DpurR_m9_rdm_glu_merged_truseqnano_nebnext_v6rzlog10p_chipsub_cutoff3.000000_cwt_peaks.gr
NC_000913	IPOD occupancy	Peak	1469341	1469401	3	+	.	From DpurR_m9_rdm_glu_merged_truseqnano_nebnext_v6rzlog10p_chipsub_cutoff3.000000_cwt_peaks.gr
NC_000913	IPOD occupancy	Peak	1469471	1469531	3	+	.	From DpurR_m9_rdm_glu_merged_truseqnano_nebnext_v6rzlog10p_chipsub_cutoff3.000000_cwt_peaks.gr
NC_000913	IPOD occupancy	Peak	1470281	1470341	3	+	.	From DpurR_m9_rdm_glu_merged_truseqnano_nebnext_v6rzlog10p_chipsub_cutoff3.000000_cwt_peaks.gr
NC_000913	IPOD occupancy	Peak	1470711	1470771	3	+	.	From DpurR_m9_rdm_glu_merged_truseqnano_nebnext_v6rzlog10p_chipsub_cutoff3.000000_cwt_peaks.gr
NC_000913	IPOD occupancy	Peak	1471021	1471081	3	+	.	From DpurR_m9_rdm_glu_merged_truseqnano_nebnext_v6rzlog10p_chipsub_cutoff3.000000_cwt_peaks.gr
NC_000913	IPOD occupancy	Peak	1475231	1475291	3	+	.	From DpurR_m9_rdm_glu_merged_truseqnano_nebnext_v6rzlog10p_chipsub_cutoff3.000000_cwt_peaks.gr
NC_000913	IPOD occupancy	Peak	1475401	1475461	3	+	.	From DpurR_m9_rdm_glu_merged_truseqnano_nebnext_v6rzlog10p_chipsub_cutoff3.000000_cwt_peaks.gr
NC_000913	IPOD occupancy	Peak	1475506	1475566	3	+	.	From DpurR_m9_rdm_glu_merged_truseqnano_nebnext_v6rzlog10p_chipsub_cutoff3.000000_cwt_peaks.gr
NC_000913	IPOD occupancy	Peak	1476016	1476076	3	+	.	From DpurR_m9_rdm_glu_merged_truseqnano_nebnext_v6rzlog10p_chipsub_cutoff3.000000_cwt_peaks.gr
NC_000913	IPOD occupancy	Peak	1476286	1476346	3	+	.	From DpurR_m9_rdm_glu_merged_truseqnano_nebnext_v6rzlog10p_chipsub_cutoff3.000000_cwt_peaks.gr
NC_000913	IPOD occupancy	Peak	1477456	1477516	3	+	.	From DpurR_m9_rdm_glu_merged_truseqnano_nebnext_v6rzlog10p_chipsub_cutoff3.000000_cwt_peaks.gr
NC_000913	IPOD occupancy	Peak	1477896	1477956	3	+	.	From DpurR_m9_rdm_glu_merged_truseqnano_nebnext_v6rzlog10p_chipsub_cutoff3.000000_cwt_peaks.gr
NC_000913	IPOD occupancy	Peak	1478511	1478571	3	+	.	From DpurR_m9_rdm_glu_merged_truseqnano_nebnext_v6rzlog10p_chipsub_cutoff3.000000_cwt_peaks.gr
NC_000913	IPOD occupancy	Peak	1478736	1478796	3	+	.	From DpurR_m9_rdm_glu_merged_truseqnano_nebnext_v6rzlog10p_chipsub_cutoff3.000000_cwt_peaks.gr
NC_000913	IPOD occupancy	Peak	1478901	1478961	3	+	.	From DpurR_m9_rdm_glu_merged_truseqnano_nebnext_v6rzlog10p_chipsub_cutoff3.000000_cwt_peaks.gr
NC_000913	IPOD occupancy	Peak	1479971	1480031	3	+	.	From DpurR_m9_rdm_glu_merged_truseqnano_nebnext_v6rzlog10p_chipsub_cutoff3.000000_cwt_peaks.gr
NC_000913	IPOD occupancy	Peak	1480811	1480871	3	+	.	From DpurR_m9_rdm_glu_merged_truseqnano_nebnext_v6rzlog10p_chipsub_cutoff3.000000_cwt_peaks.gr
NC_000913	IPOD occupancy	Peak	1484931	1484991	3	+	.	From DpurR_m9_rdm_glu_merged_truseqnano_nebnext_v6rzlog10p_chipsub_cutoff3.000000_cwt_peaks.gr
NC_000913	IPOD occupancy	Peak	1487786	1487846	3	+	.	From DpurR_m9_rdm_glu_merged_truseqnano_nebnext_v6rzlog10p_chipsub_cutoff3.000000_cwt_peaks.gr
NC_000913	IPOD occupancy	Peak	1490511	1490571	3	+	.	From DpurR_m9_rdm_glu_merged_truseqnano_nebnext_v6rzlog10p_chipsub_cutoff3.000000_cwt_peaks.gr
NC_000913	IPOD occupancy	Peak	1491641	1491701	3	+	.	From DpurR_m9_rdm_glu_merged_truseqnano_nebnext_v6rzlog10p_chipsub_cutoff3.000000_cwt_peaks.gr
NC_000913	IPOD occupancy	Peak	1492356	1492416	3	+	.	From DpurR_m9_rdm_glu_merged_truseqnano_nebnext_v6rzlog10p_chipsub_cutoff3.000000_cwt_peaks.gr
NC_000913	IPOD occupancy	Peak	1492851	1492911	3	+	.	From DpurR_m9_rdm_glu_merged_truseqnano_nebnext_v6rzlog10p_chipsub_cutoff3.000000_cwt_peaks.gr
NC_000913	IPOD occupancy	Peak	1494616	1494676	3	+	.	From DpurR_m9_rdm_glu_merged_truseqnano_nebnext_v6rzlog10p_chipsub_cutoff3.000000_cwt_peaks.gr
NC_000913	IPOD occupancy	Peak	1494896	1494956	3	+	.	From DpurR_m9_rdm_glu_merged_truseqnano_nebnext_v6rzlog10p_chipsub_cutoff3.000000_cwt_peaks.gr
NC_000913	IPOD occupancy	Peak	1497266	1497326	3	+	.	From DpurR_m9_rdm_glu_merged_truseqnano_nebnext_v6rzlog10p_chipsub_cutoff3.000000_cwt_peaks.gr
NC_000913	IPOD occupancy	Peak	1497601	1497661	3	+	.	From DpurR_m9_rdm_glu_merged_truseqnano_nebnext_v6rzlog10p_chipsub_cutoff3.000000_cwt_peaks.gr
NC_000913	IPOD occupancy	Peak	1501566	1501626	3	+	.	From DpurR_m9_rdm_glu_merged_truseqnano_nebnext_v6rzlog10p_chipsub_cutoff3.000000_cwt_peaks.gr
NC_000913	IPOD occupancy	Peak	1501776	1501836	3	+	.	From DpurR_m9_rdm_glu_merged_truseqnano_nebnext_v6rzlog10p_chipsub_cutoff3.000000_cwt_peaks.gr
NC_000913	IPOD occupancy	Peak	1502241	1502301	3	+	.	From DpurR_m9_rdm_glu_merged_truseqnano_nebnext_v6rzlog10p_chipsub_cutoff3.000000_cwt_peaks.gr
NC_000913	IPOD occupancy	Peak	1503026	1503086	3	+	.	From DpurR_m9_rdm_glu_merged_truseqnano_nebnext_v6rzlog10p_chipsub_cutoff3.000000_cwt_peaks.gr
NC_000913	IPOD occupancy	Peak	1509906	1509966	3	+	.	From DpurR_m9_rdm_glu_merged_truseqnano_nebnext_v6rzlog10p_chipsub_cutoff3.000000_cwt_peaks.gr
NC_000913	IPOD occupancy	Peak	1511451	1511511	3	+	.	From DpurR_m9_rdm_glu_merged_truseqnano_nebnext_v6rzlog10p_chipsub_cutoff3.000000_cwt_peaks.gr
NC_000913	IPOD occupancy	Peak	1511961	1512021	3	+	.	From DpurR_m9_rdm_glu_merged_truseqnano_nebnext_v6rzlog10p_chipsub_cutoff3.000000_cwt_peaks.gr
NC_000913	IPOD occupancy	Peak	1515551	1515611	3	+	.	From DpurR_m9_rdm_glu_merged_truseqnano_nebnext_v6rzlog10p_chipsub_cutoff3.000000_cwt_peaks.gr
NC_000913	IPOD occupancy	Peak	1517091	1517151	3	+	.	From DpurR_m9_rdm_glu_merged_truseqnano_nebnext_v6rzlog10p_chipsub_cutoff3.000000_cwt_peaks.gr
NC_000913	IPOD occupancy	Peak	1517406	1517466	3	+	.	From DpurR_m9_rdm_glu_merged_truseqnano_nebnext_v6rzlog10p_chipsub_cutoff3.000000_cwt_peaks.gr
NC_000913	IPOD occupancy	Peak	1520646	1520706	3	+	.	From DpurR_m9_rdm_glu_merged_truseqnano_nebnext_v6rzlog10p_chipsub_cutoff3.000000_cwt_peaks.gr
NC_000913	IPOD occupancy	Peak	1520946	1521006	3	+	.	From DpurR_m9_rdm_glu_merged_truseqnano_nebnext_v6rzlog10p_chipsub_cutoff3.000000_cwt_peaks.gr
NC_000913	IPOD occupancy	Peak	1524486	1524546	3	+	.	From DpurR_m9_rdm_glu_merged_truseqnano_nebnext_v6rzlog10p_chipsub_cutoff3.000000_cwt_peaks.gr
NC_000913	IPOD occupancy	Peak	1526016	1526076	3	+	.	From DpurR_m9_rdm_glu_merged_truseqnano_nebnext_v6rzlog10p_chipsub_cutoff3.000000_cwt_peaks.gr
NC_000913	IPOD occupancy	Peak	1526791	1526851	3	+	.	From DpurR_m9_rdm_glu_merged_truseqnano_nebnext_v6rzlog10p_chipsub_cutoff3.000000_cwt_peaks.gr
NC_000913	IPOD occupancy	Peak	1527516	1527576	3	+	.	From DpurR_m9_rdm_glu_merged_truseqnano_nebnext_v6rzlog10p_chipsub_cutoff3.000000_cwt_peaks.gr
NC_000913	IPOD occupancy	Peak	1527676	1527736	3	+	.	From DpurR_m9_rdm_glu_merged_truseqnano_nebnext_v6rzlog10p_chipsub_cutoff3.000000_cwt_peaks.gr
NC_000913	IPOD occupancy	Peak	1528386	1528446	3	+	.	From DpurR_m9_rdm_glu_merged_truseqnano_nebnext_v6rzlog10p_chipsub_cutoff3.000000_cwt_peaks.gr
NC_000913	IPOD occupancy	Peak	1528531	1528591	3	+	.	From DpurR_m9_rdm_glu_merged_truseqnano_nebnext_v6rzlog10p_chipsub_cutoff3.000000_cwt_peaks.gr
NC_000913	IPOD occupancy	Peak	1529031	1529091	3	+	.	From DpurR_m9_rdm_glu_merged_truseqnano_nebnext_v6rzlog10p_chipsub_cutoff3.000000_cwt_peaks.gr
NC_000913	IPOD occupancy	Peak	1529981	1530041	3	+	.	From DpurR_m9_rdm_glu_merged_truseqnano_nebnext_v6rzlog10p_chipsub_cutoff3.000000_cwt_peaks.gr
NC_000913	IPOD occupancy	Peak	1530261	1530376	3	+	.	From DpurR_m9_rdm_glu_merged_truseqnano_nebnext_v6rzlog10p_chipsub_cutoff3.000000_cwt_peaks.gr
NC_000913	IPOD occupancy	Peak	1530551	1530611	3	+	.	From DpurR_m9_rdm_glu_merged_truseqnano_nebnext_v6rzlog10p_chipsub_cutoff3.000000_cwt_peaks.gr
NC_000913	IPOD occupancy	Peak	1531056	1531116	3	+	.	From DpurR_m9_rdm_glu_merged_truseqnano_nebnext_v6rzlog10p_chipsub_cutoff3.000000_cwt_peaks.gr
NC_000913	IPOD occupancy	Peak	1531571	1531631	3	+	.	From DpurR_m9_rdm_glu_merged_truseqnano_nebnext_v6rzlog10p_chipsub_cutoff3.000000_cwt_peaks.gr
NC_000913	IPOD occupancy	Peak	1531766	1531826	3	+	.	From DpurR_m9_rdm_glu_merged_truseqnano_nebnext_v6rzlog10p_chipsub_cutoff3.000000_cwt_peaks.gr
NC_000913	IPOD occupancy	Peak	1531901	1531961	3	+	.	From DpurR_m9_rdm_glu_merged_truseqnano_nebnext_v6rzlog10p_chipsub_cutoff3.000000_cwt_peaks.gr
NC_000913	IPOD occupancy	Peak	1532306	1532366	3	+	.	From DpurR_m9_rdm_glu_merged_truseqnano_nebnext_v6rzlog10p_chipsub_cutoff3.000000_cwt_peaks.gr
NC_000913	IPOD occupancy	Peak	1532516	1532576	3	+	.	From DpurR_m9_rdm_glu_merged_truseqnano_nebnext_v6rzlog10p_chipsub_cutoff3.000000_cwt_peaks.gr
NC_000913	IPOD occupancy	Peak	1542231	1542291	3	+	.	From DpurR_m9_rdm_glu_merged_truseqnano_nebnext_v6rzlog10p_chipsub_cutoff3.000000_cwt_peaks.gr
NC_000913	IPOD occupancy	Peak	1543836	1543896	3	+	.	From DpurR_m9_rdm_glu_merged_truseqnano_nebnext_v6rzlog10p_chipsub_cutoff3.000000_cwt_peaks.gr
NC_000913	IPOD occupancy	Peak	1543936	1543996	3	+	.	From DpurR_m9_rdm_glu_merged_truseqnano_nebnext_v6rzlog10p_chipsub_cutoff3.000000_cwt_peaks.gr
NC_000913	IPOD occupancy	Peak	1544121	1544181	3	+	.	From DpurR_m9_rdm_glu_merged_truseqnano_nebnext_v6rzlog10p_chipsub_cutoff3.000000_cwt_peaks.gr
NC_000913	IPOD occupancy	Peak	1544316	1544376	3	+	.	From DpurR_m9_rdm_glu_merged_truseqnano_nebnext_v6rzlog10p_chipsub_cutoff3.000000_cwt_peaks.gr
NC_000913	IPOD occupancy	Peak	1544571	1544631	3	+	.	From DpurR_m9_rdm_glu_merged_truseqnano_nebnext_v6rzlog10p_chipsub_cutoff3.000000_cwt_peaks.gr
NC_000913	IPOD occupancy	Peak	1544671	1544731	3	+	.	From DpurR_m9_rdm_glu_merged_truseqnano_nebnext_v6rzlog10p_chipsub_cutoff3.000000_cwt_peaks.gr
NC_000913	IPOD occupancy	Peak	1545056	1545116	3	+	.	From DpurR_m9_rdm_glu_merged_truseqnano_nebnext_v6rzlog10p_chipsub_cutoff3.000000_cwt_peaks.gr
NC_000913	IPOD occupancy	Peak	1545331	1545391	3	+	.	From DpurR_m9_rdm_glu_merged_truseqnano_nebnext_v6rzlog10p_chipsub_cutoff3.000000_cwt_peaks.gr
NC_000913	IPOD occupancy	Peak	1545426	1545486	3	+	.	From DpurR_m9_rdm_glu_merged_truseqnano_nebnext_v6rzlog10p_chipsub_cutoff3.000000_cwt_peaks.gr
NC_000913	IPOD occupancy	Peak	1545531	1545591	3	+	.	From DpurR_m9_rdm_glu_merged_truseqnano_nebnext_v6rzlog10p_chipsub_cutoff3.000000_cwt_peaks.gr
NC_000913	IPOD occupancy	Peak	1545676	1545736	3	+	.	From DpurR_m9_rdm_glu_merged_truseqnano_nebnext_v6rzlog10p_chipsub_cutoff3.000000_cwt_peaks.gr
NC_000913	IPOD occupancy	Peak	1545811	1545871	3	+	.	From DpurR_m9_rdm_glu_merged_truseqnano_nebnext_v6rzlog10p_chipsub_cutoff3.000000_cwt_peaks.gr
NC_000913	IPOD occupancy	Peak	1546021	1546081	3	+	.	From DpurR_m9_rdm_glu_merged_truseqnano_nebnext_v6rzlog10p_chipsub_cutoff3.000000_cwt_peaks.gr
NC_000913	IPOD occupancy	Peak	1546476	1546536	3	+	.	From DpurR_m9_rdm_glu_merged_truseqnano_nebnext_v6rzlog10p_chipsub_cutoff3.000000_cwt_peaks.gr
NC_000913	IPOD occupancy	Peak	1546611	1546671	3	+	.	From DpurR_m9_rdm_glu_merged_truseqnano_nebnext_v6rzlog10p_chipsub_cutoff3.000000_cwt_peaks.gr
NC_000913	IPOD occupancy	Peak	1546781	1546841	3	+	.	From DpurR_m9_rdm_glu_merged_truseqnano_nebnext_v6rzlog10p_chipsub_cutoff3.000000_cwt_peaks.gr
NC_000913	IPOD occupancy	Peak	1548996	1549056	3	+	.	From DpurR_m9_rdm_glu_merged_truseqnano_nebnext_v6rzlog10p_chipsub_cutoff3.000000_cwt_peaks.gr
NC_000913	IPOD occupancy	Peak	1552076	1552136	3	+	.	From DpurR_m9_rdm_glu_merged_truseqnano_nebnext_v6rzlog10p_chipsub_cutoff3.000000_cwt_peaks.gr
NC_000913	IPOD occupancy	Peak	1552271	1552331	3	+	.	From DpurR_m9_rdm_glu_merged_truseqnano_nebnext_v6rzlog10p_chipsub_cutoff3.000000_cwt_peaks.gr
NC_000913	IPOD occupancy	Peak	1556406	1556466	3	+	.	From DpurR_m9_rdm_glu_merged_truseqnano_nebnext_v6rzlog10p_chipsub_cutoff3.000000_cwt_peaks.gr
NC_000913	IPOD occupancy	Peak	1563021	1563081	3	+	.	From DpurR_m9_rdm_glu_merged_truseqnano_nebnext_v6rzlog10p_chipsub_cutoff3.000000_cwt_peaks.gr
NC_000913	IPOD occupancy	Peak	1566416	1566476	3	+	.	From DpurR_m9_rdm_glu_merged_truseqnano_nebnext_v6rzlog10p_chipsub_cutoff3.000000_cwt_peaks.gr
NC_000913	IPOD occupancy	Peak	1566526	1566586	3	+	.	From DpurR_m9_rdm_glu_merged_truseqnano_nebnext_v6rzlog10p_chipsub_cutoff3.000000_cwt_peaks.gr
NC_000913	IPOD occupancy	Peak	1567116	1567176	3	+	.	From DpurR_m9_rdm_glu_merged_truseqnano_nebnext_v6rzlog10p_chipsub_cutoff3.000000_cwt_peaks.gr
NC_000913	IPOD occupancy	Peak	1569396	1569456	3	+	.	From DpurR_m9_rdm_glu_merged_truseqnano_nebnext_v6rzlog10p_chipsub_cutoff3.000000_cwt_peaks.gr
NC_000913	IPOD occupancy	Peak	1571096	1571156	3	+	.	From DpurR_m9_rdm_glu_merged_truseqnano_nebnext_v6rzlog10p_chipsub_cutoff3.000000_cwt_peaks.gr
NC_000913	IPOD occupancy	Peak	1572026	1572086	3	+	.	From DpurR_m9_rdm_glu_merged_truseqnano_nebnext_v6rzlog10p_chipsub_cutoff3.000000_cwt_peaks.gr
NC_000913	IPOD occupancy	Peak	1572306	1572366	3	+	.	From DpurR_m9_rdm_glu_merged_truseqnano_nebnext_v6rzlog10p_chipsub_cutoff3.000000_cwt_peaks.gr
NC_000913	IPOD occupancy	Peak	1572426	1572486	3	+	.	From DpurR_m9_rdm_glu_merged_truseqnano_nebnext_v6rzlog10p_chipsub_cutoff3.000000_cwt_peaks.gr
NC_000913	IPOD occupancy	Peak	1572701	1572761	3	+	.	From DpurR_m9_rdm_glu_merged_truseqnano_nebnext_v6rzlog10p_chipsub_cutoff3.000000_cwt_peaks.gr
NC_000913	IPOD occupancy	Peak	1574266	1574326	3	+	.	From DpurR_m9_rdm_glu_merged_truseqnano_nebnext_v6rzlog10p_chipsub_cutoff3.000000_cwt_peaks.gr
NC_000913	IPOD occupancy	Peak	1575586	1575646	3	+	.	From DpurR_m9_rdm_glu_merged_truseqnano_nebnext_v6rzlog10p_chipsub_cutoff3.000000_cwt_peaks.gr
NC_000913	IPOD occupancy	Peak	1576066	1576126	3	+	.	From DpurR_m9_rdm_glu_merged_truseqnano_nebnext_v6rzlog10p_chipsub_cutoff3.000000_cwt_peaks.gr
NC_000913	IPOD occupancy	Peak	1576521	1576581	3	+	.	From DpurR_m9_rdm_glu_merged_truseqnano_nebnext_v6rzlog10p_chipsub_cutoff3.000000_cwt_peaks.gr
NC_000913	IPOD occupancy	Peak	1576936	1576996	3	+	.	From DpurR_m9_rdm_glu_merged_truseqnano_nebnext_v6rzlog10p_chipsub_cutoff3.000000_cwt_peaks.gr
NC_000913	IPOD occupancy	Peak	1577651	1577711	3	+	.	From DpurR_m9_rdm_glu_merged_truseqnano_nebnext_v6rzlog10p_chipsub_cutoff3.000000_cwt_peaks.gr
NC_000913	IPOD occupancy	Peak	1578736	1578796	3	+	.	From DpurR_m9_rdm_glu_merged_truseqnano_nebnext_v6rzlog10p_chipsub_cutoff3.000000_cwt_peaks.gr
NC_000913	IPOD occupancy	Peak	1579616	1579676	3	+	.	From DpurR_m9_rdm_glu_merged_truseqnano_nebnext_v6rzlog10p_chipsub_cutoff3.000000_cwt_peaks.gr
NC_000913	IPOD occupancy	Peak	1579741	1579801	3	+	.	From DpurR_m9_rdm_glu_merged_truseqnano_nebnext_v6rzlog10p_chipsub_cutoff3.000000_cwt_peaks.gr
NC_000913	IPOD occupancy	Peak	1580256	1580316	3	+	.	From DpurR_m9_rdm_glu_merged_truseqnano_nebnext_v6rzlog10p_chipsub_cutoff3.000000_cwt_peaks.gr
NC_000913	IPOD occupancy	Peak	1581596	1581656	3	+	.	From DpurR_m9_rdm_glu_merged_truseqnano_nebnext_v6rzlog10p_chipsub_cutoff3.000000_cwt_peaks.gr
NC_000913	IPOD occupancy	Peak	1582491	1582551	3	+	.	From DpurR_m9_rdm_glu_merged_truseqnano_nebnext_v6rzlog10p_chipsub_cutoff3.000000_cwt_peaks.gr
NC_000913	IPOD occupancy	Peak	1582776	1582836	3	+	.	From DpurR_m9_rdm_glu_merged_truseqnano_nebnext_v6rzlog10p_chipsub_cutoff3.000000_cwt_peaks.gr
NC_000913	IPOD occupancy	Peak	1582921	1582981	3	+	.	From DpurR_m9_rdm_glu_merged_truseqnano_nebnext_v6rzlog10p_chipsub_cutoff3.000000_cwt_peaks.gr
NC_000913	IPOD occupancy	Peak	1583371	1583431	3	+	.	From DpurR_m9_rdm_glu_merged_truseqnano_nebnext_v6rzlog10p_chipsub_cutoff3.000000_cwt_peaks.gr
NC_000913	IPOD occupancy	Peak	1583641	1583701	3	+	.	From DpurR_m9_rdm_glu_merged_truseqnano_nebnext_v6rzlog10p_chipsub_cutoff3.000000_cwt_peaks.gr
NC_000913	IPOD occupancy	Peak	1583966	1584026	3	+	.	From DpurR_m9_rdm_glu_merged_truseqnano_nebnext_v6rzlog10p_chipsub_cutoff3.000000_cwt_peaks.gr
NC_000913	IPOD occupancy	Peak	1584121	1584181	3	+	.	From DpurR_m9_rdm_glu_merged_truseqnano_nebnext_v6rzlog10p_chipsub_cutoff3.000000_cwt_peaks.gr
NC_000913	IPOD occupancy	Peak	1586506	1586566	3	+	.	From DpurR_m9_rdm_glu_merged_truseqnano_nebnext_v6rzlog10p_chipsub_cutoff3.000000_cwt_peaks.gr
NC_000913	IPOD occupancy	Peak	1586746	1586806	3	+	.	From DpurR_m9_rdm_glu_merged_truseqnano_nebnext_v6rzlog10p_chipsub_cutoff3.000000_cwt_peaks.gr
NC_000913	IPOD occupancy	Peak	1587076	1587136	3	+	.	From DpurR_m9_rdm_glu_merged_truseqnano_nebnext_v6rzlog10p_chipsub_cutoff3.000000_cwt_peaks.gr
NC_000913	IPOD occupancy	Peak	1587331	1587391	3	+	.	From DpurR_m9_rdm_glu_merged_truseqnano_nebnext_v6rzlog10p_chipsub_cutoff3.000000_cwt_peaks.gr
NC_000913	IPOD occupancy	Peak	1587506	1587566	3	+	.	From DpurR_m9_rdm_glu_merged_truseqnano_nebnext_v6rzlog10p_chipsub_cutoff3.000000_cwt_peaks.gr
NC_000913	IPOD occupancy	Peak	1588766	1588826	3	+	.	From DpurR_m9_rdm_glu_merged_truseqnano_nebnext_v6rzlog10p_chipsub_cutoff3.000000_cwt_peaks.gr
NC_000913	IPOD occupancy	Peak	1589066	1589126	3	+	.	From DpurR_m9_rdm_glu_merged_truseqnano_nebnext_v6rzlog10p_chipsub_cutoff3.000000_cwt_peaks.gr
NC_000913	IPOD occupancy	Peak	1589186	1589246	3	+	.	From DpurR_m9_rdm_glu_merged_truseqnano_nebnext_v6rzlog10p_chipsub_cutoff3.000000_cwt_peaks.gr
NC_000913	IPOD occupancy	Peak	1589526	1589586	3	+	.	From DpurR_m9_rdm_glu_merged_truseqnano_nebnext_v6rzlog10p_chipsub_cutoff3.000000_cwt_peaks.gr
NC_000913	IPOD occupancy	Peak	1589746	1589806	3	+	.	From DpurR_m9_rdm_glu_merged_truseqnano_nebnext_v6rzlog10p_chipsub_cutoff3.000000_cwt_peaks.gr
NC_000913	IPOD occupancy	Peak	1590026	1590086	3	+	.	From DpurR_m9_rdm_glu_merged_truseqnano_nebnext_v6rzlog10p_chipsub_cutoff3.000000_cwt_peaks.gr
NC_000913	IPOD occupancy	Peak	1590246	1590306	3	+	.	From DpurR_m9_rdm_glu_merged_truseqnano_nebnext_v6rzlog10p_chipsub_cutoff3.000000_cwt_peaks.gr
NC_000913	IPOD occupancy	Peak	1591901	1591961	3	+	.	From DpurR_m9_rdm_glu_merged_truseqnano_nebnext_v6rzlog10p_chipsub_cutoff3.000000_cwt_peaks.gr
NC_000913	IPOD occupancy	Peak	1592501	1592561	3	+	.	From DpurR_m9_rdm_glu_merged_truseqnano_nebnext_v6rzlog10p_chipsub_cutoff3.000000_cwt_peaks.gr
NC_000913	IPOD occupancy	Peak	1595581	1595641	3	+	.	From DpurR_m9_rdm_glu_merged_truseqnano_nebnext_v6rzlog10p_chipsub_cutoff3.000000_cwt_peaks.gr
NC_000913	IPOD occupancy	Peak	1597141	1597201	3	+	.	From DpurR_m9_rdm_glu_merged_truseqnano_nebnext_v6rzlog10p_chipsub_cutoff3.000000_cwt_peaks.gr
NC_000913	IPOD occupancy	Peak	1597661	1597721	3	+	.	From DpurR_m9_rdm_glu_merged_truseqnano_nebnext_v6rzlog10p_chipsub_cutoff3.000000_cwt_peaks.gr
NC_000913	IPOD occupancy	Peak	1598056	1598116	3	+	.	From DpurR_m9_rdm_glu_merged_truseqnano_nebnext_v6rzlog10p_chipsub_cutoff3.000000_cwt_peaks.gr
NC_000913	IPOD occupancy	Peak	1598391	1598451	3	+	.	From DpurR_m9_rdm_glu_merged_truseqnano_nebnext_v6rzlog10p_chipsub_cutoff3.000000_cwt_peaks.gr
NC_000913	IPOD occupancy	Peak	1598936	1598996	3	+	.	From DpurR_m9_rdm_glu_merged_truseqnano_nebnext_v6rzlog10p_chipsub_cutoff3.000000_cwt_peaks.gr
NC_000913	IPOD occupancy	Peak	1599286	1599346	3	+	.	From DpurR_m9_rdm_glu_merged_truseqnano_nebnext_v6rzlog10p_chipsub_cutoff3.000000_cwt_peaks.gr
NC_000913	IPOD occupancy	Peak	1600231	1600291	3	+	.	From DpurR_m9_rdm_glu_merged_truseqnano_nebnext_v6rzlog10p_chipsub_cutoff3.000000_cwt_peaks.gr
NC_000913	IPOD occupancy	Peak	1601236	1601296	3	+	.	From DpurR_m9_rdm_glu_merged_truseqnano_nebnext_v6rzlog10p_chipsub_cutoff3.000000_cwt_peaks.gr
NC_000913	IPOD occupancy	Peak	1609841	1609901	3	+	.	From DpurR_m9_rdm_glu_merged_truseqnano_nebnext_v6rzlog10p_chipsub_cutoff3.000000_cwt_peaks.gr
NC_000913	IPOD occupancy	Peak	1610701	1610761	3	+	.	From DpurR_m9_rdm_glu_merged_truseqnano_nebnext_v6rzlog10p_chipsub_cutoff3.000000_cwt_peaks.gr
NC_000913	IPOD occupancy	Peak	1610836	1610896	3	+	.	From DpurR_m9_rdm_glu_merged_truseqnano_nebnext_v6rzlog10p_chipsub_cutoff3.000000_cwt_peaks.gr
NC_000913	IPOD occupancy	Peak	1615711	1615771	3	+	.	From DpurR_m9_rdm_glu_merged_truseqnano_nebnext_v6rzlog10p_chipsub_cutoff3.000000_cwt_peaks.gr
NC_000913	IPOD occupancy	Peak	1616046	1616106	3	+	.	From DpurR_m9_rdm_glu_merged_truseqnano_nebnext_v6rzlog10p_chipsub_cutoff3.000000_cwt_peaks.gr
NC_000913	IPOD occupancy	Peak	1616211	1616271	3	+	.	From DpurR_m9_rdm_glu_merged_truseqnano_nebnext_v6rzlog10p_chipsub_cutoff3.000000_cwt_peaks.gr
NC_000913	IPOD occupancy	Peak	1616396	1616456	3	+	.	From DpurR_m9_rdm_glu_merged_truseqnano_nebnext_v6rzlog10p_chipsub_cutoff3.000000_cwt_peaks.gr
NC_000913	IPOD occupancy	Peak	1616596	1616656	3	+	.	From DpurR_m9_rdm_glu_merged_truseqnano_nebnext_v6rzlog10p_chipsub_cutoff3.000000_cwt_peaks.gr
NC_000913	IPOD occupancy	Peak	1622936	1622996	3	+	.	From DpurR_m9_rdm_glu_merged_truseqnano_nebnext_v6rzlog10p_chipsub_cutoff3.000000_cwt_peaks.gr
NC_000913	IPOD occupancy	Peak	1623451	1623511	3	+	.	From DpurR_m9_rdm_glu_merged_truseqnano_nebnext_v6rzlog10p_chipsub_cutoff3.000000_cwt_peaks.gr
NC_000913	IPOD occupancy	Peak	1623971	1624031	3	+	.	From DpurR_m9_rdm_glu_merged_truseqnano_nebnext_v6rzlog10p_chipsub_cutoff3.000000_cwt_peaks.gr
NC_000913	IPOD occupancy	Peak	1624496	1624556	3	+	.	From DpurR_m9_rdm_glu_merged_truseqnano_nebnext_v6rzlog10p_chipsub_cutoff3.000000_cwt_peaks.gr
NC_000913	IPOD occupancy	Peak	1624786	1624846	3	+	.	From DpurR_m9_rdm_glu_merged_truseqnano_nebnext_v6rzlog10p_chipsub_cutoff3.000000_cwt_peaks.gr
NC_000913	IPOD occupancy	Peak	1626041	1626101	3	+	.	From DpurR_m9_rdm_glu_merged_truseqnano_nebnext_v6rzlog10p_chipsub_cutoff3.000000_cwt_peaks.gr
NC_000913	IPOD occupancy	Peak	1628721	1628781	3	+	.	From DpurR_m9_rdm_glu_merged_truseqnano_nebnext_v6rzlog10p_chipsub_cutoff3.000000_cwt_peaks.gr
NC_000913	IPOD occupancy	Peak	1629636	1629696	3	+	.	From DpurR_m9_rdm_glu_merged_truseqnano_nebnext_v6rzlog10p_chipsub_cutoff3.000000_cwt_peaks.gr
NC_000913	IPOD occupancy	Peak	1629956	1630016	3	+	.	From DpurR_m9_rdm_glu_merged_truseqnano_nebnext_v6rzlog10p_chipsub_cutoff3.000000_cwt_peaks.gr
NC_000913	IPOD occupancy	Peak	1630906	1630966	3	+	.	From DpurR_m9_rdm_glu_merged_truseqnano_nebnext_v6rzlog10p_chipsub_cutoff3.000000_cwt_peaks.gr
NC_000913	IPOD occupancy	Peak	1631111	1631171	3	+	.	From DpurR_m9_rdm_glu_merged_truseqnano_nebnext_v6rzlog10p_chipsub_cutoff3.000000_cwt_peaks.gr
NC_000913	IPOD occupancy	Peak	1632266	1632326	3	+	.	From DpurR_m9_rdm_glu_merged_truseqnano_nebnext_v6rzlog10p_chipsub_cutoff3.000000_cwt_peaks.gr
NC_000913	IPOD occupancy	Peak	1632616	1632676	3	+	.	From DpurR_m9_rdm_glu_merged_truseqnano_nebnext_v6rzlog10p_chipsub_cutoff3.000000_cwt_peaks.gr
NC_000913	IPOD occupancy	Peak	1632906	1632966	3	+	.	From DpurR_m9_rdm_glu_merged_truseqnano_nebnext_v6rzlog10p_chipsub_cutoff3.000000_cwt_peaks.gr
NC_000913	IPOD occupancy	Peak	1632981	1633096	3	+	.	From DpurR_m9_rdm_glu_merged_truseqnano_nebnext_v6rzlog10p_chipsub_cutoff3.000000_cwt_peaks.gr
NC_000913	IPOD occupancy	Peak	1633306	1633366	3	+	.	From DpurR_m9_rdm_glu_merged_truseqnano_nebnext_v6rzlog10p_chipsub_cutoff3.000000_cwt_peaks.gr
NC_000913	IPOD occupancy	Peak	1633741	1633801	3	+	.	From DpurR_m9_rdm_glu_merged_truseqnano_nebnext_v6rzlog10p_chipsub_cutoff3.000000_cwt_peaks.gr
NC_000913	IPOD occupancy	Peak	1634151	1634211	3	+	.	From DpurR_m9_rdm_glu_merged_truseqnano_nebnext_v6rzlog10p_chipsub_cutoff3.000000_cwt_peaks.gr
NC_000913	IPOD occupancy	Peak	1634286	1634346	3	+	.	From DpurR_m9_rdm_glu_merged_truseqnano_nebnext_v6rzlog10p_chipsub_cutoff3.000000_cwt_peaks.gr
NC_000913	IPOD occupancy	Peak	1634666	1634726	3	+	.	From DpurR_m9_rdm_glu_merged_truseqnano_nebnext_v6rzlog10p_chipsub_cutoff3.000000_cwt_peaks.gr
NC_000913	IPOD occupancy	Peak	1634871	1634931	3	+	.	From DpurR_m9_rdm_glu_merged_truseqnano_nebnext_v6rzlog10p_chipsub_cutoff3.000000_cwt_peaks.gr
NC_000913	IPOD occupancy	Peak	1635926	1635986	3	+	.	From DpurR_m9_rdm_glu_merged_truseqnano_nebnext_v6rzlog10p_chipsub_cutoff3.000000_cwt_peaks.gr
NC_000913	IPOD occupancy	Peak	1636941	1637001	3	+	.	From DpurR_m9_rdm_glu_merged_truseqnano_nebnext_v6rzlog10p_chipsub_cutoff3.000000_cwt_peaks.gr
NC_000913	IPOD occupancy	Peak	1637136	1637196	3	+	.	From DpurR_m9_rdm_glu_merged_truseqnano_nebnext_v6rzlog10p_chipsub_cutoff3.000000_cwt_peaks.gr
NC_000913	IPOD occupancy	Peak	1637261	1637321	3	+	.	From DpurR_m9_rdm_glu_merged_truseqnano_nebnext_v6rzlog10p_chipsub_cutoff3.000000_cwt_peaks.gr
NC_000913	IPOD occupancy	Peak	1637376	1637436	3	+	.	From DpurR_m9_rdm_glu_merged_truseqnano_nebnext_v6rzlog10p_chipsub_cutoff3.000000_cwt_peaks.gr
NC_000913	IPOD occupancy	Peak	1637521	1637581	3	+	.	From DpurR_m9_rdm_glu_merged_truseqnano_nebnext_v6rzlog10p_chipsub_cutoff3.000000_cwt_peaks.gr
NC_000913	IPOD occupancy	Peak	1637676	1637736	3	+	.	From DpurR_m9_rdm_glu_merged_truseqnano_nebnext_v6rzlog10p_chipsub_cutoff3.000000_cwt_peaks.gr
NC_000913	IPOD occupancy	Peak	1637926	1637986	3	+	.	From DpurR_m9_rdm_glu_merged_truseqnano_nebnext_v6rzlog10p_chipsub_cutoff3.000000_cwt_peaks.gr
NC_000913	IPOD occupancy	Peak	1638156	1638216	3	+	.	From DpurR_m9_rdm_glu_merged_truseqnano_nebnext_v6rzlog10p_chipsub_cutoff3.000000_cwt_peaks.gr
NC_000913	IPOD occupancy	Peak	1638511	1638571	3	+	.	From DpurR_m9_rdm_glu_merged_truseqnano_nebnext_v6rzlog10p_chipsub_cutoff3.000000_cwt_peaks.gr
NC_000913	IPOD occupancy	Peak	1638721	1638781	3	+	.	From DpurR_m9_rdm_glu_merged_truseqnano_nebnext_v6rzlog10p_chipsub_cutoff3.000000_cwt_peaks.gr
NC_000913	IPOD occupancy	Peak	1638846	1638906	3	+	.	From DpurR_m9_rdm_glu_merged_truseqnano_nebnext_v6rzlog10p_chipsub_cutoff3.000000_cwt_peaks.gr
NC_000913	IPOD occupancy	Peak	1640576	1640636	3	+	.	From DpurR_m9_rdm_glu_merged_truseqnano_nebnext_v6rzlog10p_chipsub_cutoff3.000000_cwt_peaks.gr
NC_000913	IPOD occupancy	Peak	1640726	1640786	3	+	.	From DpurR_m9_rdm_glu_merged_truseqnano_nebnext_v6rzlog10p_chipsub_cutoff3.000000_cwt_peaks.gr
NC_000913	IPOD occupancy	Peak	1640951	1641011	3	+	.	From DpurR_m9_rdm_glu_merged_truseqnano_nebnext_v6rzlog10p_chipsub_cutoff3.000000_cwt_peaks.gr
NC_000913	IPOD occupancy	Peak	1641196	1641256	3	+	.	From DpurR_m9_rdm_glu_merged_truseqnano_nebnext_v6rzlog10p_chipsub_cutoff3.000000_cwt_peaks.gr
NC_000913	IPOD occupancy	Peak	1641411	1641471	3	+	.	From DpurR_m9_rdm_glu_merged_truseqnano_nebnext_v6rzlog10p_chipsub_cutoff3.000000_cwt_peaks.gr
NC_000913	IPOD occupancy	Peak	1641516	1641576	3	+	.	From DpurR_m9_rdm_glu_merged_truseqnano_nebnext_v6rzlog10p_chipsub_cutoff3.000000_cwt_peaks.gr
NC_000913	IPOD occupancy	Peak	1641736	1641796	3	+	.	From DpurR_m9_rdm_glu_merged_truseqnano_nebnext_v6rzlog10p_chipsub_cutoff3.000000_cwt_peaks.gr
NC_000913	IPOD occupancy	Peak	1644651	1644711	3	+	.	From DpurR_m9_rdm_glu_merged_truseqnano_nebnext_v6rzlog10p_chipsub_cutoff3.000000_cwt_peaks.gr
NC_000913	IPOD occupancy	Peak	1644976	1645036	3	+	.	From DpurR_m9_rdm_glu_merged_truseqnano_nebnext_v6rzlog10p_chipsub_cutoff3.000000_cwt_peaks.gr
NC_000913	IPOD occupancy	Peak	1647851	1647911	3	+	.	From DpurR_m9_rdm_glu_merged_truseqnano_nebnext_v6rzlog10p_chipsub_cutoff3.000000_cwt_peaks.gr
NC_000913	IPOD occupancy	Peak	1649686	1649746	3	+	.	From DpurR_m9_rdm_glu_merged_truseqnano_nebnext_v6rzlog10p_chipsub_cutoff3.000000_cwt_peaks.gr
NC_000913	IPOD occupancy	Peak	1650056	1650116	3	+	.	From DpurR_m9_rdm_glu_merged_truseqnano_nebnext_v6rzlog10p_chipsub_cutoff3.000000_cwt_peaks.gr
NC_000913	IPOD occupancy	Peak	1651276	1651336	3	+	.	From DpurR_m9_rdm_glu_merged_truseqnano_nebnext_v6rzlog10p_chipsub_cutoff3.000000_cwt_peaks.gr
NC_000913	IPOD occupancy	Peak	1652306	1652366	3	+	.	From DpurR_m9_rdm_glu_merged_truseqnano_nebnext_v6rzlog10p_chipsub_cutoff3.000000_cwt_peaks.gr
NC_000913	IPOD occupancy	Peak	1653026	1653086	3	+	.	From DpurR_m9_rdm_glu_merged_truseqnano_nebnext_v6rzlog10p_chipsub_cutoff3.000000_cwt_peaks.gr
NC_000913	IPOD occupancy	Peak	1656141	1656201	3	+	.	From DpurR_m9_rdm_glu_merged_truseqnano_nebnext_v6rzlog10p_chipsub_cutoff3.000000_cwt_peaks.gr
NC_000913	IPOD occupancy	Peak	1656876	1656936	3	+	.	From DpurR_m9_rdm_glu_merged_truseqnano_nebnext_v6rzlog10p_chipsub_cutoff3.000000_cwt_peaks.gr
NC_000913	IPOD occupancy	Peak	1657911	1657971	3	+	.	From DpurR_m9_rdm_glu_merged_truseqnano_nebnext_v6rzlog10p_chipsub_cutoff3.000000_cwt_peaks.gr
NC_000913	IPOD occupancy	Peak	1662506	1662566	3	+	.	From DpurR_m9_rdm_glu_merged_truseqnano_nebnext_v6rzlog10p_chipsub_cutoff3.000000_cwt_peaks.gr
NC_000913	IPOD occupancy	Peak	1663821	1663881	3	+	.	From DpurR_m9_rdm_glu_merged_truseqnano_nebnext_v6rzlog10p_chipsub_cutoff3.000000_cwt_peaks.gr
NC_000913	IPOD occupancy	Peak	1666646	1666706	3	+	.	From DpurR_m9_rdm_glu_merged_truseqnano_nebnext_v6rzlog10p_chipsub_cutoff3.000000_cwt_peaks.gr
NC_000913	IPOD occupancy	Peak	1669601	1669661	3	+	.	From DpurR_m9_rdm_glu_merged_truseqnano_nebnext_v6rzlog10p_chipsub_cutoff3.000000_cwt_peaks.gr
NC_000913	IPOD occupancy	Peak	1669746	1669806	3	+	.	From DpurR_m9_rdm_glu_merged_truseqnano_nebnext_v6rzlog10p_chipsub_cutoff3.000000_cwt_peaks.gr
NC_000913	IPOD occupancy	Peak	1671836	1671896	3	+	.	From DpurR_m9_rdm_glu_merged_truseqnano_nebnext_v6rzlog10p_chipsub_cutoff3.000000_cwt_peaks.gr
NC_000913	IPOD occupancy	Peak	1673246	1673306	3	+	.	From DpurR_m9_rdm_glu_merged_truseqnano_nebnext_v6rzlog10p_chipsub_cutoff3.000000_cwt_peaks.gr
NC_000913	IPOD occupancy	Peak	1673791	1673851	3	+	.	From DpurR_m9_rdm_glu_merged_truseqnano_nebnext_v6rzlog10p_chipsub_cutoff3.000000_cwt_peaks.gr
NC_000913	IPOD occupancy	Peak	1679351	1679466	3	+	.	From DpurR_m9_rdm_glu_merged_truseqnano_nebnext_v6rzlog10p_chipsub_cutoff3.000000_cwt_peaks.gr
NC_000913	IPOD occupancy	Peak	1679496	1679556	3	+	.	From DpurR_m9_rdm_glu_merged_truseqnano_nebnext_v6rzlog10p_chipsub_cutoff3.000000_cwt_peaks.gr
NC_000913	IPOD occupancy	Peak	1683256	1683316	3	+	.	From DpurR_m9_rdm_glu_merged_truseqnano_nebnext_v6rzlog10p_chipsub_cutoff3.000000_cwt_peaks.gr
NC_000913	IPOD occupancy	Peak	1684211	1684271	3	+	.	From DpurR_m9_rdm_glu_merged_truseqnano_nebnext_v6rzlog10p_chipsub_cutoff3.000000_cwt_peaks.gr
NC_000913	IPOD occupancy	Peak	1690306	1690366	3	+	.	From DpurR_m9_rdm_glu_merged_truseqnano_nebnext_v6rzlog10p_chipsub_cutoff3.000000_cwt_peaks.gr
NC_000913	IPOD occupancy	Peak	1692566	1692626	3	+	.	From DpurR_m9_rdm_glu_merged_truseqnano_nebnext_v6rzlog10p_chipsub_cutoff3.000000_cwt_peaks.gr
NC_000913	IPOD occupancy	Peak	1692881	1692941	3	+	.	From DpurR_m9_rdm_glu_merged_truseqnano_nebnext_v6rzlog10p_chipsub_cutoff3.000000_cwt_peaks.gr
NC_000913	IPOD occupancy	Peak	1693061	1693121	3	+	.	From DpurR_m9_rdm_glu_merged_truseqnano_nebnext_v6rzlog10p_chipsub_cutoff3.000000_cwt_peaks.gr
NC_000913	IPOD occupancy	Peak	1697561	1697621	3	+	.	From DpurR_m9_rdm_glu_merged_truseqnano_nebnext_v6rzlog10p_chipsub_cutoff3.000000_cwt_peaks.gr
NC_000913	IPOD occupancy	Peak	1700756	1700816	3	+	.	From DpurR_m9_rdm_glu_merged_truseqnano_nebnext_v6rzlog10p_chipsub_cutoff3.000000_cwt_peaks.gr
NC_000913	IPOD occupancy	Peak	1706906	1706966	3	+	.	From DpurR_m9_rdm_glu_merged_truseqnano_nebnext_v6rzlog10p_chipsub_cutoff3.000000_cwt_peaks.gr
NC_000913	IPOD occupancy	Peak	1712256	1712316	3	+	.	From DpurR_m9_rdm_glu_merged_truseqnano_nebnext_v6rzlog10p_chipsub_cutoff3.000000_cwt_peaks.gr
NC_000913	IPOD occupancy	Peak	1712551	1712661	3	+	.	From DpurR_m9_rdm_glu_merged_truseqnano_nebnext_v6rzlog10p_chipsub_cutoff3.000000_cwt_peaks.gr
NC_000913	IPOD occupancy	Peak	1716546	1716606	3	+	.	From DpurR_m9_rdm_glu_merged_truseqnano_nebnext_v6rzlog10p_chipsub_cutoff3.000000_cwt_peaks.gr
NC_000913	IPOD occupancy	Peak	1717606	1717666	3	+	.	From DpurR_m9_rdm_glu_merged_truseqnano_nebnext_v6rzlog10p_chipsub_cutoff3.000000_cwt_peaks.gr
NC_000913	IPOD occupancy	Peak	1718366	1718426	3	+	.	From DpurR_m9_rdm_glu_merged_truseqnano_nebnext_v6rzlog10p_chipsub_cutoff3.000000_cwt_peaks.gr
NC_000913	IPOD occupancy	Peak	1721246	1721306	3	+	.	From DpurR_m9_rdm_glu_merged_truseqnano_nebnext_v6rzlog10p_chipsub_cutoff3.000000_cwt_peaks.gr
NC_000913	IPOD occupancy	Peak	1723516	1723576	3	+	.	From DpurR_m9_rdm_glu_merged_truseqnano_nebnext_v6rzlog10p_chipsub_cutoff3.000000_cwt_peaks.gr
NC_000913	IPOD occupancy	Peak	1726006	1726066	3	+	.	From DpurR_m9_rdm_glu_merged_truseqnano_nebnext_v6rzlog10p_chipsub_cutoff3.000000_cwt_peaks.gr
NC_000913	IPOD occupancy	Peak	1727416	1727476	3	+	.	From DpurR_m9_rdm_glu_merged_truseqnano_nebnext_v6rzlog10p_chipsub_cutoff3.000000_cwt_peaks.gr
NC_000913	IPOD occupancy	Peak	1729016	1729076	3	+	.	From DpurR_m9_rdm_glu_merged_truseqnano_nebnext_v6rzlog10p_chipsub_cutoff3.000000_cwt_peaks.gr
NC_000913	IPOD occupancy	Peak	1735251	1735311	3	+	.	From DpurR_m9_rdm_glu_merged_truseqnano_nebnext_v6rzlog10p_chipsub_cutoff3.000000_cwt_peaks.gr
NC_000913	IPOD occupancy	Peak	1739426	1739486	3	+	.	From DpurR_m9_rdm_glu_merged_truseqnano_nebnext_v6rzlog10p_chipsub_cutoff3.000000_cwt_peaks.gr
NC_000913	IPOD occupancy	Peak	1741121	1741181	3	+	.	From DpurR_m9_rdm_glu_merged_truseqnano_nebnext_v6rzlog10p_chipsub_cutoff3.000000_cwt_peaks.gr
NC_000913	IPOD occupancy	Peak	1746941	1747001	3	+	.	From DpurR_m9_rdm_glu_merged_truseqnano_nebnext_v6rzlog10p_chipsub_cutoff3.000000_cwt_peaks.gr
NC_000913	IPOD occupancy	Peak	1750406	1750466	3	+	.	From DpurR_m9_rdm_glu_merged_truseqnano_nebnext_v6rzlog10p_chipsub_cutoff3.000000_cwt_peaks.gr
NC_000913	IPOD occupancy	Peak	1751051	1751111	3	+	.	From DpurR_m9_rdm_glu_merged_truseqnano_nebnext_v6rzlog10p_chipsub_cutoff3.000000_cwt_peaks.gr
NC_000913	IPOD occupancy	Peak	1753771	1753831	3	+	.	From DpurR_m9_rdm_glu_merged_truseqnano_nebnext_v6rzlog10p_chipsub_cutoff3.000000_cwt_peaks.gr
NC_000913	IPOD occupancy	Peak	1754481	1754541	3	+	.	From DpurR_m9_rdm_glu_merged_truseqnano_nebnext_v6rzlog10p_chipsub_cutoff3.000000_cwt_peaks.gr
NC_000913	IPOD occupancy	Peak	1754626	1754686	3	+	.	From DpurR_m9_rdm_glu_merged_truseqnano_nebnext_v6rzlog10p_chipsub_cutoff3.000000_cwt_peaks.gr
NC_000913	IPOD occupancy	Peak	1756256	1756316	3	+	.	From DpurR_m9_rdm_glu_merged_truseqnano_nebnext_v6rzlog10p_chipsub_cutoff3.000000_cwt_peaks.gr
NC_000913	IPOD occupancy	Peak	1757851	1757911	3	+	.	From DpurR_m9_rdm_glu_merged_truseqnano_nebnext_v6rzlog10p_chipsub_cutoff3.000000_cwt_peaks.gr
NC_000913	IPOD occupancy	Peak	1762476	1762536	3	+	.	From DpurR_m9_rdm_glu_merged_truseqnano_nebnext_v6rzlog10p_chipsub_cutoff3.000000_cwt_peaks.gr
NC_000913	IPOD occupancy	Peak	1762596	1762656	3	+	.	From DpurR_m9_rdm_glu_merged_truseqnano_nebnext_v6rzlog10p_chipsub_cutoff3.000000_cwt_peaks.gr
NC_000913	IPOD occupancy	Peak	1768351	1768411	3	+	.	From DpurR_m9_rdm_glu_merged_truseqnano_nebnext_v6rzlog10p_chipsub_cutoff3.000000_cwt_peaks.gr
NC_000913	IPOD occupancy	Peak	1769866	1769926	3	+	.	From DpurR_m9_rdm_glu_merged_truseqnano_nebnext_v6rzlog10p_chipsub_cutoff3.000000_cwt_peaks.gr
NC_000913	IPOD occupancy	Peak	1770291	1770351	3	+	.	From DpurR_m9_rdm_glu_merged_truseqnano_nebnext_v6rzlog10p_chipsub_cutoff3.000000_cwt_peaks.gr
NC_000913	IPOD occupancy	Peak	1770571	1770631	3	+	.	From DpurR_m9_rdm_glu_merged_truseqnano_nebnext_v6rzlog10p_chipsub_cutoff3.000000_cwt_peaks.gr
NC_000913	IPOD occupancy	Peak	1771461	1771521	3	+	.	From DpurR_m9_rdm_glu_merged_truseqnano_nebnext_v6rzlog10p_chipsub_cutoff3.000000_cwt_peaks.gr
NC_000913	IPOD occupancy	Peak	1771556	1771616	3	+	.	From DpurR_m9_rdm_glu_merged_truseqnano_nebnext_v6rzlog10p_chipsub_cutoff3.000000_cwt_peaks.gr
NC_000913	IPOD occupancy	Peak	1772126	1772186	3	+	.	From DpurR_m9_rdm_glu_merged_truseqnano_nebnext_v6rzlog10p_chipsub_cutoff3.000000_cwt_peaks.gr
NC_000913	IPOD occupancy	Peak	1772391	1772451	3	+	.	From DpurR_m9_rdm_glu_merged_truseqnano_nebnext_v6rzlog10p_chipsub_cutoff3.000000_cwt_peaks.gr
NC_000913	IPOD occupancy	Peak	1772741	1772801	3	+	.	From DpurR_m9_rdm_glu_merged_truseqnano_nebnext_v6rzlog10p_chipsub_cutoff3.000000_cwt_peaks.gr
NC_000913	IPOD occupancy	Peak	1772991	1773051	3	+	.	From DpurR_m9_rdm_glu_merged_truseqnano_nebnext_v6rzlog10p_chipsub_cutoff3.000000_cwt_peaks.gr
NC_000913	IPOD occupancy	Peak	1773356	1773416	3	+	.	From DpurR_m9_rdm_glu_merged_truseqnano_nebnext_v6rzlog10p_chipsub_cutoff3.000000_cwt_peaks.gr
NC_000913	IPOD occupancy	Peak	1773536	1773596	3	+	.	From DpurR_m9_rdm_glu_merged_truseqnano_nebnext_v6rzlog10p_chipsub_cutoff3.000000_cwt_peaks.gr
NC_000913	IPOD occupancy	Peak	1773756	1773816	3	+	.	From DpurR_m9_rdm_glu_merged_truseqnano_nebnext_v6rzlog10p_chipsub_cutoff3.000000_cwt_peaks.gr
NC_000913	IPOD occupancy	Peak	1773986	1774046	3	+	.	From DpurR_m9_rdm_glu_merged_truseqnano_nebnext_v6rzlog10p_chipsub_cutoff3.000000_cwt_peaks.gr
NC_000913	IPOD occupancy	Peak	1775156	1775216	3	+	.	From DpurR_m9_rdm_glu_merged_truseqnano_nebnext_v6rzlog10p_chipsub_cutoff3.000000_cwt_peaks.gr
NC_000913	IPOD occupancy	Peak	1775401	1775461	3	+	.	From DpurR_m9_rdm_glu_merged_truseqnano_nebnext_v6rzlog10p_chipsub_cutoff3.000000_cwt_peaks.gr
NC_000913	IPOD occupancy	Peak	1775566	1775626	3	+	.	From DpurR_m9_rdm_glu_merged_truseqnano_nebnext_v6rzlog10p_chipsub_cutoff3.000000_cwt_peaks.gr
NC_000913	IPOD occupancy	Peak	1775726	1775786	3	+	.	From DpurR_m9_rdm_glu_merged_truseqnano_nebnext_v6rzlog10p_chipsub_cutoff3.000000_cwt_peaks.gr
NC_000913	IPOD occupancy	Peak	1775906	1775966	3	+	.	From DpurR_m9_rdm_glu_merged_truseqnano_nebnext_v6rzlog10p_chipsub_cutoff3.000000_cwt_peaks.gr
NC_000913	IPOD occupancy	Peak	1776066	1776126	3	+	.	From DpurR_m9_rdm_glu_merged_truseqnano_nebnext_v6rzlog10p_chipsub_cutoff3.000000_cwt_peaks.gr
NC_000913	IPOD occupancy	Peak	1778416	1778476	3	+	.	From DpurR_m9_rdm_glu_merged_truseqnano_nebnext_v6rzlog10p_chipsub_cutoff3.000000_cwt_peaks.gr
NC_000913	IPOD occupancy	Peak	1778606	1778666	3	+	.	From DpurR_m9_rdm_glu_merged_truseqnano_nebnext_v6rzlog10p_chipsub_cutoff3.000000_cwt_peaks.gr
NC_000913	IPOD occupancy	Peak	1778731	1778791	3	+	.	From DpurR_m9_rdm_glu_merged_truseqnano_nebnext_v6rzlog10p_chipsub_cutoff3.000000_cwt_peaks.gr
NC_000913	IPOD occupancy	Peak	1779291	1779351	3	+	.	From DpurR_m9_rdm_glu_merged_truseqnano_nebnext_v6rzlog10p_chipsub_cutoff3.000000_cwt_peaks.gr
NC_000913	IPOD occupancy	Peak	1782776	1782836	3	+	.	From DpurR_m9_rdm_glu_merged_truseqnano_nebnext_v6rzlog10p_chipsub_cutoff3.000000_cwt_peaks.gr
NC_000913	IPOD occupancy	Peak	1785441	1785501	3	+	.	From DpurR_m9_rdm_glu_merged_truseqnano_nebnext_v6rzlog10p_chipsub_cutoff3.000000_cwt_peaks.gr
NC_000913	IPOD occupancy	Peak	1789521	1789581	3	+	.	From DpurR_m9_rdm_glu_merged_truseqnano_nebnext_v6rzlog10p_chipsub_cutoff3.000000_cwt_peaks.gr
NC_000913	IPOD occupancy	Peak	1791281	1791341	3	+	.	From DpurR_m9_rdm_glu_merged_truseqnano_nebnext_v6rzlog10p_chipsub_cutoff3.000000_cwt_peaks.gr
NC_000913	IPOD occupancy	Peak	1791781	1791841	3	+	.	From DpurR_m9_rdm_glu_merged_truseqnano_nebnext_v6rzlog10p_chipsub_cutoff3.000000_cwt_peaks.gr
NC_000913	IPOD occupancy	Peak	1791916	1791976	3	+	.	From DpurR_m9_rdm_glu_merged_truseqnano_nebnext_v6rzlog10p_chipsub_cutoff3.000000_cwt_peaks.gr
NC_000913	IPOD occupancy	Peak	1792356	1792416	3	+	.	From DpurR_m9_rdm_glu_merged_truseqnano_nebnext_v6rzlog10p_chipsub_cutoff3.000000_cwt_peaks.gr
NC_000913	IPOD occupancy	Peak	1795476	1795536	3	+	.	From DpurR_m9_rdm_glu_merged_truseqnano_nebnext_v6rzlog10p_chipsub_cutoff3.000000_cwt_peaks.gr
NC_000913	IPOD occupancy	Peak	1799311	1799371	3	+	.	From DpurR_m9_rdm_glu_merged_truseqnano_nebnext_v6rzlog10p_chipsub_cutoff3.000000_cwt_peaks.gr
NC_000913	IPOD occupancy	Peak	1799441	1799501	3	+	.	From DpurR_m9_rdm_glu_merged_truseqnano_nebnext_v6rzlog10p_chipsub_cutoff3.000000_cwt_peaks.gr
NC_000913	IPOD occupancy	Peak	1800836	1800896	3	+	.	From DpurR_m9_rdm_glu_merged_truseqnano_nebnext_v6rzlog10p_chipsub_cutoff3.000000_cwt_peaks.gr
NC_000913	IPOD occupancy	Peak	1801581	1801641	3	+	.	From DpurR_m9_rdm_glu_merged_truseqnano_nebnext_v6rzlog10p_chipsub_cutoff3.000000_cwt_peaks.gr
NC_000913	IPOD occupancy	Peak	1803066	1803126	3	+	.	From DpurR_m9_rdm_glu_merged_truseqnano_nebnext_v6rzlog10p_chipsub_cutoff3.000000_cwt_peaks.gr
NC_000913	IPOD occupancy	Peak	1803276	1803336	3	+	.	From DpurR_m9_rdm_glu_merged_truseqnano_nebnext_v6rzlog10p_chipsub_cutoff3.000000_cwt_peaks.gr
NC_000913	IPOD occupancy	Peak	1803491	1803551	3	+	.	From DpurR_m9_rdm_glu_merged_truseqnano_nebnext_v6rzlog10p_chipsub_cutoff3.000000_cwt_peaks.gr
NC_000913	IPOD occupancy	Peak	1803626	1803686	3	+	.	From DpurR_m9_rdm_glu_merged_truseqnano_nebnext_v6rzlog10p_chipsub_cutoff3.000000_cwt_peaks.gr
NC_000913	IPOD occupancy	Peak	1803831	1803891	3	+	.	From DpurR_m9_rdm_glu_merged_truseqnano_nebnext_v6rzlog10p_chipsub_cutoff3.000000_cwt_peaks.gr
NC_000913	IPOD occupancy	Peak	1804191	1804251	3	+	.	From DpurR_m9_rdm_glu_merged_truseqnano_nebnext_v6rzlog10p_chipsub_cutoff3.000000_cwt_peaks.gr
NC_000913	IPOD occupancy	Peak	1804491	1804551	3	+	.	From DpurR_m9_rdm_glu_merged_truseqnano_nebnext_v6rzlog10p_chipsub_cutoff3.000000_cwt_peaks.gr
NC_000913	IPOD occupancy	Peak	1804666	1804726	3	+	.	From DpurR_m9_rdm_glu_merged_truseqnano_nebnext_v6rzlog10p_chipsub_cutoff3.000000_cwt_peaks.gr
NC_000913	IPOD occupancy	Peak	1804881	1804941	3	+	.	From DpurR_m9_rdm_glu_merged_truseqnano_nebnext_v6rzlog10p_chipsub_cutoff3.000000_cwt_peaks.gr
NC_000913	IPOD occupancy	Peak	1804996	1805056	3	+	.	From DpurR_m9_rdm_glu_merged_truseqnano_nebnext_v6rzlog10p_chipsub_cutoff3.000000_cwt_peaks.gr
NC_000913	IPOD occupancy	Peak	1805411	1805471	3	+	.	From DpurR_m9_rdm_glu_merged_truseqnano_nebnext_v6rzlog10p_chipsub_cutoff3.000000_cwt_peaks.gr
NC_000913	IPOD occupancy	Peak	1807421	1807481	3	+	.	From DpurR_m9_rdm_glu_merged_truseqnano_nebnext_v6rzlog10p_chipsub_cutoff3.000000_cwt_peaks.gr
NC_000913	IPOD occupancy	Peak	1807746	1807806	3	+	.	From DpurR_m9_rdm_glu_merged_truseqnano_nebnext_v6rzlog10p_chipsub_cutoff3.000000_cwt_peaks.gr
NC_000913	IPOD occupancy	Peak	1808716	1808776	3	+	.	From DpurR_m9_rdm_glu_merged_truseqnano_nebnext_v6rzlog10p_chipsub_cutoff3.000000_cwt_peaks.gr
NC_000913	IPOD occupancy	Peak	1808841	1808901	3	+	.	From DpurR_m9_rdm_glu_merged_truseqnano_nebnext_v6rzlog10p_chipsub_cutoff3.000000_cwt_peaks.gr
NC_000913	IPOD occupancy	Peak	1809116	1809176	3	+	.	From DpurR_m9_rdm_glu_merged_truseqnano_nebnext_v6rzlog10p_chipsub_cutoff3.000000_cwt_peaks.gr
NC_000913	IPOD occupancy	Peak	1809731	1809791	3	+	.	From DpurR_m9_rdm_glu_merged_truseqnano_nebnext_v6rzlog10p_chipsub_cutoff3.000000_cwt_peaks.gr
NC_000913	IPOD occupancy	Peak	1810781	1810841	3	+	.	From DpurR_m9_rdm_glu_merged_truseqnano_nebnext_v6rzlog10p_chipsub_cutoff3.000000_cwt_peaks.gr
NC_000913	IPOD occupancy	Peak	1812401	1812461	3	+	.	From DpurR_m9_rdm_glu_merged_truseqnano_nebnext_v6rzlog10p_chipsub_cutoff3.000000_cwt_peaks.gr
NC_000913	IPOD occupancy	Peak	1812591	1812651	3	+	.	From DpurR_m9_rdm_glu_merged_truseqnano_nebnext_v6rzlog10p_chipsub_cutoff3.000000_cwt_peaks.gr
NC_000913	IPOD occupancy	Peak	1812666	1812751	3	+	.	From DpurR_m9_rdm_glu_merged_truseqnano_nebnext_v6rzlog10p_chipsub_cutoff3.000000_cwt_peaks.gr
NC_000913	IPOD occupancy	Peak	1812966	1813026	3	+	.	From DpurR_m9_rdm_glu_merged_truseqnano_nebnext_v6rzlog10p_chipsub_cutoff3.000000_cwt_peaks.gr
NC_000913	IPOD occupancy	Peak	1813136	1813196	3	+	.	From DpurR_m9_rdm_glu_merged_truseqnano_nebnext_v6rzlog10p_chipsub_cutoff3.000000_cwt_peaks.gr
NC_000913	IPOD occupancy	Peak	1813251	1813311	3	+	.	From DpurR_m9_rdm_glu_merged_truseqnano_nebnext_v6rzlog10p_chipsub_cutoff3.000000_cwt_peaks.gr
NC_000913	IPOD occupancy	Peak	1816206	1816266	3	+	.	From DpurR_m9_rdm_glu_merged_truseqnano_nebnext_v6rzlog10p_chipsub_cutoff3.000000_cwt_peaks.gr
NC_000913	IPOD occupancy	Peak	1817091	1817151	3	+	.	From DpurR_m9_rdm_glu_merged_truseqnano_nebnext_v6rzlog10p_chipsub_cutoff3.000000_cwt_peaks.gr
NC_000913	IPOD occupancy	Peak	1817961	1818021	3	+	.	From DpurR_m9_rdm_glu_merged_truseqnano_nebnext_v6rzlog10p_chipsub_cutoff3.000000_cwt_peaks.gr
NC_000913	IPOD occupancy	Peak	1819271	1819331	3	+	.	From DpurR_m9_rdm_glu_merged_truseqnano_nebnext_v6rzlog10p_chipsub_cutoff3.000000_cwt_peaks.gr
NC_000913	IPOD occupancy	Peak	1820596	1820656	3	+	.	From DpurR_m9_rdm_glu_merged_truseqnano_nebnext_v6rzlog10p_chipsub_cutoff3.000000_cwt_peaks.gr
NC_000913	IPOD occupancy	Peak	1820921	1820981	3	+	.	From DpurR_m9_rdm_glu_merged_truseqnano_nebnext_v6rzlog10p_chipsub_cutoff3.000000_cwt_peaks.gr
NC_000913	IPOD occupancy	Peak	1821351	1821411	3	+	.	From DpurR_m9_rdm_glu_merged_truseqnano_nebnext_v6rzlog10p_chipsub_cutoff3.000000_cwt_peaks.gr
NC_000913	IPOD occupancy	Peak	1821766	1821826	3	+	.	From DpurR_m9_rdm_glu_merged_truseqnano_nebnext_v6rzlog10p_chipsub_cutoff3.000000_cwt_peaks.gr
NC_000913	IPOD occupancy	Peak	1821961	1822021	3	+	.	From DpurR_m9_rdm_glu_merged_truseqnano_nebnext_v6rzlog10p_chipsub_cutoff3.000000_cwt_peaks.gr
NC_000913	IPOD occupancy	Peak	1824586	1824646	3	+	.	From DpurR_m9_rdm_glu_merged_truseqnano_nebnext_v6rzlog10p_chipsub_cutoff3.000000_cwt_peaks.gr
NC_000913	IPOD occupancy	Peak	1825871	1825931	3	+	.	From DpurR_m9_rdm_glu_merged_truseqnano_nebnext_v6rzlog10p_chipsub_cutoff3.000000_cwt_peaks.gr
NC_000913	IPOD occupancy	Peak	1830186	1830246	3	+	.	From DpurR_m9_rdm_glu_merged_truseqnano_nebnext_v6rzlog10p_chipsub_cutoff3.000000_cwt_peaks.gr
NC_000913	IPOD occupancy	Peak	1832121	1832181	3	+	.	From DpurR_m9_rdm_glu_merged_truseqnano_nebnext_v6rzlog10p_chipsub_cutoff3.000000_cwt_peaks.gr
NC_000913	IPOD occupancy	Peak	1832436	1832496	3	+	.	From DpurR_m9_rdm_glu_merged_truseqnano_nebnext_v6rzlog10p_chipsub_cutoff3.000000_cwt_peaks.gr
NC_000913	IPOD occupancy	Peak	1833271	1833331	3	+	.	From DpurR_m9_rdm_glu_merged_truseqnano_nebnext_v6rzlog10p_chipsub_cutoff3.000000_cwt_peaks.gr
NC_000913	IPOD occupancy	Peak	1840556	1840616	3	+	.	From DpurR_m9_rdm_glu_merged_truseqnano_nebnext_v6rzlog10p_chipsub_cutoff3.000000_cwt_peaks.gr
NC_000913	IPOD occupancy	Peak	1844176	1844236	3	+	.	From DpurR_m9_rdm_glu_merged_truseqnano_nebnext_v6rzlog10p_chipsub_cutoff3.000000_cwt_peaks.gr
NC_000913	IPOD occupancy	Peak	1844586	1844646	3	+	.	From DpurR_m9_rdm_glu_merged_truseqnano_nebnext_v6rzlog10p_chipsub_cutoff3.000000_cwt_peaks.gr
NC_000913	IPOD occupancy	Peak	1844936	1844996	3	+	.	From DpurR_m9_rdm_glu_merged_truseqnano_nebnext_v6rzlog10p_chipsub_cutoff3.000000_cwt_peaks.gr
NC_000913	IPOD occupancy	Peak	1848521	1848581	3	+	.	From DpurR_m9_rdm_glu_merged_truseqnano_nebnext_v6rzlog10p_chipsub_cutoff3.000000_cwt_peaks.gr
NC_000913	IPOD occupancy	Peak	1849021	1849081	3	+	.	From DpurR_m9_rdm_glu_merged_truseqnano_nebnext_v6rzlog10p_chipsub_cutoff3.000000_cwt_peaks.gr
NC_000913	IPOD occupancy	Peak	1852941	1853001	3	+	.	From DpurR_m9_rdm_glu_merged_truseqnano_nebnext_v6rzlog10p_chipsub_cutoff3.000000_cwt_peaks.gr
NC_000913	IPOD occupancy	Peak	1853741	1853801	3	+	.	From DpurR_m9_rdm_glu_merged_truseqnano_nebnext_v6rzlog10p_chipsub_cutoff3.000000_cwt_peaks.gr
NC_000913	IPOD occupancy	Peak	1853971	1854031	3	+	.	From DpurR_m9_rdm_glu_merged_truseqnano_nebnext_v6rzlog10p_chipsub_cutoff3.000000_cwt_peaks.gr
NC_000913	IPOD occupancy	Peak	1854161	1854221	3	+	.	From DpurR_m9_rdm_glu_merged_truseqnano_nebnext_v6rzlog10p_chipsub_cutoff3.000000_cwt_peaks.gr
NC_000913	IPOD occupancy	Peak	1855191	1855251	3	+	.	From DpurR_m9_rdm_glu_merged_truseqnano_nebnext_v6rzlog10p_chipsub_cutoff3.000000_cwt_peaks.gr
NC_000913	IPOD occupancy	Peak	1855646	1855706	3	+	.	From DpurR_m9_rdm_glu_merged_truseqnano_nebnext_v6rzlog10p_chipsub_cutoff3.000000_cwt_peaks.gr
NC_000913	IPOD occupancy	Peak	1855941	1856001	3	+	.	From DpurR_m9_rdm_glu_merged_truseqnano_nebnext_v6rzlog10p_chipsub_cutoff3.000000_cwt_peaks.gr
NC_000913	IPOD occupancy	Peak	1856361	1856421	3	+	.	From DpurR_m9_rdm_glu_merged_truseqnano_nebnext_v6rzlog10p_chipsub_cutoff3.000000_cwt_peaks.gr
NC_000913	IPOD occupancy	Peak	1856511	1856571	3	+	.	From DpurR_m9_rdm_glu_merged_truseqnano_nebnext_v6rzlog10p_chipsub_cutoff3.000000_cwt_peaks.gr
NC_000913	IPOD occupancy	Peak	1856661	1856721	3	+	.	From DpurR_m9_rdm_glu_merged_truseqnano_nebnext_v6rzlog10p_chipsub_cutoff3.000000_cwt_peaks.gr
NC_000913	IPOD occupancy	Peak	1856876	1856936	3	+	.	From DpurR_m9_rdm_glu_merged_truseqnano_nebnext_v6rzlog10p_chipsub_cutoff3.000000_cwt_peaks.gr
NC_000913	IPOD occupancy	Peak	1857451	1857511	3	+	.	From DpurR_m9_rdm_glu_merged_truseqnano_nebnext_v6rzlog10p_chipsub_cutoff3.000000_cwt_peaks.gr
NC_000913	IPOD occupancy	Peak	1857586	1857646	3	+	.	From DpurR_m9_rdm_glu_merged_truseqnano_nebnext_v6rzlog10p_chipsub_cutoff3.000000_cwt_peaks.gr
NC_000913	IPOD occupancy	Peak	1857756	1857816	3	+	.	From DpurR_m9_rdm_glu_merged_truseqnano_nebnext_v6rzlog10p_chipsub_cutoff3.000000_cwt_peaks.gr
NC_000913	IPOD occupancy	Peak	1858816	1858876	3	+	.	From DpurR_m9_rdm_glu_merged_truseqnano_nebnext_v6rzlog10p_chipsub_cutoff3.000000_cwt_peaks.gr
NC_000913	IPOD occupancy	Peak	1859076	1859136	3	+	.	From DpurR_m9_rdm_glu_merged_truseqnano_nebnext_v6rzlog10p_chipsub_cutoff3.000000_cwt_peaks.gr
NC_000913	IPOD occupancy	Peak	1859171	1859231	3	+	.	From DpurR_m9_rdm_glu_merged_truseqnano_nebnext_v6rzlog10p_chipsub_cutoff3.000000_cwt_peaks.gr
NC_000913	IPOD occupancy	Peak	1859296	1859356	3	+	.	From DpurR_m9_rdm_glu_merged_truseqnano_nebnext_v6rzlog10p_chipsub_cutoff3.000000_cwt_peaks.gr
NC_000913	IPOD occupancy	Peak	1861156	1861216	3	+	.	From DpurR_m9_rdm_glu_merged_truseqnano_nebnext_v6rzlog10p_chipsub_cutoff3.000000_cwt_peaks.gr
NC_000913	IPOD occupancy	Peak	1863571	1863631	3	+	.	From DpurR_m9_rdm_glu_merged_truseqnano_nebnext_v6rzlog10p_chipsub_cutoff3.000000_cwt_peaks.gr
NC_000913	IPOD occupancy	Peak	1864481	1864541	3	+	.	From DpurR_m9_rdm_glu_merged_truseqnano_nebnext_v6rzlog10p_chipsub_cutoff3.000000_cwt_peaks.gr
NC_000913	IPOD occupancy	Peak	1865666	1865726	3	+	.	From DpurR_m9_rdm_glu_merged_truseqnano_nebnext_v6rzlog10p_chipsub_cutoff3.000000_cwt_peaks.gr
NC_000913	IPOD occupancy	Peak	1867821	1867881	3	+	.	From DpurR_m9_rdm_glu_merged_truseqnano_nebnext_v6rzlog10p_chipsub_cutoff3.000000_cwt_peaks.gr
NC_000913	IPOD occupancy	Peak	1869726	1869786	3	+	.	From DpurR_m9_rdm_glu_merged_truseqnano_nebnext_v6rzlog10p_chipsub_cutoff3.000000_cwt_peaks.gr
NC_000913	IPOD occupancy	Peak	1870351	1870411	3	+	.	From DpurR_m9_rdm_glu_merged_truseqnano_nebnext_v6rzlog10p_chipsub_cutoff3.000000_cwt_peaks.gr
NC_000913	IPOD occupancy	Peak	1870581	1870641	3	+	.	From DpurR_m9_rdm_glu_merged_truseqnano_nebnext_v6rzlog10p_chipsub_cutoff3.000000_cwt_peaks.gr
NC_000913	IPOD occupancy	Peak	1870771	1870831	3	+	.	From DpurR_m9_rdm_glu_merged_truseqnano_nebnext_v6rzlog10p_chipsub_cutoff3.000000_cwt_peaks.gr
NC_000913	IPOD occupancy	Peak	1871016	1871076	3	+	.	From DpurR_m9_rdm_glu_merged_truseqnano_nebnext_v6rzlog10p_chipsub_cutoff3.000000_cwt_peaks.gr
NC_000913	IPOD occupancy	Peak	1871366	1871426	3	+	.	From DpurR_m9_rdm_glu_merged_truseqnano_nebnext_v6rzlog10p_chipsub_cutoff3.000000_cwt_peaks.gr
NC_000913	IPOD occupancy	Peak	1873461	1873521	3	+	.	From DpurR_m9_rdm_glu_merged_truseqnano_nebnext_v6rzlog10p_chipsub_cutoff3.000000_cwt_peaks.gr
NC_000913	IPOD occupancy	Peak	1874276	1874336	3	+	.	From DpurR_m9_rdm_glu_merged_truseqnano_nebnext_v6rzlog10p_chipsub_cutoff3.000000_cwt_peaks.gr
NC_000913	IPOD occupancy	Peak	1878331	1878391	3	+	.	From DpurR_m9_rdm_glu_merged_truseqnano_nebnext_v6rzlog10p_chipsub_cutoff3.000000_cwt_peaks.gr
NC_000913	IPOD occupancy	Peak	1879891	1879951	3	+	.	From DpurR_m9_rdm_glu_merged_truseqnano_nebnext_v6rzlog10p_chipsub_cutoff3.000000_cwt_peaks.gr
NC_000913	IPOD occupancy	Peak	1880156	1880216	3	+	.	From DpurR_m9_rdm_glu_merged_truseqnano_nebnext_v6rzlog10p_chipsub_cutoff3.000000_cwt_peaks.gr
NC_000913	IPOD occupancy	Peak	1883091	1883151	3	+	.	From DpurR_m9_rdm_glu_merged_truseqnano_nebnext_v6rzlog10p_chipsub_cutoff3.000000_cwt_peaks.gr
NC_000913	IPOD occupancy	Peak	1884101	1884161	3	+	.	From DpurR_m9_rdm_glu_merged_truseqnano_nebnext_v6rzlog10p_chipsub_cutoff3.000000_cwt_peaks.gr
NC_000913	IPOD occupancy	Peak	1887026	1887086	3	+	.	From DpurR_m9_rdm_glu_merged_truseqnano_nebnext_v6rzlog10p_chipsub_cutoff3.000000_cwt_peaks.gr
NC_000913	IPOD occupancy	Peak	1889896	1889956	3	+	.	From DpurR_m9_rdm_glu_merged_truseqnano_nebnext_v6rzlog10p_chipsub_cutoff3.000000_cwt_peaks.gr
NC_000913	IPOD occupancy	Peak	1893756	1893816	3	+	.	From DpurR_m9_rdm_glu_merged_truseqnano_nebnext_v6rzlog10p_chipsub_cutoff3.000000_cwt_peaks.gr
NC_000913	IPOD occupancy	Peak	1894001	1894061	3	+	.	From DpurR_m9_rdm_glu_merged_truseqnano_nebnext_v6rzlog10p_chipsub_cutoff3.000000_cwt_peaks.gr
NC_000913	IPOD occupancy	Peak	1894191	1894251	3	+	.	From DpurR_m9_rdm_glu_merged_truseqnano_nebnext_v6rzlog10p_chipsub_cutoff3.000000_cwt_peaks.gr
NC_000913	IPOD occupancy	Peak	1894511	1894571	3	+	.	From DpurR_m9_rdm_glu_merged_truseqnano_nebnext_v6rzlog10p_chipsub_cutoff3.000000_cwt_peaks.gr
NC_000913	IPOD occupancy	Peak	1899046	1899106	3	+	.	From DpurR_m9_rdm_glu_merged_truseqnano_nebnext_v6rzlog10p_chipsub_cutoff3.000000_cwt_peaks.gr
NC_000913	IPOD occupancy	Peak	1900056	1900116	3	+	.	From DpurR_m9_rdm_glu_merged_truseqnano_nebnext_v6rzlog10p_chipsub_cutoff3.000000_cwt_peaks.gr
NC_000913	IPOD occupancy	Peak	1901436	1901496	3	+	.	From DpurR_m9_rdm_glu_merged_truseqnano_nebnext_v6rzlog10p_chipsub_cutoff3.000000_cwt_peaks.gr
NC_000913	IPOD occupancy	Peak	1902021	1902081	3	+	.	From DpurR_m9_rdm_glu_merged_truseqnano_nebnext_v6rzlog10p_chipsub_cutoff3.000000_cwt_peaks.gr
NC_000913	IPOD occupancy	Peak	1903001	1903061	3	+	.	From DpurR_m9_rdm_glu_merged_truseqnano_nebnext_v6rzlog10p_chipsub_cutoff3.000000_cwt_peaks.gr
NC_000913	IPOD occupancy	Peak	1903641	1903701	3	+	.	From DpurR_m9_rdm_glu_merged_truseqnano_nebnext_v6rzlog10p_chipsub_cutoff3.000000_cwt_peaks.gr
NC_000913	IPOD occupancy	Peak	1903886	1903946	3	+	.	From DpurR_m9_rdm_glu_merged_truseqnano_nebnext_v6rzlog10p_chipsub_cutoff3.000000_cwt_peaks.gr
NC_000913	IPOD occupancy	Peak	1904951	1905011	3	+	.	From DpurR_m9_rdm_glu_merged_truseqnano_nebnext_v6rzlog10p_chipsub_cutoff3.000000_cwt_peaks.gr
NC_000913	IPOD occupancy	Peak	1905246	1905306	3	+	.	From DpurR_m9_rdm_glu_merged_truseqnano_nebnext_v6rzlog10p_chipsub_cutoff3.000000_cwt_peaks.gr
NC_000913	IPOD occupancy	Peak	1907401	1907461	3	+	.	From DpurR_m9_rdm_glu_merged_truseqnano_nebnext_v6rzlog10p_chipsub_cutoff3.000000_cwt_peaks.gr
NC_000913	IPOD occupancy	Peak	1907626	1907686	3	+	.	From DpurR_m9_rdm_glu_merged_truseqnano_nebnext_v6rzlog10p_chipsub_cutoff3.000000_cwt_peaks.gr
NC_000913	IPOD occupancy	Peak	1907881	1907941	3	+	.	From DpurR_m9_rdm_glu_merged_truseqnano_nebnext_v6rzlog10p_chipsub_cutoff3.000000_cwt_peaks.gr
NC_000913	IPOD occupancy	Peak	1909251	1909311	3	+	.	From DpurR_m9_rdm_glu_merged_truseqnano_nebnext_v6rzlog10p_chipsub_cutoff3.000000_cwt_peaks.gr
NC_000913	IPOD occupancy	Peak	1909696	1909756	3	+	.	From DpurR_m9_rdm_glu_merged_truseqnano_nebnext_v6rzlog10p_chipsub_cutoff3.000000_cwt_peaks.gr
NC_000913	IPOD occupancy	Peak	1911671	1911731	3	+	.	From DpurR_m9_rdm_glu_merged_truseqnano_nebnext_v6rzlog10p_chipsub_cutoff3.000000_cwt_peaks.gr
NC_000913	IPOD occupancy	Peak	1914681	1914741	3	+	.	From DpurR_m9_rdm_glu_merged_truseqnano_nebnext_v6rzlog10p_chipsub_cutoff3.000000_cwt_peaks.gr
NC_000913	IPOD occupancy	Peak	1914831	1914891	3	+	.	From DpurR_m9_rdm_glu_merged_truseqnano_nebnext_v6rzlog10p_chipsub_cutoff3.000000_cwt_peaks.gr
NC_000913	IPOD occupancy	Peak	1922476	1922536	3	+	.	From DpurR_m9_rdm_glu_merged_truseqnano_nebnext_v6rzlog10p_chipsub_cutoff3.000000_cwt_peaks.gr
NC_000913	IPOD occupancy	Peak	1924981	1925041	3	+	.	From DpurR_m9_rdm_glu_merged_truseqnano_nebnext_v6rzlog10p_chipsub_cutoff3.000000_cwt_peaks.gr
NC_000913	IPOD occupancy	Peak	1927666	1927726	3	+	.	From DpurR_m9_rdm_glu_merged_truseqnano_nebnext_v6rzlog10p_chipsub_cutoff3.000000_cwt_peaks.gr
NC_000913	IPOD occupancy	Peak	1930386	1930446	3	+	.	From DpurR_m9_rdm_glu_merged_truseqnano_nebnext_v6rzlog10p_chipsub_cutoff3.000000_cwt_peaks.gr
NC_000913	IPOD occupancy	Peak	1932721	1932781	3	+	.	From DpurR_m9_rdm_glu_merged_truseqnano_nebnext_v6rzlog10p_chipsub_cutoff3.000000_cwt_peaks.gr
NC_000913	IPOD occupancy	Peak	1936636	1936696	3	+	.	From DpurR_m9_rdm_glu_merged_truseqnano_nebnext_v6rzlog10p_chipsub_cutoff3.000000_cwt_peaks.gr
NC_000913	IPOD occupancy	Peak	1941266	1941326	3	+	.	From DpurR_m9_rdm_glu_merged_truseqnano_nebnext_v6rzlog10p_chipsub_cutoff3.000000_cwt_peaks.gr
NC_000913	IPOD occupancy	Peak	1942351	1942411	3	+	.	From DpurR_m9_rdm_glu_merged_truseqnano_nebnext_v6rzlog10p_chipsub_cutoff3.000000_cwt_peaks.gr
NC_000913	IPOD occupancy	Peak	1946241	1946301	3	+	.	From DpurR_m9_rdm_glu_merged_truseqnano_nebnext_v6rzlog10p_chipsub_cutoff3.000000_cwt_peaks.gr
NC_000913	IPOD occupancy	Peak	1946441	1946501	3	+	.	From DpurR_m9_rdm_glu_merged_truseqnano_nebnext_v6rzlog10p_chipsub_cutoff3.000000_cwt_peaks.gr
NC_000913	IPOD occupancy	Peak	1946601	1946661	3	+	.	From DpurR_m9_rdm_glu_merged_truseqnano_nebnext_v6rzlog10p_chipsub_cutoff3.000000_cwt_peaks.gr
NC_000913	IPOD occupancy	Peak	1948716	1948776	3	+	.	From DpurR_m9_rdm_glu_merged_truseqnano_nebnext_v6rzlog10p_chipsub_cutoff3.000000_cwt_peaks.gr
NC_000913	IPOD occupancy	Peak	1951186	1951246	3	+	.	From DpurR_m9_rdm_glu_merged_truseqnano_nebnext_v6rzlog10p_chipsub_cutoff3.000000_cwt_peaks.gr
NC_000913	IPOD occupancy	Peak	1952396	1952456	3	+	.	From DpurR_m9_rdm_glu_merged_truseqnano_nebnext_v6rzlog10p_chipsub_cutoff3.000000_cwt_peaks.gr
NC_000913	IPOD occupancy	Peak	1953581	1953641	3	+	.	From DpurR_m9_rdm_glu_merged_truseqnano_nebnext_v6rzlog10p_chipsub_cutoff3.000000_cwt_peaks.gr
NC_000913	IPOD occupancy	Peak	1954461	1954521	3	+	.	From DpurR_m9_rdm_glu_merged_truseqnano_nebnext_v6rzlog10p_chipsub_cutoff3.000000_cwt_peaks.gr
NC_000913	IPOD occupancy	Peak	1955631	1955691	3	+	.	From DpurR_m9_rdm_glu_merged_truseqnano_nebnext_v6rzlog10p_chipsub_cutoff3.000000_cwt_peaks.gr
NC_000913	IPOD occupancy	Peak	1957856	1957916	3	+	.	From DpurR_m9_rdm_glu_merged_truseqnano_nebnext_v6rzlog10p_chipsub_cutoff3.000000_cwt_peaks.gr
NC_000913	IPOD occupancy	Peak	1957956	1958016	3	+	.	From DpurR_m9_rdm_glu_merged_truseqnano_nebnext_v6rzlog10p_chipsub_cutoff3.000000_cwt_peaks.gr
NC_000913	IPOD occupancy	Peak	1958861	1958921	3	+	.	From DpurR_m9_rdm_glu_merged_truseqnano_nebnext_v6rzlog10p_chipsub_cutoff3.000000_cwt_peaks.gr
NC_000913	IPOD occupancy	Peak	1961861	1961921	3	+	.	From DpurR_m9_rdm_glu_merged_truseqnano_nebnext_v6rzlog10p_chipsub_cutoff3.000000_cwt_peaks.gr
NC_000913	IPOD occupancy	Peak	1967336	1967396	3	+	.	From DpurR_m9_rdm_glu_merged_truseqnano_nebnext_v6rzlog10p_chipsub_cutoff3.000000_cwt_peaks.gr
NC_000913	IPOD occupancy	Peak	1968461	1968521	3	+	.	From DpurR_m9_rdm_glu_merged_truseqnano_nebnext_v6rzlog10p_chipsub_cutoff3.000000_cwt_peaks.gr
NC_000913	IPOD occupancy	Peak	1968641	1968701	3	+	.	From DpurR_m9_rdm_glu_merged_truseqnano_nebnext_v6rzlog10p_chipsub_cutoff3.000000_cwt_peaks.gr
NC_000913	IPOD occupancy	Peak	1970931	1970991	3	+	.	From DpurR_m9_rdm_glu_merged_truseqnano_nebnext_v6rzlog10p_chipsub_cutoff3.000000_cwt_peaks.gr
NC_000913	IPOD occupancy	Peak	1972276	1972336	3	+	.	From DpurR_m9_rdm_glu_merged_truseqnano_nebnext_v6rzlog10p_chipsub_cutoff3.000000_cwt_peaks.gr
NC_000913	IPOD occupancy	Peak	1974336	1974396	3	+	.	From DpurR_m9_rdm_glu_merged_truseqnano_nebnext_v6rzlog10p_chipsub_cutoff3.000000_cwt_peaks.gr
NC_000913	IPOD occupancy	Peak	1978201	1978261	3	+	.	From DpurR_m9_rdm_glu_merged_truseqnano_nebnext_v6rzlog10p_chipsub_cutoff3.000000_cwt_peaks.gr
NC_000913	IPOD occupancy	Peak	1978481	1978541	3	+	.	From DpurR_m9_rdm_glu_merged_truseqnano_nebnext_v6rzlog10p_chipsub_cutoff3.000000_cwt_peaks.gr
NC_000913	IPOD occupancy	Peak	1978631	1978691	3	+	.	From DpurR_m9_rdm_glu_merged_truseqnano_nebnext_v6rzlog10p_chipsub_cutoff3.000000_cwt_peaks.gr
NC_000913	IPOD occupancy	Peak	1978776	1978836	3	+	.	From DpurR_m9_rdm_glu_merged_truseqnano_nebnext_v6rzlog10p_chipsub_cutoff3.000000_cwt_peaks.gr
NC_000913	IPOD occupancy	Peak	1979301	1979361	3	+	.	From DpurR_m9_rdm_glu_merged_truseqnano_nebnext_v6rzlog10p_chipsub_cutoff3.000000_cwt_peaks.gr
NC_000913	IPOD occupancy	Peak	1979596	1979656	3	+	.	From DpurR_m9_rdm_glu_merged_truseqnano_nebnext_v6rzlog10p_chipsub_cutoff3.000000_cwt_peaks.gr
NC_000913	IPOD occupancy	Peak	1979701	1979761	3	+	.	From DpurR_m9_rdm_glu_merged_truseqnano_nebnext_v6rzlog10p_chipsub_cutoff3.000000_cwt_peaks.gr
NC_000913	IPOD occupancy	Peak	1980021	1980081	3	+	.	From DpurR_m9_rdm_glu_merged_truseqnano_nebnext_v6rzlog10p_chipsub_cutoff3.000000_cwt_peaks.gr
NC_000913	IPOD occupancy	Peak	1983946	1984006	3	+	.	From DpurR_m9_rdm_glu_merged_truseqnano_nebnext_v6rzlog10p_chipsub_cutoff3.000000_cwt_peaks.gr
NC_000913	IPOD occupancy	Peak	1984381	1984441	3	+	.	From DpurR_m9_rdm_glu_merged_truseqnano_nebnext_v6rzlog10p_chipsub_cutoff3.000000_cwt_peaks.gr
NC_000913	IPOD occupancy	Peak	1985526	1985586	3	+	.	From DpurR_m9_rdm_glu_merged_truseqnano_nebnext_v6rzlog10p_chipsub_cutoff3.000000_cwt_peaks.gr
NC_000913	IPOD occupancy	Peak	1988556	1988616	3	+	.	From DpurR_m9_rdm_glu_merged_truseqnano_nebnext_v6rzlog10p_chipsub_cutoff3.000000_cwt_peaks.gr
NC_000913	IPOD occupancy	Peak	1988776	1988836	3	+	.	From DpurR_m9_rdm_glu_merged_truseqnano_nebnext_v6rzlog10p_chipsub_cutoff3.000000_cwt_peaks.gr
NC_000913	IPOD occupancy	Peak	1988916	1988976	3	+	.	From DpurR_m9_rdm_glu_merged_truseqnano_nebnext_v6rzlog10p_chipsub_cutoff3.000000_cwt_peaks.gr
NC_000913	IPOD occupancy	Peak	1989566	1989626	3	+	.	From DpurR_m9_rdm_glu_merged_truseqnano_nebnext_v6rzlog10p_chipsub_cutoff3.000000_cwt_peaks.gr
NC_000913	IPOD occupancy	Peak	1991776	1991836	3	+	.	From DpurR_m9_rdm_glu_merged_truseqnano_nebnext_v6rzlog10p_chipsub_cutoff3.000000_cwt_peaks.gr
NC_000913	IPOD occupancy	Peak	1992201	1992261	3	+	.	From DpurR_m9_rdm_glu_merged_truseqnano_nebnext_v6rzlog10p_chipsub_cutoff3.000000_cwt_peaks.gr
NC_000913	IPOD occupancy	Peak	2001986	2002046	3	+	.	From DpurR_m9_rdm_glu_merged_truseqnano_nebnext_v6rzlog10p_chipsub_cutoff3.000000_cwt_peaks.gr
NC_000913	IPOD occupancy	Peak	2006606	2006666	3	+	.	From DpurR_m9_rdm_glu_merged_truseqnano_nebnext_v6rzlog10p_chipsub_cutoff3.000000_cwt_peaks.gr
NC_000913	IPOD occupancy	Peak	2006861	2006921	3	+	.	From DpurR_m9_rdm_glu_merged_truseqnano_nebnext_v6rzlog10p_chipsub_cutoff3.000000_cwt_peaks.gr
NC_000913	IPOD occupancy	Peak	2010156	2010216	3	+	.	From DpurR_m9_rdm_glu_merged_truseqnano_nebnext_v6rzlog10p_chipsub_cutoff3.000000_cwt_peaks.gr
NC_000913	IPOD occupancy	Peak	2010496	2010556	3	+	.	From DpurR_m9_rdm_glu_merged_truseqnano_nebnext_v6rzlog10p_chipsub_cutoff3.000000_cwt_peaks.gr
NC_000913	IPOD occupancy	Peak	2011376	2011436	3	+	.	From DpurR_m9_rdm_glu_merged_truseqnano_nebnext_v6rzlog10p_chipsub_cutoff3.000000_cwt_peaks.gr
NC_000913	IPOD occupancy	Peak	2011656	2011716	3	+	.	From DpurR_m9_rdm_glu_merged_truseqnano_nebnext_v6rzlog10p_chipsub_cutoff3.000000_cwt_peaks.gr
NC_000913	IPOD occupancy	Peak	2011821	2011881	3	+	.	From DpurR_m9_rdm_glu_merged_truseqnano_nebnext_v6rzlog10p_chipsub_cutoff3.000000_cwt_peaks.gr
NC_000913	IPOD occupancy	Peak	2011946	2012006	3	+	.	From DpurR_m9_rdm_glu_merged_truseqnano_nebnext_v6rzlog10p_chipsub_cutoff3.000000_cwt_peaks.gr
NC_000913	IPOD occupancy	Peak	2012266	2012326	3	+	.	From DpurR_m9_rdm_glu_merged_truseqnano_nebnext_v6rzlog10p_chipsub_cutoff3.000000_cwt_peaks.gr
NC_000913	IPOD occupancy	Peak	2012341	2012401	3	+	.	From DpurR_m9_rdm_glu_merged_truseqnano_nebnext_v6rzlog10p_chipsub_cutoff3.000000_cwt_peaks.gr
NC_000913	IPOD occupancy	Peak	2012411	2012471	3	+	.	From DpurR_m9_rdm_glu_merged_truseqnano_nebnext_v6rzlog10p_chipsub_cutoff3.000000_cwt_peaks.gr
NC_000913	IPOD occupancy	Peak	2022031	2022091	3	+	.	From DpurR_m9_rdm_glu_merged_truseqnano_nebnext_v6rzlog10p_chipsub_cutoff3.000000_cwt_peaks.gr
NC_000913	IPOD occupancy	Peak	2023511	2023571	3	+	.	From DpurR_m9_rdm_glu_merged_truseqnano_nebnext_v6rzlog10p_chipsub_cutoff3.000000_cwt_peaks.gr
NC_000913	IPOD occupancy	Peak	2024021	2024081	3	+	.	From DpurR_m9_rdm_glu_merged_truseqnano_nebnext_v6rzlog10p_chipsub_cutoff3.000000_cwt_peaks.gr
NC_000913	IPOD occupancy	Peak	2024221	2024281	3	+	.	From DpurR_m9_rdm_glu_merged_truseqnano_nebnext_v6rzlog10p_chipsub_cutoff3.000000_cwt_peaks.gr
NC_000913	IPOD occupancy	Peak	2024451	2024511	3	+	.	From DpurR_m9_rdm_glu_merged_truseqnano_nebnext_v6rzlog10p_chipsub_cutoff3.000000_cwt_peaks.gr
NC_000913	IPOD occupancy	Peak	2027161	2027221	3	+	.	From DpurR_m9_rdm_glu_merged_truseqnano_nebnext_v6rzlog10p_chipsub_cutoff3.000000_cwt_peaks.gr
NC_000913	IPOD occupancy	Peak	2028506	2028566	3	+	.	From DpurR_m9_rdm_glu_merged_truseqnano_nebnext_v6rzlog10p_chipsub_cutoff3.000000_cwt_peaks.gr
NC_000913	IPOD occupancy	Peak	2032196	2032256	3	+	.	From DpurR_m9_rdm_glu_merged_truseqnano_nebnext_v6rzlog10p_chipsub_cutoff3.000000_cwt_peaks.gr
NC_000913	IPOD occupancy	Peak	2033651	2033711	3	+	.	From DpurR_m9_rdm_glu_merged_truseqnano_nebnext_v6rzlog10p_chipsub_cutoff3.000000_cwt_peaks.gr
NC_000913	IPOD occupancy	Peak	2033791	2033851	3	+	.	From DpurR_m9_rdm_glu_merged_truseqnano_nebnext_v6rzlog10p_chipsub_cutoff3.000000_cwt_peaks.gr
NC_000913	IPOD occupancy	Peak	2033996	2034056	3	+	.	From DpurR_m9_rdm_glu_merged_truseqnano_nebnext_v6rzlog10p_chipsub_cutoff3.000000_cwt_peaks.gr
NC_000913	IPOD occupancy	Peak	2034116	2034176	3	+	.	From DpurR_m9_rdm_glu_merged_truseqnano_nebnext_v6rzlog10p_chipsub_cutoff3.000000_cwt_peaks.gr
NC_000913	IPOD occupancy	Peak	2035521	2035581	3	+	.	From DpurR_m9_rdm_glu_merged_truseqnano_nebnext_v6rzlog10p_chipsub_cutoff3.000000_cwt_peaks.gr
NC_000913	IPOD occupancy	Peak	2035846	2035906	3	+	.	From DpurR_m9_rdm_glu_merged_truseqnano_nebnext_v6rzlog10p_chipsub_cutoff3.000000_cwt_peaks.gr
NC_000913	IPOD occupancy	Peak	2036541	2036601	3	+	.	From DpurR_m9_rdm_glu_merged_truseqnano_nebnext_v6rzlog10p_chipsub_cutoff3.000000_cwt_peaks.gr
NC_000913	IPOD occupancy	Peak	2036996	2037056	3	+	.	From DpurR_m9_rdm_glu_merged_truseqnano_nebnext_v6rzlog10p_chipsub_cutoff3.000000_cwt_peaks.gr
NC_000913	IPOD occupancy	Peak	2037366	2037426	3	+	.	From DpurR_m9_rdm_glu_merged_truseqnano_nebnext_v6rzlog10p_chipsub_cutoff3.000000_cwt_peaks.gr
NC_000913	IPOD occupancy	Peak	2037741	2037801	3	+	.	From DpurR_m9_rdm_glu_merged_truseqnano_nebnext_v6rzlog10p_chipsub_cutoff3.000000_cwt_peaks.gr
NC_000913	IPOD occupancy	Peak	2038126	2038186	3	+	.	From DpurR_m9_rdm_glu_merged_truseqnano_nebnext_v6rzlog10p_chipsub_cutoff3.000000_cwt_peaks.gr
NC_000913	IPOD occupancy	Peak	2038401	2038461	3	+	.	From DpurR_m9_rdm_glu_merged_truseqnano_nebnext_v6rzlog10p_chipsub_cutoff3.000000_cwt_peaks.gr
NC_000913	IPOD occupancy	Peak	2038646	2038706	3	+	.	From DpurR_m9_rdm_glu_merged_truseqnano_nebnext_v6rzlog10p_chipsub_cutoff3.000000_cwt_peaks.gr
NC_000913	IPOD occupancy	Peak	2038926	2038986	3	+	.	From DpurR_m9_rdm_glu_merged_truseqnano_nebnext_v6rzlog10p_chipsub_cutoff3.000000_cwt_peaks.gr
NC_000913	IPOD occupancy	Peak	2039246	2039306	3	+	.	From DpurR_m9_rdm_glu_merged_truseqnano_nebnext_v6rzlog10p_chipsub_cutoff3.000000_cwt_peaks.gr
NC_000913	IPOD occupancy	Peak	2040801	2040861	3	+	.	From DpurR_m9_rdm_glu_merged_truseqnano_nebnext_v6rzlog10p_chipsub_cutoff3.000000_cwt_peaks.gr
NC_000913	IPOD occupancy	Peak	2041631	2041691	3	+	.	From DpurR_m9_rdm_glu_merged_truseqnano_nebnext_v6rzlog10p_chipsub_cutoff3.000000_cwt_peaks.gr
NC_000913	IPOD occupancy	Peak	2041851	2041911	3	+	.	From DpurR_m9_rdm_glu_merged_truseqnano_nebnext_v6rzlog10p_chipsub_cutoff3.000000_cwt_peaks.gr
NC_000913	IPOD occupancy	Peak	2042136	2042196	3	+	.	From DpurR_m9_rdm_glu_merged_truseqnano_nebnext_v6rzlog10p_chipsub_cutoff3.000000_cwt_peaks.gr
NC_000913	IPOD occupancy	Peak	2042496	2042556	3	+	.	From DpurR_m9_rdm_glu_merged_truseqnano_nebnext_v6rzlog10p_chipsub_cutoff3.000000_cwt_peaks.gr
NC_000913	IPOD occupancy	Peak	2043076	2043136	3	+	.	From DpurR_m9_rdm_glu_merged_truseqnano_nebnext_v6rzlog10p_chipsub_cutoff3.000000_cwt_peaks.gr
NC_000913	IPOD occupancy	Peak	2043251	2043311	3	+	.	From DpurR_m9_rdm_glu_merged_truseqnano_nebnext_v6rzlog10p_chipsub_cutoff3.000000_cwt_peaks.gr
NC_000913	IPOD occupancy	Peak	2044031	2044091	3	+	.	From DpurR_m9_rdm_glu_merged_truseqnano_nebnext_v6rzlog10p_chipsub_cutoff3.000000_cwt_peaks.gr
NC_000913	IPOD occupancy	Peak	2044456	2044516	3	+	.	From DpurR_m9_rdm_glu_merged_truseqnano_nebnext_v6rzlog10p_chipsub_cutoff3.000000_cwt_peaks.gr
NC_000913	IPOD occupancy	Peak	2051261	2051321	3	+	.	From DpurR_m9_rdm_glu_merged_truseqnano_nebnext_v6rzlog10p_chipsub_cutoff3.000000_cwt_peaks.gr
NC_000913	IPOD occupancy	Peak	2052256	2052316	3	+	.	From DpurR_m9_rdm_glu_merged_truseqnano_nebnext_v6rzlog10p_chipsub_cutoff3.000000_cwt_peaks.gr
NC_000913	IPOD occupancy	Peak	2052461	2052521	3	+	.	From DpurR_m9_rdm_glu_merged_truseqnano_nebnext_v6rzlog10p_chipsub_cutoff3.000000_cwt_peaks.gr
NC_000913	IPOD occupancy	Peak	2052906	2052966	3	+	.	From DpurR_m9_rdm_glu_merged_truseqnano_nebnext_v6rzlog10p_chipsub_cutoff3.000000_cwt_peaks.gr
NC_000913	IPOD occupancy	Peak	2056506	2056566	3	+	.	From DpurR_m9_rdm_glu_merged_truseqnano_nebnext_v6rzlog10p_chipsub_cutoff3.000000_cwt_peaks.gr
NC_000913	IPOD occupancy	Peak	2057346	2057406	3	+	.	From DpurR_m9_rdm_glu_merged_truseqnano_nebnext_v6rzlog10p_chipsub_cutoff3.000000_cwt_peaks.gr
NC_000913	IPOD occupancy	Peak	2057646	2057706	3	+	.	From DpurR_m9_rdm_glu_merged_truseqnano_nebnext_v6rzlog10p_chipsub_cutoff3.000000_cwt_peaks.gr
NC_000913	IPOD occupancy	Peak	2059061	2059121	3	+	.	From DpurR_m9_rdm_glu_merged_truseqnano_nebnext_v6rzlog10p_chipsub_cutoff3.000000_cwt_peaks.gr
NC_000913	IPOD occupancy	Peak	2059241	2059301	3	+	.	From DpurR_m9_rdm_glu_merged_truseqnano_nebnext_v6rzlog10p_chipsub_cutoff3.000000_cwt_peaks.gr
NC_000913	IPOD occupancy	Peak	2060951	2061011	3	+	.	From DpurR_m9_rdm_glu_merged_truseqnano_nebnext_v6rzlog10p_chipsub_cutoff3.000000_cwt_peaks.gr
NC_000913	IPOD occupancy	Peak	2061771	2061831	3	+	.	From DpurR_m9_rdm_glu_merged_truseqnano_nebnext_v6rzlog10p_chipsub_cutoff3.000000_cwt_peaks.gr
NC_000913	IPOD occupancy	Peak	2061981	2062041	3	+	.	From DpurR_m9_rdm_glu_merged_truseqnano_nebnext_v6rzlog10p_chipsub_cutoff3.000000_cwt_peaks.gr
NC_000913	IPOD occupancy	Peak	2062166	2062226	3	+	.	From DpurR_m9_rdm_glu_merged_truseqnano_nebnext_v6rzlog10p_chipsub_cutoff3.000000_cwt_peaks.gr
NC_000913	IPOD occupancy	Peak	2066081	2066141	3	+	.	From DpurR_m9_rdm_glu_merged_truseqnano_nebnext_v6rzlog10p_chipsub_cutoff3.000000_cwt_peaks.gr
NC_000913	IPOD occupancy	Peak	2066311	2066371	3	+	.	From DpurR_m9_rdm_glu_merged_truseqnano_nebnext_v6rzlog10p_chipsub_cutoff3.000000_cwt_peaks.gr
NC_000913	IPOD occupancy	Peak	2067921	2067981	3	+	.	From DpurR_m9_rdm_glu_merged_truseqnano_nebnext_v6rzlog10p_chipsub_cutoff3.000000_cwt_peaks.gr
NC_000913	IPOD occupancy	Peak	2069141	2069201	3	+	.	From DpurR_m9_rdm_glu_merged_truseqnano_nebnext_v6rzlog10p_chipsub_cutoff3.000000_cwt_peaks.gr
NC_000913	IPOD occupancy	Peak	2070031	2070091	3	+	.	From DpurR_m9_rdm_glu_merged_truseqnano_nebnext_v6rzlog10p_chipsub_cutoff3.000000_cwt_peaks.gr
NC_000913	IPOD occupancy	Peak	2071301	2071361	3	+	.	From DpurR_m9_rdm_glu_merged_truseqnano_nebnext_v6rzlog10p_chipsub_cutoff3.000000_cwt_peaks.gr
NC_000913	IPOD occupancy	Peak	2074616	2074676	3	+	.	From DpurR_m9_rdm_glu_merged_truseqnano_nebnext_v6rzlog10p_chipsub_cutoff3.000000_cwt_peaks.gr
NC_000913	IPOD occupancy	Peak	2075151	2075211	3	+	.	From DpurR_m9_rdm_glu_merged_truseqnano_nebnext_v6rzlog10p_chipsub_cutoff3.000000_cwt_peaks.gr
NC_000913	IPOD occupancy	Peak	2078931	2078991	3	+	.	From DpurR_m9_rdm_glu_merged_truseqnano_nebnext_v6rzlog10p_chipsub_cutoff3.000000_cwt_peaks.gr
NC_000913	IPOD occupancy	Peak	2085601	2085661	3	+	.	From DpurR_m9_rdm_glu_merged_truseqnano_nebnext_v6rzlog10p_chipsub_cutoff3.000000_cwt_peaks.gr
NC_000913	IPOD occupancy	Peak	2087281	2087341	3	+	.	From DpurR_m9_rdm_glu_merged_truseqnano_nebnext_v6rzlog10p_chipsub_cutoff3.000000_cwt_peaks.gr
NC_000913	IPOD occupancy	Peak	2087871	2087931	3	+	.	From DpurR_m9_rdm_glu_merged_truseqnano_nebnext_v6rzlog10p_chipsub_cutoff3.000000_cwt_peaks.gr
NC_000913	IPOD occupancy	Peak	2089361	2089421	3	+	.	From DpurR_m9_rdm_glu_merged_truseqnano_nebnext_v6rzlog10p_chipsub_cutoff3.000000_cwt_peaks.gr
NC_000913	IPOD occupancy	Peak	2089741	2089801	3	+	.	From DpurR_m9_rdm_glu_merged_truseqnano_nebnext_v6rzlog10p_chipsub_cutoff3.000000_cwt_peaks.gr
NC_000913	IPOD occupancy	Peak	2090181	2090241	3	+	.	From DpurR_m9_rdm_glu_merged_truseqnano_nebnext_v6rzlog10p_chipsub_cutoff3.000000_cwt_peaks.gr
NC_000913	IPOD occupancy	Peak	2094096	2094156	3	+	.	From DpurR_m9_rdm_glu_merged_truseqnano_nebnext_v6rzlog10p_chipsub_cutoff3.000000_cwt_peaks.gr
NC_000913	IPOD occupancy	Peak	2095091	2095151	3	+	.	From DpurR_m9_rdm_glu_merged_truseqnano_nebnext_v6rzlog10p_chipsub_cutoff3.000000_cwt_peaks.gr
NC_000913	IPOD occupancy	Peak	2097451	2097511	3	+	.	From DpurR_m9_rdm_glu_merged_truseqnano_nebnext_v6rzlog10p_chipsub_cutoff3.000000_cwt_peaks.gr
NC_000913	IPOD occupancy	Peak	2097811	2097871	3	+	.	From DpurR_m9_rdm_glu_merged_truseqnano_nebnext_v6rzlog10p_chipsub_cutoff3.000000_cwt_peaks.gr
NC_000913	IPOD occupancy	Peak	2098401	2098461	3	+	.	From DpurR_m9_rdm_glu_merged_truseqnano_nebnext_v6rzlog10p_chipsub_cutoff3.000000_cwt_peaks.gr
NC_000913	IPOD occupancy	Peak	2099181	2099241	3	+	.	From DpurR_m9_rdm_glu_merged_truseqnano_nebnext_v6rzlog10p_chipsub_cutoff3.000000_cwt_peaks.gr
NC_000913	IPOD occupancy	Peak	2099296	2099356	3	+	.	From DpurR_m9_rdm_glu_merged_truseqnano_nebnext_v6rzlog10p_chipsub_cutoff3.000000_cwt_peaks.gr
NC_000913	IPOD occupancy	Peak	2099511	2099571	3	+	.	From DpurR_m9_rdm_glu_merged_truseqnano_nebnext_v6rzlog10p_chipsub_cutoff3.000000_cwt_peaks.gr
NC_000913	IPOD occupancy	Peak	2099761	2099821	3	+	.	From DpurR_m9_rdm_glu_merged_truseqnano_nebnext_v6rzlog10p_chipsub_cutoff3.000000_cwt_peaks.gr
NC_000913	IPOD occupancy	Peak	2100366	2100426	3	+	.	From DpurR_m9_rdm_glu_merged_truseqnano_nebnext_v6rzlog10p_chipsub_cutoff3.000000_cwt_peaks.gr
NC_000913	IPOD occupancy	Peak	2101346	2101406	3	+	.	From DpurR_m9_rdm_glu_merged_truseqnano_nebnext_v6rzlog10p_chipsub_cutoff3.000000_cwt_peaks.gr
NC_000913	IPOD occupancy	Peak	2102651	2102711	3	+	.	From DpurR_m9_rdm_glu_merged_truseqnano_nebnext_v6rzlog10p_chipsub_cutoff3.000000_cwt_peaks.gr
NC_000913	IPOD occupancy	Peak	2103081	2103141	3	+	.	From DpurR_m9_rdm_glu_merged_truseqnano_nebnext_v6rzlog10p_chipsub_cutoff3.000000_cwt_peaks.gr
NC_000913	IPOD occupancy	Peak	2103221	2103281	3	+	.	From DpurR_m9_rdm_glu_merged_truseqnano_nebnext_v6rzlog10p_chipsub_cutoff3.000000_cwt_peaks.gr
NC_000913	IPOD occupancy	Peak	2103386	2103446	3	+	.	From DpurR_m9_rdm_glu_merged_truseqnano_nebnext_v6rzlog10p_chipsub_cutoff3.000000_cwt_peaks.gr
NC_000913	IPOD occupancy	Peak	2103556	2103616	3	+	.	From DpurR_m9_rdm_glu_merged_truseqnano_nebnext_v6rzlog10p_chipsub_cutoff3.000000_cwt_peaks.gr
NC_000913	IPOD occupancy	Peak	2103681	2103741	3	+	.	From DpurR_m9_rdm_glu_merged_truseqnano_nebnext_v6rzlog10p_chipsub_cutoff3.000000_cwt_peaks.gr
NC_000913	IPOD occupancy	Peak	2104156	2104216	3	+	.	From DpurR_m9_rdm_glu_merged_truseqnano_nebnext_v6rzlog10p_chipsub_cutoff3.000000_cwt_peaks.gr
NC_000913	IPOD occupancy	Peak	2104346	2104456	3	+	.	From DpurR_m9_rdm_glu_merged_truseqnano_nebnext_v6rzlog10p_chipsub_cutoff3.000000_cwt_peaks.gr
NC_000913	IPOD occupancy	Peak	2104496	2104556	3	+	.	From DpurR_m9_rdm_glu_merged_truseqnano_nebnext_v6rzlog10p_chipsub_cutoff3.000000_cwt_peaks.gr
NC_000913	IPOD occupancy	Peak	2104736	2104796	3	+	.	From DpurR_m9_rdm_glu_merged_truseqnano_nebnext_v6rzlog10p_chipsub_cutoff3.000000_cwt_peaks.gr
NC_000913	IPOD occupancy	Peak	2104986	2105046	3	+	.	From DpurR_m9_rdm_glu_merged_truseqnano_nebnext_v6rzlog10p_chipsub_cutoff3.000000_cwt_peaks.gr
NC_000913	IPOD occupancy	Peak	2105146	2105206	3	+	.	From DpurR_m9_rdm_glu_merged_truseqnano_nebnext_v6rzlog10p_chipsub_cutoff3.000000_cwt_peaks.gr
NC_000913	IPOD occupancy	Peak	2105296	2105356	3	+	.	From DpurR_m9_rdm_glu_merged_truseqnano_nebnext_v6rzlog10p_chipsub_cutoff3.000000_cwt_peaks.gr
NC_000913	IPOD occupancy	Peak	2105516	2105576	3	+	.	From DpurR_m9_rdm_glu_merged_truseqnano_nebnext_v6rzlog10p_chipsub_cutoff3.000000_cwt_peaks.gr
NC_000913	IPOD occupancy	Peak	2105651	2105711	3	+	.	From DpurR_m9_rdm_glu_merged_truseqnano_nebnext_v6rzlog10p_chipsub_cutoff3.000000_cwt_peaks.gr
NC_000913	IPOD occupancy	Peak	2105756	2105816	3	+	.	From DpurR_m9_rdm_glu_merged_truseqnano_nebnext_v6rzlog10p_chipsub_cutoff3.000000_cwt_peaks.gr
NC_000913	IPOD occupancy	Peak	2105931	2105991	3	+	.	From DpurR_m9_rdm_glu_merged_truseqnano_nebnext_v6rzlog10p_chipsub_cutoff3.000000_cwt_peaks.gr
NC_000913	IPOD occupancy	Peak	2106116	2106176	3	+	.	From DpurR_m9_rdm_glu_merged_truseqnano_nebnext_v6rzlog10p_chipsub_cutoff3.000000_cwt_peaks.gr
NC_000913	IPOD occupancy	Peak	2106276	2106336	3	+	.	From DpurR_m9_rdm_glu_merged_truseqnano_nebnext_v6rzlog10p_chipsub_cutoff3.000000_cwt_peaks.gr
NC_000913	IPOD occupancy	Peak	2106546	2106606	3	+	.	From DpurR_m9_rdm_glu_merged_truseqnano_nebnext_v6rzlog10p_chipsub_cutoff3.000000_cwt_peaks.gr
NC_000913	IPOD occupancy	Peak	2107076	2107136	3	+	.	From DpurR_m9_rdm_glu_merged_truseqnano_nebnext_v6rzlog10p_chipsub_cutoff3.000000_cwt_peaks.gr
NC_000913	IPOD occupancy	Peak	2107211	2107271	3	+	.	From DpurR_m9_rdm_glu_merged_truseqnano_nebnext_v6rzlog10p_chipsub_cutoff3.000000_cwt_peaks.gr
NC_000913	IPOD occupancy	Peak	2107341	2107401	3	+	.	From DpurR_m9_rdm_glu_merged_truseqnano_nebnext_v6rzlog10p_chipsub_cutoff3.000000_cwt_peaks.gr
NC_000913	IPOD occupancy	Peak	2107451	2107511	3	+	.	From DpurR_m9_rdm_glu_merged_truseqnano_nebnext_v6rzlog10p_chipsub_cutoff3.000000_cwt_peaks.gr
NC_000913	IPOD occupancy	Peak	2107611	2107671	3	+	.	From DpurR_m9_rdm_glu_merged_truseqnano_nebnext_v6rzlog10p_chipsub_cutoff3.000000_cwt_peaks.gr
NC_000913	IPOD occupancy	Peak	2107981	2108041	3	+	.	From DpurR_m9_rdm_glu_merged_truseqnano_nebnext_v6rzlog10p_chipsub_cutoff3.000000_cwt_peaks.gr
NC_000913	IPOD occupancy	Peak	2108126	2108186	3	+	.	From DpurR_m9_rdm_glu_merged_truseqnano_nebnext_v6rzlog10p_chipsub_cutoff3.000000_cwt_peaks.gr
NC_000913	IPOD occupancy	Peak	2108226	2108286	3	+	.	From DpurR_m9_rdm_glu_merged_truseqnano_nebnext_v6rzlog10p_chipsub_cutoff3.000000_cwt_peaks.gr
NC_000913	IPOD occupancy	Peak	2108501	2108561	3	+	.	From DpurR_m9_rdm_glu_merged_truseqnano_nebnext_v6rzlog10p_chipsub_cutoff3.000000_cwt_peaks.gr
NC_000913	IPOD occupancy	Peak	2108696	2108756	3	+	.	From DpurR_m9_rdm_glu_merged_truseqnano_nebnext_v6rzlog10p_chipsub_cutoff3.000000_cwt_peaks.gr
NC_000913	IPOD occupancy	Peak	2109056	2109116	3	+	.	From DpurR_m9_rdm_glu_merged_truseqnano_nebnext_v6rzlog10p_chipsub_cutoff3.000000_cwt_peaks.gr
NC_000913	IPOD occupancy	Peak	2109231	2109291	3	+	.	From DpurR_m9_rdm_glu_merged_truseqnano_nebnext_v6rzlog10p_chipsub_cutoff3.000000_cwt_peaks.gr
NC_000913	IPOD occupancy	Peak	2109681	2109741	3	+	.	From DpurR_m9_rdm_glu_merged_truseqnano_nebnext_v6rzlog10p_chipsub_cutoff3.000000_cwt_peaks.gr
NC_000913	IPOD occupancy	Peak	2110141	2110201	3	+	.	From DpurR_m9_rdm_glu_merged_truseqnano_nebnext_v6rzlog10p_chipsub_cutoff3.000000_cwt_peaks.gr
NC_000913	IPOD occupancy	Peak	2110476	2110536	3	+	.	From DpurR_m9_rdm_glu_merged_truseqnano_nebnext_v6rzlog10p_chipsub_cutoff3.000000_cwt_peaks.gr
NC_000913	IPOD occupancy	Peak	2110676	2110736	3	+	.	From DpurR_m9_rdm_glu_merged_truseqnano_nebnext_v6rzlog10p_chipsub_cutoff3.000000_cwt_peaks.gr
NC_000913	IPOD occupancy	Peak	2111846	2111906	3	+	.	From DpurR_m9_rdm_glu_merged_truseqnano_nebnext_v6rzlog10p_chipsub_cutoff3.000000_cwt_peaks.gr
NC_000913	IPOD occupancy	Peak	2112401	2112461	3	+	.	From DpurR_m9_rdm_glu_merged_truseqnano_nebnext_v6rzlog10p_chipsub_cutoff3.000000_cwt_peaks.gr
NC_000913	IPOD occupancy	Peak	2112881	2112941	3	+	.	From DpurR_m9_rdm_glu_merged_truseqnano_nebnext_v6rzlog10p_chipsub_cutoff3.000000_cwt_peaks.gr
NC_000913	IPOD occupancy	Peak	2113276	2113336	3	+	.	From DpurR_m9_rdm_glu_merged_truseqnano_nebnext_v6rzlog10p_chipsub_cutoff3.000000_cwt_peaks.gr
NC_000913	IPOD occupancy	Peak	2114706	2114766	3	+	.	From DpurR_m9_rdm_glu_merged_truseqnano_nebnext_v6rzlog10p_chipsub_cutoff3.000000_cwt_peaks.gr
NC_000913	IPOD occupancy	Peak	2114856	2114916	3	+	.	From DpurR_m9_rdm_glu_merged_truseqnano_nebnext_v6rzlog10p_chipsub_cutoff3.000000_cwt_peaks.gr
NC_000913	IPOD occupancy	Peak	2115036	2115096	3	+	.	From DpurR_m9_rdm_glu_merged_truseqnano_nebnext_v6rzlog10p_chipsub_cutoff3.000000_cwt_peaks.gr
NC_000913	IPOD occupancy	Peak	2119046	2119106	3	+	.	From DpurR_m9_rdm_glu_merged_truseqnano_nebnext_v6rzlog10p_chipsub_cutoff3.000000_cwt_peaks.gr
NC_000913	IPOD occupancy	Peak	2119281	2119341	3	+	.	From DpurR_m9_rdm_glu_merged_truseqnano_nebnext_v6rzlog10p_chipsub_cutoff3.000000_cwt_peaks.gr
NC_000913	IPOD occupancy	Peak	2122911	2122971	3	+	.	From DpurR_m9_rdm_glu_merged_truseqnano_nebnext_v6rzlog10p_chipsub_cutoff3.000000_cwt_peaks.gr
NC_000913	IPOD occupancy	Peak	2128576	2128636	3	+	.	From DpurR_m9_rdm_glu_merged_truseqnano_nebnext_v6rzlog10p_chipsub_cutoff3.000000_cwt_peaks.gr
NC_000913	IPOD occupancy	Peak	2128736	2128796	3	+	.	From DpurR_m9_rdm_glu_merged_truseqnano_nebnext_v6rzlog10p_chipsub_cutoff3.000000_cwt_peaks.gr
NC_000913	IPOD occupancy	Peak	2128881	2128941	3	+	.	From DpurR_m9_rdm_glu_merged_truseqnano_nebnext_v6rzlog10p_chipsub_cutoff3.000000_cwt_peaks.gr
NC_000913	IPOD occupancy	Peak	2129451	2129511	3	+	.	From DpurR_m9_rdm_glu_merged_truseqnano_nebnext_v6rzlog10p_chipsub_cutoff3.000000_cwt_peaks.gr
NC_000913	IPOD occupancy	Peak	2129646	2129706	3	+	.	From DpurR_m9_rdm_glu_merged_truseqnano_nebnext_v6rzlog10p_chipsub_cutoff3.000000_cwt_peaks.gr
NC_000913	IPOD occupancy	Peak	2130176	2130236	3	+	.	From DpurR_m9_rdm_glu_merged_truseqnano_nebnext_v6rzlog10p_chipsub_cutoff3.000000_cwt_peaks.gr
NC_000913	IPOD occupancy	Peak	2130396	2130456	3	+	.	From DpurR_m9_rdm_glu_merged_truseqnano_nebnext_v6rzlog10p_chipsub_cutoff3.000000_cwt_peaks.gr
NC_000913	IPOD occupancy	Peak	2130561	2130621	3	+	.	From DpurR_m9_rdm_glu_merged_truseqnano_nebnext_v6rzlog10p_chipsub_cutoff3.000000_cwt_peaks.gr
NC_000913	IPOD occupancy	Peak	2132036	2132096	3	+	.	From DpurR_m9_rdm_glu_merged_truseqnano_nebnext_v6rzlog10p_chipsub_cutoff3.000000_cwt_peaks.gr
NC_000913	IPOD occupancy	Peak	2136071	2136131	3	+	.	From DpurR_m9_rdm_glu_merged_truseqnano_nebnext_v6rzlog10p_chipsub_cutoff3.000000_cwt_peaks.gr
NC_000913	IPOD occupancy	Peak	2137211	2137271	3	+	.	From DpurR_m9_rdm_glu_merged_truseqnano_nebnext_v6rzlog10p_chipsub_cutoff3.000000_cwt_peaks.gr
NC_000913	IPOD occupancy	Peak	2137356	2137416	3	+	.	From DpurR_m9_rdm_glu_merged_truseqnano_nebnext_v6rzlog10p_chipsub_cutoff3.000000_cwt_peaks.gr
NC_000913	IPOD occupancy	Peak	2137511	2137571	3	+	.	From DpurR_m9_rdm_glu_merged_truseqnano_nebnext_v6rzlog10p_chipsub_cutoff3.000000_cwt_peaks.gr
NC_000913	IPOD occupancy	Peak	2137771	2137831	3	+	.	From DpurR_m9_rdm_glu_merged_truseqnano_nebnext_v6rzlog10p_chipsub_cutoff3.000000_cwt_peaks.gr
NC_000913	IPOD occupancy	Peak	2149956	2150016	3	+	.	From DpurR_m9_rdm_glu_merged_truseqnano_nebnext_v6rzlog10p_chipsub_cutoff3.000000_cwt_peaks.gr
NC_000913	IPOD occupancy	Peak	2151076	2151136	3	+	.	From DpurR_m9_rdm_glu_merged_truseqnano_nebnext_v6rzlog10p_chipsub_cutoff3.000000_cwt_peaks.gr
NC_000913	IPOD occupancy	Peak	2151156	2151216	3	+	.	From DpurR_m9_rdm_glu_merged_truseqnano_nebnext_v6rzlog10p_chipsub_cutoff3.000000_cwt_peaks.gr
NC_000913	IPOD occupancy	Peak	2151431	2151491	3	+	.	From DpurR_m9_rdm_glu_merged_truseqnano_nebnext_v6rzlog10p_chipsub_cutoff3.000000_cwt_peaks.gr
NC_000913	IPOD occupancy	Peak	2151641	2151701	3	+	.	From DpurR_m9_rdm_glu_merged_truseqnano_nebnext_v6rzlog10p_chipsub_cutoff3.000000_cwt_peaks.gr
NC_000913	IPOD occupancy	Peak	2153556	2153616	3	+	.	From DpurR_m9_rdm_glu_merged_truseqnano_nebnext_v6rzlog10p_chipsub_cutoff3.000000_cwt_peaks.gr
NC_000913	IPOD occupancy	Peak	2156296	2156356	3	+	.	From DpurR_m9_rdm_glu_merged_truseqnano_nebnext_v6rzlog10p_chipsub_cutoff3.000000_cwt_peaks.gr
NC_000913	IPOD occupancy	Peak	2160116	2160176	3	+	.	From DpurR_m9_rdm_glu_merged_truseqnano_nebnext_v6rzlog10p_chipsub_cutoff3.000000_cwt_peaks.gr
NC_000913	IPOD occupancy	Peak	2163911	2163971	3	+	.	From DpurR_m9_rdm_glu_merged_truseqnano_nebnext_v6rzlog10p_chipsub_cutoff3.000000_cwt_peaks.gr
NC_000913	IPOD occupancy	Peak	2167191	2167251	3	+	.	From DpurR_m9_rdm_glu_merged_truseqnano_nebnext_v6rzlog10p_chipsub_cutoff3.000000_cwt_peaks.gr
NC_000913	IPOD occupancy	Peak	2167576	2167636	3	+	.	From DpurR_m9_rdm_glu_merged_truseqnano_nebnext_v6rzlog10p_chipsub_cutoff3.000000_cwt_peaks.gr
NC_000913	IPOD occupancy	Peak	2167961	2168021	3	+	.	From DpurR_m9_rdm_glu_merged_truseqnano_nebnext_v6rzlog10p_chipsub_cutoff3.000000_cwt_peaks.gr
NC_000913	IPOD occupancy	Peak	2168086	2168146	3	+	.	From DpurR_m9_rdm_glu_merged_truseqnano_nebnext_v6rzlog10p_chipsub_cutoff3.000000_cwt_peaks.gr
NC_000913	IPOD occupancy	Peak	2168361	2168421	3	+	.	From DpurR_m9_rdm_glu_merged_truseqnano_nebnext_v6rzlog10p_chipsub_cutoff3.000000_cwt_peaks.gr
NC_000913	IPOD occupancy	Peak	2168471	2168531	3	+	.	From DpurR_m9_rdm_glu_merged_truseqnano_nebnext_v6rzlog10p_chipsub_cutoff3.000000_cwt_peaks.gr
NC_000913	IPOD occupancy	Peak	2169601	2169661	3	+	.	From DpurR_m9_rdm_glu_merged_truseqnano_nebnext_v6rzlog10p_chipsub_cutoff3.000000_cwt_peaks.gr
NC_000913	IPOD occupancy	Peak	2169781	2169841	3	+	.	From DpurR_m9_rdm_glu_merged_truseqnano_nebnext_v6rzlog10p_chipsub_cutoff3.000000_cwt_peaks.gr
NC_000913	IPOD occupancy	Peak	2169891	2169951	3	+	.	From DpurR_m9_rdm_glu_merged_truseqnano_nebnext_v6rzlog10p_chipsub_cutoff3.000000_cwt_peaks.gr
NC_000913	IPOD occupancy	Peak	2170306	2170366	3	+	.	From DpurR_m9_rdm_glu_merged_truseqnano_nebnext_v6rzlog10p_chipsub_cutoff3.000000_cwt_peaks.gr
NC_000913	IPOD occupancy	Peak	2171186	2171246	3	+	.	From DpurR_m9_rdm_glu_merged_truseqnano_nebnext_v6rzlog10p_chipsub_cutoff3.000000_cwt_peaks.gr
NC_000913	IPOD occupancy	Peak	2172396	2172456	3	+	.	From DpurR_m9_rdm_glu_merged_truseqnano_nebnext_v6rzlog10p_chipsub_cutoff3.000000_cwt_peaks.gr
NC_000913	IPOD occupancy	Peak	2172691	2172751	3	+	.	From DpurR_m9_rdm_glu_merged_truseqnano_nebnext_v6rzlog10p_chipsub_cutoff3.000000_cwt_peaks.gr
NC_000913	IPOD occupancy	Peak	2172856	2172916	3	+	.	From DpurR_m9_rdm_glu_merged_truseqnano_nebnext_v6rzlog10p_chipsub_cutoff3.000000_cwt_peaks.gr
NC_000913	IPOD occupancy	Peak	2172986	2173046	3	+	.	From DpurR_m9_rdm_glu_merged_truseqnano_nebnext_v6rzlog10p_chipsub_cutoff3.000000_cwt_peaks.gr
NC_000913	IPOD occupancy	Peak	2174426	2174486	3	+	.	From DpurR_m9_rdm_glu_merged_truseqnano_nebnext_v6rzlog10p_chipsub_cutoff3.000000_cwt_peaks.gr
NC_000913	IPOD occupancy	Peak	2174581	2174641	3	+	.	From DpurR_m9_rdm_glu_merged_truseqnano_nebnext_v6rzlog10p_chipsub_cutoff3.000000_cwt_peaks.gr
NC_000913	IPOD occupancy	Peak	2175261	2175321	3	+	.	From DpurR_m9_rdm_glu_merged_truseqnano_nebnext_v6rzlog10p_chipsub_cutoff3.000000_cwt_peaks.gr
NC_000913	IPOD occupancy	Peak	2175456	2175516	3	+	.	From DpurR_m9_rdm_glu_merged_truseqnano_nebnext_v6rzlog10p_chipsub_cutoff3.000000_cwt_peaks.gr
NC_000913	IPOD occupancy	Peak	2183426	2183486	3	+	.	From DpurR_m9_rdm_glu_merged_truseqnano_nebnext_v6rzlog10p_chipsub_cutoff3.000000_cwt_peaks.gr
NC_000913	IPOD occupancy	Peak	2184691	2184751	3	+	.	From DpurR_m9_rdm_glu_merged_truseqnano_nebnext_v6rzlog10p_chipsub_cutoff3.000000_cwt_peaks.gr
NC_000913	IPOD occupancy	Peak	2185476	2185536	3	+	.	From DpurR_m9_rdm_glu_merged_truseqnano_nebnext_v6rzlog10p_chipsub_cutoff3.000000_cwt_peaks.gr
NC_000913	IPOD occupancy	Peak	2187341	2187401	3	+	.	From DpurR_m9_rdm_glu_merged_truseqnano_nebnext_v6rzlog10p_chipsub_cutoff3.000000_cwt_peaks.gr
NC_000913	IPOD occupancy	Peak	2187516	2187576	3	+	.	From DpurR_m9_rdm_glu_merged_truseqnano_nebnext_v6rzlog10p_chipsub_cutoff3.000000_cwt_peaks.gr
NC_000913	IPOD occupancy	Peak	2187721	2187781	3	+	.	From DpurR_m9_rdm_glu_merged_truseqnano_nebnext_v6rzlog10p_chipsub_cutoff3.000000_cwt_peaks.gr
NC_000913	IPOD occupancy	Peak	2188471	2188531	3	+	.	From DpurR_m9_rdm_glu_merged_truseqnano_nebnext_v6rzlog10p_chipsub_cutoff3.000000_cwt_peaks.gr
NC_000913	IPOD occupancy	Peak	2188591	2188651	3	+	.	From DpurR_m9_rdm_glu_merged_truseqnano_nebnext_v6rzlog10p_chipsub_cutoff3.000000_cwt_peaks.gr
NC_000913	IPOD occupancy	Peak	2190401	2190461	3	+	.	From DpurR_m9_rdm_glu_merged_truseqnano_nebnext_v6rzlog10p_chipsub_cutoff3.000000_cwt_peaks.gr
NC_000913	IPOD occupancy	Peak	2190651	2190711	3	+	.	From DpurR_m9_rdm_glu_merged_truseqnano_nebnext_v6rzlog10p_chipsub_cutoff3.000000_cwt_peaks.gr
NC_000913	IPOD occupancy	Peak	2190976	2191036	3	+	.	From DpurR_m9_rdm_glu_merged_truseqnano_nebnext_v6rzlog10p_chipsub_cutoff3.000000_cwt_peaks.gr
NC_000913	IPOD occupancy	Peak	2191266	2191326	3	+	.	From DpurR_m9_rdm_glu_merged_truseqnano_nebnext_v6rzlog10p_chipsub_cutoff3.000000_cwt_peaks.gr
NC_000913	IPOD occupancy	Peak	2191381	2191441	3	+	.	From DpurR_m9_rdm_glu_merged_truseqnano_nebnext_v6rzlog10p_chipsub_cutoff3.000000_cwt_peaks.gr
NC_000913	IPOD occupancy	Peak	2191546	2191606	3	+	.	From DpurR_m9_rdm_glu_merged_truseqnano_nebnext_v6rzlog10p_chipsub_cutoff3.000000_cwt_peaks.gr
NC_000913	IPOD occupancy	Peak	2191736	2191796	3	+	.	From DpurR_m9_rdm_glu_merged_truseqnano_nebnext_v6rzlog10p_chipsub_cutoff3.000000_cwt_peaks.gr
NC_000913	IPOD occupancy	Peak	2192071	2192131	3	+	.	From DpurR_m9_rdm_glu_merged_truseqnano_nebnext_v6rzlog10p_chipsub_cutoff3.000000_cwt_peaks.gr
NC_000913	IPOD occupancy	Peak	2192151	2192211	3	+	.	From DpurR_m9_rdm_glu_merged_truseqnano_nebnext_v6rzlog10p_chipsub_cutoff3.000000_cwt_peaks.gr
NC_000913	IPOD occupancy	Peak	2192221	2192281	3	+	.	From DpurR_m9_rdm_glu_merged_truseqnano_nebnext_v6rzlog10p_chipsub_cutoff3.000000_cwt_peaks.gr
NC_000913	IPOD occupancy	Peak	2192471	2192531	3	+	.	From DpurR_m9_rdm_glu_merged_truseqnano_nebnext_v6rzlog10p_chipsub_cutoff3.000000_cwt_peaks.gr
NC_000913	IPOD occupancy	Peak	2193596	2193656	3	+	.	From DpurR_m9_rdm_glu_merged_truseqnano_nebnext_v6rzlog10p_chipsub_cutoff3.000000_cwt_peaks.gr
NC_000913	IPOD occupancy	Peak	2194216	2194276	3	+	.	From DpurR_m9_rdm_glu_merged_truseqnano_nebnext_v6rzlog10p_chipsub_cutoff3.000000_cwt_peaks.gr
NC_000913	IPOD occupancy	Peak	2197376	2197436	3	+	.	From DpurR_m9_rdm_glu_merged_truseqnano_nebnext_v6rzlog10p_chipsub_cutoff3.000000_cwt_peaks.gr
NC_000913	IPOD occupancy	Peak	2197526	2197586	3	+	.	From DpurR_m9_rdm_glu_merged_truseqnano_nebnext_v6rzlog10p_chipsub_cutoff3.000000_cwt_peaks.gr
NC_000913	IPOD occupancy	Peak	2204141	2204201	3	+	.	From DpurR_m9_rdm_glu_merged_truseqnano_nebnext_v6rzlog10p_chipsub_cutoff3.000000_cwt_peaks.gr
NC_000913	IPOD occupancy	Peak	2208831	2208891	3	+	.	From DpurR_m9_rdm_glu_merged_truseqnano_nebnext_v6rzlog10p_chipsub_cutoff3.000000_cwt_peaks.gr
NC_000913	IPOD occupancy	Peak	2209586	2209646	3	+	.	From DpurR_m9_rdm_glu_merged_truseqnano_nebnext_v6rzlog10p_chipsub_cutoff3.000000_cwt_peaks.gr
NC_000913	IPOD occupancy	Peak	2214531	2214591	3	+	.	From DpurR_m9_rdm_glu_merged_truseqnano_nebnext_v6rzlog10p_chipsub_cutoff3.000000_cwt_peaks.gr
NC_000913	IPOD occupancy	Peak	2215576	2215636	3	+	.	From DpurR_m9_rdm_glu_merged_truseqnano_nebnext_v6rzlog10p_chipsub_cutoff3.000000_cwt_peaks.gr
NC_000913	IPOD occupancy	Peak	2220346	2220406	3	+	.	From DpurR_m9_rdm_glu_merged_truseqnano_nebnext_v6rzlog10p_chipsub_cutoff3.000000_cwt_peaks.gr
NC_000913	IPOD occupancy	Peak	2222886	2222946	3	+	.	From DpurR_m9_rdm_glu_merged_truseqnano_nebnext_v6rzlog10p_chipsub_cutoff3.000000_cwt_peaks.gr
NC_000913	IPOD occupancy	Peak	2228526	2228586	3	+	.	From DpurR_m9_rdm_glu_merged_truseqnano_nebnext_v6rzlog10p_chipsub_cutoff3.000000_cwt_peaks.gr
NC_000913	IPOD occupancy	Peak	2228736	2228796	3	+	.	From DpurR_m9_rdm_glu_merged_truseqnano_nebnext_v6rzlog10p_chipsub_cutoff3.000000_cwt_peaks.gr
NC_000913	IPOD occupancy	Peak	2229161	2229221	3	+	.	From DpurR_m9_rdm_glu_merged_truseqnano_nebnext_v6rzlog10p_chipsub_cutoff3.000000_cwt_peaks.gr
NC_000913	IPOD occupancy	Peak	2229481	2229541	3	+	.	From DpurR_m9_rdm_glu_merged_truseqnano_nebnext_v6rzlog10p_chipsub_cutoff3.000000_cwt_peaks.gr
NC_000913	IPOD occupancy	Peak	2233076	2233136	3	+	.	From DpurR_m9_rdm_glu_merged_truseqnano_nebnext_v6rzlog10p_chipsub_cutoff3.000000_cwt_peaks.gr
NC_000913	IPOD occupancy	Peak	2233766	2233826	3	+	.	From DpurR_m9_rdm_glu_merged_truseqnano_nebnext_v6rzlog10p_chipsub_cutoff3.000000_cwt_peaks.gr
NC_000913	IPOD occupancy	Peak	2233976	2234036	3	+	.	From DpurR_m9_rdm_glu_merged_truseqnano_nebnext_v6rzlog10p_chipsub_cutoff3.000000_cwt_peaks.gr
NC_000913	IPOD occupancy	Peak	2235236	2235296	3	+	.	From DpurR_m9_rdm_glu_merged_truseqnano_nebnext_v6rzlog10p_chipsub_cutoff3.000000_cwt_peaks.gr
NC_000913	IPOD occupancy	Peak	2236256	2236316	3	+	.	From DpurR_m9_rdm_glu_merged_truseqnano_nebnext_v6rzlog10p_chipsub_cutoff3.000000_cwt_peaks.gr
NC_000913	IPOD occupancy	Peak	2236551	2236611	3	+	.	From DpurR_m9_rdm_glu_merged_truseqnano_nebnext_v6rzlog10p_chipsub_cutoff3.000000_cwt_peaks.gr
NC_000913	IPOD occupancy	Peak	2236676	2236736	3	+	.	From DpurR_m9_rdm_glu_merged_truseqnano_nebnext_v6rzlog10p_chipsub_cutoff3.000000_cwt_peaks.gr
NC_000913	IPOD occupancy	Peak	2237706	2237766	3	+	.	From DpurR_m9_rdm_glu_merged_truseqnano_nebnext_v6rzlog10p_chipsub_cutoff3.000000_cwt_peaks.gr
NC_000913	IPOD occupancy	Peak	2237876	2237936	3	+	.	From DpurR_m9_rdm_glu_merged_truseqnano_nebnext_v6rzlog10p_chipsub_cutoff3.000000_cwt_peaks.gr
NC_000913	IPOD occupancy	Peak	2238136	2238196	3	+	.	From DpurR_m9_rdm_glu_merged_truseqnano_nebnext_v6rzlog10p_chipsub_cutoff3.000000_cwt_peaks.gr
NC_000913	IPOD occupancy	Peak	2239291	2239351	3	+	.	From DpurR_m9_rdm_glu_merged_truseqnano_nebnext_v6rzlog10p_chipsub_cutoff3.000000_cwt_peaks.gr
NC_000913	IPOD occupancy	Peak	2239736	2239796	3	+	.	From DpurR_m9_rdm_glu_merged_truseqnano_nebnext_v6rzlog10p_chipsub_cutoff3.000000_cwt_peaks.gr
NC_000913	IPOD occupancy	Peak	2241281	2241341	3	+	.	From DpurR_m9_rdm_glu_merged_truseqnano_nebnext_v6rzlog10p_chipsub_cutoff3.000000_cwt_peaks.gr
NC_000913	IPOD occupancy	Peak	2246941	2247001	3	+	.	From DpurR_m9_rdm_glu_merged_truseqnano_nebnext_v6rzlog10p_chipsub_cutoff3.000000_cwt_peaks.gr
NC_000913	IPOD occupancy	Peak	2248591	2248651	3	+	.	From DpurR_m9_rdm_glu_merged_truseqnano_nebnext_v6rzlog10p_chipsub_cutoff3.000000_cwt_peaks.gr
NC_000913	IPOD occupancy	Peak	2249431	2249491	3	+	.	From DpurR_m9_rdm_glu_merged_truseqnano_nebnext_v6rzlog10p_chipsub_cutoff3.000000_cwt_peaks.gr
NC_000913	IPOD occupancy	Peak	2249536	2249646	3	+	.	From DpurR_m9_rdm_glu_merged_truseqnano_nebnext_v6rzlog10p_chipsub_cutoff3.000000_cwt_peaks.gr
NC_000913	IPOD occupancy	Peak	2250256	2250316	3	+	.	From DpurR_m9_rdm_glu_merged_truseqnano_nebnext_v6rzlog10p_chipsub_cutoff3.000000_cwt_peaks.gr
NC_000913	IPOD occupancy	Peak	2251721	2251781	3	+	.	From DpurR_m9_rdm_glu_merged_truseqnano_nebnext_v6rzlog10p_chipsub_cutoff3.000000_cwt_peaks.gr
NC_000913	IPOD occupancy	Peak	2252491	2252551	3	+	.	From DpurR_m9_rdm_glu_merged_truseqnano_nebnext_v6rzlog10p_chipsub_cutoff3.000000_cwt_peaks.gr
NC_000913	IPOD occupancy	Peak	2253826	2253886	3	+	.	From DpurR_m9_rdm_glu_merged_truseqnano_nebnext_v6rzlog10p_chipsub_cutoff3.000000_cwt_peaks.gr
NC_000913	IPOD occupancy	Peak	2255021	2255081	3	+	.	From DpurR_m9_rdm_glu_merged_truseqnano_nebnext_v6rzlog10p_chipsub_cutoff3.000000_cwt_peaks.gr
NC_000913	IPOD occupancy	Peak	2255766	2255826	3	+	.	From DpurR_m9_rdm_glu_merged_truseqnano_nebnext_v6rzlog10p_chipsub_cutoff3.000000_cwt_peaks.gr
NC_000913	IPOD occupancy	Peak	2255876	2255936	3	+	.	From DpurR_m9_rdm_glu_merged_truseqnano_nebnext_v6rzlog10p_chipsub_cutoff3.000000_cwt_peaks.gr
NC_000913	IPOD occupancy	Peak	2257966	2258026	3	+	.	From DpurR_m9_rdm_glu_merged_truseqnano_nebnext_v6rzlog10p_chipsub_cutoff3.000000_cwt_peaks.gr
NC_000913	IPOD occupancy	Peak	2258351	2258411	3	+	.	From DpurR_m9_rdm_glu_merged_truseqnano_nebnext_v6rzlog10p_chipsub_cutoff3.000000_cwt_peaks.gr
NC_000913	IPOD occupancy	Peak	2259011	2259071	3	+	.	From DpurR_m9_rdm_glu_merged_truseqnano_nebnext_v6rzlog10p_chipsub_cutoff3.000000_cwt_peaks.gr
NC_000913	IPOD occupancy	Peak	2259216	2259276	3	+	.	From DpurR_m9_rdm_glu_merged_truseqnano_nebnext_v6rzlog10p_chipsub_cutoff3.000000_cwt_peaks.gr
NC_000913	IPOD occupancy	Peak	2259356	2259416	3	+	.	From DpurR_m9_rdm_glu_merged_truseqnano_nebnext_v6rzlog10p_chipsub_cutoff3.000000_cwt_peaks.gr
NC_000913	IPOD occupancy	Peak	2259586	2259646	3	+	.	From DpurR_m9_rdm_glu_merged_truseqnano_nebnext_v6rzlog10p_chipsub_cutoff3.000000_cwt_peaks.gr
NC_000913	IPOD occupancy	Peak	2261006	2261066	3	+	.	From DpurR_m9_rdm_glu_merged_truseqnano_nebnext_v6rzlog10p_chipsub_cutoff3.000000_cwt_peaks.gr
NC_000913	IPOD occupancy	Peak	2265466	2265526	3	+	.	From DpurR_m9_rdm_glu_merged_truseqnano_nebnext_v6rzlog10p_chipsub_cutoff3.000000_cwt_peaks.gr
NC_000913	IPOD occupancy	Peak	2266101	2266161	3	+	.	From DpurR_m9_rdm_glu_merged_truseqnano_nebnext_v6rzlog10p_chipsub_cutoff3.000000_cwt_peaks.gr
NC_000913	IPOD occupancy	Peak	2269536	2269596	3	+	.	From DpurR_m9_rdm_glu_merged_truseqnano_nebnext_v6rzlog10p_chipsub_cutoff3.000000_cwt_peaks.gr
NC_000913	IPOD occupancy	Peak	2271066	2271126	3	+	.	From DpurR_m9_rdm_glu_merged_truseqnano_nebnext_v6rzlog10p_chipsub_cutoff3.000000_cwt_peaks.gr
NC_000913	IPOD occupancy	Peak	2271281	2271341	3	+	.	From DpurR_m9_rdm_glu_merged_truseqnano_nebnext_v6rzlog10p_chipsub_cutoff3.000000_cwt_peaks.gr
NC_000913	IPOD occupancy	Peak	2272456	2272516	3	+	.	From DpurR_m9_rdm_glu_merged_truseqnano_nebnext_v6rzlog10p_chipsub_cutoff3.000000_cwt_peaks.gr
NC_000913	IPOD occupancy	Peak	2273366	2273426	3	+	.	From DpurR_m9_rdm_glu_merged_truseqnano_nebnext_v6rzlog10p_chipsub_cutoff3.000000_cwt_peaks.gr
NC_000913	IPOD occupancy	Peak	2281311	2281371	3	+	.	From DpurR_m9_rdm_glu_merged_truseqnano_nebnext_v6rzlog10p_chipsub_cutoff3.000000_cwt_peaks.gr
NC_000913	IPOD occupancy	Peak	2282366	2282426	3	+	.	From DpurR_m9_rdm_glu_merged_truseqnano_nebnext_v6rzlog10p_chipsub_cutoff3.000000_cwt_peaks.gr
NC_000913	IPOD occupancy	Peak	2282801	2282861	3	+	.	From DpurR_m9_rdm_glu_merged_truseqnano_nebnext_v6rzlog10p_chipsub_cutoff3.000000_cwt_peaks.gr
NC_000913	IPOD occupancy	Peak	2283486	2283546	3	+	.	From DpurR_m9_rdm_glu_merged_truseqnano_nebnext_v6rzlog10p_chipsub_cutoff3.000000_cwt_peaks.gr
NC_000913	IPOD occupancy	Peak	2285531	2285591	3	+	.	From DpurR_m9_rdm_glu_merged_truseqnano_nebnext_v6rzlog10p_chipsub_cutoff3.000000_cwt_peaks.gr
NC_000913	IPOD occupancy	Peak	2286126	2286186	3	+	.	From DpurR_m9_rdm_glu_merged_truseqnano_nebnext_v6rzlog10p_chipsub_cutoff3.000000_cwt_peaks.gr
NC_000913	IPOD occupancy	Peak	2287961	2288021	3	+	.	From DpurR_m9_rdm_glu_merged_truseqnano_nebnext_v6rzlog10p_chipsub_cutoff3.000000_cwt_peaks.gr
NC_000913	IPOD occupancy	Peak	2288906	2288966	3	+	.	From DpurR_m9_rdm_glu_merged_truseqnano_nebnext_v6rzlog10p_chipsub_cutoff3.000000_cwt_peaks.gr
NC_000913	IPOD occupancy	Peak	2289856	2289916	3	+	.	From DpurR_m9_rdm_glu_merged_truseqnano_nebnext_v6rzlog10p_chipsub_cutoff3.000000_cwt_peaks.gr
NC_000913	IPOD occupancy	Peak	2290021	2290081	3	+	.	From DpurR_m9_rdm_glu_merged_truseqnano_nebnext_v6rzlog10p_chipsub_cutoff3.000000_cwt_peaks.gr
NC_000913	IPOD occupancy	Peak	2290516	2290576	3	+	.	From DpurR_m9_rdm_glu_merged_truseqnano_nebnext_v6rzlog10p_chipsub_cutoff3.000000_cwt_peaks.gr
NC_000913	IPOD occupancy	Peak	2291221	2291281	3	+	.	From DpurR_m9_rdm_glu_merged_truseqnano_nebnext_v6rzlog10p_chipsub_cutoff3.000000_cwt_peaks.gr
NC_000913	IPOD occupancy	Peak	2292911	2292971	3	+	.	From DpurR_m9_rdm_glu_merged_truseqnano_nebnext_v6rzlog10p_chipsub_cutoff3.000000_cwt_peaks.gr
NC_000913	IPOD occupancy	Peak	2298251	2298311	3	+	.	From DpurR_m9_rdm_glu_merged_truseqnano_nebnext_v6rzlog10p_chipsub_cutoff3.000000_cwt_peaks.gr
NC_000913	IPOD occupancy	Peak	2301886	2301946	3	+	.	From DpurR_m9_rdm_glu_merged_truseqnano_nebnext_v6rzlog10p_chipsub_cutoff3.000000_cwt_peaks.gr
NC_000913	IPOD occupancy	Peak	2303686	2303746	3	+	.	From DpurR_m9_rdm_glu_merged_truseqnano_nebnext_v6rzlog10p_chipsub_cutoff3.000000_cwt_peaks.gr
NC_000913	IPOD occupancy	Peak	2304831	2304891	3	+	.	From DpurR_m9_rdm_glu_merged_truseqnano_nebnext_v6rzlog10p_chipsub_cutoff3.000000_cwt_peaks.gr
NC_000913	IPOD occupancy	Peak	2305321	2305381	3	+	.	From DpurR_m9_rdm_glu_merged_truseqnano_nebnext_v6rzlog10p_chipsub_cutoff3.000000_cwt_peaks.gr
NC_000913	IPOD occupancy	Peak	2306811	2306871	3	+	.	From DpurR_m9_rdm_glu_merged_truseqnano_nebnext_v6rzlog10p_chipsub_cutoff3.000000_cwt_peaks.gr
NC_000913	IPOD occupancy	Peak	2308481	2308541	3	+	.	From DpurR_m9_rdm_glu_merged_truseqnano_nebnext_v6rzlog10p_chipsub_cutoff3.000000_cwt_peaks.gr
NC_000913	IPOD occupancy	Peak	2308671	2308731	3	+	.	From DpurR_m9_rdm_glu_merged_truseqnano_nebnext_v6rzlog10p_chipsub_cutoff3.000000_cwt_peaks.gr
NC_000913	IPOD occupancy	Peak	2311581	2311641	3	+	.	From DpurR_m9_rdm_glu_merged_truseqnano_nebnext_v6rzlog10p_chipsub_cutoff3.000000_cwt_peaks.gr
NC_000913	IPOD occupancy	Peak	2314621	2314681	3	+	.	From DpurR_m9_rdm_glu_merged_truseqnano_nebnext_v6rzlog10p_chipsub_cutoff3.000000_cwt_peaks.gr
NC_000913	IPOD occupancy	Peak	2314996	2315056	3	+	.	From DpurR_m9_rdm_glu_merged_truseqnano_nebnext_v6rzlog10p_chipsub_cutoff3.000000_cwt_peaks.gr
NC_000913	IPOD occupancy	Peak	2316911	2316971	3	+	.	From DpurR_m9_rdm_glu_merged_truseqnano_nebnext_v6rzlog10p_chipsub_cutoff3.000000_cwt_peaks.gr
NC_000913	IPOD occupancy	Peak	2318051	2318111	3	+	.	From DpurR_m9_rdm_glu_merged_truseqnano_nebnext_v6rzlog10p_chipsub_cutoff3.000000_cwt_peaks.gr
NC_000913	IPOD occupancy	Peak	2318361	2318421	3	+	.	From DpurR_m9_rdm_glu_merged_truseqnano_nebnext_v6rzlog10p_chipsub_cutoff3.000000_cwt_peaks.gr
NC_000913	IPOD occupancy	Peak	2318556	2318616	3	+	.	From DpurR_m9_rdm_glu_merged_truseqnano_nebnext_v6rzlog10p_chipsub_cutoff3.000000_cwt_peaks.gr
NC_000913	IPOD occupancy	Peak	2318906	2318966	3	+	.	From DpurR_m9_rdm_glu_merged_truseqnano_nebnext_v6rzlog10p_chipsub_cutoff3.000000_cwt_peaks.gr
NC_000913	IPOD occupancy	Peak	2319321	2319381	3	+	.	From DpurR_m9_rdm_glu_merged_truseqnano_nebnext_v6rzlog10p_chipsub_cutoff3.000000_cwt_peaks.gr
NC_000913	IPOD occupancy	Peak	2319951	2320011	3	+	.	From DpurR_m9_rdm_glu_merged_truseqnano_nebnext_v6rzlog10p_chipsub_cutoff3.000000_cwt_peaks.gr
NC_000913	IPOD occupancy	Peak	2321841	2321901	3	+	.	From DpurR_m9_rdm_glu_merged_truseqnano_nebnext_v6rzlog10p_chipsub_cutoff3.000000_cwt_peaks.gr
NC_000913	IPOD occupancy	Peak	2322156	2322216	3	+	.	From DpurR_m9_rdm_glu_merged_truseqnano_nebnext_v6rzlog10p_chipsub_cutoff3.000000_cwt_peaks.gr
NC_000913	IPOD occupancy	Peak	2322621	2322681	3	+	.	From DpurR_m9_rdm_glu_merged_truseqnano_nebnext_v6rzlog10p_chipsub_cutoff3.000000_cwt_peaks.gr
NC_000913	IPOD occupancy	Peak	2323321	2323381	3	+	.	From DpurR_m9_rdm_glu_merged_truseqnano_nebnext_v6rzlog10p_chipsub_cutoff3.000000_cwt_peaks.gr
NC_000913	IPOD occupancy	Peak	2324081	2324141	3	+	.	From DpurR_m9_rdm_glu_merged_truseqnano_nebnext_v6rzlog10p_chipsub_cutoff3.000000_cwt_peaks.gr
NC_000913	IPOD occupancy	Peak	2327261	2327321	3	+	.	From DpurR_m9_rdm_glu_merged_truseqnano_nebnext_v6rzlog10p_chipsub_cutoff3.000000_cwt_peaks.gr
NC_000913	IPOD occupancy	Peak	2327486	2327546	3	+	.	From DpurR_m9_rdm_glu_merged_truseqnano_nebnext_v6rzlog10p_chipsub_cutoff3.000000_cwt_peaks.gr
NC_000913	IPOD occupancy	Peak	2334701	2334761	3	+	.	From DpurR_m9_rdm_glu_merged_truseqnano_nebnext_v6rzlog10p_chipsub_cutoff3.000000_cwt_peaks.gr
NC_000913	IPOD occupancy	Peak	2340591	2340651	3	+	.	From DpurR_m9_rdm_glu_merged_truseqnano_nebnext_v6rzlog10p_chipsub_cutoff3.000000_cwt_peaks.gr
NC_000913	IPOD occupancy	Peak	2341241	2341301	3	+	.	From DpurR_m9_rdm_glu_merged_truseqnano_nebnext_v6rzlog10p_chipsub_cutoff3.000000_cwt_peaks.gr
NC_000913	IPOD occupancy	Peak	2341526	2341586	3	+	.	From DpurR_m9_rdm_glu_merged_truseqnano_nebnext_v6rzlog10p_chipsub_cutoff3.000000_cwt_peaks.gr
NC_000913	IPOD occupancy	Peak	2343231	2343291	3	+	.	From DpurR_m9_rdm_glu_merged_truseqnano_nebnext_v6rzlog10p_chipsub_cutoff3.000000_cwt_peaks.gr
NC_000913	IPOD occupancy	Peak	2343386	2343446	3	+	.	From DpurR_m9_rdm_glu_merged_truseqnano_nebnext_v6rzlog10p_chipsub_cutoff3.000000_cwt_peaks.gr
NC_000913	IPOD occupancy	Peak	2343566	2343626	3	+	.	From DpurR_m9_rdm_glu_merged_truseqnano_nebnext_v6rzlog10p_chipsub_cutoff3.000000_cwt_peaks.gr
NC_000913	IPOD occupancy	Peak	2343831	2343891	3	+	.	From DpurR_m9_rdm_glu_merged_truseqnano_nebnext_v6rzlog10p_chipsub_cutoff3.000000_cwt_peaks.gr
NC_000913	IPOD occupancy	Peak	2344346	2344406	3	+	.	From DpurR_m9_rdm_glu_merged_truseqnano_nebnext_v6rzlog10p_chipsub_cutoff3.000000_cwt_peaks.gr
NC_000913	IPOD occupancy	Peak	2344531	2344591	3	+	.	From DpurR_m9_rdm_glu_merged_truseqnano_nebnext_v6rzlog10p_chipsub_cutoff3.000000_cwt_peaks.gr
NC_000913	IPOD occupancy	Peak	2344681	2344741	3	+	.	From DpurR_m9_rdm_glu_merged_truseqnano_nebnext_v6rzlog10p_chipsub_cutoff3.000000_cwt_peaks.gr
NC_000913	IPOD occupancy	Peak	2347581	2347641	3	+	.	From DpurR_m9_rdm_glu_merged_truseqnano_nebnext_v6rzlog10p_chipsub_cutoff3.000000_cwt_peaks.gr
NC_000913	IPOD occupancy	Peak	2347736	2347796	3	+	.	From DpurR_m9_rdm_glu_merged_truseqnano_nebnext_v6rzlog10p_chipsub_cutoff3.000000_cwt_peaks.gr
NC_000913	IPOD occupancy	Peak	2348986	2349046	3	+	.	From DpurR_m9_rdm_glu_merged_truseqnano_nebnext_v6rzlog10p_chipsub_cutoff3.000000_cwt_peaks.gr
NC_000913	IPOD occupancy	Peak	2349651	2349711	3	+	.	From DpurR_m9_rdm_glu_merged_truseqnano_nebnext_v6rzlog10p_chipsub_cutoff3.000000_cwt_peaks.gr
NC_000913	IPOD occupancy	Peak	2350156	2350216	3	+	.	From DpurR_m9_rdm_glu_merged_truseqnano_nebnext_v6rzlog10p_chipsub_cutoff3.000000_cwt_peaks.gr
NC_000913	IPOD occupancy	Peak	2350636	2350696	3	+	.	From DpurR_m9_rdm_glu_merged_truseqnano_nebnext_v6rzlog10p_chipsub_cutoff3.000000_cwt_peaks.gr
NC_000913	IPOD occupancy	Peak	2351051	2351111	3	+	.	From DpurR_m9_rdm_glu_merged_truseqnano_nebnext_v6rzlog10p_chipsub_cutoff3.000000_cwt_peaks.gr
NC_000913	IPOD occupancy	Peak	2352466	2352526	3	+	.	From DpurR_m9_rdm_glu_merged_truseqnano_nebnext_v6rzlog10p_chipsub_cutoff3.000000_cwt_peaks.gr
NC_000913	IPOD occupancy	Peak	2353431	2353491	3	+	.	From DpurR_m9_rdm_glu_merged_truseqnano_nebnext_v6rzlog10p_chipsub_cutoff3.000000_cwt_peaks.gr
NC_000913	IPOD occupancy	Peak	2359471	2359531	3	+	.	From DpurR_m9_rdm_glu_merged_truseqnano_nebnext_v6rzlog10p_chipsub_cutoff3.000000_cwt_peaks.gr
NC_000913	IPOD occupancy	Peak	2361076	2361136	3	+	.	From DpurR_m9_rdm_glu_merged_truseqnano_nebnext_v6rzlog10p_chipsub_cutoff3.000000_cwt_peaks.gr
NC_000913	IPOD occupancy	Peak	2362321	2362381	3	+	.	From DpurR_m9_rdm_glu_merged_truseqnano_nebnext_v6rzlog10p_chipsub_cutoff3.000000_cwt_peaks.gr
NC_000913	IPOD occupancy	Peak	2364436	2364496	3	+	.	From DpurR_m9_rdm_glu_merged_truseqnano_nebnext_v6rzlog10p_chipsub_cutoff3.000000_cwt_peaks.gr
NC_000913	IPOD occupancy	Peak	2364581	2364641	3	+	.	From DpurR_m9_rdm_glu_merged_truseqnano_nebnext_v6rzlog10p_chipsub_cutoff3.000000_cwt_peaks.gr
NC_000913	IPOD occupancy	Peak	2364921	2364981	3	+	.	From DpurR_m9_rdm_glu_merged_truseqnano_nebnext_v6rzlog10p_chipsub_cutoff3.000000_cwt_peaks.gr
NC_000913	IPOD occupancy	Peak	2365091	2365151	3	+	.	From DpurR_m9_rdm_glu_merged_truseqnano_nebnext_v6rzlog10p_chipsub_cutoff3.000000_cwt_peaks.gr
NC_000913	IPOD occupancy	Peak	2365366	2365426	3	+	.	From DpurR_m9_rdm_glu_merged_truseqnano_nebnext_v6rzlog10p_chipsub_cutoff3.000000_cwt_peaks.gr
NC_000913	IPOD occupancy	Peak	2366461	2366521	3	+	.	From DpurR_m9_rdm_glu_merged_truseqnano_nebnext_v6rzlog10p_chipsub_cutoff3.000000_cwt_peaks.gr
NC_000913	IPOD occupancy	Peak	2369406	2369466	3	+	.	From DpurR_m9_rdm_glu_merged_truseqnano_nebnext_v6rzlog10p_chipsub_cutoff3.000000_cwt_peaks.gr
NC_000913	IPOD occupancy	Peak	2371616	2371676	3	+	.	From DpurR_m9_rdm_glu_merged_truseqnano_nebnext_v6rzlog10p_chipsub_cutoff3.000000_cwt_peaks.gr
NC_000913	IPOD occupancy	Peak	2379301	2379361	3	+	.	From DpurR_m9_rdm_glu_merged_truseqnano_nebnext_v6rzlog10p_chipsub_cutoff3.000000_cwt_peaks.gr
NC_000913	IPOD occupancy	Peak	2382036	2382096	3	+	.	From DpurR_m9_rdm_glu_merged_truseqnano_nebnext_v6rzlog10p_chipsub_cutoff3.000000_cwt_peaks.gr
NC_000913	IPOD occupancy	Peak	2382596	2382656	3	+	.	From DpurR_m9_rdm_glu_merged_truseqnano_nebnext_v6rzlog10p_chipsub_cutoff3.000000_cwt_peaks.gr
NC_000913	IPOD occupancy	Peak	2382851	2382911	3	+	.	From DpurR_m9_rdm_glu_merged_truseqnano_nebnext_v6rzlog10p_chipsub_cutoff3.000000_cwt_peaks.gr
NC_000913	IPOD occupancy	Peak	2383216	2383276	3	+	.	From DpurR_m9_rdm_glu_merged_truseqnano_nebnext_v6rzlog10p_chipsub_cutoff3.000000_cwt_peaks.gr
NC_000913	IPOD occupancy	Peak	2383431	2383491	3	+	.	From DpurR_m9_rdm_glu_merged_truseqnano_nebnext_v6rzlog10p_chipsub_cutoff3.000000_cwt_peaks.gr
NC_000913	IPOD occupancy	Peak	2383571	2383631	3	+	.	From DpurR_m9_rdm_glu_merged_truseqnano_nebnext_v6rzlog10p_chipsub_cutoff3.000000_cwt_peaks.gr
NC_000913	IPOD occupancy	Peak	2383711	2383771	3	+	.	From DpurR_m9_rdm_glu_merged_truseqnano_nebnext_v6rzlog10p_chipsub_cutoff3.000000_cwt_peaks.gr
NC_000913	IPOD occupancy	Peak	2383911	2383971	3	+	.	From DpurR_m9_rdm_glu_merged_truseqnano_nebnext_v6rzlog10p_chipsub_cutoff3.000000_cwt_peaks.gr
NC_000913	IPOD occupancy	Peak	2384346	2384406	3	+	.	From DpurR_m9_rdm_glu_merged_truseqnano_nebnext_v6rzlog10p_chipsub_cutoff3.000000_cwt_peaks.gr
NC_000913	IPOD occupancy	Peak	2385186	2385246	3	+	.	From DpurR_m9_rdm_glu_merged_truseqnano_nebnext_v6rzlog10p_chipsub_cutoff3.000000_cwt_peaks.gr
NC_000913	IPOD occupancy	Peak	2385881	2385941	3	+	.	From DpurR_m9_rdm_glu_merged_truseqnano_nebnext_v6rzlog10p_chipsub_cutoff3.000000_cwt_peaks.gr
NC_000913	IPOD occupancy	Peak	2386031	2386091	3	+	.	From DpurR_m9_rdm_glu_merged_truseqnano_nebnext_v6rzlog10p_chipsub_cutoff3.000000_cwt_peaks.gr
NC_000913	IPOD occupancy	Peak	2386441	2386501	3	+	.	From DpurR_m9_rdm_glu_merged_truseqnano_nebnext_v6rzlog10p_chipsub_cutoff3.000000_cwt_peaks.gr
NC_000913	IPOD occupancy	Peak	2386606	2386666	3	+	.	From DpurR_m9_rdm_glu_merged_truseqnano_nebnext_v6rzlog10p_chipsub_cutoff3.000000_cwt_peaks.gr
NC_000913	IPOD occupancy	Peak	2386771	2386831	3	+	.	From DpurR_m9_rdm_glu_merged_truseqnano_nebnext_v6rzlog10p_chipsub_cutoff3.000000_cwt_peaks.gr
NC_000913	IPOD occupancy	Peak	2386946	2387006	3	+	.	From DpurR_m9_rdm_glu_merged_truseqnano_nebnext_v6rzlog10p_chipsub_cutoff3.000000_cwt_peaks.gr
NC_000913	IPOD occupancy	Peak	2387546	2387606	3	+	.	From DpurR_m9_rdm_glu_merged_truseqnano_nebnext_v6rzlog10p_chipsub_cutoff3.000000_cwt_peaks.gr
NC_000913	IPOD occupancy	Peak	2387776	2387836	3	+	.	From DpurR_m9_rdm_glu_merged_truseqnano_nebnext_v6rzlog10p_chipsub_cutoff3.000000_cwt_peaks.gr
NC_000913	IPOD occupancy	Peak	2388001	2388061	3	+	.	From DpurR_m9_rdm_glu_merged_truseqnano_nebnext_v6rzlog10p_chipsub_cutoff3.000000_cwt_peaks.gr
NC_000913	IPOD occupancy	Peak	2388276	2388336	3	+	.	From DpurR_m9_rdm_glu_merged_truseqnano_nebnext_v6rzlog10p_chipsub_cutoff3.000000_cwt_peaks.gr
NC_000913	IPOD occupancy	Peak	2388556	2388616	3	+	.	From DpurR_m9_rdm_glu_merged_truseqnano_nebnext_v6rzlog10p_chipsub_cutoff3.000000_cwt_peaks.gr
NC_000913	IPOD occupancy	Peak	2389096	2389156	3	+	.	From DpurR_m9_rdm_glu_merged_truseqnano_nebnext_v6rzlog10p_chipsub_cutoff3.000000_cwt_peaks.gr
NC_000913	IPOD occupancy	Peak	2393011	2393071	3	+	.	From DpurR_m9_rdm_glu_merged_truseqnano_nebnext_v6rzlog10p_chipsub_cutoff3.000000_cwt_peaks.gr
NC_000913	IPOD occupancy	Peak	2407376	2407436	3	+	.	From DpurR_m9_rdm_glu_merged_truseqnano_nebnext_v6rzlog10p_chipsub_cutoff3.000000_cwt_peaks.gr
NC_000913	IPOD occupancy	Peak	2409231	2409291	3	+	.	From DpurR_m9_rdm_glu_merged_truseqnano_nebnext_v6rzlog10p_chipsub_cutoff3.000000_cwt_peaks.gr
NC_000913	IPOD occupancy	Peak	2412646	2412706	3	+	.	From DpurR_m9_rdm_glu_merged_truseqnano_nebnext_v6rzlog10p_chipsub_cutoff3.000000_cwt_peaks.gr
NC_000913	IPOD occupancy	Peak	2416976	2417036	3	+	.	From DpurR_m9_rdm_glu_merged_truseqnano_nebnext_v6rzlog10p_chipsub_cutoff3.000000_cwt_peaks.gr
NC_000913	IPOD occupancy	Peak	2417486	2417546	3	+	.	From DpurR_m9_rdm_glu_merged_truseqnano_nebnext_v6rzlog10p_chipsub_cutoff3.000000_cwt_peaks.gr
NC_000913	IPOD occupancy	Peak	2418586	2418646	3	+	.	From DpurR_m9_rdm_glu_merged_truseqnano_nebnext_v6rzlog10p_chipsub_cutoff3.000000_cwt_peaks.gr
NC_000913	IPOD occupancy	Peak	2423051	2423111	3	+	.	From DpurR_m9_rdm_glu_merged_truseqnano_nebnext_v6rzlog10p_chipsub_cutoff3.000000_cwt_peaks.gr
NC_000913	IPOD occupancy	Peak	2426886	2426946	3	+	.	From DpurR_m9_rdm_glu_merged_truseqnano_nebnext_v6rzlog10p_chipsub_cutoff3.000000_cwt_peaks.gr
NC_000913	IPOD occupancy	Peak	2428106	2428166	3	+	.	From DpurR_m9_rdm_glu_merged_truseqnano_nebnext_v6rzlog10p_chipsub_cutoff3.000000_cwt_peaks.gr
NC_000913	IPOD occupancy	Peak	2428321	2428381	3	+	.	From DpurR_m9_rdm_glu_merged_truseqnano_nebnext_v6rzlog10p_chipsub_cutoff3.000000_cwt_peaks.gr
NC_000913	IPOD occupancy	Peak	2434641	2434701	3	+	.	From DpurR_m9_rdm_glu_merged_truseqnano_nebnext_v6rzlog10p_chipsub_cutoff3.000000_cwt_peaks.gr
NC_000913	IPOD occupancy	Peak	2438691	2438751	3	+	.	From DpurR_m9_rdm_glu_merged_truseqnano_nebnext_v6rzlog10p_chipsub_cutoff3.000000_cwt_peaks.gr
NC_000913	IPOD occupancy	Peak	2443041	2443101	3	+	.	From DpurR_m9_rdm_glu_merged_truseqnano_nebnext_v6rzlog10p_chipsub_cutoff3.000000_cwt_peaks.gr
NC_000913	IPOD occupancy	Peak	2445816	2445876	3	+	.	From DpurR_m9_rdm_glu_merged_truseqnano_nebnext_v6rzlog10p_chipsub_cutoff3.000000_cwt_peaks.gr
NC_000913	IPOD occupancy	Peak	2451991	2452051	3	+	.	From DpurR_m9_rdm_glu_merged_truseqnano_nebnext_v6rzlog10p_chipsub_cutoff3.000000_cwt_peaks.gr
NC_000913	IPOD occupancy	Peak	2452836	2452896	3	+	.	From DpurR_m9_rdm_glu_merged_truseqnano_nebnext_v6rzlog10p_chipsub_cutoff3.000000_cwt_peaks.gr
NC_000913	IPOD occupancy	Peak	2455006	2455066	3	+	.	From DpurR_m9_rdm_glu_merged_truseqnano_nebnext_v6rzlog10p_chipsub_cutoff3.000000_cwt_peaks.gr
NC_000913	IPOD occupancy	Peak	2455306	2455366	3	+	.	From DpurR_m9_rdm_glu_merged_truseqnano_nebnext_v6rzlog10p_chipsub_cutoff3.000000_cwt_peaks.gr
NC_000913	IPOD occupancy	Peak	2455666	2455726	3	+	.	From DpurR_m9_rdm_glu_merged_truseqnano_nebnext_v6rzlog10p_chipsub_cutoff3.000000_cwt_peaks.gr
NC_000913	IPOD occupancy	Peak	2457696	2457756	3	+	.	From DpurR_m9_rdm_glu_merged_truseqnano_nebnext_v6rzlog10p_chipsub_cutoff3.000000_cwt_peaks.gr
NC_000913	IPOD occupancy	Peak	2458986	2459046	3	+	.	From DpurR_m9_rdm_glu_merged_truseqnano_nebnext_v6rzlog10p_chipsub_cutoff3.000000_cwt_peaks.gr
NC_000913	IPOD occupancy	Peak	2460461	2460521	3	+	.	From DpurR_m9_rdm_glu_merged_truseqnano_nebnext_v6rzlog10p_chipsub_cutoff3.000000_cwt_peaks.gr
NC_000913	IPOD occupancy	Peak	2462936	2462996	3	+	.	From DpurR_m9_rdm_glu_merged_truseqnano_nebnext_v6rzlog10p_chipsub_cutoff3.000000_cwt_peaks.gr
NC_000913	IPOD occupancy	Peak	2463071	2463131	3	+	.	From DpurR_m9_rdm_glu_merged_truseqnano_nebnext_v6rzlog10p_chipsub_cutoff3.000000_cwt_peaks.gr
NC_000913	IPOD occupancy	Peak	2463231	2463291	3	+	.	From DpurR_m9_rdm_glu_merged_truseqnano_nebnext_v6rzlog10p_chipsub_cutoff3.000000_cwt_peaks.gr
NC_000913	IPOD occupancy	Peak	2463551	2463611	3	+	.	From DpurR_m9_rdm_glu_merged_truseqnano_nebnext_v6rzlog10p_chipsub_cutoff3.000000_cwt_peaks.gr
NC_000913	IPOD occupancy	Peak	2463831	2463891	3	+	.	From DpurR_m9_rdm_glu_merged_truseqnano_nebnext_v6rzlog10p_chipsub_cutoff3.000000_cwt_peaks.gr
NC_000913	IPOD occupancy	Peak	2464116	2464176	3	+	.	From DpurR_m9_rdm_glu_merged_truseqnano_nebnext_v6rzlog10p_chipsub_cutoff3.000000_cwt_peaks.gr
NC_000913	IPOD occupancy	Peak	2464216	2464276	3	+	.	From DpurR_m9_rdm_glu_merged_truseqnano_nebnext_v6rzlog10p_chipsub_cutoff3.000000_cwt_peaks.gr
NC_000913	IPOD occupancy	Peak	2466386	2466446	3	+	.	From DpurR_m9_rdm_glu_merged_truseqnano_nebnext_v6rzlog10p_chipsub_cutoff3.000000_cwt_peaks.gr
NC_000913	IPOD occupancy	Peak	2468221	2468281	3	+	.	From DpurR_m9_rdm_glu_merged_truseqnano_nebnext_v6rzlog10p_chipsub_cutoff3.000000_cwt_peaks.gr
NC_000913	IPOD occupancy	Peak	2468816	2468876	3	+	.	From DpurR_m9_rdm_glu_merged_truseqnano_nebnext_v6rzlog10p_chipsub_cutoff3.000000_cwt_peaks.gr
NC_000913	IPOD occupancy	Peak	2468996	2469056	3	+	.	From DpurR_m9_rdm_glu_merged_truseqnano_nebnext_v6rzlog10p_chipsub_cutoff3.000000_cwt_peaks.gr
NC_000913	IPOD occupancy	Peak	2469161	2469221	3	+	.	From DpurR_m9_rdm_glu_merged_truseqnano_nebnext_v6rzlog10p_chipsub_cutoff3.000000_cwt_peaks.gr
NC_000913	IPOD occupancy	Peak	2469946	2470066	3	+	.	From DpurR_m9_rdm_glu_merged_truseqnano_nebnext_v6rzlog10p_chipsub_cutoff3.000000_cwt_peaks.gr
NC_000913	IPOD occupancy	Peak	2470231	2470291	3	+	.	From DpurR_m9_rdm_glu_merged_truseqnano_nebnext_v6rzlog10p_chipsub_cutoff3.000000_cwt_peaks.gr
NC_000913	IPOD occupancy	Peak	2470376	2470436	3	+	.	From DpurR_m9_rdm_glu_merged_truseqnano_nebnext_v6rzlog10p_chipsub_cutoff3.000000_cwt_peaks.gr
NC_000913	IPOD occupancy	Peak	2471221	2471281	3	+	.	From DpurR_m9_rdm_glu_merged_truseqnano_nebnext_v6rzlog10p_chipsub_cutoff3.000000_cwt_peaks.gr
NC_000913	IPOD occupancy	Peak	2471496	2471556	3	+	.	From DpurR_m9_rdm_glu_merged_truseqnano_nebnext_v6rzlog10p_chipsub_cutoff3.000000_cwt_peaks.gr
NC_000913	IPOD occupancy	Peak	2473981	2474041	3	+	.	From DpurR_m9_rdm_glu_merged_truseqnano_nebnext_v6rzlog10p_chipsub_cutoff3.000000_cwt_peaks.gr
NC_000913	IPOD occupancy	Peak	2474226	2474286	3	+	.	From DpurR_m9_rdm_glu_merged_truseqnano_nebnext_v6rzlog10p_chipsub_cutoff3.000000_cwt_peaks.gr
NC_000913	IPOD occupancy	Peak	2474406	2474466	3	+	.	From DpurR_m9_rdm_glu_merged_truseqnano_nebnext_v6rzlog10p_chipsub_cutoff3.000000_cwt_peaks.gr
NC_000913	IPOD occupancy	Peak	2474861	2474921	3	+	.	From DpurR_m9_rdm_glu_merged_truseqnano_nebnext_v6rzlog10p_chipsub_cutoff3.000000_cwt_peaks.gr
NC_000913	IPOD occupancy	Peak	2475001	2475061	3	+	.	From DpurR_m9_rdm_glu_merged_truseqnano_nebnext_v6rzlog10p_chipsub_cutoff3.000000_cwt_peaks.gr
NC_000913	IPOD occupancy	Peak	2476306	2476366	3	+	.	From DpurR_m9_rdm_glu_merged_truseqnano_nebnext_v6rzlog10p_chipsub_cutoff3.000000_cwt_peaks.gr
NC_000913	IPOD occupancy	Peak	2476551	2476611	3	+	.	From DpurR_m9_rdm_glu_merged_truseqnano_nebnext_v6rzlog10p_chipsub_cutoff3.000000_cwt_peaks.gr
NC_000913	IPOD occupancy	Peak	2480751	2480811	3	+	.	From DpurR_m9_rdm_glu_merged_truseqnano_nebnext_v6rzlog10p_chipsub_cutoff3.000000_cwt_peaks.gr
NC_000913	IPOD occupancy	Peak	2481106	2481206	3	+	.	From DpurR_m9_rdm_glu_merged_truseqnano_nebnext_v6rzlog10p_chipsub_cutoff3.000000_cwt_peaks.gr
NC_000913	IPOD occupancy	Peak	2481426	2481486	3	+	.	From DpurR_m9_rdm_glu_merged_truseqnano_nebnext_v6rzlog10p_chipsub_cutoff3.000000_cwt_peaks.gr
NC_000913	IPOD occupancy	Peak	2481611	2481671	3	+	.	From DpurR_m9_rdm_glu_merged_truseqnano_nebnext_v6rzlog10p_chipsub_cutoff3.000000_cwt_peaks.gr
NC_000913	IPOD occupancy	Peak	2482171	2482231	3	+	.	From DpurR_m9_rdm_glu_merged_truseqnano_nebnext_v6rzlog10p_chipsub_cutoff3.000000_cwt_peaks.gr
NC_000913	IPOD occupancy	Peak	2483066	2483126	3	+	.	From DpurR_m9_rdm_glu_merged_truseqnano_nebnext_v6rzlog10p_chipsub_cutoff3.000000_cwt_peaks.gr
NC_000913	IPOD occupancy	Peak	2483336	2483396	3	+	.	From DpurR_m9_rdm_glu_merged_truseqnano_nebnext_v6rzlog10p_chipsub_cutoff3.000000_cwt_peaks.gr
NC_000913	IPOD occupancy	Peak	2483786	2483846	3	+	.	From DpurR_m9_rdm_glu_merged_truseqnano_nebnext_v6rzlog10p_chipsub_cutoff3.000000_cwt_peaks.gr
NC_000913	IPOD occupancy	Peak	2483881	2483941	3	+	.	From DpurR_m9_rdm_glu_merged_truseqnano_nebnext_v6rzlog10p_chipsub_cutoff3.000000_cwt_peaks.gr
NC_000913	IPOD occupancy	Peak	2484056	2484116	3	+	.	From DpurR_m9_rdm_glu_merged_truseqnano_nebnext_v6rzlog10p_chipsub_cutoff3.000000_cwt_peaks.gr
NC_000913	IPOD occupancy	Peak	2484266	2484326	3	+	.	From DpurR_m9_rdm_glu_merged_truseqnano_nebnext_v6rzlog10p_chipsub_cutoff3.000000_cwt_peaks.gr
NC_000913	IPOD occupancy	Peak	2484421	2484481	3	+	.	From DpurR_m9_rdm_glu_merged_truseqnano_nebnext_v6rzlog10p_chipsub_cutoff3.000000_cwt_peaks.gr
NC_000913	IPOD occupancy	Peak	2484621	2484681	3	+	.	From DpurR_m9_rdm_glu_merged_truseqnano_nebnext_v6rzlog10p_chipsub_cutoff3.000000_cwt_peaks.gr
NC_000913	IPOD occupancy	Peak	2484906	2484966	3	+	.	From DpurR_m9_rdm_glu_merged_truseqnano_nebnext_v6rzlog10p_chipsub_cutoff3.000000_cwt_peaks.gr
NC_000913	IPOD occupancy	Peak	2485001	2485061	3	+	.	From DpurR_m9_rdm_glu_merged_truseqnano_nebnext_v6rzlog10p_chipsub_cutoff3.000000_cwt_peaks.gr
NC_000913	IPOD occupancy	Peak	2485116	2485176	3	+	.	From DpurR_m9_rdm_glu_merged_truseqnano_nebnext_v6rzlog10p_chipsub_cutoff3.000000_cwt_peaks.gr
NC_000913	IPOD occupancy	Peak	2485236	2485296	3	+	.	From DpurR_m9_rdm_glu_merged_truseqnano_nebnext_v6rzlog10p_chipsub_cutoff3.000000_cwt_peaks.gr
NC_000913	IPOD occupancy	Peak	2485466	2485526	3	+	.	From DpurR_m9_rdm_glu_merged_truseqnano_nebnext_v6rzlog10p_chipsub_cutoff3.000000_cwt_peaks.gr
NC_000913	IPOD occupancy	Peak	2485591	2485651	3	+	.	From DpurR_m9_rdm_glu_merged_truseqnano_nebnext_v6rzlog10p_chipsub_cutoff3.000000_cwt_peaks.gr
NC_000913	IPOD occupancy	Peak	2485756	2485816	3	+	.	From DpurR_m9_rdm_glu_merged_truseqnano_nebnext_v6rzlog10p_chipsub_cutoff3.000000_cwt_peaks.gr
NC_000913	IPOD occupancy	Peak	2485981	2486041	3	+	.	From DpurR_m9_rdm_glu_merged_truseqnano_nebnext_v6rzlog10p_chipsub_cutoff3.000000_cwt_peaks.gr
NC_000913	IPOD occupancy	Peak	2486316	2486376	3	+	.	From DpurR_m9_rdm_glu_merged_truseqnano_nebnext_v6rzlog10p_chipsub_cutoff3.000000_cwt_peaks.gr
NC_000913	IPOD occupancy	Peak	2486421	2486481	3	+	.	From DpurR_m9_rdm_glu_merged_truseqnano_nebnext_v6rzlog10p_chipsub_cutoff3.000000_cwt_peaks.gr
NC_000913	IPOD occupancy	Peak	2486666	2486726	3	+	.	From DpurR_m9_rdm_glu_merged_truseqnano_nebnext_v6rzlog10p_chipsub_cutoff3.000000_cwt_peaks.gr
NC_000913	IPOD occupancy	Peak	2487236	2487296	3	+	.	From DpurR_m9_rdm_glu_merged_truseqnano_nebnext_v6rzlog10p_chipsub_cutoff3.000000_cwt_peaks.gr
NC_000913	IPOD occupancy	Peak	2487811	2487871	3	+	.	From DpurR_m9_rdm_glu_merged_truseqnano_nebnext_v6rzlog10p_chipsub_cutoff3.000000_cwt_peaks.gr
NC_000913	IPOD occupancy	Peak	2487981	2488041	3	+	.	From DpurR_m9_rdm_glu_merged_truseqnano_nebnext_v6rzlog10p_chipsub_cutoff3.000000_cwt_peaks.gr
NC_000913	IPOD occupancy	Peak	2488146	2488206	3	+	.	From DpurR_m9_rdm_glu_merged_truseqnano_nebnext_v6rzlog10p_chipsub_cutoff3.000000_cwt_peaks.gr
NC_000913	IPOD occupancy	Peak	2488301	2488396	3	+	.	From DpurR_m9_rdm_glu_merged_truseqnano_nebnext_v6rzlog10p_chipsub_cutoff3.000000_cwt_peaks.gr
NC_000913	IPOD occupancy	Peak	2488881	2488941	3	+	.	From DpurR_m9_rdm_glu_merged_truseqnano_nebnext_v6rzlog10p_chipsub_cutoff3.000000_cwt_peaks.gr
NC_000913	IPOD occupancy	Peak	2489071	2489131	3	+	.	From DpurR_m9_rdm_glu_merged_truseqnano_nebnext_v6rzlog10p_chipsub_cutoff3.000000_cwt_peaks.gr
NC_000913	IPOD occupancy	Peak	2489206	2489266	3	+	.	From DpurR_m9_rdm_glu_merged_truseqnano_nebnext_v6rzlog10p_chipsub_cutoff3.000000_cwt_peaks.gr
NC_000913	IPOD occupancy	Peak	2489771	2489831	3	+	.	From DpurR_m9_rdm_glu_merged_truseqnano_nebnext_v6rzlog10p_chipsub_cutoff3.000000_cwt_peaks.gr
NC_000913	IPOD occupancy	Peak	2490106	2490166	3	+	.	From DpurR_m9_rdm_glu_merged_truseqnano_nebnext_v6rzlog10p_chipsub_cutoff3.000000_cwt_peaks.gr
NC_000913	IPOD occupancy	Peak	2490726	2490786	3	+	.	From DpurR_m9_rdm_glu_merged_truseqnano_nebnext_v6rzlog10p_chipsub_cutoff3.000000_cwt_peaks.gr
NC_000913	IPOD occupancy	Peak	2491221	2491281	3	+	.	From DpurR_m9_rdm_glu_merged_truseqnano_nebnext_v6rzlog10p_chipsub_cutoff3.000000_cwt_peaks.gr
NC_000913	IPOD occupancy	Peak	2491881	2491941	3	+	.	From DpurR_m9_rdm_glu_merged_truseqnano_nebnext_v6rzlog10p_chipsub_cutoff3.000000_cwt_peaks.gr
NC_000913	IPOD occupancy	Peak	2492431	2492491	3	+	.	From DpurR_m9_rdm_glu_merged_truseqnano_nebnext_v6rzlog10p_chipsub_cutoff3.000000_cwt_peaks.gr
NC_000913	IPOD occupancy	Peak	2492866	2492926	3	+	.	From DpurR_m9_rdm_glu_merged_truseqnano_nebnext_v6rzlog10p_chipsub_cutoff3.000000_cwt_peaks.gr
NC_000913	IPOD occupancy	Peak	2493046	2493106	3	+	.	From DpurR_m9_rdm_glu_merged_truseqnano_nebnext_v6rzlog10p_chipsub_cutoff3.000000_cwt_peaks.gr
NC_000913	IPOD occupancy	Peak	2493246	2493306	3	+	.	From DpurR_m9_rdm_glu_merged_truseqnano_nebnext_v6rzlog10p_chipsub_cutoff3.000000_cwt_peaks.gr
NC_000913	IPOD occupancy	Peak	2493576	2493636	3	+	.	From DpurR_m9_rdm_glu_merged_truseqnano_nebnext_v6rzlog10p_chipsub_cutoff3.000000_cwt_peaks.gr
NC_000913	IPOD occupancy	Peak	2494461	2494521	3	+	.	From DpurR_m9_rdm_glu_merged_truseqnano_nebnext_v6rzlog10p_chipsub_cutoff3.000000_cwt_peaks.gr
NC_000913	IPOD occupancy	Peak	2494691	2494751	3	+	.	From DpurR_m9_rdm_glu_merged_truseqnano_nebnext_v6rzlog10p_chipsub_cutoff3.000000_cwt_peaks.gr
NC_000913	IPOD occupancy	Peak	2495341	2495401	3	+	.	From DpurR_m9_rdm_glu_merged_truseqnano_nebnext_v6rzlog10p_chipsub_cutoff3.000000_cwt_peaks.gr
NC_000913	IPOD occupancy	Peak	2496631	2496691	3	+	.	From DpurR_m9_rdm_glu_merged_truseqnano_nebnext_v6rzlog10p_chipsub_cutoff3.000000_cwt_peaks.gr
NC_000913	IPOD occupancy	Peak	2499501	2499561	3	+	.	From DpurR_m9_rdm_glu_merged_truseqnano_nebnext_v6rzlog10p_chipsub_cutoff3.000000_cwt_peaks.gr
NC_000913	IPOD occupancy	Peak	2499861	2499921	3	+	.	From DpurR_m9_rdm_glu_merged_truseqnano_nebnext_v6rzlog10p_chipsub_cutoff3.000000_cwt_peaks.gr
NC_000913	IPOD occupancy	Peak	2502726	2502786	3	+	.	From DpurR_m9_rdm_glu_merged_truseqnano_nebnext_v6rzlog10p_chipsub_cutoff3.000000_cwt_peaks.gr
NC_000913	IPOD occupancy	Peak	2504526	2504586	3	+	.	From DpurR_m9_rdm_glu_merged_truseqnano_nebnext_v6rzlog10p_chipsub_cutoff3.000000_cwt_peaks.gr
NC_000913	IPOD occupancy	Peak	2504771	2504831	3	+	.	From DpurR_m9_rdm_glu_merged_truseqnano_nebnext_v6rzlog10p_chipsub_cutoff3.000000_cwt_peaks.gr
NC_000913	IPOD occupancy	Peak	2508396	2508456	3	+	.	From DpurR_m9_rdm_glu_merged_truseqnano_nebnext_v6rzlog10p_chipsub_cutoff3.000000_cwt_peaks.gr
NC_000913	IPOD occupancy	Peak	2508526	2508586	3	+	.	From DpurR_m9_rdm_glu_merged_truseqnano_nebnext_v6rzlog10p_chipsub_cutoff3.000000_cwt_peaks.gr
NC_000913	IPOD occupancy	Peak	2513121	2513181	3	+	.	From DpurR_m9_rdm_glu_merged_truseqnano_nebnext_v6rzlog10p_chipsub_cutoff3.000000_cwt_peaks.gr
NC_000913	IPOD occupancy	Peak	2514456	2514516	3	+	.	From DpurR_m9_rdm_glu_merged_truseqnano_nebnext_v6rzlog10p_chipsub_cutoff3.000000_cwt_peaks.gr
NC_000913	IPOD occupancy	Peak	2515376	2515436	3	+	.	From DpurR_m9_rdm_glu_merged_truseqnano_nebnext_v6rzlog10p_chipsub_cutoff3.000000_cwt_peaks.gr
NC_000913	IPOD occupancy	Peak	2515766	2515826	3	+	.	From DpurR_m9_rdm_glu_merged_truseqnano_nebnext_v6rzlog10p_chipsub_cutoff3.000000_cwt_peaks.gr
NC_000913	IPOD occupancy	Peak	2516541	2516601	3	+	.	From DpurR_m9_rdm_glu_merged_truseqnano_nebnext_v6rzlog10p_chipsub_cutoff3.000000_cwt_peaks.gr
NC_000913	IPOD occupancy	Peak	2516721	2516781	3	+	.	From DpurR_m9_rdm_glu_merged_truseqnano_nebnext_v6rzlog10p_chipsub_cutoff3.000000_cwt_peaks.gr
NC_000913	IPOD occupancy	Peak	2517751	2517811	3	+	.	From DpurR_m9_rdm_glu_merged_truseqnano_nebnext_v6rzlog10p_chipsub_cutoff3.000000_cwt_peaks.gr
NC_000913	IPOD occupancy	Peak	2520851	2520911	3	+	.	From DpurR_m9_rdm_glu_merged_truseqnano_nebnext_v6rzlog10p_chipsub_cutoff3.000000_cwt_peaks.gr
NC_000913	IPOD occupancy	Peak	2522496	2522556	3	+	.	From DpurR_m9_rdm_glu_merged_truseqnano_nebnext_v6rzlog10p_chipsub_cutoff3.000000_cwt_peaks.gr
NC_000913	IPOD occupancy	Peak	2523141	2523201	3	+	.	From DpurR_m9_rdm_glu_merged_truseqnano_nebnext_v6rzlog10p_chipsub_cutoff3.000000_cwt_peaks.gr
NC_000913	IPOD occupancy	Peak	2524826	2524886	3	+	.	From DpurR_m9_rdm_glu_merged_truseqnano_nebnext_v6rzlog10p_chipsub_cutoff3.000000_cwt_peaks.gr
NC_000913	IPOD occupancy	Peak	2525106	2525166	3	+	.	From DpurR_m9_rdm_glu_merged_truseqnano_nebnext_v6rzlog10p_chipsub_cutoff3.000000_cwt_peaks.gr
NC_000913	IPOD occupancy	Peak	2526856	2526916	3	+	.	From DpurR_m9_rdm_glu_merged_truseqnano_nebnext_v6rzlog10p_chipsub_cutoff3.000000_cwt_peaks.gr
NC_000913	IPOD occupancy	Peak	2531296	2531356	3	+	.	From DpurR_m9_rdm_glu_merged_truseqnano_nebnext_v6rzlog10p_chipsub_cutoff3.000000_cwt_peaks.gr
NC_000913	IPOD occupancy	Peak	2532246	2532306	3	+	.	From DpurR_m9_rdm_glu_merged_truseqnano_nebnext_v6rzlog10p_chipsub_cutoff3.000000_cwt_peaks.gr
NC_000913	IPOD occupancy	Peak	2538551	2538611	3	+	.	From DpurR_m9_rdm_glu_merged_truseqnano_nebnext_v6rzlog10p_chipsub_cutoff3.000000_cwt_peaks.gr
NC_000913	IPOD occupancy	Peak	2543586	2543646	3	+	.	From DpurR_m9_rdm_glu_merged_truseqnano_nebnext_v6rzlog10p_chipsub_cutoff3.000000_cwt_peaks.gr
NC_000913	IPOD occupancy	Peak	2544186	2544246	3	+	.	From DpurR_m9_rdm_glu_merged_truseqnano_nebnext_v6rzlog10p_chipsub_cutoff3.000000_cwt_peaks.gr
NC_000913	IPOD occupancy	Peak	2545826	2545886	3	+	.	From DpurR_m9_rdm_glu_merged_truseqnano_nebnext_v6rzlog10p_chipsub_cutoff3.000000_cwt_peaks.gr
NC_000913	IPOD occupancy	Peak	2549486	2549546	3	+	.	From DpurR_m9_rdm_glu_merged_truseqnano_nebnext_v6rzlog10p_chipsub_cutoff3.000000_cwt_peaks.gr
NC_000913	IPOD occupancy	Peak	2558646	2558706	3	+	.	From DpurR_m9_rdm_glu_merged_truseqnano_nebnext_v6rzlog10p_chipsub_cutoff3.000000_cwt_peaks.gr
NC_000913	IPOD occupancy	Peak	2559546	2559606	3	+	.	From DpurR_m9_rdm_glu_merged_truseqnano_nebnext_v6rzlog10p_chipsub_cutoff3.000000_cwt_peaks.gr
NC_000913	IPOD occupancy	Peak	2560076	2560136	3	+	.	From DpurR_m9_rdm_glu_merged_truseqnano_nebnext_v6rzlog10p_chipsub_cutoff3.000000_cwt_peaks.gr
NC_000913	IPOD occupancy	Peak	2560391	2560451	3	+	.	From DpurR_m9_rdm_glu_merged_truseqnano_nebnext_v6rzlog10p_chipsub_cutoff3.000000_cwt_peaks.gr
NC_000913	IPOD occupancy	Peak	2560846	2560906	3	+	.	From DpurR_m9_rdm_glu_merged_truseqnano_nebnext_v6rzlog10p_chipsub_cutoff3.000000_cwt_peaks.gr
NC_000913	IPOD occupancy	Peak	2561026	2561086	3	+	.	From DpurR_m9_rdm_glu_merged_truseqnano_nebnext_v6rzlog10p_chipsub_cutoff3.000000_cwt_peaks.gr
NC_000913	IPOD occupancy	Peak	2562096	2562156	3	+	.	From DpurR_m9_rdm_glu_merged_truseqnano_nebnext_v6rzlog10p_chipsub_cutoff3.000000_cwt_peaks.gr
NC_000913	IPOD occupancy	Peak	2563366	2563526	3	+	.	From DpurR_m9_rdm_glu_merged_truseqnano_nebnext_v6rzlog10p_chipsub_cutoff3.000000_cwt_peaks.gr
NC_000913	IPOD occupancy	Peak	2563866	2563926	3	+	.	From DpurR_m9_rdm_glu_merged_truseqnano_nebnext_v6rzlog10p_chipsub_cutoff3.000000_cwt_peaks.gr
NC_000913	IPOD occupancy	Peak	2564331	2564391	3	+	.	From DpurR_m9_rdm_glu_merged_truseqnano_nebnext_v6rzlog10p_chipsub_cutoff3.000000_cwt_peaks.gr
NC_000913	IPOD occupancy	Peak	2564901	2564961	3	+	.	From DpurR_m9_rdm_glu_merged_truseqnano_nebnext_v6rzlog10p_chipsub_cutoff3.000000_cwt_peaks.gr
NC_000913	IPOD occupancy	Peak	2565296	2565356	3	+	.	From DpurR_m9_rdm_glu_merged_truseqnano_nebnext_v6rzlog10p_chipsub_cutoff3.000000_cwt_peaks.gr
NC_000913	IPOD occupancy	Peak	2565466	2565526	3	+	.	From DpurR_m9_rdm_glu_merged_truseqnano_nebnext_v6rzlog10p_chipsub_cutoff3.000000_cwt_peaks.gr
NC_000913	IPOD occupancy	Peak	2567156	2567216	3	+	.	From DpurR_m9_rdm_glu_merged_truseqnano_nebnext_v6rzlog10p_chipsub_cutoff3.000000_cwt_peaks.gr
NC_000913	IPOD occupancy	Peak	2571931	2571991	3	+	.	From DpurR_m9_rdm_glu_merged_truseqnano_nebnext_v6rzlog10p_chipsub_cutoff3.000000_cwt_peaks.gr
NC_000913	IPOD occupancy	Peak	2575276	2575336	3	+	.	From DpurR_m9_rdm_glu_merged_truseqnano_nebnext_v6rzlog10p_chipsub_cutoff3.000000_cwt_peaks.gr
NC_000913	IPOD occupancy	Peak	2575441	2575501	3	+	.	From DpurR_m9_rdm_glu_merged_truseqnano_nebnext_v6rzlog10p_chipsub_cutoff3.000000_cwt_peaks.gr
NC_000913	IPOD occupancy	Peak	2575956	2576016	3	+	.	From DpurR_m9_rdm_glu_merged_truseqnano_nebnext_v6rzlog10p_chipsub_cutoff3.000000_cwt_peaks.gr
NC_000913	IPOD occupancy	Peak	2578616	2578676	3	+	.	From DpurR_m9_rdm_glu_merged_truseqnano_nebnext_v6rzlog10p_chipsub_cutoff3.000000_cwt_peaks.gr
NC_000913	IPOD occupancy	Peak	2579011	2579071	3	+	.	From DpurR_m9_rdm_glu_merged_truseqnano_nebnext_v6rzlog10p_chipsub_cutoff3.000000_cwt_peaks.gr
NC_000913	IPOD occupancy	Peak	2580636	2580696	3	+	.	From DpurR_m9_rdm_glu_merged_truseqnano_nebnext_v6rzlog10p_chipsub_cutoff3.000000_cwt_peaks.gr
NC_000913	IPOD occupancy	Peak	2582876	2582936	3	+	.	From DpurR_m9_rdm_glu_merged_truseqnano_nebnext_v6rzlog10p_chipsub_cutoff3.000000_cwt_peaks.gr
NC_000913	IPOD occupancy	Peak	2586371	2586431	3	+	.	From DpurR_m9_rdm_glu_merged_truseqnano_nebnext_v6rzlog10p_chipsub_cutoff3.000000_cwt_peaks.gr
NC_000913	IPOD occupancy	Peak	2591476	2591536	3	+	.	From DpurR_m9_rdm_glu_merged_truseqnano_nebnext_v6rzlog10p_chipsub_cutoff3.000000_cwt_peaks.gr
NC_000913	IPOD occupancy	Peak	2591586	2591646	3	+	.	From DpurR_m9_rdm_glu_merged_truseqnano_nebnext_v6rzlog10p_chipsub_cutoff3.000000_cwt_peaks.gr
NC_000913	IPOD occupancy	Peak	2596286	2596346	3	+	.	From DpurR_m9_rdm_glu_merged_truseqnano_nebnext_v6rzlog10p_chipsub_cutoff3.000000_cwt_peaks.gr
NC_000913	IPOD occupancy	Peak	2596556	2596616	3	+	.	From DpurR_m9_rdm_glu_merged_truseqnano_nebnext_v6rzlog10p_chipsub_cutoff3.000000_cwt_peaks.gr
NC_000913	IPOD occupancy	Peak	2597436	2597496	3	+	.	From DpurR_m9_rdm_glu_merged_truseqnano_nebnext_v6rzlog10p_chipsub_cutoff3.000000_cwt_peaks.gr
NC_000913	IPOD occupancy	Peak	2599801	2599861	3	+	.	From DpurR_m9_rdm_glu_merged_truseqnano_nebnext_v6rzlog10p_chipsub_cutoff3.000000_cwt_peaks.gr
NC_000913	IPOD occupancy	Peak	2600276	2600336	3	+	.	From DpurR_m9_rdm_glu_merged_truseqnano_nebnext_v6rzlog10p_chipsub_cutoff3.000000_cwt_peaks.gr
NC_000913	IPOD occupancy	Peak	2601121	2601181	3	+	.	From DpurR_m9_rdm_glu_merged_truseqnano_nebnext_v6rzlog10p_chipsub_cutoff3.000000_cwt_peaks.gr
NC_000913	IPOD occupancy	Peak	2602081	2602141	3	+	.	From DpurR_m9_rdm_glu_merged_truseqnano_nebnext_v6rzlog10p_chipsub_cutoff3.000000_cwt_peaks.gr
NC_000913	IPOD occupancy	Peak	2604161	2604221	3	+	.	From DpurR_m9_rdm_glu_merged_truseqnano_nebnext_v6rzlog10p_chipsub_cutoff3.000000_cwt_peaks.gr
NC_000913	IPOD occupancy	Peak	2608611	2608671	3	+	.	From DpurR_m9_rdm_glu_merged_truseqnano_nebnext_v6rzlog10p_chipsub_cutoff3.000000_cwt_peaks.gr
NC_000913	IPOD occupancy	Peak	2612061	2612121	3	+	.	From DpurR_m9_rdm_glu_merged_truseqnano_nebnext_v6rzlog10p_chipsub_cutoff3.000000_cwt_peaks.gr
NC_000913	IPOD occupancy	Peak	2619871	2619931	3	+	.	From DpurR_m9_rdm_glu_merged_truseqnano_nebnext_v6rzlog10p_chipsub_cutoff3.000000_cwt_peaks.gr
NC_000913	IPOD occupancy	Peak	2622286	2622346	3	+	.	From DpurR_m9_rdm_glu_merged_truseqnano_nebnext_v6rzlog10p_chipsub_cutoff3.000000_cwt_peaks.gr
NC_000913	IPOD occupancy	Peak	2623441	2623501	3	+	.	From DpurR_m9_rdm_glu_merged_truseqnano_nebnext_v6rzlog10p_chipsub_cutoff3.000000_cwt_peaks.gr
NC_000913	IPOD occupancy	Peak	2623621	2623681	3	+	.	From DpurR_m9_rdm_glu_merged_truseqnano_nebnext_v6rzlog10p_chipsub_cutoff3.000000_cwt_peaks.gr
NC_000913	IPOD occupancy	Peak	2624506	2624566	3	+	.	From DpurR_m9_rdm_glu_merged_truseqnano_nebnext_v6rzlog10p_chipsub_cutoff3.000000_cwt_peaks.gr
NC_000913	IPOD occupancy	Peak	2625266	2625326	3	+	.	From DpurR_m9_rdm_glu_merged_truseqnano_nebnext_v6rzlog10p_chipsub_cutoff3.000000_cwt_peaks.gr
NC_000913	IPOD occupancy	Peak	2627791	2627851	3	+	.	From DpurR_m9_rdm_glu_merged_truseqnano_nebnext_v6rzlog10p_chipsub_cutoff3.000000_cwt_peaks.gr
NC_000913	IPOD occupancy	Peak	2628301	2628361	3	+	.	From DpurR_m9_rdm_glu_merged_truseqnano_nebnext_v6rzlog10p_chipsub_cutoff3.000000_cwt_peaks.gr
NC_000913	IPOD occupancy	Peak	2628821	2628881	3	+	.	From DpurR_m9_rdm_glu_merged_truseqnano_nebnext_v6rzlog10p_chipsub_cutoff3.000000_cwt_peaks.gr
NC_000913	IPOD occupancy	Peak	2629006	2629066	3	+	.	From DpurR_m9_rdm_glu_merged_truseqnano_nebnext_v6rzlog10p_chipsub_cutoff3.000000_cwt_peaks.gr
NC_000913	IPOD occupancy	Peak	2629606	2629666	3	+	.	From DpurR_m9_rdm_glu_merged_truseqnano_nebnext_v6rzlog10p_chipsub_cutoff3.000000_cwt_peaks.gr
NC_000913	IPOD occupancy	Peak	2629731	2629791	3	+	.	From DpurR_m9_rdm_glu_merged_truseqnano_nebnext_v6rzlog10p_chipsub_cutoff3.000000_cwt_peaks.gr
NC_000913	IPOD occupancy	Peak	2629871	2629931	3	+	.	From DpurR_m9_rdm_glu_merged_truseqnano_nebnext_v6rzlog10p_chipsub_cutoff3.000000_cwt_peaks.gr
NC_000913	IPOD occupancy	Peak	2630251	2630311	3	+	.	From DpurR_m9_rdm_glu_merged_truseqnano_nebnext_v6rzlog10p_chipsub_cutoff3.000000_cwt_peaks.gr
NC_000913	IPOD occupancy	Peak	2632501	2632561	3	+	.	From DpurR_m9_rdm_glu_merged_truseqnano_nebnext_v6rzlog10p_chipsub_cutoff3.000000_cwt_peaks.gr
NC_000913	IPOD occupancy	Peak	2632826	2632886	3	+	.	From DpurR_m9_rdm_glu_merged_truseqnano_nebnext_v6rzlog10p_chipsub_cutoff3.000000_cwt_peaks.gr
NC_000913	IPOD occupancy	Peak	2633241	2633301	3	+	.	From DpurR_m9_rdm_glu_merged_truseqnano_nebnext_v6rzlog10p_chipsub_cutoff3.000000_cwt_peaks.gr
NC_000913	IPOD occupancy	Peak	2635666	2635726	3	+	.	From DpurR_m9_rdm_glu_merged_truseqnano_nebnext_v6rzlog10p_chipsub_cutoff3.000000_cwt_peaks.gr
NC_000913	IPOD occupancy	Peak	2635946	2636006	3	+	.	From DpurR_m9_rdm_glu_merged_truseqnano_nebnext_v6rzlog10p_chipsub_cutoff3.000000_cwt_peaks.gr
NC_000913	IPOD occupancy	Peak	2638661	2638721	3	+	.	From DpurR_m9_rdm_glu_merged_truseqnano_nebnext_v6rzlog10p_chipsub_cutoff3.000000_cwt_peaks.gr
NC_000913	IPOD occupancy	Peak	2639096	2639156	3	+	.	From DpurR_m9_rdm_glu_merged_truseqnano_nebnext_v6rzlog10p_chipsub_cutoff3.000000_cwt_peaks.gr
NC_000913	IPOD occupancy	Peak	2639626	2639686	3	+	.	From DpurR_m9_rdm_glu_merged_truseqnano_nebnext_v6rzlog10p_chipsub_cutoff3.000000_cwt_peaks.gr
NC_000913	IPOD occupancy	Peak	2640236	2640296	3	+	.	From DpurR_m9_rdm_glu_merged_truseqnano_nebnext_v6rzlog10p_chipsub_cutoff3.000000_cwt_peaks.gr
NC_000913	IPOD occupancy	Peak	2649641	2649701	3	+	.	From DpurR_m9_rdm_glu_merged_truseqnano_nebnext_v6rzlog10p_chipsub_cutoff3.000000_cwt_peaks.gr
NC_000913	IPOD occupancy	Peak	2654226	2654286	3	+	.	From DpurR_m9_rdm_glu_merged_truseqnano_nebnext_v6rzlog10p_chipsub_cutoff3.000000_cwt_peaks.gr
NC_000913	IPOD occupancy	Peak	2654406	2654466	3	+	.	From DpurR_m9_rdm_glu_merged_truseqnano_nebnext_v6rzlog10p_chipsub_cutoff3.000000_cwt_peaks.gr
NC_000913	IPOD occupancy	Peak	2654991	2655051	3	+	.	From DpurR_m9_rdm_glu_merged_truseqnano_nebnext_v6rzlog10p_chipsub_cutoff3.000000_cwt_peaks.gr
NC_000913	IPOD occupancy	Peak	2660276	2660336	3	+	.	From DpurR_m9_rdm_glu_merged_truseqnano_nebnext_v6rzlog10p_chipsub_cutoff3.000000_cwt_peaks.gr
NC_000913	IPOD occupancy	Peak	2662226	2662286	3	+	.	From DpurR_m9_rdm_glu_merged_truseqnano_nebnext_v6rzlog10p_chipsub_cutoff3.000000_cwt_peaks.gr
NC_000913	IPOD occupancy	Peak	2662391	2662451	3	+	.	From DpurR_m9_rdm_glu_merged_truseqnano_nebnext_v6rzlog10p_chipsub_cutoff3.000000_cwt_peaks.gr
NC_000913	IPOD occupancy	Peak	2663661	2663721	3	+	.	From DpurR_m9_rdm_glu_merged_truseqnano_nebnext_v6rzlog10p_chipsub_cutoff3.000000_cwt_peaks.gr
NC_000913	IPOD occupancy	Peak	2665251	2665311	3	+	.	From DpurR_m9_rdm_glu_merged_truseqnano_nebnext_v6rzlog10p_chipsub_cutoff3.000000_cwt_peaks.gr
NC_000913	IPOD occupancy	Peak	2665546	2665606	3	+	.	From DpurR_m9_rdm_glu_merged_truseqnano_nebnext_v6rzlog10p_chipsub_cutoff3.000000_cwt_peaks.gr
NC_000913	IPOD occupancy	Peak	2667881	2667941	3	+	.	From DpurR_m9_rdm_glu_merged_truseqnano_nebnext_v6rzlog10p_chipsub_cutoff3.000000_cwt_peaks.gr
NC_000913	IPOD occupancy	Peak	2668966	2669026	3	+	.	From DpurR_m9_rdm_glu_merged_truseqnano_nebnext_v6rzlog10p_chipsub_cutoff3.000000_cwt_peaks.gr
NC_000913	IPOD occupancy	Peak	2669426	2669486	3	+	.	From DpurR_m9_rdm_glu_merged_truseqnano_nebnext_v6rzlog10p_chipsub_cutoff3.000000_cwt_peaks.gr
NC_000913	IPOD occupancy	Peak	2673306	2673366	3	+	.	From DpurR_m9_rdm_glu_merged_truseqnano_nebnext_v6rzlog10p_chipsub_cutoff3.000000_cwt_peaks.gr
NC_000913	IPOD occupancy	Peak	2673826	2673886	3	+	.	From DpurR_m9_rdm_glu_merged_truseqnano_nebnext_v6rzlog10p_chipsub_cutoff3.000000_cwt_peaks.gr
NC_000913	IPOD occupancy	Peak	2674666	2674726	3	+	.	From DpurR_m9_rdm_glu_merged_truseqnano_nebnext_v6rzlog10p_chipsub_cutoff3.000000_cwt_peaks.gr
NC_000913	IPOD occupancy	Peak	2678466	2678526	3	+	.	From DpurR_m9_rdm_glu_merged_truseqnano_nebnext_v6rzlog10p_chipsub_cutoff3.000000_cwt_peaks.gr
NC_000913	IPOD occupancy	Peak	2679146	2679206	3	+	.	From DpurR_m9_rdm_glu_merged_truseqnano_nebnext_v6rzlog10p_chipsub_cutoff3.000000_cwt_peaks.gr
NC_000913	IPOD occupancy	Peak	2679361	2679421	3	+	.	From DpurR_m9_rdm_glu_merged_truseqnano_nebnext_v6rzlog10p_chipsub_cutoff3.000000_cwt_peaks.gr
NC_000913	IPOD occupancy	Peak	2682831	2682891	3	+	.	From DpurR_m9_rdm_glu_merged_truseqnano_nebnext_v6rzlog10p_chipsub_cutoff3.000000_cwt_peaks.gr
NC_000913	IPOD occupancy	Peak	2683811	2683871	3	+	.	From DpurR_m9_rdm_glu_merged_truseqnano_nebnext_v6rzlog10p_chipsub_cutoff3.000000_cwt_peaks.gr
NC_000913	IPOD occupancy	Peak	2684511	2684571	3	+	.	From DpurR_m9_rdm_glu_merged_truseqnano_nebnext_v6rzlog10p_chipsub_cutoff3.000000_cwt_peaks.gr
NC_000913	IPOD occupancy	Peak	2685256	2685316	3	+	.	From DpurR_m9_rdm_glu_merged_truseqnano_nebnext_v6rzlog10p_chipsub_cutoff3.000000_cwt_peaks.gr
NC_000913	IPOD occupancy	Peak	2685586	2685646	3	+	.	From DpurR_m9_rdm_glu_merged_truseqnano_nebnext_v6rzlog10p_chipsub_cutoff3.000000_cwt_peaks.gr
NC_000913	IPOD occupancy	Peak	2687576	2687636	3	+	.	From DpurR_m9_rdm_glu_merged_truseqnano_nebnext_v6rzlog10p_chipsub_cutoff3.000000_cwt_peaks.gr
NC_000913	IPOD occupancy	Peak	2689341	2689401	3	+	.	From DpurR_m9_rdm_glu_merged_truseqnano_nebnext_v6rzlog10p_chipsub_cutoff3.000000_cwt_peaks.gr
NC_000913	IPOD occupancy	Peak	2690146	2690206	3	+	.	From DpurR_m9_rdm_glu_merged_truseqnano_nebnext_v6rzlog10p_chipsub_cutoff3.000000_cwt_peaks.gr
NC_000913	IPOD occupancy	Peak	2690476	2690536	3	+	.	From DpurR_m9_rdm_glu_merged_truseqnano_nebnext_v6rzlog10p_chipsub_cutoff3.000000_cwt_peaks.gr
NC_000913	IPOD occupancy	Peak	2697111	2697171	3	+	.	From DpurR_m9_rdm_glu_merged_truseqnano_nebnext_v6rzlog10p_chipsub_cutoff3.000000_cwt_peaks.gr
NC_000913	IPOD occupancy	Peak	2697886	2697946	3	+	.	From DpurR_m9_rdm_glu_merged_truseqnano_nebnext_v6rzlog10p_chipsub_cutoff3.000000_cwt_peaks.gr
NC_000913	IPOD occupancy	Peak	2698196	2698256	3	+	.	From DpurR_m9_rdm_glu_merged_truseqnano_nebnext_v6rzlog10p_chipsub_cutoff3.000000_cwt_peaks.gr
NC_000913	IPOD occupancy	Peak	2703641	2703701	3	+	.	From DpurR_m9_rdm_glu_merged_truseqnano_nebnext_v6rzlog10p_chipsub_cutoff3.000000_cwt_peaks.gr
NC_000913	IPOD occupancy	Peak	2709426	2709486	3	+	.	From DpurR_m9_rdm_glu_merged_truseqnano_nebnext_v6rzlog10p_chipsub_cutoff3.000000_cwt_peaks.gr
NC_000913	IPOD occupancy	Peak	2713481	2713541	3	+	.	From DpurR_m9_rdm_glu_merged_truseqnano_nebnext_v6rzlog10p_chipsub_cutoff3.000000_cwt_peaks.gr
NC_000913	IPOD occupancy	Peak	2714306	2714366	3	+	.	From DpurR_m9_rdm_glu_merged_truseqnano_nebnext_v6rzlog10p_chipsub_cutoff3.000000_cwt_peaks.gr
NC_000913	IPOD occupancy	Peak	2715331	2715391	3	+	.	From DpurR_m9_rdm_glu_merged_truseqnano_nebnext_v6rzlog10p_chipsub_cutoff3.000000_cwt_peaks.gr
NC_000913	IPOD occupancy	Peak	2717251	2717311	3	+	.	From DpurR_m9_rdm_glu_merged_truseqnano_nebnext_v6rzlog10p_chipsub_cutoff3.000000_cwt_peaks.gr
NC_000913	IPOD occupancy	Peak	2717471	2717531	3	+	.	From DpurR_m9_rdm_glu_merged_truseqnano_nebnext_v6rzlog10p_chipsub_cutoff3.000000_cwt_peaks.gr
NC_000913	IPOD occupancy	Peak	2722171	2722231	3	+	.	From DpurR_m9_rdm_glu_merged_truseqnano_nebnext_v6rzlog10p_chipsub_cutoff3.000000_cwt_peaks.gr
NC_000913	IPOD occupancy	Peak	2722391	2722451	3	+	.	From DpurR_m9_rdm_glu_merged_truseqnano_nebnext_v6rzlog10p_chipsub_cutoff3.000000_cwt_peaks.gr
NC_000913	IPOD occupancy	Peak	2729746	2729806	3	+	.	From DpurR_m9_rdm_glu_merged_truseqnano_nebnext_v6rzlog10p_chipsub_cutoff3.000000_cwt_peaks.gr
NC_000913	IPOD occupancy	Peak	2732441	2732501	3	+	.	From DpurR_m9_rdm_glu_merged_truseqnano_nebnext_v6rzlog10p_chipsub_cutoff3.000000_cwt_peaks.gr
NC_000913	IPOD occupancy	Peak	2737676	2737736	3	+	.	From DpurR_m9_rdm_glu_merged_truseqnano_nebnext_v6rzlog10p_chipsub_cutoff3.000000_cwt_peaks.gr
NC_000913	IPOD occupancy	Peak	2740006	2740066	3	+	.	From DpurR_m9_rdm_glu_merged_truseqnano_nebnext_v6rzlog10p_chipsub_cutoff3.000000_cwt_peaks.gr
NC_000913	IPOD occupancy	Peak	2742171	2742231	3	+	.	From DpurR_m9_rdm_glu_merged_truseqnano_nebnext_v6rzlog10p_chipsub_cutoff3.000000_cwt_peaks.gr
NC_000913	IPOD occupancy	Peak	2742661	2742721	3	+	.	From DpurR_m9_rdm_glu_merged_truseqnano_nebnext_v6rzlog10p_chipsub_cutoff3.000000_cwt_peaks.gr
NC_000913	IPOD occupancy	Peak	2743566	2743626	3	+	.	From DpurR_m9_rdm_glu_merged_truseqnano_nebnext_v6rzlog10p_chipsub_cutoff3.000000_cwt_peaks.gr
NC_000913	IPOD occupancy	Peak	2748286	2748346	3	+	.	From DpurR_m9_rdm_glu_merged_truseqnano_nebnext_v6rzlog10p_chipsub_cutoff3.000000_cwt_peaks.gr
NC_000913	IPOD occupancy	Peak	2749971	2750031	3	+	.	From DpurR_m9_rdm_glu_merged_truseqnano_nebnext_v6rzlog10p_chipsub_cutoff3.000000_cwt_peaks.gr
NC_000913	IPOD occupancy	Peak	2751296	2751356	3	+	.	From DpurR_m9_rdm_glu_merged_truseqnano_nebnext_v6rzlog10p_chipsub_cutoff3.000000_cwt_peaks.gr
NC_000913	IPOD occupancy	Peak	2751621	2751681	3	+	.	From DpurR_m9_rdm_glu_merged_truseqnano_nebnext_v6rzlog10p_chipsub_cutoff3.000000_cwt_peaks.gr
NC_000913	IPOD occupancy	Peak	2754361	2754421	3	+	.	From DpurR_m9_rdm_glu_merged_truseqnano_nebnext_v6rzlog10p_chipsub_cutoff3.000000_cwt_peaks.gr
NC_000913	IPOD occupancy	Peak	2754476	2754536	3	+	.	From DpurR_m9_rdm_glu_merged_truseqnano_nebnext_v6rzlog10p_chipsub_cutoff3.000000_cwt_peaks.gr
NC_000913	IPOD occupancy	Peak	2755911	2755971	3	+	.	From DpurR_m9_rdm_glu_merged_truseqnano_nebnext_v6rzlog10p_chipsub_cutoff3.000000_cwt_peaks.gr
NC_000913	IPOD occupancy	Peak	2757576	2757636	3	+	.	From DpurR_m9_rdm_glu_merged_truseqnano_nebnext_v6rzlog10p_chipsub_cutoff3.000000_cwt_peaks.gr
NC_000913	IPOD occupancy	Peak	2757861	2757921	3	+	.	From DpurR_m9_rdm_glu_merged_truseqnano_nebnext_v6rzlog10p_chipsub_cutoff3.000000_cwt_peaks.gr
NC_000913	IPOD occupancy	Peak	2757981	2758041	3	+	.	From DpurR_m9_rdm_glu_merged_truseqnano_nebnext_v6rzlog10p_chipsub_cutoff3.000000_cwt_peaks.gr
NC_000913	IPOD occupancy	Peak	2758936	2758996	3	+	.	From DpurR_m9_rdm_glu_merged_truseqnano_nebnext_v6rzlog10p_chipsub_cutoff3.000000_cwt_peaks.gr
NC_000913	IPOD occupancy	Peak	2759291	2759351	3	+	.	From DpurR_m9_rdm_glu_merged_truseqnano_nebnext_v6rzlog10p_chipsub_cutoff3.000000_cwt_peaks.gr
NC_000913	IPOD occupancy	Peak	2759546	2759606	3	+	.	From DpurR_m9_rdm_glu_merged_truseqnano_nebnext_v6rzlog10p_chipsub_cutoff3.000000_cwt_peaks.gr
NC_000913	IPOD occupancy	Peak	2759681	2759741	3	+	.	From DpurR_m9_rdm_glu_merged_truseqnano_nebnext_v6rzlog10p_chipsub_cutoff3.000000_cwt_peaks.gr
NC_000913	IPOD occupancy	Peak	2759821	2759881	3	+	.	From DpurR_m9_rdm_glu_merged_truseqnano_nebnext_v6rzlog10p_chipsub_cutoff3.000000_cwt_peaks.gr
NC_000913	IPOD occupancy	Peak	2759976	2760036	3	+	.	From DpurR_m9_rdm_glu_merged_truseqnano_nebnext_v6rzlog10p_chipsub_cutoff3.000000_cwt_peaks.gr
NC_000913	IPOD occupancy	Peak	2760151	2760211	3	+	.	From DpurR_m9_rdm_glu_merged_truseqnano_nebnext_v6rzlog10p_chipsub_cutoff3.000000_cwt_peaks.gr
NC_000913	IPOD occupancy	Peak	2760341	2760401	3	+	.	From DpurR_m9_rdm_glu_merged_truseqnano_nebnext_v6rzlog10p_chipsub_cutoff3.000000_cwt_peaks.gr
NC_000913	IPOD occupancy	Peak	2760526	2760586	3	+	.	From DpurR_m9_rdm_glu_merged_truseqnano_nebnext_v6rzlog10p_chipsub_cutoff3.000000_cwt_peaks.gr
NC_000913	IPOD occupancy	Peak	2760886	2760946	3	+	.	From DpurR_m9_rdm_glu_merged_truseqnano_nebnext_v6rzlog10p_chipsub_cutoff3.000000_cwt_peaks.gr
NC_000913	IPOD occupancy	Peak	2761031	2761091	3	+	.	From DpurR_m9_rdm_glu_merged_truseqnano_nebnext_v6rzlog10p_chipsub_cutoff3.000000_cwt_peaks.gr
NC_000913	IPOD occupancy	Peak	2761761	2761821	3	+	.	From DpurR_m9_rdm_glu_merged_truseqnano_nebnext_v6rzlog10p_chipsub_cutoff3.000000_cwt_peaks.gr
NC_000913	IPOD occupancy	Peak	2766221	2766281	3	+	.	From DpurR_m9_rdm_glu_merged_truseqnano_nebnext_v6rzlog10p_chipsub_cutoff3.000000_cwt_peaks.gr
NC_000913	IPOD occupancy	Peak	2766946	2767006	3	+	.	From DpurR_m9_rdm_glu_merged_truseqnano_nebnext_v6rzlog10p_chipsub_cutoff3.000000_cwt_peaks.gr
NC_000913	IPOD occupancy	Peak	2768121	2768181	3	+	.	From DpurR_m9_rdm_glu_merged_truseqnano_nebnext_v6rzlog10p_chipsub_cutoff3.000000_cwt_peaks.gr
NC_000913	IPOD occupancy	Peak	2769646	2769706	3	+	.	From DpurR_m9_rdm_glu_merged_truseqnano_nebnext_v6rzlog10p_chipsub_cutoff3.000000_cwt_peaks.gr
NC_000913	IPOD occupancy	Peak	2771106	2771166	3	+	.	From DpurR_m9_rdm_glu_merged_truseqnano_nebnext_v6rzlog10p_chipsub_cutoff3.000000_cwt_peaks.gr
NC_000913	IPOD occupancy	Peak	2771856	2771916	3	+	.	From DpurR_m9_rdm_glu_merged_truseqnano_nebnext_v6rzlog10p_chipsub_cutoff3.000000_cwt_peaks.gr
NC_000913	IPOD occupancy	Peak	2773336	2773396	3	+	.	From DpurR_m9_rdm_glu_merged_truseqnano_nebnext_v6rzlog10p_chipsub_cutoff3.000000_cwt_peaks.gr
NC_000913	IPOD occupancy	Peak	2773711	2773771	3	+	.	From DpurR_m9_rdm_glu_merged_truseqnano_nebnext_v6rzlog10p_chipsub_cutoff3.000000_cwt_peaks.gr
NC_000913	IPOD occupancy	Peak	2773951	2774011	3	+	.	From DpurR_m9_rdm_glu_merged_truseqnano_nebnext_v6rzlog10p_chipsub_cutoff3.000000_cwt_peaks.gr
NC_000913	IPOD occupancy	Peak	2774121	2774181	3	+	.	From DpurR_m9_rdm_glu_merged_truseqnano_nebnext_v6rzlog10p_chipsub_cutoff3.000000_cwt_peaks.gr
NC_000913	IPOD occupancy	Peak	2774281	2774341	3	+	.	From DpurR_m9_rdm_glu_merged_truseqnano_nebnext_v6rzlog10p_chipsub_cutoff3.000000_cwt_peaks.gr
NC_000913	IPOD occupancy	Peak	2774391	2774451	3	+	.	From DpurR_m9_rdm_glu_merged_truseqnano_nebnext_v6rzlog10p_chipsub_cutoff3.000000_cwt_peaks.gr
NC_000913	IPOD occupancy	Peak	2774521	2774581	3	+	.	From DpurR_m9_rdm_glu_merged_truseqnano_nebnext_v6rzlog10p_chipsub_cutoff3.000000_cwt_peaks.gr
NC_000913	IPOD occupancy	Peak	2774986	2775046	3	+	.	From DpurR_m9_rdm_glu_merged_truseqnano_nebnext_v6rzlog10p_chipsub_cutoff3.000000_cwt_peaks.gr
NC_000913	IPOD occupancy	Peak	2777991	2778051	3	+	.	From DpurR_m9_rdm_glu_merged_truseqnano_nebnext_v6rzlog10p_chipsub_cutoff3.000000_cwt_peaks.gr
NC_000913	IPOD occupancy	Peak	2779976	2780036	3	+	.	From DpurR_m9_rdm_glu_merged_truseqnano_nebnext_v6rzlog10p_chipsub_cutoff3.000000_cwt_peaks.gr
NC_000913	IPOD occupancy	Peak	2780816	2780876	3	+	.	From DpurR_m9_rdm_glu_merged_truseqnano_nebnext_v6rzlog10p_chipsub_cutoff3.000000_cwt_peaks.gr
NC_000913	IPOD occupancy	Peak	2781701	2781761	3	+	.	From DpurR_m9_rdm_glu_merged_truseqnano_nebnext_v6rzlog10p_chipsub_cutoff3.000000_cwt_peaks.gr
NC_000913	IPOD occupancy	Peak	2782451	2782511	3	+	.	From DpurR_m9_rdm_glu_merged_truseqnano_nebnext_v6rzlog10p_chipsub_cutoff3.000000_cwt_peaks.gr
NC_000913	IPOD occupancy	Peak	2782846	2782906	3	+	.	From DpurR_m9_rdm_glu_merged_truseqnano_nebnext_v6rzlog10p_chipsub_cutoff3.000000_cwt_peaks.gr
NC_000913	IPOD occupancy	Peak	2783001	2783061	3	+	.	From DpurR_m9_rdm_glu_merged_truseqnano_nebnext_v6rzlog10p_chipsub_cutoff3.000000_cwt_peaks.gr
NC_000913	IPOD occupancy	Peak	2783471	2783531	3	+	.	From DpurR_m9_rdm_glu_merged_truseqnano_nebnext_v6rzlog10p_chipsub_cutoff3.000000_cwt_peaks.gr
NC_000913	IPOD occupancy	Peak	2783881	2783941	3	+	.	From DpurR_m9_rdm_glu_merged_truseqnano_nebnext_v6rzlog10p_chipsub_cutoff3.000000_cwt_peaks.gr
NC_000913	IPOD occupancy	Peak	2784101	2784161	3	+	.	From DpurR_m9_rdm_glu_merged_truseqnano_nebnext_v6rzlog10p_chipsub_cutoff3.000000_cwt_peaks.gr
NC_000913	IPOD occupancy	Peak	2784346	2784406	3	+	.	From DpurR_m9_rdm_glu_merged_truseqnano_nebnext_v6rzlog10p_chipsub_cutoff3.000000_cwt_peaks.gr
NC_000913	IPOD occupancy	Peak	2784711	2784771	3	+	.	From DpurR_m9_rdm_glu_merged_truseqnano_nebnext_v6rzlog10p_chipsub_cutoff3.000000_cwt_peaks.gr
NC_000913	IPOD occupancy	Peak	2784996	2785056	3	+	.	From DpurR_m9_rdm_glu_merged_truseqnano_nebnext_v6rzlog10p_chipsub_cutoff3.000000_cwt_peaks.gr
NC_000913	IPOD occupancy	Peak	2785486	2785546	3	+	.	From DpurR_m9_rdm_glu_merged_truseqnano_nebnext_v6rzlog10p_chipsub_cutoff3.000000_cwt_peaks.gr
NC_000913	IPOD occupancy	Peak	2785846	2785906	3	+	.	From DpurR_m9_rdm_glu_merged_truseqnano_nebnext_v6rzlog10p_chipsub_cutoff3.000000_cwt_peaks.gr
NC_000913	IPOD occupancy	Peak	2786121	2786181	3	+	.	From DpurR_m9_rdm_glu_merged_truseqnano_nebnext_v6rzlog10p_chipsub_cutoff3.000000_cwt_peaks.gr
NC_000913	IPOD occupancy	Peak	2786266	2786326	3	+	.	From DpurR_m9_rdm_glu_merged_truseqnano_nebnext_v6rzlog10p_chipsub_cutoff3.000000_cwt_peaks.gr
NC_000913	IPOD occupancy	Peak	2786616	2786676	3	+	.	From DpurR_m9_rdm_glu_merged_truseqnano_nebnext_v6rzlog10p_chipsub_cutoff3.000000_cwt_peaks.gr
NC_000913	IPOD occupancy	Peak	2786716	2786776	3	+	.	From DpurR_m9_rdm_glu_merged_truseqnano_nebnext_v6rzlog10p_chipsub_cutoff3.000000_cwt_peaks.gr
NC_000913	IPOD occupancy	Peak	2786831	2786891	3	+	.	From DpurR_m9_rdm_glu_merged_truseqnano_nebnext_v6rzlog10p_chipsub_cutoff3.000000_cwt_peaks.gr
NC_000913	IPOD occupancy	Peak	2786936	2787056	3	+	.	From DpurR_m9_rdm_glu_merged_truseqnano_nebnext_v6rzlog10p_chipsub_cutoff3.000000_cwt_peaks.gr
NC_000913	IPOD occupancy	Peak	2787076	2787136	3	+	.	From DpurR_m9_rdm_glu_merged_truseqnano_nebnext_v6rzlog10p_chipsub_cutoff3.000000_cwt_peaks.gr
NC_000913	IPOD occupancy	Peak	2787281	2787341	3	+	.	From DpurR_m9_rdm_glu_merged_truseqnano_nebnext_v6rzlog10p_chipsub_cutoff3.000000_cwt_peaks.gr
NC_000913	IPOD occupancy	Peak	2787536	2787596	3	+	.	From DpurR_m9_rdm_glu_merged_truseqnano_nebnext_v6rzlog10p_chipsub_cutoff3.000000_cwt_peaks.gr
NC_000913	IPOD occupancy	Peak	2787756	2787816	3	+	.	From DpurR_m9_rdm_glu_merged_truseqnano_nebnext_v6rzlog10p_chipsub_cutoff3.000000_cwt_peaks.gr
NC_000913	IPOD occupancy	Peak	2788076	2788136	3	+	.	From DpurR_m9_rdm_glu_merged_truseqnano_nebnext_v6rzlog10p_chipsub_cutoff3.000000_cwt_peaks.gr
NC_000913	IPOD occupancy	Peak	2788266	2788326	3	+	.	From DpurR_m9_rdm_glu_merged_truseqnano_nebnext_v6rzlog10p_chipsub_cutoff3.000000_cwt_peaks.gr
NC_000913	IPOD occupancy	Peak	2788636	2788696	3	+	.	From DpurR_m9_rdm_glu_merged_truseqnano_nebnext_v6rzlog10p_chipsub_cutoff3.000000_cwt_peaks.gr
NC_000913	IPOD occupancy	Peak	2788811	2788871	3	+	.	From DpurR_m9_rdm_glu_merged_truseqnano_nebnext_v6rzlog10p_chipsub_cutoff3.000000_cwt_peaks.gr
NC_000913	IPOD occupancy	Peak	2789806	2789866	3	+	.	From DpurR_m9_rdm_glu_merged_truseqnano_nebnext_v6rzlog10p_chipsub_cutoff3.000000_cwt_peaks.gr
NC_000913	IPOD occupancy	Peak	2792681	2792741	3	+	.	From DpurR_m9_rdm_glu_merged_truseqnano_nebnext_v6rzlog10p_chipsub_cutoff3.000000_cwt_peaks.gr
NC_000913	IPOD occupancy	Peak	2797581	2797641	3	+	.	From DpurR_m9_rdm_glu_merged_truseqnano_nebnext_v6rzlog10p_chipsub_cutoff3.000000_cwt_peaks.gr
NC_000913	IPOD occupancy	Peak	2797891	2797951	3	+	.	From DpurR_m9_rdm_glu_merged_truseqnano_nebnext_v6rzlog10p_chipsub_cutoff3.000000_cwt_peaks.gr
NC_000913	IPOD occupancy	Peak	2798766	2798826	3	+	.	From DpurR_m9_rdm_glu_merged_truseqnano_nebnext_v6rzlog10p_chipsub_cutoff3.000000_cwt_peaks.gr
NC_000913	IPOD occupancy	Peak	2799011	2799071	3	+	.	From DpurR_m9_rdm_glu_merged_truseqnano_nebnext_v6rzlog10p_chipsub_cutoff3.000000_cwt_peaks.gr
NC_000913	IPOD occupancy	Peak	2800181	2800241	3	+	.	From DpurR_m9_rdm_glu_merged_truseqnano_nebnext_v6rzlog10p_chipsub_cutoff3.000000_cwt_peaks.gr
NC_000913	IPOD occupancy	Peak	2800586	2800646	3	+	.	From DpurR_m9_rdm_glu_merged_truseqnano_nebnext_v6rzlog10p_chipsub_cutoff3.000000_cwt_peaks.gr
NC_000913	IPOD occupancy	Peak	2803901	2803961	3	+	.	From DpurR_m9_rdm_glu_merged_truseqnano_nebnext_v6rzlog10p_chipsub_cutoff3.000000_cwt_peaks.gr
NC_000913	IPOD occupancy	Peak	2804081	2804141	3	+	.	From DpurR_m9_rdm_glu_merged_truseqnano_nebnext_v6rzlog10p_chipsub_cutoff3.000000_cwt_peaks.gr
NC_000913	IPOD occupancy	Peak	2804481	2804541	3	+	.	From DpurR_m9_rdm_glu_merged_truseqnano_nebnext_v6rzlog10p_chipsub_cutoff3.000000_cwt_peaks.gr
NC_000913	IPOD occupancy	Peak	2804776	2804836	3	+	.	From DpurR_m9_rdm_glu_merged_truseqnano_nebnext_v6rzlog10p_chipsub_cutoff3.000000_cwt_peaks.gr
NC_000913	IPOD occupancy	Peak	2805336	2805396	3	+	.	From DpurR_m9_rdm_glu_merged_truseqnano_nebnext_v6rzlog10p_chipsub_cutoff3.000000_cwt_peaks.gr
NC_000913	IPOD occupancy	Peak	2805481	2805586	3	+	.	From DpurR_m9_rdm_glu_merged_truseqnano_nebnext_v6rzlog10p_chipsub_cutoff3.000000_cwt_peaks.gr
NC_000913	IPOD occupancy	Peak	2809526	2809586	3	+	.	From DpurR_m9_rdm_glu_merged_truseqnano_nebnext_v6rzlog10p_chipsub_cutoff3.000000_cwt_peaks.gr
NC_000913	IPOD occupancy	Peak	2810691	2810751	3	+	.	From DpurR_m9_rdm_glu_merged_truseqnano_nebnext_v6rzlog10p_chipsub_cutoff3.000000_cwt_peaks.gr
NC_000913	IPOD occupancy	Peak	2810911	2810971	3	+	.	From DpurR_m9_rdm_glu_merged_truseqnano_nebnext_v6rzlog10p_chipsub_cutoff3.000000_cwt_peaks.gr
NC_000913	IPOD occupancy	Peak	2814161	2814221	3	+	.	From DpurR_m9_rdm_glu_merged_truseqnano_nebnext_v6rzlog10p_chipsub_cutoff3.000000_cwt_peaks.gr
NC_000913	IPOD occupancy	Peak	2817556	2817616	3	+	.	From DpurR_m9_rdm_glu_merged_truseqnano_nebnext_v6rzlog10p_chipsub_cutoff3.000000_cwt_peaks.gr
NC_000913	IPOD occupancy	Peak	2817881	2817941	3	+	.	From DpurR_m9_rdm_glu_merged_truseqnano_nebnext_v6rzlog10p_chipsub_cutoff3.000000_cwt_peaks.gr
NC_000913	IPOD occupancy	Peak	2823831	2823891	3	+	.	From DpurR_m9_rdm_glu_merged_truseqnano_nebnext_v6rzlog10p_chipsub_cutoff3.000000_cwt_peaks.gr
NC_000913	IPOD occupancy	Peak	2823921	2823981	3	+	.	From DpurR_m9_rdm_glu_merged_truseqnano_nebnext_v6rzlog10p_chipsub_cutoff3.000000_cwt_peaks.gr
NC_000913	IPOD occupancy	Peak	2825696	2825756	3	+	.	From DpurR_m9_rdm_glu_merged_truseqnano_nebnext_v6rzlog10p_chipsub_cutoff3.000000_cwt_peaks.gr
NC_000913	IPOD occupancy	Peak	2826171	2826231	3	+	.	From DpurR_m9_rdm_glu_merged_truseqnano_nebnext_v6rzlog10p_chipsub_cutoff3.000000_cwt_peaks.gr
NC_000913	IPOD occupancy	Peak	2828276	2828336	3	+	.	From DpurR_m9_rdm_glu_merged_truseqnano_nebnext_v6rzlog10p_chipsub_cutoff3.000000_cwt_peaks.gr
NC_000913	IPOD occupancy	Peak	2832346	2832406	3	+	.	From DpurR_m9_rdm_glu_merged_truseqnano_nebnext_v6rzlog10p_chipsub_cutoff3.000000_cwt_peaks.gr
NC_000913	IPOD occupancy	Peak	2838161	2838221	3	+	.	From DpurR_m9_rdm_glu_merged_truseqnano_nebnext_v6rzlog10p_chipsub_cutoff3.000000_cwt_peaks.gr
NC_000913	IPOD occupancy	Peak	2838846	2838906	3	+	.	From DpurR_m9_rdm_glu_merged_truseqnano_nebnext_v6rzlog10p_chipsub_cutoff3.000000_cwt_peaks.gr
NC_000913	IPOD occupancy	Peak	2839361	2839421	3	+	.	From DpurR_m9_rdm_glu_merged_truseqnano_nebnext_v6rzlog10p_chipsub_cutoff3.000000_cwt_peaks.gr
NC_000913	IPOD occupancy	Peak	2839586	2839646	3	+	.	From DpurR_m9_rdm_glu_merged_truseqnano_nebnext_v6rzlog10p_chipsub_cutoff3.000000_cwt_peaks.gr
NC_000913	IPOD occupancy	Peak	2841496	2841556	3	+	.	From DpurR_m9_rdm_glu_merged_truseqnano_nebnext_v6rzlog10p_chipsub_cutoff3.000000_cwt_peaks.gr
NC_000913	IPOD occupancy	Peak	2842031	2842091	3	+	.	From DpurR_m9_rdm_glu_merged_truseqnano_nebnext_v6rzlog10p_chipsub_cutoff3.000000_cwt_peaks.gr
NC_000913	IPOD occupancy	Peak	2849826	2849886	3	+	.	From DpurR_m9_rdm_glu_merged_truseqnano_nebnext_v6rzlog10p_chipsub_cutoff3.000000_cwt_peaks.gr
NC_000913	IPOD occupancy	Peak	2850481	2850541	3	+	.	From DpurR_m9_rdm_glu_merged_truseqnano_nebnext_v6rzlog10p_chipsub_cutoff3.000000_cwt_peaks.gr
NC_000913	IPOD occupancy	Peak	2851641	2851701	3	+	.	From DpurR_m9_rdm_glu_merged_truseqnano_nebnext_v6rzlog10p_chipsub_cutoff3.000000_cwt_peaks.gr
NC_000913	IPOD occupancy	Peak	2856391	2856451	3	+	.	From DpurR_m9_rdm_glu_merged_truseqnano_nebnext_v6rzlog10p_chipsub_cutoff3.000000_cwt_peaks.gr
NC_000913	IPOD occupancy	Peak	2857076	2857136	3	+	.	From DpurR_m9_rdm_glu_merged_truseqnano_nebnext_v6rzlog10p_chipsub_cutoff3.000000_cwt_peaks.gr
NC_000913	IPOD occupancy	Peak	2859651	2859711	3	+	.	From DpurR_m9_rdm_glu_merged_truseqnano_nebnext_v6rzlog10p_chipsub_cutoff3.000000_cwt_peaks.gr
NC_000913	IPOD occupancy	Peak	2859801	2859861	3	+	.	From DpurR_m9_rdm_glu_merged_truseqnano_nebnext_v6rzlog10p_chipsub_cutoff3.000000_cwt_peaks.gr
NC_000913	IPOD occupancy	Peak	2860271	2860331	3	+	.	From DpurR_m9_rdm_glu_merged_truseqnano_nebnext_v6rzlog10p_chipsub_cutoff3.000000_cwt_peaks.gr
NC_000913	IPOD occupancy	Peak	2862121	2862181	3	+	.	From DpurR_m9_rdm_glu_merged_truseqnano_nebnext_v6rzlog10p_chipsub_cutoff3.000000_cwt_peaks.gr
NC_000913	IPOD occupancy	Peak	2864731	2864791	3	+	.	From DpurR_m9_rdm_glu_merged_truseqnano_nebnext_v6rzlog10p_chipsub_cutoff3.000000_cwt_peaks.gr
NC_000913	IPOD occupancy	Peak	2867486	2867546	3	+	.	From DpurR_m9_rdm_glu_merged_truseqnano_nebnext_v6rzlog10p_chipsub_cutoff3.000000_cwt_peaks.gr
NC_000913	IPOD occupancy	Peak	2868761	2868821	3	+	.	From DpurR_m9_rdm_glu_merged_truseqnano_nebnext_v6rzlog10p_chipsub_cutoff3.000000_cwt_peaks.gr
NC_000913	IPOD occupancy	Peak	2874261	2874321	3	+	.	From DpurR_m9_rdm_glu_merged_truseqnano_nebnext_v6rzlog10p_chipsub_cutoff3.000000_cwt_peaks.gr
NC_000913	IPOD occupancy	Peak	2876391	2876451	3	+	.	From DpurR_m9_rdm_glu_merged_truseqnano_nebnext_v6rzlog10p_chipsub_cutoff3.000000_cwt_peaks.gr
NC_000913	IPOD occupancy	Peak	2878531	2878591	3	+	.	From DpurR_m9_rdm_glu_merged_truseqnano_nebnext_v6rzlog10p_chipsub_cutoff3.000000_cwt_peaks.gr
NC_000913	IPOD occupancy	Peak	2878716	2878776	3	+	.	From DpurR_m9_rdm_glu_merged_truseqnano_nebnext_v6rzlog10p_chipsub_cutoff3.000000_cwt_peaks.gr
NC_000913	IPOD occupancy	Peak	2881076	2881136	3	+	.	From DpurR_m9_rdm_glu_merged_truseqnano_nebnext_v6rzlog10p_chipsub_cutoff3.000000_cwt_peaks.gr
NC_000913	IPOD occupancy	Peak	2881246	2881306	3	+	.	From DpurR_m9_rdm_glu_merged_truseqnano_nebnext_v6rzlog10p_chipsub_cutoff3.000000_cwt_peaks.gr
NC_000913	IPOD occupancy	Peak	2882741	2882801	3	+	.	From DpurR_m9_rdm_glu_merged_truseqnano_nebnext_v6rzlog10p_chipsub_cutoff3.000000_cwt_peaks.gr
NC_000913	IPOD occupancy	Peak	2882931	2882991	3	+	.	From DpurR_m9_rdm_glu_merged_truseqnano_nebnext_v6rzlog10p_chipsub_cutoff3.000000_cwt_peaks.gr
NC_000913	IPOD occupancy	Peak	2883056	2883116	3	+	.	From DpurR_m9_rdm_glu_merged_truseqnano_nebnext_v6rzlog10p_chipsub_cutoff3.000000_cwt_peaks.gr
NC_000913	IPOD occupancy	Peak	2884146	2884206	3	+	.	From DpurR_m9_rdm_glu_merged_truseqnano_nebnext_v6rzlog10p_chipsub_cutoff3.000000_cwt_peaks.gr
NC_000913	IPOD occupancy	Peak	2884271	2884331	3	+	.	From DpurR_m9_rdm_glu_merged_truseqnano_nebnext_v6rzlog10p_chipsub_cutoff3.000000_cwt_peaks.gr
NC_000913	IPOD occupancy	Peak	2884506	2884566	3	+	.	From DpurR_m9_rdm_glu_merged_truseqnano_nebnext_v6rzlog10p_chipsub_cutoff3.000000_cwt_peaks.gr
NC_000913	IPOD occupancy	Peak	2885846	2885906	3	+	.	From DpurR_m9_rdm_glu_merged_truseqnano_nebnext_v6rzlog10p_chipsub_cutoff3.000000_cwt_peaks.gr
NC_000913	IPOD occupancy	Peak	2886956	2887016	3	+	.	From DpurR_m9_rdm_glu_merged_truseqnano_nebnext_v6rzlog10p_chipsub_cutoff3.000000_cwt_peaks.gr
NC_000913	IPOD occupancy	Peak	2887201	2887261	3	+	.	From DpurR_m9_rdm_glu_merged_truseqnano_nebnext_v6rzlog10p_chipsub_cutoff3.000000_cwt_peaks.gr
NC_000913	IPOD occupancy	Peak	2887556	2887616	3	+	.	From DpurR_m9_rdm_glu_merged_truseqnano_nebnext_v6rzlog10p_chipsub_cutoff3.000000_cwt_peaks.gr
NC_000913	IPOD occupancy	Peak	2892031	2892091	3	+	.	From DpurR_m9_rdm_glu_merged_truseqnano_nebnext_v6rzlog10p_chipsub_cutoff3.000000_cwt_peaks.gr
NC_000913	IPOD occupancy	Peak	2892591	2892651	3	+	.	From DpurR_m9_rdm_glu_merged_truseqnano_nebnext_v6rzlog10p_chipsub_cutoff3.000000_cwt_peaks.gr
NC_000913	IPOD occupancy	Peak	2894331	2894391	3	+	.	From DpurR_m9_rdm_glu_merged_truseqnano_nebnext_v6rzlog10p_chipsub_cutoff3.000000_cwt_peaks.gr
NC_000913	IPOD occupancy	Peak	2894526	2894586	3	+	.	From DpurR_m9_rdm_glu_merged_truseqnano_nebnext_v6rzlog10p_chipsub_cutoff3.000000_cwt_peaks.gr
NC_000913	IPOD occupancy	Peak	2898741	2898801	3	+	.	From DpurR_m9_rdm_glu_merged_truseqnano_nebnext_v6rzlog10p_chipsub_cutoff3.000000_cwt_peaks.gr
NC_000913	IPOD occupancy	Peak	2899291	2899351	3	+	.	From DpurR_m9_rdm_glu_merged_truseqnano_nebnext_v6rzlog10p_chipsub_cutoff3.000000_cwt_peaks.gr
NC_000913	IPOD occupancy	Peak	2899411	2899471	3	+	.	From DpurR_m9_rdm_glu_merged_truseqnano_nebnext_v6rzlog10p_chipsub_cutoff3.000000_cwt_peaks.gr
NC_000913	IPOD occupancy	Peak	2899671	2899731	3	+	.	From DpurR_m9_rdm_glu_merged_truseqnano_nebnext_v6rzlog10p_chipsub_cutoff3.000000_cwt_peaks.gr
NC_000913	IPOD occupancy	Peak	2899781	2899841	3	+	.	From DpurR_m9_rdm_glu_merged_truseqnano_nebnext_v6rzlog10p_chipsub_cutoff3.000000_cwt_peaks.gr
NC_000913	IPOD occupancy	Peak	2900066	2900126	3	+	.	From DpurR_m9_rdm_glu_merged_truseqnano_nebnext_v6rzlog10p_chipsub_cutoff3.000000_cwt_peaks.gr
NC_000913	IPOD occupancy	Peak	2900371	2900431	3	+	.	From DpurR_m9_rdm_glu_merged_truseqnano_nebnext_v6rzlog10p_chipsub_cutoff3.000000_cwt_peaks.gr
NC_000913	IPOD occupancy	Peak	2900471	2900531	3	+	.	From DpurR_m9_rdm_glu_merged_truseqnano_nebnext_v6rzlog10p_chipsub_cutoff3.000000_cwt_peaks.gr
NC_000913	IPOD occupancy	Peak	2900576	2900636	3	+	.	From DpurR_m9_rdm_glu_merged_truseqnano_nebnext_v6rzlog10p_chipsub_cutoff3.000000_cwt_peaks.gr
NC_000913	IPOD occupancy	Peak	2900761	2900821	3	+	.	From DpurR_m9_rdm_glu_merged_truseqnano_nebnext_v6rzlog10p_chipsub_cutoff3.000000_cwt_peaks.gr
NC_000913	IPOD occupancy	Peak	2901131	2901191	3	+	.	From DpurR_m9_rdm_glu_merged_truseqnano_nebnext_v6rzlog10p_chipsub_cutoff3.000000_cwt_peaks.gr
NC_000913	IPOD occupancy	Peak	2903426	2903486	3	+	.	From DpurR_m9_rdm_glu_merged_truseqnano_nebnext_v6rzlog10p_chipsub_cutoff3.000000_cwt_peaks.gr
NC_000913	IPOD occupancy	Peak	2903506	2903566	3	+	.	From DpurR_m9_rdm_glu_merged_truseqnano_nebnext_v6rzlog10p_chipsub_cutoff3.000000_cwt_peaks.gr
NC_000913	IPOD occupancy	Peak	2903701	2903761	3	+	.	From DpurR_m9_rdm_glu_merged_truseqnano_nebnext_v6rzlog10p_chipsub_cutoff3.000000_cwt_peaks.gr
NC_000913	IPOD occupancy	Peak	2903951	2904011	3	+	.	From DpurR_m9_rdm_glu_merged_truseqnano_nebnext_v6rzlog10p_chipsub_cutoff3.000000_cwt_peaks.gr
NC_000913	IPOD occupancy	Peak	2904461	2904521	3	+	.	From DpurR_m9_rdm_glu_merged_truseqnano_nebnext_v6rzlog10p_chipsub_cutoff3.000000_cwt_peaks.gr
NC_000913	IPOD occupancy	Peak	2904661	2904721	3	+	.	From DpurR_m9_rdm_glu_merged_truseqnano_nebnext_v6rzlog10p_chipsub_cutoff3.000000_cwt_peaks.gr
NC_000913	IPOD occupancy	Peak	2905881	2905941	3	+	.	From DpurR_m9_rdm_glu_merged_truseqnano_nebnext_v6rzlog10p_chipsub_cutoff3.000000_cwt_peaks.gr
NC_000913	IPOD occupancy	Peak	2906146	2906206	3	+	.	From DpurR_m9_rdm_glu_merged_truseqnano_nebnext_v6rzlog10p_chipsub_cutoff3.000000_cwt_peaks.gr
NC_000913	IPOD occupancy	Peak	2906336	2906396	3	+	.	From DpurR_m9_rdm_glu_merged_truseqnano_nebnext_v6rzlog10p_chipsub_cutoff3.000000_cwt_peaks.gr
NC_000913	IPOD occupancy	Peak	2909886	2909946	3	+	.	From DpurR_m9_rdm_glu_merged_truseqnano_nebnext_v6rzlog10p_chipsub_cutoff3.000000_cwt_peaks.gr
NC_000913	IPOD occupancy	Peak	2912381	2912441	3	+	.	From DpurR_m9_rdm_glu_merged_truseqnano_nebnext_v6rzlog10p_chipsub_cutoff3.000000_cwt_peaks.gr
NC_000913	IPOD occupancy	Peak	2925396	2925456	3	+	.	From DpurR_m9_rdm_glu_merged_truseqnano_nebnext_v6rzlog10p_chipsub_cutoff3.000000_cwt_peaks.gr
NC_000913	IPOD occupancy	Peak	2929556	2929616	3	+	.	From DpurR_m9_rdm_glu_merged_truseqnano_nebnext_v6rzlog10p_chipsub_cutoff3.000000_cwt_peaks.gr
NC_000913	IPOD occupancy	Peak	2930476	2930536	3	+	.	From DpurR_m9_rdm_glu_merged_truseqnano_nebnext_v6rzlog10p_chipsub_cutoff3.000000_cwt_peaks.gr
NC_000913	IPOD occupancy	Peak	2932986	2933046	3	+	.	From DpurR_m9_rdm_glu_merged_truseqnano_nebnext_v6rzlog10p_chipsub_cutoff3.000000_cwt_peaks.gr
NC_000913	IPOD occupancy	Peak	2933851	2933911	3	+	.	From DpurR_m9_rdm_glu_merged_truseqnano_nebnext_v6rzlog10p_chipsub_cutoff3.000000_cwt_peaks.gr
NC_000913	IPOD occupancy	Peak	2934096	2934156	3	+	.	From DpurR_m9_rdm_glu_merged_truseqnano_nebnext_v6rzlog10p_chipsub_cutoff3.000000_cwt_peaks.gr
NC_000913	IPOD occupancy	Peak	2934226	2934286	3	+	.	From DpurR_m9_rdm_glu_merged_truseqnano_nebnext_v6rzlog10p_chipsub_cutoff3.000000_cwt_peaks.gr
NC_000913	IPOD occupancy	Peak	2934466	2934526	3	+	.	From DpurR_m9_rdm_glu_merged_truseqnano_nebnext_v6rzlog10p_chipsub_cutoff3.000000_cwt_peaks.gr
NC_000913	IPOD occupancy	Peak	2934581	2934641	3	+	.	From DpurR_m9_rdm_glu_merged_truseqnano_nebnext_v6rzlog10p_chipsub_cutoff3.000000_cwt_peaks.gr
NC_000913	IPOD occupancy	Peak	2937191	2937251	3	+	.	From DpurR_m9_rdm_glu_merged_truseqnano_nebnext_v6rzlog10p_chipsub_cutoff3.000000_cwt_peaks.gr
NC_000913	IPOD occupancy	Peak	2937851	2937911	3	+	.	From DpurR_m9_rdm_glu_merged_truseqnano_nebnext_v6rzlog10p_chipsub_cutoff3.000000_cwt_peaks.gr
NC_000913	IPOD occupancy	Peak	2938651	2938711	3	+	.	From DpurR_m9_rdm_glu_merged_truseqnano_nebnext_v6rzlog10p_chipsub_cutoff3.000000_cwt_peaks.gr
NC_000913	IPOD occupancy	Peak	2940376	2940436	3	+	.	From DpurR_m9_rdm_glu_merged_truseqnano_nebnext_v6rzlog10p_chipsub_cutoff3.000000_cwt_peaks.gr
NC_000913	IPOD occupancy	Peak	2941076	2941136	3	+	.	From DpurR_m9_rdm_glu_merged_truseqnano_nebnext_v6rzlog10p_chipsub_cutoff3.000000_cwt_peaks.gr
NC_000913	IPOD occupancy	Peak	2942141	2942201	3	+	.	From DpurR_m9_rdm_glu_merged_truseqnano_nebnext_v6rzlog10p_chipsub_cutoff3.000000_cwt_peaks.gr
NC_000913	IPOD occupancy	Peak	2943236	2943296	3	+	.	From DpurR_m9_rdm_glu_merged_truseqnano_nebnext_v6rzlog10p_chipsub_cutoff3.000000_cwt_peaks.gr
NC_000913	IPOD occupancy	Peak	2943956	2944016	3	+	.	From DpurR_m9_rdm_glu_merged_truseqnano_nebnext_v6rzlog10p_chipsub_cutoff3.000000_cwt_peaks.gr
NC_000913	IPOD occupancy	Peak	2946616	2946676	3	+	.	From DpurR_m9_rdm_glu_merged_truseqnano_nebnext_v6rzlog10p_chipsub_cutoff3.000000_cwt_peaks.gr
NC_000913	IPOD occupancy	Peak	2947941	2948001	3	+	.	From DpurR_m9_rdm_glu_merged_truseqnano_nebnext_v6rzlog10p_chipsub_cutoff3.000000_cwt_peaks.gr
NC_000913	IPOD occupancy	Peak	2949211	2949271	3	+	.	From DpurR_m9_rdm_glu_merged_truseqnano_nebnext_v6rzlog10p_chipsub_cutoff3.000000_cwt_peaks.gr
NC_000913	IPOD occupancy	Peak	2955031	2955091	3	+	.	From DpurR_m9_rdm_glu_merged_truseqnano_nebnext_v6rzlog10p_chipsub_cutoff3.000000_cwt_peaks.gr
NC_000913	IPOD occupancy	Peak	2958896	2958956	3	+	.	From DpurR_m9_rdm_glu_merged_truseqnano_nebnext_v6rzlog10p_chipsub_cutoff3.000000_cwt_peaks.gr
NC_000913	IPOD occupancy	Peak	2959501	2959561	3	+	.	From DpurR_m9_rdm_glu_merged_truseqnano_nebnext_v6rzlog10p_chipsub_cutoff3.000000_cwt_peaks.gr
NC_000913	IPOD occupancy	Peak	2962531	2962591	3	+	.	From DpurR_m9_rdm_glu_merged_truseqnano_nebnext_v6rzlog10p_chipsub_cutoff3.000000_cwt_peaks.gr
NC_000913	IPOD occupancy	Peak	2969051	2969111	3	+	.	From DpurR_m9_rdm_glu_merged_truseqnano_nebnext_v6rzlog10p_chipsub_cutoff3.000000_cwt_peaks.gr
NC_000913	IPOD occupancy	Peak	2971046	2971106	3	+	.	From DpurR_m9_rdm_glu_merged_truseqnano_nebnext_v6rzlog10p_chipsub_cutoff3.000000_cwt_peaks.gr
NC_000913	IPOD occupancy	Peak	2971441	2971501	3	+	.	From DpurR_m9_rdm_glu_merged_truseqnano_nebnext_v6rzlog10p_chipsub_cutoff3.000000_cwt_peaks.gr
NC_000913	IPOD occupancy	Peak	2973436	2973496	3	+	.	From DpurR_m9_rdm_glu_merged_truseqnano_nebnext_v6rzlog10p_chipsub_cutoff3.000000_cwt_peaks.gr
NC_000913	IPOD occupancy	Peak	2973816	2973876	3	+	.	From DpurR_m9_rdm_glu_merged_truseqnano_nebnext_v6rzlog10p_chipsub_cutoff3.000000_cwt_peaks.gr
NC_000913	IPOD occupancy	Peak	2975786	2975846	3	+	.	From DpurR_m9_rdm_glu_merged_truseqnano_nebnext_v6rzlog10p_chipsub_cutoff3.000000_cwt_peaks.gr
NC_000913	IPOD occupancy	Peak	2977361	2977421	3	+	.	From DpurR_m9_rdm_glu_merged_truseqnano_nebnext_v6rzlog10p_chipsub_cutoff3.000000_cwt_peaks.gr
NC_000913	IPOD occupancy	Peak	2978576	2978636	3	+	.	From DpurR_m9_rdm_glu_merged_truseqnano_nebnext_v6rzlog10p_chipsub_cutoff3.000000_cwt_peaks.gr
NC_000913	IPOD occupancy	Peak	2982156	2982216	3	+	.	From DpurR_m9_rdm_glu_merged_truseqnano_nebnext_v6rzlog10p_chipsub_cutoff3.000000_cwt_peaks.gr
NC_000913	IPOD occupancy	Peak	2982321	2982381	3	+	.	From DpurR_m9_rdm_glu_merged_truseqnano_nebnext_v6rzlog10p_chipsub_cutoff3.000000_cwt_peaks.gr
NC_000913	IPOD occupancy	Peak	2986536	2986596	3	+	.	From DpurR_m9_rdm_glu_merged_truseqnano_nebnext_v6rzlog10p_chipsub_cutoff3.000000_cwt_peaks.gr
NC_000913	IPOD occupancy	Peak	2986841	2986901	3	+	.	From DpurR_m9_rdm_glu_merged_truseqnano_nebnext_v6rzlog10p_chipsub_cutoff3.000000_cwt_peaks.gr
NC_000913	IPOD occupancy	Peak	2987096	2987156	3	+	.	From DpurR_m9_rdm_glu_merged_truseqnano_nebnext_v6rzlog10p_chipsub_cutoff3.000000_cwt_peaks.gr
NC_000913	IPOD occupancy	Peak	2987381	2987441	3	+	.	From DpurR_m9_rdm_glu_merged_truseqnano_nebnext_v6rzlog10p_chipsub_cutoff3.000000_cwt_peaks.gr
NC_000913	IPOD occupancy	Peak	2987531	2987591	3	+	.	From DpurR_m9_rdm_glu_merged_truseqnano_nebnext_v6rzlog10p_chipsub_cutoff3.000000_cwt_peaks.gr
NC_000913	IPOD occupancy	Peak	2987706	2987766	3	+	.	From DpurR_m9_rdm_glu_merged_truseqnano_nebnext_v6rzlog10p_chipsub_cutoff3.000000_cwt_peaks.gr
NC_000913	IPOD occupancy	Peak	2987891	2987951	3	+	.	From DpurR_m9_rdm_glu_merged_truseqnano_nebnext_v6rzlog10p_chipsub_cutoff3.000000_cwt_peaks.gr
NC_000913	IPOD occupancy	Peak	2988016	2988076	3	+	.	From DpurR_m9_rdm_glu_merged_truseqnano_nebnext_v6rzlog10p_chipsub_cutoff3.000000_cwt_peaks.gr
NC_000913	IPOD occupancy	Peak	2988206	2988266	3	+	.	From DpurR_m9_rdm_glu_merged_truseqnano_nebnext_v6rzlog10p_chipsub_cutoff3.000000_cwt_peaks.gr
NC_000913	IPOD occupancy	Peak	2988486	2988546	3	+	.	From DpurR_m9_rdm_glu_merged_truseqnano_nebnext_v6rzlog10p_chipsub_cutoff3.000000_cwt_peaks.gr
NC_000913	IPOD occupancy	Peak	2988691	2988751	3	+	.	From DpurR_m9_rdm_glu_merged_truseqnano_nebnext_v6rzlog10p_chipsub_cutoff3.000000_cwt_peaks.gr
NC_000913	IPOD occupancy	Peak	2988796	2988856	3	+	.	From DpurR_m9_rdm_glu_merged_truseqnano_nebnext_v6rzlog10p_chipsub_cutoff3.000000_cwt_peaks.gr
NC_000913	IPOD occupancy	Peak	2988971	2989031	3	+	.	From DpurR_m9_rdm_glu_merged_truseqnano_nebnext_v6rzlog10p_chipsub_cutoff3.000000_cwt_peaks.gr
NC_000913	IPOD occupancy	Peak	2989106	2989166	3	+	.	From DpurR_m9_rdm_glu_merged_truseqnano_nebnext_v6rzlog10p_chipsub_cutoff3.000000_cwt_peaks.gr
NC_000913	IPOD occupancy	Peak	2989296	2989356	3	+	.	From DpurR_m9_rdm_glu_merged_truseqnano_nebnext_v6rzlog10p_chipsub_cutoff3.000000_cwt_peaks.gr
NC_000913	IPOD occupancy	Peak	2989541	2989601	3	+	.	From DpurR_m9_rdm_glu_merged_truseqnano_nebnext_v6rzlog10p_chipsub_cutoff3.000000_cwt_peaks.gr
NC_000913	IPOD occupancy	Peak	2989641	2989701	3	+	.	From DpurR_m9_rdm_glu_merged_truseqnano_nebnext_v6rzlog10p_chipsub_cutoff3.000000_cwt_peaks.gr
NC_000913	IPOD occupancy	Peak	2989881	2989941	3	+	.	From DpurR_m9_rdm_glu_merged_truseqnano_nebnext_v6rzlog10p_chipsub_cutoff3.000000_cwt_peaks.gr
NC_000913	IPOD occupancy	Peak	2990026	2990086	3	+	.	From DpurR_m9_rdm_glu_merged_truseqnano_nebnext_v6rzlog10p_chipsub_cutoff3.000000_cwt_peaks.gr
NC_000913	IPOD occupancy	Peak	2990306	2990366	3	+	.	From DpurR_m9_rdm_glu_merged_truseqnano_nebnext_v6rzlog10p_chipsub_cutoff3.000000_cwt_peaks.gr
NC_000913	IPOD occupancy	Peak	2990486	2990546	3	+	.	From DpurR_m9_rdm_glu_merged_truseqnano_nebnext_v6rzlog10p_chipsub_cutoff3.000000_cwt_peaks.gr
NC_000913	IPOD occupancy	Peak	2990656	2990716	3	+	.	From DpurR_m9_rdm_glu_merged_truseqnano_nebnext_v6rzlog10p_chipsub_cutoff3.000000_cwt_peaks.gr
NC_000913	IPOD occupancy	Peak	2990851	2990911	3	+	.	From DpurR_m9_rdm_glu_merged_truseqnano_nebnext_v6rzlog10p_chipsub_cutoff3.000000_cwt_peaks.gr
NC_000913	IPOD occupancy	Peak	2991001	2991061	3	+	.	From DpurR_m9_rdm_glu_merged_truseqnano_nebnext_v6rzlog10p_chipsub_cutoff3.000000_cwt_peaks.gr
NC_000913	IPOD occupancy	Peak	2991201	2991261	3	+	.	From DpurR_m9_rdm_glu_merged_truseqnano_nebnext_v6rzlog10p_chipsub_cutoff3.000000_cwt_peaks.gr
NC_000913	IPOD occupancy	Peak	2991371	2991431	3	+	.	From DpurR_m9_rdm_glu_merged_truseqnano_nebnext_v6rzlog10p_chipsub_cutoff3.000000_cwt_peaks.gr
NC_000913	IPOD occupancy	Peak	2991941	2992001	3	+	.	From DpurR_m9_rdm_glu_merged_truseqnano_nebnext_v6rzlog10p_chipsub_cutoff3.000000_cwt_peaks.gr
NC_000913	IPOD occupancy	Peak	2992046	2992106	3	+	.	From DpurR_m9_rdm_glu_merged_truseqnano_nebnext_v6rzlog10p_chipsub_cutoff3.000000_cwt_peaks.gr
NC_000913	IPOD occupancy	Peak	2992426	2992486	3	+	.	From DpurR_m9_rdm_glu_merged_truseqnano_nebnext_v6rzlog10p_chipsub_cutoff3.000000_cwt_peaks.gr
NC_000913	IPOD occupancy	Peak	2992631	2992691	3	+	.	From DpurR_m9_rdm_glu_merged_truseqnano_nebnext_v6rzlog10p_chipsub_cutoff3.000000_cwt_peaks.gr
NC_000913	IPOD occupancy	Peak	2992791	2992851	3	+	.	From DpurR_m9_rdm_glu_merged_truseqnano_nebnext_v6rzlog10p_chipsub_cutoff3.000000_cwt_peaks.gr
NC_000913	IPOD occupancy	Peak	2992946	2993006	3	+	.	From DpurR_m9_rdm_glu_merged_truseqnano_nebnext_v6rzlog10p_chipsub_cutoff3.000000_cwt_peaks.gr
NC_000913	IPOD occupancy	Peak	2993196	2993256	3	+	.	From DpurR_m9_rdm_glu_merged_truseqnano_nebnext_v6rzlog10p_chipsub_cutoff3.000000_cwt_peaks.gr
NC_000913	IPOD occupancy	Peak	2993371	2993431	3	+	.	From DpurR_m9_rdm_glu_merged_truseqnano_nebnext_v6rzlog10p_chipsub_cutoff3.000000_cwt_peaks.gr
NC_000913	IPOD occupancy	Peak	2993511	2993571	3	+	.	From DpurR_m9_rdm_glu_merged_truseqnano_nebnext_v6rzlog10p_chipsub_cutoff3.000000_cwt_peaks.gr
NC_000913	IPOD occupancy	Peak	2993861	2993921	3	+	.	From DpurR_m9_rdm_glu_merged_truseqnano_nebnext_v6rzlog10p_chipsub_cutoff3.000000_cwt_peaks.gr
NC_000913	IPOD occupancy	Peak	2994096	2994156	3	+	.	From DpurR_m9_rdm_glu_merged_truseqnano_nebnext_v6rzlog10p_chipsub_cutoff3.000000_cwt_peaks.gr
NC_000913	IPOD occupancy	Peak	2994231	2994291	3	+	.	From DpurR_m9_rdm_glu_merged_truseqnano_nebnext_v6rzlog10p_chipsub_cutoff3.000000_cwt_peaks.gr
NC_000913	IPOD occupancy	Peak	2994341	2994401	3	+	.	From DpurR_m9_rdm_glu_merged_truseqnano_nebnext_v6rzlog10p_chipsub_cutoff3.000000_cwt_peaks.gr
NC_000913	IPOD occupancy	Peak	2994461	2994521	3	+	.	From DpurR_m9_rdm_glu_merged_truseqnano_nebnext_v6rzlog10p_chipsub_cutoff3.000000_cwt_peaks.gr
NC_000913	IPOD occupancy	Peak	2994656	2994716	3	+	.	From DpurR_m9_rdm_glu_merged_truseqnano_nebnext_v6rzlog10p_chipsub_cutoff3.000000_cwt_peaks.gr
NC_000913	IPOD occupancy	Peak	2994996	2995056	3	+	.	From DpurR_m9_rdm_glu_merged_truseqnano_nebnext_v6rzlog10p_chipsub_cutoff3.000000_cwt_peaks.gr
NC_000913	IPOD occupancy	Peak	2995231	2995291	3	+	.	From DpurR_m9_rdm_glu_merged_truseqnano_nebnext_v6rzlog10p_chipsub_cutoff3.000000_cwt_peaks.gr
NC_000913	IPOD occupancy	Peak	2995556	2995616	3	+	.	From DpurR_m9_rdm_glu_merged_truseqnano_nebnext_v6rzlog10p_chipsub_cutoff3.000000_cwt_peaks.gr
NC_000913	IPOD occupancy	Peak	2995776	2995836	3	+	.	From DpurR_m9_rdm_glu_merged_truseqnano_nebnext_v6rzlog10p_chipsub_cutoff3.000000_cwt_peaks.gr
NC_000913	IPOD occupancy	Peak	2995931	2995991	3	+	.	From DpurR_m9_rdm_glu_merged_truseqnano_nebnext_v6rzlog10p_chipsub_cutoff3.000000_cwt_peaks.gr
NC_000913	IPOD occupancy	Peak	2996121	2996181	3	+	.	From DpurR_m9_rdm_glu_merged_truseqnano_nebnext_v6rzlog10p_chipsub_cutoff3.000000_cwt_peaks.gr
NC_000913	IPOD occupancy	Peak	2996211	2996271	3	+	.	From DpurR_m9_rdm_glu_merged_truseqnano_nebnext_v6rzlog10p_chipsub_cutoff3.000000_cwt_peaks.gr
NC_000913	IPOD occupancy	Peak	2996401	2996461	3	+	.	From DpurR_m9_rdm_glu_merged_truseqnano_nebnext_v6rzlog10p_chipsub_cutoff3.000000_cwt_peaks.gr
NC_000913	IPOD occupancy	Peak	2996546	2996606	3	+	.	From DpurR_m9_rdm_glu_merged_truseqnano_nebnext_v6rzlog10p_chipsub_cutoff3.000000_cwt_peaks.gr
NC_000913	IPOD occupancy	Peak	2997581	2997641	3	+	.	From DpurR_m9_rdm_glu_merged_truseqnano_nebnext_v6rzlog10p_chipsub_cutoff3.000000_cwt_peaks.gr
NC_000913	IPOD occupancy	Peak	2997826	2997886	3	+	.	From DpurR_m9_rdm_glu_merged_truseqnano_nebnext_v6rzlog10p_chipsub_cutoff3.000000_cwt_peaks.gr
NC_000913	IPOD occupancy	Peak	2998641	2998701	3	+	.	From DpurR_m9_rdm_glu_merged_truseqnano_nebnext_v6rzlog10p_chipsub_cutoff3.000000_cwt_peaks.gr
NC_000913	IPOD occupancy	Peak	3002566	3002626	3	+	.	From DpurR_m9_rdm_glu_merged_truseqnano_nebnext_v6rzlog10p_chipsub_cutoff3.000000_cwt_peaks.gr
NC_000913	IPOD occupancy	Peak	3005106	3005166	3	+	.	From DpurR_m9_rdm_glu_merged_truseqnano_nebnext_v6rzlog10p_chipsub_cutoff3.000000_cwt_peaks.gr
NC_000913	IPOD occupancy	Peak	3005191	3005251	3	+	.	From DpurR_m9_rdm_glu_merged_truseqnano_nebnext_v6rzlog10p_chipsub_cutoff3.000000_cwt_peaks.gr
NC_000913	IPOD occupancy	Peak	3005321	3005381	3	+	.	From DpurR_m9_rdm_glu_merged_truseqnano_nebnext_v6rzlog10p_chipsub_cutoff3.000000_cwt_peaks.gr
NC_000913	IPOD occupancy	Peak	3005881	3005941	3	+	.	From DpurR_m9_rdm_glu_merged_truseqnano_nebnext_v6rzlog10p_chipsub_cutoff3.000000_cwt_peaks.gr
NC_000913	IPOD occupancy	Peak	3006161	3006221	3	+	.	From DpurR_m9_rdm_glu_merged_truseqnano_nebnext_v6rzlog10p_chipsub_cutoff3.000000_cwt_peaks.gr
NC_000913	IPOD occupancy	Peak	3011941	3012001	3	+	.	From DpurR_m9_rdm_glu_merged_truseqnano_nebnext_v6rzlog10p_chipsub_cutoff3.000000_cwt_peaks.gr
NC_000913	IPOD occupancy	Peak	3014506	3014566	3	+	.	From DpurR_m9_rdm_glu_merged_truseqnano_nebnext_v6rzlog10p_chipsub_cutoff3.000000_cwt_peaks.gr
NC_000913	IPOD occupancy	Peak	3015216	3015276	3	+	.	From DpurR_m9_rdm_glu_merged_truseqnano_nebnext_v6rzlog10p_chipsub_cutoff3.000000_cwt_peaks.gr
NC_000913	IPOD occupancy	Peak	3015336	3015396	3	+	.	From DpurR_m9_rdm_glu_merged_truseqnano_nebnext_v6rzlog10p_chipsub_cutoff3.000000_cwt_peaks.gr
NC_000913	IPOD occupancy	Peak	3015476	3015536	3	+	.	From DpurR_m9_rdm_glu_merged_truseqnano_nebnext_v6rzlog10p_chipsub_cutoff3.000000_cwt_peaks.gr
NC_000913	IPOD occupancy	Peak	3015661	3015721	3	+	.	From DpurR_m9_rdm_glu_merged_truseqnano_nebnext_v6rzlog10p_chipsub_cutoff3.000000_cwt_peaks.gr
NC_000913	IPOD occupancy	Peak	3015821	3015881	3	+	.	From DpurR_m9_rdm_glu_merged_truseqnano_nebnext_v6rzlog10p_chipsub_cutoff3.000000_cwt_peaks.gr
NC_000913	IPOD occupancy	Peak	3021371	3021431	3	+	.	From DpurR_m9_rdm_glu_merged_truseqnano_nebnext_v6rzlog10p_chipsub_cutoff3.000000_cwt_peaks.gr
NC_000913	IPOD occupancy	Peak	3023281	3023341	3	+	.	From DpurR_m9_rdm_glu_merged_truseqnano_nebnext_v6rzlog10p_chipsub_cutoff3.000000_cwt_peaks.gr
NC_000913	IPOD occupancy	Peak	3024331	3024391	3	+	.	From DpurR_m9_rdm_glu_merged_truseqnano_nebnext_v6rzlog10p_chipsub_cutoff3.000000_cwt_peaks.gr
NC_000913	IPOD occupancy	Peak	3027846	3027906	3	+	.	From DpurR_m9_rdm_glu_merged_truseqnano_nebnext_v6rzlog10p_chipsub_cutoff3.000000_cwt_peaks.gr
NC_000913	IPOD occupancy	Peak	3029741	3029801	3	+	.	From DpurR_m9_rdm_glu_merged_truseqnano_nebnext_v6rzlog10p_chipsub_cutoff3.000000_cwt_peaks.gr
NC_000913	IPOD occupancy	Peak	3029891	3029951	3	+	.	From DpurR_m9_rdm_glu_merged_truseqnano_nebnext_v6rzlog10p_chipsub_cutoff3.000000_cwt_peaks.gr
NC_000913	IPOD occupancy	Peak	3030931	3030991	3	+	.	From DpurR_m9_rdm_glu_merged_truseqnano_nebnext_v6rzlog10p_chipsub_cutoff3.000000_cwt_peaks.gr
NC_000913	IPOD occupancy	Peak	3031071	3031131	3	+	.	From DpurR_m9_rdm_glu_merged_truseqnano_nebnext_v6rzlog10p_chipsub_cutoff3.000000_cwt_peaks.gr
NC_000913	IPOD occupancy	Peak	3031891	3031951	3	+	.	From DpurR_m9_rdm_glu_merged_truseqnano_nebnext_v6rzlog10p_chipsub_cutoff3.000000_cwt_peaks.gr
NC_000913	IPOD occupancy	Peak	3033451	3033511	3	+	.	From DpurR_m9_rdm_glu_merged_truseqnano_nebnext_v6rzlog10p_chipsub_cutoff3.000000_cwt_peaks.gr
NC_000913	IPOD occupancy	Peak	3036346	3036406	3	+	.	From DpurR_m9_rdm_glu_merged_truseqnano_nebnext_v6rzlog10p_chipsub_cutoff3.000000_cwt_peaks.gr
NC_000913	IPOD occupancy	Peak	3040866	3040926	3	+	.	From DpurR_m9_rdm_glu_merged_truseqnano_nebnext_v6rzlog10p_chipsub_cutoff3.000000_cwt_peaks.gr
NC_000913	IPOD occupancy	Peak	3041126	3041186	3	+	.	From DpurR_m9_rdm_glu_merged_truseqnano_nebnext_v6rzlog10p_chipsub_cutoff3.000000_cwt_peaks.gr
NC_000913	IPOD occupancy	Peak	3043236	3043296	3	+	.	From DpurR_m9_rdm_glu_merged_truseqnano_nebnext_v6rzlog10p_chipsub_cutoff3.000000_cwt_peaks.gr
NC_000913	IPOD occupancy	Peak	3043851	3043911	3	+	.	From DpurR_m9_rdm_glu_merged_truseqnano_nebnext_v6rzlog10p_chipsub_cutoff3.000000_cwt_peaks.gr
NC_000913	IPOD occupancy	Peak	3044111	3044171	3	+	.	From DpurR_m9_rdm_glu_merged_truseqnano_nebnext_v6rzlog10p_chipsub_cutoff3.000000_cwt_peaks.gr
NC_000913	IPOD occupancy	Peak	3045911	3045971	3	+	.	From DpurR_m9_rdm_glu_merged_truseqnano_nebnext_v6rzlog10p_chipsub_cutoff3.000000_cwt_peaks.gr
NC_000913	IPOD occupancy	Peak	3050846	3050906	3	+	.	From DpurR_m9_rdm_glu_merged_truseqnano_nebnext_v6rzlog10p_chipsub_cutoff3.000000_cwt_peaks.gr
NC_000913	IPOD occupancy	Peak	3051971	3052031	3	+	.	From DpurR_m9_rdm_glu_merged_truseqnano_nebnext_v6rzlog10p_chipsub_cutoff3.000000_cwt_peaks.gr
NC_000913	IPOD occupancy	Peak	3054441	3054501	3	+	.	From DpurR_m9_rdm_glu_merged_truseqnano_nebnext_v6rzlog10p_chipsub_cutoff3.000000_cwt_peaks.gr
NC_000913	IPOD occupancy	Peak	3057856	3057916	3	+	.	From DpurR_m9_rdm_glu_merged_truseqnano_nebnext_v6rzlog10p_chipsub_cutoff3.000000_cwt_peaks.gr
NC_000913	IPOD occupancy	Peak	3058596	3058656	3	+	.	From DpurR_m9_rdm_glu_merged_truseqnano_nebnext_v6rzlog10p_chipsub_cutoff3.000000_cwt_peaks.gr
NC_000913	IPOD occupancy	Peak	3058921	3058981	3	+	.	From DpurR_m9_rdm_glu_merged_truseqnano_nebnext_v6rzlog10p_chipsub_cutoff3.000000_cwt_peaks.gr
NC_000913	IPOD occupancy	Peak	3059511	3059571	3	+	.	From DpurR_m9_rdm_glu_merged_truseqnano_nebnext_v6rzlog10p_chipsub_cutoff3.000000_cwt_peaks.gr
NC_000913	IPOD occupancy	Peak	3063196	3063256	3	+	.	From DpurR_m9_rdm_glu_merged_truseqnano_nebnext_v6rzlog10p_chipsub_cutoff3.000000_cwt_peaks.gr
NC_000913	IPOD occupancy	Peak	3063971	3064031	3	+	.	From DpurR_m9_rdm_glu_merged_truseqnano_nebnext_v6rzlog10p_chipsub_cutoff3.000000_cwt_peaks.gr
NC_000913	IPOD occupancy	Peak	3066496	3066556	3	+	.	From DpurR_m9_rdm_glu_merged_truseqnano_nebnext_v6rzlog10p_chipsub_cutoff3.000000_cwt_peaks.gr
NC_000913	IPOD occupancy	Peak	3066921	3066981	3	+	.	From DpurR_m9_rdm_glu_merged_truseqnano_nebnext_v6rzlog10p_chipsub_cutoff3.000000_cwt_peaks.gr
NC_000913	IPOD occupancy	Peak	3068771	3068831	3	+	.	From DpurR_m9_rdm_glu_merged_truseqnano_nebnext_v6rzlog10p_chipsub_cutoff3.000000_cwt_peaks.gr
NC_000913	IPOD occupancy	Peak	3070026	3070086	3	+	.	From DpurR_m9_rdm_glu_merged_truseqnano_nebnext_v6rzlog10p_chipsub_cutoff3.000000_cwt_peaks.gr
NC_000913	IPOD occupancy	Peak	3075806	3075866	3	+	.	From DpurR_m9_rdm_glu_merged_truseqnano_nebnext_v6rzlog10p_chipsub_cutoff3.000000_cwt_peaks.gr
NC_000913	IPOD occupancy	Peak	3077066	3077126	3	+	.	From DpurR_m9_rdm_glu_merged_truseqnano_nebnext_v6rzlog10p_chipsub_cutoff3.000000_cwt_peaks.gr
NC_000913	IPOD occupancy	Peak	3077476	3077536	3	+	.	From DpurR_m9_rdm_glu_merged_truseqnano_nebnext_v6rzlog10p_chipsub_cutoff3.000000_cwt_peaks.gr
NC_000913	IPOD occupancy	Peak	3078341	3078401	3	+	.	From DpurR_m9_rdm_glu_merged_truseqnano_nebnext_v6rzlog10p_chipsub_cutoff3.000000_cwt_peaks.gr
NC_000913	IPOD occupancy	Peak	3078461	3078521	3	+	.	From DpurR_m9_rdm_glu_merged_truseqnano_nebnext_v6rzlog10p_chipsub_cutoff3.000000_cwt_peaks.gr
NC_000913	IPOD occupancy	Peak	3078736	3078796	3	+	.	From DpurR_m9_rdm_glu_merged_truseqnano_nebnext_v6rzlog10p_chipsub_cutoff3.000000_cwt_peaks.gr
NC_000913	IPOD occupancy	Peak	3078881	3078941	3	+	.	From DpurR_m9_rdm_glu_merged_truseqnano_nebnext_v6rzlog10p_chipsub_cutoff3.000000_cwt_peaks.gr
NC_000913	IPOD occupancy	Peak	3079236	3079296	3	+	.	From DpurR_m9_rdm_glu_merged_truseqnano_nebnext_v6rzlog10p_chipsub_cutoff3.000000_cwt_peaks.gr
NC_000913	IPOD occupancy	Peak	3079636	3079696	3	+	.	From DpurR_m9_rdm_glu_merged_truseqnano_nebnext_v6rzlog10p_chipsub_cutoff3.000000_cwt_peaks.gr
NC_000913	IPOD occupancy	Peak	3086036	3086096	3	+	.	From DpurR_m9_rdm_glu_merged_truseqnano_nebnext_v6rzlog10p_chipsub_cutoff3.000000_cwt_peaks.gr
NC_000913	IPOD occupancy	Peak	3095801	3095861	3	+	.	From DpurR_m9_rdm_glu_merged_truseqnano_nebnext_v6rzlog10p_chipsub_cutoff3.000000_cwt_peaks.gr
NC_000913	IPOD occupancy	Peak	3100721	3100781	3	+	.	From DpurR_m9_rdm_glu_merged_truseqnano_nebnext_v6rzlog10p_chipsub_cutoff3.000000_cwt_peaks.gr
NC_000913	IPOD occupancy	Peak	3105666	3105726	3	+	.	From DpurR_m9_rdm_glu_merged_truseqnano_nebnext_v6rzlog10p_chipsub_cutoff3.000000_cwt_peaks.gr
NC_000913	IPOD occupancy	Peak	3110276	3110336	3	+	.	From DpurR_m9_rdm_glu_merged_truseqnano_nebnext_v6rzlog10p_chipsub_cutoff3.000000_cwt_peaks.gr
NC_000913	IPOD occupancy	Peak	3112826	3112886	3	+	.	From DpurR_m9_rdm_glu_merged_truseqnano_nebnext_v6rzlog10p_chipsub_cutoff3.000000_cwt_peaks.gr
NC_000913	IPOD occupancy	Peak	3114226	3114286	3	+	.	From DpurR_m9_rdm_glu_merged_truseqnano_nebnext_v6rzlog10p_chipsub_cutoff3.000000_cwt_peaks.gr
NC_000913	IPOD occupancy	Peak	3114331	3114391	3	+	.	From DpurR_m9_rdm_glu_merged_truseqnano_nebnext_v6rzlog10p_chipsub_cutoff3.000000_cwt_peaks.gr
NC_000913	IPOD occupancy	Peak	3116686	3116746	3	+	.	From DpurR_m9_rdm_glu_merged_truseqnano_nebnext_v6rzlog10p_chipsub_cutoff3.000000_cwt_peaks.gr
NC_000913	IPOD occupancy	Peak	3117861	3117921	3	+	.	From DpurR_m9_rdm_glu_merged_truseqnano_nebnext_v6rzlog10p_chipsub_cutoff3.000000_cwt_peaks.gr
NC_000913	IPOD occupancy	Peak	3119121	3119181	3	+	.	From DpurR_m9_rdm_glu_merged_truseqnano_nebnext_v6rzlog10p_chipsub_cutoff3.000000_cwt_peaks.gr
NC_000913	IPOD occupancy	Peak	3119566	3119626	3	+	.	From DpurR_m9_rdm_glu_merged_truseqnano_nebnext_v6rzlog10p_chipsub_cutoff3.000000_cwt_peaks.gr
NC_000913	IPOD occupancy	Peak	3121251	3121311	3	+	.	From DpurR_m9_rdm_glu_merged_truseqnano_nebnext_v6rzlog10p_chipsub_cutoff3.000000_cwt_peaks.gr
NC_000913	IPOD occupancy	Peak	3121571	3121686	3	+	.	From DpurR_m9_rdm_glu_merged_truseqnano_nebnext_v6rzlog10p_chipsub_cutoff3.000000_cwt_peaks.gr
NC_000913	IPOD occupancy	Peak	3123181	3123241	3	+	.	From DpurR_m9_rdm_glu_merged_truseqnano_nebnext_v6rzlog10p_chipsub_cutoff3.000000_cwt_peaks.gr
NC_000913	IPOD occupancy	Peak	3124216	3124276	3	+	.	From DpurR_m9_rdm_glu_merged_truseqnano_nebnext_v6rzlog10p_chipsub_cutoff3.000000_cwt_peaks.gr
NC_000913	IPOD occupancy	Peak	3127461	3127521	3	+	.	From DpurR_m9_rdm_glu_merged_truseqnano_nebnext_v6rzlog10p_chipsub_cutoff3.000000_cwt_peaks.gr
NC_000913	IPOD occupancy	Peak	3129026	3129086	3	+	.	From DpurR_m9_rdm_glu_merged_truseqnano_nebnext_v6rzlog10p_chipsub_cutoff3.000000_cwt_peaks.gr
NC_000913	IPOD occupancy	Peak	3130186	3130246	3	+	.	From DpurR_m9_rdm_glu_merged_truseqnano_nebnext_v6rzlog10p_chipsub_cutoff3.000000_cwt_peaks.gr
NC_000913	IPOD occupancy	Peak	3131071	3131131	3	+	.	From DpurR_m9_rdm_glu_merged_truseqnano_nebnext_v6rzlog10p_chipsub_cutoff3.000000_cwt_peaks.gr
NC_000913	IPOD occupancy	Peak	3132986	3133046	3	+	.	From DpurR_m9_rdm_glu_merged_truseqnano_nebnext_v6rzlog10p_chipsub_cutoff3.000000_cwt_peaks.gr
NC_000913	IPOD occupancy	Peak	3133921	3133981	3	+	.	From DpurR_m9_rdm_glu_merged_truseqnano_nebnext_v6rzlog10p_chipsub_cutoff3.000000_cwt_peaks.gr
NC_000913	IPOD occupancy	Peak	3134286	3134346	3	+	.	From DpurR_m9_rdm_glu_merged_truseqnano_nebnext_v6rzlog10p_chipsub_cutoff3.000000_cwt_peaks.gr
NC_000913	IPOD occupancy	Peak	3134716	3134776	3	+	.	From DpurR_m9_rdm_glu_merged_truseqnano_nebnext_v6rzlog10p_chipsub_cutoff3.000000_cwt_peaks.gr
NC_000913	IPOD occupancy	Peak	3136321	3136381	3	+	.	From DpurR_m9_rdm_glu_merged_truseqnano_nebnext_v6rzlog10p_chipsub_cutoff3.000000_cwt_peaks.gr
NC_000913	IPOD occupancy	Peak	3136586	3136646	3	+	.	From DpurR_m9_rdm_glu_merged_truseqnano_nebnext_v6rzlog10p_chipsub_cutoff3.000000_cwt_peaks.gr
NC_000913	IPOD occupancy	Peak	3138316	3138376	3	+	.	From DpurR_m9_rdm_glu_merged_truseqnano_nebnext_v6rzlog10p_chipsub_cutoff3.000000_cwt_peaks.gr
NC_000913	IPOD occupancy	Peak	3140646	3140706	3	+	.	From DpurR_m9_rdm_glu_merged_truseqnano_nebnext_v6rzlog10p_chipsub_cutoff3.000000_cwt_peaks.gr
NC_000913	IPOD occupancy	Peak	3142186	3142246	3	+	.	From DpurR_m9_rdm_glu_merged_truseqnano_nebnext_v6rzlog10p_chipsub_cutoff3.000000_cwt_peaks.gr
NC_000913	IPOD occupancy	Peak	3145866	3145926	3	+	.	From DpurR_m9_rdm_glu_merged_truseqnano_nebnext_v6rzlog10p_chipsub_cutoff3.000000_cwt_peaks.gr
NC_000913	IPOD occupancy	Peak	3146831	3146891	3	+	.	From DpurR_m9_rdm_glu_merged_truseqnano_nebnext_v6rzlog10p_chipsub_cutoff3.000000_cwt_peaks.gr
NC_000913	IPOD occupancy	Peak	3148451	3148511	3	+	.	From DpurR_m9_rdm_glu_merged_truseqnano_nebnext_v6rzlog10p_chipsub_cutoff3.000000_cwt_peaks.gr
NC_000913	IPOD occupancy	Peak	3149026	3149086	3	+	.	From DpurR_m9_rdm_glu_merged_truseqnano_nebnext_v6rzlog10p_chipsub_cutoff3.000000_cwt_peaks.gr
NC_000913	IPOD occupancy	Peak	3150621	3150681	3	+	.	From DpurR_m9_rdm_glu_merged_truseqnano_nebnext_v6rzlog10p_chipsub_cutoff3.000000_cwt_peaks.gr
NC_000913	IPOD occupancy	Peak	3150736	3150796	3	+	.	From DpurR_m9_rdm_glu_merged_truseqnano_nebnext_v6rzlog10p_chipsub_cutoff3.000000_cwt_peaks.gr
NC_000913	IPOD occupancy	Peak	3154006	3154066	3	+	.	From DpurR_m9_rdm_glu_merged_truseqnano_nebnext_v6rzlog10p_chipsub_cutoff3.000000_cwt_peaks.gr
NC_000913	IPOD occupancy	Peak	3154936	3154996	3	+	.	From DpurR_m9_rdm_glu_merged_truseqnano_nebnext_v6rzlog10p_chipsub_cutoff3.000000_cwt_peaks.gr
NC_000913	IPOD occupancy	Peak	3155166	3155226	3	+	.	From DpurR_m9_rdm_glu_merged_truseqnano_nebnext_v6rzlog10p_chipsub_cutoff3.000000_cwt_peaks.gr
NC_000913	IPOD occupancy	Peak	3156451	3156511	3	+	.	From DpurR_m9_rdm_glu_merged_truseqnano_nebnext_v6rzlog10p_chipsub_cutoff3.000000_cwt_peaks.gr
NC_000913	IPOD occupancy	Peak	3156591	3156651	3	+	.	From DpurR_m9_rdm_glu_merged_truseqnano_nebnext_v6rzlog10p_chipsub_cutoff3.000000_cwt_peaks.gr
NC_000913	IPOD occupancy	Peak	3156976	3157036	3	+	.	From DpurR_m9_rdm_glu_merged_truseqnano_nebnext_v6rzlog10p_chipsub_cutoff3.000000_cwt_peaks.gr
NC_000913	IPOD occupancy	Peak	3157726	3157786	3	+	.	From DpurR_m9_rdm_glu_merged_truseqnano_nebnext_v6rzlog10p_chipsub_cutoff3.000000_cwt_peaks.gr
NC_000913	IPOD occupancy	Peak	3158576	3158636	3	+	.	From DpurR_m9_rdm_glu_merged_truseqnano_nebnext_v6rzlog10p_chipsub_cutoff3.000000_cwt_peaks.gr
NC_000913	IPOD occupancy	Peak	3163581	3163641	3	+	.	From DpurR_m9_rdm_glu_merged_truseqnano_nebnext_v6rzlog10p_chipsub_cutoff3.000000_cwt_peaks.gr
NC_000913	IPOD occupancy	Peak	3164776	3164836	3	+	.	From DpurR_m9_rdm_glu_merged_truseqnano_nebnext_v6rzlog10p_chipsub_cutoff3.000000_cwt_peaks.gr
NC_000913	IPOD occupancy	Peak	3167831	3167891	3	+	.	From DpurR_m9_rdm_glu_merged_truseqnano_nebnext_v6rzlog10p_chipsub_cutoff3.000000_cwt_peaks.gr
NC_000913	IPOD occupancy	Peak	3168581	3168641	3	+	.	From DpurR_m9_rdm_glu_merged_truseqnano_nebnext_v6rzlog10p_chipsub_cutoff3.000000_cwt_peaks.gr
NC_000913	IPOD occupancy	Peak	3169181	3169241	3	+	.	From DpurR_m9_rdm_glu_merged_truseqnano_nebnext_v6rzlog10p_chipsub_cutoff3.000000_cwt_peaks.gr
NC_000913	IPOD occupancy	Peak	3171941	3172001	3	+	.	From DpurR_m9_rdm_glu_merged_truseqnano_nebnext_v6rzlog10p_chipsub_cutoff3.000000_cwt_peaks.gr
NC_000913	IPOD occupancy	Peak	3172116	3172176	3	+	.	From DpurR_m9_rdm_glu_merged_truseqnano_nebnext_v6rzlog10p_chipsub_cutoff3.000000_cwt_peaks.gr
NC_000913	IPOD occupancy	Peak	3172246	3172306	3	+	.	From DpurR_m9_rdm_glu_merged_truseqnano_nebnext_v6rzlog10p_chipsub_cutoff3.000000_cwt_peaks.gr
NC_000913	IPOD occupancy	Peak	3172356	3172416	3	+	.	From DpurR_m9_rdm_glu_merged_truseqnano_nebnext_v6rzlog10p_chipsub_cutoff3.000000_cwt_peaks.gr
NC_000913	IPOD occupancy	Peak	3178516	3178576	3	+	.	From DpurR_m9_rdm_glu_merged_truseqnano_nebnext_v6rzlog10p_chipsub_cutoff3.000000_cwt_peaks.gr
NC_000913	IPOD occupancy	Peak	3179336	3179396	3	+	.	From DpurR_m9_rdm_glu_merged_truseqnano_nebnext_v6rzlog10p_chipsub_cutoff3.000000_cwt_peaks.gr
NC_000913	IPOD occupancy	Peak	3180571	3180631	3	+	.	From DpurR_m9_rdm_glu_merged_truseqnano_nebnext_v6rzlog10p_chipsub_cutoff3.000000_cwt_peaks.gr
NC_000913	IPOD occupancy	Peak	3182506	3182566	3	+	.	From DpurR_m9_rdm_glu_merged_truseqnano_nebnext_v6rzlog10p_chipsub_cutoff3.000000_cwt_peaks.gr
NC_000913	IPOD occupancy	Peak	3183196	3183256	3	+	.	From DpurR_m9_rdm_glu_merged_truseqnano_nebnext_v6rzlog10p_chipsub_cutoff3.000000_cwt_peaks.gr
NC_000913	IPOD occupancy	Peak	3183671	3183731	3	+	.	From DpurR_m9_rdm_glu_merged_truseqnano_nebnext_v6rzlog10p_chipsub_cutoff3.000000_cwt_peaks.gr
NC_000913	IPOD occupancy	Peak	3183846	3183906	3	+	.	From DpurR_m9_rdm_glu_merged_truseqnano_nebnext_v6rzlog10p_chipsub_cutoff3.000000_cwt_peaks.gr
NC_000913	IPOD occupancy	Peak	3185166	3185226	3	+	.	From DpurR_m9_rdm_glu_merged_truseqnano_nebnext_v6rzlog10p_chipsub_cutoff3.000000_cwt_peaks.gr
NC_000913	IPOD occupancy	Peak	3186011	3186071	3	+	.	From DpurR_m9_rdm_glu_merged_truseqnano_nebnext_v6rzlog10p_chipsub_cutoff3.000000_cwt_peaks.gr
NC_000913	IPOD occupancy	Peak	3186211	3186271	3	+	.	From DpurR_m9_rdm_glu_merged_truseqnano_nebnext_v6rzlog10p_chipsub_cutoff3.000000_cwt_peaks.gr
NC_000913	IPOD occupancy	Peak	3187351	3187411	3	+	.	From DpurR_m9_rdm_glu_merged_truseqnano_nebnext_v6rzlog10p_chipsub_cutoff3.000000_cwt_peaks.gr
NC_000913	IPOD occupancy	Peak	3187531	3187591	3	+	.	From DpurR_m9_rdm_glu_merged_truseqnano_nebnext_v6rzlog10p_chipsub_cutoff3.000000_cwt_peaks.gr
NC_000913	IPOD occupancy	Peak	3187741	3187846	3	+	.	From DpurR_m9_rdm_glu_merged_truseqnano_nebnext_v6rzlog10p_chipsub_cutoff3.000000_cwt_peaks.gr
NC_000913	IPOD occupancy	Peak	3187871	3187931	3	+	.	From DpurR_m9_rdm_glu_merged_truseqnano_nebnext_v6rzlog10p_chipsub_cutoff3.000000_cwt_peaks.gr
NC_000913	IPOD occupancy	Peak	3188286	3188346	3	+	.	From DpurR_m9_rdm_glu_merged_truseqnano_nebnext_v6rzlog10p_chipsub_cutoff3.000000_cwt_peaks.gr
NC_000913	IPOD occupancy	Peak	3188611	3188671	3	+	.	From DpurR_m9_rdm_glu_merged_truseqnano_nebnext_v6rzlog10p_chipsub_cutoff3.000000_cwt_peaks.gr
NC_000913	IPOD occupancy	Peak	3188781	3188841	3	+	.	From DpurR_m9_rdm_glu_merged_truseqnano_nebnext_v6rzlog10p_chipsub_cutoff3.000000_cwt_peaks.gr
NC_000913	IPOD occupancy	Peak	3189011	3189071	3	+	.	From DpurR_m9_rdm_glu_merged_truseqnano_nebnext_v6rzlog10p_chipsub_cutoff3.000000_cwt_peaks.gr
NC_000913	IPOD occupancy	Peak	3189376	3189436	3	+	.	From DpurR_m9_rdm_glu_merged_truseqnano_nebnext_v6rzlog10p_chipsub_cutoff3.000000_cwt_peaks.gr
NC_000913	IPOD occupancy	Peak	3189981	3190041	3	+	.	From DpurR_m9_rdm_glu_merged_truseqnano_nebnext_v6rzlog10p_chipsub_cutoff3.000000_cwt_peaks.gr
NC_000913	IPOD occupancy	Peak	3190121	3190181	3	+	.	From DpurR_m9_rdm_glu_merged_truseqnano_nebnext_v6rzlog10p_chipsub_cutoff3.000000_cwt_peaks.gr
NC_000913	IPOD occupancy	Peak	3190321	3190381	3	+	.	From DpurR_m9_rdm_glu_merged_truseqnano_nebnext_v6rzlog10p_chipsub_cutoff3.000000_cwt_peaks.gr
NC_000913	IPOD occupancy	Peak	3190516	3190576	3	+	.	From DpurR_m9_rdm_glu_merged_truseqnano_nebnext_v6rzlog10p_chipsub_cutoff3.000000_cwt_peaks.gr
NC_000913	IPOD occupancy	Peak	3190641	3190701	3	+	.	From DpurR_m9_rdm_glu_merged_truseqnano_nebnext_v6rzlog10p_chipsub_cutoff3.000000_cwt_peaks.gr
NC_000913	IPOD occupancy	Peak	3191241	3191301	3	+	.	From DpurR_m9_rdm_glu_merged_truseqnano_nebnext_v6rzlog10p_chipsub_cutoff3.000000_cwt_peaks.gr
NC_000913	IPOD occupancy	Peak	3191476	3191536	3	+	.	From DpurR_m9_rdm_glu_merged_truseqnano_nebnext_v6rzlog10p_chipsub_cutoff3.000000_cwt_peaks.gr
NC_000913	IPOD occupancy	Peak	3191701	3191761	3	+	.	From DpurR_m9_rdm_glu_merged_truseqnano_nebnext_v6rzlog10p_chipsub_cutoff3.000000_cwt_peaks.gr
NC_000913	IPOD occupancy	Peak	3191906	3191966	3	+	.	From DpurR_m9_rdm_glu_merged_truseqnano_nebnext_v6rzlog10p_chipsub_cutoff3.000000_cwt_peaks.gr
NC_000913	IPOD occupancy	Peak	3192216	3192276	3	+	.	From DpurR_m9_rdm_glu_merged_truseqnano_nebnext_v6rzlog10p_chipsub_cutoff3.000000_cwt_peaks.gr
NC_000913	IPOD occupancy	Peak	3192346	3192406	3	+	.	From DpurR_m9_rdm_glu_merged_truseqnano_nebnext_v6rzlog10p_chipsub_cutoff3.000000_cwt_peaks.gr
NC_000913	IPOD occupancy	Peak	3192596	3192656	3	+	.	From DpurR_m9_rdm_glu_merged_truseqnano_nebnext_v6rzlog10p_chipsub_cutoff3.000000_cwt_peaks.gr
NC_000913	IPOD occupancy	Peak	3192821	3192881	3	+	.	From DpurR_m9_rdm_glu_merged_truseqnano_nebnext_v6rzlog10p_chipsub_cutoff3.000000_cwt_peaks.gr
NC_000913	IPOD occupancy	Peak	3194566	3194626	3	+	.	From DpurR_m9_rdm_glu_merged_truseqnano_nebnext_v6rzlog10p_chipsub_cutoff3.000000_cwt_peaks.gr
NC_000913	IPOD occupancy	Peak	3194881	3194941	3	+	.	From DpurR_m9_rdm_glu_merged_truseqnano_nebnext_v6rzlog10p_chipsub_cutoff3.000000_cwt_peaks.gr
NC_000913	IPOD occupancy	Peak	3197066	3197126	3	+	.	From DpurR_m9_rdm_glu_merged_truseqnano_nebnext_v6rzlog10p_chipsub_cutoff3.000000_cwt_peaks.gr
NC_000913	IPOD occupancy	Peak	3197956	3198016	3	+	.	From DpurR_m9_rdm_glu_merged_truseqnano_nebnext_v6rzlog10p_chipsub_cutoff3.000000_cwt_peaks.gr
NC_000913	IPOD occupancy	Peak	3199511	3199571	3	+	.	From DpurR_m9_rdm_glu_merged_truseqnano_nebnext_v6rzlog10p_chipsub_cutoff3.000000_cwt_peaks.gr
NC_000913	IPOD occupancy	Peak	3200116	3200176	3	+	.	From DpurR_m9_rdm_glu_merged_truseqnano_nebnext_v6rzlog10p_chipsub_cutoff3.000000_cwt_peaks.gr
NC_000913	IPOD occupancy	Peak	3200956	3201016	3	+	.	From DpurR_m9_rdm_glu_merged_truseqnano_nebnext_v6rzlog10p_chipsub_cutoff3.000000_cwt_peaks.gr
NC_000913	IPOD occupancy	Peak	3203336	3203396	3	+	.	From DpurR_m9_rdm_glu_merged_truseqnano_nebnext_v6rzlog10p_chipsub_cutoff3.000000_cwt_peaks.gr
NC_000913	IPOD occupancy	Peak	3203756	3203816	3	+	.	From DpurR_m9_rdm_glu_merged_truseqnano_nebnext_v6rzlog10p_chipsub_cutoff3.000000_cwt_peaks.gr
NC_000913	IPOD occupancy	Peak	3205781	3205841	3	+	.	From DpurR_m9_rdm_glu_merged_truseqnano_nebnext_v6rzlog10p_chipsub_cutoff3.000000_cwt_peaks.gr
NC_000913	IPOD occupancy	Peak	3206101	3206161	3	+	.	From DpurR_m9_rdm_glu_merged_truseqnano_nebnext_v6rzlog10p_chipsub_cutoff3.000000_cwt_peaks.gr
NC_000913	IPOD occupancy	Peak	3206326	3206386	3	+	.	From DpurR_m9_rdm_glu_merged_truseqnano_nebnext_v6rzlog10p_chipsub_cutoff3.000000_cwt_peaks.gr
NC_000913	IPOD occupancy	Peak	3208316	3208376	3	+	.	From DpurR_m9_rdm_glu_merged_truseqnano_nebnext_v6rzlog10p_chipsub_cutoff3.000000_cwt_peaks.gr
NC_000913	IPOD occupancy	Peak	3210441	3210501	3	+	.	From DpurR_m9_rdm_glu_merged_truseqnano_nebnext_v6rzlog10p_chipsub_cutoff3.000000_cwt_peaks.gr
NC_000913	IPOD occupancy	Peak	3213151	3213211	3	+	.	From DpurR_m9_rdm_glu_merged_truseqnano_nebnext_v6rzlog10p_chipsub_cutoff3.000000_cwt_peaks.gr
NC_000913	IPOD occupancy	Peak	3214571	3214631	3	+	.	From DpurR_m9_rdm_glu_merged_truseqnano_nebnext_v6rzlog10p_chipsub_cutoff3.000000_cwt_peaks.gr
NC_000913	IPOD occupancy	Peak	3215516	3215576	3	+	.	From DpurR_m9_rdm_glu_merged_truseqnano_nebnext_v6rzlog10p_chipsub_cutoff3.000000_cwt_peaks.gr
NC_000913	IPOD occupancy	Peak	3216521	3216581	3	+	.	From DpurR_m9_rdm_glu_merged_truseqnano_nebnext_v6rzlog10p_chipsub_cutoff3.000000_cwt_peaks.gr
NC_000913	IPOD occupancy	Peak	3216721	3216781	3	+	.	From DpurR_m9_rdm_glu_merged_truseqnano_nebnext_v6rzlog10p_chipsub_cutoff3.000000_cwt_peaks.gr
NC_000913	IPOD occupancy	Peak	3218436	3218496	3	+	.	From DpurR_m9_rdm_glu_merged_truseqnano_nebnext_v6rzlog10p_chipsub_cutoff3.000000_cwt_peaks.gr
NC_000913	IPOD occupancy	Peak	3219146	3219206	3	+	.	From DpurR_m9_rdm_glu_merged_truseqnano_nebnext_v6rzlog10p_chipsub_cutoff3.000000_cwt_peaks.gr
NC_000913	IPOD occupancy	Peak	3219611	3219671	3	+	.	From DpurR_m9_rdm_glu_merged_truseqnano_nebnext_v6rzlog10p_chipsub_cutoff3.000000_cwt_peaks.gr
NC_000913	IPOD occupancy	Peak	3221376	3221436	3	+	.	From DpurR_m9_rdm_glu_merged_truseqnano_nebnext_v6rzlog10p_chipsub_cutoff3.000000_cwt_peaks.gr
NC_000913	IPOD occupancy	Peak	3222231	3222291	3	+	.	From DpurR_m9_rdm_glu_merged_truseqnano_nebnext_v6rzlog10p_chipsub_cutoff3.000000_cwt_peaks.gr
NC_000913	IPOD occupancy	Peak	3225951	3226011	3	+	.	From DpurR_m9_rdm_glu_merged_truseqnano_nebnext_v6rzlog10p_chipsub_cutoff3.000000_cwt_peaks.gr
NC_000913	IPOD occupancy	Peak	3227571	3227631	3	+	.	From DpurR_m9_rdm_glu_merged_truseqnano_nebnext_v6rzlog10p_chipsub_cutoff3.000000_cwt_peaks.gr
NC_000913	IPOD occupancy	Peak	3227751	3227811	3	+	.	From DpurR_m9_rdm_glu_merged_truseqnano_nebnext_v6rzlog10p_chipsub_cutoff3.000000_cwt_peaks.gr
NC_000913	IPOD occupancy	Peak	3227961	3228021	3	+	.	From DpurR_m9_rdm_glu_merged_truseqnano_nebnext_v6rzlog10p_chipsub_cutoff3.000000_cwt_peaks.gr
NC_000913	IPOD occupancy	Peak	3228861	3228921	3	+	.	From DpurR_m9_rdm_glu_merged_truseqnano_nebnext_v6rzlog10p_chipsub_cutoff3.000000_cwt_peaks.gr
NC_000913	IPOD occupancy	Peak	3231191	3231251	3	+	.	From DpurR_m9_rdm_glu_merged_truseqnano_nebnext_v6rzlog10p_chipsub_cutoff3.000000_cwt_peaks.gr
NC_000913	IPOD occupancy	Peak	3234276	3234336	3	+	.	From DpurR_m9_rdm_glu_merged_truseqnano_nebnext_v6rzlog10p_chipsub_cutoff3.000000_cwt_peaks.gr
NC_000913	IPOD occupancy	Peak	3234726	3234786	3	+	.	From DpurR_m9_rdm_glu_merged_truseqnano_nebnext_v6rzlog10p_chipsub_cutoff3.000000_cwt_peaks.gr
NC_000913	IPOD occupancy	Peak	3236136	3236196	3	+	.	From DpurR_m9_rdm_glu_merged_truseqnano_nebnext_v6rzlog10p_chipsub_cutoff3.000000_cwt_peaks.gr
NC_000913	IPOD occupancy	Peak	3238296	3238356	3	+	.	From DpurR_m9_rdm_glu_merged_truseqnano_nebnext_v6rzlog10p_chipsub_cutoff3.000000_cwt_peaks.gr
NC_000913	IPOD occupancy	Peak	3244421	3244481	3	+	.	From DpurR_m9_rdm_glu_merged_truseqnano_nebnext_v6rzlog10p_chipsub_cutoff3.000000_cwt_peaks.gr
NC_000913	IPOD occupancy	Peak	3244791	3244851	3	+	.	From DpurR_m9_rdm_glu_merged_truseqnano_nebnext_v6rzlog10p_chipsub_cutoff3.000000_cwt_peaks.gr
NC_000913	IPOD occupancy	Peak	3245201	3245261	3	+	.	From DpurR_m9_rdm_glu_merged_truseqnano_nebnext_v6rzlog10p_chipsub_cutoff3.000000_cwt_peaks.gr
NC_000913	IPOD occupancy	Peak	3247301	3247361	3	+	.	From DpurR_m9_rdm_glu_merged_truseqnano_nebnext_v6rzlog10p_chipsub_cutoff3.000000_cwt_peaks.gr
NC_000913	IPOD occupancy	Peak	3247576	3247636	3	+	.	From DpurR_m9_rdm_glu_merged_truseqnano_nebnext_v6rzlog10p_chipsub_cutoff3.000000_cwt_peaks.gr
NC_000913	IPOD occupancy	Peak	3248811	3248871	3	+	.	From DpurR_m9_rdm_glu_merged_truseqnano_nebnext_v6rzlog10p_chipsub_cutoff3.000000_cwt_peaks.gr
NC_000913	IPOD occupancy	Peak	3250471	3250531	3	+	.	From DpurR_m9_rdm_glu_merged_truseqnano_nebnext_v6rzlog10p_chipsub_cutoff3.000000_cwt_peaks.gr
NC_000913	IPOD occupancy	Peak	3250836	3250896	3	+	.	From DpurR_m9_rdm_glu_merged_truseqnano_nebnext_v6rzlog10p_chipsub_cutoff3.000000_cwt_peaks.gr
NC_000913	IPOD occupancy	Peak	3252056	3252116	3	+	.	From DpurR_m9_rdm_glu_merged_truseqnano_nebnext_v6rzlog10p_chipsub_cutoff3.000000_cwt_peaks.gr
NC_000913	IPOD occupancy	Peak	3252556	3252616	3	+	.	From DpurR_m9_rdm_glu_merged_truseqnano_nebnext_v6rzlog10p_chipsub_cutoff3.000000_cwt_peaks.gr
NC_000913	IPOD occupancy	Peak	3252711	3252771	3	+	.	From DpurR_m9_rdm_glu_merged_truseqnano_nebnext_v6rzlog10p_chipsub_cutoff3.000000_cwt_peaks.gr
NC_000913	IPOD occupancy	Peak	3252871	3252931	3	+	.	From DpurR_m9_rdm_glu_merged_truseqnano_nebnext_v6rzlog10p_chipsub_cutoff3.000000_cwt_peaks.gr
NC_000913	IPOD occupancy	Peak	3252996	3253056	3	+	.	From DpurR_m9_rdm_glu_merged_truseqnano_nebnext_v6rzlog10p_chipsub_cutoff3.000000_cwt_peaks.gr
NC_000913	IPOD occupancy	Peak	3253266	3253326	3	+	.	From DpurR_m9_rdm_glu_merged_truseqnano_nebnext_v6rzlog10p_chipsub_cutoff3.000000_cwt_peaks.gr
NC_000913	IPOD occupancy	Peak	3254856	3254916	3	+	.	From DpurR_m9_rdm_glu_merged_truseqnano_nebnext_v6rzlog10p_chipsub_cutoff3.000000_cwt_peaks.gr
NC_000913	IPOD occupancy	Peak	3255236	3255296	3	+	.	From DpurR_m9_rdm_glu_merged_truseqnano_nebnext_v6rzlog10p_chipsub_cutoff3.000000_cwt_peaks.gr
NC_000913	IPOD occupancy	Peak	3256641	3256701	3	+	.	From DpurR_m9_rdm_glu_merged_truseqnano_nebnext_v6rzlog10p_chipsub_cutoff3.000000_cwt_peaks.gr
NC_000913	IPOD occupancy	Peak	3259296	3259356	3	+	.	From DpurR_m9_rdm_glu_merged_truseqnano_nebnext_v6rzlog10p_chipsub_cutoff3.000000_cwt_peaks.gr
NC_000913	IPOD occupancy	Peak	3262126	3262186	3	+	.	From DpurR_m9_rdm_glu_merged_truseqnano_nebnext_v6rzlog10p_chipsub_cutoff3.000000_cwt_peaks.gr
NC_000913	IPOD occupancy	Peak	3262281	3262341	3	+	.	From DpurR_m9_rdm_glu_merged_truseqnano_nebnext_v6rzlog10p_chipsub_cutoff3.000000_cwt_peaks.gr
NC_000913	IPOD occupancy	Peak	3262401	3262461	3	+	.	From DpurR_m9_rdm_glu_merged_truseqnano_nebnext_v6rzlog10p_chipsub_cutoff3.000000_cwt_peaks.gr
NC_000913	IPOD occupancy	Peak	3262651	3262711	3	+	.	From DpurR_m9_rdm_glu_merged_truseqnano_nebnext_v6rzlog10p_chipsub_cutoff3.000000_cwt_peaks.gr
NC_000913	IPOD occupancy	Peak	3263641	3263701	3	+	.	From DpurR_m9_rdm_glu_merged_truseqnano_nebnext_v6rzlog10p_chipsub_cutoff3.000000_cwt_peaks.gr
NC_000913	IPOD occupancy	Peak	3265081	3265141	3	+	.	From DpurR_m9_rdm_glu_merged_truseqnano_nebnext_v6rzlog10p_chipsub_cutoff3.000000_cwt_peaks.gr
NC_000913	IPOD occupancy	Peak	3265411	3265471	3	+	.	From DpurR_m9_rdm_glu_merged_truseqnano_nebnext_v6rzlog10p_chipsub_cutoff3.000000_cwt_peaks.gr
NC_000913	IPOD occupancy	Peak	3265836	3265896	3	+	.	From DpurR_m9_rdm_glu_merged_truseqnano_nebnext_v6rzlog10p_chipsub_cutoff3.000000_cwt_peaks.gr
NC_000913	IPOD occupancy	Peak	3265991	3266051	3	+	.	From DpurR_m9_rdm_glu_merged_truseqnano_nebnext_v6rzlog10p_chipsub_cutoff3.000000_cwt_peaks.gr
NC_000913	IPOD occupancy	Peak	3266271	3266331	3	+	.	From DpurR_m9_rdm_glu_merged_truseqnano_nebnext_v6rzlog10p_chipsub_cutoff3.000000_cwt_peaks.gr
NC_000913	IPOD occupancy	Peak	3266916	3266976	3	+	.	From DpurR_m9_rdm_glu_merged_truseqnano_nebnext_v6rzlog10p_chipsub_cutoff3.000000_cwt_peaks.gr
NC_000913	IPOD occupancy	Peak	3267161	3267221	3	+	.	From DpurR_m9_rdm_glu_merged_truseqnano_nebnext_v6rzlog10p_chipsub_cutoff3.000000_cwt_peaks.gr
NC_000913	IPOD occupancy	Peak	3267606	3267666	3	+	.	From DpurR_m9_rdm_glu_merged_truseqnano_nebnext_v6rzlog10p_chipsub_cutoff3.000000_cwt_peaks.gr
NC_000913	IPOD occupancy	Peak	3267986	3268046	3	+	.	From DpurR_m9_rdm_glu_merged_truseqnano_nebnext_v6rzlog10p_chipsub_cutoff3.000000_cwt_peaks.gr
NC_000913	IPOD occupancy	Peak	3268211	3268271	3	+	.	From DpurR_m9_rdm_glu_merged_truseqnano_nebnext_v6rzlog10p_chipsub_cutoff3.000000_cwt_peaks.gr
NC_000913	IPOD occupancy	Peak	3268361	3268421	3	+	.	From DpurR_m9_rdm_glu_merged_truseqnano_nebnext_v6rzlog10p_chipsub_cutoff3.000000_cwt_peaks.gr
NC_000913	IPOD occupancy	Peak	3268611	3268671	3	+	.	From DpurR_m9_rdm_glu_merged_truseqnano_nebnext_v6rzlog10p_chipsub_cutoff3.000000_cwt_peaks.gr
NC_000913	IPOD occupancy	Peak	3268801	3268861	3	+	.	From DpurR_m9_rdm_glu_merged_truseqnano_nebnext_v6rzlog10p_chipsub_cutoff3.000000_cwt_peaks.gr
NC_000913	IPOD occupancy	Peak	3269411	3269471	3	+	.	From DpurR_m9_rdm_glu_merged_truseqnano_nebnext_v6rzlog10p_chipsub_cutoff3.000000_cwt_peaks.gr
NC_000913	IPOD occupancy	Peak	3269596	3269656	3	+	.	From DpurR_m9_rdm_glu_merged_truseqnano_nebnext_v6rzlog10p_chipsub_cutoff3.000000_cwt_peaks.gr
NC_000913	IPOD occupancy	Peak	3269741	3269801	3	+	.	From DpurR_m9_rdm_glu_merged_truseqnano_nebnext_v6rzlog10p_chipsub_cutoff3.000000_cwt_peaks.gr
NC_000913	IPOD occupancy	Peak	3273526	3273586	3	+	.	From DpurR_m9_rdm_glu_merged_truseqnano_nebnext_v6rzlog10p_chipsub_cutoff3.000000_cwt_peaks.gr
NC_000913	IPOD occupancy	Peak	3274126	3274186	3	+	.	From DpurR_m9_rdm_glu_merged_truseqnano_nebnext_v6rzlog10p_chipsub_cutoff3.000000_cwt_peaks.gr
NC_000913	IPOD occupancy	Peak	3275186	3275246	3	+	.	From DpurR_m9_rdm_glu_merged_truseqnano_nebnext_v6rzlog10p_chipsub_cutoff3.000000_cwt_peaks.gr
NC_000913	IPOD occupancy	Peak	3275316	3275376	3	+	.	From DpurR_m9_rdm_glu_merged_truseqnano_nebnext_v6rzlog10p_chipsub_cutoff3.000000_cwt_peaks.gr
NC_000913	IPOD occupancy	Peak	3275421	3275481	3	+	.	From DpurR_m9_rdm_glu_merged_truseqnano_nebnext_v6rzlog10p_chipsub_cutoff3.000000_cwt_peaks.gr
NC_000913	IPOD occupancy	Peak	3276866	3276926	3	+	.	From DpurR_m9_rdm_glu_merged_truseqnano_nebnext_v6rzlog10p_chipsub_cutoff3.000000_cwt_peaks.gr
NC_000913	IPOD occupancy	Peak	3277921	3277981	3	+	.	From DpurR_m9_rdm_glu_merged_truseqnano_nebnext_v6rzlog10p_chipsub_cutoff3.000000_cwt_peaks.gr
NC_000913	IPOD occupancy	Peak	3278356	3278416	3	+	.	From DpurR_m9_rdm_glu_merged_truseqnano_nebnext_v6rzlog10p_chipsub_cutoff3.000000_cwt_peaks.gr
NC_000913	IPOD occupancy	Peak	3278731	3278791	3	+	.	From DpurR_m9_rdm_glu_merged_truseqnano_nebnext_v6rzlog10p_chipsub_cutoff3.000000_cwt_peaks.gr
NC_000913	IPOD occupancy	Peak	3278866	3278926	3	+	.	From DpurR_m9_rdm_glu_merged_truseqnano_nebnext_v6rzlog10p_chipsub_cutoff3.000000_cwt_peaks.gr
NC_000913	IPOD occupancy	Peak	3280681	3280741	3	+	.	From DpurR_m9_rdm_glu_merged_truseqnano_nebnext_v6rzlog10p_chipsub_cutoff3.000000_cwt_peaks.gr
NC_000913	IPOD occupancy	Peak	3281891	3281951	3	+	.	From DpurR_m9_rdm_glu_merged_truseqnano_nebnext_v6rzlog10p_chipsub_cutoff3.000000_cwt_peaks.gr
NC_000913	IPOD occupancy	Peak	3282831	3282891	3	+	.	From DpurR_m9_rdm_glu_merged_truseqnano_nebnext_v6rzlog10p_chipsub_cutoff3.000000_cwt_peaks.gr
NC_000913	IPOD occupancy	Peak	3283936	3283996	3	+	.	From DpurR_m9_rdm_glu_merged_truseqnano_nebnext_v6rzlog10p_chipsub_cutoff3.000000_cwt_peaks.gr
NC_000913	IPOD occupancy	Peak	3284276	3284336	3	+	.	From DpurR_m9_rdm_glu_merged_truseqnano_nebnext_v6rzlog10p_chipsub_cutoff3.000000_cwt_peaks.gr
NC_000913	IPOD occupancy	Peak	3284646	3284706	3	+	.	From DpurR_m9_rdm_glu_merged_truseqnano_nebnext_v6rzlog10p_chipsub_cutoff3.000000_cwt_peaks.gr
NC_000913	IPOD occupancy	Peak	3284741	3284801	3	+	.	From DpurR_m9_rdm_glu_merged_truseqnano_nebnext_v6rzlog10p_chipsub_cutoff3.000000_cwt_peaks.gr
NC_000913	IPOD occupancy	Peak	3287011	3287071	3	+	.	From DpurR_m9_rdm_glu_merged_truseqnano_nebnext_v6rzlog10p_chipsub_cutoff3.000000_cwt_peaks.gr
NC_000913	IPOD occupancy	Peak	3287136	3287196	3	+	.	From DpurR_m9_rdm_glu_merged_truseqnano_nebnext_v6rzlog10p_chipsub_cutoff3.000000_cwt_peaks.gr
NC_000913	IPOD occupancy	Peak	3287231	3287291	3	+	.	From DpurR_m9_rdm_glu_merged_truseqnano_nebnext_v6rzlog10p_chipsub_cutoff3.000000_cwt_peaks.gr
NC_000913	IPOD occupancy	Peak	3287386	3287446	3	+	.	From DpurR_m9_rdm_glu_merged_truseqnano_nebnext_v6rzlog10p_chipsub_cutoff3.000000_cwt_peaks.gr
NC_000913	IPOD occupancy	Peak	3287521	3287581	3	+	.	From DpurR_m9_rdm_glu_merged_truseqnano_nebnext_v6rzlog10p_chipsub_cutoff3.000000_cwt_peaks.gr
NC_000913	IPOD occupancy	Peak	3288056	3288116	3	+	.	From DpurR_m9_rdm_glu_merged_truseqnano_nebnext_v6rzlog10p_chipsub_cutoff3.000000_cwt_peaks.gr
NC_000913	IPOD occupancy	Peak	3288261	3288321	3	+	.	From DpurR_m9_rdm_glu_merged_truseqnano_nebnext_v6rzlog10p_chipsub_cutoff3.000000_cwt_peaks.gr
NC_000913	IPOD occupancy	Peak	3288441	3288501	3	+	.	From DpurR_m9_rdm_glu_merged_truseqnano_nebnext_v6rzlog10p_chipsub_cutoff3.000000_cwt_peaks.gr
NC_000913	IPOD occupancy	Peak	3288631	3288691	3	+	.	From DpurR_m9_rdm_glu_merged_truseqnano_nebnext_v6rzlog10p_chipsub_cutoff3.000000_cwt_peaks.gr
NC_000913	IPOD occupancy	Peak	3289026	3289086	3	+	.	From DpurR_m9_rdm_glu_merged_truseqnano_nebnext_v6rzlog10p_chipsub_cutoff3.000000_cwt_peaks.gr
NC_000913	IPOD occupancy	Peak	3295356	3295416	3	+	.	From DpurR_m9_rdm_glu_merged_truseqnano_nebnext_v6rzlog10p_chipsub_cutoff3.000000_cwt_peaks.gr
NC_000913	IPOD occupancy	Peak	3298186	3298246	3	+	.	From DpurR_m9_rdm_glu_merged_truseqnano_nebnext_v6rzlog10p_chipsub_cutoff3.000000_cwt_peaks.gr
NC_000913	IPOD occupancy	Peak	3306261	3306321	3	+	.	From DpurR_m9_rdm_glu_merged_truseqnano_nebnext_v6rzlog10p_chipsub_cutoff3.000000_cwt_peaks.gr
NC_000913	IPOD occupancy	Peak	3311796	3311856	3	+	.	From DpurR_m9_rdm_glu_merged_truseqnano_nebnext_v6rzlog10p_chipsub_cutoff3.000000_cwt_peaks.gr
NC_000913	IPOD occupancy	Peak	3317226	3317286	3	+	.	From DpurR_m9_rdm_glu_merged_truseqnano_nebnext_v6rzlog10p_chipsub_cutoff3.000000_cwt_peaks.gr
NC_000913	IPOD occupancy	Peak	3318551	3318611	3	+	.	From DpurR_m9_rdm_glu_merged_truseqnano_nebnext_v6rzlog10p_chipsub_cutoff3.000000_cwt_peaks.gr
NC_000913	IPOD occupancy	Peak	3319556	3319616	3	+	.	From DpurR_m9_rdm_glu_merged_truseqnano_nebnext_v6rzlog10p_chipsub_cutoff3.000000_cwt_peaks.gr
NC_000913	IPOD occupancy	Peak	3320506	3320566	3	+	.	From DpurR_m9_rdm_glu_merged_truseqnano_nebnext_v6rzlog10p_chipsub_cutoff3.000000_cwt_peaks.gr
NC_000913	IPOD occupancy	Peak	3320711	3320771	3	+	.	From DpurR_m9_rdm_glu_merged_truseqnano_nebnext_v6rzlog10p_chipsub_cutoff3.000000_cwt_peaks.gr
NC_000913	IPOD occupancy	Peak	3321081	3321141	3	+	.	From DpurR_m9_rdm_glu_merged_truseqnano_nebnext_v6rzlog10p_chipsub_cutoff3.000000_cwt_peaks.gr
NC_000913	IPOD occupancy	Peak	3321596	3321656	3	+	.	From DpurR_m9_rdm_glu_merged_truseqnano_nebnext_v6rzlog10p_chipsub_cutoff3.000000_cwt_peaks.gr
NC_000913	IPOD occupancy	Peak	3321786	3321846	3	+	.	From DpurR_m9_rdm_glu_merged_truseqnano_nebnext_v6rzlog10p_chipsub_cutoff3.000000_cwt_peaks.gr
NC_000913	IPOD occupancy	Peak	3322266	3322326	3	+	.	From DpurR_m9_rdm_glu_merged_truseqnano_nebnext_v6rzlog10p_chipsub_cutoff3.000000_cwt_peaks.gr
NC_000913	IPOD occupancy	Peak	3324766	3324826	3	+	.	From DpurR_m9_rdm_glu_merged_truseqnano_nebnext_v6rzlog10p_chipsub_cutoff3.000000_cwt_peaks.gr
NC_000913	IPOD occupancy	Peak	3326671	3326731	3	+	.	From DpurR_m9_rdm_glu_merged_truseqnano_nebnext_v6rzlog10p_chipsub_cutoff3.000000_cwt_peaks.gr
NC_000913	IPOD occupancy	Peak	3328201	3328261	3	+	.	From DpurR_m9_rdm_glu_merged_truseqnano_nebnext_v6rzlog10p_chipsub_cutoff3.000000_cwt_peaks.gr
NC_000913	IPOD occupancy	Peak	3329726	3329786	3	+	.	From DpurR_m9_rdm_glu_merged_truseqnano_nebnext_v6rzlog10p_chipsub_cutoff3.000000_cwt_peaks.gr
NC_000913	IPOD occupancy	Peak	3330476	3330536	3	+	.	From DpurR_m9_rdm_glu_merged_truseqnano_nebnext_v6rzlog10p_chipsub_cutoff3.000000_cwt_peaks.gr
NC_000913	IPOD occupancy	Peak	3334756	3334816	3	+	.	From DpurR_m9_rdm_glu_merged_truseqnano_nebnext_v6rzlog10p_chipsub_cutoff3.000000_cwt_peaks.gr
NC_000913	IPOD occupancy	Peak	3337461	3337521	3	+	.	From DpurR_m9_rdm_glu_merged_truseqnano_nebnext_v6rzlog10p_chipsub_cutoff3.000000_cwt_peaks.gr
NC_000913	IPOD occupancy	Peak	3340561	3340621	3	+	.	From DpurR_m9_rdm_glu_merged_truseqnano_nebnext_v6rzlog10p_chipsub_cutoff3.000000_cwt_peaks.gr
NC_000913	IPOD occupancy	Peak	3343256	3343316	3	+	.	From DpurR_m9_rdm_glu_merged_truseqnano_nebnext_v6rzlog10p_chipsub_cutoff3.000000_cwt_peaks.gr
NC_000913	IPOD occupancy	Peak	3343486	3343546	3	+	.	From DpurR_m9_rdm_glu_merged_truseqnano_nebnext_v6rzlog10p_chipsub_cutoff3.000000_cwt_peaks.gr
NC_000913	IPOD occupancy	Peak	3347076	3347136	3	+	.	From DpurR_m9_rdm_glu_merged_truseqnano_nebnext_v6rzlog10p_chipsub_cutoff3.000000_cwt_peaks.gr
NC_000913	IPOD occupancy	Peak	3349881	3349941	3	+	.	From DpurR_m9_rdm_glu_merged_truseqnano_nebnext_v6rzlog10p_chipsub_cutoff3.000000_cwt_peaks.gr
NC_000913	IPOD occupancy	Peak	3350286	3350346	3	+	.	From DpurR_m9_rdm_glu_merged_truseqnano_nebnext_v6rzlog10p_chipsub_cutoff3.000000_cwt_peaks.gr
NC_000913	IPOD occupancy	Peak	3351926	3351986	3	+	.	From DpurR_m9_rdm_glu_merged_truseqnano_nebnext_v6rzlog10p_chipsub_cutoff3.000000_cwt_peaks.gr
NC_000913	IPOD occupancy	Peak	3352346	3352406	3	+	.	From DpurR_m9_rdm_glu_merged_truseqnano_nebnext_v6rzlog10p_chipsub_cutoff3.000000_cwt_peaks.gr
NC_000913	IPOD occupancy	Peak	3352656	3352716	3	+	.	From DpurR_m9_rdm_glu_merged_truseqnano_nebnext_v6rzlog10p_chipsub_cutoff3.000000_cwt_peaks.gr
NC_000913	IPOD occupancy	Peak	3353986	3354046	3	+	.	From DpurR_m9_rdm_glu_merged_truseqnano_nebnext_v6rzlog10p_chipsub_cutoff3.000000_cwt_peaks.gr
NC_000913	IPOD occupancy	Peak	3354291	3354351	3	+	.	From DpurR_m9_rdm_glu_merged_truseqnano_nebnext_v6rzlog10p_chipsub_cutoff3.000000_cwt_peaks.gr
NC_000913	IPOD occupancy	Peak	3354541	3354601	3	+	.	From DpurR_m9_rdm_glu_merged_truseqnano_nebnext_v6rzlog10p_chipsub_cutoff3.000000_cwt_peaks.gr
NC_000913	IPOD occupancy	Peak	3360716	3360776	3	+	.	From DpurR_m9_rdm_glu_merged_truseqnano_nebnext_v6rzlog10p_chipsub_cutoff3.000000_cwt_peaks.gr
NC_000913	IPOD occupancy	Peak	3361131	3361191	3	+	.	From DpurR_m9_rdm_glu_merged_truseqnano_nebnext_v6rzlog10p_chipsub_cutoff3.000000_cwt_peaks.gr
NC_000913	IPOD occupancy	Peak	3361241	3361301	3	+	.	From DpurR_m9_rdm_glu_merged_truseqnano_nebnext_v6rzlog10p_chipsub_cutoff3.000000_cwt_peaks.gr
NC_000913	IPOD occupancy	Peak	3361346	3361406	3	+	.	From DpurR_m9_rdm_glu_merged_truseqnano_nebnext_v6rzlog10p_chipsub_cutoff3.000000_cwt_peaks.gr
NC_000913	IPOD occupancy	Peak	3362111	3362171	3	+	.	From DpurR_m9_rdm_glu_merged_truseqnano_nebnext_v6rzlog10p_chipsub_cutoff3.000000_cwt_peaks.gr
NC_000913	IPOD occupancy	Peak	3362281	3362341	3	+	.	From DpurR_m9_rdm_glu_merged_truseqnano_nebnext_v6rzlog10p_chipsub_cutoff3.000000_cwt_peaks.gr
NC_000913	IPOD occupancy	Peak	3362736	3362796	3	+	.	From DpurR_m9_rdm_glu_merged_truseqnano_nebnext_v6rzlog10p_chipsub_cutoff3.000000_cwt_peaks.gr
NC_000913	IPOD occupancy	Peak	3363676	3363736	3	+	.	From DpurR_m9_rdm_glu_merged_truseqnano_nebnext_v6rzlog10p_chipsub_cutoff3.000000_cwt_peaks.gr
NC_000913	IPOD occupancy	Peak	3364221	3364281	3	+	.	From DpurR_m9_rdm_glu_merged_truseqnano_nebnext_v6rzlog10p_chipsub_cutoff3.000000_cwt_peaks.gr
NC_000913	IPOD occupancy	Peak	3365041	3365101	3	+	.	From DpurR_m9_rdm_glu_merged_truseqnano_nebnext_v6rzlog10p_chipsub_cutoff3.000000_cwt_peaks.gr
NC_000913	IPOD occupancy	Peak	3366656	3366716	3	+	.	From DpurR_m9_rdm_glu_merged_truseqnano_nebnext_v6rzlog10p_chipsub_cutoff3.000000_cwt_peaks.gr
NC_000913	IPOD occupancy	Peak	3368101	3368161	3	+	.	From DpurR_m9_rdm_glu_merged_truseqnano_nebnext_v6rzlog10p_chipsub_cutoff3.000000_cwt_peaks.gr
NC_000913	IPOD occupancy	Peak	3368851	3368911	3	+	.	From DpurR_m9_rdm_glu_merged_truseqnano_nebnext_v6rzlog10p_chipsub_cutoff3.000000_cwt_peaks.gr
NC_000913	IPOD occupancy	Peak	3369236	3369296	3	+	.	From DpurR_m9_rdm_glu_merged_truseqnano_nebnext_v6rzlog10p_chipsub_cutoff3.000000_cwt_peaks.gr
NC_000913	IPOD occupancy	Peak	3372141	3372201	3	+	.	From DpurR_m9_rdm_glu_merged_truseqnano_nebnext_v6rzlog10p_chipsub_cutoff3.000000_cwt_peaks.gr
NC_000913	IPOD occupancy	Peak	3373596	3373656	3	+	.	From DpurR_m9_rdm_glu_merged_truseqnano_nebnext_v6rzlog10p_chipsub_cutoff3.000000_cwt_peaks.gr
NC_000913	IPOD occupancy	Peak	3373801	3373861	3	+	.	From DpurR_m9_rdm_glu_merged_truseqnano_nebnext_v6rzlog10p_chipsub_cutoff3.000000_cwt_peaks.gr
NC_000913	IPOD occupancy	Peak	3374686	3374746	3	+	.	From DpurR_m9_rdm_glu_merged_truseqnano_nebnext_v6rzlog10p_chipsub_cutoff3.000000_cwt_peaks.gr
NC_000913	IPOD occupancy	Peak	3378581	3378641	3	+	.	From DpurR_m9_rdm_glu_merged_truseqnano_nebnext_v6rzlog10p_chipsub_cutoff3.000000_cwt_peaks.gr
NC_000913	IPOD occupancy	Peak	3380671	3380731	3	+	.	From DpurR_m9_rdm_glu_merged_truseqnano_nebnext_v6rzlog10p_chipsub_cutoff3.000000_cwt_peaks.gr
NC_000913	IPOD occupancy	Peak	3382446	3382506	3	+	.	From DpurR_m9_rdm_glu_merged_truseqnano_nebnext_v6rzlog10p_chipsub_cutoff3.000000_cwt_peaks.gr
NC_000913	IPOD occupancy	Peak	3386041	3386101	3	+	.	From DpurR_m9_rdm_glu_merged_truseqnano_nebnext_v6rzlog10p_chipsub_cutoff3.000000_cwt_peaks.gr
NC_000913	IPOD occupancy	Peak	3390551	3390611	3	+	.	From DpurR_m9_rdm_glu_merged_truseqnano_nebnext_v6rzlog10p_chipsub_cutoff3.000000_cwt_peaks.gr
NC_000913	IPOD occupancy	Peak	3391016	3391076	3	+	.	From DpurR_m9_rdm_glu_merged_truseqnano_nebnext_v6rzlog10p_chipsub_cutoff3.000000_cwt_peaks.gr
NC_000913	IPOD occupancy	Peak	3392291	3392351	3	+	.	From DpurR_m9_rdm_glu_merged_truseqnano_nebnext_v6rzlog10p_chipsub_cutoff3.000000_cwt_peaks.gr
NC_000913	IPOD occupancy	Peak	3393306	3393366	3	+	.	From DpurR_m9_rdm_glu_merged_truseqnano_nebnext_v6rzlog10p_chipsub_cutoff3.000000_cwt_peaks.gr
NC_000913	IPOD occupancy	Peak	3393476	3393536	3	+	.	From DpurR_m9_rdm_glu_merged_truseqnano_nebnext_v6rzlog10p_chipsub_cutoff3.000000_cwt_peaks.gr
NC_000913	IPOD occupancy	Peak	3394246	3394306	3	+	.	From DpurR_m9_rdm_glu_merged_truseqnano_nebnext_v6rzlog10p_chipsub_cutoff3.000000_cwt_peaks.gr
NC_000913	IPOD occupancy	Peak	3394846	3394906	3	+	.	From DpurR_m9_rdm_glu_merged_truseqnano_nebnext_v6rzlog10p_chipsub_cutoff3.000000_cwt_peaks.gr
NC_000913	IPOD occupancy	Peak	3400556	3400616	3	+	.	From DpurR_m9_rdm_glu_merged_truseqnano_nebnext_v6rzlog10p_chipsub_cutoff3.000000_cwt_peaks.gr
NC_000913	IPOD occupancy	Peak	3401981	3402041	3	+	.	From DpurR_m9_rdm_glu_merged_truseqnano_nebnext_v6rzlog10p_chipsub_cutoff3.000000_cwt_peaks.gr
NC_000913	IPOD occupancy	Peak	3402516	3402576	3	+	.	From DpurR_m9_rdm_glu_merged_truseqnano_nebnext_v6rzlog10p_chipsub_cutoff3.000000_cwt_peaks.gr
NC_000913	IPOD occupancy	Peak	3405071	3405131	3	+	.	From DpurR_m9_rdm_glu_merged_truseqnano_nebnext_v6rzlog10p_chipsub_cutoff3.000000_cwt_peaks.gr
NC_000913	IPOD occupancy	Peak	3408636	3408696	3	+	.	From DpurR_m9_rdm_glu_merged_truseqnano_nebnext_v6rzlog10p_chipsub_cutoff3.000000_cwt_peaks.gr
NC_000913	IPOD occupancy	Peak	3410346	3410406	3	+	.	From DpurR_m9_rdm_glu_merged_truseqnano_nebnext_v6rzlog10p_chipsub_cutoff3.000000_cwt_peaks.gr
NC_000913	IPOD occupancy	Peak	3410531	3410591	3	+	.	From DpurR_m9_rdm_glu_merged_truseqnano_nebnext_v6rzlog10p_chipsub_cutoff3.000000_cwt_peaks.gr
NC_000913	IPOD occupancy	Peak	3411556	3411616	3	+	.	From DpurR_m9_rdm_glu_merged_truseqnano_nebnext_v6rzlog10p_chipsub_cutoff3.000000_cwt_peaks.gr
NC_000913	IPOD occupancy	Peak	3411791	3411851	3	+	.	From DpurR_m9_rdm_glu_merged_truseqnano_nebnext_v6rzlog10p_chipsub_cutoff3.000000_cwt_peaks.gr
NC_000913	IPOD occupancy	Peak	3411906	3411966	3	+	.	From DpurR_m9_rdm_glu_merged_truseqnano_nebnext_v6rzlog10p_chipsub_cutoff3.000000_cwt_peaks.gr
NC_000913	IPOD occupancy	Peak	3412796	3412856	3	+	.	From DpurR_m9_rdm_glu_merged_truseqnano_nebnext_v6rzlog10p_chipsub_cutoff3.000000_cwt_peaks.gr
NC_000913	IPOD occupancy	Peak	3412896	3412956	3	+	.	From DpurR_m9_rdm_glu_merged_truseqnano_nebnext_v6rzlog10p_chipsub_cutoff3.000000_cwt_peaks.gr
NC_000913	IPOD occupancy	Peak	3413161	3413221	3	+	.	From DpurR_m9_rdm_glu_merged_truseqnano_nebnext_v6rzlog10p_chipsub_cutoff3.000000_cwt_peaks.gr
NC_000913	IPOD occupancy	Peak	3413461	3413521	3	+	.	From DpurR_m9_rdm_glu_merged_truseqnano_nebnext_v6rzlog10p_chipsub_cutoff3.000000_cwt_peaks.gr
NC_000913	IPOD occupancy	Peak	3413731	3413791	3	+	.	From DpurR_m9_rdm_glu_merged_truseqnano_nebnext_v6rzlog10p_chipsub_cutoff3.000000_cwt_peaks.gr
NC_000913	IPOD occupancy	Peak	3418161	3418221	3	+	.	From DpurR_m9_rdm_glu_merged_truseqnano_nebnext_v6rzlog10p_chipsub_cutoff3.000000_cwt_peaks.gr
NC_000913	IPOD occupancy	Peak	3418351	3418411	3	+	.	From DpurR_m9_rdm_glu_merged_truseqnano_nebnext_v6rzlog10p_chipsub_cutoff3.000000_cwt_peaks.gr
NC_000913	IPOD occupancy	Peak	3418671	3418731	3	+	.	From DpurR_m9_rdm_glu_merged_truseqnano_nebnext_v6rzlog10p_chipsub_cutoff3.000000_cwt_peaks.gr
NC_000913	IPOD occupancy	Peak	3418926	3418986	3	+	.	From DpurR_m9_rdm_glu_merged_truseqnano_nebnext_v6rzlog10p_chipsub_cutoff3.000000_cwt_peaks.gr
NC_000913	IPOD occupancy	Peak	3420696	3420756	3	+	.	From DpurR_m9_rdm_glu_merged_truseqnano_nebnext_v6rzlog10p_chipsub_cutoff3.000000_cwt_peaks.gr
NC_000913	IPOD occupancy	Peak	3422446	3422506	3	+	.	From DpurR_m9_rdm_glu_merged_truseqnano_nebnext_v6rzlog10p_chipsub_cutoff3.000000_cwt_peaks.gr
NC_000913	IPOD occupancy	Peak	3424771	3424831	3	+	.	From DpurR_m9_rdm_glu_merged_truseqnano_nebnext_v6rzlog10p_chipsub_cutoff3.000000_cwt_peaks.gr
NC_000913	IPOD occupancy	Peak	3426631	3426691	3	+	.	From DpurR_m9_rdm_glu_merged_truseqnano_nebnext_v6rzlog10p_chipsub_cutoff3.000000_cwt_peaks.gr
NC_000913	IPOD occupancy	Peak	3431196	3431256	3	+	.	From DpurR_m9_rdm_glu_merged_truseqnano_nebnext_v6rzlog10p_chipsub_cutoff3.000000_cwt_peaks.gr
NC_000913	IPOD occupancy	Peak	3431516	3431576	3	+	.	From DpurR_m9_rdm_glu_merged_truseqnano_nebnext_v6rzlog10p_chipsub_cutoff3.000000_cwt_peaks.gr
NC_000913	IPOD occupancy	Peak	3435526	3435586	3	+	.	From DpurR_m9_rdm_glu_merged_truseqnano_nebnext_v6rzlog10p_chipsub_cutoff3.000000_cwt_peaks.gr
NC_000913	IPOD occupancy	Peak	3438536	3438596	3	+	.	From DpurR_m9_rdm_glu_merged_truseqnano_nebnext_v6rzlog10p_chipsub_cutoff3.000000_cwt_peaks.gr
NC_000913	IPOD occupancy	Peak	3438701	3438761	3	+	.	From DpurR_m9_rdm_glu_merged_truseqnano_nebnext_v6rzlog10p_chipsub_cutoff3.000000_cwt_peaks.gr
NC_000913	IPOD occupancy	Peak	3439241	3439301	3	+	.	From DpurR_m9_rdm_glu_merged_truseqnano_nebnext_v6rzlog10p_chipsub_cutoff3.000000_cwt_peaks.gr
NC_000913	IPOD occupancy	Peak	3446511	3446571	3	+	.	From DpurR_m9_rdm_glu_merged_truseqnano_nebnext_v6rzlog10p_chipsub_cutoff3.000000_cwt_peaks.gr
NC_000913	IPOD occupancy	Peak	3447676	3447736	3	+	.	From DpurR_m9_rdm_glu_merged_truseqnano_nebnext_v6rzlog10p_chipsub_cutoff3.000000_cwt_peaks.gr
NC_000913	IPOD occupancy	Peak	3453456	3453516	3	+	.	From DpurR_m9_rdm_glu_merged_truseqnano_nebnext_v6rzlog10p_chipsub_cutoff3.000000_cwt_peaks.gr
NC_000913	IPOD occupancy	Peak	3453801	3453861	3	+	.	From DpurR_m9_rdm_glu_merged_truseqnano_nebnext_v6rzlog10p_chipsub_cutoff3.000000_cwt_peaks.gr
NC_000913	IPOD occupancy	Peak	3455441	3455501	3	+	.	From DpurR_m9_rdm_glu_merged_truseqnano_nebnext_v6rzlog10p_chipsub_cutoff3.000000_cwt_peaks.gr
NC_000913	IPOD occupancy	Peak	3455866	3455926	3	+	.	From DpurR_m9_rdm_glu_merged_truseqnano_nebnext_v6rzlog10p_chipsub_cutoff3.000000_cwt_peaks.gr
NC_000913	IPOD occupancy	Peak	3457461	3457521	3	+	.	From DpurR_m9_rdm_glu_merged_truseqnano_nebnext_v6rzlog10p_chipsub_cutoff3.000000_cwt_peaks.gr
NC_000913	IPOD occupancy	Peak	3463576	3463636	3	+	.	From DpurR_m9_rdm_glu_merged_truseqnano_nebnext_v6rzlog10p_chipsub_cutoff3.000000_cwt_peaks.gr
NC_000913	IPOD occupancy	Peak	3464516	3464576	3	+	.	From DpurR_m9_rdm_glu_merged_truseqnano_nebnext_v6rzlog10p_chipsub_cutoff3.000000_cwt_peaks.gr
NC_000913	IPOD occupancy	Peak	3465206	3465266	3	+	.	From DpurR_m9_rdm_glu_merged_truseqnano_nebnext_v6rzlog10p_chipsub_cutoff3.000000_cwt_peaks.gr
NC_000913	IPOD occupancy	Peak	3467896	3467956	3	+	.	From DpurR_m9_rdm_glu_merged_truseqnano_nebnext_v6rzlog10p_chipsub_cutoff3.000000_cwt_peaks.gr
NC_000913	IPOD occupancy	Peak	3468621	3468681	3	+	.	From DpurR_m9_rdm_glu_merged_truseqnano_nebnext_v6rzlog10p_chipsub_cutoff3.000000_cwt_peaks.gr
NC_000913	IPOD occupancy	Peak	3469816	3469876	3	+	.	From DpurR_m9_rdm_glu_merged_truseqnano_nebnext_v6rzlog10p_chipsub_cutoff3.000000_cwt_peaks.gr
NC_000913	IPOD occupancy	Peak	3470006	3470066	3	+	.	From DpurR_m9_rdm_glu_merged_truseqnano_nebnext_v6rzlog10p_chipsub_cutoff3.000000_cwt_peaks.gr
NC_000913	IPOD occupancy	Peak	3470506	3470566	3	+	.	From DpurR_m9_rdm_glu_merged_truseqnano_nebnext_v6rzlog10p_chipsub_cutoff3.000000_cwt_peaks.gr
NC_000913	IPOD occupancy	Peak	3470641	3470701	3	+	.	From DpurR_m9_rdm_glu_merged_truseqnano_nebnext_v6rzlog10p_chipsub_cutoff3.000000_cwt_peaks.gr
NC_000913	IPOD occupancy	Peak	3476371	3476431	3	+	.	From DpurR_m9_rdm_glu_merged_truseqnano_nebnext_v6rzlog10p_chipsub_cutoff3.000000_cwt_peaks.gr
NC_000913	IPOD occupancy	Peak	3476766	3476826	3	+	.	From DpurR_m9_rdm_glu_merged_truseqnano_nebnext_v6rzlog10p_chipsub_cutoff3.000000_cwt_peaks.gr
NC_000913	IPOD occupancy	Peak	3478671	3478731	3	+	.	From DpurR_m9_rdm_glu_merged_truseqnano_nebnext_v6rzlog10p_chipsub_cutoff3.000000_cwt_peaks.gr
NC_000913	IPOD occupancy	Peak	3480336	3480396	3	+	.	From DpurR_m9_rdm_glu_merged_truseqnano_nebnext_v6rzlog10p_chipsub_cutoff3.000000_cwt_peaks.gr
NC_000913	IPOD occupancy	Peak	3482321	3482381	3	+	.	From DpurR_m9_rdm_glu_merged_truseqnano_nebnext_v6rzlog10p_chipsub_cutoff3.000000_cwt_peaks.gr
NC_000913	IPOD occupancy	Peak	3484446	3484506	3	+	.	From DpurR_m9_rdm_glu_merged_truseqnano_nebnext_v6rzlog10p_chipsub_cutoff3.000000_cwt_peaks.gr
NC_000913	IPOD occupancy	Peak	3485286	3485346	3	+	.	From DpurR_m9_rdm_glu_merged_truseqnano_nebnext_v6rzlog10p_chipsub_cutoff3.000000_cwt_peaks.gr
NC_000913	IPOD occupancy	Peak	3488436	3488496	3	+	.	From DpurR_m9_rdm_glu_merged_truseqnano_nebnext_v6rzlog10p_chipsub_cutoff3.000000_cwt_peaks.gr
NC_000913	IPOD occupancy	Peak	3490191	3490251	3	+	.	From DpurR_m9_rdm_glu_merged_truseqnano_nebnext_v6rzlog10p_chipsub_cutoff3.000000_cwt_peaks.gr
NC_000913	IPOD occupancy	Peak	3490531	3490591	3	+	.	From DpurR_m9_rdm_glu_merged_truseqnano_nebnext_v6rzlog10p_chipsub_cutoff3.000000_cwt_peaks.gr
NC_000913	IPOD occupancy	Peak	3491036	3491096	3	+	.	From DpurR_m9_rdm_glu_merged_truseqnano_nebnext_v6rzlog10p_chipsub_cutoff3.000000_cwt_peaks.gr
NC_000913	IPOD occupancy	Peak	3491181	3491241	3	+	.	From DpurR_m9_rdm_glu_merged_truseqnano_nebnext_v6rzlog10p_chipsub_cutoff3.000000_cwt_peaks.gr
NC_000913	IPOD occupancy	Peak	3491376	3491436	3	+	.	From DpurR_m9_rdm_glu_merged_truseqnano_nebnext_v6rzlog10p_chipsub_cutoff3.000000_cwt_peaks.gr
NC_000913	IPOD occupancy	Peak	3491991	3492051	3	+	.	From DpurR_m9_rdm_glu_merged_truseqnano_nebnext_v6rzlog10p_chipsub_cutoff3.000000_cwt_peaks.gr
NC_000913	IPOD occupancy	Peak	3492441	3492501	3	+	.	From DpurR_m9_rdm_glu_merged_truseqnano_nebnext_v6rzlog10p_chipsub_cutoff3.000000_cwt_peaks.gr
NC_000913	IPOD occupancy	Peak	3492696	3492756	3	+	.	From DpurR_m9_rdm_glu_merged_truseqnano_nebnext_v6rzlog10p_chipsub_cutoff3.000000_cwt_peaks.gr
NC_000913	IPOD occupancy	Peak	3493881	3493941	3	+	.	From DpurR_m9_rdm_glu_merged_truseqnano_nebnext_v6rzlog10p_chipsub_cutoff3.000000_cwt_peaks.gr
NC_000913	IPOD occupancy	Peak	3495206	3495266	3	+	.	From DpurR_m9_rdm_glu_merged_truseqnano_nebnext_v6rzlog10p_chipsub_cutoff3.000000_cwt_peaks.gr
NC_000913	IPOD occupancy	Peak	3497446	3497506	3	+	.	From DpurR_m9_rdm_glu_merged_truseqnano_nebnext_v6rzlog10p_chipsub_cutoff3.000000_cwt_peaks.gr
NC_000913	IPOD occupancy	Peak	3499121	3499181	3	+	.	From DpurR_m9_rdm_glu_merged_truseqnano_nebnext_v6rzlog10p_chipsub_cutoff3.000000_cwt_peaks.gr
NC_000913	IPOD occupancy	Peak	3499251	3499311	3	+	.	From DpurR_m9_rdm_glu_merged_truseqnano_nebnext_v6rzlog10p_chipsub_cutoff3.000000_cwt_peaks.gr
NC_000913	IPOD occupancy	Peak	3499371	3499431	3	+	.	From DpurR_m9_rdm_glu_merged_truseqnano_nebnext_v6rzlog10p_chipsub_cutoff3.000000_cwt_peaks.gr
NC_000913	IPOD occupancy	Peak	3499696	3499756	3	+	.	From DpurR_m9_rdm_glu_merged_truseqnano_nebnext_v6rzlog10p_chipsub_cutoff3.000000_cwt_peaks.gr
NC_000913	IPOD occupancy	Peak	3499806	3499866	3	+	.	From DpurR_m9_rdm_glu_merged_truseqnano_nebnext_v6rzlog10p_chipsub_cutoff3.000000_cwt_peaks.gr
NC_000913	IPOD occupancy	Peak	3505661	3505721	3	+	.	From DpurR_m9_rdm_glu_merged_truseqnano_nebnext_v6rzlog10p_chipsub_cutoff3.000000_cwt_peaks.gr
NC_000913	IPOD occupancy	Peak	3506226	3506286	3	+	.	From DpurR_m9_rdm_glu_merged_truseqnano_nebnext_v6rzlog10p_chipsub_cutoff3.000000_cwt_peaks.gr
NC_000913	IPOD occupancy	Peak	3507321	3507381	3	+	.	From DpurR_m9_rdm_glu_merged_truseqnano_nebnext_v6rzlog10p_chipsub_cutoff3.000000_cwt_peaks.gr
NC_000913	IPOD occupancy	Peak	3507561	3507621	3	+	.	From DpurR_m9_rdm_glu_merged_truseqnano_nebnext_v6rzlog10p_chipsub_cutoff3.000000_cwt_peaks.gr
NC_000913	IPOD occupancy	Peak	3510006	3510066	3	+	.	From DpurR_m9_rdm_glu_merged_truseqnano_nebnext_v6rzlog10p_chipsub_cutoff3.000000_cwt_peaks.gr
NC_000913	IPOD occupancy	Peak	3511671	3511731	3	+	.	From DpurR_m9_rdm_glu_merged_truseqnano_nebnext_v6rzlog10p_chipsub_cutoff3.000000_cwt_peaks.gr
NC_000913	IPOD occupancy	Peak	3514351	3514411	3	+	.	From DpurR_m9_rdm_glu_merged_truseqnano_nebnext_v6rzlog10p_chipsub_cutoff3.000000_cwt_peaks.gr
NC_000913	IPOD occupancy	Peak	3517266	3517326	3	+	.	From DpurR_m9_rdm_glu_merged_truseqnano_nebnext_v6rzlog10p_chipsub_cutoff3.000000_cwt_peaks.gr
NC_000913	IPOD occupancy	Peak	3518486	3518546	3	+	.	From DpurR_m9_rdm_glu_merged_truseqnano_nebnext_v6rzlog10p_chipsub_cutoff3.000000_cwt_peaks.gr
NC_000913	IPOD occupancy	Peak	3518936	3518996	3	+	.	From DpurR_m9_rdm_glu_merged_truseqnano_nebnext_v6rzlog10p_chipsub_cutoff3.000000_cwt_peaks.gr
NC_000913	IPOD occupancy	Peak	3519401	3519461	3	+	.	From DpurR_m9_rdm_glu_merged_truseqnano_nebnext_v6rzlog10p_chipsub_cutoff3.000000_cwt_peaks.gr
NC_000913	IPOD occupancy	Peak	3525501	3525561	3	+	.	From DpurR_m9_rdm_glu_merged_truseqnano_nebnext_v6rzlog10p_chipsub_cutoff3.000000_cwt_peaks.gr
NC_000913	IPOD occupancy	Peak	3529781	3529841	3	+	.	From DpurR_m9_rdm_glu_merged_truseqnano_nebnext_v6rzlog10p_chipsub_cutoff3.000000_cwt_peaks.gr
NC_000913	IPOD occupancy	Peak	3531966	3532026	3	+	.	From DpurR_m9_rdm_glu_merged_truseqnano_nebnext_v6rzlog10p_chipsub_cutoff3.000000_cwt_peaks.gr
NC_000913	IPOD occupancy	Peak	3539941	3540001	3	+	.	From DpurR_m9_rdm_glu_merged_truseqnano_nebnext_v6rzlog10p_chipsub_cutoff3.000000_cwt_peaks.gr
NC_000913	IPOD occupancy	Peak	3540376	3540436	3	+	.	From DpurR_m9_rdm_glu_merged_truseqnano_nebnext_v6rzlog10p_chipsub_cutoff3.000000_cwt_peaks.gr
NC_000913	IPOD occupancy	Peak	3541376	3541436	3	+	.	From DpurR_m9_rdm_glu_merged_truseqnano_nebnext_v6rzlog10p_chipsub_cutoff3.000000_cwt_peaks.gr
NC_000913	IPOD occupancy	Peak	3541966	3542026	3	+	.	From DpurR_m9_rdm_glu_merged_truseqnano_nebnext_v6rzlog10p_chipsub_cutoff3.000000_cwt_peaks.gr
NC_000913	IPOD occupancy	Peak	3542476	3542536	3	+	.	From DpurR_m9_rdm_glu_merged_truseqnano_nebnext_v6rzlog10p_chipsub_cutoff3.000000_cwt_peaks.gr
NC_000913	IPOD occupancy	Peak	3546501	3546561	3	+	.	From DpurR_m9_rdm_glu_merged_truseqnano_nebnext_v6rzlog10p_chipsub_cutoff3.000000_cwt_peaks.gr
NC_000913	IPOD occupancy	Peak	3547421	3547481	3	+	.	From DpurR_m9_rdm_glu_merged_truseqnano_nebnext_v6rzlog10p_chipsub_cutoff3.000000_cwt_peaks.gr
NC_000913	IPOD occupancy	Peak	3552196	3552256	3	+	.	From DpurR_m9_rdm_glu_merged_truseqnano_nebnext_v6rzlog10p_chipsub_cutoff3.000000_cwt_peaks.gr
NC_000913	IPOD occupancy	Peak	3552601	3552661	3	+	.	From DpurR_m9_rdm_glu_merged_truseqnano_nebnext_v6rzlog10p_chipsub_cutoff3.000000_cwt_peaks.gr
NC_000913	IPOD occupancy	Peak	3552761	3552821	3	+	.	From DpurR_m9_rdm_glu_merged_truseqnano_nebnext_v6rzlog10p_chipsub_cutoff3.000000_cwt_peaks.gr
NC_000913	IPOD occupancy	Peak	3558096	3558156	3	+	.	From DpurR_m9_rdm_glu_merged_truseqnano_nebnext_v6rzlog10p_chipsub_cutoff3.000000_cwt_peaks.gr
NC_000913	IPOD occupancy	Peak	3558621	3558681	3	+	.	From DpurR_m9_rdm_glu_merged_truseqnano_nebnext_v6rzlog10p_chipsub_cutoff3.000000_cwt_peaks.gr
NC_000913	IPOD occupancy	Peak	3560196	3560256	3	+	.	From DpurR_m9_rdm_glu_merged_truseqnano_nebnext_v6rzlog10p_chipsub_cutoff3.000000_cwt_peaks.gr
NC_000913	IPOD occupancy	Peak	3561336	3561396	3	+	.	From DpurR_m9_rdm_glu_merged_truseqnano_nebnext_v6rzlog10p_chipsub_cutoff3.000000_cwt_peaks.gr
NC_000913	IPOD occupancy	Peak	3562381	3562441	3	+	.	From DpurR_m9_rdm_glu_merged_truseqnano_nebnext_v6rzlog10p_chipsub_cutoff3.000000_cwt_peaks.gr
NC_000913	IPOD occupancy	Peak	3562856	3562916	3	+	.	From DpurR_m9_rdm_glu_merged_truseqnano_nebnext_v6rzlog10p_chipsub_cutoff3.000000_cwt_peaks.gr
NC_000913	IPOD occupancy	Peak	3562996	3563056	3	+	.	From DpurR_m9_rdm_glu_merged_truseqnano_nebnext_v6rzlog10p_chipsub_cutoff3.000000_cwt_peaks.gr
NC_000913	IPOD occupancy	Peak	3565386	3565446	3	+	.	From DpurR_m9_rdm_glu_merged_truseqnano_nebnext_v6rzlog10p_chipsub_cutoff3.000000_cwt_peaks.gr
NC_000913	IPOD occupancy	Peak	3568731	3568791	3	+	.	From DpurR_m9_rdm_glu_merged_truseqnano_nebnext_v6rzlog10p_chipsub_cutoff3.000000_cwt_peaks.gr
NC_000913	IPOD occupancy	Peak	3570736	3570796	3	+	.	From DpurR_m9_rdm_glu_merged_truseqnano_nebnext_v6rzlog10p_chipsub_cutoff3.000000_cwt_peaks.gr
NC_000913	IPOD occupancy	Peak	3576266	3576326	3	+	.	From DpurR_m9_rdm_glu_merged_truseqnano_nebnext_v6rzlog10p_chipsub_cutoff3.000000_cwt_peaks.gr
NC_000913	IPOD occupancy	Peak	3577621	3577681	3	+	.	From DpurR_m9_rdm_glu_merged_truseqnano_nebnext_v6rzlog10p_chipsub_cutoff3.000000_cwt_peaks.gr
NC_000913	IPOD occupancy	Peak	3579946	3580006	3	+	.	From DpurR_m9_rdm_glu_merged_truseqnano_nebnext_v6rzlog10p_chipsub_cutoff3.000000_cwt_peaks.gr
NC_000913	IPOD occupancy	Peak	3581661	3581721	3	+	.	From DpurR_m9_rdm_glu_merged_truseqnano_nebnext_v6rzlog10p_chipsub_cutoff3.000000_cwt_peaks.gr
NC_000913	IPOD occupancy	Peak	3581826	3581886	3	+	.	From DpurR_m9_rdm_glu_merged_truseqnano_nebnext_v6rzlog10p_chipsub_cutoff3.000000_cwt_peaks.gr
NC_000913	IPOD occupancy	Peak	3581991	3582051	3	+	.	From DpurR_m9_rdm_glu_merged_truseqnano_nebnext_v6rzlog10p_chipsub_cutoff3.000000_cwt_peaks.gr
NC_000913	IPOD occupancy	Peak	3582216	3582276	3	+	.	From DpurR_m9_rdm_glu_merged_truseqnano_nebnext_v6rzlog10p_chipsub_cutoff3.000000_cwt_peaks.gr
NC_000913	IPOD occupancy	Peak	3582326	3582386	3	+	.	From DpurR_m9_rdm_glu_merged_truseqnano_nebnext_v6rzlog10p_chipsub_cutoff3.000000_cwt_peaks.gr
NC_000913	IPOD occupancy	Peak	3582691	3582751	3	+	.	From DpurR_m9_rdm_glu_merged_truseqnano_nebnext_v6rzlog10p_chipsub_cutoff3.000000_cwt_peaks.gr
NC_000913	IPOD occupancy	Peak	3582906	3582966	3	+	.	From DpurR_m9_rdm_glu_merged_truseqnano_nebnext_v6rzlog10p_chipsub_cutoff3.000000_cwt_peaks.gr
NC_000913	IPOD occupancy	Peak	3583026	3583086	3	+	.	From DpurR_m9_rdm_glu_merged_truseqnano_nebnext_v6rzlog10p_chipsub_cutoff3.000000_cwt_peaks.gr
NC_000913	IPOD occupancy	Peak	3583191	3583251	3	+	.	From DpurR_m9_rdm_glu_merged_truseqnano_nebnext_v6rzlog10p_chipsub_cutoff3.000000_cwt_peaks.gr
NC_000913	IPOD occupancy	Peak	3583651	3583711	3	+	.	From DpurR_m9_rdm_glu_merged_truseqnano_nebnext_v6rzlog10p_chipsub_cutoff3.000000_cwt_peaks.gr
NC_000913	IPOD occupancy	Peak	3584111	3584171	3	+	.	From DpurR_m9_rdm_glu_merged_truseqnano_nebnext_v6rzlog10p_chipsub_cutoff3.000000_cwt_peaks.gr
NC_000913	IPOD occupancy	Peak	3584271	3584331	3	+	.	From DpurR_m9_rdm_glu_merged_truseqnano_nebnext_v6rzlog10p_chipsub_cutoff3.000000_cwt_peaks.gr
NC_000913	IPOD occupancy	Peak	3584491	3584551	3	+	.	From DpurR_m9_rdm_glu_merged_truseqnano_nebnext_v6rzlog10p_chipsub_cutoff3.000000_cwt_peaks.gr
NC_000913	IPOD occupancy	Peak	3584796	3584856	3	+	.	From DpurR_m9_rdm_glu_merged_truseqnano_nebnext_v6rzlog10p_chipsub_cutoff3.000000_cwt_peaks.gr
NC_000913	IPOD occupancy	Peak	3585881	3585941	3	+	.	From DpurR_m9_rdm_glu_merged_truseqnano_nebnext_v6rzlog10p_chipsub_cutoff3.000000_cwt_peaks.gr
NC_000913	IPOD occupancy	Peak	3586831	3586891	3	+	.	From DpurR_m9_rdm_glu_merged_truseqnano_nebnext_v6rzlog10p_chipsub_cutoff3.000000_cwt_peaks.gr
NC_000913	IPOD occupancy	Peak	3587251	3587311	3	+	.	From DpurR_m9_rdm_glu_merged_truseqnano_nebnext_v6rzlog10p_chipsub_cutoff3.000000_cwt_peaks.gr
NC_000913	IPOD occupancy	Peak	3589646	3589706	3	+	.	From DpurR_m9_rdm_glu_merged_truseqnano_nebnext_v6rzlog10p_chipsub_cutoff3.000000_cwt_peaks.gr
NC_000913	IPOD occupancy	Peak	3591666	3591726	3	+	.	From DpurR_m9_rdm_glu_merged_truseqnano_nebnext_v6rzlog10p_chipsub_cutoff3.000000_cwt_peaks.gr
NC_000913	IPOD occupancy	Peak	3592096	3592156	3	+	.	From DpurR_m9_rdm_glu_merged_truseqnano_nebnext_v6rzlog10p_chipsub_cutoff3.000000_cwt_peaks.gr
NC_000913	IPOD occupancy	Peak	3592581	3592641	3	+	.	From DpurR_m9_rdm_glu_merged_truseqnano_nebnext_v6rzlog10p_chipsub_cutoff3.000000_cwt_peaks.gr
NC_000913	IPOD occupancy	Peak	3593551	3593611	3	+	.	From DpurR_m9_rdm_glu_merged_truseqnano_nebnext_v6rzlog10p_chipsub_cutoff3.000000_cwt_peaks.gr
NC_000913	IPOD occupancy	Peak	3594296	3594356	3	+	.	From DpurR_m9_rdm_glu_merged_truseqnano_nebnext_v6rzlog10p_chipsub_cutoff3.000000_cwt_peaks.gr
NC_000913	IPOD occupancy	Peak	3596056	3596116	3	+	.	From DpurR_m9_rdm_glu_merged_truseqnano_nebnext_v6rzlog10p_chipsub_cutoff3.000000_cwt_peaks.gr
NC_000913	IPOD occupancy	Peak	3596211	3596271	3	+	.	From DpurR_m9_rdm_glu_merged_truseqnano_nebnext_v6rzlog10p_chipsub_cutoff3.000000_cwt_peaks.gr
NC_000913	IPOD occupancy	Peak	3597656	3597716	3	+	.	From DpurR_m9_rdm_glu_merged_truseqnano_nebnext_v6rzlog10p_chipsub_cutoff3.000000_cwt_peaks.gr
NC_000913	IPOD occupancy	Peak	3597726	3597831	3	+	.	From DpurR_m9_rdm_glu_merged_truseqnano_nebnext_v6rzlog10p_chipsub_cutoff3.000000_cwt_peaks.gr
NC_000913	IPOD occupancy	Peak	3598411	3598471	3	+	.	From DpurR_m9_rdm_glu_merged_truseqnano_nebnext_v6rzlog10p_chipsub_cutoff3.000000_cwt_peaks.gr
NC_000913	IPOD occupancy	Peak	3599646	3599706	3	+	.	From DpurR_m9_rdm_glu_merged_truseqnano_nebnext_v6rzlog10p_chipsub_cutoff3.000000_cwt_peaks.gr
NC_000913	IPOD occupancy	Peak	3601126	3601186	3	+	.	From DpurR_m9_rdm_glu_merged_truseqnano_nebnext_v6rzlog10p_chipsub_cutoff3.000000_cwt_peaks.gr
NC_000913	IPOD occupancy	Peak	3601491	3601551	3	+	.	From DpurR_m9_rdm_glu_merged_truseqnano_nebnext_v6rzlog10p_chipsub_cutoff3.000000_cwt_peaks.gr
NC_000913	IPOD occupancy	Peak	3601726	3601786	3	+	.	From DpurR_m9_rdm_glu_merged_truseqnano_nebnext_v6rzlog10p_chipsub_cutoff3.000000_cwt_peaks.gr
NC_000913	IPOD occupancy	Peak	3604121	3604181	3	+	.	From DpurR_m9_rdm_glu_merged_truseqnano_nebnext_v6rzlog10p_chipsub_cutoff3.000000_cwt_peaks.gr
NC_000913	IPOD occupancy	Peak	3609251	3609311	3	+	.	From DpurR_m9_rdm_glu_merged_truseqnano_nebnext_v6rzlog10p_chipsub_cutoff3.000000_cwt_peaks.gr
NC_000913	IPOD occupancy	Peak	3609781	3609841	3	+	.	From DpurR_m9_rdm_glu_merged_truseqnano_nebnext_v6rzlog10p_chipsub_cutoff3.000000_cwt_peaks.gr
NC_000913	IPOD occupancy	Peak	3619371	3619431	3	+	.	From DpurR_m9_rdm_glu_merged_truseqnano_nebnext_v6rzlog10p_chipsub_cutoff3.000000_cwt_peaks.gr
NC_000913	IPOD occupancy	Peak	3619481	3619541	3	+	.	From DpurR_m9_rdm_glu_merged_truseqnano_nebnext_v6rzlog10p_chipsub_cutoff3.000000_cwt_peaks.gr
NC_000913	IPOD occupancy	Peak	3620846	3620906	3	+	.	From DpurR_m9_rdm_glu_merged_truseqnano_nebnext_v6rzlog10p_chipsub_cutoff3.000000_cwt_peaks.gr
NC_000913	IPOD occupancy	Peak	3621321	3621381	3	+	.	From DpurR_m9_rdm_glu_merged_truseqnano_nebnext_v6rzlog10p_chipsub_cutoff3.000000_cwt_peaks.gr
NC_000913	IPOD occupancy	Peak	3622061	3622121	3	+	.	From DpurR_m9_rdm_glu_merged_truseqnano_nebnext_v6rzlog10p_chipsub_cutoff3.000000_cwt_peaks.gr
NC_000913	IPOD occupancy	Peak	3622551	3622611	3	+	.	From DpurR_m9_rdm_glu_merged_truseqnano_nebnext_v6rzlog10p_chipsub_cutoff3.000000_cwt_peaks.gr
NC_000913	IPOD occupancy	Peak	3623061	3623121	3	+	.	From DpurR_m9_rdm_glu_merged_truseqnano_nebnext_v6rzlog10p_chipsub_cutoff3.000000_cwt_peaks.gr
NC_000913	IPOD occupancy	Peak	3623366	3623426	3	+	.	From DpurR_m9_rdm_glu_merged_truseqnano_nebnext_v6rzlog10p_chipsub_cutoff3.000000_cwt_peaks.gr
NC_000913	IPOD occupancy	Peak	3623641	3623701	3	+	.	From DpurR_m9_rdm_glu_merged_truseqnano_nebnext_v6rzlog10p_chipsub_cutoff3.000000_cwt_peaks.gr
NC_000913	IPOD occupancy	Peak	3624111	3624171	3	+	.	From DpurR_m9_rdm_glu_merged_truseqnano_nebnext_v6rzlog10p_chipsub_cutoff3.000000_cwt_peaks.gr
NC_000913	IPOD occupancy	Peak	3624296	3624356	3	+	.	From DpurR_m9_rdm_glu_merged_truseqnano_nebnext_v6rzlog10p_chipsub_cutoff3.000000_cwt_peaks.gr
NC_000913	IPOD occupancy	Peak	3624416	3624476	3	+	.	From DpurR_m9_rdm_glu_merged_truseqnano_nebnext_v6rzlog10p_chipsub_cutoff3.000000_cwt_peaks.gr
NC_000913	IPOD occupancy	Peak	3624601	3624661	3	+	.	From DpurR_m9_rdm_glu_merged_truseqnano_nebnext_v6rzlog10p_chipsub_cutoff3.000000_cwt_peaks.gr
NC_000913	IPOD occupancy	Peak	3624836	3624896	3	+	.	From DpurR_m9_rdm_glu_merged_truseqnano_nebnext_v6rzlog10p_chipsub_cutoff3.000000_cwt_peaks.gr
NC_000913	IPOD occupancy	Peak	3625081	3625141	3	+	.	From DpurR_m9_rdm_glu_merged_truseqnano_nebnext_v6rzlog10p_chipsub_cutoff3.000000_cwt_peaks.gr
NC_000913	IPOD occupancy	Peak	3626856	3626916	3	+	.	From DpurR_m9_rdm_glu_merged_truseqnano_nebnext_v6rzlog10p_chipsub_cutoff3.000000_cwt_peaks.gr
NC_000913	IPOD occupancy	Peak	3628481	3628541	3	+	.	From DpurR_m9_rdm_glu_merged_truseqnano_nebnext_v6rzlog10p_chipsub_cutoff3.000000_cwt_peaks.gr
NC_000913	IPOD occupancy	Peak	3630926	3630986	3	+	.	From DpurR_m9_rdm_glu_merged_truseqnano_nebnext_v6rzlog10p_chipsub_cutoff3.000000_cwt_peaks.gr
NC_000913	IPOD occupancy	Peak	3631186	3631246	3	+	.	From DpurR_m9_rdm_glu_merged_truseqnano_nebnext_v6rzlog10p_chipsub_cutoff3.000000_cwt_peaks.gr
NC_000913	IPOD occupancy	Peak	3631441	3631501	3	+	.	From DpurR_m9_rdm_glu_merged_truseqnano_nebnext_v6rzlog10p_chipsub_cutoff3.000000_cwt_peaks.gr
NC_000913	IPOD occupancy	Peak	3631596	3631656	3	+	.	From DpurR_m9_rdm_glu_merged_truseqnano_nebnext_v6rzlog10p_chipsub_cutoff3.000000_cwt_peaks.gr
NC_000913	IPOD occupancy	Peak	3631766	3631826	3	+	.	From DpurR_m9_rdm_glu_merged_truseqnano_nebnext_v6rzlog10p_chipsub_cutoff3.000000_cwt_peaks.gr
NC_000913	IPOD occupancy	Peak	3632006	3632066	3	+	.	From DpurR_m9_rdm_glu_merged_truseqnano_nebnext_v6rzlog10p_chipsub_cutoff3.000000_cwt_peaks.gr
NC_000913	IPOD occupancy	Peak	3632301	3632361	3	+	.	From DpurR_m9_rdm_glu_merged_truseqnano_nebnext_v6rzlog10p_chipsub_cutoff3.000000_cwt_peaks.gr
NC_000913	IPOD occupancy	Peak	3632461	3632521	3	+	.	From DpurR_m9_rdm_glu_merged_truseqnano_nebnext_v6rzlog10p_chipsub_cutoff3.000000_cwt_peaks.gr
NC_000913	IPOD occupancy	Peak	3632616	3632676	3	+	.	From DpurR_m9_rdm_glu_merged_truseqnano_nebnext_v6rzlog10p_chipsub_cutoff3.000000_cwt_peaks.gr
NC_000913	IPOD occupancy	Peak	3632801	3632861	3	+	.	From DpurR_m9_rdm_glu_merged_truseqnano_nebnext_v6rzlog10p_chipsub_cutoff3.000000_cwt_peaks.gr
NC_000913	IPOD occupancy	Peak	3633111	3633171	3	+	.	From DpurR_m9_rdm_glu_merged_truseqnano_nebnext_v6rzlog10p_chipsub_cutoff3.000000_cwt_peaks.gr
NC_000913	IPOD occupancy	Peak	3633846	3633906	3	+	.	From DpurR_m9_rdm_glu_merged_truseqnano_nebnext_v6rzlog10p_chipsub_cutoff3.000000_cwt_peaks.gr
NC_000913	IPOD occupancy	Peak	3633956	3634016	3	+	.	From DpurR_m9_rdm_glu_merged_truseqnano_nebnext_v6rzlog10p_chipsub_cutoff3.000000_cwt_peaks.gr
NC_000913	IPOD occupancy	Peak	3634401	3634461	3	+	.	From DpurR_m9_rdm_glu_merged_truseqnano_nebnext_v6rzlog10p_chipsub_cutoff3.000000_cwt_peaks.gr
NC_000913	IPOD occupancy	Peak	3634631	3634691	3	+	.	From DpurR_m9_rdm_glu_merged_truseqnano_nebnext_v6rzlog10p_chipsub_cutoff3.000000_cwt_peaks.gr
NC_000913	IPOD occupancy	Peak	3634726	3634786	3	+	.	From DpurR_m9_rdm_glu_merged_truseqnano_nebnext_v6rzlog10p_chipsub_cutoff3.000000_cwt_peaks.gr
NC_000913	IPOD occupancy	Peak	3634851	3635036	3	+	.	From DpurR_m9_rdm_glu_merged_truseqnano_nebnext_v6rzlog10p_chipsub_cutoff3.000000_cwt_peaks.gr
NC_000913	IPOD occupancy	Peak	3635526	3635586	3	+	.	From DpurR_m9_rdm_glu_merged_truseqnano_nebnext_v6rzlog10p_chipsub_cutoff3.000000_cwt_peaks.gr
NC_000913	IPOD occupancy	Peak	3640681	3640741	3	+	.	From DpurR_m9_rdm_glu_merged_truseqnano_nebnext_v6rzlog10p_chipsub_cutoff3.000000_cwt_peaks.gr
NC_000913	IPOD occupancy	Peak	3645786	3645846	3	+	.	From DpurR_m9_rdm_glu_merged_truseqnano_nebnext_v6rzlog10p_chipsub_cutoff3.000000_cwt_peaks.gr
NC_000913	IPOD occupancy	Peak	3647991	3648051	3	+	.	From DpurR_m9_rdm_glu_merged_truseqnano_nebnext_v6rzlog10p_chipsub_cutoff3.000000_cwt_peaks.gr
NC_000913	IPOD occupancy	Peak	3648441	3648501	3	+	.	From DpurR_m9_rdm_glu_merged_truseqnano_nebnext_v6rzlog10p_chipsub_cutoff3.000000_cwt_peaks.gr
NC_000913	IPOD occupancy	Peak	3651011	3651071	3	+	.	From DpurR_m9_rdm_glu_merged_truseqnano_nebnext_v6rzlog10p_chipsub_cutoff3.000000_cwt_peaks.gr
NC_000913	IPOD occupancy	Peak	3651296	3651356	3	+	.	From DpurR_m9_rdm_glu_merged_truseqnano_nebnext_v6rzlog10p_chipsub_cutoff3.000000_cwt_peaks.gr
NC_000913	IPOD occupancy	Peak	3651416	3651476	3	+	.	From DpurR_m9_rdm_glu_merged_truseqnano_nebnext_v6rzlog10p_chipsub_cutoff3.000000_cwt_peaks.gr
NC_000913	IPOD occupancy	Peak	3651981	3652041	3	+	.	From DpurR_m9_rdm_glu_merged_truseqnano_nebnext_v6rzlog10p_chipsub_cutoff3.000000_cwt_peaks.gr
NC_000913	IPOD occupancy	Peak	3652196	3652256	3	+	.	From DpurR_m9_rdm_glu_merged_truseqnano_nebnext_v6rzlog10p_chipsub_cutoff3.000000_cwt_peaks.gr
NC_000913	IPOD occupancy	Peak	3652941	3653001	3	+	.	From DpurR_m9_rdm_glu_merged_truseqnano_nebnext_v6rzlog10p_chipsub_cutoff3.000000_cwt_peaks.gr
NC_000913	IPOD occupancy	Peak	3653426	3653486	3	+	.	From DpurR_m9_rdm_glu_merged_truseqnano_nebnext_v6rzlog10p_chipsub_cutoff3.000000_cwt_peaks.gr
NC_000913	IPOD occupancy	Peak	3653606	3653666	3	+	.	From DpurR_m9_rdm_glu_merged_truseqnano_nebnext_v6rzlog10p_chipsub_cutoff3.000000_cwt_peaks.gr
NC_000913	IPOD occupancy	Peak	3653841	3653901	3	+	.	From DpurR_m9_rdm_glu_merged_truseqnano_nebnext_v6rzlog10p_chipsub_cutoff3.000000_cwt_peaks.gr
NC_000913	IPOD occupancy	Peak	3654116	3654176	3	+	.	From DpurR_m9_rdm_glu_merged_truseqnano_nebnext_v6rzlog10p_chipsub_cutoff3.000000_cwt_peaks.gr
NC_000913	IPOD occupancy	Peak	3654321	3654381	3	+	.	From DpurR_m9_rdm_glu_merged_truseqnano_nebnext_v6rzlog10p_chipsub_cutoff3.000000_cwt_peaks.gr
NC_000913	IPOD occupancy	Peak	3654591	3654651	3	+	.	From DpurR_m9_rdm_glu_merged_truseqnano_nebnext_v6rzlog10p_chipsub_cutoff3.000000_cwt_peaks.gr
NC_000913	IPOD occupancy	Peak	3654846	3654906	3	+	.	From DpurR_m9_rdm_glu_merged_truseqnano_nebnext_v6rzlog10p_chipsub_cutoff3.000000_cwt_peaks.gr
NC_000913	IPOD occupancy	Peak	3655756	3655816	3	+	.	From DpurR_m9_rdm_glu_merged_truseqnano_nebnext_v6rzlog10p_chipsub_cutoff3.000000_cwt_peaks.gr
NC_000913	IPOD occupancy	Peak	3655861	3655921	3	+	.	From DpurR_m9_rdm_glu_merged_truseqnano_nebnext_v6rzlog10p_chipsub_cutoff3.000000_cwt_peaks.gr
NC_000913	IPOD occupancy	Peak	3656066	3656126	3	+	.	From DpurR_m9_rdm_glu_merged_truseqnano_nebnext_v6rzlog10p_chipsub_cutoff3.000000_cwt_peaks.gr
NC_000913	IPOD occupancy	Peak	3656151	3656211	3	+	.	From DpurR_m9_rdm_glu_merged_truseqnano_nebnext_v6rzlog10p_chipsub_cutoff3.000000_cwt_peaks.gr
NC_000913	IPOD occupancy	Peak	3656291	3656401	3	+	.	From DpurR_m9_rdm_glu_merged_truseqnano_nebnext_v6rzlog10p_chipsub_cutoff3.000000_cwt_peaks.gr
NC_000913	IPOD occupancy	Peak	3656416	3656476	3	+	.	From DpurR_m9_rdm_glu_merged_truseqnano_nebnext_v6rzlog10p_chipsub_cutoff3.000000_cwt_peaks.gr
NC_000913	IPOD occupancy	Peak	3656696	3656756	3	+	.	From DpurR_m9_rdm_glu_merged_truseqnano_nebnext_v6rzlog10p_chipsub_cutoff3.000000_cwt_peaks.gr
NC_000913	IPOD occupancy	Peak	3656811	3656871	3	+	.	From DpurR_m9_rdm_glu_merged_truseqnano_nebnext_v6rzlog10p_chipsub_cutoff3.000000_cwt_peaks.gr
NC_000913	IPOD occupancy	Peak	3656986	3657046	3	+	.	From DpurR_m9_rdm_glu_merged_truseqnano_nebnext_v6rzlog10p_chipsub_cutoff3.000000_cwt_peaks.gr
NC_000913	IPOD occupancy	Peak	3657156	3657216	3	+	.	From DpurR_m9_rdm_glu_merged_truseqnano_nebnext_v6rzlog10p_chipsub_cutoff3.000000_cwt_peaks.gr
NC_000913	IPOD occupancy	Peak	3657686	3657746	3	+	.	From DpurR_m9_rdm_glu_merged_truseqnano_nebnext_v6rzlog10p_chipsub_cutoff3.000000_cwt_peaks.gr
NC_000913	IPOD occupancy	Peak	3658276	3658336	3	+	.	From DpurR_m9_rdm_glu_merged_truseqnano_nebnext_v6rzlog10p_chipsub_cutoff3.000000_cwt_peaks.gr
NC_000913	IPOD occupancy	Peak	3658446	3658506	3	+	.	From DpurR_m9_rdm_glu_merged_truseqnano_nebnext_v6rzlog10p_chipsub_cutoff3.000000_cwt_peaks.gr
NC_000913	IPOD occupancy	Peak	3658711	3658771	3	+	.	From DpurR_m9_rdm_glu_merged_truseqnano_nebnext_v6rzlog10p_chipsub_cutoff3.000000_cwt_peaks.gr
NC_000913	IPOD occupancy	Peak	3661456	3661516	3	+	.	From DpurR_m9_rdm_glu_merged_truseqnano_nebnext_v6rzlog10p_chipsub_cutoff3.000000_cwt_peaks.gr
NC_000913	IPOD occupancy	Peak	3663691	3663751	3	+	.	From DpurR_m9_rdm_glu_merged_truseqnano_nebnext_v6rzlog10p_chipsub_cutoff3.000000_cwt_peaks.gr
NC_000913	IPOD occupancy	Peak	3664216	3664276	3	+	.	From DpurR_m9_rdm_glu_merged_truseqnano_nebnext_v6rzlog10p_chipsub_cutoff3.000000_cwt_peaks.gr
NC_000913	IPOD occupancy	Peak	3664476	3664576	3	+	.	From DpurR_m9_rdm_glu_merged_truseqnano_nebnext_v6rzlog10p_chipsub_cutoff3.000000_cwt_peaks.gr
NC_000913	IPOD occupancy	Peak	3665181	3665241	3	+	.	From DpurR_m9_rdm_glu_merged_truseqnano_nebnext_v6rzlog10p_chipsub_cutoff3.000000_cwt_peaks.gr
NC_000913	IPOD occupancy	Peak	3665536	3665596	3	+	.	From DpurR_m9_rdm_glu_merged_truseqnano_nebnext_v6rzlog10p_chipsub_cutoff3.000000_cwt_peaks.gr
NC_000913	IPOD occupancy	Peak	3665736	3665796	3	+	.	From DpurR_m9_rdm_glu_merged_truseqnano_nebnext_v6rzlog10p_chipsub_cutoff3.000000_cwt_peaks.gr
NC_000913	IPOD occupancy	Peak	3665856	3665916	3	+	.	From DpurR_m9_rdm_glu_merged_truseqnano_nebnext_v6rzlog10p_chipsub_cutoff3.000000_cwt_peaks.gr
NC_000913	IPOD occupancy	Peak	3667121	3667181	3	+	.	From DpurR_m9_rdm_glu_merged_truseqnano_nebnext_v6rzlog10p_chipsub_cutoff3.000000_cwt_peaks.gr
NC_000913	IPOD occupancy	Peak	3667581	3667641	3	+	.	From DpurR_m9_rdm_glu_merged_truseqnano_nebnext_v6rzlog10p_chipsub_cutoff3.000000_cwt_peaks.gr
NC_000913	IPOD occupancy	Peak	3668111	3668171	3	+	.	From DpurR_m9_rdm_glu_merged_truseqnano_nebnext_v6rzlog10p_chipsub_cutoff3.000000_cwt_peaks.gr
NC_000913	IPOD occupancy	Peak	3669081	3669141	3	+	.	From DpurR_m9_rdm_glu_merged_truseqnano_nebnext_v6rzlog10p_chipsub_cutoff3.000000_cwt_peaks.gr
NC_000913	IPOD occupancy	Peak	3669276	3669336	3	+	.	From DpurR_m9_rdm_glu_merged_truseqnano_nebnext_v6rzlog10p_chipsub_cutoff3.000000_cwt_peaks.gr
NC_000913	IPOD occupancy	Peak	3669436	3669496	3	+	.	From DpurR_m9_rdm_glu_merged_truseqnano_nebnext_v6rzlog10p_chipsub_cutoff3.000000_cwt_peaks.gr
NC_000913	IPOD occupancy	Peak	3671841	3671901	3	+	.	From DpurR_m9_rdm_glu_merged_truseqnano_nebnext_v6rzlog10p_chipsub_cutoff3.000000_cwt_peaks.gr
NC_000913	IPOD occupancy	Peak	3672291	3672351	3	+	.	From DpurR_m9_rdm_glu_merged_truseqnano_nebnext_v6rzlog10p_chipsub_cutoff3.000000_cwt_peaks.gr
NC_000913	IPOD occupancy	Peak	3674556	3674616	3	+	.	From DpurR_m9_rdm_glu_merged_truseqnano_nebnext_v6rzlog10p_chipsub_cutoff3.000000_cwt_peaks.gr
NC_000913	IPOD occupancy	Peak	3684326	3684386	3	+	.	From DpurR_m9_rdm_glu_merged_truseqnano_nebnext_v6rzlog10p_chipsub_cutoff3.000000_cwt_peaks.gr
NC_000913	IPOD occupancy	Peak	3684566	3684626	3	+	.	From DpurR_m9_rdm_glu_merged_truseqnano_nebnext_v6rzlog10p_chipsub_cutoff3.000000_cwt_peaks.gr
NC_000913	IPOD occupancy	Peak	3692096	3692156	3	+	.	From DpurR_m9_rdm_glu_merged_truseqnano_nebnext_v6rzlog10p_chipsub_cutoff3.000000_cwt_peaks.gr
NC_000913	IPOD occupancy	Peak	3692571	3692631	3	+	.	From DpurR_m9_rdm_glu_merged_truseqnano_nebnext_v6rzlog10p_chipsub_cutoff3.000000_cwt_peaks.gr
NC_000913	IPOD occupancy	Peak	3701201	3701261	3	+	.	From DpurR_m9_rdm_glu_merged_truseqnano_nebnext_v6rzlog10p_chipsub_cutoff3.000000_cwt_peaks.gr
NC_000913	IPOD occupancy	Peak	3701516	3701576	3	+	.	From DpurR_m9_rdm_glu_merged_truseqnano_nebnext_v6rzlog10p_chipsub_cutoff3.000000_cwt_peaks.gr
NC_000913	IPOD occupancy	Peak	3704726	3704786	3	+	.	From DpurR_m9_rdm_glu_merged_truseqnano_nebnext_v6rzlog10p_chipsub_cutoff3.000000_cwt_peaks.gr
NC_000913	IPOD occupancy	Peak	3705981	3706041	3	+	.	From DpurR_m9_rdm_glu_merged_truseqnano_nebnext_v6rzlog10p_chipsub_cutoff3.000000_cwt_peaks.gr
NC_000913	IPOD occupancy	Peak	3708721	3708781	3	+	.	From DpurR_m9_rdm_glu_merged_truseqnano_nebnext_v6rzlog10p_chipsub_cutoff3.000000_cwt_peaks.gr
NC_000913	IPOD occupancy	Peak	3712161	3712221	3	+	.	From DpurR_m9_rdm_glu_merged_truseqnano_nebnext_v6rzlog10p_chipsub_cutoff3.000000_cwt_peaks.gr
NC_000913	IPOD occupancy	Peak	3712616	3712676	3	+	.	From DpurR_m9_rdm_glu_merged_truseqnano_nebnext_v6rzlog10p_chipsub_cutoff3.000000_cwt_peaks.gr
NC_000913	IPOD occupancy	Peak	3719726	3719786	3	+	.	From DpurR_m9_rdm_glu_merged_truseqnano_nebnext_v6rzlog10p_chipsub_cutoff3.000000_cwt_peaks.gr
NC_000913	IPOD occupancy	Peak	3720316	3720376	3	+	.	From DpurR_m9_rdm_glu_merged_truseqnano_nebnext_v6rzlog10p_chipsub_cutoff3.000000_cwt_peaks.gr
NC_000913	IPOD occupancy	Peak	3720491	3720551	3	+	.	From DpurR_m9_rdm_glu_merged_truseqnano_nebnext_v6rzlog10p_chipsub_cutoff3.000000_cwt_peaks.gr
NC_000913	IPOD occupancy	Peak	3721171	3721231	3	+	.	From DpurR_m9_rdm_glu_merged_truseqnano_nebnext_v6rzlog10p_chipsub_cutoff3.000000_cwt_peaks.gr
NC_000913	IPOD occupancy	Peak	3721776	3721836	3	+	.	From DpurR_m9_rdm_glu_merged_truseqnano_nebnext_v6rzlog10p_chipsub_cutoff3.000000_cwt_peaks.gr
NC_000913	IPOD occupancy	Peak	3722191	3722251	3	+	.	From DpurR_m9_rdm_glu_merged_truseqnano_nebnext_v6rzlog10p_chipsub_cutoff3.000000_cwt_peaks.gr
NC_000913	IPOD occupancy	Peak	3727096	3727156	3	+	.	From DpurR_m9_rdm_glu_merged_truseqnano_nebnext_v6rzlog10p_chipsub_cutoff3.000000_cwt_peaks.gr
NC_000913	IPOD occupancy	Peak	3727476	3727536	3	+	.	From DpurR_m9_rdm_glu_merged_truseqnano_nebnext_v6rzlog10p_chipsub_cutoff3.000000_cwt_peaks.gr
NC_000913	IPOD occupancy	Peak	3730811	3730871	3	+	.	From DpurR_m9_rdm_glu_merged_truseqnano_nebnext_v6rzlog10p_chipsub_cutoff3.000000_cwt_peaks.gr
NC_000913	IPOD occupancy	Peak	3730926	3730986	3	+	.	From DpurR_m9_rdm_glu_merged_truseqnano_nebnext_v6rzlog10p_chipsub_cutoff3.000000_cwt_peaks.gr
NC_000913	IPOD occupancy	Peak	3731451	3731511	3	+	.	From DpurR_m9_rdm_glu_merged_truseqnano_nebnext_v6rzlog10p_chipsub_cutoff3.000000_cwt_peaks.gr
NC_000913	IPOD occupancy	Peak	3732041	3732101	3	+	.	From DpurR_m9_rdm_glu_merged_truseqnano_nebnext_v6rzlog10p_chipsub_cutoff3.000000_cwt_peaks.gr
NC_000913	IPOD occupancy	Peak	3734106	3734166	3	+	.	From DpurR_m9_rdm_glu_merged_truseqnano_nebnext_v6rzlog10p_chipsub_cutoff3.000000_cwt_peaks.gr
NC_000913	IPOD occupancy	Peak	3736021	3736081	3	+	.	From DpurR_m9_rdm_glu_merged_truseqnano_nebnext_v6rzlog10p_chipsub_cutoff3.000000_cwt_peaks.gr
NC_000913	IPOD occupancy	Peak	3742586	3742646	3	+	.	From DpurR_m9_rdm_glu_merged_truseqnano_nebnext_v6rzlog10p_chipsub_cutoff3.000000_cwt_peaks.gr
NC_000913	IPOD occupancy	Peak	3744031	3744091	3	+	.	From DpurR_m9_rdm_glu_merged_truseqnano_nebnext_v6rzlog10p_chipsub_cutoff3.000000_cwt_peaks.gr
NC_000913	IPOD occupancy	Peak	3744386	3744446	3	+	.	From DpurR_m9_rdm_glu_merged_truseqnano_nebnext_v6rzlog10p_chipsub_cutoff3.000000_cwt_peaks.gr
NC_000913	IPOD occupancy	Peak	3745821	3745881	3	+	.	From DpurR_m9_rdm_glu_merged_truseqnano_nebnext_v6rzlog10p_chipsub_cutoff3.000000_cwt_peaks.gr
NC_000913	IPOD occupancy	Peak	3746006	3746066	3	+	.	From DpurR_m9_rdm_glu_merged_truseqnano_nebnext_v6rzlog10p_chipsub_cutoff3.000000_cwt_peaks.gr
NC_000913	IPOD occupancy	Peak	3746196	3746256	3	+	.	From DpurR_m9_rdm_glu_merged_truseqnano_nebnext_v6rzlog10p_chipsub_cutoff3.000000_cwt_peaks.gr
NC_000913	IPOD occupancy	Peak	3746466	3746526	3	+	.	From DpurR_m9_rdm_glu_merged_truseqnano_nebnext_v6rzlog10p_chipsub_cutoff3.000000_cwt_peaks.gr
NC_000913	IPOD occupancy	Peak	3747316	3747376	3	+	.	From DpurR_m9_rdm_glu_merged_truseqnano_nebnext_v6rzlog10p_chipsub_cutoff3.000000_cwt_peaks.gr
NC_000913	IPOD occupancy	Peak	3750861	3750921	3	+	.	From DpurR_m9_rdm_glu_merged_truseqnano_nebnext_v6rzlog10p_chipsub_cutoff3.000000_cwt_peaks.gr
NC_000913	IPOD occupancy	Peak	3751791	3751851	3	+	.	From DpurR_m9_rdm_glu_merged_truseqnano_nebnext_v6rzlog10p_chipsub_cutoff3.000000_cwt_peaks.gr
NC_000913	IPOD occupancy	Peak	3752091	3752151	3	+	.	From DpurR_m9_rdm_glu_merged_truseqnano_nebnext_v6rzlog10p_chipsub_cutoff3.000000_cwt_peaks.gr
NC_000913	IPOD occupancy	Peak	3752441	3752501	3	+	.	From DpurR_m9_rdm_glu_merged_truseqnano_nebnext_v6rzlog10p_chipsub_cutoff3.000000_cwt_peaks.gr
NC_000913	IPOD occupancy	Peak	3754031	3754091	3	+	.	From DpurR_m9_rdm_glu_merged_truseqnano_nebnext_v6rzlog10p_chipsub_cutoff3.000000_cwt_peaks.gr
NC_000913	IPOD occupancy	Peak	3754631	3754691	3	+	.	From DpurR_m9_rdm_glu_merged_truseqnano_nebnext_v6rzlog10p_chipsub_cutoff3.000000_cwt_peaks.gr
NC_000913	IPOD occupancy	Peak	3757736	3757796	3	+	.	From DpurR_m9_rdm_glu_merged_truseqnano_nebnext_v6rzlog10p_chipsub_cutoff3.000000_cwt_peaks.gr
NC_000913	IPOD occupancy	Peak	3757901	3757961	3	+	.	From DpurR_m9_rdm_glu_merged_truseqnano_nebnext_v6rzlog10p_chipsub_cutoff3.000000_cwt_peaks.gr
NC_000913	IPOD occupancy	Peak	3758546	3758606	3	+	.	From DpurR_m9_rdm_glu_merged_truseqnano_nebnext_v6rzlog10p_chipsub_cutoff3.000000_cwt_peaks.gr
NC_000913	IPOD occupancy	Peak	3762056	3762116	3	+	.	From DpurR_m9_rdm_glu_merged_truseqnano_nebnext_v6rzlog10p_chipsub_cutoff3.000000_cwt_peaks.gr
NC_000913	IPOD occupancy	Peak	3762471	3762531	3	+	.	From DpurR_m9_rdm_glu_merged_truseqnano_nebnext_v6rzlog10p_chipsub_cutoff3.000000_cwt_peaks.gr
NC_000913	IPOD occupancy	Peak	3765011	3765071	3	+	.	From DpurR_m9_rdm_glu_merged_truseqnano_nebnext_v6rzlog10p_chipsub_cutoff3.000000_cwt_peaks.gr
NC_000913	IPOD occupancy	Peak	3765706	3765766	3	+	.	From DpurR_m9_rdm_glu_merged_truseqnano_nebnext_v6rzlog10p_chipsub_cutoff3.000000_cwt_peaks.gr
NC_000913	IPOD occupancy	Peak	3765976	3766036	3	+	.	From DpurR_m9_rdm_glu_merged_truseqnano_nebnext_v6rzlog10p_chipsub_cutoff3.000000_cwt_peaks.gr
NC_000913	IPOD occupancy	Peak	3766351	3766411	3	+	.	From DpurR_m9_rdm_glu_merged_truseqnano_nebnext_v6rzlog10p_chipsub_cutoff3.000000_cwt_peaks.gr
NC_000913	IPOD occupancy	Peak	3766541	3766601	3	+	.	From DpurR_m9_rdm_glu_merged_truseqnano_nebnext_v6rzlog10p_chipsub_cutoff3.000000_cwt_peaks.gr
NC_000913	IPOD occupancy	Peak	3766706	3766766	3	+	.	From DpurR_m9_rdm_glu_merged_truseqnano_nebnext_v6rzlog10p_chipsub_cutoff3.000000_cwt_peaks.gr
NC_000913	IPOD occupancy	Peak	3766801	3766861	3	+	.	From DpurR_m9_rdm_glu_merged_truseqnano_nebnext_v6rzlog10p_chipsub_cutoff3.000000_cwt_peaks.gr
NC_000913	IPOD occupancy	Peak	3767821	3767881	3	+	.	From DpurR_m9_rdm_glu_merged_truseqnano_nebnext_v6rzlog10p_chipsub_cutoff3.000000_cwt_peaks.gr
NC_000913	IPOD occupancy	Peak	3768046	3768106	3	+	.	From DpurR_m9_rdm_glu_merged_truseqnano_nebnext_v6rzlog10p_chipsub_cutoff3.000000_cwt_peaks.gr
NC_000913	IPOD occupancy	Peak	3768666	3768726	3	+	.	From DpurR_m9_rdm_glu_merged_truseqnano_nebnext_v6rzlog10p_chipsub_cutoff3.000000_cwt_peaks.gr
NC_000913	IPOD occupancy	Peak	3768861	3768921	3	+	.	From DpurR_m9_rdm_glu_merged_truseqnano_nebnext_v6rzlog10p_chipsub_cutoff3.000000_cwt_peaks.gr
NC_000913	IPOD occupancy	Peak	3769061	3769121	3	+	.	From DpurR_m9_rdm_glu_merged_truseqnano_nebnext_v6rzlog10p_chipsub_cutoff3.000000_cwt_peaks.gr
NC_000913	IPOD occupancy	Peak	3769226	3769286	3	+	.	From DpurR_m9_rdm_glu_merged_truseqnano_nebnext_v6rzlog10p_chipsub_cutoff3.000000_cwt_peaks.gr
NC_000913	IPOD occupancy	Peak	3769456	3769516	3	+	.	From DpurR_m9_rdm_glu_merged_truseqnano_nebnext_v6rzlog10p_chipsub_cutoff3.000000_cwt_peaks.gr
NC_000913	IPOD occupancy	Peak	3771851	3771911	3	+	.	From DpurR_m9_rdm_glu_merged_truseqnano_nebnext_v6rzlog10p_chipsub_cutoff3.000000_cwt_peaks.gr
NC_000913	IPOD occupancy	Peak	3772091	3772151	3	+	.	From DpurR_m9_rdm_glu_merged_truseqnano_nebnext_v6rzlog10p_chipsub_cutoff3.000000_cwt_peaks.gr
NC_000913	IPOD occupancy	Peak	3774251	3774311	3	+	.	From DpurR_m9_rdm_glu_merged_truseqnano_nebnext_v6rzlog10p_chipsub_cutoff3.000000_cwt_peaks.gr
NC_000913	IPOD occupancy	Peak	3775521	3775581	3	+	.	From DpurR_m9_rdm_glu_merged_truseqnano_nebnext_v6rzlog10p_chipsub_cutoff3.000000_cwt_peaks.gr
NC_000913	IPOD occupancy	Peak	3777101	3777161	3	+	.	From DpurR_m9_rdm_glu_merged_truseqnano_nebnext_v6rzlog10p_chipsub_cutoff3.000000_cwt_peaks.gr
NC_000913	IPOD occupancy	Peak	3777216	3777276	3	+	.	From DpurR_m9_rdm_glu_merged_truseqnano_nebnext_v6rzlog10p_chipsub_cutoff3.000000_cwt_peaks.gr
NC_000913	IPOD occupancy	Peak	3789506	3789566	3	+	.	From DpurR_m9_rdm_glu_merged_truseqnano_nebnext_v6rzlog10p_chipsub_cutoff3.000000_cwt_peaks.gr
NC_000913	IPOD occupancy	Peak	3789991	3790081	3	+	.	From DpurR_m9_rdm_glu_merged_truseqnano_nebnext_v6rzlog10p_chipsub_cutoff3.000000_cwt_peaks.gr
NC_000913	IPOD occupancy	Peak	3790226	3790286	3	+	.	From DpurR_m9_rdm_glu_merged_truseqnano_nebnext_v6rzlog10p_chipsub_cutoff3.000000_cwt_peaks.gr
NC_000913	IPOD occupancy	Peak	3790461	3790521	3	+	.	From DpurR_m9_rdm_glu_merged_truseqnano_nebnext_v6rzlog10p_chipsub_cutoff3.000000_cwt_peaks.gr
NC_000913	IPOD occupancy	Peak	3793161	3793221	3	+	.	From DpurR_m9_rdm_glu_merged_truseqnano_nebnext_v6rzlog10p_chipsub_cutoff3.000000_cwt_peaks.gr
NC_000913	IPOD occupancy	Peak	3793401	3793461	3	+	.	From DpurR_m9_rdm_glu_merged_truseqnano_nebnext_v6rzlog10p_chipsub_cutoff3.000000_cwt_peaks.gr
NC_000913	IPOD occupancy	Peak	3794231	3794291	3	+	.	From DpurR_m9_rdm_glu_merged_truseqnano_nebnext_v6rzlog10p_chipsub_cutoff3.000000_cwt_peaks.gr
NC_000913	IPOD occupancy	Peak	3795416	3795476	3	+	.	From DpurR_m9_rdm_glu_merged_truseqnano_nebnext_v6rzlog10p_chipsub_cutoff3.000000_cwt_peaks.gr
NC_000913	IPOD occupancy	Peak	3795666	3795726	3	+	.	From DpurR_m9_rdm_glu_merged_truseqnano_nebnext_v6rzlog10p_chipsub_cutoff3.000000_cwt_peaks.gr
NC_000913	IPOD occupancy	Peak	3797206	3797266	3	+	.	From DpurR_m9_rdm_glu_merged_truseqnano_nebnext_v6rzlog10p_chipsub_cutoff3.000000_cwt_peaks.gr
NC_000913	IPOD occupancy	Peak	3797371	3797431	3	+	.	From DpurR_m9_rdm_glu_merged_truseqnano_nebnext_v6rzlog10p_chipsub_cutoff3.000000_cwt_peaks.gr
NC_000913	IPOD occupancy	Peak	3797496	3797556	3	+	.	From DpurR_m9_rdm_glu_merged_truseqnano_nebnext_v6rzlog10p_chipsub_cutoff3.000000_cwt_peaks.gr
NC_000913	IPOD occupancy	Peak	3797616	3797676	3	+	.	From DpurR_m9_rdm_glu_merged_truseqnano_nebnext_v6rzlog10p_chipsub_cutoff3.000000_cwt_peaks.gr
NC_000913	IPOD occupancy	Peak	3797846	3797906	3	+	.	From DpurR_m9_rdm_glu_merged_truseqnano_nebnext_v6rzlog10p_chipsub_cutoff3.000000_cwt_peaks.gr
NC_000913	IPOD occupancy	Peak	3798031	3798136	3	+	.	From DpurR_m9_rdm_glu_merged_truseqnano_nebnext_v6rzlog10p_chipsub_cutoff3.000000_cwt_peaks.gr
NC_000913	IPOD occupancy	Peak	3798331	3798391	3	+	.	From DpurR_m9_rdm_glu_merged_truseqnano_nebnext_v6rzlog10p_chipsub_cutoff3.000000_cwt_peaks.gr
NC_000913	IPOD occupancy	Peak	3798671	3798731	3	+	.	From DpurR_m9_rdm_glu_merged_truseqnano_nebnext_v6rzlog10p_chipsub_cutoff3.000000_cwt_peaks.gr
NC_000913	IPOD occupancy	Peak	3799636	3799696	3	+	.	From DpurR_m9_rdm_glu_merged_truseqnano_nebnext_v6rzlog10p_chipsub_cutoff3.000000_cwt_peaks.gr
NC_000913	IPOD occupancy	Peak	3799861	3799921	3	+	.	From DpurR_m9_rdm_glu_merged_truseqnano_nebnext_v6rzlog10p_chipsub_cutoff3.000000_cwt_peaks.gr
NC_000913	IPOD occupancy	Peak	3800026	3800086	3	+	.	From DpurR_m9_rdm_glu_merged_truseqnano_nebnext_v6rzlog10p_chipsub_cutoff3.000000_cwt_peaks.gr
NC_000913	IPOD occupancy	Peak	3800326	3800386	3	+	.	From DpurR_m9_rdm_glu_merged_truseqnano_nebnext_v6rzlog10p_chipsub_cutoff3.000000_cwt_peaks.gr
NC_000913	IPOD occupancy	Peak	3800496	3800556	3	+	.	From DpurR_m9_rdm_glu_merged_truseqnano_nebnext_v6rzlog10p_chipsub_cutoff3.000000_cwt_peaks.gr
NC_000913	IPOD occupancy	Peak	3800601	3800661	3	+	.	From DpurR_m9_rdm_glu_merged_truseqnano_nebnext_v6rzlog10p_chipsub_cutoff3.000000_cwt_peaks.gr
NC_000913	IPOD occupancy	Peak	3801191	3801251	3	+	.	From DpurR_m9_rdm_glu_merged_truseqnano_nebnext_v6rzlog10p_chipsub_cutoff3.000000_cwt_peaks.gr
NC_000913	IPOD occupancy	Peak	3801341	3801401	3	+	.	From DpurR_m9_rdm_glu_merged_truseqnano_nebnext_v6rzlog10p_chipsub_cutoff3.000000_cwt_peaks.gr
NC_000913	IPOD occupancy	Peak	3801606	3801666	3	+	.	From DpurR_m9_rdm_glu_merged_truseqnano_nebnext_v6rzlog10p_chipsub_cutoff3.000000_cwt_peaks.gr
NC_000913	IPOD occupancy	Peak	3802086	3802146	3	+	.	From DpurR_m9_rdm_glu_merged_truseqnano_nebnext_v6rzlog10p_chipsub_cutoff3.000000_cwt_peaks.gr
NC_000913	IPOD occupancy	Peak	3802251	3802311	3	+	.	From DpurR_m9_rdm_glu_merged_truseqnano_nebnext_v6rzlog10p_chipsub_cutoff3.000000_cwt_peaks.gr
NC_000913	IPOD occupancy	Peak	3802486	3802546	3	+	.	From DpurR_m9_rdm_glu_merged_truseqnano_nebnext_v6rzlog10p_chipsub_cutoff3.000000_cwt_peaks.gr
NC_000913	IPOD occupancy	Peak	3802671	3802731	3	+	.	From DpurR_m9_rdm_glu_merged_truseqnano_nebnext_v6rzlog10p_chipsub_cutoff3.000000_cwt_peaks.gr
NC_000913	IPOD occupancy	Peak	3802976	3803036	3	+	.	From DpurR_m9_rdm_glu_merged_truseqnano_nebnext_v6rzlog10p_chipsub_cutoff3.000000_cwt_peaks.gr
NC_000913	IPOD occupancy	Peak	3803146	3803206	3	+	.	From DpurR_m9_rdm_glu_merged_truseqnano_nebnext_v6rzlog10p_chipsub_cutoff3.000000_cwt_peaks.gr
NC_000913	IPOD occupancy	Peak	3803346	3803406	3	+	.	From DpurR_m9_rdm_glu_merged_truseqnano_nebnext_v6rzlog10p_chipsub_cutoff3.000000_cwt_peaks.gr
NC_000913	IPOD occupancy	Peak	3803526	3803586	3	+	.	From DpurR_m9_rdm_glu_merged_truseqnano_nebnext_v6rzlog10p_chipsub_cutoff3.000000_cwt_peaks.gr
NC_000913	IPOD occupancy	Peak	3803696	3803756	3	+	.	From DpurR_m9_rdm_glu_merged_truseqnano_nebnext_v6rzlog10p_chipsub_cutoff3.000000_cwt_peaks.gr
NC_000913	IPOD occupancy	Peak	3804006	3804066	3	+	.	From DpurR_m9_rdm_glu_merged_truseqnano_nebnext_v6rzlog10p_chipsub_cutoff3.000000_cwt_peaks.gr
NC_000913	IPOD occupancy	Peak	3804121	3804181	3	+	.	From DpurR_m9_rdm_glu_merged_truseqnano_nebnext_v6rzlog10p_chipsub_cutoff3.000000_cwt_peaks.gr
NC_000913	IPOD occupancy	Peak	3804256	3804316	3	+	.	From DpurR_m9_rdm_glu_merged_truseqnano_nebnext_v6rzlog10p_chipsub_cutoff3.000000_cwt_peaks.gr
NC_000913	IPOD occupancy	Peak	3804441	3804501	3	+	.	From DpurR_m9_rdm_glu_merged_truseqnano_nebnext_v6rzlog10p_chipsub_cutoff3.000000_cwt_peaks.gr
NC_000913	IPOD occupancy	Peak	3804656	3804716	3	+	.	From DpurR_m9_rdm_glu_merged_truseqnano_nebnext_v6rzlog10p_chipsub_cutoff3.000000_cwt_peaks.gr
NC_000913	IPOD occupancy	Peak	3805111	3805171	3	+	.	From DpurR_m9_rdm_glu_merged_truseqnano_nebnext_v6rzlog10p_chipsub_cutoff3.000000_cwt_peaks.gr
NC_000913	IPOD occupancy	Peak	3805276	3805336	3	+	.	From DpurR_m9_rdm_glu_merged_truseqnano_nebnext_v6rzlog10p_chipsub_cutoff3.000000_cwt_peaks.gr
NC_000913	IPOD occupancy	Peak	3805376	3805436	3	+	.	From DpurR_m9_rdm_glu_merged_truseqnano_nebnext_v6rzlog10p_chipsub_cutoff3.000000_cwt_peaks.gr
NC_000913	IPOD occupancy	Peak	3805586	3805646	3	+	.	From DpurR_m9_rdm_glu_merged_truseqnano_nebnext_v6rzlog10p_chipsub_cutoff3.000000_cwt_peaks.gr
NC_000913	IPOD occupancy	Peak	3805906	3805966	3	+	.	From DpurR_m9_rdm_glu_merged_truseqnano_nebnext_v6rzlog10p_chipsub_cutoff3.000000_cwt_peaks.gr
NC_000913	IPOD occupancy	Peak	3806126	3806186	3	+	.	From DpurR_m9_rdm_glu_merged_truseqnano_nebnext_v6rzlog10p_chipsub_cutoff3.000000_cwt_peaks.gr
NC_000913	IPOD occupancy	Peak	3806356	3806416	3	+	.	From DpurR_m9_rdm_glu_merged_truseqnano_nebnext_v6rzlog10p_chipsub_cutoff3.000000_cwt_peaks.gr
NC_000913	IPOD occupancy	Peak	3806541	3806601	3	+	.	From DpurR_m9_rdm_glu_merged_truseqnano_nebnext_v6rzlog10p_chipsub_cutoff3.000000_cwt_peaks.gr
NC_000913	IPOD occupancy	Peak	3807021	3807081	3	+	.	From DpurR_m9_rdm_glu_merged_truseqnano_nebnext_v6rzlog10p_chipsub_cutoff3.000000_cwt_peaks.gr
NC_000913	IPOD occupancy	Peak	3807311	3807371	3	+	.	From DpurR_m9_rdm_glu_merged_truseqnano_nebnext_v6rzlog10p_chipsub_cutoff3.000000_cwt_peaks.gr
NC_000913	IPOD occupancy	Peak	3807496	3807556	3	+	.	From DpurR_m9_rdm_glu_merged_truseqnano_nebnext_v6rzlog10p_chipsub_cutoff3.000000_cwt_peaks.gr
NC_000913	IPOD occupancy	Peak	3807956	3808016	3	+	.	From DpurR_m9_rdm_glu_merged_truseqnano_nebnext_v6rzlog10p_chipsub_cutoff3.000000_cwt_peaks.gr
NC_000913	IPOD occupancy	Peak	3808271	3808331	3	+	.	From DpurR_m9_rdm_glu_merged_truseqnano_nebnext_v6rzlog10p_chipsub_cutoff3.000000_cwt_peaks.gr
NC_000913	IPOD occupancy	Peak	3811831	3811891	3	+	.	From DpurR_m9_rdm_glu_merged_truseqnano_nebnext_v6rzlog10p_chipsub_cutoff3.000000_cwt_peaks.gr
NC_000913	IPOD occupancy	Peak	3813801	3813861	3	+	.	From DpurR_m9_rdm_glu_merged_truseqnano_nebnext_v6rzlog10p_chipsub_cutoff3.000000_cwt_peaks.gr
NC_000913	IPOD occupancy	Peak	3814456	3814516	3	+	.	From DpurR_m9_rdm_glu_merged_truseqnano_nebnext_v6rzlog10p_chipsub_cutoff3.000000_cwt_peaks.gr
NC_000913	IPOD occupancy	Peak	3817691	3817751	3	+	.	From DpurR_m9_rdm_glu_merged_truseqnano_nebnext_v6rzlog10p_chipsub_cutoff3.000000_cwt_peaks.gr
NC_000913	IPOD occupancy	Peak	3818736	3818796	3	+	.	From DpurR_m9_rdm_glu_merged_truseqnano_nebnext_v6rzlog10p_chipsub_cutoff3.000000_cwt_peaks.gr
NC_000913	IPOD occupancy	Peak	3821581	3821641	3	+	.	From DpurR_m9_rdm_glu_merged_truseqnano_nebnext_v6rzlog10p_chipsub_cutoff3.000000_cwt_peaks.gr
NC_000913	IPOD occupancy	Peak	3822321	3822381	3	+	.	From DpurR_m9_rdm_glu_merged_truseqnano_nebnext_v6rzlog10p_chipsub_cutoff3.000000_cwt_peaks.gr
NC_000913	IPOD occupancy	Peak	3824796	3824856	3	+	.	From DpurR_m9_rdm_glu_merged_truseqnano_nebnext_v6rzlog10p_chipsub_cutoff3.000000_cwt_peaks.gr
NC_000913	IPOD occupancy	Peak	3827361	3827421	3	+	.	From DpurR_m9_rdm_glu_merged_truseqnano_nebnext_v6rzlog10p_chipsub_cutoff3.000000_cwt_peaks.gr
NC_000913	IPOD occupancy	Peak	3835806	3835866	3	+	.	From DpurR_m9_rdm_glu_merged_truseqnano_nebnext_v6rzlog10p_chipsub_cutoff3.000000_cwt_peaks.gr
NC_000913	IPOD occupancy	Peak	3836036	3836096	3	+	.	From DpurR_m9_rdm_glu_merged_truseqnano_nebnext_v6rzlog10p_chipsub_cutoff3.000000_cwt_peaks.gr
NC_000913	IPOD occupancy	Peak	3836851	3836911	3	+	.	From DpurR_m9_rdm_glu_merged_truseqnano_nebnext_v6rzlog10p_chipsub_cutoff3.000000_cwt_peaks.gr
NC_000913	IPOD occupancy	Peak	3837066	3837126	3	+	.	From DpurR_m9_rdm_glu_merged_truseqnano_nebnext_v6rzlog10p_chipsub_cutoff3.000000_cwt_peaks.gr
NC_000913	IPOD occupancy	Peak	3837636	3837696	3	+	.	From DpurR_m9_rdm_glu_merged_truseqnano_nebnext_v6rzlog10p_chipsub_cutoff3.000000_cwt_peaks.gr
NC_000913	IPOD occupancy	Peak	3837756	3837816	3	+	.	From DpurR_m9_rdm_glu_merged_truseqnano_nebnext_v6rzlog10p_chipsub_cutoff3.000000_cwt_peaks.gr
NC_000913	IPOD occupancy	Peak	3839236	3839296	3	+	.	From DpurR_m9_rdm_glu_merged_truseqnano_nebnext_v6rzlog10p_chipsub_cutoff3.000000_cwt_peaks.gr
NC_000913	IPOD occupancy	Peak	3839461	3839521	3	+	.	From DpurR_m9_rdm_glu_merged_truseqnano_nebnext_v6rzlog10p_chipsub_cutoff3.000000_cwt_peaks.gr
NC_000913	IPOD occupancy	Peak	3839611	3839671	3	+	.	From DpurR_m9_rdm_glu_merged_truseqnano_nebnext_v6rzlog10p_chipsub_cutoff3.000000_cwt_peaks.gr
NC_000913	IPOD occupancy	Peak	3840051	3840111	3	+	.	From DpurR_m9_rdm_glu_merged_truseqnano_nebnext_v6rzlog10p_chipsub_cutoff3.000000_cwt_peaks.gr
NC_000913	IPOD occupancy	Peak	3842921	3842981	3	+	.	From DpurR_m9_rdm_glu_merged_truseqnano_nebnext_v6rzlog10p_chipsub_cutoff3.000000_cwt_peaks.gr
NC_000913	IPOD occupancy	Peak	3843771	3843831	3	+	.	From DpurR_m9_rdm_glu_merged_truseqnano_nebnext_v6rzlog10p_chipsub_cutoff3.000000_cwt_peaks.gr
NC_000913	IPOD occupancy	Peak	3844041	3844101	3	+	.	From DpurR_m9_rdm_glu_merged_truseqnano_nebnext_v6rzlog10p_chipsub_cutoff3.000000_cwt_peaks.gr
NC_000913	IPOD occupancy	Peak	3846256	3846316	3	+	.	From DpurR_m9_rdm_glu_merged_truseqnano_nebnext_v6rzlog10p_chipsub_cutoff3.000000_cwt_peaks.gr
NC_000913	IPOD occupancy	Peak	3846396	3846456	3	+	.	From DpurR_m9_rdm_glu_merged_truseqnano_nebnext_v6rzlog10p_chipsub_cutoff3.000000_cwt_peaks.gr
NC_000913	IPOD occupancy	Peak	3846996	3847056	3	+	.	From DpurR_m9_rdm_glu_merged_truseqnano_nebnext_v6rzlog10p_chipsub_cutoff3.000000_cwt_peaks.gr
NC_000913	IPOD occupancy	Peak	3848296	3848356	3	+	.	From DpurR_m9_rdm_glu_merged_truseqnano_nebnext_v6rzlog10p_chipsub_cutoff3.000000_cwt_peaks.gr
NC_000913	IPOD occupancy	Peak	3848546	3848606	3	+	.	From DpurR_m9_rdm_glu_merged_truseqnano_nebnext_v6rzlog10p_chipsub_cutoff3.000000_cwt_peaks.gr
NC_000913	IPOD occupancy	Peak	3850831	3850891	3	+	.	From DpurR_m9_rdm_glu_merged_truseqnano_nebnext_v6rzlog10p_chipsub_cutoff3.000000_cwt_peaks.gr
NC_000913	IPOD occupancy	Peak	3853591	3853651	3	+	.	From DpurR_m9_rdm_glu_merged_truseqnano_nebnext_v6rzlog10p_chipsub_cutoff3.000000_cwt_peaks.gr
NC_000913	IPOD occupancy	Peak	3853776	3853836	3	+	.	From DpurR_m9_rdm_glu_merged_truseqnano_nebnext_v6rzlog10p_chipsub_cutoff3.000000_cwt_peaks.gr
NC_000913	IPOD occupancy	Peak	3854301	3854361	3	+	.	From DpurR_m9_rdm_glu_merged_truseqnano_nebnext_v6rzlog10p_chipsub_cutoff3.000000_cwt_peaks.gr
NC_000913	IPOD occupancy	Peak	3855511	3855571	3	+	.	From DpurR_m9_rdm_glu_merged_truseqnano_nebnext_v6rzlog10p_chipsub_cutoff3.000000_cwt_peaks.gr
NC_000913	IPOD occupancy	Peak	3855991	3856051	3	+	.	From DpurR_m9_rdm_glu_merged_truseqnano_nebnext_v6rzlog10p_chipsub_cutoff3.000000_cwt_peaks.gr
NC_000913	IPOD occupancy	Peak	3856811	3856871	3	+	.	From DpurR_m9_rdm_glu_merged_truseqnano_nebnext_v6rzlog10p_chipsub_cutoff3.000000_cwt_peaks.gr
NC_000913	IPOD occupancy	Peak	3858291	3858351	3	+	.	From DpurR_m9_rdm_glu_merged_truseqnano_nebnext_v6rzlog10p_chipsub_cutoff3.000000_cwt_peaks.gr
NC_000913	IPOD occupancy	Peak	3860106	3860166	3	+	.	From DpurR_m9_rdm_glu_merged_truseqnano_nebnext_v6rzlog10p_chipsub_cutoff3.000000_cwt_peaks.gr
NC_000913	IPOD occupancy	Peak	3860241	3860301	3	+	.	From DpurR_m9_rdm_glu_merged_truseqnano_nebnext_v6rzlog10p_chipsub_cutoff3.000000_cwt_peaks.gr
NC_000913	IPOD occupancy	Peak	3860646	3860706	3	+	.	From DpurR_m9_rdm_glu_merged_truseqnano_nebnext_v6rzlog10p_chipsub_cutoff3.000000_cwt_peaks.gr
NC_000913	IPOD occupancy	Peak	3866606	3866666	3	+	.	From DpurR_m9_rdm_glu_merged_truseqnano_nebnext_v6rzlog10p_chipsub_cutoff3.000000_cwt_peaks.gr
NC_000913	IPOD occupancy	Peak	3868321	3868381	3	+	.	From DpurR_m9_rdm_glu_merged_truseqnano_nebnext_v6rzlog10p_chipsub_cutoff3.000000_cwt_peaks.gr
NC_000913	IPOD occupancy	Peak	3868991	3869051	3	+	.	From DpurR_m9_rdm_glu_merged_truseqnano_nebnext_v6rzlog10p_chipsub_cutoff3.000000_cwt_peaks.gr
NC_000913	IPOD occupancy	Peak	3869956	3870016	3	+	.	From DpurR_m9_rdm_glu_merged_truseqnano_nebnext_v6rzlog10p_chipsub_cutoff3.000000_cwt_peaks.gr
NC_000913	IPOD occupancy	Peak	3875426	3875486	3	+	.	From DpurR_m9_rdm_glu_merged_truseqnano_nebnext_v6rzlog10p_chipsub_cutoff3.000000_cwt_peaks.gr
NC_000913	IPOD occupancy	Peak	3875606	3875666	3	+	.	From DpurR_m9_rdm_glu_merged_truseqnano_nebnext_v6rzlog10p_chipsub_cutoff3.000000_cwt_peaks.gr
NC_000913	IPOD occupancy	Peak	3882301	3882361	3	+	.	From DpurR_m9_rdm_glu_merged_truseqnano_nebnext_v6rzlog10p_chipsub_cutoff3.000000_cwt_peaks.gr
NC_000913	IPOD occupancy	Peak	3884291	3884351	3	+	.	From DpurR_m9_rdm_glu_merged_truseqnano_nebnext_v6rzlog10p_chipsub_cutoff3.000000_cwt_peaks.gr
NC_000913	IPOD occupancy	Peak	3885456	3885516	3	+	.	From DpurR_m9_rdm_glu_merged_truseqnano_nebnext_v6rzlog10p_chipsub_cutoff3.000000_cwt_peaks.gr
NC_000913	IPOD occupancy	Peak	3888266	3888326	3	+	.	From DpurR_m9_rdm_glu_merged_truseqnano_nebnext_v6rzlog10p_chipsub_cutoff3.000000_cwt_peaks.gr
NC_000913	IPOD occupancy	Peak	3888416	3888476	3	+	.	From DpurR_m9_rdm_glu_merged_truseqnano_nebnext_v6rzlog10p_chipsub_cutoff3.000000_cwt_peaks.gr
NC_000913	IPOD occupancy	Peak	3888541	3888601	3	+	.	From DpurR_m9_rdm_glu_merged_truseqnano_nebnext_v6rzlog10p_chipsub_cutoff3.000000_cwt_peaks.gr
NC_000913	IPOD occupancy	Peak	3890011	3890071	3	+	.	From DpurR_m9_rdm_glu_merged_truseqnano_nebnext_v6rzlog10p_chipsub_cutoff3.000000_cwt_peaks.gr
NC_000913	IPOD occupancy	Peak	3890276	3890336	3	+	.	From DpurR_m9_rdm_glu_merged_truseqnano_nebnext_v6rzlog10p_chipsub_cutoff3.000000_cwt_peaks.gr
NC_000913	IPOD occupancy	Peak	3890376	3890436	3	+	.	From DpurR_m9_rdm_glu_merged_truseqnano_nebnext_v6rzlog10p_chipsub_cutoff3.000000_cwt_peaks.gr
NC_000913	IPOD occupancy	Peak	3890541	3890601	3	+	.	From DpurR_m9_rdm_glu_merged_truseqnano_nebnext_v6rzlog10p_chipsub_cutoff3.000000_cwt_peaks.gr
NC_000913	IPOD occupancy	Peak	3891506	3891566	3	+	.	From DpurR_m9_rdm_glu_merged_truseqnano_nebnext_v6rzlog10p_chipsub_cutoff3.000000_cwt_peaks.gr
NC_000913	IPOD occupancy	Peak	3894746	3894806	3	+	.	From DpurR_m9_rdm_glu_merged_truseqnano_nebnext_v6rzlog10p_chipsub_cutoff3.000000_cwt_peaks.gr
NC_000913	IPOD occupancy	Peak	3895181	3895241	3	+	.	From DpurR_m9_rdm_glu_merged_truseqnano_nebnext_v6rzlog10p_chipsub_cutoff3.000000_cwt_peaks.gr
NC_000913	IPOD occupancy	Peak	3896631	3896691	3	+	.	From DpurR_m9_rdm_glu_merged_truseqnano_nebnext_v6rzlog10p_chipsub_cutoff3.000000_cwt_peaks.gr
NC_000913	IPOD occupancy	Peak	3899376	3899436	3	+	.	From DpurR_m9_rdm_glu_merged_truseqnano_nebnext_v6rzlog10p_chipsub_cutoff3.000000_cwt_peaks.gr
NC_000913	IPOD occupancy	Peak	3899776	3899836	3	+	.	From DpurR_m9_rdm_glu_merged_truseqnano_nebnext_v6rzlog10p_chipsub_cutoff3.000000_cwt_peaks.gr
NC_000913	IPOD occupancy	Peak	3900546	3900606	3	+	.	From DpurR_m9_rdm_glu_merged_truseqnano_nebnext_v6rzlog10p_chipsub_cutoff3.000000_cwt_peaks.gr
NC_000913	IPOD occupancy	Peak	3900746	3900806	3	+	.	From DpurR_m9_rdm_glu_merged_truseqnano_nebnext_v6rzlog10p_chipsub_cutoff3.000000_cwt_peaks.gr
NC_000913	IPOD occupancy	Peak	3901701	3901761	3	+	.	From DpurR_m9_rdm_glu_merged_truseqnano_nebnext_v6rzlog10p_chipsub_cutoff3.000000_cwt_peaks.gr
NC_000913	IPOD occupancy	Peak	3902056	3902116	3	+	.	From DpurR_m9_rdm_glu_merged_truseqnano_nebnext_v6rzlog10p_chipsub_cutoff3.000000_cwt_peaks.gr
NC_000913	IPOD occupancy	Peak	3902181	3902241	3	+	.	From DpurR_m9_rdm_glu_merged_truseqnano_nebnext_v6rzlog10p_chipsub_cutoff3.000000_cwt_peaks.gr
NC_000913	IPOD occupancy	Peak	3905271	3905331	3	+	.	From DpurR_m9_rdm_glu_merged_truseqnano_nebnext_v6rzlog10p_chipsub_cutoff3.000000_cwt_peaks.gr
NC_000913	IPOD occupancy	Peak	3905736	3905796	3	+	.	From DpurR_m9_rdm_glu_merged_truseqnano_nebnext_v6rzlog10p_chipsub_cutoff3.000000_cwt_peaks.gr
NC_000913	IPOD occupancy	Peak	3905971	3906031	3	+	.	From DpurR_m9_rdm_glu_merged_truseqnano_nebnext_v6rzlog10p_chipsub_cutoff3.000000_cwt_peaks.gr
NC_000913	IPOD occupancy	Peak	3906326	3906386	3	+	.	From DpurR_m9_rdm_glu_merged_truseqnano_nebnext_v6rzlog10p_chipsub_cutoff3.000000_cwt_peaks.gr
NC_000913	IPOD occupancy	Peak	3906531	3906591	3	+	.	From DpurR_m9_rdm_glu_merged_truseqnano_nebnext_v6rzlog10p_chipsub_cutoff3.000000_cwt_peaks.gr
NC_000913	IPOD occupancy	Peak	3906686	3906746	3	+	.	From DpurR_m9_rdm_glu_merged_truseqnano_nebnext_v6rzlog10p_chipsub_cutoff3.000000_cwt_peaks.gr
NC_000913	IPOD occupancy	Peak	3911646	3911706	3	+	.	From DpurR_m9_rdm_glu_merged_truseqnano_nebnext_v6rzlog10p_chipsub_cutoff3.000000_cwt_peaks.gr
NC_000913	IPOD occupancy	Peak	3913366	3913426	3	+	.	From DpurR_m9_rdm_glu_merged_truseqnano_nebnext_v6rzlog10p_chipsub_cutoff3.000000_cwt_peaks.gr
NC_000913	IPOD occupancy	Peak	3920906	3920966	3	+	.	From DpurR_m9_rdm_glu_merged_truseqnano_nebnext_v6rzlog10p_chipsub_cutoff3.000000_cwt_peaks.gr
NC_000913	IPOD occupancy	Peak	3921766	3921826	3	+	.	From DpurR_m9_rdm_glu_merged_truseqnano_nebnext_v6rzlog10p_chipsub_cutoff3.000000_cwt_peaks.gr
NC_000913	IPOD occupancy	Peak	3922936	3922996	3	+	.	From DpurR_m9_rdm_glu_merged_truseqnano_nebnext_v6rzlog10p_chipsub_cutoff3.000000_cwt_peaks.gr
NC_000913	IPOD occupancy	Peak	3924321	3924381	3	+	.	From DpurR_m9_rdm_glu_merged_truseqnano_nebnext_v6rzlog10p_chipsub_cutoff3.000000_cwt_peaks.gr
NC_000913	IPOD occupancy	Peak	3926141	3926201	3	+	.	From DpurR_m9_rdm_glu_merged_truseqnano_nebnext_v6rzlog10p_chipsub_cutoff3.000000_cwt_peaks.gr
NC_000913	IPOD occupancy	Peak	3926481	3926541	3	+	.	From DpurR_m9_rdm_glu_merged_truseqnano_nebnext_v6rzlog10p_chipsub_cutoff3.000000_cwt_peaks.gr
NC_000913	IPOD occupancy	Peak	3927051	3927111	3	+	.	From DpurR_m9_rdm_glu_merged_truseqnano_nebnext_v6rzlog10p_chipsub_cutoff3.000000_cwt_peaks.gr
NC_000913	IPOD occupancy	Peak	3935056	3935116	3	+	.	From DpurR_m9_rdm_glu_merged_truseqnano_nebnext_v6rzlog10p_chipsub_cutoff3.000000_cwt_peaks.gr
NC_000913	IPOD occupancy	Peak	3935916	3935976	3	+	.	From DpurR_m9_rdm_glu_merged_truseqnano_nebnext_v6rzlog10p_chipsub_cutoff3.000000_cwt_peaks.gr
NC_000913	IPOD occupancy	Peak	3937116	3937176	3	+	.	From DpurR_m9_rdm_glu_merged_truseqnano_nebnext_v6rzlog10p_chipsub_cutoff3.000000_cwt_peaks.gr
NC_000913	IPOD occupancy	Peak	3937521	3937581	3	+	.	From DpurR_m9_rdm_glu_merged_truseqnano_nebnext_v6rzlog10p_chipsub_cutoff3.000000_cwt_peaks.gr
NC_000913	IPOD occupancy	Peak	3939711	3939771	3	+	.	From DpurR_m9_rdm_glu_merged_truseqnano_nebnext_v6rzlog10p_chipsub_cutoff3.000000_cwt_peaks.gr
NC_000913	IPOD occupancy	Peak	3941911	3941971	3	+	.	From DpurR_m9_rdm_glu_merged_truseqnano_nebnext_v6rzlog10p_chipsub_cutoff3.000000_cwt_peaks.gr
NC_000913	IPOD occupancy	Peak	3942196	3942256	3	+	.	From DpurR_m9_rdm_glu_merged_truseqnano_nebnext_v6rzlog10p_chipsub_cutoff3.000000_cwt_peaks.gr
NC_000913	IPOD occupancy	Peak	3943206	3943266	3	+	.	From DpurR_m9_rdm_glu_merged_truseqnano_nebnext_v6rzlog10p_chipsub_cutoff3.000000_cwt_peaks.gr
NC_000913	IPOD occupancy	Peak	3943611	3943671	3	+	.	From DpurR_m9_rdm_glu_merged_truseqnano_nebnext_v6rzlog10p_chipsub_cutoff3.000000_cwt_peaks.gr
NC_000913	IPOD occupancy	Peak	3944291	3944351	3	+	.	From DpurR_m9_rdm_glu_merged_truseqnano_nebnext_v6rzlog10p_chipsub_cutoff3.000000_cwt_peaks.gr
NC_000913	IPOD occupancy	Peak	3945741	3945801	3	+	.	From DpurR_m9_rdm_glu_merged_truseqnano_nebnext_v6rzlog10p_chipsub_cutoff3.000000_cwt_peaks.gr
NC_000913	IPOD occupancy	Peak	3946036	3946096	3	+	.	From DpurR_m9_rdm_glu_merged_truseqnano_nebnext_v6rzlog10p_chipsub_cutoff3.000000_cwt_peaks.gr
NC_000913	IPOD occupancy	Peak	3946296	3946356	3	+	.	From DpurR_m9_rdm_glu_merged_truseqnano_nebnext_v6rzlog10p_chipsub_cutoff3.000000_cwt_peaks.gr
NC_000913	IPOD occupancy	Peak	3947816	3947876	3	+	.	From DpurR_m9_rdm_glu_merged_truseqnano_nebnext_v6rzlog10p_chipsub_cutoff3.000000_cwt_peaks.gr
NC_000913	IPOD occupancy	Peak	3950496	3950556	3	+	.	From DpurR_m9_rdm_glu_merged_truseqnano_nebnext_v6rzlog10p_chipsub_cutoff3.000000_cwt_peaks.gr
NC_000913	IPOD occupancy	Peak	3957946	3958006	3	+	.	From DpurR_m9_rdm_glu_merged_truseqnano_nebnext_v6rzlog10p_chipsub_cutoff3.000000_cwt_peaks.gr
NC_000913	IPOD occupancy	Peak	3958221	3958281	3	+	.	From DpurR_m9_rdm_glu_merged_truseqnano_nebnext_v6rzlog10p_chipsub_cutoff3.000000_cwt_peaks.gr
NC_000913	IPOD occupancy	Peak	3959201	3959261	3	+	.	From DpurR_m9_rdm_glu_merged_truseqnano_nebnext_v6rzlog10p_chipsub_cutoff3.000000_cwt_peaks.gr
NC_000913	IPOD occupancy	Peak	3963501	3963561	3	+	.	From DpurR_m9_rdm_glu_merged_truseqnano_nebnext_v6rzlog10p_chipsub_cutoff3.000000_cwt_peaks.gr
NC_000913	IPOD occupancy	Peak	3966156	3966216	3	+	.	From DpurR_m9_rdm_glu_merged_truseqnano_nebnext_v6rzlog10p_chipsub_cutoff3.000000_cwt_peaks.gr
NC_000913	IPOD occupancy	Peak	3969061	3969121	3	+	.	From DpurR_m9_rdm_glu_merged_truseqnano_nebnext_v6rzlog10p_chipsub_cutoff3.000000_cwt_peaks.gr
NC_000913	IPOD occupancy	Peak	3970731	3970791	3	+	.	From DpurR_m9_rdm_glu_merged_truseqnano_nebnext_v6rzlog10p_chipsub_cutoff3.000000_cwt_peaks.gr
NC_000913	IPOD occupancy	Peak	3971236	3971296	3	+	.	From DpurR_m9_rdm_glu_merged_truseqnano_nebnext_v6rzlog10p_chipsub_cutoff3.000000_cwt_peaks.gr
NC_000913	IPOD occupancy	Peak	3971921	3971981	3	+	.	From DpurR_m9_rdm_glu_merged_truseqnano_nebnext_v6rzlog10p_chipsub_cutoff3.000000_cwt_peaks.gr
NC_000913	IPOD occupancy	Peak	3976046	3976106	3	+	.	From DpurR_m9_rdm_glu_merged_truseqnano_nebnext_v6rzlog10p_chipsub_cutoff3.000000_cwt_peaks.gr
NC_000913	IPOD occupancy	Peak	3977856	3977916	3	+	.	From DpurR_m9_rdm_glu_merged_truseqnano_nebnext_v6rzlog10p_chipsub_cutoff3.000000_cwt_peaks.gr
NC_000913	IPOD occupancy	Peak	3978691	3978751	3	+	.	From DpurR_m9_rdm_glu_merged_truseqnano_nebnext_v6rzlog10p_chipsub_cutoff3.000000_cwt_peaks.gr
NC_000913	IPOD occupancy	Peak	3978971	3979031	3	+	.	From DpurR_m9_rdm_glu_merged_truseqnano_nebnext_v6rzlog10p_chipsub_cutoff3.000000_cwt_peaks.gr
NC_000913	IPOD occupancy	Peak	3979216	3979276	3	+	.	From DpurR_m9_rdm_glu_merged_truseqnano_nebnext_v6rzlog10p_chipsub_cutoff3.000000_cwt_peaks.gr
NC_000913	IPOD occupancy	Peak	3979731	3979791	3	+	.	From DpurR_m9_rdm_glu_merged_truseqnano_nebnext_v6rzlog10p_chipsub_cutoff3.000000_cwt_peaks.gr
NC_000913	IPOD occupancy	Peak	3983011	3983071	3	+	.	From DpurR_m9_rdm_glu_merged_truseqnano_nebnext_v6rzlog10p_chipsub_cutoff3.000000_cwt_peaks.gr
NC_000913	IPOD occupancy	Peak	3984241	3984301	3	+	.	From DpurR_m9_rdm_glu_merged_truseqnano_nebnext_v6rzlog10p_chipsub_cutoff3.000000_cwt_peaks.gr
NC_000913	IPOD occupancy	Peak	3986356	3986416	3	+	.	From DpurR_m9_rdm_glu_merged_truseqnano_nebnext_v6rzlog10p_chipsub_cutoff3.000000_cwt_peaks.gr
NC_000913	IPOD occupancy	Peak	3988411	3988471	3	+	.	From DpurR_m9_rdm_glu_merged_truseqnano_nebnext_v6rzlog10p_chipsub_cutoff3.000000_cwt_peaks.gr
NC_000913	IPOD occupancy	Peak	3992546	3992606	3	+	.	From DpurR_m9_rdm_glu_merged_truseqnano_nebnext_v6rzlog10p_chipsub_cutoff3.000000_cwt_peaks.gr
NC_000913	IPOD occupancy	Peak	3992661	3992721	3	+	.	From DpurR_m9_rdm_glu_merged_truseqnano_nebnext_v6rzlog10p_chipsub_cutoff3.000000_cwt_peaks.gr
NC_000913	IPOD occupancy	Peak	3995631	3995691	3	+	.	From DpurR_m9_rdm_glu_merged_truseqnano_nebnext_v6rzlog10p_chipsub_cutoff3.000000_cwt_peaks.gr
NC_000913	IPOD occupancy	Peak	3997091	3997151	3	+	.	From DpurR_m9_rdm_glu_merged_truseqnano_nebnext_v6rzlog10p_chipsub_cutoff3.000000_cwt_peaks.gr
NC_000913	IPOD occupancy	Peak	4000341	4000401	3	+	.	From DpurR_m9_rdm_glu_merged_truseqnano_nebnext_v6rzlog10p_chipsub_cutoff3.000000_cwt_peaks.gr
NC_000913	IPOD occupancy	Peak	4002426	4002486	3	+	.	From DpurR_m9_rdm_glu_merged_truseqnano_nebnext_v6rzlog10p_chipsub_cutoff3.000000_cwt_peaks.gr
NC_000913	IPOD occupancy	Peak	4002581	4002641	3	+	.	From DpurR_m9_rdm_glu_merged_truseqnano_nebnext_v6rzlog10p_chipsub_cutoff3.000000_cwt_peaks.gr
NC_000913	IPOD occupancy	Peak	4002771	4002831	3	+	.	From DpurR_m9_rdm_glu_merged_truseqnano_nebnext_v6rzlog10p_chipsub_cutoff3.000000_cwt_peaks.gr
NC_000913	IPOD occupancy	Peak	4002951	4003011	3	+	.	From DpurR_m9_rdm_glu_merged_truseqnano_nebnext_v6rzlog10p_chipsub_cutoff3.000000_cwt_peaks.gr
NC_000913	IPOD occupancy	Peak	4003251	4003311	3	+	.	From DpurR_m9_rdm_glu_merged_truseqnano_nebnext_v6rzlog10p_chipsub_cutoff3.000000_cwt_peaks.gr
NC_000913	IPOD occupancy	Peak	4005031	4005091	3	+	.	From DpurR_m9_rdm_glu_merged_truseqnano_nebnext_v6rzlog10p_chipsub_cutoff3.000000_cwt_peaks.gr
NC_000913	IPOD occupancy	Peak	4006006	4006066	3	+	.	From DpurR_m9_rdm_glu_merged_truseqnano_nebnext_v6rzlog10p_chipsub_cutoff3.000000_cwt_peaks.gr
NC_000913	IPOD occupancy	Peak	4007646	4007706	3	+	.	From DpurR_m9_rdm_glu_merged_truseqnano_nebnext_v6rzlog10p_chipsub_cutoff3.000000_cwt_peaks.gr
NC_000913	IPOD occupancy	Peak	4009466	4009526	3	+	.	From DpurR_m9_rdm_glu_merged_truseqnano_nebnext_v6rzlog10p_chipsub_cutoff3.000000_cwt_peaks.gr
NC_000913	IPOD occupancy	Peak	4010996	4011056	3	+	.	From DpurR_m9_rdm_glu_merged_truseqnano_nebnext_v6rzlog10p_chipsub_cutoff3.000000_cwt_peaks.gr
NC_000913	IPOD occupancy	Peak	4012836	4012896	3	+	.	From DpurR_m9_rdm_glu_merged_truseqnano_nebnext_v6rzlog10p_chipsub_cutoff3.000000_cwt_peaks.gr
NC_000913	IPOD occupancy	Peak	4015591	4015651	3	+	.	From DpurR_m9_rdm_glu_merged_truseqnano_nebnext_v6rzlog10p_chipsub_cutoff3.000000_cwt_peaks.gr
NC_000913	IPOD occupancy	Peak	4017226	4017286	3	+	.	From DpurR_m9_rdm_glu_merged_truseqnano_nebnext_v6rzlog10p_chipsub_cutoff3.000000_cwt_peaks.gr
NC_000913	IPOD occupancy	Peak	4017446	4017506	3	+	.	From DpurR_m9_rdm_glu_merged_truseqnano_nebnext_v6rzlog10p_chipsub_cutoff3.000000_cwt_peaks.gr
NC_000913	IPOD occupancy	Peak	4018321	4018381	3	+	.	From DpurR_m9_rdm_glu_merged_truseqnano_nebnext_v6rzlog10p_chipsub_cutoff3.000000_cwt_peaks.gr
NC_000913	IPOD occupancy	Peak	4018681	4018741	3	+	.	From DpurR_m9_rdm_glu_merged_truseqnano_nebnext_v6rzlog10p_chipsub_cutoff3.000000_cwt_peaks.gr
NC_000913	IPOD occupancy	Peak	4022086	4022146	3	+	.	From DpurR_m9_rdm_glu_merged_truseqnano_nebnext_v6rzlog10p_chipsub_cutoff3.000000_cwt_peaks.gr
NC_000913	IPOD occupancy	Peak	4034481	4034541	3	+	.	From DpurR_m9_rdm_glu_merged_truseqnano_nebnext_v6rzlog10p_chipsub_cutoff3.000000_cwt_peaks.gr
NC_000913	IPOD occupancy	Peak	4035516	4035576	3	+	.	From DpurR_m9_rdm_glu_merged_truseqnano_nebnext_v6rzlog10p_chipsub_cutoff3.000000_cwt_peaks.gr
NC_000913	IPOD occupancy	Peak	4035626	4035686	3	+	.	From DpurR_m9_rdm_glu_merged_truseqnano_nebnext_v6rzlog10p_chipsub_cutoff3.000000_cwt_peaks.gr
NC_000913	IPOD occupancy	Peak	4037921	4037981	3	+	.	From DpurR_m9_rdm_glu_merged_truseqnano_nebnext_v6rzlog10p_chipsub_cutoff3.000000_cwt_peaks.gr
NC_000913	IPOD occupancy	Peak	4039226	4039286	3	+	.	From DpurR_m9_rdm_glu_merged_truseqnano_nebnext_v6rzlog10p_chipsub_cutoff3.000000_cwt_peaks.gr
NC_000913	IPOD occupancy	Peak	4040351	4040411	3	+	.	From DpurR_m9_rdm_glu_merged_truseqnano_nebnext_v6rzlog10p_chipsub_cutoff3.000000_cwt_peaks.gr
NC_000913	IPOD occupancy	Peak	4040466	4040526	3	+	.	From DpurR_m9_rdm_glu_merged_truseqnano_nebnext_v6rzlog10p_chipsub_cutoff3.000000_cwt_peaks.gr
NC_000913	IPOD occupancy	Peak	4040701	4040761	3	+	.	From DpurR_m9_rdm_glu_merged_truseqnano_nebnext_v6rzlog10p_chipsub_cutoff3.000000_cwt_peaks.gr
NC_000913	IPOD occupancy	Peak	4041976	4042036	3	+	.	From DpurR_m9_rdm_glu_merged_truseqnano_nebnext_v6rzlog10p_chipsub_cutoff3.000000_cwt_peaks.gr
NC_000913	IPOD occupancy	Peak	4043141	4043201	3	+	.	From DpurR_m9_rdm_glu_merged_truseqnano_nebnext_v6rzlog10p_chipsub_cutoff3.000000_cwt_peaks.gr
NC_000913	IPOD occupancy	Peak	4044041	4044101	3	+	.	From DpurR_m9_rdm_glu_merged_truseqnano_nebnext_v6rzlog10p_chipsub_cutoff3.000000_cwt_peaks.gr
NC_000913	IPOD occupancy	Peak	4044166	4044226	3	+	.	From DpurR_m9_rdm_glu_merged_truseqnano_nebnext_v6rzlog10p_chipsub_cutoff3.000000_cwt_peaks.gr
NC_000913	IPOD occupancy	Peak	4044331	4044391	3	+	.	From DpurR_m9_rdm_glu_merged_truseqnano_nebnext_v6rzlog10p_chipsub_cutoff3.000000_cwt_peaks.gr
NC_000913	IPOD occupancy	Peak	4044716	4044776	3	+	.	From DpurR_m9_rdm_glu_merged_truseqnano_nebnext_v6rzlog10p_chipsub_cutoff3.000000_cwt_peaks.gr
NC_000913	IPOD occupancy	Peak	4045196	4045256	3	+	.	From DpurR_m9_rdm_glu_merged_truseqnano_nebnext_v6rzlog10p_chipsub_cutoff3.000000_cwt_peaks.gr
NC_000913	IPOD occupancy	Peak	4046101	4046161	3	+	.	From DpurR_m9_rdm_glu_merged_truseqnano_nebnext_v6rzlog10p_chipsub_cutoff3.000000_cwt_peaks.gr
NC_000913	IPOD occupancy	Peak	4046721	4046781	3	+	.	From DpurR_m9_rdm_glu_merged_truseqnano_nebnext_v6rzlog10p_chipsub_cutoff3.000000_cwt_peaks.gr
NC_000913	IPOD occupancy	Peak	4048701	4048761	3	+	.	From DpurR_m9_rdm_glu_merged_truseqnano_nebnext_v6rzlog10p_chipsub_cutoff3.000000_cwt_peaks.gr
NC_000913	IPOD occupancy	Peak	4050071	4050131	3	+	.	From DpurR_m9_rdm_glu_merged_truseqnano_nebnext_v6rzlog10p_chipsub_cutoff3.000000_cwt_peaks.gr
NC_000913	IPOD occupancy	Peak	4050956	4051016	3	+	.	From DpurR_m9_rdm_glu_merged_truseqnano_nebnext_v6rzlog10p_chipsub_cutoff3.000000_cwt_peaks.gr
NC_000913	IPOD occupancy	Peak	4051866	4051926	3	+	.	From DpurR_m9_rdm_glu_merged_truseqnano_nebnext_v6rzlog10p_chipsub_cutoff3.000000_cwt_peaks.gr
NC_000913	IPOD occupancy	Peak	4053491	4053551	3	+	.	From DpurR_m9_rdm_glu_merged_truseqnano_nebnext_v6rzlog10p_chipsub_cutoff3.000000_cwt_peaks.gr
NC_000913	IPOD occupancy	Peak	4056861	4056921	3	+	.	From DpurR_m9_rdm_glu_merged_truseqnano_nebnext_v6rzlog10p_chipsub_cutoff3.000000_cwt_peaks.gr
NC_000913	IPOD occupancy	Peak	4058316	4058376	3	+	.	From DpurR_m9_rdm_glu_merged_truseqnano_nebnext_v6rzlog10p_chipsub_cutoff3.000000_cwt_peaks.gr
NC_000913	IPOD occupancy	Peak	4060866	4060926	3	+	.	From DpurR_m9_rdm_glu_merged_truseqnano_nebnext_v6rzlog10p_chipsub_cutoff3.000000_cwt_peaks.gr
NC_000913	IPOD occupancy	Peak	4061121	4061181	3	+	.	From DpurR_m9_rdm_glu_merged_truseqnano_nebnext_v6rzlog10p_chipsub_cutoff3.000000_cwt_peaks.gr
NC_000913	IPOD occupancy	Peak	4062176	4062236	3	+	.	From DpurR_m9_rdm_glu_merged_truseqnano_nebnext_v6rzlog10p_chipsub_cutoff3.000000_cwt_peaks.gr
NC_000913	IPOD occupancy	Peak	4062331	4062391	3	+	.	From DpurR_m9_rdm_glu_merged_truseqnano_nebnext_v6rzlog10p_chipsub_cutoff3.000000_cwt_peaks.gr
NC_000913	IPOD occupancy	Peak	4062746	4062806	3	+	.	From DpurR_m9_rdm_glu_merged_truseqnano_nebnext_v6rzlog10p_chipsub_cutoff3.000000_cwt_peaks.gr
NC_000913	IPOD occupancy	Peak	4063081	4063141	3	+	.	From DpurR_m9_rdm_glu_merged_truseqnano_nebnext_v6rzlog10p_chipsub_cutoff3.000000_cwt_peaks.gr
NC_000913	IPOD occupancy	Peak	4063331	4063391	3	+	.	From DpurR_m9_rdm_glu_merged_truseqnano_nebnext_v6rzlog10p_chipsub_cutoff3.000000_cwt_peaks.gr
NC_000913	IPOD occupancy	Peak	4063701	4063761	3	+	.	From DpurR_m9_rdm_glu_merged_truseqnano_nebnext_v6rzlog10p_chipsub_cutoff3.000000_cwt_peaks.gr
NC_000913	IPOD occupancy	Peak	4063806	4063866	3	+	.	From DpurR_m9_rdm_glu_merged_truseqnano_nebnext_v6rzlog10p_chipsub_cutoff3.000000_cwt_peaks.gr
NC_000913	IPOD occupancy	Peak	4063876	4063936	3	+	.	From DpurR_m9_rdm_glu_merged_truseqnano_nebnext_v6rzlog10p_chipsub_cutoff3.000000_cwt_peaks.gr
NC_000913	IPOD occupancy	Peak	4064076	4064136	3	+	.	From DpurR_m9_rdm_glu_merged_truseqnano_nebnext_v6rzlog10p_chipsub_cutoff3.000000_cwt_peaks.gr
NC_000913	IPOD occupancy	Peak	4064256	4064316	3	+	.	From DpurR_m9_rdm_glu_merged_truseqnano_nebnext_v6rzlog10p_chipsub_cutoff3.000000_cwt_peaks.gr
NC_000913	IPOD occupancy	Peak	4064421	4064481	3	+	.	From DpurR_m9_rdm_glu_merged_truseqnano_nebnext_v6rzlog10p_chipsub_cutoff3.000000_cwt_peaks.gr
NC_000913	IPOD occupancy	Peak	4064641	4064701	3	+	.	From DpurR_m9_rdm_glu_merged_truseqnano_nebnext_v6rzlog10p_chipsub_cutoff3.000000_cwt_peaks.gr
NC_000913	IPOD occupancy	Peak	4064946	4065006	3	+	.	From DpurR_m9_rdm_glu_merged_truseqnano_nebnext_v6rzlog10p_chipsub_cutoff3.000000_cwt_peaks.gr
NC_000913	IPOD occupancy	Peak	4065731	4065791	3	+	.	From DpurR_m9_rdm_glu_merged_truseqnano_nebnext_v6rzlog10p_chipsub_cutoff3.000000_cwt_peaks.gr
NC_000913	IPOD occupancy	Peak	4066321	4066381	3	+	.	From DpurR_m9_rdm_glu_merged_truseqnano_nebnext_v6rzlog10p_chipsub_cutoff3.000000_cwt_peaks.gr
NC_000913	IPOD occupancy	Peak	4066616	4066676	3	+	.	From DpurR_m9_rdm_glu_merged_truseqnano_nebnext_v6rzlog10p_chipsub_cutoff3.000000_cwt_peaks.gr
NC_000913	IPOD occupancy	Peak	4069141	4069201	3	+	.	From DpurR_m9_rdm_glu_merged_truseqnano_nebnext_v6rzlog10p_chipsub_cutoff3.000000_cwt_peaks.gr
NC_000913	IPOD occupancy	Peak	4069326	4069386	3	+	.	From DpurR_m9_rdm_glu_merged_truseqnano_nebnext_v6rzlog10p_chipsub_cutoff3.000000_cwt_peaks.gr
NC_000913	IPOD occupancy	Peak	4070361	4070421	3	+	.	From DpurR_m9_rdm_glu_merged_truseqnano_nebnext_v6rzlog10p_chipsub_cutoff3.000000_cwt_peaks.gr
NC_000913	IPOD occupancy	Peak	4071301	4071361	3	+	.	From DpurR_m9_rdm_glu_merged_truseqnano_nebnext_v6rzlog10p_chipsub_cutoff3.000000_cwt_peaks.gr
NC_000913	IPOD occupancy	Peak	4072636	4072696	3	+	.	From DpurR_m9_rdm_glu_merged_truseqnano_nebnext_v6rzlog10p_chipsub_cutoff3.000000_cwt_peaks.gr
NC_000913	IPOD occupancy	Peak	4078471	4078531	3	+	.	From DpurR_m9_rdm_glu_merged_truseqnano_nebnext_v6rzlog10p_chipsub_cutoff3.000000_cwt_peaks.gr
NC_000913	IPOD occupancy	Peak	4078761	4078821	3	+	.	From DpurR_m9_rdm_glu_merged_truseqnano_nebnext_v6rzlog10p_chipsub_cutoff3.000000_cwt_peaks.gr
NC_000913	IPOD occupancy	Peak	4078866	4078926	3	+	.	From DpurR_m9_rdm_glu_merged_truseqnano_nebnext_v6rzlog10p_chipsub_cutoff3.000000_cwt_peaks.gr
NC_000913	IPOD occupancy	Peak	4079071	4079131	3	+	.	From DpurR_m9_rdm_glu_merged_truseqnano_nebnext_v6rzlog10p_chipsub_cutoff3.000000_cwt_peaks.gr
NC_000913	IPOD occupancy	Peak	4079256	4079316	3	+	.	From DpurR_m9_rdm_glu_merged_truseqnano_nebnext_v6rzlog10p_chipsub_cutoff3.000000_cwt_peaks.gr
NC_000913	IPOD occupancy	Peak	4079376	4079436	3	+	.	From DpurR_m9_rdm_glu_merged_truseqnano_nebnext_v6rzlog10p_chipsub_cutoff3.000000_cwt_peaks.gr
NC_000913	IPOD occupancy	Peak	4079526	4079586	3	+	.	From DpurR_m9_rdm_glu_merged_truseqnano_nebnext_v6rzlog10p_chipsub_cutoff3.000000_cwt_peaks.gr
NC_000913	IPOD occupancy	Peak	4079666	4079726	3	+	.	From DpurR_m9_rdm_glu_merged_truseqnano_nebnext_v6rzlog10p_chipsub_cutoff3.000000_cwt_peaks.gr
NC_000913	IPOD occupancy	Peak	4080041	4080101	3	+	.	From DpurR_m9_rdm_glu_merged_truseqnano_nebnext_v6rzlog10p_chipsub_cutoff3.000000_cwt_peaks.gr
NC_000913	IPOD occupancy	Peak	4082831	4082891	3	+	.	From DpurR_m9_rdm_glu_merged_truseqnano_nebnext_v6rzlog10p_chipsub_cutoff3.000000_cwt_peaks.gr
NC_000913	IPOD occupancy	Peak	4084096	4084156	3	+	.	From DpurR_m9_rdm_glu_merged_truseqnano_nebnext_v6rzlog10p_chipsub_cutoff3.000000_cwt_peaks.gr
NC_000913	IPOD occupancy	Peak	4086836	4086896	3	+	.	From DpurR_m9_rdm_glu_merged_truseqnano_nebnext_v6rzlog10p_chipsub_cutoff3.000000_cwt_peaks.gr
NC_000913	IPOD occupancy	Peak	4087221	4087281	3	+	.	From DpurR_m9_rdm_glu_merged_truseqnano_nebnext_v6rzlog10p_chipsub_cutoff3.000000_cwt_peaks.gr
NC_000913	IPOD occupancy	Peak	4087486	4087546	3	+	.	From DpurR_m9_rdm_glu_merged_truseqnano_nebnext_v6rzlog10p_chipsub_cutoff3.000000_cwt_peaks.gr
NC_000913	IPOD occupancy	Peak	4087721	4087781	3	+	.	From DpurR_m9_rdm_glu_merged_truseqnano_nebnext_v6rzlog10p_chipsub_cutoff3.000000_cwt_peaks.gr
NC_000913	IPOD occupancy	Peak	4088431	4088491	3	+	.	From DpurR_m9_rdm_glu_merged_truseqnano_nebnext_v6rzlog10p_chipsub_cutoff3.000000_cwt_peaks.gr
NC_000913	IPOD occupancy	Peak	4088621	4088681	3	+	.	From DpurR_m9_rdm_glu_merged_truseqnano_nebnext_v6rzlog10p_chipsub_cutoff3.000000_cwt_peaks.gr
NC_000913	IPOD occupancy	Peak	4092741	4092801	3	+	.	From DpurR_m9_rdm_glu_merged_truseqnano_nebnext_v6rzlog10p_chipsub_cutoff3.000000_cwt_peaks.gr
NC_000913	IPOD occupancy	Peak	4092976	4093036	3	+	.	From DpurR_m9_rdm_glu_merged_truseqnano_nebnext_v6rzlog10p_chipsub_cutoff3.000000_cwt_peaks.gr
NC_000913	IPOD occupancy	Peak	4097821	4097881	3	+	.	From DpurR_m9_rdm_glu_merged_truseqnano_nebnext_v6rzlog10p_chipsub_cutoff3.000000_cwt_peaks.gr
NC_000913	IPOD occupancy	Peak	4098556	4098616	3	+	.	From DpurR_m9_rdm_glu_merged_truseqnano_nebnext_v6rzlog10p_chipsub_cutoff3.000000_cwt_peaks.gr
NC_000913	IPOD occupancy	Peak	4100681	4100741	3	+	.	From DpurR_m9_rdm_glu_merged_truseqnano_nebnext_v6rzlog10p_chipsub_cutoff3.000000_cwt_peaks.gr
NC_000913	IPOD occupancy	Peak	4101536	4101596	3	+	.	From DpurR_m9_rdm_glu_merged_truseqnano_nebnext_v6rzlog10p_chipsub_cutoff3.000000_cwt_peaks.gr
NC_000913	IPOD occupancy	Peak	4102306	4102366	3	+	.	From DpurR_m9_rdm_glu_merged_truseqnano_nebnext_v6rzlog10p_chipsub_cutoff3.000000_cwt_peaks.gr
NC_000913	IPOD occupancy	Peak	4103186	4103246	3	+	.	From DpurR_m9_rdm_glu_merged_truseqnano_nebnext_v6rzlog10p_chipsub_cutoff3.000000_cwt_peaks.gr
NC_000913	IPOD occupancy	Peak	4108721	4108781	3	+	.	From DpurR_m9_rdm_glu_merged_truseqnano_nebnext_v6rzlog10p_chipsub_cutoff3.000000_cwt_peaks.gr
NC_000913	IPOD occupancy	Peak	4113451	4113511	3	+	.	From DpurR_m9_rdm_glu_merged_truseqnano_nebnext_v6rzlog10p_chipsub_cutoff3.000000_cwt_peaks.gr
NC_000913	IPOD occupancy	Peak	4113641	4113701	3	+	.	From DpurR_m9_rdm_glu_merged_truseqnano_nebnext_v6rzlog10p_chipsub_cutoff3.000000_cwt_peaks.gr
NC_000913	IPOD occupancy	Peak	4113971	4114031	3	+	.	From DpurR_m9_rdm_glu_merged_truseqnano_nebnext_v6rzlog10p_chipsub_cutoff3.000000_cwt_peaks.gr
NC_000913	IPOD occupancy	Peak	4114516	4114576	3	+	.	From DpurR_m9_rdm_glu_merged_truseqnano_nebnext_v6rzlog10p_chipsub_cutoff3.000000_cwt_peaks.gr
NC_000913	IPOD occupancy	Peak	4117666	4117726	3	+	.	From DpurR_m9_rdm_glu_merged_truseqnano_nebnext_v6rzlog10p_chipsub_cutoff3.000000_cwt_peaks.gr
NC_000913	IPOD occupancy	Peak	4118831	4118891	3	+	.	From DpurR_m9_rdm_glu_merged_truseqnano_nebnext_v6rzlog10p_chipsub_cutoff3.000000_cwt_peaks.gr
NC_000913	IPOD occupancy	Peak	4122076	4122136	3	+	.	From DpurR_m9_rdm_glu_merged_truseqnano_nebnext_v6rzlog10p_chipsub_cutoff3.000000_cwt_peaks.gr
NC_000913	IPOD occupancy	Peak	4123891	4123951	3	+	.	From DpurR_m9_rdm_glu_merged_truseqnano_nebnext_v6rzlog10p_chipsub_cutoff3.000000_cwt_peaks.gr
NC_000913	IPOD occupancy	Peak	4127696	4127756	3	+	.	From DpurR_m9_rdm_glu_merged_truseqnano_nebnext_v6rzlog10p_chipsub_cutoff3.000000_cwt_peaks.gr
NC_000913	IPOD occupancy	Peak	4127976	4128036	3	+	.	From DpurR_m9_rdm_glu_merged_truseqnano_nebnext_v6rzlog10p_chipsub_cutoff3.000000_cwt_peaks.gr
NC_000913	IPOD occupancy	Peak	4128281	4128341	3	+	.	From DpurR_m9_rdm_glu_merged_truseqnano_nebnext_v6rzlog10p_chipsub_cutoff3.000000_cwt_peaks.gr
NC_000913	IPOD occupancy	Peak	4129076	4129136	3	+	.	From DpurR_m9_rdm_glu_merged_truseqnano_nebnext_v6rzlog10p_chipsub_cutoff3.000000_cwt_peaks.gr
NC_000913	IPOD occupancy	Peak	4129986	4130046	3	+	.	From DpurR_m9_rdm_glu_merged_truseqnano_nebnext_v6rzlog10p_chipsub_cutoff3.000000_cwt_peaks.gr
NC_000913	IPOD occupancy	Peak	4131586	4131646	3	+	.	From DpurR_m9_rdm_glu_merged_truseqnano_nebnext_v6rzlog10p_chipsub_cutoff3.000000_cwt_peaks.gr
NC_000913	IPOD occupancy	Peak	4131661	4131721	3	+	.	From DpurR_m9_rdm_glu_merged_truseqnano_nebnext_v6rzlog10p_chipsub_cutoff3.000000_cwt_peaks.gr
NC_000913	IPOD occupancy	Peak	4133631	4133691	3	+	.	From DpurR_m9_rdm_glu_merged_truseqnano_nebnext_v6rzlog10p_chipsub_cutoff3.000000_cwt_peaks.gr
NC_000913	IPOD occupancy	Peak	4134001	4134061	3	+	.	From DpurR_m9_rdm_glu_merged_truseqnano_nebnext_v6rzlog10p_chipsub_cutoff3.000000_cwt_peaks.gr
NC_000913	IPOD occupancy	Peak	4139376	4139436	3	+	.	From DpurR_m9_rdm_glu_merged_truseqnano_nebnext_v6rzlog10p_chipsub_cutoff3.000000_cwt_peaks.gr
NC_000913	IPOD occupancy	Peak	4142331	4142391	3	+	.	From DpurR_m9_rdm_glu_merged_truseqnano_nebnext_v6rzlog10p_chipsub_cutoff3.000000_cwt_peaks.gr
NC_000913	IPOD occupancy	Peak	4144126	4144186	3	+	.	From DpurR_m9_rdm_glu_merged_truseqnano_nebnext_v6rzlog10p_chipsub_cutoff3.000000_cwt_peaks.gr
NC_000913	IPOD occupancy	Peak	4149071	4149131	3	+	.	From DpurR_m9_rdm_glu_merged_truseqnano_nebnext_v6rzlog10p_chipsub_cutoff3.000000_cwt_peaks.gr
NC_000913	IPOD occupancy	Peak	4153256	4153316	3	+	.	From DpurR_m9_rdm_glu_merged_truseqnano_nebnext_v6rzlog10p_chipsub_cutoff3.000000_cwt_peaks.gr
NC_000913	IPOD occupancy	Peak	4153876	4153936	3	+	.	From DpurR_m9_rdm_glu_merged_truseqnano_nebnext_v6rzlog10p_chipsub_cutoff3.000000_cwt_peaks.gr
NC_000913	IPOD occupancy	Peak	4154716	4154776	3	+	.	From DpurR_m9_rdm_glu_merged_truseqnano_nebnext_v6rzlog10p_chipsub_cutoff3.000000_cwt_peaks.gr
NC_000913	IPOD occupancy	Peak	4154856	4154916	3	+	.	From DpurR_m9_rdm_glu_merged_truseqnano_nebnext_v6rzlog10p_chipsub_cutoff3.000000_cwt_peaks.gr
NC_000913	IPOD occupancy	Peak	4155051	4155111	3	+	.	From DpurR_m9_rdm_glu_merged_truseqnano_nebnext_v6rzlog10p_chipsub_cutoff3.000000_cwt_peaks.gr
NC_000913	IPOD occupancy	Peak	4156396	4156456	3	+	.	From DpurR_m9_rdm_glu_merged_truseqnano_nebnext_v6rzlog10p_chipsub_cutoff3.000000_cwt_peaks.gr
NC_000913	IPOD occupancy	Peak	4159476	4159536	3	+	.	From DpurR_m9_rdm_glu_merged_truseqnano_nebnext_v6rzlog10p_chipsub_cutoff3.000000_cwt_peaks.gr
NC_000913	IPOD occupancy	Peak	4160641	4160701	3	+	.	From DpurR_m9_rdm_glu_merged_truseqnano_nebnext_v6rzlog10p_chipsub_cutoff3.000000_cwt_peaks.gr
NC_000913	IPOD occupancy	Peak	4160841	4160901	3	+	.	From DpurR_m9_rdm_glu_merged_truseqnano_nebnext_v6rzlog10p_chipsub_cutoff3.000000_cwt_peaks.gr
NC_000913	IPOD occupancy	Peak	4161001	4161061	3	+	.	From DpurR_m9_rdm_glu_merged_truseqnano_nebnext_v6rzlog10p_chipsub_cutoff3.000000_cwt_peaks.gr
NC_000913	IPOD occupancy	Peak	4162466	4162526	3	+	.	From DpurR_m9_rdm_glu_merged_truseqnano_nebnext_v6rzlog10p_chipsub_cutoff3.000000_cwt_peaks.gr
NC_000913	IPOD occupancy	Peak	4162931	4162991	3	+	.	From DpurR_m9_rdm_glu_merged_truseqnano_nebnext_v6rzlog10p_chipsub_cutoff3.000000_cwt_peaks.gr
NC_000913	IPOD occupancy	Peak	4164216	4164276	3	+	.	From DpurR_m9_rdm_glu_merged_truseqnano_nebnext_v6rzlog10p_chipsub_cutoff3.000000_cwt_peaks.gr
NC_000913	IPOD occupancy	Peak	4164481	4164541	3	+	.	From DpurR_m9_rdm_glu_merged_truseqnano_nebnext_v6rzlog10p_chipsub_cutoff3.000000_cwt_peaks.gr
NC_000913	IPOD occupancy	Peak	4166666	4166726	3	+	.	From DpurR_m9_rdm_glu_merged_truseqnano_nebnext_v6rzlog10p_chipsub_cutoff3.000000_cwt_peaks.gr
NC_000913	IPOD occupancy	Peak	4166816	4166876	3	+	.	From DpurR_m9_rdm_glu_merged_truseqnano_nebnext_v6rzlog10p_chipsub_cutoff3.000000_cwt_peaks.gr
NC_000913	IPOD occupancy	Peak	4171486	4171546	3	+	.	From DpurR_m9_rdm_glu_merged_truseqnano_nebnext_v6rzlog10p_chipsub_cutoff3.000000_cwt_peaks.gr
NC_000913	IPOD occupancy	Peak	4171826	4171886	3	+	.	From DpurR_m9_rdm_glu_merged_truseqnano_nebnext_v6rzlog10p_chipsub_cutoff3.000000_cwt_peaks.gr
NC_000913	IPOD occupancy	Peak	4173886	4173946	3	+	.	From DpurR_m9_rdm_glu_merged_truseqnano_nebnext_v6rzlog10p_chipsub_cutoff3.000000_cwt_peaks.gr
NC_000913	IPOD occupancy	Peak	4174156	4174216	3	+	.	From DpurR_m9_rdm_glu_merged_truseqnano_nebnext_v6rzlog10p_chipsub_cutoff3.000000_cwt_peaks.gr
NC_000913	IPOD occupancy	Peak	4174331	4174391	3	+	.	From DpurR_m9_rdm_glu_merged_truseqnano_nebnext_v6rzlog10p_chipsub_cutoff3.000000_cwt_peaks.gr
NC_000913	IPOD occupancy	Peak	4175896	4175956	3	+	.	From DpurR_m9_rdm_glu_merged_truseqnano_nebnext_v6rzlog10p_chipsub_cutoff3.000000_cwt_peaks.gr
NC_000913	IPOD occupancy	Peak	4176146	4176206	3	+	.	From DpurR_m9_rdm_glu_merged_truseqnano_nebnext_v6rzlog10p_chipsub_cutoff3.000000_cwt_peaks.gr
NC_000913	IPOD occupancy	Peak	4177826	4177886	3	+	.	From DpurR_m9_rdm_glu_merged_truseqnano_nebnext_v6rzlog10p_chipsub_cutoff3.000000_cwt_peaks.gr
NC_000913	IPOD occupancy	Peak	4178281	4178341	3	+	.	From DpurR_m9_rdm_glu_merged_truseqnano_nebnext_v6rzlog10p_chipsub_cutoff3.000000_cwt_peaks.gr
NC_000913	IPOD occupancy	Peak	4179561	4179621	3	+	.	From DpurR_m9_rdm_glu_merged_truseqnano_nebnext_v6rzlog10p_chipsub_cutoff3.000000_cwt_peaks.gr
NC_000913	IPOD occupancy	Peak	4179981	4180041	3	+	.	From DpurR_m9_rdm_glu_merged_truseqnano_nebnext_v6rzlog10p_chipsub_cutoff3.000000_cwt_peaks.gr
NC_000913	IPOD occupancy	Peak	4189656	4189716	3	+	.	From DpurR_m9_rdm_glu_merged_truseqnano_nebnext_v6rzlog10p_chipsub_cutoff3.000000_cwt_peaks.gr
NC_000913	IPOD occupancy	Peak	4190261	4190321	3	+	.	From DpurR_m9_rdm_glu_merged_truseqnano_nebnext_v6rzlog10p_chipsub_cutoff3.000000_cwt_peaks.gr
NC_000913	IPOD occupancy	Peak	4190496	4190556	3	+	.	From DpurR_m9_rdm_glu_merged_truseqnano_nebnext_v6rzlog10p_chipsub_cutoff3.000000_cwt_peaks.gr
NC_000913	IPOD occupancy	Peak	4190636	4190696	3	+	.	From DpurR_m9_rdm_glu_merged_truseqnano_nebnext_v6rzlog10p_chipsub_cutoff3.000000_cwt_peaks.gr
NC_000913	IPOD occupancy	Peak	4192586	4192646	3	+	.	From DpurR_m9_rdm_glu_merged_truseqnano_nebnext_v6rzlog10p_chipsub_cutoff3.000000_cwt_peaks.gr
NC_000913	IPOD occupancy	Peak	4194161	4194221	3	+	.	From DpurR_m9_rdm_glu_merged_truseqnano_nebnext_v6rzlog10p_chipsub_cutoff3.000000_cwt_peaks.gr
NC_000913	IPOD occupancy	Peak	4194546	4194606	3	+	.	From DpurR_m9_rdm_glu_merged_truseqnano_nebnext_v6rzlog10p_chipsub_cutoff3.000000_cwt_peaks.gr
NC_000913	IPOD occupancy	Peak	4196416	4196476	3	+	.	From DpurR_m9_rdm_glu_merged_truseqnano_nebnext_v6rzlog10p_chipsub_cutoff3.000000_cwt_peaks.gr
NC_000913	IPOD occupancy	Peak	4201681	4201741	3	+	.	From DpurR_m9_rdm_glu_merged_truseqnano_nebnext_v6rzlog10p_chipsub_cutoff3.000000_cwt_peaks.gr
NC_000913	IPOD occupancy	Peak	4206786	4206846	3	+	.	From DpurR_m9_rdm_glu_merged_truseqnano_nebnext_v6rzlog10p_chipsub_cutoff3.000000_cwt_peaks.gr
NC_000913	IPOD occupancy	Peak	4207891	4207951	3	+	.	From DpurR_m9_rdm_glu_merged_truseqnano_nebnext_v6rzlog10p_chipsub_cutoff3.000000_cwt_peaks.gr
NC_000913	IPOD occupancy	Peak	4213026	4213086	3	+	.	From DpurR_m9_rdm_glu_merged_truseqnano_nebnext_v6rzlog10p_chipsub_cutoff3.000000_cwt_peaks.gr
NC_000913	IPOD occupancy	Peak	4213351	4213411	3	+	.	From DpurR_m9_rdm_glu_merged_truseqnano_nebnext_v6rzlog10p_chipsub_cutoff3.000000_cwt_peaks.gr
NC_000913	IPOD occupancy	Peak	4214376	4214436	3	+	.	From DpurR_m9_rdm_glu_merged_truseqnano_nebnext_v6rzlog10p_chipsub_cutoff3.000000_cwt_peaks.gr
NC_000913	IPOD occupancy	Peak	4214541	4214601	3	+	.	From DpurR_m9_rdm_glu_merged_truseqnano_nebnext_v6rzlog10p_chipsub_cutoff3.000000_cwt_peaks.gr
NC_000913	IPOD occupancy	Peak	4215306	4215366	3	+	.	From DpurR_m9_rdm_glu_merged_truseqnano_nebnext_v6rzlog10p_chipsub_cutoff3.000000_cwt_peaks.gr
NC_000913	IPOD occupancy	Peak	4215651	4215711	3	+	.	From DpurR_m9_rdm_glu_merged_truseqnano_nebnext_v6rzlog10p_chipsub_cutoff3.000000_cwt_peaks.gr
NC_000913	IPOD occupancy	Peak	4216291	4216351	3	+	.	From DpurR_m9_rdm_glu_merged_truseqnano_nebnext_v6rzlog10p_chipsub_cutoff3.000000_cwt_peaks.gr
NC_000913	IPOD occupancy	Peak	4220396	4220456	3	+	.	From DpurR_m9_rdm_glu_merged_truseqnano_nebnext_v6rzlog10p_chipsub_cutoff3.000000_cwt_peaks.gr
NC_000913	IPOD occupancy	Peak	4220636	4220696	3	+	.	From DpurR_m9_rdm_glu_merged_truseqnano_nebnext_v6rzlog10p_chipsub_cutoff3.000000_cwt_peaks.gr
NC_000913	IPOD occupancy	Peak	4220811	4220871	3	+	.	From DpurR_m9_rdm_glu_merged_truseqnano_nebnext_v6rzlog10p_chipsub_cutoff3.000000_cwt_peaks.gr
NC_000913	IPOD occupancy	Peak	4221031	4221091	3	+	.	From DpurR_m9_rdm_glu_merged_truseqnano_nebnext_v6rzlog10p_chipsub_cutoff3.000000_cwt_peaks.gr
NC_000913	IPOD occupancy	Peak	4221296	4221356	3	+	.	From DpurR_m9_rdm_glu_merged_truseqnano_nebnext_v6rzlog10p_chipsub_cutoff3.000000_cwt_peaks.gr
NC_000913	IPOD occupancy	Peak	4221541	4221601	3	+	.	From DpurR_m9_rdm_glu_merged_truseqnano_nebnext_v6rzlog10p_chipsub_cutoff3.000000_cwt_peaks.gr
NC_000913	IPOD occupancy	Peak	4221771	4221831	3	+	.	From DpurR_m9_rdm_glu_merged_truseqnano_nebnext_v6rzlog10p_chipsub_cutoff3.000000_cwt_peaks.gr
NC_000913	IPOD occupancy	Peak	4221956	4222016	3	+	.	From DpurR_m9_rdm_glu_merged_truseqnano_nebnext_v6rzlog10p_chipsub_cutoff3.000000_cwt_peaks.gr
NC_000913	IPOD occupancy	Peak	4222076	4222136	3	+	.	From DpurR_m9_rdm_glu_merged_truseqnano_nebnext_v6rzlog10p_chipsub_cutoff3.000000_cwt_peaks.gr
NC_000913	IPOD occupancy	Peak	4222391	4222451	3	+	.	From DpurR_m9_rdm_glu_merged_truseqnano_nebnext_v6rzlog10p_chipsub_cutoff3.000000_cwt_peaks.gr
NC_000913	IPOD occupancy	Peak	4222701	4222761	3	+	.	From DpurR_m9_rdm_glu_merged_truseqnano_nebnext_v6rzlog10p_chipsub_cutoff3.000000_cwt_peaks.gr
NC_000913	IPOD occupancy	Peak	4230241	4230301	3	+	.	From DpurR_m9_rdm_glu_merged_truseqnano_nebnext_v6rzlog10p_chipsub_cutoff3.000000_cwt_peaks.gr
NC_000913	IPOD occupancy	Peak	4230706	4230766	3	+	.	From DpurR_m9_rdm_glu_merged_truseqnano_nebnext_v6rzlog10p_chipsub_cutoff3.000000_cwt_peaks.gr
NC_000913	IPOD occupancy	Peak	4235516	4235576	3	+	.	From DpurR_m9_rdm_glu_merged_truseqnano_nebnext_v6rzlog10p_chipsub_cutoff3.000000_cwt_peaks.gr
NC_000913	IPOD occupancy	Peak	4235746	4235806	3	+	.	From DpurR_m9_rdm_glu_merged_truseqnano_nebnext_v6rzlog10p_chipsub_cutoff3.000000_cwt_peaks.gr
NC_000913	IPOD occupancy	Peak	4235871	4235931	3	+	.	From DpurR_m9_rdm_glu_merged_truseqnano_nebnext_v6rzlog10p_chipsub_cutoff3.000000_cwt_peaks.gr
NC_000913	IPOD occupancy	Peak	4240506	4240566	3	+	.	From DpurR_m9_rdm_glu_merged_truseqnano_nebnext_v6rzlog10p_chipsub_cutoff3.000000_cwt_peaks.gr
NC_000913	IPOD occupancy	Peak	4241731	4241791	3	+	.	From DpurR_m9_rdm_glu_merged_truseqnano_nebnext_v6rzlog10p_chipsub_cutoff3.000000_cwt_peaks.gr
NC_000913	IPOD occupancy	Peak	4241841	4241901	3	+	.	From DpurR_m9_rdm_glu_merged_truseqnano_nebnext_v6rzlog10p_chipsub_cutoff3.000000_cwt_peaks.gr
NC_000913	IPOD occupancy	Peak	4242211	4242271	3	+	.	From DpurR_m9_rdm_glu_merged_truseqnano_nebnext_v6rzlog10p_chipsub_cutoff3.000000_cwt_peaks.gr
NC_000913	IPOD occupancy	Peak	4242446	4242506	3	+	.	From DpurR_m9_rdm_glu_merged_truseqnano_nebnext_v6rzlog10p_chipsub_cutoff3.000000_cwt_peaks.gr
NC_000913	IPOD occupancy	Peak	4244031	4244091	3	+	.	From DpurR_m9_rdm_glu_merged_truseqnano_nebnext_v6rzlog10p_chipsub_cutoff3.000000_cwt_peaks.gr
NC_000913	IPOD occupancy	Peak	4245706	4245766	3	+	.	From DpurR_m9_rdm_glu_merged_truseqnano_nebnext_v6rzlog10p_chipsub_cutoff3.000000_cwt_peaks.gr
NC_000913	IPOD occupancy	Peak	4245976	4246036	3	+	.	From DpurR_m9_rdm_glu_merged_truseqnano_nebnext_v6rzlog10p_chipsub_cutoff3.000000_cwt_peaks.gr
NC_000913	IPOD occupancy	Peak	4247081	4247141	3	+	.	From DpurR_m9_rdm_glu_merged_truseqnano_nebnext_v6rzlog10p_chipsub_cutoff3.000000_cwt_peaks.gr
NC_000913	IPOD occupancy	Peak	4247936	4247996	3	+	.	From DpurR_m9_rdm_glu_merged_truseqnano_nebnext_v6rzlog10p_chipsub_cutoff3.000000_cwt_peaks.gr
NC_000913	IPOD occupancy	Peak	4248801	4248861	3	+	.	From DpurR_m9_rdm_glu_merged_truseqnano_nebnext_v6rzlog10p_chipsub_cutoff3.000000_cwt_peaks.gr
NC_000913	IPOD occupancy	Peak	4250576	4250636	3	+	.	From DpurR_m9_rdm_glu_merged_truseqnano_nebnext_v6rzlog10p_chipsub_cutoff3.000000_cwt_peaks.gr
NC_000913	IPOD occupancy	Peak	4250646	4250746	3	+	.	From DpurR_m9_rdm_glu_merged_truseqnano_nebnext_v6rzlog10p_chipsub_cutoff3.000000_cwt_peaks.gr
NC_000913	IPOD occupancy	Peak	4250996	4251056	3	+	.	From DpurR_m9_rdm_glu_merged_truseqnano_nebnext_v6rzlog10p_chipsub_cutoff3.000000_cwt_peaks.gr
NC_000913	IPOD occupancy	Peak	4251286	4251346	3	+	.	From DpurR_m9_rdm_glu_merged_truseqnano_nebnext_v6rzlog10p_chipsub_cutoff3.000000_cwt_peaks.gr
NC_000913	IPOD occupancy	Peak	4251386	4251446	3	+	.	From DpurR_m9_rdm_glu_merged_truseqnano_nebnext_v6rzlog10p_chipsub_cutoff3.000000_cwt_peaks.gr
NC_000913	IPOD occupancy	Peak	4251531	4251591	3	+	.	From DpurR_m9_rdm_glu_merged_truseqnano_nebnext_v6rzlog10p_chipsub_cutoff3.000000_cwt_peaks.gr
NC_000913	IPOD occupancy	Peak	4251856	4251916	3	+	.	From DpurR_m9_rdm_glu_merged_truseqnano_nebnext_v6rzlog10p_chipsub_cutoff3.000000_cwt_peaks.gr
NC_000913	IPOD occupancy	Peak	4251981	4252041	3	+	.	From DpurR_m9_rdm_glu_merged_truseqnano_nebnext_v6rzlog10p_chipsub_cutoff3.000000_cwt_peaks.gr
NC_000913	IPOD occupancy	Peak	4252121	4252181	3	+	.	From DpurR_m9_rdm_glu_merged_truseqnano_nebnext_v6rzlog10p_chipsub_cutoff3.000000_cwt_peaks.gr
NC_000913	IPOD occupancy	Peak	4253826	4253886	3	+	.	From DpurR_m9_rdm_glu_merged_truseqnano_nebnext_v6rzlog10p_chipsub_cutoff3.000000_cwt_peaks.gr
NC_000913	IPOD occupancy	Peak	4257001	4257061	3	+	.	From DpurR_m9_rdm_glu_merged_truseqnano_nebnext_v6rzlog10p_chipsub_cutoff3.000000_cwt_peaks.gr
NC_000913	IPOD occupancy	Peak	4257576	4257636	3	+	.	From DpurR_m9_rdm_glu_merged_truseqnano_nebnext_v6rzlog10p_chipsub_cutoff3.000000_cwt_peaks.gr
NC_000913	IPOD occupancy	Peak	4259131	4259191	3	+	.	From DpurR_m9_rdm_glu_merged_truseqnano_nebnext_v6rzlog10p_chipsub_cutoff3.000000_cwt_peaks.gr
NC_000913	IPOD occupancy	Peak	4260171	4260286	3	+	.	From DpurR_m9_rdm_glu_merged_truseqnano_nebnext_v6rzlog10p_chipsub_cutoff3.000000_cwt_peaks.gr
NC_000913	IPOD occupancy	Peak	4260461	4260521	3	+	.	From DpurR_m9_rdm_glu_merged_truseqnano_nebnext_v6rzlog10p_chipsub_cutoff3.000000_cwt_peaks.gr
NC_000913	IPOD occupancy	Peak	4260586	4260646	3	+	.	From DpurR_m9_rdm_glu_merged_truseqnano_nebnext_v6rzlog10p_chipsub_cutoff3.000000_cwt_peaks.gr
NC_000913	IPOD occupancy	Peak	4260701	4260761	3	+	.	From DpurR_m9_rdm_glu_merged_truseqnano_nebnext_v6rzlog10p_chipsub_cutoff3.000000_cwt_peaks.gr
NC_000913	IPOD occupancy	Peak	4260816	4260876	3	+	.	From DpurR_m9_rdm_glu_merged_truseqnano_nebnext_v6rzlog10p_chipsub_cutoff3.000000_cwt_peaks.gr
NC_000913	IPOD occupancy	Peak	4260946	4261006	3	+	.	From DpurR_m9_rdm_glu_merged_truseqnano_nebnext_v6rzlog10p_chipsub_cutoff3.000000_cwt_peaks.gr
NC_000913	IPOD occupancy	Peak	4261086	4261146	3	+	.	From DpurR_m9_rdm_glu_merged_truseqnano_nebnext_v6rzlog10p_chipsub_cutoff3.000000_cwt_peaks.gr
NC_000913	IPOD occupancy	Peak	4261171	4261231	3	+	.	From DpurR_m9_rdm_glu_merged_truseqnano_nebnext_v6rzlog10p_chipsub_cutoff3.000000_cwt_peaks.gr
NC_000913	IPOD occupancy	Peak	4261336	4261396	3	+	.	From DpurR_m9_rdm_glu_merged_truseqnano_nebnext_v6rzlog10p_chipsub_cutoff3.000000_cwt_peaks.gr
NC_000913	IPOD occupancy	Peak	4262731	4262791	3	+	.	From DpurR_m9_rdm_glu_merged_truseqnano_nebnext_v6rzlog10p_chipsub_cutoff3.000000_cwt_peaks.gr
NC_000913	IPOD occupancy	Peak	4263026	4263086	3	+	.	From DpurR_m9_rdm_glu_merged_truseqnano_nebnext_v6rzlog10p_chipsub_cutoff3.000000_cwt_peaks.gr
NC_000913	IPOD occupancy	Peak	4263196	4263256	3	+	.	From DpurR_m9_rdm_glu_merged_truseqnano_nebnext_v6rzlog10p_chipsub_cutoff3.000000_cwt_peaks.gr
NC_000913	IPOD occupancy	Peak	4266911	4266971	3	+	.	From DpurR_m9_rdm_glu_merged_truseqnano_nebnext_v6rzlog10p_chipsub_cutoff3.000000_cwt_peaks.gr
NC_000913	IPOD occupancy	Peak	4267521	4267581	3	+	.	From DpurR_m9_rdm_glu_merged_truseqnano_nebnext_v6rzlog10p_chipsub_cutoff3.000000_cwt_peaks.gr
NC_000913	IPOD occupancy	Peak	4268421	4268481	3	+	.	From DpurR_m9_rdm_glu_merged_truseqnano_nebnext_v6rzlog10p_chipsub_cutoff3.000000_cwt_peaks.gr
NC_000913	IPOD occupancy	Peak	4268676	4268736	3	+	.	From DpurR_m9_rdm_glu_merged_truseqnano_nebnext_v6rzlog10p_chipsub_cutoff3.000000_cwt_peaks.gr
NC_000913	IPOD occupancy	Peak	4268776	4268836	3	+	.	From DpurR_m9_rdm_glu_merged_truseqnano_nebnext_v6rzlog10p_chipsub_cutoff3.000000_cwt_peaks.gr
NC_000913	IPOD occupancy	Peak	4268981	4269041	3	+	.	From DpurR_m9_rdm_glu_merged_truseqnano_nebnext_v6rzlog10p_chipsub_cutoff3.000000_cwt_peaks.gr
NC_000913	IPOD occupancy	Peak	4269141	4269201	3	+	.	From DpurR_m9_rdm_glu_merged_truseqnano_nebnext_v6rzlog10p_chipsub_cutoff3.000000_cwt_peaks.gr
NC_000913	IPOD occupancy	Peak	4271796	4271856	3	+	.	From DpurR_m9_rdm_glu_merged_truseqnano_nebnext_v6rzlog10p_chipsub_cutoff3.000000_cwt_peaks.gr
NC_000913	IPOD occupancy	Peak	4272771	4272831	3	+	.	From DpurR_m9_rdm_glu_merged_truseqnano_nebnext_v6rzlog10p_chipsub_cutoff3.000000_cwt_peaks.gr
NC_000913	IPOD occupancy	Peak	4276156	4276216	3	+	.	From DpurR_m9_rdm_glu_merged_truseqnano_nebnext_v6rzlog10p_chipsub_cutoff3.000000_cwt_peaks.gr
NC_000913	IPOD occupancy	Peak	4276321	4276381	3	+	.	From DpurR_m9_rdm_glu_merged_truseqnano_nebnext_v6rzlog10p_chipsub_cutoff3.000000_cwt_peaks.gr
NC_000913	IPOD occupancy	Peak	4276446	4276506	3	+	.	From DpurR_m9_rdm_glu_merged_truseqnano_nebnext_v6rzlog10p_chipsub_cutoff3.000000_cwt_peaks.gr
NC_000913	IPOD occupancy	Peak	4277266	4277326	3	+	.	From DpurR_m9_rdm_glu_merged_truseqnano_nebnext_v6rzlog10p_chipsub_cutoff3.000000_cwt_peaks.gr
NC_000913	IPOD occupancy	Peak	4281736	4281796	3	+	.	From DpurR_m9_rdm_glu_merged_truseqnano_nebnext_v6rzlog10p_chipsub_cutoff3.000000_cwt_peaks.gr
NC_000913	IPOD occupancy	Peak	4282001	4282061	3	+	.	From DpurR_m9_rdm_glu_merged_truseqnano_nebnext_v6rzlog10p_chipsub_cutoff3.000000_cwt_peaks.gr
NC_000913	IPOD occupancy	Peak	4282186	4282246	3	+	.	From DpurR_m9_rdm_glu_merged_truseqnano_nebnext_v6rzlog10p_chipsub_cutoff3.000000_cwt_peaks.gr
NC_000913	IPOD occupancy	Peak	4282326	4282386	3	+	.	From DpurR_m9_rdm_glu_merged_truseqnano_nebnext_v6rzlog10p_chipsub_cutoff3.000000_cwt_peaks.gr
NC_000913	IPOD occupancy	Peak	4282476	4282536	3	+	.	From DpurR_m9_rdm_glu_merged_truseqnano_nebnext_v6rzlog10p_chipsub_cutoff3.000000_cwt_peaks.gr
NC_000913	IPOD occupancy	Peak	4282876	4282936	3	+	.	From DpurR_m9_rdm_glu_merged_truseqnano_nebnext_v6rzlog10p_chipsub_cutoff3.000000_cwt_peaks.gr
NC_000913	IPOD occupancy	Peak	4283151	4283211	3	+	.	From DpurR_m9_rdm_glu_merged_truseqnano_nebnext_v6rzlog10p_chipsub_cutoff3.000000_cwt_peaks.gr
NC_000913	IPOD occupancy	Peak	4284746	4284806	3	+	.	From DpurR_m9_rdm_glu_merged_truseqnano_nebnext_v6rzlog10p_chipsub_cutoff3.000000_cwt_peaks.gr
NC_000913	IPOD occupancy	Peak	4285191	4285251	3	+	.	From DpurR_m9_rdm_glu_merged_truseqnano_nebnext_v6rzlog10p_chipsub_cutoff3.000000_cwt_peaks.gr
NC_000913	IPOD occupancy	Peak	4286461	4286521	3	+	.	From DpurR_m9_rdm_glu_merged_truseqnano_nebnext_v6rzlog10p_chipsub_cutoff3.000000_cwt_peaks.gr
NC_000913	IPOD occupancy	Peak	4287536	4287596	3	+	.	From DpurR_m9_rdm_glu_merged_truseqnano_nebnext_v6rzlog10p_chipsub_cutoff3.000000_cwt_peaks.gr
NC_000913	IPOD occupancy	Peak	4288761	4288821	3	+	.	From DpurR_m9_rdm_glu_merged_truseqnano_nebnext_v6rzlog10p_chipsub_cutoff3.000000_cwt_peaks.gr
NC_000913	IPOD occupancy	Peak	4289881	4289941	3	+	.	From DpurR_m9_rdm_glu_merged_truseqnano_nebnext_v6rzlog10p_chipsub_cutoff3.000000_cwt_peaks.gr
NC_000913	IPOD occupancy	Peak	4298576	4298636	3	+	.	From DpurR_m9_rdm_glu_merged_truseqnano_nebnext_v6rzlog10p_chipsub_cutoff3.000000_cwt_peaks.gr
NC_000913	IPOD occupancy	Peak	4299406	4299466	3	+	.	From DpurR_m9_rdm_glu_merged_truseqnano_nebnext_v6rzlog10p_chipsub_cutoff3.000000_cwt_peaks.gr
NC_000913	IPOD occupancy	Peak	4300001	4300061	3	+	.	From DpurR_m9_rdm_glu_merged_truseqnano_nebnext_v6rzlog10p_chipsub_cutoff3.000000_cwt_peaks.gr
NC_000913	IPOD occupancy	Peak	4302226	4302286	3	+	.	From DpurR_m9_rdm_glu_merged_truseqnano_nebnext_v6rzlog10p_chipsub_cutoff3.000000_cwt_peaks.gr
NC_000913	IPOD occupancy	Peak	4304176	4304236	3	+	.	From DpurR_m9_rdm_glu_merged_truseqnano_nebnext_v6rzlog10p_chipsub_cutoff3.000000_cwt_peaks.gr
NC_000913	IPOD occupancy	Peak	4304416	4304476	3	+	.	From DpurR_m9_rdm_glu_merged_truseqnano_nebnext_v6rzlog10p_chipsub_cutoff3.000000_cwt_peaks.gr
NC_000913	IPOD occupancy	Peak	4304536	4304596	3	+	.	From DpurR_m9_rdm_glu_merged_truseqnano_nebnext_v6rzlog10p_chipsub_cutoff3.000000_cwt_peaks.gr
NC_000913	IPOD occupancy	Peak	4305451	4305511	3	+	.	From DpurR_m9_rdm_glu_merged_truseqnano_nebnext_v6rzlog10p_chipsub_cutoff3.000000_cwt_peaks.gr
NC_000913	IPOD occupancy	Peak	4306431	4306491	3	+	.	From DpurR_m9_rdm_glu_merged_truseqnano_nebnext_v6rzlog10p_chipsub_cutoff3.000000_cwt_peaks.gr
NC_000913	IPOD occupancy	Peak	4306556	4306616	3	+	.	From DpurR_m9_rdm_glu_merged_truseqnano_nebnext_v6rzlog10p_chipsub_cutoff3.000000_cwt_peaks.gr
NC_000913	IPOD occupancy	Peak	4310666	4310726	3	+	.	From DpurR_m9_rdm_glu_merged_truseqnano_nebnext_v6rzlog10p_chipsub_cutoff3.000000_cwt_peaks.gr
NC_000913	IPOD occupancy	Peak	4310871	4310931	3	+	.	From DpurR_m9_rdm_glu_merged_truseqnano_nebnext_v6rzlog10p_chipsub_cutoff3.000000_cwt_peaks.gr
NC_000913	IPOD occupancy	Peak	4310971	4311031	3	+	.	From DpurR_m9_rdm_glu_merged_truseqnano_nebnext_v6rzlog10p_chipsub_cutoff3.000000_cwt_peaks.gr
NC_000913	IPOD occupancy	Peak	4311421	4311481	3	+	.	From DpurR_m9_rdm_glu_merged_truseqnano_nebnext_v6rzlog10p_chipsub_cutoff3.000000_cwt_peaks.gr
NC_000913	IPOD occupancy	Peak	4311781	4311841	3	+	.	From DpurR_m9_rdm_glu_merged_truseqnano_nebnext_v6rzlog10p_chipsub_cutoff3.000000_cwt_peaks.gr
NC_000913	IPOD occupancy	Peak	4311906	4311966	3	+	.	From DpurR_m9_rdm_glu_merged_truseqnano_nebnext_v6rzlog10p_chipsub_cutoff3.000000_cwt_peaks.gr
NC_000913	IPOD occupancy	Peak	4312086	4312181	3	+	.	From DpurR_m9_rdm_glu_merged_truseqnano_nebnext_v6rzlog10p_chipsub_cutoff3.000000_cwt_peaks.gr
NC_000913	IPOD occupancy	Peak	4312271	4312331	3	+	.	From DpurR_m9_rdm_glu_merged_truseqnano_nebnext_v6rzlog10p_chipsub_cutoff3.000000_cwt_peaks.gr
NC_000913	IPOD occupancy	Peak	4313126	4313186	3	+	.	From DpurR_m9_rdm_glu_merged_truseqnano_nebnext_v6rzlog10p_chipsub_cutoff3.000000_cwt_peaks.gr
NC_000913	IPOD occupancy	Peak	4313796	4313856	3	+	.	From DpurR_m9_rdm_glu_merged_truseqnano_nebnext_v6rzlog10p_chipsub_cutoff3.000000_cwt_peaks.gr
NC_000913	IPOD occupancy	Peak	4323936	4323996	3	+	.	From DpurR_m9_rdm_glu_merged_truseqnano_nebnext_v6rzlog10p_chipsub_cutoff3.000000_cwt_peaks.gr
NC_000913	IPOD occupancy	Peak	4324216	4324276	3	+	.	From DpurR_m9_rdm_glu_merged_truseqnano_nebnext_v6rzlog10p_chipsub_cutoff3.000000_cwt_peaks.gr
NC_000913	IPOD occupancy	Peak	4325206	4325266	3	+	.	From DpurR_m9_rdm_glu_merged_truseqnano_nebnext_v6rzlog10p_chipsub_cutoff3.000000_cwt_peaks.gr
NC_000913	IPOD occupancy	Peak	4326201	4326261	3	+	.	From DpurR_m9_rdm_glu_merged_truseqnano_nebnext_v6rzlog10p_chipsub_cutoff3.000000_cwt_peaks.gr
NC_000913	IPOD occupancy	Peak	4327096	4327156	3	+	.	From DpurR_m9_rdm_glu_merged_truseqnano_nebnext_v6rzlog10p_chipsub_cutoff3.000000_cwt_peaks.gr
NC_000913	IPOD occupancy	Peak	4328386	4328446	3	+	.	From DpurR_m9_rdm_glu_merged_truseqnano_nebnext_v6rzlog10p_chipsub_cutoff3.000000_cwt_peaks.gr
NC_000913	IPOD occupancy	Peak	4329316	4329376	3	+	.	From DpurR_m9_rdm_glu_merged_truseqnano_nebnext_v6rzlog10p_chipsub_cutoff3.000000_cwt_peaks.gr
NC_000913	IPOD occupancy	Peak	4330241	4330301	3	+	.	From DpurR_m9_rdm_glu_merged_truseqnano_nebnext_v6rzlog10p_chipsub_cutoff3.000000_cwt_peaks.gr
NC_000913	IPOD occupancy	Peak	4332416	4332476	3	+	.	From DpurR_m9_rdm_glu_merged_truseqnano_nebnext_v6rzlog10p_chipsub_cutoff3.000000_cwt_peaks.gr
NC_000913	IPOD occupancy	Peak	4333251	4333311	3	+	.	From DpurR_m9_rdm_glu_merged_truseqnano_nebnext_v6rzlog10p_chipsub_cutoff3.000000_cwt_peaks.gr
NC_000913	IPOD occupancy	Peak	4334256	4334316	3	+	.	From DpurR_m9_rdm_glu_merged_truseqnano_nebnext_v6rzlog10p_chipsub_cutoff3.000000_cwt_peaks.gr
NC_000913	IPOD occupancy	Peak	4334871	4334931	3	+	.	From DpurR_m9_rdm_glu_merged_truseqnano_nebnext_v6rzlog10p_chipsub_cutoff3.000000_cwt_peaks.gr
NC_000913	IPOD occupancy	Peak	4337091	4337151	3	+	.	From DpurR_m9_rdm_glu_merged_truseqnano_nebnext_v6rzlog10p_chipsub_cutoff3.000000_cwt_peaks.gr
NC_000913	IPOD occupancy	Peak	4337446	4337506	3	+	.	From DpurR_m9_rdm_glu_merged_truseqnano_nebnext_v6rzlog10p_chipsub_cutoff3.000000_cwt_peaks.gr
NC_000913	IPOD occupancy	Peak	4337776	4337836	3	+	.	From DpurR_m9_rdm_glu_merged_truseqnano_nebnext_v6rzlog10p_chipsub_cutoff3.000000_cwt_peaks.gr
NC_000913	IPOD occupancy	Peak	4338036	4338096	3	+	.	From DpurR_m9_rdm_glu_merged_truseqnano_nebnext_v6rzlog10p_chipsub_cutoff3.000000_cwt_peaks.gr
NC_000913	IPOD occupancy	Peak	4338716	4338776	3	+	.	From DpurR_m9_rdm_glu_merged_truseqnano_nebnext_v6rzlog10p_chipsub_cutoff3.000000_cwt_peaks.gr
NC_000913	IPOD occupancy	Peak	4341406	4341466	3	+	.	From DpurR_m9_rdm_glu_merged_truseqnano_nebnext_v6rzlog10p_chipsub_cutoff3.000000_cwt_peaks.gr
NC_000913	IPOD occupancy	Peak	4344401	4344461	3	+	.	From DpurR_m9_rdm_glu_merged_truseqnano_nebnext_v6rzlog10p_chipsub_cutoff3.000000_cwt_peaks.gr
NC_000913	IPOD occupancy	Peak	4347681	4347741	3	+	.	From DpurR_m9_rdm_glu_merged_truseqnano_nebnext_v6rzlog10p_chipsub_cutoff3.000000_cwt_peaks.gr
NC_000913	IPOD occupancy	Peak	4348711	4348771	3	+	.	From DpurR_m9_rdm_glu_merged_truseqnano_nebnext_v6rzlog10p_chipsub_cutoff3.000000_cwt_peaks.gr
NC_000913	IPOD occupancy	Peak	4348996	4349056	3	+	.	From DpurR_m9_rdm_glu_merged_truseqnano_nebnext_v6rzlog10p_chipsub_cutoff3.000000_cwt_peaks.gr
NC_000913	IPOD occupancy	Peak	4349251	4349311	3	+	.	From DpurR_m9_rdm_glu_merged_truseqnano_nebnext_v6rzlog10p_chipsub_cutoff3.000000_cwt_peaks.gr
NC_000913	IPOD occupancy	Peak	4349856	4349916	3	+	.	From DpurR_m9_rdm_glu_merged_truseqnano_nebnext_v6rzlog10p_chipsub_cutoff3.000000_cwt_peaks.gr
NC_000913	IPOD occupancy	Peak	4350556	4350616	3	+	.	From DpurR_m9_rdm_glu_merged_truseqnano_nebnext_v6rzlog10p_chipsub_cutoff3.000000_cwt_peaks.gr
NC_000913	IPOD occupancy	Peak	4351021	4351081	3	+	.	From DpurR_m9_rdm_glu_merged_truseqnano_nebnext_v6rzlog10p_chipsub_cutoff3.000000_cwt_peaks.gr
NC_000913	IPOD occupancy	Peak	4352356	4352416	3	+	.	From DpurR_m9_rdm_glu_merged_truseqnano_nebnext_v6rzlog10p_chipsub_cutoff3.000000_cwt_peaks.gr
NC_000913	IPOD occupancy	Peak	4352661	4352721	3	+	.	From DpurR_m9_rdm_glu_merged_truseqnano_nebnext_v6rzlog10p_chipsub_cutoff3.000000_cwt_peaks.gr
NC_000913	IPOD occupancy	Peak	4352946	4353006	3	+	.	From DpurR_m9_rdm_glu_merged_truseqnano_nebnext_v6rzlog10p_chipsub_cutoff3.000000_cwt_peaks.gr
NC_000913	IPOD occupancy	Peak	4353216	4353276	3	+	.	From DpurR_m9_rdm_glu_merged_truseqnano_nebnext_v6rzlog10p_chipsub_cutoff3.000000_cwt_peaks.gr
NC_000913	IPOD occupancy	Peak	4353421	4353481	3	+	.	From DpurR_m9_rdm_glu_merged_truseqnano_nebnext_v6rzlog10p_chipsub_cutoff3.000000_cwt_peaks.gr
NC_000913	IPOD occupancy	Peak	4353551	4353611	3	+	.	From DpurR_m9_rdm_glu_merged_truseqnano_nebnext_v6rzlog10p_chipsub_cutoff3.000000_cwt_peaks.gr
NC_000913	IPOD occupancy	Peak	4354831	4354891	3	+	.	From DpurR_m9_rdm_glu_merged_truseqnano_nebnext_v6rzlog10p_chipsub_cutoff3.000000_cwt_peaks.gr
NC_000913	IPOD occupancy	Peak	4358261	4358321	3	+	.	From DpurR_m9_rdm_glu_merged_truseqnano_nebnext_v6rzlog10p_chipsub_cutoff3.000000_cwt_peaks.gr
NC_000913	IPOD occupancy	Peak	4358571	4358631	3	+	.	From DpurR_m9_rdm_glu_merged_truseqnano_nebnext_v6rzlog10p_chipsub_cutoff3.000000_cwt_peaks.gr
NC_000913	IPOD occupancy	Peak	4359726	4359786	3	+	.	From DpurR_m9_rdm_glu_merged_truseqnano_nebnext_v6rzlog10p_chipsub_cutoff3.000000_cwt_peaks.gr
NC_000913	IPOD occupancy	Peak	4359936	4359996	3	+	.	From DpurR_m9_rdm_glu_merged_truseqnano_nebnext_v6rzlog10p_chipsub_cutoff3.000000_cwt_peaks.gr
NC_000913	IPOD occupancy	Peak	4360106	4360166	3	+	.	From DpurR_m9_rdm_glu_merged_truseqnano_nebnext_v6rzlog10p_chipsub_cutoff3.000000_cwt_peaks.gr
NC_000913	IPOD occupancy	Peak	4360306	4360366	3	+	.	From DpurR_m9_rdm_glu_merged_truseqnano_nebnext_v6rzlog10p_chipsub_cutoff3.000000_cwt_peaks.gr
NC_000913	IPOD occupancy	Peak	4360416	4360476	3	+	.	From DpurR_m9_rdm_glu_merged_truseqnano_nebnext_v6rzlog10p_chipsub_cutoff3.000000_cwt_peaks.gr
NC_000913	IPOD occupancy	Peak	4360856	4360916	3	+	.	From DpurR_m9_rdm_glu_merged_truseqnano_nebnext_v6rzlog10p_chipsub_cutoff3.000000_cwt_peaks.gr
NC_000913	IPOD occupancy	Peak	4361306	4361366	3	+	.	From DpurR_m9_rdm_glu_merged_truseqnano_nebnext_v6rzlog10p_chipsub_cutoff3.000000_cwt_peaks.gr
NC_000913	IPOD occupancy	Peak	4361656	4361716	3	+	.	From DpurR_m9_rdm_glu_merged_truseqnano_nebnext_v6rzlog10p_chipsub_cutoff3.000000_cwt_peaks.gr
NC_000913	IPOD occupancy	Peak	4362041	4362101	3	+	.	From DpurR_m9_rdm_glu_merged_truseqnano_nebnext_v6rzlog10p_chipsub_cutoff3.000000_cwt_peaks.gr
NC_000913	IPOD occupancy	Peak	4362211	4362271	3	+	.	From DpurR_m9_rdm_glu_merged_truseqnano_nebnext_v6rzlog10p_chipsub_cutoff3.000000_cwt_peaks.gr
NC_000913	IPOD occupancy	Peak	4363246	4363306	3	+	.	From DpurR_m9_rdm_glu_merged_truseqnano_nebnext_v6rzlog10p_chipsub_cutoff3.000000_cwt_peaks.gr
NC_000913	IPOD occupancy	Peak	4368361	4368421	3	+	.	From DpurR_m9_rdm_glu_merged_truseqnano_nebnext_v6rzlog10p_chipsub_cutoff3.000000_cwt_peaks.gr
NC_000913	IPOD occupancy	Peak	4368521	4368581	3	+	.	From DpurR_m9_rdm_glu_merged_truseqnano_nebnext_v6rzlog10p_chipsub_cutoff3.000000_cwt_peaks.gr
NC_000913	IPOD occupancy	Peak	4373641	4373701	3	+	.	From DpurR_m9_rdm_glu_merged_truseqnano_nebnext_v6rzlog10p_chipsub_cutoff3.000000_cwt_peaks.gr
NC_000913	IPOD occupancy	Peak	4373731	4373791	3	+	.	From DpurR_m9_rdm_glu_merged_truseqnano_nebnext_v6rzlog10p_chipsub_cutoff3.000000_cwt_peaks.gr
NC_000913	IPOD occupancy	Peak	4373961	4374021	3	+	.	From DpurR_m9_rdm_glu_merged_truseqnano_nebnext_v6rzlog10p_chipsub_cutoff3.000000_cwt_peaks.gr
NC_000913	IPOD occupancy	Peak	4374346	4374406	3	+	.	From DpurR_m9_rdm_glu_merged_truseqnano_nebnext_v6rzlog10p_chipsub_cutoff3.000000_cwt_peaks.gr
NC_000913	IPOD occupancy	Peak	4375411	4375471	3	+	.	From DpurR_m9_rdm_glu_merged_truseqnano_nebnext_v6rzlog10p_chipsub_cutoff3.000000_cwt_peaks.gr
NC_000913	IPOD occupancy	Peak	4376296	4376356	3	+	.	From DpurR_m9_rdm_glu_merged_truseqnano_nebnext_v6rzlog10p_chipsub_cutoff3.000000_cwt_peaks.gr
NC_000913	IPOD occupancy	Peak	4378136	4378196	3	+	.	From DpurR_m9_rdm_glu_merged_truseqnano_nebnext_v6rzlog10p_chipsub_cutoff3.000000_cwt_peaks.gr
NC_000913	IPOD occupancy	Peak	4378936	4378996	3	+	.	From DpurR_m9_rdm_glu_merged_truseqnano_nebnext_v6rzlog10p_chipsub_cutoff3.000000_cwt_peaks.gr
NC_000913	IPOD occupancy	Peak	4379446	4379506	3	+	.	From DpurR_m9_rdm_glu_merged_truseqnano_nebnext_v6rzlog10p_chipsub_cutoff3.000000_cwt_peaks.gr
NC_000913	IPOD occupancy	Peak	4382326	4382386	3	+	.	From DpurR_m9_rdm_glu_merged_truseqnano_nebnext_v6rzlog10p_chipsub_cutoff3.000000_cwt_peaks.gr
NC_000913	IPOD occupancy	Peak	4383071	4383131	3	+	.	From DpurR_m9_rdm_glu_merged_truseqnano_nebnext_v6rzlog10p_chipsub_cutoff3.000000_cwt_peaks.gr
NC_000913	IPOD occupancy	Peak	4383666	4383726	3	+	.	From DpurR_m9_rdm_glu_merged_truseqnano_nebnext_v6rzlog10p_chipsub_cutoff3.000000_cwt_peaks.gr
NC_000913	IPOD occupancy	Peak	4383941	4384001	3	+	.	From DpurR_m9_rdm_glu_merged_truseqnano_nebnext_v6rzlog10p_chipsub_cutoff3.000000_cwt_peaks.gr
NC_000913	IPOD occupancy	Peak	4384356	4384416	3	+	.	From DpurR_m9_rdm_glu_merged_truseqnano_nebnext_v6rzlog10p_chipsub_cutoff3.000000_cwt_peaks.gr
NC_000913	IPOD occupancy	Peak	4384556	4384616	3	+	.	From DpurR_m9_rdm_glu_merged_truseqnano_nebnext_v6rzlog10p_chipsub_cutoff3.000000_cwt_peaks.gr
NC_000913	IPOD occupancy	Peak	4385621	4385681	3	+	.	From DpurR_m9_rdm_glu_merged_truseqnano_nebnext_v6rzlog10p_chipsub_cutoff3.000000_cwt_peaks.gr
NC_000913	IPOD occupancy	Peak	4392796	4392856	3	+	.	From DpurR_m9_rdm_glu_merged_truseqnano_nebnext_v6rzlog10p_chipsub_cutoff3.000000_cwt_peaks.gr
NC_000913	IPOD occupancy	Peak	4394266	4394326	3	+	.	From DpurR_m9_rdm_glu_merged_truseqnano_nebnext_v6rzlog10p_chipsub_cutoff3.000000_cwt_peaks.gr
NC_000913	IPOD occupancy	Peak	4395101	4395161	3	+	.	From DpurR_m9_rdm_glu_merged_truseqnano_nebnext_v6rzlog10p_chipsub_cutoff3.000000_cwt_peaks.gr
NC_000913	IPOD occupancy	Peak	4395781	4395841	3	+	.	From DpurR_m9_rdm_glu_merged_truseqnano_nebnext_v6rzlog10p_chipsub_cutoff3.000000_cwt_peaks.gr
NC_000913	IPOD occupancy	Peak	4399326	4399386	3	+	.	From DpurR_m9_rdm_glu_merged_truseqnano_nebnext_v6rzlog10p_chipsub_cutoff3.000000_cwt_peaks.gr
NC_000913	IPOD occupancy	Peak	4399576	4399636	3	+	.	From DpurR_m9_rdm_glu_merged_truseqnano_nebnext_v6rzlog10p_chipsub_cutoff3.000000_cwt_peaks.gr
NC_000913	IPOD occupancy	Peak	4405656	4405716	3	+	.	From DpurR_m9_rdm_glu_merged_truseqnano_nebnext_v6rzlog10p_chipsub_cutoff3.000000_cwt_peaks.gr
NC_000913	IPOD occupancy	Peak	4410056	4410116	3	+	.	From DpurR_m9_rdm_glu_merged_truseqnano_nebnext_v6rzlog10p_chipsub_cutoff3.000000_cwt_peaks.gr
NC_000913	IPOD occupancy	Peak	4410531	4410591	3	+	.	From DpurR_m9_rdm_glu_merged_truseqnano_nebnext_v6rzlog10p_chipsub_cutoff3.000000_cwt_peaks.gr
NC_000913	IPOD occupancy	Peak	4411556	4411616	3	+	.	From DpurR_m9_rdm_glu_merged_truseqnano_nebnext_v6rzlog10p_chipsub_cutoff3.000000_cwt_peaks.gr
NC_000913	IPOD occupancy	Peak	4411961	4412021	3	+	.	From DpurR_m9_rdm_glu_merged_truseqnano_nebnext_v6rzlog10p_chipsub_cutoff3.000000_cwt_peaks.gr
NC_000913	IPOD occupancy	Peak	4412141	4412201	3	+	.	From DpurR_m9_rdm_glu_merged_truseqnano_nebnext_v6rzlog10p_chipsub_cutoff3.000000_cwt_peaks.gr
NC_000913	IPOD occupancy	Peak	4412256	4412316	3	+	.	From DpurR_m9_rdm_glu_merged_truseqnano_nebnext_v6rzlog10p_chipsub_cutoff3.000000_cwt_peaks.gr
NC_000913	IPOD occupancy	Peak	4414191	4414251	3	+	.	From DpurR_m9_rdm_glu_merged_truseqnano_nebnext_v6rzlog10p_chipsub_cutoff3.000000_cwt_peaks.gr
NC_000913	IPOD occupancy	Peak	4414291	4414351	3	+	.	From DpurR_m9_rdm_glu_merged_truseqnano_nebnext_v6rzlog10p_chipsub_cutoff3.000000_cwt_peaks.gr
NC_000913	IPOD occupancy	Peak	4415241	4415301	3	+	.	From DpurR_m9_rdm_glu_merged_truseqnano_nebnext_v6rzlog10p_chipsub_cutoff3.000000_cwt_peaks.gr
NC_000913	IPOD occupancy	Peak	4415896	4415956	3	+	.	From DpurR_m9_rdm_glu_merged_truseqnano_nebnext_v6rzlog10p_chipsub_cutoff3.000000_cwt_peaks.gr
NC_000913	IPOD occupancy	Peak	4418036	4418096	3	+	.	From DpurR_m9_rdm_glu_merged_truseqnano_nebnext_v6rzlog10p_chipsub_cutoff3.000000_cwt_peaks.gr
NC_000913	IPOD occupancy	Peak	4421256	4421316	3	+	.	From DpurR_m9_rdm_glu_merged_truseqnano_nebnext_v6rzlog10p_chipsub_cutoff3.000000_cwt_peaks.gr
NC_000913	IPOD occupancy	Peak	4424931	4424991	3	+	.	From DpurR_m9_rdm_glu_merged_truseqnano_nebnext_v6rzlog10p_chipsub_cutoff3.000000_cwt_peaks.gr
NC_000913	IPOD occupancy	Peak	4427191	4427251	3	+	.	From DpurR_m9_rdm_glu_merged_truseqnano_nebnext_v6rzlog10p_chipsub_cutoff3.000000_cwt_peaks.gr
NC_000913	IPOD occupancy	Peak	4427386	4427446	3	+	.	From DpurR_m9_rdm_glu_merged_truseqnano_nebnext_v6rzlog10p_chipsub_cutoff3.000000_cwt_peaks.gr
NC_000913	IPOD occupancy	Peak	4427621	4427681	3	+	.	From DpurR_m9_rdm_glu_merged_truseqnano_nebnext_v6rzlog10p_chipsub_cutoff3.000000_cwt_peaks.gr
NC_000913	IPOD occupancy	Peak	4427736	4427796	3	+	.	From DpurR_m9_rdm_glu_merged_truseqnano_nebnext_v6rzlog10p_chipsub_cutoff3.000000_cwt_peaks.gr
NC_000913	IPOD occupancy	Peak	4427871	4427931	3	+	.	From DpurR_m9_rdm_glu_merged_truseqnano_nebnext_v6rzlog10p_chipsub_cutoff3.000000_cwt_peaks.gr
NC_000913	IPOD occupancy	Peak	4429591	4429651	3	+	.	From DpurR_m9_rdm_glu_merged_truseqnano_nebnext_v6rzlog10p_chipsub_cutoff3.000000_cwt_peaks.gr
NC_000913	IPOD occupancy	Peak	4435061	4435121	3	+	.	From DpurR_m9_rdm_glu_merged_truseqnano_nebnext_v6rzlog10p_chipsub_cutoff3.000000_cwt_peaks.gr
NC_000913	IPOD occupancy	Peak	4437561	4437621	3	+	.	From DpurR_m9_rdm_glu_merged_truseqnano_nebnext_v6rzlog10p_chipsub_cutoff3.000000_cwt_peaks.gr
NC_000913	IPOD occupancy	Peak	4437991	4438051	3	+	.	From DpurR_m9_rdm_glu_merged_truseqnano_nebnext_v6rzlog10p_chipsub_cutoff3.000000_cwt_peaks.gr
NC_000913	IPOD occupancy	Peak	4438131	4438191	3	+	.	From DpurR_m9_rdm_glu_merged_truseqnano_nebnext_v6rzlog10p_chipsub_cutoff3.000000_cwt_peaks.gr
NC_000913	IPOD occupancy	Peak	4438281	4438341	3	+	.	From DpurR_m9_rdm_glu_merged_truseqnano_nebnext_v6rzlog10p_chipsub_cutoff3.000000_cwt_peaks.gr
NC_000913	IPOD occupancy	Peak	4442356	4442416	3	+	.	From DpurR_m9_rdm_glu_merged_truseqnano_nebnext_v6rzlog10p_chipsub_cutoff3.000000_cwt_peaks.gr
NC_000913	IPOD occupancy	Peak	4454471	4454531	3	+	.	From DpurR_m9_rdm_glu_merged_truseqnano_nebnext_v6rzlog10p_chipsub_cutoff3.000000_cwt_peaks.gr
NC_000913	IPOD occupancy	Peak	4459981	4460041	3	+	.	From DpurR_m9_rdm_glu_merged_truseqnano_nebnext_v6rzlog10p_chipsub_cutoff3.000000_cwt_peaks.gr
NC_000913	IPOD occupancy	Peak	4462961	4463021	3	+	.	From DpurR_m9_rdm_glu_merged_truseqnano_nebnext_v6rzlog10p_chipsub_cutoff3.000000_cwt_peaks.gr
NC_000913	IPOD occupancy	Peak	4466221	4466281	3	+	.	From DpurR_m9_rdm_glu_merged_truseqnano_nebnext_v6rzlog10p_chipsub_cutoff3.000000_cwt_peaks.gr
NC_000913	IPOD occupancy	Peak	4469691	4469751	3	+	.	From DpurR_m9_rdm_glu_merged_truseqnano_nebnext_v6rzlog10p_chipsub_cutoff3.000000_cwt_peaks.gr
NC_000913	IPOD occupancy	Peak	4470391	4470451	3	+	.	From DpurR_m9_rdm_glu_merged_truseqnano_nebnext_v6rzlog10p_chipsub_cutoff3.000000_cwt_peaks.gr
NC_000913	IPOD occupancy	Peak	4471331	4471391	3	+	.	From DpurR_m9_rdm_glu_merged_truseqnano_nebnext_v6rzlog10p_chipsub_cutoff3.000000_cwt_peaks.gr
NC_000913	IPOD occupancy	Peak	4472636	4472696	3	+	.	From DpurR_m9_rdm_glu_merged_truseqnano_nebnext_v6rzlog10p_chipsub_cutoff3.000000_cwt_peaks.gr
NC_000913	IPOD occupancy	Peak	4472911	4472971	3	+	.	From DpurR_m9_rdm_glu_merged_truseqnano_nebnext_v6rzlog10p_chipsub_cutoff3.000000_cwt_peaks.gr
NC_000913	IPOD occupancy	Peak	4474061	4474121	3	+	.	From DpurR_m9_rdm_glu_merged_truseqnano_nebnext_v6rzlog10p_chipsub_cutoff3.000000_cwt_peaks.gr
NC_000913	IPOD occupancy	Peak	4474226	4474286	3	+	.	From DpurR_m9_rdm_glu_merged_truseqnano_nebnext_v6rzlog10p_chipsub_cutoff3.000000_cwt_peaks.gr
NC_000913	IPOD occupancy	Peak	4475186	4475246	3	+	.	From DpurR_m9_rdm_glu_merged_truseqnano_nebnext_v6rzlog10p_chipsub_cutoff3.000000_cwt_peaks.gr
NC_000913	IPOD occupancy	Peak	4475476	4475536	3	+	.	From DpurR_m9_rdm_glu_merged_truseqnano_nebnext_v6rzlog10p_chipsub_cutoff3.000000_cwt_peaks.gr
NC_000913	IPOD occupancy	Peak	4475676	4475736	3	+	.	From DpurR_m9_rdm_glu_merged_truseqnano_nebnext_v6rzlog10p_chipsub_cutoff3.000000_cwt_peaks.gr
NC_000913	IPOD occupancy	Peak	4475886	4475946	3	+	.	From DpurR_m9_rdm_glu_merged_truseqnano_nebnext_v6rzlog10p_chipsub_cutoff3.000000_cwt_peaks.gr
NC_000913	IPOD occupancy	Peak	4476726	4476786	3	+	.	From DpurR_m9_rdm_glu_merged_truseqnano_nebnext_v6rzlog10p_chipsub_cutoff3.000000_cwt_peaks.gr
NC_000913	IPOD occupancy	Peak	4477081	4477141	3	+	.	From DpurR_m9_rdm_glu_merged_truseqnano_nebnext_v6rzlog10p_chipsub_cutoff3.000000_cwt_peaks.gr
NC_000913	IPOD occupancy	Peak	4478306	4478366	3	+	.	From DpurR_m9_rdm_glu_merged_truseqnano_nebnext_v6rzlog10p_chipsub_cutoff3.000000_cwt_peaks.gr
NC_000913	IPOD occupancy	Peak	4479661	4479721	3	+	.	From DpurR_m9_rdm_glu_merged_truseqnano_nebnext_v6rzlog10p_chipsub_cutoff3.000000_cwt_peaks.gr
NC_000913	IPOD occupancy	Peak	4479871	4479931	3	+	.	From DpurR_m9_rdm_glu_merged_truseqnano_nebnext_v6rzlog10p_chipsub_cutoff3.000000_cwt_peaks.gr
NC_000913	IPOD occupancy	Peak	4480201	4480261	3	+	.	From DpurR_m9_rdm_glu_merged_truseqnano_nebnext_v6rzlog10p_chipsub_cutoff3.000000_cwt_peaks.gr
NC_000913	IPOD occupancy	Peak	4480301	4480361	3	+	.	From DpurR_m9_rdm_glu_merged_truseqnano_nebnext_v6rzlog10p_chipsub_cutoff3.000000_cwt_peaks.gr
NC_000913	IPOD occupancy	Peak	4480566	4480626	3	+	.	From DpurR_m9_rdm_glu_merged_truseqnano_nebnext_v6rzlog10p_chipsub_cutoff3.000000_cwt_peaks.gr
NC_000913	IPOD occupancy	Peak	4480866	4480926	3	+	.	From DpurR_m9_rdm_glu_merged_truseqnano_nebnext_v6rzlog10p_chipsub_cutoff3.000000_cwt_peaks.gr
NC_000913	IPOD occupancy	Peak	4482266	4482326	3	+	.	From DpurR_m9_rdm_glu_merged_truseqnano_nebnext_v6rzlog10p_chipsub_cutoff3.000000_cwt_peaks.gr
NC_000913	IPOD occupancy	Peak	4488836	4488896	3	+	.	From DpurR_m9_rdm_glu_merged_truseqnano_nebnext_v6rzlog10p_chipsub_cutoff3.000000_cwt_peaks.gr
NC_000913	IPOD occupancy	Peak	4493211	4493271	3	+	.	From DpurR_m9_rdm_glu_merged_truseqnano_nebnext_v6rzlog10p_chipsub_cutoff3.000000_cwt_peaks.gr
NC_000913	IPOD occupancy	Peak	4493311	4493371	3	+	.	From DpurR_m9_rdm_glu_merged_truseqnano_nebnext_v6rzlog10p_chipsub_cutoff3.000000_cwt_peaks.gr
NC_000913	IPOD occupancy	Peak	4493531	4493591	3	+	.	From DpurR_m9_rdm_glu_merged_truseqnano_nebnext_v6rzlog10p_chipsub_cutoff3.000000_cwt_peaks.gr
NC_000913	IPOD occupancy	Peak	4494481	4494541	3	+	.	From DpurR_m9_rdm_glu_merged_truseqnano_nebnext_v6rzlog10p_chipsub_cutoff3.000000_cwt_peaks.gr
NC_000913	IPOD occupancy	Peak	4494606	4494666	3	+	.	From DpurR_m9_rdm_glu_merged_truseqnano_nebnext_v6rzlog10p_chipsub_cutoff3.000000_cwt_peaks.gr
NC_000913	IPOD occupancy	Peak	4494726	4494786	3	+	.	From DpurR_m9_rdm_glu_merged_truseqnano_nebnext_v6rzlog10p_chipsub_cutoff3.000000_cwt_peaks.gr
NC_000913	IPOD occupancy	Peak	4494821	4494881	3	+	.	From DpurR_m9_rdm_glu_merged_truseqnano_nebnext_v6rzlog10p_chipsub_cutoff3.000000_cwt_peaks.gr
NC_000913	IPOD occupancy	Peak	4497851	4497911	3	+	.	From DpurR_m9_rdm_glu_merged_truseqnano_nebnext_v6rzlog10p_chipsub_cutoff3.000000_cwt_peaks.gr
NC_000913	IPOD occupancy	Peak	4498046	4498106	3	+	.	From DpurR_m9_rdm_glu_merged_truseqnano_nebnext_v6rzlog10p_chipsub_cutoff3.000000_cwt_peaks.gr
NC_000913	IPOD occupancy	Peak	4498211	4498271	3	+	.	From DpurR_m9_rdm_glu_merged_truseqnano_nebnext_v6rzlog10p_chipsub_cutoff3.000000_cwt_peaks.gr
NC_000913	IPOD occupancy	Peak	4502336	4502396	3	+	.	From DpurR_m9_rdm_glu_merged_truseqnano_nebnext_v6rzlog10p_chipsub_cutoff3.000000_cwt_peaks.gr
NC_000913	IPOD occupancy	Peak	4502791	4502851	3	+	.	From DpurR_m9_rdm_glu_merged_truseqnano_nebnext_v6rzlog10p_chipsub_cutoff3.000000_cwt_peaks.gr
NC_000913	IPOD occupancy	Peak	4503346	4503406	3	+	.	From DpurR_m9_rdm_glu_merged_truseqnano_nebnext_v6rzlog10p_chipsub_cutoff3.000000_cwt_peaks.gr
NC_000913	IPOD occupancy	Peak	4503626	4503686	3	+	.	From DpurR_m9_rdm_glu_merged_truseqnano_nebnext_v6rzlog10p_chipsub_cutoff3.000000_cwt_peaks.gr
NC_000913	IPOD occupancy	Peak	4503921	4503981	3	+	.	From DpurR_m9_rdm_glu_merged_truseqnano_nebnext_v6rzlog10p_chipsub_cutoff3.000000_cwt_peaks.gr
NC_000913	IPOD occupancy	Peak	4504141	4504201	3	+	.	From DpurR_m9_rdm_glu_merged_truseqnano_nebnext_v6rzlog10p_chipsub_cutoff3.000000_cwt_peaks.gr
NC_000913	IPOD occupancy	Peak	4504271	4504331	3	+	.	From DpurR_m9_rdm_glu_merged_truseqnano_nebnext_v6rzlog10p_chipsub_cutoff3.000000_cwt_peaks.gr
NC_000913	IPOD occupancy	Peak	4504516	4504576	3	+	.	From DpurR_m9_rdm_glu_merged_truseqnano_nebnext_v6rzlog10p_chipsub_cutoff3.000000_cwt_peaks.gr
NC_000913	IPOD occupancy	Peak	4504771	4504831	3	+	.	From DpurR_m9_rdm_glu_merged_truseqnano_nebnext_v6rzlog10p_chipsub_cutoff3.000000_cwt_peaks.gr
NC_000913	IPOD occupancy	Peak	4504981	4505041	3	+	.	From DpurR_m9_rdm_glu_merged_truseqnano_nebnext_v6rzlog10p_chipsub_cutoff3.000000_cwt_peaks.gr
NC_000913	IPOD occupancy	Peak	4505171	4505231	3	+	.	From DpurR_m9_rdm_glu_merged_truseqnano_nebnext_v6rzlog10p_chipsub_cutoff3.000000_cwt_peaks.gr
NC_000913	IPOD occupancy	Peak	4505526	4505586	3	+	.	From DpurR_m9_rdm_glu_merged_truseqnano_nebnext_v6rzlog10p_chipsub_cutoff3.000000_cwt_peaks.gr
NC_000913	IPOD occupancy	Peak	4505636	4505696	3	+	.	From DpurR_m9_rdm_glu_merged_truseqnano_nebnext_v6rzlog10p_chipsub_cutoff3.000000_cwt_peaks.gr
NC_000913	IPOD occupancy	Peak	4505991	4506051	3	+	.	From DpurR_m9_rdm_glu_merged_truseqnano_nebnext_v6rzlog10p_chipsub_cutoff3.000000_cwt_peaks.gr
NC_000913	IPOD occupancy	Peak	4506091	4506151	3	+	.	From DpurR_m9_rdm_glu_merged_truseqnano_nebnext_v6rzlog10p_chipsub_cutoff3.000000_cwt_peaks.gr
NC_000913	IPOD occupancy	Peak	4506256	4506316	3	+	.	From DpurR_m9_rdm_glu_merged_truseqnano_nebnext_v6rzlog10p_chipsub_cutoff3.000000_cwt_peaks.gr
NC_000913	IPOD occupancy	Peak	4506376	4506436	3	+	.	From DpurR_m9_rdm_glu_merged_truseqnano_nebnext_v6rzlog10p_chipsub_cutoff3.000000_cwt_peaks.gr
NC_000913	IPOD occupancy	Peak	4507636	4507696	3	+	.	From DpurR_m9_rdm_glu_merged_truseqnano_nebnext_v6rzlog10p_chipsub_cutoff3.000000_cwt_peaks.gr
NC_000913	IPOD occupancy	Peak	4508591	4508651	3	+	.	From DpurR_m9_rdm_glu_merged_truseqnano_nebnext_v6rzlog10p_chipsub_cutoff3.000000_cwt_peaks.gr
NC_000913	IPOD occupancy	Peak	4516771	4516831	3	+	.	From DpurR_m9_rdm_glu_merged_truseqnano_nebnext_v6rzlog10p_chipsub_cutoff3.000000_cwt_peaks.gr
NC_000913	IPOD occupancy	Peak	4521391	4521451	3	+	.	From DpurR_m9_rdm_glu_merged_truseqnano_nebnext_v6rzlog10p_chipsub_cutoff3.000000_cwt_peaks.gr
NC_000913	IPOD occupancy	Peak	4522066	4522126	3	+	.	From DpurR_m9_rdm_glu_merged_truseqnano_nebnext_v6rzlog10p_chipsub_cutoff3.000000_cwt_peaks.gr
NC_000913	IPOD occupancy	Peak	4525146	4525206	3	+	.	From DpurR_m9_rdm_glu_merged_truseqnano_nebnext_v6rzlog10p_chipsub_cutoff3.000000_cwt_peaks.gr
NC_000913	IPOD occupancy	Peak	4525356	4525416	3	+	.	From DpurR_m9_rdm_glu_merged_truseqnano_nebnext_v6rzlog10p_chipsub_cutoff3.000000_cwt_peaks.gr
NC_000913	IPOD occupancy	Peak	4525646	4525706	3	+	.	From DpurR_m9_rdm_glu_merged_truseqnano_nebnext_v6rzlog10p_chipsub_cutoff3.000000_cwt_peaks.gr
NC_000913	IPOD occupancy	Peak	4525896	4525956	3	+	.	From DpurR_m9_rdm_glu_merged_truseqnano_nebnext_v6rzlog10p_chipsub_cutoff3.000000_cwt_peaks.gr
NC_000913	IPOD occupancy	Peak	4526016	4526076	3	+	.	From DpurR_m9_rdm_glu_merged_truseqnano_nebnext_v6rzlog10p_chipsub_cutoff3.000000_cwt_peaks.gr
NC_000913	IPOD occupancy	Peak	4528896	4528956	3	+	.	From DpurR_m9_rdm_glu_merged_truseqnano_nebnext_v6rzlog10p_chipsub_cutoff3.000000_cwt_peaks.gr
NC_000913	IPOD occupancy	Peak	4530351	4530411	3	+	.	From DpurR_m9_rdm_glu_merged_truseqnano_nebnext_v6rzlog10p_chipsub_cutoff3.000000_cwt_peaks.gr
NC_000913	IPOD occupancy	Peak	4531996	4532056	3	+	.	From DpurR_m9_rdm_glu_merged_truseqnano_nebnext_v6rzlog10p_chipsub_cutoff3.000000_cwt_peaks.gr
NC_000913	IPOD occupancy	Peak	4533161	4533221	3	+	.	From DpurR_m9_rdm_glu_merged_truseqnano_nebnext_v6rzlog10p_chipsub_cutoff3.000000_cwt_peaks.gr
NC_000913	IPOD occupancy	Peak	4534386	4534446	3	+	.	From DpurR_m9_rdm_glu_merged_truseqnano_nebnext_v6rzlog10p_chipsub_cutoff3.000000_cwt_peaks.gr
NC_000913	IPOD occupancy	Peak	4535706	4535766	3	+	.	From DpurR_m9_rdm_glu_merged_truseqnano_nebnext_v6rzlog10p_chipsub_cutoff3.000000_cwt_peaks.gr
NC_000913	IPOD occupancy	Peak	4536146	4536206	3	+	.	From DpurR_m9_rdm_glu_merged_truseqnano_nebnext_v6rzlog10p_chipsub_cutoff3.000000_cwt_peaks.gr
NC_000913	IPOD occupancy	Peak	4536511	4536571	3	+	.	From DpurR_m9_rdm_glu_merged_truseqnano_nebnext_v6rzlog10p_chipsub_cutoff3.000000_cwt_peaks.gr
NC_000913	IPOD occupancy	Peak	4536831	4536891	3	+	.	From DpurR_m9_rdm_glu_merged_truseqnano_nebnext_v6rzlog10p_chipsub_cutoff3.000000_cwt_peaks.gr
NC_000913	IPOD occupancy	Peak	4536951	4537011	3	+	.	From DpurR_m9_rdm_glu_merged_truseqnano_nebnext_v6rzlog10p_chipsub_cutoff3.000000_cwt_peaks.gr
NC_000913	IPOD occupancy	Peak	4537556	4537616	3	+	.	From DpurR_m9_rdm_glu_merged_truseqnano_nebnext_v6rzlog10p_chipsub_cutoff3.000000_cwt_peaks.gr
NC_000913	IPOD occupancy	Peak	4537781	4537841	3	+	.	From DpurR_m9_rdm_glu_merged_truseqnano_nebnext_v6rzlog10p_chipsub_cutoff3.000000_cwt_peaks.gr
NC_000913	IPOD occupancy	Peak	4538401	4538461	3	+	.	From DpurR_m9_rdm_glu_merged_truseqnano_nebnext_v6rzlog10p_chipsub_cutoff3.000000_cwt_peaks.gr
NC_000913	IPOD occupancy	Peak	4538751	4538811	3	+	.	From DpurR_m9_rdm_glu_merged_truseqnano_nebnext_v6rzlog10p_chipsub_cutoff3.000000_cwt_peaks.gr
NC_000913	IPOD occupancy	Peak	4538851	4538911	3	+	.	From DpurR_m9_rdm_glu_merged_truseqnano_nebnext_v6rzlog10p_chipsub_cutoff3.000000_cwt_peaks.gr
NC_000913	IPOD occupancy	Peak	4539016	4539076	3	+	.	From DpurR_m9_rdm_glu_merged_truseqnano_nebnext_v6rzlog10p_chipsub_cutoff3.000000_cwt_peaks.gr
NC_000913	IPOD occupancy	Peak	4539261	4539321	3	+	.	From DpurR_m9_rdm_glu_merged_truseqnano_nebnext_v6rzlog10p_chipsub_cutoff3.000000_cwt_peaks.gr
NC_000913	IPOD occupancy	Peak	4539511	4539571	3	+	.	From DpurR_m9_rdm_glu_merged_truseqnano_nebnext_v6rzlog10p_chipsub_cutoff3.000000_cwt_peaks.gr
NC_000913	IPOD occupancy	Peak	4539611	4539671	3	+	.	From DpurR_m9_rdm_glu_merged_truseqnano_nebnext_v6rzlog10p_chipsub_cutoff3.000000_cwt_peaks.gr
NC_000913	IPOD occupancy	Peak	4539911	4539971	3	+	.	From DpurR_m9_rdm_glu_merged_truseqnano_nebnext_v6rzlog10p_chipsub_cutoff3.000000_cwt_peaks.gr
NC_000913	IPOD occupancy	Peak	4540446	4540506	3	+	.	From DpurR_m9_rdm_glu_merged_truseqnano_nebnext_v6rzlog10p_chipsub_cutoff3.000000_cwt_peaks.gr
NC_000913	IPOD occupancy	Peak	4540651	4540711	3	+	.	From DpurR_m9_rdm_glu_merged_truseqnano_nebnext_v6rzlog10p_chipsub_cutoff3.000000_cwt_peaks.gr
NC_000913	IPOD occupancy	Peak	4540851	4540911	3	+	.	From DpurR_m9_rdm_glu_merged_truseqnano_nebnext_v6rzlog10p_chipsub_cutoff3.000000_cwt_peaks.gr
NC_000913	IPOD occupancy	Peak	4540956	4541016	3	+	.	From DpurR_m9_rdm_glu_merged_truseqnano_nebnext_v6rzlog10p_chipsub_cutoff3.000000_cwt_peaks.gr
NC_000913	IPOD occupancy	Peak	4541141	4541201	3	+	.	From DpurR_m9_rdm_glu_merged_truseqnano_nebnext_v6rzlog10p_chipsub_cutoff3.000000_cwt_peaks.gr
NC_000913	IPOD occupancy	Peak	4541811	4541871	3	+	.	From DpurR_m9_rdm_glu_merged_truseqnano_nebnext_v6rzlog10p_chipsub_cutoff3.000000_cwt_peaks.gr
NC_000913	IPOD occupancy	Peak	4541986	4542046	3	+	.	From DpurR_m9_rdm_glu_merged_truseqnano_nebnext_v6rzlog10p_chipsub_cutoff3.000000_cwt_peaks.gr
NC_000913	IPOD occupancy	Peak	4542161	4542221	3	+	.	From DpurR_m9_rdm_glu_merged_truseqnano_nebnext_v6rzlog10p_chipsub_cutoff3.000000_cwt_peaks.gr
NC_000913	IPOD occupancy	Peak	4542921	4542981	3	+	.	From DpurR_m9_rdm_glu_merged_truseqnano_nebnext_v6rzlog10p_chipsub_cutoff3.000000_cwt_peaks.gr
NC_000913	IPOD occupancy	Peak	4543631	4543691	3	+	.	From DpurR_m9_rdm_glu_merged_truseqnano_nebnext_v6rzlog10p_chipsub_cutoff3.000000_cwt_peaks.gr
NC_000913	IPOD occupancy	Peak	4544461	4544521	3	+	.	From DpurR_m9_rdm_glu_merged_truseqnano_nebnext_v6rzlog10p_chipsub_cutoff3.000000_cwt_peaks.gr
NC_000913	IPOD occupancy	Peak	4544666	4544726	3	+	.	From DpurR_m9_rdm_glu_merged_truseqnano_nebnext_v6rzlog10p_chipsub_cutoff3.000000_cwt_peaks.gr
NC_000913	IPOD occupancy	Peak	4545091	4545151	3	+	.	From DpurR_m9_rdm_glu_merged_truseqnano_nebnext_v6rzlog10p_chipsub_cutoff3.000000_cwt_peaks.gr
NC_000913	IPOD occupancy	Peak	4545331	4545391	3	+	.	From DpurR_m9_rdm_glu_merged_truseqnano_nebnext_v6rzlog10p_chipsub_cutoff3.000000_cwt_peaks.gr
NC_000913	IPOD occupancy	Peak	4545586	4545646	3	+	.	From DpurR_m9_rdm_glu_merged_truseqnano_nebnext_v6rzlog10p_chipsub_cutoff3.000000_cwt_peaks.gr
NC_000913	IPOD occupancy	Peak	4545691	4545751	3	+	.	From DpurR_m9_rdm_glu_merged_truseqnano_nebnext_v6rzlog10p_chipsub_cutoff3.000000_cwt_peaks.gr
NC_000913	IPOD occupancy	Peak	4548786	4548846	3	+	.	From DpurR_m9_rdm_glu_merged_truseqnano_nebnext_v6rzlog10p_chipsub_cutoff3.000000_cwt_peaks.gr
NC_000913	IPOD occupancy	Peak	4551466	4551526	3	+	.	From DpurR_m9_rdm_glu_merged_truseqnano_nebnext_v6rzlog10p_chipsub_cutoff3.000000_cwt_peaks.gr
NC_000913	IPOD occupancy	Peak	4555446	4555506	3	+	.	From DpurR_m9_rdm_glu_merged_truseqnano_nebnext_v6rzlog10p_chipsub_cutoff3.000000_cwt_peaks.gr
NC_000913	IPOD occupancy	Peak	4555641	4555701	3	+	.	From DpurR_m9_rdm_glu_merged_truseqnano_nebnext_v6rzlog10p_chipsub_cutoff3.000000_cwt_peaks.gr
NC_000913	IPOD occupancy	Peak	4555836	4555896	3	+	.	From DpurR_m9_rdm_glu_merged_truseqnano_nebnext_v6rzlog10p_chipsub_cutoff3.000000_cwt_peaks.gr
NC_000913	IPOD occupancy	Peak	4555956	4556016	3	+	.	From DpurR_m9_rdm_glu_merged_truseqnano_nebnext_v6rzlog10p_chipsub_cutoff3.000000_cwt_peaks.gr
NC_000913	IPOD occupancy	Peak	4556746	4556806	3	+	.	From DpurR_m9_rdm_glu_merged_truseqnano_nebnext_v6rzlog10p_chipsub_cutoff3.000000_cwt_peaks.gr
NC_000913	IPOD occupancy	Peak	4556996	4557056	3	+	.	From DpurR_m9_rdm_glu_merged_truseqnano_nebnext_v6rzlog10p_chipsub_cutoff3.000000_cwt_peaks.gr
NC_000913	IPOD occupancy	Peak	4563081	4563141	3	+	.	From DpurR_m9_rdm_glu_merged_truseqnano_nebnext_v6rzlog10p_chipsub_cutoff3.000000_cwt_peaks.gr
NC_000913	IPOD occupancy	Peak	4567491	4567551	3	+	.	From DpurR_m9_rdm_glu_merged_truseqnano_nebnext_v6rzlog10p_chipsub_cutoff3.000000_cwt_peaks.gr
NC_000913	IPOD occupancy	Peak	4569791	4569851	3	+	.	From DpurR_m9_rdm_glu_merged_truseqnano_nebnext_v6rzlog10p_chipsub_cutoff3.000000_cwt_peaks.gr
NC_000913	IPOD occupancy	Peak	4569966	4570026	3	+	.	From DpurR_m9_rdm_glu_merged_truseqnano_nebnext_v6rzlog10p_chipsub_cutoff3.000000_cwt_peaks.gr
NC_000913	IPOD occupancy	Peak	4574436	4574496	3	+	.	From DpurR_m9_rdm_glu_merged_truseqnano_nebnext_v6rzlog10p_chipsub_cutoff3.000000_cwt_peaks.gr
NC_000913	IPOD occupancy	Peak	4575046	4575106	3	+	.	From DpurR_m9_rdm_glu_merged_truseqnano_nebnext_v6rzlog10p_chipsub_cutoff3.000000_cwt_peaks.gr
NC_000913	IPOD occupancy	Peak	4577011	4577071	3	+	.	From DpurR_m9_rdm_glu_merged_truseqnano_nebnext_v6rzlog10p_chipsub_cutoff3.000000_cwt_peaks.gr
NC_000913	IPOD occupancy	Peak	4577401	4577461	3	+	.	From DpurR_m9_rdm_glu_merged_truseqnano_nebnext_v6rzlog10p_chipsub_cutoff3.000000_cwt_peaks.gr
NC_000913	IPOD occupancy	Peak	4577646	4577706	3	+	.	From DpurR_m9_rdm_glu_merged_truseqnano_nebnext_v6rzlog10p_chipsub_cutoff3.000000_cwt_peaks.gr
NC_000913	IPOD occupancy	Peak	4578181	4578241	3	+	.	From DpurR_m9_rdm_glu_merged_truseqnano_nebnext_v6rzlog10p_chipsub_cutoff3.000000_cwt_peaks.gr
NC_000913	IPOD occupancy	Peak	4578441	4578501	3	+	.	From DpurR_m9_rdm_glu_merged_truseqnano_nebnext_v6rzlog10p_chipsub_cutoff3.000000_cwt_peaks.gr
NC_000913	IPOD occupancy	Peak	4578611	4578671	3	+	.	From DpurR_m9_rdm_glu_merged_truseqnano_nebnext_v6rzlog10p_chipsub_cutoff3.000000_cwt_peaks.gr
NC_000913	IPOD occupancy	Peak	4578756	4578816	3	+	.	From DpurR_m9_rdm_glu_merged_truseqnano_nebnext_v6rzlog10p_chipsub_cutoff3.000000_cwt_peaks.gr
NC_000913	IPOD occupancy	Peak	4578906	4578966	3	+	.	From DpurR_m9_rdm_glu_merged_truseqnano_nebnext_v6rzlog10p_chipsub_cutoff3.000000_cwt_peaks.gr
NC_000913	IPOD occupancy	Peak	4579091	4579151	3	+	.	From DpurR_m9_rdm_glu_merged_truseqnano_nebnext_v6rzlog10p_chipsub_cutoff3.000000_cwt_peaks.gr
NC_000913	IPOD occupancy	Peak	4579391	4579451	3	+	.	From DpurR_m9_rdm_glu_merged_truseqnano_nebnext_v6rzlog10p_chipsub_cutoff3.000000_cwt_peaks.gr
NC_000913	IPOD occupancy	Peak	4579946	4580006	3	+	.	From DpurR_m9_rdm_glu_merged_truseqnano_nebnext_v6rzlog10p_chipsub_cutoff3.000000_cwt_peaks.gr
NC_000913	IPOD occupancy	Peak	4580346	4580406	3	+	.	From DpurR_m9_rdm_glu_merged_truseqnano_nebnext_v6rzlog10p_chipsub_cutoff3.000000_cwt_peaks.gr
NC_000913	IPOD occupancy	Peak	4580446	4580506	3	+	.	From DpurR_m9_rdm_glu_merged_truseqnano_nebnext_v6rzlog10p_chipsub_cutoff3.000000_cwt_peaks.gr
NC_000913	IPOD occupancy	Peak	4581211	4581271	3	+	.	From DpurR_m9_rdm_glu_merged_truseqnano_nebnext_v6rzlog10p_chipsub_cutoff3.000000_cwt_peaks.gr
NC_000913	IPOD occupancy	Peak	4582746	4582806	3	+	.	From DpurR_m9_rdm_glu_merged_truseqnano_nebnext_v6rzlog10p_chipsub_cutoff3.000000_cwt_peaks.gr
NC_000913	IPOD occupancy	Peak	4586711	4586771	3	+	.	From DpurR_m9_rdm_glu_merged_truseqnano_nebnext_v6rzlog10p_chipsub_cutoff3.000000_cwt_peaks.gr
NC_000913	IPOD occupancy	Peak	4594566	4594626	3	+	.	From DpurR_m9_rdm_glu_merged_truseqnano_nebnext_v6rzlog10p_chipsub_cutoff3.000000_cwt_peaks.gr
NC_000913	IPOD occupancy	Peak	4594731	4594791	3	+	.	From DpurR_m9_rdm_glu_merged_truseqnano_nebnext_v6rzlog10p_chipsub_cutoff3.000000_cwt_peaks.gr
NC_000913	IPOD occupancy	Peak	4594921	4594981	3	+	.	From DpurR_m9_rdm_glu_merged_truseqnano_nebnext_v6rzlog10p_chipsub_cutoff3.000000_cwt_peaks.gr
NC_000913	IPOD occupancy	Peak	4598001	4598061	3	+	.	From DpurR_m9_rdm_glu_merged_truseqnano_nebnext_v6rzlog10p_chipsub_cutoff3.000000_cwt_peaks.gr
NC_000913	IPOD occupancy	Peak	4598281	4598341	3	+	.	From DpurR_m9_rdm_glu_merged_truseqnano_nebnext_v6rzlog10p_chipsub_cutoff3.000000_cwt_peaks.gr
NC_000913	IPOD occupancy	Peak	4601736	4601796	3	+	.	From DpurR_m9_rdm_glu_merged_truseqnano_nebnext_v6rzlog10p_chipsub_cutoff3.000000_cwt_peaks.gr
NC_000913	IPOD occupancy	Peak	4603056	4603116	3	+	.	From DpurR_m9_rdm_glu_merged_truseqnano_nebnext_v6rzlog10p_chipsub_cutoff3.000000_cwt_peaks.gr
NC_000913	IPOD occupancy	Peak	4603181	4603241	3	+	.	From DpurR_m9_rdm_glu_merged_truseqnano_nebnext_v6rzlog10p_chipsub_cutoff3.000000_cwt_peaks.gr
NC_000913	IPOD occupancy	Peak	4603636	4603696	3	+	.	From DpurR_m9_rdm_glu_merged_truseqnano_nebnext_v6rzlog10p_chipsub_cutoff3.000000_cwt_peaks.gr
NC_000913	IPOD occupancy	Peak	4605716	4605776	3	+	.	From DpurR_m9_rdm_glu_merged_truseqnano_nebnext_v6rzlog10p_chipsub_cutoff3.000000_cwt_peaks.gr
NC_000913	IPOD occupancy	Peak	4608746	4608806	3	+	.	From DpurR_m9_rdm_glu_merged_truseqnano_nebnext_v6rzlog10p_chipsub_cutoff3.000000_cwt_peaks.gr
NC_000913	IPOD occupancy	Peak	4611046	4611106	3	+	.	From DpurR_m9_rdm_glu_merged_truseqnano_nebnext_v6rzlog10p_chipsub_cutoff3.000000_cwt_peaks.gr
NC_000913	IPOD occupancy	Peak	4611226	4611286	3	+	.	From DpurR_m9_rdm_glu_merged_truseqnano_nebnext_v6rzlog10p_chipsub_cutoff3.000000_cwt_peaks.gr
NC_000913	IPOD occupancy	Peak	4618276	4618336	3	+	.	From DpurR_m9_rdm_glu_merged_truseqnano_nebnext_v6rzlog10p_chipsub_cutoff3.000000_cwt_peaks.gr
NC_000913	IPOD occupancy	Peak	4620136	4620196	3	+	.	From DpurR_m9_rdm_glu_merged_truseqnano_nebnext_v6rzlog10p_chipsub_cutoff3.000000_cwt_peaks.gr
NC_000913	IPOD occupancy	Peak	4628191	4628251	3	+	.	From DpurR_m9_rdm_glu_merged_truseqnano_nebnext_v6rzlog10p_chipsub_cutoff3.000000_cwt_peaks.gr
NC_000913	IPOD occupancy	Peak	4628766	4628826	3	+	.	From DpurR_m9_rdm_glu_merged_truseqnano_nebnext_v6rzlog10p_chipsub_cutoff3.000000_cwt_peaks.gr
NC_000913	IPOD occupancy	Peak	4633151	4633211	3	+	.	From DpurR_m9_rdm_glu_merged_truseqnano_nebnext_v6rzlog10p_chipsub_cutoff3.000000_cwt_peaks.gr
NC_000913	IPOD occupancy	Peak	4639066	4639126	3	+	.	From DpurR_m9_rdm_glu_merged_truseqnano_nebnext_v6rzlog10p_chipsub_cutoff3.000000_cwt_peaks.gr
NC_000913	IPOD occupancy	Peak	76	136	4	+	.	From DpurR_m9_rdm_glu_merged_truseqnano_nebnext_v6rzlog10p_chipsub_cutoff4.000000_cwt_peaks.gr
NC_000913	IPOD occupancy	Peak	5091	5151	4	+	.	From DpurR_m9_rdm_glu_merged_truseqnano_nebnext_v6rzlog10p_chipsub_cutoff4.000000_cwt_peaks.gr
NC_000913	IPOD occupancy	Peak	5586	5646	4	+	.	From DpurR_m9_rdm_glu_merged_truseqnano_nebnext_v6rzlog10p_chipsub_cutoff4.000000_cwt_peaks.gr
NC_000913	IPOD occupancy	Peak	10496	10556	4	+	.	From DpurR_m9_rdm_glu_merged_truseqnano_nebnext_v6rzlog10p_chipsub_cutoff4.000000_cwt_peaks.gr
NC_000913	IPOD occupancy	Peak	11476	11536	4	+	.	From DpurR_m9_rdm_glu_merged_truseqnano_nebnext_v6rzlog10p_chipsub_cutoff4.000000_cwt_peaks.gr
NC_000913	IPOD occupancy	Peak	15441	15501	4	+	.	From DpurR_m9_rdm_glu_merged_truseqnano_nebnext_v6rzlog10p_chipsub_cutoff4.000000_cwt_peaks.gr
NC_000913	IPOD occupancy	Peak	16876	16936	4	+	.	From DpurR_m9_rdm_glu_merged_truseqnano_nebnext_v6rzlog10p_chipsub_cutoff4.000000_cwt_peaks.gr
NC_000913	IPOD occupancy	Peak	17636	17696	4	+	.	From DpurR_m9_rdm_glu_merged_truseqnano_nebnext_v6rzlog10p_chipsub_cutoff4.000000_cwt_peaks.gr
NC_000913	IPOD occupancy	Peak	18701	18761	4	+	.	From DpurR_m9_rdm_glu_merged_truseqnano_nebnext_v6rzlog10p_chipsub_cutoff4.000000_cwt_peaks.gr
NC_000913	IPOD occupancy	Peak	19841	19901	4	+	.	From DpurR_m9_rdm_glu_merged_truseqnano_nebnext_v6rzlog10p_chipsub_cutoff4.000000_cwt_peaks.gr
NC_000913	IPOD occupancy	Peak	22146	22206	4	+	.	From DpurR_m9_rdm_glu_merged_truseqnano_nebnext_v6rzlog10p_chipsub_cutoff4.000000_cwt_peaks.gr
NC_000913	IPOD occupancy	Peak	25266	25326	4	+	.	From DpurR_m9_rdm_glu_merged_truseqnano_nebnext_v6rzlog10p_chipsub_cutoff4.000000_cwt_peaks.gr
NC_000913	IPOD occupancy	Peak	27276	27336	4	+	.	From DpurR_m9_rdm_glu_merged_truseqnano_nebnext_v6rzlog10p_chipsub_cutoff4.000000_cwt_peaks.gr
NC_000913	IPOD occupancy	Peak	28346	28406	4	+	.	From DpurR_m9_rdm_glu_merged_truseqnano_nebnext_v6rzlog10p_chipsub_cutoff4.000000_cwt_peaks.gr
NC_000913	IPOD occupancy	Peak	28816	28876	4	+	.	From DpurR_m9_rdm_glu_merged_truseqnano_nebnext_v6rzlog10p_chipsub_cutoff4.000000_cwt_peaks.gr
NC_000913	IPOD occupancy	Peak	29196	29256	4	+	.	From DpurR_m9_rdm_glu_merged_truseqnano_nebnext_v6rzlog10p_chipsub_cutoff4.000000_cwt_peaks.gr
NC_000913	IPOD occupancy	Peak	29466	29526	4	+	.	From DpurR_m9_rdm_glu_merged_truseqnano_nebnext_v6rzlog10p_chipsub_cutoff4.000000_cwt_peaks.gr
NC_000913	IPOD occupancy	Peak	29601	29661	4	+	.	From DpurR_m9_rdm_glu_merged_truseqnano_nebnext_v6rzlog10p_chipsub_cutoff4.000000_cwt_peaks.gr
NC_000913	IPOD occupancy	Peak	34201	34261	4	+	.	From DpurR_m9_rdm_glu_merged_truseqnano_nebnext_v6rzlog10p_chipsub_cutoff4.000000_cwt_peaks.gr
NC_000913	IPOD occupancy	Peak	34396	34456	4	+	.	From DpurR_m9_rdm_glu_merged_truseqnano_nebnext_v6rzlog10p_chipsub_cutoff4.000000_cwt_peaks.gr
NC_000913	IPOD occupancy	Peak	34856	34916	4	+	.	From DpurR_m9_rdm_glu_merged_truseqnano_nebnext_v6rzlog10p_chipsub_cutoff4.000000_cwt_peaks.gr
NC_000913	IPOD occupancy	Peak	36091	36151	4	+	.	From DpurR_m9_rdm_glu_merged_truseqnano_nebnext_v6rzlog10p_chipsub_cutoff4.000000_cwt_peaks.gr
NC_000913	IPOD occupancy	Peak	36251	36311	4	+	.	From DpurR_m9_rdm_glu_merged_truseqnano_nebnext_v6rzlog10p_chipsub_cutoff4.000000_cwt_peaks.gr
NC_000913	IPOD occupancy	Peak	37661	37721	4	+	.	From DpurR_m9_rdm_glu_merged_truseqnano_nebnext_v6rzlog10p_chipsub_cutoff4.000000_cwt_peaks.gr
NC_000913	IPOD occupancy	Peak	40376	40436	4	+	.	From DpurR_m9_rdm_glu_merged_truseqnano_nebnext_v6rzlog10p_chipsub_cutoff4.000000_cwt_peaks.gr
NC_000913	IPOD occupancy	Peak	40916	40976	4	+	.	From DpurR_m9_rdm_glu_merged_truseqnano_nebnext_v6rzlog10p_chipsub_cutoff4.000000_cwt_peaks.gr
NC_000913	IPOD occupancy	Peak	41881	41941	4	+	.	From DpurR_m9_rdm_glu_merged_truseqnano_nebnext_v6rzlog10p_chipsub_cutoff4.000000_cwt_peaks.gr
NC_000913	IPOD occupancy	Peak	42371	42431	4	+	.	From DpurR_m9_rdm_glu_merged_truseqnano_nebnext_v6rzlog10p_chipsub_cutoff4.000000_cwt_peaks.gr
NC_000913	IPOD occupancy	Peak	43251	43311	4	+	.	From DpurR_m9_rdm_glu_merged_truseqnano_nebnext_v6rzlog10p_chipsub_cutoff4.000000_cwt_peaks.gr
NC_000913	IPOD occupancy	Peak	47126	47186	4	+	.	From DpurR_m9_rdm_glu_merged_truseqnano_nebnext_v6rzlog10p_chipsub_cutoff4.000000_cwt_peaks.gr
NC_000913	IPOD occupancy	Peak	49506	49566	4	+	.	From DpurR_m9_rdm_glu_merged_truseqnano_nebnext_v6rzlog10p_chipsub_cutoff4.000000_cwt_peaks.gr
NC_000913	IPOD occupancy	Peak	49901	49961	4	+	.	From DpurR_m9_rdm_glu_merged_truseqnano_nebnext_v6rzlog10p_chipsub_cutoff4.000000_cwt_peaks.gr
NC_000913	IPOD occupancy	Peak	54711	54771	4	+	.	From DpurR_m9_rdm_glu_merged_truseqnano_nebnext_v6rzlog10p_chipsub_cutoff4.000000_cwt_peaks.gr
NC_000913	IPOD occupancy	Peak	58836	58896	4	+	.	From DpurR_m9_rdm_glu_merged_truseqnano_nebnext_v6rzlog10p_chipsub_cutoff4.000000_cwt_peaks.gr
NC_000913	IPOD occupancy	Peak	59136	59196	4	+	.	From DpurR_m9_rdm_glu_merged_truseqnano_nebnext_v6rzlog10p_chipsub_cutoff4.000000_cwt_peaks.gr
NC_000913	IPOD occupancy	Peak	59441	59501	4	+	.	From DpurR_m9_rdm_glu_merged_truseqnano_nebnext_v6rzlog10p_chipsub_cutoff4.000000_cwt_peaks.gr
NC_000913	IPOD occupancy	Peak	60836	60896	4	+	.	From DpurR_m9_rdm_glu_merged_truseqnano_nebnext_v6rzlog10p_chipsub_cutoff4.000000_cwt_peaks.gr
NC_000913	IPOD occupancy	Peak	61811	61871	4	+	.	From DpurR_m9_rdm_glu_merged_truseqnano_nebnext_v6rzlog10p_chipsub_cutoff4.000000_cwt_peaks.gr
NC_000913	IPOD occupancy	Peak	63021	63081	4	+	.	From DpurR_m9_rdm_glu_merged_truseqnano_nebnext_v6rzlog10p_chipsub_cutoff4.000000_cwt_peaks.gr
NC_000913	IPOD occupancy	Peak	70241	70301	4	+	.	From DpurR_m9_rdm_glu_merged_truseqnano_nebnext_v6rzlog10p_chipsub_cutoff4.000000_cwt_peaks.gr
NC_000913	IPOD occupancy	Peak	71611	71671	4	+	.	From DpurR_m9_rdm_glu_merged_truseqnano_nebnext_v6rzlog10p_chipsub_cutoff4.000000_cwt_peaks.gr
NC_000913	IPOD occupancy	Peak	78521	78581	4	+	.	From DpurR_m9_rdm_glu_merged_truseqnano_nebnext_v6rzlog10p_chipsub_cutoff4.000000_cwt_peaks.gr
NC_000913	IPOD occupancy	Peak	83106	83166	4	+	.	From DpurR_m9_rdm_glu_merged_truseqnano_nebnext_v6rzlog10p_chipsub_cutoff4.000000_cwt_peaks.gr
NC_000913	IPOD occupancy	Peak	83966	84026	4	+	.	From DpurR_m9_rdm_glu_merged_truseqnano_nebnext_v6rzlog10p_chipsub_cutoff4.000000_cwt_peaks.gr
NC_000913	IPOD occupancy	Peak	84246	84306	4	+	.	From DpurR_m9_rdm_glu_merged_truseqnano_nebnext_v6rzlog10p_chipsub_cutoff4.000000_cwt_peaks.gr
NC_000913	IPOD occupancy	Peak	85351	85411	4	+	.	From DpurR_m9_rdm_glu_merged_truseqnano_nebnext_v6rzlog10p_chipsub_cutoff4.000000_cwt_peaks.gr
NC_000913	IPOD occupancy	Peak	85716	85776	4	+	.	From DpurR_m9_rdm_glu_merged_truseqnano_nebnext_v6rzlog10p_chipsub_cutoff4.000000_cwt_peaks.gr
NC_000913	IPOD occupancy	Peak	86091	86151	4	+	.	From DpurR_m9_rdm_glu_merged_truseqnano_nebnext_v6rzlog10p_chipsub_cutoff4.000000_cwt_peaks.gr
NC_000913	IPOD occupancy	Peak	89111	89171	4	+	.	From DpurR_m9_rdm_glu_merged_truseqnano_nebnext_v6rzlog10p_chipsub_cutoff4.000000_cwt_peaks.gr
NC_000913	IPOD occupancy	Peak	91346	91406	4	+	.	From DpurR_m9_rdm_glu_merged_truseqnano_nebnext_v6rzlog10p_chipsub_cutoff4.000000_cwt_peaks.gr
NC_000913	IPOD occupancy	Peak	92396	92456	4	+	.	From DpurR_m9_rdm_glu_merged_truseqnano_nebnext_v6rzlog10p_chipsub_cutoff4.000000_cwt_peaks.gr
NC_000913	IPOD occupancy	Peak	93776	93836	4	+	.	From DpurR_m9_rdm_glu_merged_truseqnano_nebnext_v6rzlog10p_chipsub_cutoff4.000000_cwt_peaks.gr
NC_000913	IPOD occupancy	Peak	102851	102911	4	+	.	From DpurR_m9_rdm_glu_merged_truseqnano_nebnext_v6rzlog10p_chipsub_cutoff4.000000_cwt_peaks.gr
NC_000913	IPOD occupancy	Peak	103506	103566	4	+	.	From DpurR_m9_rdm_glu_merged_truseqnano_nebnext_v6rzlog10p_chipsub_cutoff4.000000_cwt_peaks.gr
NC_000913	IPOD occupancy	Peak	104456	104516	4	+	.	From DpurR_m9_rdm_glu_merged_truseqnano_nebnext_v6rzlog10p_chipsub_cutoff4.000000_cwt_peaks.gr
NC_000913	IPOD occupancy	Peak	111021	111081	4	+	.	From DpurR_m9_rdm_glu_merged_truseqnano_nebnext_v6rzlog10p_chipsub_cutoff4.000000_cwt_peaks.gr
NC_000913	IPOD occupancy	Peak	111511	111571	4	+	.	From DpurR_m9_rdm_glu_merged_truseqnano_nebnext_v6rzlog10p_chipsub_cutoff4.000000_cwt_peaks.gr
NC_000913	IPOD occupancy	Peak	116341	116401	4	+	.	From DpurR_m9_rdm_glu_merged_truseqnano_nebnext_v6rzlog10p_chipsub_cutoff4.000000_cwt_peaks.gr
NC_000913	IPOD occupancy	Peak	119081	119141	4	+	.	From DpurR_m9_rdm_glu_merged_truseqnano_nebnext_v6rzlog10p_chipsub_cutoff4.000000_cwt_peaks.gr
NC_000913	IPOD occupancy	Peak	121786	121846	4	+	.	From DpurR_m9_rdm_glu_merged_truseqnano_nebnext_v6rzlog10p_chipsub_cutoff4.000000_cwt_peaks.gr
NC_000913	IPOD occupancy	Peak	121966	122026	4	+	.	From DpurR_m9_rdm_glu_merged_truseqnano_nebnext_v6rzlog10p_chipsub_cutoff4.000000_cwt_peaks.gr
NC_000913	IPOD occupancy	Peak	122866	122926	4	+	.	From DpurR_m9_rdm_glu_merged_truseqnano_nebnext_v6rzlog10p_chipsub_cutoff4.000000_cwt_peaks.gr
NC_000913	IPOD occupancy	Peak	123621	123681	4	+	.	From DpurR_m9_rdm_glu_merged_truseqnano_nebnext_v6rzlog10p_chipsub_cutoff4.000000_cwt_peaks.gr
NC_000913	IPOD occupancy	Peak	127636	127696	4	+	.	From DpurR_m9_rdm_glu_merged_truseqnano_nebnext_v6rzlog10p_chipsub_cutoff4.000000_cwt_peaks.gr
NC_000913	IPOD occupancy	Peak	135536	135596	4	+	.	From DpurR_m9_rdm_glu_merged_truseqnano_nebnext_v6rzlog10p_chipsub_cutoff4.000000_cwt_peaks.gr
NC_000913	IPOD occupancy	Peak	138721	138781	4	+	.	From DpurR_m9_rdm_glu_merged_truseqnano_nebnext_v6rzlog10p_chipsub_cutoff4.000000_cwt_peaks.gr
NC_000913	IPOD occupancy	Peak	143216	143276	4	+	.	From DpurR_m9_rdm_glu_merged_truseqnano_nebnext_v6rzlog10p_chipsub_cutoff4.000000_cwt_peaks.gr
NC_000913	IPOD occupancy	Peak	146846	146906	4	+	.	From DpurR_m9_rdm_glu_merged_truseqnano_nebnext_v6rzlog10p_chipsub_cutoff4.000000_cwt_peaks.gr
NC_000913	IPOD occupancy	Peak	150046	150106	4	+	.	From DpurR_m9_rdm_glu_merged_truseqnano_nebnext_v6rzlog10p_chipsub_cutoff4.000000_cwt_peaks.gr
NC_000913	IPOD occupancy	Peak	150281	150341	4	+	.	From DpurR_m9_rdm_glu_merged_truseqnano_nebnext_v6rzlog10p_chipsub_cutoff4.000000_cwt_peaks.gr
```
