## Supplementary files and data for "Dynamic landscape of protein occupancy across the *Escherichia coli* chromosome": README

```
This directory contains condition-specific IPOD-HR occupancy peak calls as described in the accompanying paper, for each of the conditions listed below. The files should be loadable into common genome browsers (IGV, IGB); if difficulties are encountered, the most likely cause is a mismatch between the reference genome name used in these files (NC_000913) and in the user's genome browser. Such a mismatch can be corrected by simple text substitution. These files are intended for use with the NC_000913.3/U00096.3 versions of the MG1655 genome. Peak calls are given for each condition at several different signal-to-noise cutoffs, indicated by the score field of the GFF files.

DargR_m9_rdm_glu_peaks.gff: delta argR cells in log phase in rich defined medium
DlexA_m9_rdm_glu_peaks.gff: delta lexA/delta sulA cells in log phase in rich defined medium
DpurR_m9_rdm_glu_peaks.gff: delta argR cells in log phase in rich defined medium
wt_m9_min_glu_peaks.gff: WT cells in log phase in minimal medium
wt_m9_rdm_glu_peaks.gff: WT cells in log phase in rich defined medium
wt_m9_rdm_glu_statphase_peaks.gff: WT cells in stationary phase in rich defined medium
```
