## Supplementary files and data for "Dynamic landscape of protein occupancy across the *Escherichia coli* chromosome": wt_m9_min_glu_peaks.gff (part 3 of 5)

```
NC_000913	IPOD occupancy	Peak	1992196	1992256	2	+	.	From wt_m9_min_glu_merged_truseqnano_nebnext_v6rzlog10p_chipsub_cutoff2.000000_cwt_peaks.gr
NC_000913	IPOD occupancy	Peak	1992726	1992786	2	+	.	From wt_m9_min_glu_merged_truseqnano_nebnext_v6rzlog10p_chipsub_cutoff2.000000_cwt_peaks.gr
NC_000913	IPOD occupancy	Peak	1992951	1993011	2	+	.	From wt_m9_min_glu_merged_truseqnano_nebnext_v6rzlog10p_chipsub_cutoff2.000000_cwt_peaks.gr
NC_000913	IPOD occupancy	Peak	1994961	1995021	2	+	.	From wt_m9_min_glu_merged_truseqnano_nebnext_v6rzlog10p_chipsub_cutoff2.000000_cwt_peaks.gr
NC_000913	IPOD occupancy	Peak	1996151	1996211	2	+	.	From wt_m9_min_glu_merged_truseqnano_nebnext_v6rzlog10p_chipsub_cutoff2.000000_cwt_peaks.gr
NC_000913	IPOD occupancy	Peak	1996506	1996566	2	+	.	From wt_m9_min_glu_merged_truseqnano_nebnext_v6rzlog10p_chipsub_cutoff2.000000_cwt_peaks.gr
NC_000913	IPOD occupancy	Peak	1996886	1996946	2	+	.	From wt_m9_min_glu_merged_truseqnano_nebnext_v6rzlog10p_chipsub_cutoff2.000000_cwt_peaks.gr
NC_000913	IPOD occupancy	Peak	2000036	2000096	2	+	.	From wt_m9_min_glu_merged_truseqnano_nebnext_v6rzlog10p_chipsub_cutoff2.000000_cwt_peaks.gr
NC_000913	IPOD occupancy	Peak	2001081	2001141	2	+	.	From wt_m9_min_glu_merged_truseqnano_nebnext_v6rzlog10p_chipsub_cutoff2.000000_cwt_peaks.gr
NC_000913	IPOD occupancy	Peak	2001801	2001861	2	+	.	From wt_m9_min_glu_merged_truseqnano_nebnext_v6rzlog10p_chipsub_cutoff2.000000_cwt_peaks.gr
NC_000913	IPOD occupancy	Peak	2001991	2002051	2	+	.	From wt_m9_min_glu_merged_truseqnano_nebnext_v6rzlog10p_chipsub_cutoff2.000000_cwt_peaks.gr
NC_000913	IPOD occupancy	Peak	2006606	2006666	2	+	.	From wt_m9_min_glu_merged_truseqnano_nebnext_v6rzlog10p_chipsub_cutoff2.000000_cwt_peaks.gr
NC_000913	IPOD occupancy	Peak	2010161	2010221	2	+	.	From wt_m9_min_glu_merged_truseqnano_nebnext_v6rzlog10p_chipsub_cutoff2.000000_cwt_peaks.gr
NC_000913	IPOD occupancy	Peak	2010476	2010536	2	+	.	From wt_m9_min_glu_merged_truseqnano_nebnext_v6rzlog10p_chipsub_cutoff2.000000_cwt_peaks.gr
NC_000913	IPOD occupancy	Peak	2011011	2011071	2	+	.	From wt_m9_min_glu_merged_truseqnano_nebnext_v6rzlog10p_chipsub_cutoff2.000000_cwt_peaks.gr
NC_000913	IPOD occupancy	Peak	2011196	2011256	2	+	.	From wt_m9_min_glu_merged_truseqnano_nebnext_v6rzlog10p_chipsub_cutoff2.000000_cwt_peaks.gr
NC_000913	IPOD occupancy	Peak	2011376	2011436	2	+	.	From wt_m9_min_glu_merged_truseqnano_nebnext_v6rzlog10p_chipsub_cutoff2.000000_cwt_peaks.gr
NC_000913	IPOD occupancy	Peak	2011511	2011571	2	+	.	From wt_m9_min_glu_merged_truseqnano_nebnext_v6rzlog10p_chipsub_cutoff2.000000_cwt_peaks.gr
NC_000913	IPOD occupancy	Peak	2011636	2011696	2	+	.	From wt_m9_min_glu_merged_truseqnano_nebnext_v6rzlog10p_chipsub_cutoff2.000000_cwt_peaks.gr
NC_000913	IPOD occupancy	Peak	2011931	2011991	2	+	.	From wt_m9_min_glu_merged_truseqnano_nebnext_v6rzlog10p_chipsub_cutoff2.000000_cwt_peaks.gr
NC_000913	IPOD occupancy	Peak	2012136	2012196	2	+	.	From wt_m9_min_glu_merged_truseqnano_nebnext_v6rzlog10p_chipsub_cutoff2.000000_cwt_peaks.gr
NC_000913	IPOD occupancy	Peak	2012371	2012431	2	+	.	From wt_m9_min_glu_merged_truseqnano_nebnext_v6rzlog10p_chipsub_cutoff2.000000_cwt_peaks.gr
NC_000913	IPOD occupancy	Peak	2012761	2012821	2	+	.	From wt_m9_min_glu_merged_truseqnano_nebnext_v6rzlog10p_chipsub_cutoff2.000000_cwt_peaks.gr
NC_000913	IPOD occupancy	Peak	2018056	2018116	2	+	.	From wt_m9_min_glu_merged_truseqnano_nebnext_v6rzlog10p_chipsub_cutoff2.000000_cwt_peaks.gr
NC_000913	IPOD occupancy	Peak	2023296	2023356	2	+	.	From wt_m9_min_glu_merged_truseqnano_nebnext_v6rzlog10p_chipsub_cutoff2.000000_cwt_peaks.gr
NC_000913	IPOD occupancy	Peak	2023501	2023561	2	+	.	From wt_m9_min_glu_merged_truseqnano_nebnext_v6rzlog10p_chipsub_cutoff2.000000_cwt_peaks.gr
NC_000913	IPOD occupancy	Peak	2023666	2023726	2	+	.	From wt_m9_min_glu_merged_truseqnano_nebnext_v6rzlog10p_chipsub_cutoff2.000000_cwt_peaks.gr
NC_000913	IPOD occupancy	Peak	2023886	2023946	2	+	.	From wt_m9_min_glu_merged_truseqnano_nebnext_v6rzlog10p_chipsub_cutoff2.000000_cwt_peaks.gr
NC_000913	IPOD occupancy	Peak	2023971	2024031	2	+	.	From wt_m9_min_glu_merged_truseqnano_nebnext_v6rzlog10p_chipsub_cutoff2.000000_cwt_peaks.gr
NC_000913	IPOD occupancy	Peak	2024206	2024266	2	+	.	From wt_m9_min_glu_merged_truseqnano_nebnext_v6rzlog10p_chipsub_cutoff2.000000_cwt_peaks.gr
NC_000913	IPOD occupancy	Peak	2024316	2024376	2	+	.	From wt_m9_min_glu_merged_truseqnano_nebnext_v6rzlog10p_chipsub_cutoff2.000000_cwt_peaks.gr
NC_000913	IPOD occupancy	Peak	2024436	2024496	2	+	.	From wt_m9_min_glu_merged_truseqnano_nebnext_v6rzlog10p_chipsub_cutoff2.000000_cwt_peaks.gr
NC_000913	IPOD occupancy	Peak	2026066	2026126	2	+	.	From wt_m9_min_glu_merged_truseqnano_nebnext_v6rzlog10p_chipsub_cutoff2.000000_cwt_peaks.gr
NC_000913	IPOD occupancy	Peak	2028496	2028556	2	+	.	From wt_m9_min_glu_merged_truseqnano_nebnext_v6rzlog10p_chipsub_cutoff2.000000_cwt_peaks.gr
NC_000913	IPOD occupancy	Peak	2030601	2030661	2	+	.	From wt_m9_min_glu_merged_truseqnano_nebnext_v6rzlog10p_chipsub_cutoff2.000000_cwt_peaks.gr
NC_000913	IPOD occupancy	Peak	2032206	2032266	2	+	.	From wt_m9_min_glu_merged_truseqnano_nebnext_v6rzlog10p_chipsub_cutoff2.000000_cwt_peaks.gr
NC_000913	IPOD occupancy	Peak	2033646	2033706	2	+	.	From wt_m9_min_glu_merged_truseqnano_nebnext_v6rzlog10p_chipsub_cutoff2.000000_cwt_peaks.gr
NC_000913	IPOD occupancy	Peak	2033816	2033876	2	+	.	From wt_m9_min_glu_merged_truseqnano_nebnext_v6rzlog10p_chipsub_cutoff2.000000_cwt_peaks.gr
NC_000913	IPOD occupancy	Peak	2034006	2034066	2	+	.	From wt_m9_min_glu_merged_truseqnano_nebnext_v6rzlog10p_chipsub_cutoff2.000000_cwt_peaks.gr
NC_000913	IPOD occupancy	Peak	2034391	2034451	2	+	.	From wt_m9_min_glu_merged_truseqnano_nebnext_v6rzlog10p_chipsub_cutoff2.000000_cwt_peaks.gr
NC_000913	IPOD occupancy	Peak	2034541	2034601	2	+	.	From wt_m9_min_glu_merged_truseqnano_nebnext_v6rzlog10p_chipsub_cutoff2.000000_cwt_peaks.gr
NC_000913	IPOD occupancy	Peak	2034836	2034896	2	+	.	From wt_m9_min_glu_merged_truseqnano_nebnext_v6rzlog10p_chipsub_cutoff2.000000_cwt_peaks.gr
NC_000913	IPOD occupancy	Peak	2035481	2035541	2	+	.	From wt_m9_min_glu_merged_truseqnano_nebnext_v6rzlog10p_chipsub_cutoff2.000000_cwt_peaks.gr
NC_000913	IPOD occupancy	Peak	2035861	2035921	2	+	.	From wt_m9_min_glu_merged_truseqnano_nebnext_v6rzlog10p_chipsub_cutoff2.000000_cwt_peaks.gr
NC_000913	IPOD occupancy	Peak	2037036	2037096	2	+	.	From wt_m9_min_glu_merged_truseqnano_nebnext_v6rzlog10p_chipsub_cutoff2.000000_cwt_peaks.gr
NC_000913	IPOD occupancy	Peak	2037321	2037381	2	+	.	From wt_m9_min_glu_merged_truseqnano_nebnext_v6rzlog10p_chipsub_cutoff2.000000_cwt_peaks.gr
NC_000913	IPOD occupancy	Peak	2037501	2037561	2	+	.	From wt_m9_min_glu_merged_truseqnano_nebnext_v6rzlog10p_chipsub_cutoff2.000000_cwt_peaks.gr
NC_000913	IPOD occupancy	Peak	2037631	2037691	2	+	.	From wt_m9_min_glu_merged_truseqnano_nebnext_v6rzlog10p_chipsub_cutoff2.000000_cwt_peaks.gr
NC_000913	IPOD occupancy	Peak	2037746	2037806	2	+	.	From wt_m9_min_glu_merged_truseqnano_nebnext_v6rzlog10p_chipsub_cutoff2.000000_cwt_peaks.gr
NC_000913	IPOD occupancy	Peak	2037936	2037996	2	+	.	From wt_m9_min_glu_merged_truseqnano_nebnext_v6rzlog10p_chipsub_cutoff2.000000_cwt_peaks.gr
NC_000913	IPOD occupancy	Peak	2038141	2038201	2	+	.	From wt_m9_min_glu_merged_truseqnano_nebnext_v6rzlog10p_chipsub_cutoff2.000000_cwt_peaks.gr
NC_000913	IPOD occupancy	Peak	2038396	2038456	2	+	.	From wt_m9_min_glu_merged_truseqnano_nebnext_v6rzlog10p_chipsub_cutoff2.000000_cwt_peaks.gr
NC_000913	IPOD occupancy	Peak	2038646	2038706	2	+	.	From wt_m9_min_glu_merged_truseqnano_nebnext_v6rzlog10p_chipsub_cutoff2.000000_cwt_peaks.gr
NC_000913	IPOD occupancy	Peak	2038976	2039036	2	+	.	From wt_m9_min_glu_merged_truseqnano_nebnext_v6rzlog10p_chipsub_cutoff2.000000_cwt_peaks.gr
NC_000913	IPOD occupancy	Peak	2039116	2039176	2	+	.	From wt_m9_min_glu_merged_truseqnano_nebnext_v6rzlog10p_chipsub_cutoff2.000000_cwt_peaks.gr
NC_000913	IPOD occupancy	Peak	2039321	2039381	2	+	.	From wt_m9_min_glu_merged_truseqnano_nebnext_v6rzlog10p_chipsub_cutoff2.000000_cwt_peaks.gr
NC_000913	IPOD occupancy	Peak	2040191	2040251	2	+	.	From wt_m9_min_glu_merged_truseqnano_nebnext_v6rzlog10p_chipsub_cutoff2.000000_cwt_peaks.gr
NC_000913	IPOD occupancy	Peak	2040796	2040856	2	+	.	From wt_m9_min_glu_merged_truseqnano_nebnext_v6rzlog10p_chipsub_cutoff2.000000_cwt_peaks.gr
NC_000913	IPOD occupancy	Peak	2040951	2041011	2	+	.	From wt_m9_min_glu_merged_truseqnano_nebnext_v6rzlog10p_chipsub_cutoff2.000000_cwt_peaks.gr
NC_000913	IPOD occupancy	Peak	2041176	2041236	2	+	.	From wt_m9_min_glu_merged_truseqnano_nebnext_v6rzlog10p_chipsub_cutoff2.000000_cwt_peaks.gr
NC_000913	IPOD occupancy	Peak	2041631	2041691	2	+	.	From wt_m9_min_glu_merged_truseqnano_nebnext_v6rzlog10p_chipsub_cutoff2.000000_cwt_peaks.gr
NC_000913	IPOD occupancy	Peak	2041716	2041776	2	+	.	From wt_m9_min_glu_merged_truseqnano_nebnext_v6rzlog10p_chipsub_cutoff2.000000_cwt_peaks.gr
NC_000913	IPOD occupancy	Peak	2041816	2041876	2	+	.	From wt_m9_min_glu_merged_truseqnano_nebnext_v6rzlog10p_chipsub_cutoff2.000000_cwt_peaks.gr
NC_000913	IPOD occupancy	Peak	2042096	2042156	2	+	.	From wt_m9_min_glu_merged_truseqnano_nebnext_v6rzlog10p_chipsub_cutoff2.000000_cwt_peaks.gr
NC_000913	IPOD occupancy	Peak	2042236	2042296	2	+	.	From wt_m9_min_glu_merged_truseqnano_nebnext_v6rzlog10p_chipsub_cutoff2.000000_cwt_peaks.gr
NC_000913	IPOD occupancy	Peak	2042506	2042566	2	+	.	From wt_m9_min_glu_merged_truseqnano_nebnext_v6rzlog10p_chipsub_cutoff2.000000_cwt_peaks.gr
NC_000913	IPOD occupancy	Peak	2043016	2043076	2	+	.	From wt_m9_min_glu_merged_truseqnano_nebnext_v6rzlog10p_chipsub_cutoff2.000000_cwt_peaks.gr
NC_000913	IPOD occupancy	Peak	2043161	2043221	2	+	.	From wt_m9_min_glu_merged_truseqnano_nebnext_v6rzlog10p_chipsub_cutoff2.000000_cwt_peaks.gr
NC_000913	IPOD occupancy	Peak	2043261	2043321	2	+	.	From wt_m9_min_glu_merged_truseqnano_nebnext_v6rzlog10p_chipsub_cutoff2.000000_cwt_peaks.gr
NC_000913	IPOD occupancy	Peak	2043436	2043496	2	+	.	From wt_m9_min_glu_merged_truseqnano_nebnext_v6rzlog10p_chipsub_cutoff2.000000_cwt_peaks.gr
NC_000913	IPOD occupancy	Peak	2044031	2044091	2	+	.	From wt_m9_min_glu_merged_truseqnano_nebnext_v6rzlog10p_chipsub_cutoff2.000000_cwt_peaks.gr
NC_000913	IPOD occupancy	Peak	2044276	2044336	2	+	.	From wt_m9_min_glu_merged_truseqnano_nebnext_v6rzlog10p_chipsub_cutoff2.000000_cwt_peaks.gr
NC_000913	IPOD occupancy	Peak	2044466	2044526	2	+	.	From wt_m9_min_glu_merged_truseqnano_nebnext_v6rzlog10p_chipsub_cutoff2.000000_cwt_peaks.gr
NC_000913	IPOD occupancy	Peak	2044946	2045006	2	+	.	From wt_m9_min_glu_merged_truseqnano_nebnext_v6rzlog10p_chipsub_cutoff2.000000_cwt_peaks.gr
NC_000913	IPOD occupancy	Peak	2045596	2045656	2	+	.	From wt_m9_min_glu_merged_truseqnano_nebnext_v6rzlog10p_chipsub_cutoff2.000000_cwt_peaks.gr
NC_000913	IPOD occupancy	Peak	2046166	2046226	2	+	.	From wt_m9_min_glu_merged_truseqnano_nebnext_v6rzlog10p_chipsub_cutoff2.000000_cwt_peaks.gr
NC_000913	IPOD occupancy	Peak	2047071	2047131	2	+	.	From wt_m9_min_glu_merged_truseqnano_nebnext_v6rzlog10p_chipsub_cutoff2.000000_cwt_peaks.gr
NC_000913	IPOD occupancy	Peak	2048696	2048756	2	+	.	From wt_m9_min_glu_merged_truseqnano_nebnext_v6rzlog10p_chipsub_cutoff2.000000_cwt_peaks.gr
NC_000913	IPOD occupancy	Peak	2049836	2049896	2	+	.	From wt_m9_min_glu_merged_truseqnano_nebnext_v6rzlog10p_chipsub_cutoff2.000000_cwt_peaks.gr
NC_000913	IPOD occupancy	Peak	2052271	2052331	2	+	.	From wt_m9_min_glu_merged_truseqnano_nebnext_v6rzlog10p_chipsub_cutoff2.000000_cwt_peaks.gr
NC_000913	IPOD occupancy	Peak	2052441	2052501	2	+	.	From wt_m9_min_glu_merged_truseqnano_nebnext_v6rzlog10p_chipsub_cutoff2.000000_cwt_peaks.gr
NC_000913	IPOD occupancy	Peak	2052606	2052666	2	+	.	From wt_m9_min_glu_merged_truseqnano_nebnext_v6rzlog10p_chipsub_cutoff2.000000_cwt_peaks.gr
NC_000913	IPOD occupancy	Peak	2052916	2052976	2	+	.	From wt_m9_min_glu_merged_truseqnano_nebnext_v6rzlog10p_chipsub_cutoff2.000000_cwt_peaks.gr
NC_000913	IPOD occupancy	Peak	2053896	2053956	2	+	.	From wt_m9_min_glu_merged_truseqnano_nebnext_v6rzlog10p_chipsub_cutoff2.000000_cwt_peaks.gr
NC_000913	IPOD occupancy	Peak	2054281	2054341	2	+	.	From wt_m9_min_glu_merged_truseqnano_nebnext_v6rzlog10p_chipsub_cutoff2.000000_cwt_peaks.gr
NC_000913	IPOD occupancy	Peak	2055421	2055481	2	+	.	From wt_m9_min_glu_merged_truseqnano_nebnext_v6rzlog10p_chipsub_cutoff2.000000_cwt_peaks.gr
NC_000913	IPOD occupancy	Peak	2055646	2055706	2	+	.	From wt_m9_min_glu_merged_truseqnano_nebnext_v6rzlog10p_chipsub_cutoff2.000000_cwt_peaks.gr
NC_000913	IPOD occupancy	Peak	2056061	2056121	2	+	.	From wt_m9_min_glu_merged_truseqnano_nebnext_v6rzlog10p_chipsub_cutoff2.000000_cwt_peaks.gr
NC_000913	IPOD occupancy	Peak	2056391	2056451	2	+	.	From wt_m9_min_glu_merged_truseqnano_nebnext_v6rzlog10p_chipsub_cutoff2.000000_cwt_peaks.gr
NC_000913	IPOD occupancy	Peak	2056541	2056601	2	+	.	From wt_m9_min_glu_merged_truseqnano_nebnext_v6rzlog10p_chipsub_cutoff2.000000_cwt_peaks.gr
NC_000913	IPOD occupancy	Peak	2056961	2057021	2	+	.	From wt_m9_min_glu_merged_truseqnano_nebnext_v6rzlog10p_chipsub_cutoff2.000000_cwt_peaks.gr
NC_000913	IPOD occupancy	Peak	2057116	2057286	2	+	.	From wt_m9_min_glu_merged_truseqnano_nebnext_v6rzlog10p_chipsub_cutoff2.000000_cwt_peaks.gr
NC_000913	IPOD occupancy	Peak	2057341	2057401	2	+	.	From wt_m9_min_glu_merged_truseqnano_nebnext_v6rzlog10p_chipsub_cutoff2.000000_cwt_peaks.gr
NC_000913	IPOD occupancy	Peak	2057656	2057716	2	+	.	From wt_m9_min_glu_merged_truseqnano_nebnext_v6rzlog10p_chipsub_cutoff2.000000_cwt_peaks.gr
NC_000913	IPOD occupancy	Peak	2059051	2059111	2	+	.	From wt_m9_min_glu_merged_truseqnano_nebnext_v6rzlog10p_chipsub_cutoff2.000000_cwt_peaks.gr
NC_000913	IPOD occupancy	Peak	2059231	2059291	2	+	.	From wt_m9_min_glu_merged_truseqnano_nebnext_v6rzlog10p_chipsub_cutoff2.000000_cwt_peaks.gr
NC_000913	IPOD occupancy	Peak	2060961	2061021	2	+	.	From wt_m9_min_glu_merged_truseqnano_nebnext_v6rzlog10p_chipsub_cutoff2.000000_cwt_peaks.gr
NC_000913	IPOD occupancy	Peak	2061511	2061571	2	+	.	From wt_m9_min_glu_merged_truseqnano_nebnext_v6rzlog10p_chipsub_cutoff2.000000_cwt_peaks.gr
NC_000913	IPOD occupancy	Peak	2061771	2061831	2	+	.	From wt_m9_min_glu_merged_truseqnano_nebnext_v6rzlog10p_chipsub_cutoff2.000000_cwt_peaks.gr
NC_000913	IPOD occupancy	Peak	2066086	2066146	2	+	.	From wt_m9_min_glu_merged_truseqnano_nebnext_v6rzlog10p_chipsub_cutoff2.000000_cwt_peaks.gr
NC_000913	IPOD occupancy	Peak	2066401	2066461	2	+	.	From wt_m9_min_glu_merged_truseqnano_nebnext_v6rzlog10p_chipsub_cutoff2.000000_cwt_peaks.gr
NC_000913	IPOD occupancy	Peak	2066641	2066701	2	+	.	From wt_m9_min_glu_merged_truseqnano_nebnext_v6rzlog10p_chipsub_cutoff2.000000_cwt_peaks.gr
NC_000913	IPOD occupancy	Peak	2066736	2066796	2	+	.	From wt_m9_min_glu_merged_truseqnano_nebnext_v6rzlog10p_chipsub_cutoff2.000000_cwt_peaks.gr
NC_000913	IPOD occupancy	Peak	2067626	2067686	2	+	.	From wt_m9_min_glu_merged_truseqnano_nebnext_v6rzlog10p_chipsub_cutoff2.000000_cwt_peaks.gr
NC_000913	IPOD occupancy	Peak	2067926	2067986	2	+	.	From wt_m9_min_glu_merged_truseqnano_nebnext_v6rzlog10p_chipsub_cutoff2.000000_cwt_peaks.gr
NC_000913	IPOD occupancy	Peak	2072326	2072386	2	+	.	From wt_m9_min_glu_merged_truseqnano_nebnext_v6rzlog10p_chipsub_cutoff2.000000_cwt_peaks.gr
NC_000913	IPOD occupancy	Peak	2074986	2075046	2	+	.	From wt_m9_min_glu_merged_truseqnano_nebnext_v6rzlog10p_chipsub_cutoff2.000000_cwt_peaks.gr
NC_000913	IPOD occupancy	Peak	2077531	2077591	2	+	.	From wt_m9_min_glu_merged_truseqnano_nebnext_v6rzlog10p_chipsub_cutoff2.000000_cwt_peaks.gr
NC_000913	IPOD occupancy	Peak	2077886	2077946	2	+	.	From wt_m9_min_glu_merged_truseqnano_nebnext_v6rzlog10p_chipsub_cutoff2.000000_cwt_peaks.gr
NC_000913	IPOD occupancy	Peak	2078101	2078161	2	+	.	From wt_m9_min_glu_merged_truseqnano_nebnext_v6rzlog10p_chipsub_cutoff2.000000_cwt_peaks.gr
NC_000913	IPOD occupancy	Peak	2083131	2083191	2	+	.	From wt_m9_min_glu_merged_truseqnano_nebnext_v6rzlog10p_chipsub_cutoff2.000000_cwt_peaks.gr
NC_000913	IPOD occupancy	Peak	2085661	2085721	2	+	.	From wt_m9_min_glu_merged_truseqnano_nebnext_v6rzlog10p_chipsub_cutoff2.000000_cwt_peaks.gr
NC_000913	IPOD occupancy	Peak	2086961	2087021	2	+	.	From wt_m9_min_glu_merged_truseqnano_nebnext_v6rzlog10p_chipsub_cutoff2.000000_cwt_peaks.gr
NC_000913	IPOD occupancy	Peak	2087271	2087331	2	+	.	From wt_m9_min_glu_merged_truseqnano_nebnext_v6rzlog10p_chipsub_cutoff2.000000_cwt_peaks.gr
NC_000913	IPOD occupancy	Peak	2089741	2089801	2	+	.	From wt_m9_min_glu_merged_truseqnano_nebnext_v6rzlog10p_chipsub_cutoff2.000000_cwt_peaks.gr
NC_000913	IPOD occupancy	Peak	2090186	2090246	2	+	.	From wt_m9_min_glu_merged_truseqnano_nebnext_v6rzlog10p_chipsub_cutoff2.000000_cwt_peaks.gr
NC_000913	IPOD occupancy	Peak	2093321	2093381	2	+	.	From wt_m9_min_glu_merged_truseqnano_nebnext_v6rzlog10p_chipsub_cutoff2.000000_cwt_peaks.gr
NC_000913	IPOD occupancy	Peak	2094101	2094161	2	+	.	From wt_m9_min_glu_merged_truseqnano_nebnext_v6rzlog10p_chipsub_cutoff2.000000_cwt_peaks.gr
NC_000913	IPOD occupancy	Peak	2095086	2095146	2	+	.	From wt_m9_min_glu_merged_truseqnano_nebnext_v6rzlog10p_chipsub_cutoff2.000000_cwt_peaks.gr
NC_000913	IPOD occupancy	Peak	2096101	2096161	2	+	.	From wt_m9_min_glu_merged_truseqnano_nebnext_v6rzlog10p_chipsub_cutoff2.000000_cwt_peaks.gr
NC_000913	IPOD occupancy	Peak	2097821	2097881	2	+	.	From wt_m9_min_glu_merged_truseqnano_nebnext_v6rzlog10p_chipsub_cutoff2.000000_cwt_peaks.gr
NC_000913	IPOD occupancy	Peak	2098136	2098196	2	+	.	From wt_m9_min_glu_merged_truseqnano_nebnext_v6rzlog10p_chipsub_cutoff2.000000_cwt_peaks.gr
NC_000913	IPOD occupancy	Peak	2098401	2098461	2	+	.	From wt_m9_min_glu_merged_truseqnano_nebnext_v6rzlog10p_chipsub_cutoff2.000000_cwt_peaks.gr
NC_000913	IPOD occupancy	Peak	2099261	2099321	2	+	.	From wt_m9_min_glu_merged_truseqnano_nebnext_v6rzlog10p_chipsub_cutoff2.000000_cwt_peaks.gr
NC_000913	IPOD occupancy	Peak	2099516	2099576	2	+	.	From wt_m9_min_glu_merged_truseqnano_nebnext_v6rzlog10p_chipsub_cutoff2.000000_cwt_peaks.gr
NC_000913	IPOD occupancy	Peak	2099791	2099851	2	+	.	From wt_m9_min_glu_merged_truseqnano_nebnext_v6rzlog10p_chipsub_cutoff2.000000_cwt_peaks.gr
NC_000913	IPOD occupancy	Peak	2100361	2100421	2	+	.	From wt_m9_min_glu_merged_truseqnano_nebnext_v6rzlog10p_chipsub_cutoff2.000000_cwt_peaks.gr
NC_000913	IPOD occupancy	Peak	2101796	2101856	2	+	.	From wt_m9_min_glu_merged_truseqnano_nebnext_v6rzlog10p_chipsub_cutoff2.000000_cwt_peaks.gr
NC_000913	IPOD occupancy	Peak	2102871	2102931	2	+	.	From wt_m9_min_glu_merged_truseqnano_nebnext_v6rzlog10p_chipsub_cutoff2.000000_cwt_peaks.gr
NC_000913	IPOD occupancy	Peak	2103121	2103181	2	+	.	From wt_m9_min_glu_merged_truseqnano_nebnext_v6rzlog10p_chipsub_cutoff2.000000_cwt_peaks.gr
NC_000913	IPOD occupancy	Peak	2103226	2103286	2	+	.	From wt_m9_min_glu_merged_truseqnano_nebnext_v6rzlog10p_chipsub_cutoff2.000000_cwt_peaks.gr
NC_000913	IPOD occupancy	Peak	2103601	2103661	2	+	.	From wt_m9_min_glu_merged_truseqnano_nebnext_v6rzlog10p_chipsub_cutoff2.000000_cwt_peaks.gr
NC_000913	IPOD occupancy	Peak	2103761	2103821	2	+	.	From wt_m9_min_glu_merged_truseqnano_nebnext_v6rzlog10p_chipsub_cutoff2.000000_cwt_peaks.gr
NC_000913	IPOD occupancy	Peak	2103906	2103966	2	+	.	From wt_m9_min_glu_merged_truseqnano_nebnext_v6rzlog10p_chipsub_cutoff2.000000_cwt_peaks.gr
NC_000913	IPOD occupancy	Peak	2104181	2104241	2	+	.	From wt_m9_min_glu_merged_truseqnano_nebnext_v6rzlog10p_chipsub_cutoff2.000000_cwt_peaks.gr
NC_000913	IPOD occupancy	Peak	2104336	2104396	2	+	.	From wt_m9_min_glu_merged_truseqnano_nebnext_v6rzlog10p_chipsub_cutoff2.000000_cwt_peaks.gr
NC_000913	IPOD occupancy	Peak	2104526	2104586	2	+	.	From wt_m9_min_glu_merged_truseqnano_nebnext_v6rzlog10p_chipsub_cutoff2.000000_cwt_peaks.gr
NC_000913	IPOD occupancy	Peak	2104621	2104681	2	+	.	From wt_m9_min_glu_merged_truseqnano_nebnext_v6rzlog10p_chipsub_cutoff2.000000_cwt_peaks.gr
NC_000913	IPOD occupancy	Peak	2104721	2104781	2	+	.	From wt_m9_min_glu_merged_truseqnano_nebnext_v6rzlog10p_chipsub_cutoff2.000000_cwt_peaks.gr
NC_000913	IPOD occupancy	Peak	2104836	2104896	2	+	.	From wt_m9_min_glu_merged_truseqnano_nebnext_v6rzlog10p_chipsub_cutoff2.000000_cwt_peaks.gr
NC_000913	IPOD occupancy	Peak	2104991	2105051	2	+	.	From wt_m9_min_glu_merged_truseqnano_nebnext_v6rzlog10p_chipsub_cutoff2.000000_cwt_peaks.gr
NC_000913	IPOD occupancy	Peak	2105171	2105231	2	+	.	From wt_m9_min_glu_merged_truseqnano_nebnext_v6rzlog10p_chipsub_cutoff2.000000_cwt_peaks.gr
NC_000913	IPOD occupancy	Peak	2105286	2105346	2	+	.	From wt_m9_min_glu_merged_truseqnano_nebnext_v6rzlog10p_chipsub_cutoff2.000000_cwt_peaks.gr
NC_000913	IPOD occupancy	Peak	2105381	2105441	2	+	.	From wt_m9_min_glu_merged_truseqnano_nebnext_v6rzlog10p_chipsub_cutoff2.000000_cwt_peaks.gr
NC_000913	IPOD occupancy	Peak	2105526	2105586	2	+	.	From wt_m9_min_glu_merged_truseqnano_nebnext_v6rzlog10p_chipsub_cutoff2.000000_cwt_peaks.gr
NC_000913	IPOD occupancy	Peak	2105636	2105696	2	+	.	From wt_m9_min_glu_merged_truseqnano_nebnext_v6rzlog10p_chipsub_cutoff2.000000_cwt_peaks.gr
NC_000913	IPOD occupancy	Peak	2105921	2105981	2	+	.	From wt_m9_min_glu_merged_truseqnano_nebnext_v6rzlog10p_chipsub_cutoff2.000000_cwt_peaks.gr
NC_000913	IPOD occupancy	Peak	2106256	2106316	2	+	.	From wt_m9_min_glu_merged_truseqnano_nebnext_v6rzlog10p_chipsub_cutoff2.000000_cwt_peaks.gr
NC_000913	IPOD occupancy	Peak	2106541	2106601	2	+	.	From wt_m9_min_glu_merged_truseqnano_nebnext_v6rzlog10p_chipsub_cutoff2.000000_cwt_peaks.gr
NC_000913	IPOD occupancy	Peak	2106821	2106881	2	+	.	From wt_m9_min_glu_merged_truseqnano_nebnext_v6rzlog10p_chipsub_cutoff2.000000_cwt_peaks.gr
NC_000913	IPOD occupancy	Peak	2106986	2107046	2	+	.	From wt_m9_min_glu_merged_truseqnano_nebnext_v6rzlog10p_chipsub_cutoff2.000000_cwt_peaks.gr
NC_000913	IPOD occupancy	Peak	2107121	2107181	2	+	.	From wt_m9_min_glu_merged_truseqnano_nebnext_v6rzlog10p_chipsub_cutoff2.000000_cwt_peaks.gr
NC_000913	IPOD occupancy	Peak	2107296	2107356	2	+	.	From wt_m9_min_glu_merged_truseqnano_nebnext_v6rzlog10p_chipsub_cutoff2.000000_cwt_peaks.gr
NC_000913	IPOD occupancy	Peak	2107441	2107501	2	+	.	From wt_m9_min_glu_merged_truseqnano_nebnext_v6rzlog10p_chipsub_cutoff2.000000_cwt_peaks.gr
NC_000913	IPOD occupancy	Peak	2107586	2107646	2	+	.	From wt_m9_min_glu_merged_truseqnano_nebnext_v6rzlog10p_chipsub_cutoff2.000000_cwt_peaks.gr
NC_000913	IPOD occupancy	Peak	2107781	2107841	2	+	.	From wt_m9_min_glu_merged_truseqnano_nebnext_v6rzlog10p_chipsub_cutoff2.000000_cwt_peaks.gr
NC_000913	IPOD occupancy	Peak	2107986	2108046	2	+	.	From wt_m9_min_glu_merged_truseqnano_nebnext_v6rzlog10p_chipsub_cutoff2.000000_cwt_peaks.gr
NC_000913	IPOD occupancy	Peak	2108131	2108191	2	+	.	From wt_m9_min_glu_merged_truseqnano_nebnext_v6rzlog10p_chipsub_cutoff2.000000_cwt_peaks.gr
NC_000913	IPOD occupancy	Peak	2108401	2108461	2	+	.	From wt_m9_min_glu_merged_truseqnano_nebnext_v6rzlog10p_chipsub_cutoff2.000000_cwt_peaks.gr
NC_000913	IPOD occupancy	Peak	2108606	2108666	2	+	.	From wt_m9_min_glu_merged_truseqnano_nebnext_v6rzlog10p_chipsub_cutoff2.000000_cwt_peaks.gr
NC_000913	IPOD occupancy	Peak	2108741	2108801	2	+	.	From wt_m9_min_glu_merged_truseqnano_nebnext_v6rzlog10p_chipsub_cutoff2.000000_cwt_peaks.gr
NC_000913	IPOD occupancy	Peak	2108861	2108921	2	+	.	From wt_m9_min_glu_merged_truseqnano_nebnext_v6rzlog10p_chipsub_cutoff2.000000_cwt_peaks.gr
NC_000913	IPOD occupancy	Peak	2109061	2109121	2	+	.	From wt_m9_min_glu_merged_truseqnano_nebnext_v6rzlog10p_chipsub_cutoff2.000000_cwt_peaks.gr
NC_000913	IPOD occupancy	Peak	2109206	2109266	2	+	.	From wt_m9_min_glu_merged_truseqnano_nebnext_v6rzlog10p_chipsub_cutoff2.000000_cwt_peaks.gr
NC_000913	IPOD occupancy	Peak	2109341	2109401	2	+	.	From wt_m9_min_glu_merged_truseqnano_nebnext_v6rzlog10p_chipsub_cutoff2.000000_cwt_peaks.gr
NC_000913	IPOD occupancy	Peak	2109496	2109556	2	+	.	From wt_m9_min_glu_merged_truseqnano_nebnext_v6rzlog10p_chipsub_cutoff2.000000_cwt_peaks.gr
NC_000913	IPOD occupancy	Peak	2109691	2109751	2	+	.	From wt_m9_min_glu_merged_truseqnano_nebnext_v6rzlog10p_chipsub_cutoff2.000000_cwt_peaks.gr
NC_000913	IPOD occupancy	Peak	2109816	2109876	2	+	.	From wt_m9_min_glu_merged_truseqnano_nebnext_v6rzlog10p_chipsub_cutoff2.000000_cwt_peaks.gr
NC_000913	IPOD occupancy	Peak	2109921	2109981	2	+	.	From wt_m9_min_glu_merged_truseqnano_nebnext_v6rzlog10p_chipsub_cutoff2.000000_cwt_peaks.gr
NC_000913	IPOD occupancy	Peak	2110146	2110206	2	+	.	From wt_m9_min_glu_merged_truseqnano_nebnext_v6rzlog10p_chipsub_cutoff2.000000_cwt_peaks.gr
NC_000913	IPOD occupancy	Peak	2110376	2110436	2	+	.	From wt_m9_min_glu_merged_truseqnano_nebnext_v6rzlog10p_chipsub_cutoff2.000000_cwt_peaks.gr
NC_000913	IPOD occupancy	Peak	2110476	2110536	2	+	.	From wt_m9_min_glu_merged_truseqnano_nebnext_v6rzlog10p_chipsub_cutoff2.000000_cwt_peaks.gr
NC_000913	IPOD occupancy	Peak	2110691	2110751	2	+	.	From wt_m9_min_glu_merged_truseqnano_nebnext_v6rzlog10p_chipsub_cutoff2.000000_cwt_peaks.gr
NC_000913	IPOD occupancy	Peak	2110826	2110971	2	+	.	From wt_m9_min_glu_merged_truseqnano_nebnext_v6rzlog10p_chipsub_cutoff2.000000_cwt_peaks.gr
NC_000913	IPOD occupancy	Peak	2111061	2111121	2	+	.	From wt_m9_min_glu_merged_truseqnano_nebnext_v6rzlog10p_chipsub_cutoff2.000000_cwt_peaks.gr
NC_000913	IPOD occupancy	Peak	2111346	2111406	2	+	.	From wt_m9_min_glu_merged_truseqnano_nebnext_v6rzlog10p_chipsub_cutoff2.000000_cwt_peaks.gr
NC_000913	IPOD occupancy	Peak	2111706	2111766	2	+	.	From wt_m9_min_glu_merged_truseqnano_nebnext_v6rzlog10p_chipsub_cutoff2.000000_cwt_peaks.gr
NC_000913	IPOD occupancy	Peak	2111821	2111881	2	+	.	From wt_m9_min_glu_merged_truseqnano_nebnext_v6rzlog10p_chipsub_cutoff2.000000_cwt_peaks.gr
NC_000913	IPOD occupancy	Peak	2112006	2112066	2	+	.	From wt_m9_min_glu_merged_truseqnano_nebnext_v6rzlog10p_chipsub_cutoff2.000000_cwt_peaks.gr
NC_000913	IPOD occupancy	Peak	2112316	2112376	2	+	.	From wt_m9_min_glu_merged_truseqnano_nebnext_v6rzlog10p_chipsub_cutoff2.000000_cwt_peaks.gr
NC_000913	IPOD occupancy	Peak	2112856	2112916	2	+	.	From wt_m9_min_glu_merged_truseqnano_nebnext_v6rzlog10p_chipsub_cutoff2.000000_cwt_peaks.gr
NC_000913	IPOD occupancy	Peak	2113071	2113131	2	+	.	From wt_m9_min_glu_merged_truseqnano_nebnext_v6rzlog10p_chipsub_cutoff2.000000_cwt_peaks.gr
NC_000913	IPOD occupancy	Peak	2113296	2113356	2	+	.	From wt_m9_min_glu_merged_truseqnano_nebnext_v6rzlog10p_chipsub_cutoff2.000000_cwt_peaks.gr
NC_000913	IPOD occupancy	Peak	2114706	2114766	2	+	.	From wt_m9_min_glu_merged_truseqnano_nebnext_v6rzlog10p_chipsub_cutoff2.000000_cwt_peaks.gr
NC_000913	IPOD occupancy	Peak	2114941	2115051	2	+	.	From wt_m9_min_glu_merged_truseqnano_nebnext_v6rzlog10p_chipsub_cutoff2.000000_cwt_peaks.gr
NC_000913	IPOD occupancy	Peak	2115066	2115126	2	+	.	From wt_m9_min_glu_merged_truseqnano_nebnext_v6rzlog10p_chipsub_cutoff2.000000_cwt_peaks.gr
NC_000913	IPOD occupancy	Peak	2119051	2119111	2	+	.	From wt_m9_min_glu_merged_truseqnano_nebnext_v6rzlog10p_chipsub_cutoff2.000000_cwt_peaks.gr
NC_000913	IPOD occupancy	Peak	2122666	2122726	2	+	.	From wt_m9_min_glu_merged_truseqnano_nebnext_v6rzlog10p_chipsub_cutoff2.000000_cwt_peaks.gr
NC_000913	IPOD occupancy	Peak	2122911	2122971	2	+	.	From wt_m9_min_glu_merged_truseqnano_nebnext_v6rzlog10p_chipsub_cutoff2.000000_cwt_peaks.gr
NC_000913	IPOD occupancy	Peak	2125081	2125141	2	+	.	From wt_m9_min_glu_merged_truseqnano_nebnext_v6rzlog10p_chipsub_cutoff2.000000_cwt_peaks.gr
NC_000913	IPOD occupancy	Peak	2128761	2128821	2	+	.	From wt_m9_min_glu_merged_truseqnano_nebnext_v6rzlog10p_chipsub_cutoff2.000000_cwt_peaks.gr
NC_000913	IPOD occupancy	Peak	2128881	2128941	2	+	.	From wt_m9_min_glu_merged_truseqnano_nebnext_v6rzlog10p_chipsub_cutoff2.000000_cwt_peaks.gr
NC_000913	IPOD occupancy	Peak	2129001	2129061	2	+	.	From wt_m9_min_glu_merged_truseqnano_nebnext_v6rzlog10p_chipsub_cutoff2.000000_cwt_peaks.gr
NC_000913	IPOD occupancy	Peak	2129221	2129281	2	+	.	From wt_m9_min_glu_merged_truseqnano_nebnext_v6rzlog10p_chipsub_cutoff2.000000_cwt_peaks.gr
NC_000913	IPOD occupancy	Peak	2129451	2129511	2	+	.	From wt_m9_min_glu_merged_truseqnano_nebnext_v6rzlog10p_chipsub_cutoff2.000000_cwt_peaks.gr
NC_000913	IPOD occupancy	Peak	2129646	2129706	2	+	.	From wt_m9_min_glu_merged_truseqnano_nebnext_v6rzlog10p_chipsub_cutoff2.000000_cwt_peaks.gr
NC_000913	IPOD occupancy	Peak	2129936	2129996	2	+	.	From wt_m9_min_glu_merged_truseqnano_nebnext_v6rzlog10p_chipsub_cutoff2.000000_cwt_peaks.gr
NC_000913	IPOD occupancy	Peak	2130151	2130211	2	+	.	From wt_m9_min_glu_merged_truseqnano_nebnext_v6rzlog10p_chipsub_cutoff2.000000_cwt_peaks.gr
NC_000913	IPOD occupancy	Peak	2130281	2130341	2	+	.	From wt_m9_min_glu_merged_truseqnano_nebnext_v6rzlog10p_chipsub_cutoff2.000000_cwt_peaks.gr
NC_000913	IPOD occupancy	Peak	2130586	2130646	2	+	.	From wt_m9_min_glu_merged_truseqnano_nebnext_v6rzlog10p_chipsub_cutoff2.000000_cwt_peaks.gr
NC_000913	IPOD occupancy	Peak	2131801	2131861	2	+	.	From wt_m9_min_glu_merged_truseqnano_nebnext_v6rzlog10p_chipsub_cutoff2.000000_cwt_peaks.gr
NC_000913	IPOD occupancy	Peak	2132036	2132096	2	+	.	From wt_m9_min_glu_merged_truseqnano_nebnext_v6rzlog10p_chipsub_cutoff2.000000_cwt_peaks.gr
NC_000913	IPOD occupancy	Peak	2133111	2133171	2	+	.	From wt_m9_min_glu_merged_truseqnano_nebnext_v6rzlog10p_chipsub_cutoff2.000000_cwt_peaks.gr
NC_000913	IPOD occupancy	Peak	2133481	2133541	2	+	.	From wt_m9_min_glu_merged_truseqnano_nebnext_v6rzlog10p_chipsub_cutoff2.000000_cwt_peaks.gr
NC_000913	IPOD occupancy	Peak	2133621	2133681	2	+	.	From wt_m9_min_glu_merged_truseqnano_nebnext_v6rzlog10p_chipsub_cutoff2.000000_cwt_peaks.gr
NC_000913	IPOD occupancy	Peak	2136061	2136121	2	+	.	From wt_m9_min_glu_merged_truseqnano_nebnext_v6rzlog10p_chipsub_cutoff2.000000_cwt_peaks.gr
NC_000913	IPOD occupancy	Peak	2137241	2137301	2	+	.	From wt_m9_min_glu_merged_truseqnano_nebnext_v6rzlog10p_chipsub_cutoff2.000000_cwt_peaks.gr
NC_000913	IPOD occupancy	Peak	2137531	2137591	2	+	.	From wt_m9_min_glu_merged_truseqnano_nebnext_v6rzlog10p_chipsub_cutoff2.000000_cwt_peaks.gr
NC_000913	IPOD occupancy	Peak	2137766	2137826	2	+	.	From wt_m9_min_glu_merged_truseqnano_nebnext_v6rzlog10p_chipsub_cutoff2.000000_cwt_peaks.gr
NC_000913	IPOD occupancy	Peak	2140961	2141021	2	+	.	From wt_m9_min_glu_merged_truseqnano_nebnext_v6rzlog10p_chipsub_cutoff2.000000_cwt_peaks.gr
NC_000913	IPOD occupancy	Peak	2143596	2143656	2	+	.	From wt_m9_min_glu_merged_truseqnano_nebnext_v6rzlog10p_chipsub_cutoff2.000000_cwt_peaks.gr
NC_000913	IPOD occupancy	Peak	2146176	2146236	2	+	.	From wt_m9_min_glu_merged_truseqnano_nebnext_v6rzlog10p_chipsub_cutoff2.000000_cwt_peaks.gr
NC_000913	IPOD occupancy	Peak	2149751	2149811	2	+	.	From wt_m9_min_glu_merged_truseqnano_nebnext_v6rzlog10p_chipsub_cutoff2.000000_cwt_peaks.gr
NC_000913	IPOD occupancy	Peak	2149956	2150016	2	+	.	From wt_m9_min_glu_merged_truseqnano_nebnext_v6rzlog10p_chipsub_cutoff2.000000_cwt_peaks.gr
NC_000913	IPOD occupancy	Peak	2150941	2151001	2	+	.	From wt_m9_min_glu_merged_truseqnano_nebnext_v6rzlog10p_chipsub_cutoff2.000000_cwt_peaks.gr
NC_000913	IPOD occupancy	Peak	2151051	2151111	2	+	.	From wt_m9_min_glu_merged_truseqnano_nebnext_v6rzlog10p_chipsub_cutoff2.000000_cwt_peaks.gr
NC_000913	IPOD occupancy	Peak	2151451	2151511	2	+	.	From wt_m9_min_glu_merged_truseqnano_nebnext_v6rzlog10p_chipsub_cutoff2.000000_cwt_peaks.gr
NC_000913	IPOD occupancy	Peak	2151846	2151906	2	+	.	From wt_m9_min_glu_merged_truseqnano_nebnext_v6rzlog10p_chipsub_cutoff2.000000_cwt_peaks.gr
NC_000913	IPOD occupancy	Peak	2156306	2156366	2	+	.	From wt_m9_min_glu_merged_truseqnano_nebnext_v6rzlog10p_chipsub_cutoff2.000000_cwt_peaks.gr
NC_000913	IPOD occupancy	Peak	2160116	2160176	2	+	.	From wt_m9_min_glu_merged_truseqnano_nebnext_v6rzlog10p_chipsub_cutoff2.000000_cwt_peaks.gr
NC_000913	IPOD occupancy	Peak	2163916	2163976	2	+	.	From wt_m9_min_glu_merged_truseqnano_nebnext_v6rzlog10p_chipsub_cutoff2.000000_cwt_peaks.gr
NC_000913	IPOD occupancy	Peak	2166261	2166321	2	+	.	From wt_m9_min_glu_merged_truseqnano_nebnext_v6rzlog10p_chipsub_cutoff2.000000_cwt_peaks.gr
NC_000913	IPOD occupancy	Peak	2167201	2167261	2	+	.	From wt_m9_min_glu_merged_truseqnano_nebnext_v6rzlog10p_chipsub_cutoff2.000000_cwt_peaks.gr
NC_000913	IPOD occupancy	Peak	2167566	2167626	2	+	.	From wt_m9_min_glu_merged_truseqnano_nebnext_v6rzlog10p_chipsub_cutoff2.000000_cwt_peaks.gr
NC_000913	IPOD occupancy	Peak	2168081	2168141	2	+	.	From wt_m9_min_glu_merged_truseqnano_nebnext_v6rzlog10p_chipsub_cutoff2.000000_cwt_peaks.gr
NC_000913	IPOD occupancy	Peak	2168196	2168256	2	+	.	From wt_m9_min_glu_merged_truseqnano_nebnext_v6rzlog10p_chipsub_cutoff2.000000_cwt_peaks.gr
NC_000913	IPOD occupancy	Peak	2168381	2168441	2	+	.	From wt_m9_min_glu_merged_truseqnano_nebnext_v6rzlog10p_chipsub_cutoff2.000000_cwt_peaks.gr
NC_000913	IPOD occupancy	Peak	2168466	2168526	2	+	.	From wt_m9_min_glu_merged_truseqnano_nebnext_v6rzlog10p_chipsub_cutoff2.000000_cwt_peaks.gr
NC_000913	IPOD occupancy	Peak	2168761	2168821	2	+	.	From wt_m9_min_glu_merged_truseqnano_nebnext_v6rzlog10p_chipsub_cutoff2.000000_cwt_peaks.gr
NC_000913	IPOD occupancy	Peak	2169196	2169256	2	+	.	From wt_m9_min_glu_merged_truseqnano_nebnext_v6rzlog10p_chipsub_cutoff2.000000_cwt_peaks.gr
NC_000913	IPOD occupancy	Peak	2169656	2169716	2	+	.	From wt_m9_min_glu_merged_truseqnano_nebnext_v6rzlog10p_chipsub_cutoff2.000000_cwt_peaks.gr
NC_000913	IPOD occupancy	Peak	2169781	2169841	2	+	.	From wt_m9_min_glu_merged_truseqnano_nebnext_v6rzlog10p_chipsub_cutoff2.000000_cwt_peaks.gr
NC_000913	IPOD occupancy	Peak	2170166	2170226	2	+	.	From wt_m9_min_glu_merged_truseqnano_nebnext_v6rzlog10p_chipsub_cutoff2.000000_cwt_peaks.gr
NC_000913	IPOD occupancy	Peak	2172566	2172626	2	+	.	From wt_m9_min_glu_merged_truseqnano_nebnext_v6rzlog10p_chipsub_cutoff2.000000_cwt_peaks.gr
NC_000913	IPOD occupancy	Peak	2172691	2172751	2	+	.	From wt_m9_min_glu_merged_truseqnano_nebnext_v6rzlog10p_chipsub_cutoff2.000000_cwt_peaks.gr
NC_000913	IPOD occupancy	Peak	2172851	2172911	2	+	.	From wt_m9_min_glu_merged_truseqnano_nebnext_v6rzlog10p_chipsub_cutoff2.000000_cwt_peaks.gr
NC_000913	IPOD occupancy	Peak	2173301	2173361	2	+	.	From wt_m9_min_glu_merged_truseqnano_nebnext_v6rzlog10p_chipsub_cutoff2.000000_cwt_peaks.gr
NC_000913	IPOD occupancy	Peak	2174281	2174341	2	+	.	From wt_m9_min_glu_merged_truseqnano_nebnext_v6rzlog10p_chipsub_cutoff2.000000_cwt_peaks.gr
NC_000913	IPOD occupancy	Peak	2174421	2174481	2	+	.	From wt_m9_min_glu_merged_truseqnano_nebnext_v6rzlog10p_chipsub_cutoff2.000000_cwt_peaks.gr
NC_000913	IPOD occupancy	Peak	2174576	2174636	2	+	.	From wt_m9_min_glu_merged_truseqnano_nebnext_v6rzlog10p_chipsub_cutoff2.000000_cwt_peaks.gr
NC_000913	IPOD occupancy	Peak	2174876	2174936	2	+	.	From wt_m9_min_glu_merged_truseqnano_nebnext_v6rzlog10p_chipsub_cutoff2.000000_cwt_peaks.gr
NC_000913	IPOD occupancy	Peak	2175096	2175156	2	+	.	From wt_m9_min_glu_merged_truseqnano_nebnext_v6rzlog10p_chipsub_cutoff2.000000_cwt_peaks.gr
NC_000913	IPOD occupancy	Peak	2175251	2175311	2	+	.	From wt_m9_min_glu_merged_truseqnano_nebnext_v6rzlog10p_chipsub_cutoff2.000000_cwt_peaks.gr
NC_000913	IPOD occupancy	Peak	2175456	2175516	2	+	.	From wt_m9_min_glu_merged_truseqnano_nebnext_v6rzlog10p_chipsub_cutoff2.000000_cwt_peaks.gr
NC_000913	IPOD occupancy	Peak	2177376	2177436	2	+	.	From wt_m9_min_glu_merged_truseqnano_nebnext_v6rzlog10p_chipsub_cutoff2.000000_cwt_peaks.gr
NC_000913	IPOD occupancy	Peak	2177716	2177776	2	+	.	From wt_m9_min_glu_merged_truseqnano_nebnext_v6rzlog10p_chipsub_cutoff2.000000_cwt_peaks.gr
NC_000913	IPOD occupancy	Peak	2182231	2182291	2	+	.	From wt_m9_min_glu_merged_truseqnano_nebnext_v6rzlog10p_chipsub_cutoff2.000000_cwt_peaks.gr
NC_000913	IPOD occupancy	Peak	2183656	2183716	2	+	.	From wt_m9_min_glu_merged_truseqnano_nebnext_v6rzlog10p_chipsub_cutoff2.000000_cwt_peaks.gr
NC_000913	IPOD occupancy	Peak	2184361	2184421	2	+	.	From wt_m9_min_glu_merged_truseqnano_nebnext_v6rzlog10p_chipsub_cutoff2.000000_cwt_peaks.gr
NC_000913	IPOD occupancy	Peak	2186716	2186776	2	+	.	From wt_m9_min_glu_merged_truseqnano_nebnext_v6rzlog10p_chipsub_cutoff2.000000_cwt_peaks.gr
NC_000913	IPOD occupancy	Peak	2187346	2187406	2	+	.	From wt_m9_min_glu_merged_truseqnano_nebnext_v6rzlog10p_chipsub_cutoff2.000000_cwt_peaks.gr
NC_000913	IPOD occupancy	Peak	2187521	2187581	2	+	.	From wt_m9_min_glu_merged_truseqnano_nebnext_v6rzlog10p_chipsub_cutoff2.000000_cwt_peaks.gr
NC_000913	IPOD occupancy	Peak	2187716	2187776	2	+	.	From wt_m9_min_glu_merged_truseqnano_nebnext_v6rzlog10p_chipsub_cutoff2.000000_cwt_peaks.gr
NC_000913	IPOD occupancy	Peak	2187901	2187961	2	+	.	From wt_m9_min_glu_merged_truseqnano_nebnext_v6rzlog10p_chipsub_cutoff2.000000_cwt_peaks.gr
NC_000913	IPOD occupancy	Peak	2188076	2188136	2	+	.	From wt_m9_min_glu_merged_truseqnano_nebnext_v6rzlog10p_chipsub_cutoff2.000000_cwt_peaks.gr
NC_000913	IPOD occupancy	Peak	2188226	2188286	2	+	.	From wt_m9_min_glu_merged_truseqnano_nebnext_v6rzlog10p_chipsub_cutoff2.000000_cwt_peaks.gr
NC_000913	IPOD occupancy	Peak	2188381	2188441	2	+	.	From wt_m9_min_glu_merged_truseqnano_nebnext_v6rzlog10p_chipsub_cutoff2.000000_cwt_peaks.gr
NC_000913	IPOD occupancy	Peak	2188576	2188636	2	+	.	From wt_m9_min_glu_merged_truseqnano_nebnext_v6rzlog10p_chipsub_cutoff2.000000_cwt_peaks.gr
NC_000913	IPOD occupancy	Peak	2189121	2189181	2	+	.	From wt_m9_min_glu_merged_truseqnano_nebnext_v6rzlog10p_chipsub_cutoff2.000000_cwt_peaks.gr
NC_000913	IPOD occupancy	Peak	2189226	2189286	2	+	.	From wt_m9_min_glu_merged_truseqnano_nebnext_v6rzlog10p_chipsub_cutoff2.000000_cwt_peaks.gr
NC_000913	IPOD occupancy	Peak	2189861	2189921	2	+	.	From wt_m9_min_glu_merged_truseqnano_nebnext_v6rzlog10p_chipsub_cutoff2.000000_cwt_peaks.gr
NC_000913	IPOD occupancy	Peak	2190396	2190456	2	+	.	From wt_m9_min_glu_merged_truseqnano_nebnext_v6rzlog10p_chipsub_cutoff2.000000_cwt_peaks.gr
NC_000913	IPOD occupancy	Peak	2190651	2190711	2	+	.	From wt_m9_min_glu_merged_truseqnano_nebnext_v6rzlog10p_chipsub_cutoff2.000000_cwt_peaks.gr
NC_000913	IPOD occupancy	Peak	2190941	2191001	2	+	.	From wt_m9_min_glu_merged_truseqnano_nebnext_v6rzlog10p_chipsub_cutoff2.000000_cwt_peaks.gr
NC_000913	IPOD occupancy	Peak	2191131	2191191	2	+	.	From wt_m9_min_glu_merged_truseqnano_nebnext_v6rzlog10p_chipsub_cutoff2.000000_cwt_peaks.gr
NC_000913	IPOD occupancy	Peak	2191286	2191346	2	+	.	From wt_m9_min_glu_merged_truseqnano_nebnext_v6rzlog10p_chipsub_cutoff2.000000_cwt_peaks.gr
NC_000913	IPOD occupancy	Peak	2191506	2191566	2	+	.	From wt_m9_min_glu_merged_truseqnano_nebnext_v6rzlog10p_chipsub_cutoff2.000000_cwt_peaks.gr
NC_000913	IPOD occupancy	Peak	2191736	2191796	2	+	.	From wt_m9_min_glu_merged_truseqnano_nebnext_v6rzlog10p_chipsub_cutoff2.000000_cwt_peaks.gr
NC_000913	IPOD occupancy	Peak	2191891	2191951	2	+	.	From wt_m9_min_glu_merged_truseqnano_nebnext_v6rzlog10p_chipsub_cutoff2.000000_cwt_peaks.gr
NC_000913	IPOD occupancy	Peak	2192106	2192166	2	+	.	From wt_m9_min_glu_merged_truseqnano_nebnext_v6rzlog10p_chipsub_cutoff2.000000_cwt_peaks.gr
NC_000913	IPOD occupancy	Peak	2192246	2192306	2	+	.	From wt_m9_min_glu_merged_truseqnano_nebnext_v6rzlog10p_chipsub_cutoff2.000000_cwt_peaks.gr
NC_000913	IPOD occupancy	Peak	2192446	2192506	2	+	.	From wt_m9_min_glu_merged_truseqnano_nebnext_v6rzlog10p_chipsub_cutoff2.000000_cwt_peaks.gr
NC_000913	IPOD occupancy	Peak	2192811	2192871	2	+	.	From wt_m9_min_glu_merged_truseqnano_nebnext_v6rzlog10p_chipsub_cutoff2.000000_cwt_peaks.gr
NC_000913	IPOD occupancy	Peak	2193596	2193656	2	+	.	From wt_m9_min_glu_merged_truseqnano_nebnext_v6rzlog10p_chipsub_cutoff2.000000_cwt_peaks.gr
NC_000913	IPOD occupancy	Peak	2196726	2196786	2	+	.	From wt_m9_min_glu_merged_truseqnano_nebnext_v6rzlog10p_chipsub_cutoff2.000000_cwt_peaks.gr
NC_000913	IPOD occupancy	Peak	2197071	2197131	2	+	.	From wt_m9_min_glu_merged_truseqnano_nebnext_v6rzlog10p_chipsub_cutoff2.000000_cwt_peaks.gr
NC_000913	IPOD occupancy	Peak	2197266	2197326	2	+	.	From wt_m9_min_glu_merged_truseqnano_nebnext_v6rzlog10p_chipsub_cutoff2.000000_cwt_peaks.gr
NC_000913	IPOD occupancy	Peak	2197386	2197446	2	+	.	From wt_m9_min_glu_merged_truseqnano_nebnext_v6rzlog10p_chipsub_cutoff2.000000_cwt_peaks.gr
NC_000913	IPOD occupancy	Peak	2198431	2198491	2	+	.	From wt_m9_min_glu_merged_truseqnano_nebnext_v6rzlog10p_chipsub_cutoff2.000000_cwt_peaks.gr
NC_000913	IPOD occupancy	Peak	2200656	2200716	2	+	.	From wt_m9_min_glu_merged_truseqnano_nebnext_v6rzlog10p_chipsub_cutoff2.000000_cwt_peaks.gr
NC_000913	IPOD occupancy	Peak	2201681	2201741	2	+	.	From wt_m9_min_glu_merged_truseqnano_nebnext_v6rzlog10p_chipsub_cutoff2.000000_cwt_peaks.gr
NC_000913	IPOD occupancy	Peak	2202871	2202931	2	+	.	From wt_m9_min_glu_merged_truseqnano_nebnext_v6rzlog10p_chipsub_cutoff2.000000_cwt_peaks.gr
NC_000913	IPOD occupancy	Peak	2203321	2203381	2	+	.	From wt_m9_min_glu_merged_truseqnano_nebnext_v6rzlog10p_chipsub_cutoff2.000000_cwt_peaks.gr
NC_000913	IPOD occupancy	Peak	2203821	2203881	2	+	.	From wt_m9_min_glu_merged_truseqnano_nebnext_v6rzlog10p_chipsub_cutoff2.000000_cwt_peaks.gr
NC_000913	IPOD occupancy	Peak	2204196	2204256	2	+	.	From wt_m9_min_glu_merged_truseqnano_nebnext_v6rzlog10p_chipsub_cutoff2.000000_cwt_peaks.gr
NC_000913	IPOD occupancy	Peak	2204581	2204641	2	+	.	From wt_m9_min_glu_merged_truseqnano_nebnext_v6rzlog10p_chipsub_cutoff2.000000_cwt_peaks.gr
NC_000913	IPOD occupancy	Peak	2208831	2208891	2	+	.	From wt_m9_min_glu_merged_truseqnano_nebnext_v6rzlog10p_chipsub_cutoff2.000000_cwt_peaks.gr
NC_000913	IPOD occupancy	Peak	2210131	2210191	2	+	.	From wt_m9_min_glu_merged_truseqnano_nebnext_v6rzlog10p_chipsub_cutoff2.000000_cwt_peaks.gr
NC_000913	IPOD occupancy	Peak	2210496	2210556	2	+	.	From wt_m9_min_glu_merged_truseqnano_nebnext_v6rzlog10p_chipsub_cutoff2.000000_cwt_peaks.gr
NC_000913	IPOD occupancy	Peak	2211031	2211091	2	+	.	From wt_m9_min_glu_merged_truseqnano_nebnext_v6rzlog10p_chipsub_cutoff2.000000_cwt_peaks.gr
NC_000913	IPOD occupancy	Peak	2211466	2211526	2	+	.	From wt_m9_min_glu_merged_truseqnano_nebnext_v6rzlog10p_chipsub_cutoff2.000000_cwt_peaks.gr
NC_000913	IPOD occupancy	Peak	2212336	2212396	2	+	.	From wt_m9_min_glu_merged_truseqnano_nebnext_v6rzlog10p_chipsub_cutoff2.000000_cwt_peaks.gr
NC_000913	IPOD occupancy	Peak	2212651	2212711	2	+	.	From wt_m9_min_glu_merged_truseqnano_nebnext_v6rzlog10p_chipsub_cutoff2.000000_cwt_peaks.gr
NC_000913	IPOD occupancy	Peak	2214536	2214596	2	+	.	From wt_m9_min_glu_merged_truseqnano_nebnext_v6rzlog10p_chipsub_cutoff2.000000_cwt_peaks.gr
NC_000913	IPOD occupancy	Peak	2218041	2218101	2	+	.	From wt_m9_min_glu_merged_truseqnano_nebnext_v6rzlog10p_chipsub_cutoff2.000000_cwt_peaks.gr
NC_000913	IPOD occupancy	Peak	2222426	2222486	2	+	.	From wt_m9_min_glu_merged_truseqnano_nebnext_v6rzlog10p_chipsub_cutoff2.000000_cwt_peaks.gr
NC_000913	IPOD occupancy	Peak	2225301	2225361	2	+	.	From wt_m9_min_glu_merged_truseqnano_nebnext_v6rzlog10p_chipsub_cutoff2.000000_cwt_peaks.gr
NC_000913	IPOD occupancy	Peak	2226221	2226281	2	+	.	From wt_m9_min_glu_merged_truseqnano_nebnext_v6rzlog10p_chipsub_cutoff2.000000_cwt_peaks.gr
NC_000913	IPOD occupancy	Peak	2227166	2227226	2	+	.	From wt_m9_min_glu_merged_truseqnano_nebnext_v6rzlog10p_chipsub_cutoff2.000000_cwt_peaks.gr
NC_000913	IPOD occupancy	Peak	2228526	2228586	2	+	.	From wt_m9_min_glu_merged_truseqnano_nebnext_v6rzlog10p_chipsub_cutoff2.000000_cwt_peaks.gr
NC_000913	IPOD occupancy	Peak	2229176	2229236	2	+	.	From wt_m9_min_glu_merged_truseqnano_nebnext_v6rzlog10p_chipsub_cutoff2.000000_cwt_peaks.gr
NC_000913	IPOD occupancy	Peak	2229296	2229356	2	+	.	From wt_m9_min_glu_merged_truseqnano_nebnext_v6rzlog10p_chipsub_cutoff2.000000_cwt_peaks.gr
NC_000913	IPOD occupancy	Peak	2229446	2229506	2	+	.	From wt_m9_min_glu_merged_truseqnano_nebnext_v6rzlog10p_chipsub_cutoff2.000000_cwt_peaks.gr
NC_000913	IPOD occupancy	Peak	2230466	2230526	2	+	.	From wt_m9_min_glu_merged_truseqnano_nebnext_v6rzlog10p_chipsub_cutoff2.000000_cwt_peaks.gr
NC_000913	IPOD occupancy	Peak	2232566	2232626	2	+	.	From wt_m9_min_glu_merged_truseqnano_nebnext_v6rzlog10p_chipsub_cutoff2.000000_cwt_peaks.gr
NC_000913	IPOD occupancy	Peak	2233086	2233146	2	+	.	From wt_m9_min_glu_merged_truseqnano_nebnext_v6rzlog10p_chipsub_cutoff2.000000_cwt_peaks.gr
NC_000913	IPOD occupancy	Peak	2233321	2233381	2	+	.	From wt_m9_min_glu_merged_truseqnano_nebnext_v6rzlog10p_chipsub_cutoff2.000000_cwt_peaks.gr
NC_000913	IPOD occupancy	Peak	2233776	2233836	2	+	.	From wt_m9_min_glu_merged_truseqnano_nebnext_v6rzlog10p_chipsub_cutoff2.000000_cwt_peaks.gr
NC_000913	IPOD occupancy	Peak	2233961	2234021	2	+	.	From wt_m9_min_glu_merged_truseqnano_nebnext_v6rzlog10p_chipsub_cutoff2.000000_cwt_peaks.gr
NC_000913	IPOD occupancy	Peak	2235846	2235906	2	+	.	From wt_m9_min_glu_merged_truseqnano_nebnext_v6rzlog10p_chipsub_cutoff2.000000_cwt_peaks.gr
NC_000913	IPOD occupancy	Peak	2236551	2236611	2	+	.	From wt_m9_min_glu_merged_truseqnano_nebnext_v6rzlog10p_chipsub_cutoff2.000000_cwt_peaks.gr
NC_000913	IPOD occupancy	Peak	2236676	2236736	2	+	.	From wt_m9_min_glu_merged_truseqnano_nebnext_v6rzlog10p_chipsub_cutoff2.000000_cwt_peaks.gr
NC_000913	IPOD occupancy	Peak	2237856	2237916	2	+	.	From wt_m9_min_glu_merged_truseqnano_nebnext_v6rzlog10p_chipsub_cutoff2.000000_cwt_peaks.gr
NC_000913	IPOD occupancy	Peak	2238271	2238331	2	+	.	From wt_m9_min_glu_merged_truseqnano_nebnext_v6rzlog10p_chipsub_cutoff2.000000_cwt_peaks.gr
NC_000913	IPOD occupancy	Peak	2238631	2238691	2	+	.	From wt_m9_min_glu_merged_truseqnano_nebnext_v6rzlog10p_chipsub_cutoff2.000000_cwt_peaks.gr
NC_000913	IPOD occupancy	Peak	2238996	2239056	2	+	.	From wt_m9_min_glu_merged_truseqnano_nebnext_v6rzlog10p_chipsub_cutoff2.000000_cwt_peaks.gr
NC_000913	IPOD occupancy	Peak	2239091	2239151	2	+	.	From wt_m9_min_glu_merged_truseqnano_nebnext_v6rzlog10p_chipsub_cutoff2.000000_cwt_peaks.gr
NC_000913	IPOD occupancy	Peak	2239276	2239336	2	+	.	From wt_m9_min_glu_merged_truseqnano_nebnext_v6rzlog10p_chipsub_cutoff2.000000_cwt_peaks.gr
NC_000913	IPOD occupancy	Peak	2239731	2239791	2	+	.	From wt_m9_min_glu_merged_truseqnano_nebnext_v6rzlog10p_chipsub_cutoff2.000000_cwt_peaks.gr
NC_000913	IPOD occupancy	Peak	2240326	2240386	2	+	.	From wt_m9_min_glu_merged_truseqnano_nebnext_v6rzlog10p_chipsub_cutoff2.000000_cwt_peaks.gr
NC_000913	IPOD occupancy	Peak	2240891	2240951	2	+	.	From wt_m9_min_glu_merged_truseqnano_nebnext_v6rzlog10p_chipsub_cutoff2.000000_cwt_peaks.gr
NC_000913	IPOD occupancy	Peak	2241281	2241341	2	+	.	From wt_m9_min_glu_merged_truseqnano_nebnext_v6rzlog10p_chipsub_cutoff2.000000_cwt_peaks.gr
NC_000913	IPOD occupancy	Peak	2243556	2243616	2	+	.	From wt_m9_min_glu_merged_truseqnano_nebnext_v6rzlog10p_chipsub_cutoff2.000000_cwt_peaks.gr
NC_000913	IPOD occupancy	Peak	2244671	2244731	2	+	.	From wt_m9_min_glu_merged_truseqnano_nebnext_v6rzlog10p_chipsub_cutoff2.000000_cwt_peaks.gr
NC_000913	IPOD occupancy	Peak	2246941	2247001	2	+	.	From wt_m9_min_glu_merged_truseqnano_nebnext_v6rzlog10p_chipsub_cutoff2.000000_cwt_peaks.gr
NC_000913	IPOD occupancy	Peak	2248531	2248591	2	+	.	From wt_m9_min_glu_merged_truseqnano_nebnext_v6rzlog10p_chipsub_cutoff2.000000_cwt_peaks.gr
NC_000913	IPOD occupancy	Peak	2249436	2249496	2	+	.	From wt_m9_min_glu_merged_truseqnano_nebnext_v6rzlog10p_chipsub_cutoff2.000000_cwt_peaks.gr
NC_000913	IPOD occupancy	Peak	2249611	2249671	2	+	.	From wt_m9_min_glu_merged_truseqnano_nebnext_v6rzlog10p_chipsub_cutoff2.000000_cwt_peaks.gr
NC_000913	IPOD occupancy	Peak	2249786	2249846	2	+	.	From wt_m9_min_glu_merged_truseqnano_nebnext_v6rzlog10p_chipsub_cutoff2.000000_cwt_peaks.gr
NC_000913	IPOD occupancy	Peak	2250256	2250316	2	+	.	From wt_m9_min_glu_merged_truseqnano_nebnext_v6rzlog10p_chipsub_cutoff2.000000_cwt_peaks.gr
NC_000913	IPOD occupancy	Peak	2251726	2251786	2	+	.	From wt_m9_min_glu_merged_truseqnano_nebnext_v6rzlog10p_chipsub_cutoff2.000000_cwt_peaks.gr
NC_000913	IPOD occupancy	Peak	2252501	2252561	2	+	.	From wt_m9_min_glu_merged_truseqnano_nebnext_v6rzlog10p_chipsub_cutoff2.000000_cwt_peaks.gr
NC_000913	IPOD occupancy	Peak	2253831	2253891	2	+	.	From wt_m9_min_glu_merged_truseqnano_nebnext_v6rzlog10p_chipsub_cutoff2.000000_cwt_peaks.gr
NC_000913	IPOD occupancy	Peak	2255036	2255131	2	+	.	From wt_m9_min_glu_merged_truseqnano_nebnext_v6rzlog10p_chipsub_cutoff2.000000_cwt_peaks.gr
NC_000913	IPOD occupancy	Peak	2255141	2255201	2	+	.	From wt_m9_min_glu_merged_truseqnano_nebnext_v6rzlog10p_chipsub_cutoff2.000000_cwt_peaks.gr
NC_000913	IPOD occupancy	Peak	2255261	2255321	2	+	.	From wt_m9_min_glu_merged_truseqnano_nebnext_v6rzlog10p_chipsub_cutoff2.000000_cwt_peaks.gr
NC_000913	IPOD occupancy	Peak	2255766	2255826	2	+	.	From wt_m9_min_glu_merged_truseqnano_nebnext_v6rzlog10p_chipsub_cutoff2.000000_cwt_peaks.gr
NC_000913	IPOD occupancy	Peak	2255971	2256031	2	+	.	From wt_m9_min_glu_merged_truseqnano_nebnext_v6rzlog10p_chipsub_cutoff2.000000_cwt_peaks.gr
NC_000913	IPOD occupancy	Peak	2256956	2257016	2	+	.	From wt_m9_min_glu_merged_truseqnano_nebnext_v6rzlog10p_chipsub_cutoff2.000000_cwt_peaks.gr
NC_000913	IPOD occupancy	Peak	2257896	2257956	2	+	.	From wt_m9_min_glu_merged_truseqnano_nebnext_v6rzlog10p_chipsub_cutoff2.000000_cwt_peaks.gr
NC_000913	IPOD occupancy	Peak	2258116	2258176	2	+	.	From wt_m9_min_glu_merged_truseqnano_nebnext_v6rzlog10p_chipsub_cutoff2.000000_cwt_peaks.gr
NC_000913	IPOD occupancy	Peak	2258321	2258381	2	+	.	From wt_m9_min_glu_merged_truseqnano_nebnext_v6rzlog10p_chipsub_cutoff2.000000_cwt_peaks.gr
NC_000913	IPOD occupancy	Peak	2258951	2259011	2	+	.	From wt_m9_min_glu_merged_truseqnano_nebnext_v6rzlog10p_chipsub_cutoff2.000000_cwt_peaks.gr
NC_000913	IPOD occupancy	Peak	2259211	2259271	2	+	.	From wt_m9_min_glu_merged_truseqnano_nebnext_v6rzlog10p_chipsub_cutoff2.000000_cwt_peaks.gr
NC_000913	IPOD occupancy	Peak	2259526	2259586	2	+	.	From wt_m9_min_glu_merged_truseqnano_nebnext_v6rzlog10p_chipsub_cutoff2.000000_cwt_peaks.gr
NC_000913	IPOD occupancy	Peak	2259791	2259851	2	+	.	From wt_m9_min_glu_merged_truseqnano_nebnext_v6rzlog10p_chipsub_cutoff2.000000_cwt_peaks.gr
NC_000913	IPOD occupancy	Peak	2261006	2261066	2	+	.	From wt_m9_min_glu_merged_truseqnano_nebnext_v6rzlog10p_chipsub_cutoff2.000000_cwt_peaks.gr
NC_000913	IPOD occupancy	Peak	2262526	2262586	2	+	.	From wt_m9_min_glu_merged_truseqnano_nebnext_v6rzlog10p_chipsub_cutoff2.000000_cwt_peaks.gr
NC_000913	IPOD occupancy	Peak	2263651	2263711	2	+	.	From wt_m9_min_glu_merged_truseqnano_nebnext_v6rzlog10p_chipsub_cutoff2.000000_cwt_peaks.gr
NC_000913	IPOD occupancy	Peak	2264541	2264601	2	+	.	From wt_m9_min_glu_merged_truseqnano_nebnext_v6rzlog10p_chipsub_cutoff2.000000_cwt_peaks.gr
NC_000913	IPOD occupancy	Peak	2265296	2265356	2	+	.	From wt_m9_min_glu_merged_truseqnano_nebnext_v6rzlog10p_chipsub_cutoff2.000000_cwt_peaks.gr
NC_000913	IPOD occupancy	Peak	2265466	2265526	2	+	.	From wt_m9_min_glu_merged_truseqnano_nebnext_v6rzlog10p_chipsub_cutoff2.000000_cwt_peaks.gr
NC_000913	IPOD occupancy	Peak	2266151	2266211	2	+	.	From wt_m9_min_glu_merged_truseqnano_nebnext_v6rzlog10p_chipsub_cutoff2.000000_cwt_peaks.gr
NC_000913	IPOD occupancy	Peak	2267621	2267681	2	+	.	From wt_m9_min_glu_merged_truseqnano_nebnext_v6rzlog10p_chipsub_cutoff2.000000_cwt_peaks.gr
NC_000913	IPOD occupancy	Peak	2268836	2268896	2	+	.	From wt_m9_min_glu_merged_truseqnano_nebnext_v6rzlog10p_chipsub_cutoff2.000000_cwt_peaks.gr
NC_000913	IPOD occupancy	Peak	2269131	2269191	2	+	.	From wt_m9_min_glu_merged_truseqnano_nebnext_v6rzlog10p_chipsub_cutoff2.000000_cwt_peaks.gr
NC_000913	IPOD occupancy	Peak	2269596	2269656	2	+	.	From wt_m9_min_glu_merged_truseqnano_nebnext_v6rzlog10p_chipsub_cutoff2.000000_cwt_peaks.gr
NC_000913	IPOD occupancy	Peak	2272456	2272516	2	+	.	From wt_m9_min_glu_merged_truseqnano_nebnext_v6rzlog10p_chipsub_cutoff2.000000_cwt_peaks.gr
NC_000913	IPOD occupancy	Peak	2274126	2274186	2	+	.	From wt_m9_min_glu_merged_truseqnano_nebnext_v6rzlog10p_chipsub_cutoff2.000000_cwt_peaks.gr
NC_000913	IPOD occupancy	Peak	2274201	2274261	2	+	.	From wt_m9_min_glu_merged_truseqnano_nebnext_v6rzlog10p_chipsub_cutoff2.000000_cwt_peaks.gr
NC_000913	IPOD occupancy	Peak	2275181	2275241	2	+	.	From wt_m9_min_glu_merged_truseqnano_nebnext_v6rzlog10p_chipsub_cutoff2.000000_cwt_peaks.gr
NC_000913	IPOD occupancy	Peak	2275696	2275756	2	+	.	From wt_m9_min_glu_merged_truseqnano_nebnext_v6rzlog10p_chipsub_cutoff2.000000_cwt_peaks.gr
NC_000913	IPOD occupancy	Peak	2279026	2279086	2	+	.	From wt_m9_min_glu_merged_truseqnano_nebnext_v6rzlog10p_chipsub_cutoff2.000000_cwt_peaks.gr
NC_000913	IPOD occupancy	Peak	2281016	2281076	2	+	.	From wt_m9_min_glu_merged_truseqnano_nebnext_v6rzlog10p_chipsub_cutoff2.000000_cwt_peaks.gr
NC_000913	IPOD occupancy	Peak	2281171	2281231	2	+	.	From wt_m9_min_glu_merged_truseqnano_nebnext_v6rzlog10p_chipsub_cutoff2.000000_cwt_peaks.gr
NC_000913	IPOD occupancy	Peak	2281316	2281376	2	+	.	From wt_m9_min_glu_merged_truseqnano_nebnext_v6rzlog10p_chipsub_cutoff2.000000_cwt_peaks.gr
NC_000913	IPOD occupancy	Peak	2281581	2281641	2	+	.	From wt_m9_min_glu_merged_truseqnano_nebnext_v6rzlog10p_chipsub_cutoff2.000000_cwt_peaks.gr
NC_000913	IPOD occupancy	Peak	2281666	2281726	2	+	.	From wt_m9_min_glu_merged_truseqnano_nebnext_v6rzlog10p_chipsub_cutoff2.000000_cwt_peaks.gr
NC_000913	IPOD occupancy	Peak	2282791	2282851	2	+	.	From wt_m9_min_glu_merged_truseqnano_nebnext_v6rzlog10p_chipsub_cutoff2.000000_cwt_peaks.gr
NC_000913	IPOD occupancy	Peak	2283486	2283546	2	+	.	From wt_m9_min_glu_merged_truseqnano_nebnext_v6rzlog10p_chipsub_cutoff2.000000_cwt_peaks.gr
NC_000913	IPOD occupancy	Peak	2285821	2285881	2	+	.	From wt_m9_min_glu_merged_truseqnano_nebnext_v6rzlog10p_chipsub_cutoff2.000000_cwt_peaks.gr
NC_000913	IPOD occupancy	Peak	2286131	2286191	2	+	.	From wt_m9_min_glu_merged_truseqnano_nebnext_v6rzlog10p_chipsub_cutoff2.000000_cwt_peaks.gr
NC_000913	IPOD occupancy	Peak	2288896	2288956	2	+	.	From wt_m9_min_glu_merged_truseqnano_nebnext_v6rzlog10p_chipsub_cutoff2.000000_cwt_peaks.gr
NC_000913	IPOD occupancy	Peak	2290036	2290096	2	+	.	From wt_m9_min_glu_merged_truseqnano_nebnext_v6rzlog10p_chipsub_cutoff2.000000_cwt_peaks.gr
NC_000913	IPOD occupancy	Peak	2290221	2290281	2	+	.	From wt_m9_min_glu_merged_truseqnano_nebnext_v6rzlog10p_chipsub_cutoff2.000000_cwt_peaks.gr
NC_000913	IPOD occupancy	Peak	2290516	2290576	2	+	.	From wt_m9_min_glu_merged_truseqnano_nebnext_v6rzlog10p_chipsub_cutoff2.000000_cwt_peaks.gr
NC_000913	IPOD occupancy	Peak	2291226	2291286	2	+	.	From wt_m9_min_glu_merged_truseqnano_nebnext_v6rzlog10p_chipsub_cutoff2.000000_cwt_peaks.gr
NC_000913	IPOD occupancy	Peak	2292911	2292971	2	+	.	From wt_m9_min_glu_merged_truseqnano_nebnext_v6rzlog10p_chipsub_cutoff2.000000_cwt_peaks.gr
NC_000913	IPOD occupancy	Peak	2295861	2295921	2	+	.	From wt_m9_min_glu_merged_truseqnano_nebnext_v6rzlog10p_chipsub_cutoff2.000000_cwt_peaks.gr
NC_000913	IPOD occupancy	Peak	2301896	2301956	2	+	.	From wt_m9_min_glu_merged_truseqnano_nebnext_v6rzlog10p_chipsub_cutoff2.000000_cwt_peaks.gr
NC_000913	IPOD occupancy	Peak	2303711	2303771	2	+	.	From wt_m9_min_glu_merged_truseqnano_nebnext_v6rzlog10p_chipsub_cutoff2.000000_cwt_peaks.gr
NC_000913	IPOD occupancy	Peak	2304411	2304471	2	+	.	From wt_m9_min_glu_merged_truseqnano_nebnext_v6rzlog10p_chipsub_cutoff2.000000_cwt_peaks.gr
NC_000913	IPOD occupancy	Peak	2304556	2304616	2	+	.	From wt_m9_min_glu_merged_truseqnano_nebnext_v6rzlog10p_chipsub_cutoff2.000000_cwt_peaks.gr
NC_000913	IPOD occupancy	Peak	2304716	2304776	2	+	.	From wt_m9_min_glu_merged_truseqnano_nebnext_v6rzlog10p_chipsub_cutoff2.000000_cwt_peaks.gr
NC_000913	IPOD occupancy	Peak	2304821	2304881	2	+	.	From wt_m9_min_glu_merged_truseqnano_nebnext_v6rzlog10p_chipsub_cutoff2.000000_cwt_peaks.gr
NC_000913	IPOD occupancy	Peak	2304921	2304981	2	+	.	From wt_m9_min_glu_merged_truseqnano_nebnext_v6rzlog10p_chipsub_cutoff2.000000_cwt_peaks.gr
NC_000913	IPOD occupancy	Peak	2305321	2305381	2	+	.	From wt_m9_min_glu_merged_truseqnano_nebnext_v6rzlog10p_chipsub_cutoff2.000000_cwt_peaks.gr
NC_000913	IPOD occupancy	Peak	2306886	2306946	2	+	.	From wt_m9_min_glu_merged_truseqnano_nebnext_v6rzlog10p_chipsub_cutoff2.000000_cwt_peaks.gr
NC_000913	IPOD occupancy	Peak	2307171	2307231	2	+	.	From wt_m9_min_glu_merged_truseqnano_nebnext_v6rzlog10p_chipsub_cutoff2.000000_cwt_peaks.gr
NC_000913	IPOD occupancy	Peak	2307281	2307341	2	+	.	From wt_m9_min_glu_merged_truseqnano_nebnext_v6rzlog10p_chipsub_cutoff2.000000_cwt_peaks.gr
NC_000913	IPOD occupancy	Peak	2308481	2308541	2	+	.	From wt_m9_min_glu_merged_truseqnano_nebnext_v6rzlog10p_chipsub_cutoff2.000000_cwt_peaks.gr
NC_000913	IPOD occupancy	Peak	2308661	2308721	2	+	.	From wt_m9_min_glu_merged_truseqnano_nebnext_v6rzlog10p_chipsub_cutoff2.000000_cwt_peaks.gr
NC_000913	IPOD occupancy	Peak	2309426	2309546	2	+	.	From wt_m9_min_glu_merged_truseqnano_nebnext_v6rzlog10p_chipsub_cutoff2.000000_cwt_peaks.gr
NC_000913	IPOD occupancy	Peak	2311566	2311626	2	+	.	From wt_m9_min_glu_merged_truseqnano_nebnext_v6rzlog10p_chipsub_cutoff2.000000_cwt_peaks.gr
NC_000913	IPOD occupancy	Peak	2312661	2312721	2	+	.	From wt_m9_min_glu_merged_truseqnano_nebnext_v6rzlog10p_chipsub_cutoff2.000000_cwt_peaks.gr
NC_000913	IPOD occupancy	Peak	2314996	2315056	2	+	.	From wt_m9_min_glu_merged_truseqnano_nebnext_v6rzlog10p_chipsub_cutoff2.000000_cwt_peaks.gr
NC_000913	IPOD occupancy	Peak	2316896	2316956	2	+	.	From wt_m9_min_glu_merged_truseqnano_nebnext_v6rzlog10p_chipsub_cutoff2.000000_cwt_peaks.gr
NC_000913	IPOD occupancy	Peak	2317241	2317301	2	+	.	From wt_m9_min_glu_merged_truseqnano_nebnext_v6rzlog10p_chipsub_cutoff2.000000_cwt_peaks.gr
NC_000913	IPOD occupancy	Peak	2318061	2318121	2	+	.	From wt_m9_min_glu_merged_truseqnano_nebnext_v6rzlog10p_chipsub_cutoff2.000000_cwt_peaks.gr
NC_000913	IPOD occupancy	Peak	2318366	2318426	2	+	.	From wt_m9_min_glu_merged_truseqnano_nebnext_v6rzlog10p_chipsub_cutoff2.000000_cwt_peaks.gr
NC_000913	IPOD occupancy	Peak	2318536	2318596	2	+	.	From wt_m9_min_glu_merged_truseqnano_nebnext_v6rzlog10p_chipsub_cutoff2.000000_cwt_peaks.gr
NC_000913	IPOD occupancy	Peak	2318681	2318741	2	+	.	From wt_m9_min_glu_merged_truseqnano_nebnext_v6rzlog10p_chipsub_cutoff2.000000_cwt_peaks.gr
NC_000913	IPOD occupancy	Peak	2318906	2318966	2	+	.	From wt_m9_min_glu_merged_truseqnano_nebnext_v6rzlog10p_chipsub_cutoff2.000000_cwt_peaks.gr
NC_000913	IPOD occupancy	Peak	2319316	2319376	2	+	.	From wt_m9_min_glu_merged_truseqnano_nebnext_v6rzlog10p_chipsub_cutoff2.000000_cwt_peaks.gr
NC_000913	IPOD occupancy	Peak	2319976	2320036	2	+	.	From wt_m9_min_glu_merged_truseqnano_nebnext_v6rzlog10p_chipsub_cutoff2.000000_cwt_peaks.gr
NC_000913	IPOD occupancy	Peak	2322606	2322666	2	+	.	From wt_m9_min_glu_merged_truseqnano_nebnext_v6rzlog10p_chipsub_cutoff2.000000_cwt_peaks.gr
NC_000913	IPOD occupancy	Peak	2323331	2323391	2	+	.	From wt_m9_min_glu_merged_truseqnano_nebnext_v6rzlog10p_chipsub_cutoff2.000000_cwt_peaks.gr
NC_000913	IPOD occupancy	Peak	2324091	2324151	2	+	.	From wt_m9_min_glu_merged_truseqnano_nebnext_v6rzlog10p_chipsub_cutoff2.000000_cwt_peaks.gr
NC_000913	IPOD occupancy	Peak	2327916	2327976	2	+	.	From wt_m9_min_glu_merged_truseqnano_nebnext_v6rzlog10p_chipsub_cutoff2.000000_cwt_peaks.gr
NC_000913	IPOD occupancy	Peak	2329401	2329461	2	+	.	From wt_m9_min_glu_merged_truseqnano_nebnext_v6rzlog10p_chipsub_cutoff2.000000_cwt_peaks.gr
NC_000913	IPOD occupancy	Peak	2329671	2329731	2	+	.	From wt_m9_min_glu_merged_truseqnano_nebnext_v6rzlog10p_chipsub_cutoff2.000000_cwt_peaks.gr
NC_000913	IPOD occupancy	Peak	2331391	2331451	2	+	.	From wt_m9_min_glu_merged_truseqnano_nebnext_v6rzlog10p_chipsub_cutoff2.000000_cwt_peaks.gr
NC_000913	IPOD occupancy	Peak	2334046	2334106	2	+	.	From wt_m9_min_glu_merged_truseqnano_nebnext_v6rzlog10p_chipsub_cutoff2.000000_cwt_peaks.gr
NC_000913	IPOD occupancy	Peak	2334706	2334766	2	+	.	From wt_m9_min_glu_merged_truseqnano_nebnext_v6rzlog10p_chipsub_cutoff2.000000_cwt_peaks.gr
NC_000913	IPOD occupancy	Peak	2336031	2336091	2	+	.	From wt_m9_min_glu_merged_truseqnano_nebnext_v6rzlog10p_chipsub_cutoff2.000000_cwt_peaks.gr
NC_000913	IPOD occupancy	Peak	2336196	2336256	2	+	.	From wt_m9_min_glu_merged_truseqnano_nebnext_v6rzlog10p_chipsub_cutoff2.000000_cwt_peaks.gr
NC_000913	IPOD occupancy	Peak	2336646	2336706	2	+	.	From wt_m9_min_glu_merged_truseqnano_nebnext_v6rzlog10p_chipsub_cutoff2.000000_cwt_peaks.gr
NC_000913	IPOD occupancy	Peak	2338791	2338851	2	+	.	From wt_m9_min_glu_merged_truseqnano_nebnext_v6rzlog10p_chipsub_cutoff2.000000_cwt_peaks.gr
NC_000913	IPOD occupancy	Peak	2340606	2340666	2	+	.	From wt_m9_min_glu_merged_truseqnano_nebnext_v6rzlog10p_chipsub_cutoff2.000000_cwt_peaks.gr
NC_000913	IPOD occupancy	Peak	2340846	2340906	2	+	.	From wt_m9_min_glu_merged_truseqnano_nebnext_v6rzlog10p_chipsub_cutoff2.000000_cwt_peaks.gr
NC_000913	IPOD occupancy	Peak	2340986	2341046	2	+	.	From wt_m9_min_glu_merged_truseqnano_nebnext_v6rzlog10p_chipsub_cutoff2.000000_cwt_peaks.gr
NC_000913	IPOD occupancy	Peak	2341246	2341306	2	+	.	From wt_m9_min_glu_merged_truseqnano_nebnext_v6rzlog10p_chipsub_cutoff2.000000_cwt_peaks.gr
NC_000913	IPOD occupancy	Peak	2341526	2341586	2	+	.	From wt_m9_min_glu_merged_truseqnano_nebnext_v6rzlog10p_chipsub_cutoff2.000000_cwt_peaks.gr
NC_000913	IPOD occupancy	Peak	2343391	2343451	2	+	.	From wt_m9_min_glu_merged_truseqnano_nebnext_v6rzlog10p_chipsub_cutoff2.000000_cwt_peaks.gr
NC_000913	IPOD occupancy	Peak	2343571	2343631	2	+	.	From wt_m9_min_glu_merged_truseqnano_nebnext_v6rzlog10p_chipsub_cutoff2.000000_cwt_peaks.gr
NC_000913	IPOD occupancy	Peak	2343831	2343891	2	+	.	From wt_m9_min_glu_merged_truseqnano_nebnext_v6rzlog10p_chipsub_cutoff2.000000_cwt_peaks.gr
NC_000913	IPOD occupancy	Peak	2344111	2344171	2	+	.	From wt_m9_min_glu_merged_truseqnano_nebnext_v6rzlog10p_chipsub_cutoff2.000000_cwt_peaks.gr
NC_000913	IPOD occupancy	Peak	2344281	2344341	2	+	.	From wt_m9_min_glu_merged_truseqnano_nebnext_v6rzlog10p_chipsub_cutoff2.000000_cwt_peaks.gr
NC_000913	IPOD occupancy	Peak	2344531	2344591	2	+	.	From wt_m9_min_glu_merged_truseqnano_nebnext_v6rzlog10p_chipsub_cutoff2.000000_cwt_peaks.gr
NC_000913	IPOD occupancy	Peak	2345286	2345346	2	+	.	From wt_m9_min_glu_merged_truseqnano_nebnext_v6rzlog10p_chipsub_cutoff2.000000_cwt_peaks.gr
NC_000913	IPOD occupancy	Peak	2345861	2345921	2	+	.	From wt_m9_min_glu_merged_truseqnano_nebnext_v6rzlog10p_chipsub_cutoff2.000000_cwt_peaks.gr
NC_000913	IPOD occupancy	Peak	2347581	2347641	2	+	.	From wt_m9_min_glu_merged_truseqnano_nebnext_v6rzlog10p_chipsub_cutoff2.000000_cwt_peaks.gr
NC_000913	IPOD occupancy	Peak	2347756	2347816	2	+	.	From wt_m9_min_glu_merged_truseqnano_nebnext_v6rzlog10p_chipsub_cutoff2.000000_cwt_peaks.gr
NC_000913	IPOD occupancy	Peak	2349646	2349706	2	+	.	From wt_m9_min_glu_merged_truseqnano_nebnext_v6rzlog10p_chipsub_cutoff2.000000_cwt_peaks.gr
NC_000913	IPOD occupancy	Peak	2350056	2350116	2	+	.	From wt_m9_min_glu_merged_truseqnano_nebnext_v6rzlog10p_chipsub_cutoff2.000000_cwt_peaks.gr
NC_000913	IPOD occupancy	Peak	2350641	2350701	2	+	.	From wt_m9_min_glu_merged_truseqnano_nebnext_v6rzlog10p_chipsub_cutoff2.000000_cwt_peaks.gr
NC_000913	IPOD occupancy	Peak	2351046	2351106	2	+	.	From wt_m9_min_glu_merged_truseqnano_nebnext_v6rzlog10p_chipsub_cutoff2.000000_cwt_peaks.gr
NC_000913	IPOD occupancy	Peak	2352221	2352281	2	+	.	From wt_m9_min_glu_merged_truseqnano_nebnext_v6rzlog10p_chipsub_cutoff2.000000_cwt_peaks.gr
NC_000913	IPOD occupancy	Peak	2357121	2357181	2	+	.	From wt_m9_min_glu_merged_truseqnano_nebnext_v6rzlog10p_chipsub_cutoff2.000000_cwt_peaks.gr
NC_000913	IPOD occupancy	Peak	2357786	2357846	2	+	.	From wt_m9_min_glu_merged_truseqnano_nebnext_v6rzlog10p_chipsub_cutoff2.000000_cwt_peaks.gr
NC_000913	IPOD occupancy	Peak	2358821	2358881	2	+	.	From wt_m9_min_glu_merged_truseqnano_nebnext_v6rzlog10p_chipsub_cutoff2.000000_cwt_peaks.gr
NC_000913	IPOD occupancy	Peak	2359481	2359541	2	+	.	From wt_m9_min_glu_merged_truseqnano_nebnext_v6rzlog10p_chipsub_cutoff2.000000_cwt_peaks.gr
NC_000913	IPOD occupancy	Peak	2359871	2359931	2	+	.	From wt_m9_min_glu_merged_truseqnano_nebnext_v6rzlog10p_chipsub_cutoff2.000000_cwt_peaks.gr
NC_000913	IPOD occupancy	Peak	2361066	2361126	2	+	.	From wt_m9_min_glu_merged_truseqnano_nebnext_v6rzlog10p_chipsub_cutoff2.000000_cwt_peaks.gr
NC_000913	IPOD occupancy	Peak	2361866	2361926	2	+	.	From wt_m9_min_glu_merged_truseqnano_nebnext_v6rzlog10p_chipsub_cutoff2.000000_cwt_peaks.gr
NC_000913	IPOD occupancy	Peak	2362496	2362556	2	+	.	From wt_m9_min_glu_merged_truseqnano_nebnext_v6rzlog10p_chipsub_cutoff2.000000_cwt_peaks.gr
NC_000913	IPOD occupancy	Peak	2364266	2364326	2	+	.	From wt_m9_min_glu_merged_truseqnano_nebnext_v6rzlog10p_chipsub_cutoff2.000000_cwt_peaks.gr
NC_000913	IPOD occupancy	Peak	2364486	2364546	2	+	.	From wt_m9_min_glu_merged_truseqnano_nebnext_v6rzlog10p_chipsub_cutoff2.000000_cwt_peaks.gr
NC_000913	IPOD occupancy	Peak	2365091	2365151	2	+	.	From wt_m9_min_glu_merged_truseqnano_nebnext_v6rzlog10p_chipsub_cutoff2.000000_cwt_peaks.gr
NC_000913	IPOD occupancy	Peak	2365521	2365581	2	+	.	From wt_m9_min_glu_merged_truseqnano_nebnext_v6rzlog10p_chipsub_cutoff2.000000_cwt_peaks.gr
NC_000913	IPOD occupancy	Peak	2366621	2366681	2	+	.	From wt_m9_min_glu_merged_truseqnano_nebnext_v6rzlog10p_chipsub_cutoff2.000000_cwt_peaks.gr
NC_000913	IPOD occupancy	Peak	2368486	2368546	2	+	.	From wt_m9_min_glu_merged_truseqnano_nebnext_v6rzlog10p_chipsub_cutoff2.000000_cwt_peaks.gr
NC_000913	IPOD occupancy	Peak	2369406	2369466	2	+	.	From wt_m9_min_glu_merged_truseqnano_nebnext_v6rzlog10p_chipsub_cutoff2.000000_cwt_peaks.gr
NC_000913	IPOD occupancy	Peak	2371606	2371666	2	+	.	From wt_m9_min_glu_merged_truseqnano_nebnext_v6rzlog10p_chipsub_cutoff2.000000_cwt_peaks.gr
NC_000913	IPOD occupancy	Peak	2372896	2372956	2	+	.	From wt_m9_min_glu_merged_truseqnano_nebnext_v6rzlog10p_chipsub_cutoff2.000000_cwt_peaks.gr
NC_000913	IPOD occupancy	Peak	2376781	2376841	2	+	.	From wt_m9_min_glu_merged_truseqnano_nebnext_v6rzlog10p_chipsub_cutoff2.000000_cwt_peaks.gr
NC_000913	IPOD occupancy	Peak	2379241	2379301	2	+	.	From wt_m9_min_glu_merged_truseqnano_nebnext_v6rzlog10p_chipsub_cutoff2.000000_cwt_peaks.gr
NC_000913	IPOD occupancy	Peak	2382036	2382096	2	+	.	From wt_m9_min_glu_merged_truseqnano_nebnext_v6rzlog10p_chipsub_cutoff2.000000_cwt_peaks.gr
NC_000913	IPOD occupancy	Peak	2382406	2382466	2	+	.	From wt_m9_min_glu_merged_truseqnano_nebnext_v6rzlog10p_chipsub_cutoff2.000000_cwt_peaks.gr
NC_000913	IPOD occupancy	Peak	2382606	2382666	2	+	.	From wt_m9_min_glu_merged_truseqnano_nebnext_v6rzlog10p_chipsub_cutoff2.000000_cwt_peaks.gr
NC_000913	IPOD occupancy	Peak	2382866	2382926	2	+	.	From wt_m9_min_glu_merged_truseqnano_nebnext_v6rzlog10p_chipsub_cutoff2.000000_cwt_peaks.gr
NC_000913	IPOD occupancy	Peak	2383206	2383266	2	+	.	From wt_m9_min_glu_merged_truseqnano_nebnext_v6rzlog10p_chipsub_cutoff2.000000_cwt_peaks.gr
NC_000913	IPOD occupancy	Peak	2383446	2383506	2	+	.	From wt_m9_min_glu_merged_truseqnano_nebnext_v6rzlog10p_chipsub_cutoff2.000000_cwt_peaks.gr
NC_000913	IPOD occupancy	Peak	2383596	2383656	2	+	.	From wt_m9_min_glu_merged_truseqnano_nebnext_v6rzlog10p_chipsub_cutoff2.000000_cwt_peaks.gr
NC_000913	IPOD occupancy	Peak	2383916	2383976	2	+	.	From wt_m9_min_glu_merged_truseqnano_nebnext_v6rzlog10p_chipsub_cutoff2.000000_cwt_peaks.gr
NC_000913	IPOD occupancy	Peak	2384161	2384221	2	+	.	From wt_m9_min_glu_merged_truseqnano_nebnext_v6rzlog10p_chipsub_cutoff2.000000_cwt_peaks.gr
NC_000913	IPOD occupancy	Peak	2384356	2384416	2	+	.	From wt_m9_min_glu_merged_truseqnano_nebnext_v6rzlog10p_chipsub_cutoff2.000000_cwt_peaks.gr
NC_000913	IPOD occupancy	Peak	2385891	2385951	2	+	.	From wt_m9_min_glu_merged_truseqnano_nebnext_v6rzlog10p_chipsub_cutoff2.000000_cwt_peaks.gr
NC_000913	IPOD occupancy	Peak	2386026	2386151	2	+	.	From wt_m9_min_glu_merged_truseqnano_nebnext_v6rzlog10p_chipsub_cutoff2.000000_cwt_peaks.gr
NC_000913	IPOD occupancy	Peak	2386171	2386231	2	+	.	From wt_m9_min_glu_merged_truseqnano_nebnext_v6rzlog10p_chipsub_cutoff2.000000_cwt_peaks.gr
NC_000913	IPOD occupancy	Peak	2386606	2386666	2	+	.	From wt_m9_min_glu_merged_truseqnano_nebnext_v6rzlog10p_chipsub_cutoff2.000000_cwt_peaks.gr
NC_000913	IPOD occupancy	Peak	2386781	2386841	2	+	.	From wt_m9_min_glu_merged_truseqnano_nebnext_v6rzlog10p_chipsub_cutoff2.000000_cwt_peaks.gr
NC_000913	IPOD occupancy	Peak	2386936	2386996	2	+	.	From wt_m9_min_glu_merged_truseqnano_nebnext_v6rzlog10p_chipsub_cutoff2.000000_cwt_peaks.gr
NC_000913	IPOD occupancy	Peak	2387251	2387311	2	+	.	From wt_m9_min_glu_merged_truseqnano_nebnext_v6rzlog10p_chipsub_cutoff2.000000_cwt_peaks.gr
NC_000913	IPOD occupancy	Peak	2387546	2387606	2	+	.	From wt_m9_min_glu_merged_truseqnano_nebnext_v6rzlog10p_chipsub_cutoff2.000000_cwt_peaks.gr
NC_000913	IPOD occupancy	Peak	2387751	2387811	2	+	.	From wt_m9_min_glu_merged_truseqnano_nebnext_v6rzlog10p_chipsub_cutoff2.000000_cwt_peaks.gr
NC_000913	IPOD occupancy	Peak	2388006	2388066	2	+	.	From wt_m9_min_glu_merged_truseqnano_nebnext_v6rzlog10p_chipsub_cutoff2.000000_cwt_peaks.gr
NC_000913	IPOD occupancy	Peak	2388116	2388176	2	+	.	From wt_m9_min_glu_merged_truseqnano_nebnext_v6rzlog10p_chipsub_cutoff2.000000_cwt_peaks.gr
NC_000913	IPOD occupancy	Peak	2388271	2388331	2	+	.	From wt_m9_min_glu_merged_truseqnano_nebnext_v6rzlog10p_chipsub_cutoff2.000000_cwt_peaks.gr
NC_000913	IPOD occupancy	Peak	2388421	2388481	2	+	.	From wt_m9_min_glu_merged_truseqnano_nebnext_v6rzlog10p_chipsub_cutoff2.000000_cwt_peaks.gr
NC_000913	IPOD occupancy	Peak	2388606	2388666	2	+	.	From wt_m9_min_glu_merged_truseqnano_nebnext_v6rzlog10p_chipsub_cutoff2.000000_cwt_peaks.gr
NC_000913	IPOD occupancy	Peak	2388796	2388856	2	+	.	From wt_m9_min_glu_merged_truseqnano_nebnext_v6rzlog10p_chipsub_cutoff2.000000_cwt_peaks.gr
NC_000913	IPOD occupancy	Peak	2389041	2389101	2	+	.	From wt_m9_min_glu_merged_truseqnano_nebnext_v6rzlog10p_chipsub_cutoff2.000000_cwt_peaks.gr
NC_000913	IPOD occupancy	Peak	2389736	2389796	2	+	.	From wt_m9_min_glu_merged_truseqnano_nebnext_v6rzlog10p_chipsub_cutoff2.000000_cwt_peaks.gr
NC_000913	IPOD occupancy	Peak	2394091	2394151	2	+	.	From wt_m9_min_glu_merged_truseqnano_nebnext_v6rzlog10p_chipsub_cutoff2.000000_cwt_peaks.gr
NC_000913	IPOD occupancy	Peak	2401741	2401801	2	+	.	From wt_m9_min_glu_merged_truseqnano_nebnext_v6rzlog10p_chipsub_cutoff2.000000_cwt_peaks.gr
NC_000913	IPOD occupancy	Peak	2402041	2402101	2	+	.	From wt_m9_min_glu_merged_truseqnano_nebnext_v6rzlog10p_chipsub_cutoff2.000000_cwt_peaks.gr
NC_000913	IPOD occupancy	Peak	2407391	2407451	2	+	.	From wt_m9_min_glu_merged_truseqnano_nebnext_v6rzlog10p_chipsub_cutoff2.000000_cwt_peaks.gr
NC_000913	IPOD occupancy	Peak	2409231	2409291	2	+	.	From wt_m9_min_glu_merged_truseqnano_nebnext_v6rzlog10p_chipsub_cutoff2.000000_cwt_peaks.gr
NC_000913	IPOD occupancy	Peak	2410741	2410801	2	+	.	From wt_m9_min_glu_merged_truseqnano_nebnext_v6rzlog10p_chipsub_cutoff2.000000_cwt_peaks.gr
NC_000913	IPOD occupancy	Peak	2412636	2412696	2	+	.	From wt_m9_min_glu_merged_truseqnano_nebnext_v6rzlog10p_chipsub_cutoff2.000000_cwt_peaks.gr
NC_000913	IPOD occupancy	Peak	2416976	2417036	2	+	.	From wt_m9_min_glu_merged_truseqnano_nebnext_v6rzlog10p_chipsub_cutoff2.000000_cwt_peaks.gr
NC_000913	IPOD occupancy	Peak	2417506	2417566	2	+	.	From wt_m9_min_glu_merged_truseqnano_nebnext_v6rzlog10p_chipsub_cutoff2.000000_cwt_peaks.gr
NC_000913	IPOD occupancy	Peak	2418566	2418626	2	+	.	From wt_m9_min_glu_merged_truseqnano_nebnext_v6rzlog10p_chipsub_cutoff2.000000_cwt_peaks.gr
NC_000913	IPOD occupancy	Peak	2421006	2421066	2	+	.	From wt_m9_min_glu_merged_truseqnano_nebnext_v6rzlog10p_chipsub_cutoff2.000000_cwt_peaks.gr
NC_000913	IPOD occupancy	Peak	2423121	2423181	2	+	.	From wt_m9_min_glu_merged_truseqnano_nebnext_v6rzlog10p_chipsub_cutoff2.000000_cwt_peaks.gr
NC_000913	IPOD occupancy	Peak	2423241	2423301	2	+	.	From wt_m9_min_glu_merged_truseqnano_nebnext_v6rzlog10p_chipsub_cutoff2.000000_cwt_peaks.gr
NC_000913	IPOD occupancy	Peak	2423361	2423421	2	+	.	From wt_m9_min_glu_merged_truseqnano_nebnext_v6rzlog10p_chipsub_cutoff2.000000_cwt_peaks.gr
NC_000913	IPOD occupancy	Peak	2425031	2425091	2	+	.	From wt_m9_min_glu_merged_truseqnano_nebnext_v6rzlog10p_chipsub_cutoff2.000000_cwt_peaks.gr
NC_000913	IPOD occupancy	Peak	2426581	2426641	2	+	.	From wt_m9_min_glu_merged_truseqnano_nebnext_v6rzlog10p_chipsub_cutoff2.000000_cwt_peaks.gr
NC_000913	IPOD occupancy	Peak	2426701	2426761	2	+	.	From wt_m9_min_glu_merged_truseqnano_nebnext_v6rzlog10p_chipsub_cutoff2.000000_cwt_peaks.gr
NC_000913	IPOD occupancy	Peak	2426911	2426971	2	+	.	From wt_m9_min_glu_merged_truseqnano_nebnext_v6rzlog10p_chipsub_cutoff2.000000_cwt_peaks.gr
NC_000913	IPOD occupancy	Peak	2428106	2428166	2	+	.	From wt_m9_min_glu_merged_truseqnano_nebnext_v6rzlog10p_chipsub_cutoff2.000000_cwt_peaks.gr
NC_000913	IPOD occupancy	Peak	2430876	2430936	2	+	.	From wt_m9_min_glu_merged_truseqnano_nebnext_v6rzlog10p_chipsub_cutoff2.000000_cwt_peaks.gr
NC_000913	IPOD occupancy	Peak	2434631	2434691	2	+	.	From wt_m9_min_glu_merged_truseqnano_nebnext_v6rzlog10p_chipsub_cutoff2.000000_cwt_peaks.gr
NC_000913	IPOD occupancy	Peak	2435006	2435141	2	+	.	From wt_m9_min_glu_merged_truseqnano_nebnext_v6rzlog10p_chipsub_cutoff2.000000_cwt_peaks.gr
NC_000913	IPOD occupancy	Peak	2436976	2437036	2	+	.	From wt_m9_min_glu_merged_truseqnano_nebnext_v6rzlog10p_chipsub_cutoff2.000000_cwt_peaks.gr
NC_000913	IPOD occupancy	Peak	2438691	2438751	2	+	.	From wt_m9_min_glu_merged_truseqnano_nebnext_v6rzlog10p_chipsub_cutoff2.000000_cwt_peaks.gr
NC_000913	IPOD occupancy	Peak	2445811	2445871	2	+	.	From wt_m9_min_glu_merged_truseqnano_nebnext_v6rzlog10p_chipsub_cutoff2.000000_cwt_peaks.gr
NC_000913	IPOD occupancy	Peak	2449226	2449286	2	+	.	From wt_m9_min_glu_merged_truseqnano_nebnext_v6rzlog10p_chipsub_cutoff2.000000_cwt_peaks.gr
NC_000913	IPOD occupancy	Peak	2450476	2450536	2	+	.	From wt_m9_min_glu_merged_truseqnano_nebnext_v6rzlog10p_chipsub_cutoff2.000000_cwt_peaks.gr
NC_000913	IPOD occupancy	Peak	2450566	2450626	2	+	.	From wt_m9_min_glu_merged_truseqnano_nebnext_v6rzlog10p_chipsub_cutoff2.000000_cwt_peaks.gr
NC_000913	IPOD occupancy	Peak	2452001	2452061	2	+	.	From wt_m9_min_glu_merged_truseqnano_nebnext_v6rzlog10p_chipsub_cutoff2.000000_cwt_peaks.gr
NC_000913	IPOD occupancy	Peak	2452851	2452911	2	+	.	From wt_m9_min_glu_merged_truseqnano_nebnext_v6rzlog10p_chipsub_cutoff2.000000_cwt_peaks.gr
NC_000913	IPOD occupancy	Peak	2452951	2453011	2	+	.	From wt_m9_min_glu_merged_truseqnano_nebnext_v6rzlog10p_chipsub_cutoff2.000000_cwt_peaks.gr
NC_000913	IPOD occupancy	Peak	2454636	2454696	2	+	.	From wt_m9_min_glu_merged_truseqnano_nebnext_v6rzlog10p_chipsub_cutoff2.000000_cwt_peaks.gr
NC_000913	IPOD occupancy	Peak	2454786	2454846	2	+	.	From wt_m9_min_glu_merged_truseqnano_nebnext_v6rzlog10p_chipsub_cutoff2.000000_cwt_peaks.gr
NC_000913	IPOD occupancy	Peak	2455261	2455321	2	+	.	From wt_m9_min_glu_merged_truseqnano_nebnext_v6rzlog10p_chipsub_cutoff2.000000_cwt_peaks.gr
NC_000913	IPOD occupancy	Peak	2455681	2455741	2	+	.	From wt_m9_min_glu_merged_truseqnano_nebnext_v6rzlog10p_chipsub_cutoff2.000000_cwt_peaks.gr
NC_000913	IPOD occupancy	Peak	2457691	2457751	2	+	.	From wt_m9_min_glu_merged_truseqnano_nebnext_v6rzlog10p_chipsub_cutoff2.000000_cwt_peaks.gr
NC_000913	IPOD occupancy	Peak	2457936	2457996	2	+	.	From wt_m9_min_glu_merged_truseqnano_nebnext_v6rzlog10p_chipsub_cutoff2.000000_cwt_peaks.gr
NC_000913	IPOD occupancy	Peak	2458101	2458161	2	+	.	From wt_m9_min_glu_merged_truseqnano_nebnext_v6rzlog10p_chipsub_cutoff2.000000_cwt_peaks.gr
NC_000913	IPOD occupancy	Peak	2458986	2459046	2	+	.	From wt_m9_min_glu_merged_truseqnano_nebnext_v6rzlog10p_chipsub_cutoff2.000000_cwt_peaks.gr
NC_000913	IPOD occupancy	Peak	2459916	2459976	2	+	.	From wt_m9_min_glu_merged_truseqnano_nebnext_v6rzlog10p_chipsub_cutoff2.000000_cwt_peaks.gr
NC_000913	IPOD occupancy	Peak	2460456	2460516	2	+	.	From wt_m9_min_glu_merged_truseqnano_nebnext_v6rzlog10p_chipsub_cutoff2.000000_cwt_peaks.gr
NC_000913	IPOD occupancy	Peak	2461011	2461071	2	+	.	From wt_m9_min_glu_merged_truseqnano_nebnext_v6rzlog10p_chipsub_cutoff2.000000_cwt_peaks.gr
NC_000913	IPOD occupancy	Peak	2461671	2461731	2	+	.	From wt_m9_min_glu_merged_truseqnano_nebnext_v6rzlog10p_chipsub_cutoff2.000000_cwt_peaks.gr
NC_000913	IPOD occupancy	Peak	2462211	2462271	2	+	.	From wt_m9_min_glu_merged_truseqnano_nebnext_v6rzlog10p_chipsub_cutoff2.000000_cwt_peaks.gr
NC_000913	IPOD occupancy	Peak	2462366	2462426	2	+	.	From wt_m9_min_glu_merged_truseqnano_nebnext_v6rzlog10p_chipsub_cutoff2.000000_cwt_peaks.gr
NC_000913	IPOD occupancy	Peak	2462891	2462951	2	+	.	From wt_m9_min_glu_merged_truseqnano_nebnext_v6rzlog10p_chipsub_cutoff2.000000_cwt_peaks.gr
NC_000913	IPOD occupancy	Peak	2463071	2463131	2	+	.	From wt_m9_min_glu_merged_truseqnano_nebnext_v6rzlog10p_chipsub_cutoff2.000000_cwt_peaks.gr
NC_000913	IPOD occupancy	Peak	2463296	2463356	2	+	.	From wt_m9_min_glu_merged_truseqnano_nebnext_v6rzlog10p_chipsub_cutoff2.000000_cwt_peaks.gr
NC_000913	IPOD occupancy	Peak	2463496	2463556	2	+	.	From wt_m9_min_glu_merged_truseqnano_nebnext_v6rzlog10p_chipsub_cutoff2.000000_cwt_peaks.gr
NC_000913	IPOD occupancy	Peak	2463576	2463696	2	+	.	From wt_m9_min_glu_merged_truseqnano_nebnext_v6rzlog10p_chipsub_cutoff2.000000_cwt_peaks.gr
NC_000913	IPOD occupancy	Peak	2463831	2463891	2	+	.	From wt_m9_min_glu_merged_truseqnano_nebnext_v6rzlog10p_chipsub_cutoff2.000000_cwt_peaks.gr
NC_000913	IPOD occupancy	Peak	2464111	2464171	2	+	.	From wt_m9_min_glu_merged_truseqnano_nebnext_v6rzlog10p_chipsub_cutoff2.000000_cwt_peaks.gr
NC_000913	IPOD occupancy	Peak	2464846	2464906	2	+	.	From wt_m9_min_glu_merged_truseqnano_nebnext_v6rzlog10p_chipsub_cutoff2.000000_cwt_peaks.gr
NC_000913	IPOD occupancy	Peak	2466346	2466406	2	+	.	From wt_m9_min_glu_merged_truseqnano_nebnext_v6rzlog10p_chipsub_cutoff2.000000_cwt_peaks.gr
NC_000913	IPOD occupancy	Peak	2468051	2468111	2	+	.	From wt_m9_min_glu_merged_truseqnano_nebnext_v6rzlog10p_chipsub_cutoff2.000000_cwt_peaks.gr
NC_000913	IPOD occupancy	Peak	2468376	2468436	2	+	.	From wt_m9_min_glu_merged_truseqnano_nebnext_v6rzlog10p_chipsub_cutoff2.000000_cwt_peaks.gr
NC_000913	IPOD occupancy	Peak	2468506	2468566	2	+	.	From wt_m9_min_glu_merged_truseqnano_nebnext_v6rzlog10p_chipsub_cutoff2.000000_cwt_peaks.gr
NC_000913	IPOD occupancy	Peak	2468796	2468856	2	+	.	From wt_m9_min_glu_merged_truseqnano_nebnext_v6rzlog10p_chipsub_cutoff2.000000_cwt_peaks.gr
NC_000913	IPOD occupancy	Peak	2468996	2469056	2	+	.	From wt_m9_min_glu_merged_truseqnano_nebnext_v6rzlog10p_chipsub_cutoff2.000000_cwt_peaks.gr
NC_000913	IPOD occupancy	Peak	2469231	2469291	2	+	.	From wt_m9_min_glu_merged_truseqnano_nebnext_v6rzlog10p_chipsub_cutoff2.000000_cwt_peaks.gr
NC_000913	IPOD occupancy	Peak	2469346	2469406	2	+	.	From wt_m9_min_glu_merged_truseqnano_nebnext_v6rzlog10p_chipsub_cutoff2.000000_cwt_peaks.gr
NC_000913	IPOD occupancy	Peak	2469531	2469591	2	+	.	From wt_m9_min_glu_merged_truseqnano_nebnext_v6rzlog10p_chipsub_cutoff2.000000_cwt_peaks.gr
NC_000913	IPOD occupancy	Peak	2469681	2469741	2	+	.	From wt_m9_min_glu_merged_truseqnano_nebnext_v6rzlog10p_chipsub_cutoff2.000000_cwt_peaks.gr
NC_000913	IPOD occupancy	Peak	2469846	2469906	2	+	.	From wt_m9_min_glu_merged_truseqnano_nebnext_v6rzlog10p_chipsub_cutoff2.000000_cwt_peaks.gr
NC_000913	IPOD occupancy	Peak	2469991	2470051	2	+	.	From wt_m9_min_glu_merged_truseqnano_nebnext_v6rzlog10p_chipsub_cutoff2.000000_cwt_peaks.gr
NC_000913	IPOD occupancy	Peak	2470151	2470211	2	+	.	From wt_m9_min_glu_merged_truseqnano_nebnext_v6rzlog10p_chipsub_cutoff2.000000_cwt_peaks.gr
NC_000913	IPOD occupancy	Peak	2470386	2470446	2	+	.	From wt_m9_min_glu_merged_truseqnano_nebnext_v6rzlog10p_chipsub_cutoff2.000000_cwt_peaks.gr
NC_000913	IPOD occupancy	Peak	2471026	2471086	2	+	.	From wt_m9_min_glu_merged_truseqnano_nebnext_v6rzlog10p_chipsub_cutoff2.000000_cwt_peaks.gr
NC_000913	IPOD occupancy	Peak	2471226	2471286	2	+	.	From wt_m9_min_glu_merged_truseqnano_nebnext_v6rzlog10p_chipsub_cutoff2.000000_cwt_peaks.gr
NC_000913	IPOD occupancy	Peak	2471496	2471556	2	+	.	From wt_m9_min_glu_merged_truseqnano_nebnext_v6rzlog10p_chipsub_cutoff2.000000_cwt_peaks.gr
NC_000913	IPOD occupancy	Peak	2471606	2471666	2	+	.	From wt_m9_min_glu_merged_truseqnano_nebnext_v6rzlog10p_chipsub_cutoff2.000000_cwt_peaks.gr
NC_000913	IPOD occupancy	Peak	2471756	2471816	2	+	.	From wt_m9_min_glu_merged_truseqnano_nebnext_v6rzlog10p_chipsub_cutoff2.000000_cwt_peaks.gr
NC_000913	IPOD occupancy	Peak	2474011	2474071	2	+	.	From wt_m9_min_glu_merged_truseqnano_nebnext_v6rzlog10p_chipsub_cutoff2.000000_cwt_peaks.gr
NC_000913	IPOD occupancy	Peak	2474396	2474456	2	+	.	From wt_m9_min_glu_merged_truseqnano_nebnext_v6rzlog10p_chipsub_cutoff2.000000_cwt_peaks.gr
NC_000913	IPOD occupancy	Peak	2474856	2474916	2	+	.	From wt_m9_min_glu_merged_truseqnano_nebnext_v6rzlog10p_chipsub_cutoff2.000000_cwt_peaks.gr
NC_000913	IPOD occupancy	Peak	2475856	2475916	2	+	.	From wt_m9_min_glu_merged_truseqnano_nebnext_v6rzlog10p_chipsub_cutoff2.000000_cwt_peaks.gr
NC_000913	IPOD occupancy	Peak	2476536	2476596	2	+	.	From wt_m9_min_glu_merged_truseqnano_nebnext_v6rzlog10p_chipsub_cutoff2.000000_cwt_peaks.gr
NC_000913	IPOD occupancy	Peak	2477796	2477856	2	+	.	From wt_m9_min_glu_merged_truseqnano_nebnext_v6rzlog10p_chipsub_cutoff2.000000_cwt_peaks.gr
NC_000913	IPOD occupancy	Peak	2478206	2478266	2	+	.	From wt_m9_min_glu_merged_truseqnano_nebnext_v6rzlog10p_chipsub_cutoff2.000000_cwt_peaks.gr
NC_000913	IPOD occupancy	Peak	2480146	2480206	2	+	.	From wt_m9_min_glu_merged_truseqnano_nebnext_v6rzlog10p_chipsub_cutoff2.000000_cwt_peaks.gr
NC_000913	IPOD occupancy	Peak	2480816	2480876	2	+	.	From wt_m9_min_glu_merged_truseqnano_nebnext_v6rzlog10p_chipsub_cutoff2.000000_cwt_peaks.gr
NC_000913	IPOD occupancy	Peak	2481076	2481136	2	+	.	From wt_m9_min_glu_merged_truseqnano_nebnext_v6rzlog10p_chipsub_cutoff2.000000_cwt_peaks.gr
NC_000913	IPOD occupancy	Peak	2481311	2481371	2	+	.	From wt_m9_min_glu_merged_truseqnano_nebnext_v6rzlog10p_chipsub_cutoff2.000000_cwt_peaks.gr
NC_000913	IPOD occupancy	Peak	2481421	2481481	2	+	.	From wt_m9_min_glu_merged_truseqnano_nebnext_v6rzlog10p_chipsub_cutoff2.000000_cwt_peaks.gr
NC_000913	IPOD occupancy	Peak	2481626	2481686	2	+	.	From wt_m9_min_glu_merged_truseqnano_nebnext_v6rzlog10p_chipsub_cutoff2.000000_cwt_peaks.gr
NC_000913	IPOD occupancy	Peak	2481901	2481961	2	+	.	From wt_m9_min_glu_merged_truseqnano_nebnext_v6rzlog10p_chipsub_cutoff2.000000_cwt_peaks.gr
NC_000913	IPOD occupancy	Peak	2482066	2482241	2	+	.	From wt_m9_min_glu_merged_truseqnano_nebnext_v6rzlog10p_chipsub_cutoff2.000000_cwt_peaks.gr
NC_000913	IPOD occupancy	Peak	2482531	2482591	2	+	.	From wt_m9_min_glu_merged_truseqnano_nebnext_v6rzlog10p_chipsub_cutoff2.000000_cwt_peaks.gr
NC_000913	IPOD occupancy	Peak	2482661	2482721	2	+	.	From wt_m9_min_glu_merged_truseqnano_nebnext_v6rzlog10p_chipsub_cutoff2.000000_cwt_peaks.gr
NC_000913	IPOD occupancy	Peak	2482846	2482906	2	+	.	From wt_m9_min_glu_merged_truseqnano_nebnext_v6rzlog10p_chipsub_cutoff2.000000_cwt_peaks.gr
NC_000913	IPOD occupancy	Peak	2483011	2483071	2	+	.	From wt_m9_min_glu_merged_truseqnano_nebnext_v6rzlog10p_chipsub_cutoff2.000000_cwt_peaks.gr
NC_000913	IPOD occupancy	Peak	2483106	2483166	2	+	.	From wt_m9_min_glu_merged_truseqnano_nebnext_v6rzlog10p_chipsub_cutoff2.000000_cwt_peaks.gr
NC_000913	IPOD occupancy	Peak	2483191	2483251	2	+	.	From wt_m9_min_glu_merged_truseqnano_nebnext_v6rzlog10p_chipsub_cutoff2.000000_cwt_peaks.gr
NC_000913	IPOD occupancy	Peak	2483431	2483491	2	+	.	From wt_m9_min_glu_merged_truseqnano_nebnext_v6rzlog10p_chipsub_cutoff2.000000_cwt_peaks.gr
NC_000913	IPOD occupancy	Peak	2483786	2483846	2	+	.	From wt_m9_min_glu_merged_truseqnano_nebnext_v6rzlog10p_chipsub_cutoff2.000000_cwt_peaks.gr
NC_000913	IPOD occupancy	Peak	2483961	2484021	2	+	.	From wt_m9_min_glu_merged_truseqnano_nebnext_v6rzlog10p_chipsub_cutoff2.000000_cwt_peaks.gr
NC_000913	IPOD occupancy	Peak	2484056	2484116	2	+	.	From wt_m9_min_glu_merged_truseqnano_nebnext_v6rzlog10p_chipsub_cutoff2.000000_cwt_peaks.gr
NC_000913	IPOD occupancy	Peak	2484191	2484251	2	+	.	From wt_m9_min_glu_merged_truseqnano_nebnext_v6rzlog10p_chipsub_cutoff2.000000_cwt_peaks.gr
NC_000913	IPOD occupancy	Peak	2484426	2484591	2	+	.	From wt_m9_min_glu_merged_truseqnano_nebnext_v6rzlog10p_chipsub_cutoff2.000000_cwt_peaks.gr
NC_000913	IPOD occupancy	Peak	2484736	2484796	2	+	.	From wt_m9_min_glu_merged_truseqnano_nebnext_v6rzlog10p_chipsub_cutoff2.000000_cwt_peaks.gr
NC_000913	IPOD occupancy	Peak	2484906	2484966	2	+	.	From wt_m9_min_glu_merged_truseqnano_nebnext_v6rzlog10p_chipsub_cutoff2.000000_cwt_peaks.gr
NC_000913	IPOD occupancy	Peak	2485096	2485156	2	+	.	From wt_m9_min_glu_merged_truseqnano_nebnext_v6rzlog10p_chipsub_cutoff2.000000_cwt_peaks.gr
NC_000913	IPOD occupancy	Peak	2485236	2485296	2	+	.	From wt_m9_min_glu_merged_truseqnano_nebnext_v6rzlog10p_chipsub_cutoff2.000000_cwt_peaks.gr
NC_000913	IPOD occupancy	Peak	2485361	2485421	2	+	.	From wt_m9_min_glu_merged_truseqnano_nebnext_v6rzlog10p_chipsub_cutoff2.000000_cwt_peaks.gr
NC_000913	IPOD occupancy	Peak	2485456	2485516	2	+	.	From wt_m9_min_glu_merged_truseqnano_nebnext_v6rzlog10p_chipsub_cutoff2.000000_cwt_peaks.gr
NC_000913	IPOD occupancy	Peak	2485611	2485671	2	+	.	From wt_m9_min_glu_merged_truseqnano_nebnext_v6rzlog10p_chipsub_cutoff2.000000_cwt_peaks.gr
NC_000913	IPOD occupancy	Peak	2485756	2485816	2	+	.	From wt_m9_min_glu_merged_truseqnano_nebnext_v6rzlog10p_chipsub_cutoff2.000000_cwt_peaks.gr
NC_000913	IPOD occupancy	Peak	2485976	2486036	2	+	.	From wt_m9_min_glu_merged_truseqnano_nebnext_v6rzlog10p_chipsub_cutoff2.000000_cwt_peaks.gr
NC_000913	IPOD occupancy	Peak	2486186	2486246	2	+	.	From wt_m9_min_glu_merged_truseqnano_nebnext_v6rzlog10p_chipsub_cutoff2.000000_cwt_peaks.gr
NC_000913	IPOD occupancy	Peak	2486331	2486391	2	+	.	From wt_m9_min_glu_merged_truseqnano_nebnext_v6rzlog10p_chipsub_cutoff2.000000_cwt_peaks.gr
NC_000913	IPOD occupancy	Peak	2486676	2486736	2	+	.	From wt_m9_min_glu_merged_truseqnano_nebnext_v6rzlog10p_chipsub_cutoff2.000000_cwt_peaks.gr
NC_000913	IPOD occupancy	Peak	2486986	2487046	2	+	.	From wt_m9_min_glu_merged_truseqnano_nebnext_v6rzlog10p_chipsub_cutoff2.000000_cwt_peaks.gr
NC_000913	IPOD occupancy	Peak	2487081	2487141	2	+	.	From wt_m9_min_glu_merged_truseqnano_nebnext_v6rzlog10p_chipsub_cutoff2.000000_cwt_peaks.gr
NC_000913	IPOD occupancy	Peak	2487811	2487871	2	+	.	From wt_m9_min_glu_merged_truseqnano_nebnext_v6rzlog10p_chipsub_cutoff2.000000_cwt_peaks.gr
NC_000913	IPOD occupancy	Peak	2487976	2488036	2	+	.	From wt_m9_min_glu_merged_truseqnano_nebnext_v6rzlog10p_chipsub_cutoff2.000000_cwt_peaks.gr
NC_000913	IPOD occupancy	Peak	2488146	2488206	2	+	.	From wt_m9_min_glu_merged_truseqnano_nebnext_v6rzlog10p_chipsub_cutoff2.000000_cwt_peaks.gr
NC_000913	IPOD occupancy	Peak	2488871	2488931	2	+	.	From wt_m9_min_glu_merged_truseqnano_nebnext_v6rzlog10p_chipsub_cutoff2.000000_cwt_peaks.gr
NC_000913	IPOD occupancy	Peak	2489106	2489166	2	+	.	From wt_m9_min_glu_merged_truseqnano_nebnext_v6rzlog10p_chipsub_cutoff2.000000_cwt_peaks.gr
NC_000913	IPOD occupancy	Peak	2489211	2489271	2	+	.	From wt_m9_min_glu_merged_truseqnano_nebnext_v6rzlog10p_chipsub_cutoff2.000000_cwt_peaks.gr
NC_000913	IPOD occupancy	Peak	2489741	2489801	2	+	.	From wt_m9_min_glu_merged_truseqnano_nebnext_v6rzlog10p_chipsub_cutoff2.000000_cwt_peaks.gr
NC_000913	IPOD occupancy	Peak	2489961	2490021	2	+	.	From wt_m9_min_glu_merged_truseqnano_nebnext_v6rzlog10p_chipsub_cutoff2.000000_cwt_peaks.gr
NC_000913	IPOD occupancy	Peak	2490131	2490191	2	+	.	From wt_m9_min_glu_merged_truseqnano_nebnext_v6rzlog10p_chipsub_cutoff2.000000_cwt_peaks.gr
NC_000913	IPOD occupancy	Peak	2490436	2490496	2	+	.	From wt_m9_min_glu_merged_truseqnano_nebnext_v6rzlog10p_chipsub_cutoff2.000000_cwt_peaks.gr
NC_000913	IPOD occupancy	Peak	2490726	2490786	2	+	.	From wt_m9_min_glu_merged_truseqnano_nebnext_v6rzlog10p_chipsub_cutoff2.000000_cwt_peaks.gr
NC_000913	IPOD occupancy	Peak	2490826	2490886	2	+	.	From wt_m9_min_glu_merged_truseqnano_nebnext_v6rzlog10p_chipsub_cutoff2.000000_cwt_peaks.gr
NC_000913	IPOD occupancy	Peak	2491026	2491086	2	+	.	From wt_m9_min_glu_merged_truseqnano_nebnext_v6rzlog10p_chipsub_cutoff2.000000_cwt_peaks.gr
NC_000913	IPOD occupancy	Peak	2491231	2491291	2	+	.	From wt_m9_min_glu_merged_truseqnano_nebnext_v6rzlog10p_chipsub_cutoff2.000000_cwt_peaks.gr
NC_000913	IPOD occupancy	Peak	2491906	2491966	2	+	.	From wt_m9_min_glu_merged_truseqnano_nebnext_v6rzlog10p_chipsub_cutoff2.000000_cwt_peaks.gr
NC_000913	IPOD occupancy	Peak	2492056	2492116	2	+	.	From wt_m9_min_glu_merged_truseqnano_nebnext_v6rzlog10p_chipsub_cutoff2.000000_cwt_peaks.gr
NC_000913	IPOD occupancy	Peak	2492216	2492276	2	+	.	From wt_m9_min_glu_merged_truseqnano_nebnext_v6rzlog10p_chipsub_cutoff2.000000_cwt_peaks.gr
NC_000913	IPOD occupancy	Peak	2492551	2492611	2	+	.	From wt_m9_min_glu_merged_truseqnano_nebnext_v6rzlog10p_chipsub_cutoff2.000000_cwt_peaks.gr
NC_000913	IPOD occupancy	Peak	2493296	2493356	2	+	.	From wt_m9_min_glu_merged_truseqnano_nebnext_v6rzlog10p_chipsub_cutoff2.000000_cwt_peaks.gr
NC_000913	IPOD occupancy	Peak	2493591	2493651	2	+	.	From wt_m9_min_glu_merged_truseqnano_nebnext_v6rzlog10p_chipsub_cutoff2.000000_cwt_peaks.gr
NC_000913	IPOD occupancy	Peak	2493726	2493786	2	+	.	From wt_m9_min_glu_merged_truseqnano_nebnext_v6rzlog10p_chipsub_cutoff2.000000_cwt_peaks.gr
NC_000913	IPOD occupancy	Peak	2494016	2494076	2	+	.	From wt_m9_min_glu_merged_truseqnano_nebnext_v6rzlog10p_chipsub_cutoff2.000000_cwt_peaks.gr
NC_000913	IPOD occupancy	Peak	2494526	2494586	2	+	.	From wt_m9_min_glu_merged_truseqnano_nebnext_v6rzlog10p_chipsub_cutoff2.000000_cwt_peaks.gr
NC_000913	IPOD occupancy	Peak	2494696	2494756	2	+	.	From wt_m9_min_glu_merged_truseqnano_nebnext_v6rzlog10p_chipsub_cutoff2.000000_cwt_peaks.gr
NC_000913	IPOD occupancy	Peak	2495691	2495751	2	+	.	From wt_m9_min_glu_merged_truseqnano_nebnext_v6rzlog10p_chipsub_cutoff2.000000_cwt_peaks.gr
NC_000913	IPOD occupancy	Peak	2496841	2496901	2	+	.	From wt_m9_min_glu_merged_truseqnano_nebnext_v6rzlog10p_chipsub_cutoff2.000000_cwt_peaks.gr
NC_000913	IPOD occupancy	Peak	2499496	2499556	2	+	.	From wt_m9_min_glu_merged_truseqnano_nebnext_v6rzlog10p_chipsub_cutoff2.000000_cwt_peaks.gr
NC_000913	IPOD occupancy	Peak	2499856	2499916	2	+	.	From wt_m9_min_glu_merged_truseqnano_nebnext_v6rzlog10p_chipsub_cutoff2.000000_cwt_peaks.gr
NC_000913	IPOD occupancy	Peak	2501216	2501276	2	+	.	From wt_m9_min_glu_merged_truseqnano_nebnext_v6rzlog10p_chipsub_cutoff2.000000_cwt_peaks.gr
NC_000913	IPOD occupancy	Peak	2501436	2501496	2	+	.	From wt_m9_min_glu_merged_truseqnano_nebnext_v6rzlog10p_chipsub_cutoff2.000000_cwt_peaks.gr
NC_000913	IPOD occupancy	Peak	2503326	2503386	2	+	.	From wt_m9_min_glu_merged_truseqnano_nebnext_v6rzlog10p_chipsub_cutoff2.000000_cwt_peaks.gr
NC_000913	IPOD occupancy	Peak	2504536	2504596	2	+	.	From wt_m9_min_glu_merged_truseqnano_nebnext_v6rzlog10p_chipsub_cutoff2.000000_cwt_peaks.gr
NC_000913	IPOD occupancy	Peak	2504761	2504821	2	+	.	From wt_m9_min_glu_merged_truseqnano_nebnext_v6rzlog10p_chipsub_cutoff2.000000_cwt_peaks.gr
NC_000913	IPOD occupancy	Peak	2508526	2508586	2	+	.	From wt_m9_min_glu_merged_truseqnano_nebnext_v6rzlog10p_chipsub_cutoff2.000000_cwt_peaks.gr
NC_000913	IPOD occupancy	Peak	2512711	2512771	2	+	.	From wt_m9_min_glu_merged_truseqnano_nebnext_v6rzlog10p_chipsub_cutoff2.000000_cwt_peaks.gr
NC_000913	IPOD occupancy	Peak	2513121	2513181	2	+	.	From wt_m9_min_glu_merged_truseqnano_nebnext_v6rzlog10p_chipsub_cutoff2.000000_cwt_peaks.gr
NC_000913	IPOD occupancy	Peak	2514331	2514391	2	+	.	From wt_m9_min_glu_merged_truseqnano_nebnext_v6rzlog10p_chipsub_cutoff2.000000_cwt_peaks.gr
NC_000913	IPOD occupancy	Peak	2516536	2516596	2	+	.	From wt_m9_min_glu_merged_truseqnano_nebnext_v6rzlog10p_chipsub_cutoff2.000000_cwt_peaks.gr
NC_000913	IPOD occupancy	Peak	2516721	2516781	2	+	.	From wt_m9_min_glu_merged_truseqnano_nebnext_v6rzlog10p_chipsub_cutoff2.000000_cwt_peaks.gr
NC_000913	IPOD occupancy	Peak	2517246	2517306	2	+	.	From wt_m9_min_glu_merged_truseqnano_nebnext_v6rzlog10p_chipsub_cutoff2.000000_cwt_peaks.gr
NC_000913	IPOD occupancy	Peak	2517771	2517831	2	+	.	From wt_m9_min_glu_merged_truseqnano_nebnext_v6rzlog10p_chipsub_cutoff2.000000_cwt_peaks.gr
NC_000913	IPOD occupancy	Peak	2518866	2518926	2	+	.	From wt_m9_min_glu_merged_truseqnano_nebnext_v6rzlog10p_chipsub_cutoff2.000000_cwt_peaks.gr
NC_000913	IPOD occupancy	Peak	2519646	2519706	2	+	.	From wt_m9_min_glu_merged_truseqnano_nebnext_v6rzlog10p_chipsub_cutoff2.000000_cwt_peaks.gr
NC_000913	IPOD occupancy	Peak	2522216	2522276	2	+	.	From wt_m9_min_glu_merged_truseqnano_nebnext_v6rzlog10p_chipsub_cutoff2.000000_cwt_peaks.gr
NC_000913	IPOD occupancy	Peak	2522481	2522541	2	+	.	From wt_m9_min_glu_merged_truseqnano_nebnext_v6rzlog10p_chipsub_cutoff2.000000_cwt_peaks.gr
NC_000913	IPOD occupancy	Peak	2522761	2522821	2	+	.	From wt_m9_min_glu_merged_truseqnano_nebnext_v6rzlog10p_chipsub_cutoff2.000000_cwt_peaks.gr
NC_000913	IPOD occupancy	Peak	2523136	2523196	2	+	.	From wt_m9_min_glu_merged_truseqnano_nebnext_v6rzlog10p_chipsub_cutoff2.000000_cwt_peaks.gr
NC_000913	IPOD occupancy	Peak	2524816	2524876	2	+	.	From wt_m9_min_glu_merged_truseqnano_nebnext_v6rzlog10p_chipsub_cutoff2.000000_cwt_peaks.gr
NC_000913	IPOD occupancy	Peak	2525071	2525131	2	+	.	From wt_m9_min_glu_merged_truseqnano_nebnext_v6rzlog10p_chipsub_cutoff2.000000_cwt_peaks.gr
NC_000913	IPOD occupancy	Peak	2525191	2525251	2	+	.	From wt_m9_min_glu_merged_truseqnano_nebnext_v6rzlog10p_chipsub_cutoff2.000000_cwt_peaks.gr
NC_000913	IPOD occupancy	Peak	2525586	2525646	2	+	.	From wt_m9_min_glu_merged_truseqnano_nebnext_v6rzlog10p_chipsub_cutoff2.000000_cwt_peaks.gr
NC_000913	IPOD occupancy	Peak	2527806	2527866	2	+	.	From wt_m9_min_glu_merged_truseqnano_nebnext_v6rzlog10p_chipsub_cutoff2.000000_cwt_peaks.gr
NC_000913	IPOD occupancy	Peak	2529831	2529891	2	+	.	From wt_m9_min_glu_merged_truseqnano_nebnext_v6rzlog10p_chipsub_cutoff2.000000_cwt_peaks.gr
NC_000913	IPOD occupancy	Peak	2530351	2530411	2	+	.	From wt_m9_min_glu_merged_truseqnano_nebnext_v6rzlog10p_chipsub_cutoff2.000000_cwt_peaks.gr
NC_000913	IPOD occupancy	Peak	2532236	2532296	2	+	.	From wt_m9_min_glu_merged_truseqnano_nebnext_v6rzlog10p_chipsub_cutoff2.000000_cwt_peaks.gr
NC_000913	IPOD occupancy	Peak	2532921	2532981	2	+	.	From wt_m9_min_glu_merged_truseqnano_nebnext_v6rzlog10p_chipsub_cutoff2.000000_cwt_peaks.gr
NC_000913	IPOD occupancy	Peak	2534296	2534356	2	+	.	From wt_m9_min_glu_merged_truseqnano_nebnext_v6rzlog10p_chipsub_cutoff2.000000_cwt_peaks.gr
NC_000913	IPOD occupancy	Peak	2538251	2538311	2	+	.	From wt_m9_min_glu_merged_truseqnano_nebnext_v6rzlog10p_chipsub_cutoff2.000000_cwt_peaks.gr
NC_000913	IPOD occupancy	Peak	2538551	2538611	2	+	.	From wt_m9_min_glu_merged_truseqnano_nebnext_v6rzlog10p_chipsub_cutoff2.000000_cwt_peaks.gr
NC_000913	IPOD occupancy	Peak	2543591	2543651	2	+	.	From wt_m9_min_glu_merged_truseqnano_nebnext_v6rzlog10p_chipsub_cutoff2.000000_cwt_peaks.gr
NC_000913	IPOD occupancy	Peak	2544276	2544336	2	+	.	From wt_m9_min_glu_merged_truseqnano_nebnext_v6rzlog10p_chipsub_cutoff2.000000_cwt_peaks.gr
NC_000913	IPOD occupancy	Peak	2545701	2545761	2	+	.	From wt_m9_min_glu_merged_truseqnano_nebnext_v6rzlog10p_chipsub_cutoff2.000000_cwt_peaks.gr
NC_000913	IPOD occupancy	Peak	2545826	2545886	2	+	.	From wt_m9_min_glu_merged_truseqnano_nebnext_v6rzlog10p_chipsub_cutoff2.000000_cwt_peaks.gr
NC_000913	IPOD occupancy	Peak	2548346	2548406	2	+	.	From wt_m9_min_glu_merged_truseqnano_nebnext_v6rzlog10p_chipsub_cutoff2.000000_cwt_peaks.gr
NC_000913	IPOD occupancy	Peak	2549226	2549286	2	+	.	From wt_m9_min_glu_merged_truseqnano_nebnext_v6rzlog10p_chipsub_cutoff2.000000_cwt_peaks.gr
NC_000913	IPOD occupancy	Peak	2549481	2549541	2	+	.	From wt_m9_min_glu_merged_truseqnano_nebnext_v6rzlog10p_chipsub_cutoff2.000000_cwt_peaks.gr
NC_000913	IPOD occupancy	Peak	2552306	2552366	2	+	.	From wt_m9_min_glu_merged_truseqnano_nebnext_v6rzlog10p_chipsub_cutoff2.000000_cwt_peaks.gr
NC_000913	IPOD occupancy	Peak	2552906	2552966	2	+	.	From wt_m9_min_glu_merged_truseqnano_nebnext_v6rzlog10p_chipsub_cutoff2.000000_cwt_peaks.gr
NC_000913	IPOD occupancy	Peak	2559491	2559551	2	+	.	From wt_m9_min_glu_merged_truseqnano_nebnext_v6rzlog10p_chipsub_cutoff2.000000_cwt_peaks.gr
NC_000913	IPOD occupancy	Peak	2559611	2559671	2	+	.	From wt_m9_min_glu_merged_truseqnano_nebnext_v6rzlog10p_chipsub_cutoff2.000000_cwt_peaks.gr
NC_000913	IPOD occupancy	Peak	2560096	2560156	2	+	.	From wt_m9_min_glu_merged_truseqnano_nebnext_v6rzlog10p_chipsub_cutoff2.000000_cwt_peaks.gr
NC_000913	IPOD occupancy	Peak	2560386	2560446	2	+	.	From wt_m9_min_glu_merged_truseqnano_nebnext_v6rzlog10p_chipsub_cutoff2.000000_cwt_peaks.gr
NC_000913	IPOD occupancy	Peak	2560506	2560566	2	+	.	From wt_m9_min_glu_merged_truseqnano_nebnext_v6rzlog10p_chipsub_cutoff2.000000_cwt_peaks.gr
NC_000913	IPOD occupancy	Peak	2560836	2560896	2	+	.	From wt_m9_min_glu_merged_truseqnano_nebnext_v6rzlog10p_chipsub_cutoff2.000000_cwt_peaks.gr
NC_000913	IPOD occupancy	Peak	2561036	2561096	2	+	.	From wt_m9_min_glu_merged_truseqnano_nebnext_v6rzlog10p_chipsub_cutoff2.000000_cwt_peaks.gr
NC_000913	IPOD occupancy	Peak	2562101	2562161	2	+	.	From wt_m9_min_glu_merged_truseqnano_nebnext_v6rzlog10p_chipsub_cutoff2.000000_cwt_peaks.gr
NC_000913	IPOD occupancy	Peak	2563356	2563416	2	+	.	From wt_m9_min_glu_merged_truseqnano_nebnext_v6rzlog10p_chipsub_cutoff2.000000_cwt_peaks.gr
NC_000913	IPOD occupancy	Peak	2563466	2563526	2	+	.	From wt_m9_min_glu_merged_truseqnano_nebnext_v6rzlog10p_chipsub_cutoff2.000000_cwt_peaks.gr
NC_000913	IPOD occupancy	Peak	2563861	2563921	2	+	.	From wt_m9_min_glu_merged_truseqnano_nebnext_v6rzlog10p_chipsub_cutoff2.000000_cwt_peaks.gr
NC_000913	IPOD occupancy	Peak	2564466	2564526	2	+	.	From wt_m9_min_glu_merged_truseqnano_nebnext_v6rzlog10p_chipsub_cutoff2.000000_cwt_peaks.gr
NC_000913	IPOD occupancy	Peak	2564901	2564961	2	+	.	From wt_m9_min_glu_merged_truseqnano_nebnext_v6rzlog10p_chipsub_cutoff2.000000_cwt_peaks.gr
NC_000913	IPOD occupancy	Peak	2565296	2565356	2	+	.	From wt_m9_min_glu_merged_truseqnano_nebnext_v6rzlog10p_chipsub_cutoff2.000000_cwt_peaks.gr
NC_000913	IPOD occupancy	Peak	2565461	2565521	2	+	.	From wt_m9_min_glu_merged_truseqnano_nebnext_v6rzlog10p_chipsub_cutoff2.000000_cwt_peaks.gr
NC_000913	IPOD occupancy	Peak	2567156	2567216	2	+	.	From wt_m9_min_glu_merged_truseqnano_nebnext_v6rzlog10p_chipsub_cutoff2.000000_cwt_peaks.gr
NC_000913	IPOD occupancy	Peak	2568131	2568191	2	+	.	From wt_m9_min_glu_merged_truseqnano_nebnext_v6rzlog10p_chipsub_cutoff2.000000_cwt_peaks.gr
NC_000913	IPOD occupancy	Peak	2571726	2571786	2	+	.	From wt_m9_min_glu_merged_truseqnano_nebnext_v6rzlog10p_chipsub_cutoff2.000000_cwt_peaks.gr
NC_000913	IPOD occupancy	Peak	2571936	2571996	2	+	.	From wt_m9_min_glu_merged_truseqnano_nebnext_v6rzlog10p_chipsub_cutoff2.000000_cwt_peaks.gr
NC_000913	IPOD occupancy	Peak	2575251	2575311	2	+	.	From wt_m9_min_glu_merged_truseqnano_nebnext_v6rzlog10p_chipsub_cutoff2.000000_cwt_peaks.gr
NC_000913	IPOD occupancy	Peak	2575916	2575976	2	+	.	From wt_m9_min_glu_merged_truseqnano_nebnext_v6rzlog10p_chipsub_cutoff2.000000_cwt_peaks.gr
NC_000913	IPOD occupancy	Peak	2576051	2576111	2	+	.	From wt_m9_min_glu_merged_truseqnano_nebnext_v6rzlog10p_chipsub_cutoff2.000000_cwt_peaks.gr
NC_000913	IPOD occupancy	Peak	2578511	2578571	2	+	.	From wt_m9_min_glu_merged_truseqnano_nebnext_v6rzlog10p_chipsub_cutoff2.000000_cwt_peaks.gr
NC_000913	IPOD occupancy	Peak	2578686	2578746	2	+	.	From wt_m9_min_glu_merged_truseqnano_nebnext_v6rzlog10p_chipsub_cutoff2.000000_cwt_peaks.gr
NC_000913	IPOD occupancy	Peak	2579016	2579076	2	+	.	From wt_m9_min_glu_merged_truseqnano_nebnext_v6rzlog10p_chipsub_cutoff2.000000_cwt_peaks.gr
NC_000913	IPOD occupancy	Peak	2580636	2580696	2	+	.	From wt_m9_min_glu_merged_truseqnano_nebnext_v6rzlog10p_chipsub_cutoff2.000000_cwt_peaks.gr
NC_000913	IPOD occupancy	Peak	2582871	2582931	2	+	.	From wt_m9_min_glu_merged_truseqnano_nebnext_v6rzlog10p_chipsub_cutoff2.000000_cwt_peaks.gr
NC_000913	IPOD occupancy	Peak	2585621	2585681	2	+	.	From wt_m9_min_glu_merged_truseqnano_nebnext_v6rzlog10p_chipsub_cutoff2.000000_cwt_peaks.gr
NC_000913	IPOD occupancy	Peak	2586086	2586146	2	+	.	From wt_m9_min_glu_merged_truseqnano_nebnext_v6rzlog10p_chipsub_cutoff2.000000_cwt_peaks.gr
NC_000913	IPOD occupancy	Peak	2586371	2586431	2	+	.	From wt_m9_min_glu_merged_truseqnano_nebnext_v6rzlog10p_chipsub_cutoff2.000000_cwt_peaks.gr
NC_000913	IPOD occupancy	Peak	2588841	2588901	2	+	.	From wt_m9_min_glu_merged_truseqnano_nebnext_v6rzlog10p_chipsub_cutoff2.000000_cwt_peaks.gr
NC_000913	IPOD occupancy	Peak	2589036	2589096	2	+	.	From wt_m9_min_glu_merged_truseqnano_nebnext_v6rzlog10p_chipsub_cutoff2.000000_cwt_peaks.gr
NC_000913	IPOD occupancy	Peak	2591061	2591121	2	+	.	From wt_m9_min_glu_merged_truseqnano_nebnext_v6rzlog10p_chipsub_cutoff2.000000_cwt_peaks.gr
NC_000913	IPOD occupancy	Peak	2591461	2591521	2	+	.	From wt_m9_min_glu_merged_truseqnano_nebnext_v6rzlog10p_chipsub_cutoff2.000000_cwt_peaks.gr
NC_000913	IPOD occupancy	Peak	2591601	2591661	2	+	.	From wt_m9_min_glu_merged_truseqnano_nebnext_v6rzlog10p_chipsub_cutoff2.000000_cwt_peaks.gr
NC_000913	IPOD occupancy	Peak	2596281	2596341	2	+	.	From wt_m9_min_glu_merged_truseqnano_nebnext_v6rzlog10p_chipsub_cutoff2.000000_cwt_peaks.gr
NC_000913	IPOD occupancy	Peak	2596561	2596621	2	+	.	From wt_m9_min_glu_merged_truseqnano_nebnext_v6rzlog10p_chipsub_cutoff2.000000_cwt_peaks.gr
NC_000913	IPOD occupancy	Peak	2597436	2597496	2	+	.	From wt_m9_min_glu_merged_truseqnano_nebnext_v6rzlog10p_chipsub_cutoff2.000000_cwt_peaks.gr
NC_000913	IPOD occupancy	Peak	2597951	2598011	2	+	.	From wt_m9_min_glu_merged_truseqnano_nebnext_v6rzlog10p_chipsub_cutoff2.000000_cwt_peaks.gr
NC_000913	IPOD occupancy	Peak	2600281	2600341	2	+	.	From wt_m9_min_glu_merged_truseqnano_nebnext_v6rzlog10p_chipsub_cutoff2.000000_cwt_peaks.gr
NC_000913	IPOD occupancy	Peak	2600461	2600521	2	+	.	From wt_m9_min_glu_merged_truseqnano_nebnext_v6rzlog10p_chipsub_cutoff2.000000_cwt_peaks.gr
NC_000913	IPOD occupancy	Peak	2601111	2601171	2	+	.	From wt_m9_min_glu_merged_truseqnano_nebnext_v6rzlog10p_chipsub_cutoff2.000000_cwt_peaks.gr
NC_000913	IPOD occupancy	Peak	2602086	2602146	2	+	.	From wt_m9_min_glu_merged_truseqnano_nebnext_v6rzlog10p_chipsub_cutoff2.000000_cwt_peaks.gr
NC_000913	IPOD occupancy	Peak	2602996	2603056	2	+	.	From wt_m9_min_glu_merged_truseqnano_nebnext_v6rzlog10p_chipsub_cutoff2.000000_cwt_peaks.gr
NC_000913	IPOD occupancy	Peak	2603491	2603551	2	+	.	From wt_m9_min_glu_merged_truseqnano_nebnext_v6rzlog10p_chipsub_cutoff2.000000_cwt_peaks.gr
NC_000913	IPOD occupancy	Peak	2604166	2604226	2	+	.	From wt_m9_min_glu_merged_truseqnano_nebnext_v6rzlog10p_chipsub_cutoff2.000000_cwt_peaks.gr
NC_000913	IPOD occupancy	Peak	2607016	2607076	2	+	.	From wt_m9_min_glu_merged_truseqnano_nebnext_v6rzlog10p_chipsub_cutoff2.000000_cwt_peaks.gr
NC_000913	IPOD occupancy	Peak	2607401	2607461	2	+	.	From wt_m9_min_glu_merged_truseqnano_nebnext_v6rzlog10p_chipsub_cutoff2.000000_cwt_peaks.gr
NC_000913	IPOD occupancy	Peak	2608611	2608671	2	+	.	From wt_m9_min_glu_merged_truseqnano_nebnext_v6rzlog10p_chipsub_cutoff2.000000_cwt_peaks.gr
NC_000913	IPOD occupancy	Peak	2610081	2610141	2	+	.	From wt_m9_min_glu_merged_truseqnano_nebnext_v6rzlog10p_chipsub_cutoff2.000000_cwt_peaks.gr
NC_000913	IPOD occupancy	Peak	2612061	2612121	2	+	.	From wt_m9_min_glu_merged_truseqnano_nebnext_v6rzlog10p_chipsub_cutoff2.000000_cwt_peaks.gr
NC_000913	IPOD occupancy	Peak	2615701	2615761	2	+	.	From wt_m9_min_glu_merged_truseqnano_nebnext_v6rzlog10p_chipsub_cutoff2.000000_cwt_peaks.gr
NC_000913	IPOD occupancy	Peak	2616276	2616336	2	+	.	From wt_m9_min_glu_merged_truseqnano_nebnext_v6rzlog10p_chipsub_cutoff2.000000_cwt_peaks.gr
NC_000913	IPOD occupancy	Peak	2616596	2616656	2	+	.	From wt_m9_min_glu_merged_truseqnano_nebnext_v6rzlog10p_chipsub_cutoff2.000000_cwt_peaks.gr
NC_000913	IPOD occupancy	Peak	2616946	2617006	2	+	.	From wt_m9_min_glu_merged_truseqnano_nebnext_v6rzlog10p_chipsub_cutoff2.000000_cwt_peaks.gr
NC_000913	IPOD occupancy	Peak	2617276	2617336	2	+	.	From wt_m9_min_glu_merged_truseqnano_nebnext_v6rzlog10p_chipsub_cutoff2.000000_cwt_peaks.gr
NC_000913	IPOD occupancy	Peak	2618566	2618626	2	+	.	From wt_m9_min_glu_merged_truseqnano_nebnext_v6rzlog10p_chipsub_cutoff2.000000_cwt_peaks.gr
NC_000913	IPOD occupancy	Peak	2619986	2620046	2	+	.	From wt_m9_min_glu_merged_truseqnano_nebnext_v6rzlog10p_chipsub_cutoff2.000000_cwt_peaks.gr
NC_000913	IPOD occupancy	Peak	2622116	2622176	2	+	.	From wt_m9_min_glu_merged_truseqnano_nebnext_v6rzlog10p_chipsub_cutoff2.000000_cwt_peaks.gr
NC_000913	IPOD occupancy	Peak	2622236	2622296	2	+	.	From wt_m9_min_glu_merged_truseqnano_nebnext_v6rzlog10p_chipsub_cutoff2.000000_cwt_peaks.gr
NC_000913	IPOD occupancy	Peak	2623621	2623681	2	+	.	From wt_m9_min_glu_merged_truseqnano_nebnext_v6rzlog10p_chipsub_cutoff2.000000_cwt_peaks.gr
NC_000913	IPOD occupancy	Peak	2624481	2624541	2	+	.	From wt_m9_min_glu_merged_truseqnano_nebnext_v6rzlog10p_chipsub_cutoff2.000000_cwt_peaks.gr
NC_000913	IPOD occupancy	Peak	2624951	2625011	2	+	.	From wt_m9_min_glu_merged_truseqnano_nebnext_v6rzlog10p_chipsub_cutoff2.000000_cwt_peaks.gr
NC_000913	IPOD occupancy	Peak	2625076	2625136	2	+	.	From wt_m9_min_glu_merged_truseqnano_nebnext_v6rzlog10p_chipsub_cutoff2.000000_cwt_peaks.gr
NC_000913	IPOD occupancy	Peak	2625301	2625361	2	+	.	From wt_m9_min_glu_merged_truseqnano_nebnext_v6rzlog10p_chipsub_cutoff2.000000_cwt_peaks.gr
NC_000913	IPOD occupancy	Peak	2627791	2627851	2	+	.	From wt_m9_min_glu_merged_truseqnano_nebnext_v6rzlog10p_chipsub_cutoff2.000000_cwt_peaks.gr
NC_000913	IPOD occupancy	Peak	2627951	2628011	2	+	.	From wt_m9_min_glu_merged_truseqnano_nebnext_v6rzlog10p_chipsub_cutoff2.000000_cwt_peaks.gr
NC_000913	IPOD occupancy	Peak	2628146	2628206	2	+	.	From wt_m9_min_glu_merged_truseqnano_nebnext_v6rzlog10p_chipsub_cutoff2.000000_cwt_peaks.gr
NC_000913	IPOD occupancy	Peak	2628311	2628371	2	+	.	From wt_m9_min_glu_merged_truseqnano_nebnext_v6rzlog10p_chipsub_cutoff2.000000_cwt_peaks.gr
NC_000913	IPOD occupancy	Peak	2628686	2628746	2	+	.	From wt_m9_min_glu_merged_truseqnano_nebnext_v6rzlog10p_chipsub_cutoff2.000000_cwt_peaks.gr
NC_000913	IPOD occupancy	Peak	2628821	2628881	2	+	.	From wt_m9_min_glu_merged_truseqnano_nebnext_v6rzlog10p_chipsub_cutoff2.000000_cwt_peaks.gr
NC_000913	IPOD occupancy	Peak	2628906	2628966	2	+	.	From wt_m9_min_glu_merged_truseqnano_nebnext_v6rzlog10p_chipsub_cutoff2.000000_cwt_peaks.gr
NC_000913	IPOD occupancy	Peak	2629021	2629081	2	+	.	From wt_m9_min_glu_merged_truseqnano_nebnext_v6rzlog10p_chipsub_cutoff2.000000_cwt_peaks.gr
NC_000913	IPOD occupancy	Peak	2629196	2629256	2	+	.	From wt_m9_min_glu_merged_truseqnano_nebnext_v6rzlog10p_chipsub_cutoff2.000000_cwt_peaks.gr
NC_000913	IPOD occupancy	Peak	2629391	2629451	2	+	.	From wt_m9_min_glu_merged_truseqnano_nebnext_v6rzlog10p_chipsub_cutoff2.000000_cwt_peaks.gr
NC_000913	IPOD occupancy	Peak	2629576	2629636	2	+	.	From wt_m9_min_glu_merged_truseqnano_nebnext_v6rzlog10p_chipsub_cutoff2.000000_cwt_peaks.gr
NC_000913	IPOD occupancy	Peak	2629871	2629931	2	+	.	From wt_m9_min_glu_merged_truseqnano_nebnext_v6rzlog10p_chipsub_cutoff2.000000_cwt_peaks.gr
NC_000913	IPOD occupancy	Peak	2630251	2630311	2	+	.	From wt_m9_min_glu_merged_truseqnano_nebnext_v6rzlog10p_chipsub_cutoff2.000000_cwt_peaks.gr
NC_000913	IPOD occupancy	Peak	2630756	2630816	2	+	.	From wt_m9_min_glu_merged_truseqnano_nebnext_v6rzlog10p_chipsub_cutoff2.000000_cwt_peaks.gr
NC_000913	IPOD occupancy	Peak	2632711	2632771	2	+	.	From wt_m9_min_glu_merged_truseqnano_nebnext_v6rzlog10p_chipsub_cutoff2.000000_cwt_peaks.gr
NC_000913	IPOD occupancy	Peak	2633181	2633241	2	+	.	From wt_m9_min_glu_merged_truseqnano_nebnext_v6rzlog10p_chipsub_cutoff2.000000_cwt_peaks.gr
NC_000913	IPOD occupancy	Peak	2634161	2634221	2	+	.	From wt_m9_min_glu_merged_truseqnano_nebnext_v6rzlog10p_chipsub_cutoff2.000000_cwt_peaks.gr
NC_000913	IPOD occupancy	Peak	2635676	2635736	2	+	.	From wt_m9_min_glu_merged_truseqnano_nebnext_v6rzlog10p_chipsub_cutoff2.000000_cwt_peaks.gr
NC_000913	IPOD occupancy	Peak	2635941	2636001	2	+	.	From wt_m9_min_glu_merged_truseqnano_nebnext_v6rzlog10p_chipsub_cutoff2.000000_cwt_peaks.gr
NC_000913	IPOD occupancy	Peak	2636226	2636286	2	+	.	From wt_m9_min_glu_merged_truseqnano_nebnext_v6rzlog10p_chipsub_cutoff2.000000_cwt_peaks.gr
NC_000913	IPOD occupancy	Peak	2636531	2636591	2	+	.	From wt_m9_min_glu_merged_truseqnano_nebnext_v6rzlog10p_chipsub_cutoff2.000000_cwt_peaks.gr
NC_000913	IPOD occupancy	Peak	2636666	2636726	2	+	.	From wt_m9_min_glu_merged_truseqnano_nebnext_v6rzlog10p_chipsub_cutoff2.000000_cwt_peaks.gr
NC_000913	IPOD occupancy	Peak	2638651	2638711	2	+	.	From wt_m9_min_glu_merged_truseqnano_nebnext_v6rzlog10p_chipsub_cutoff2.000000_cwt_peaks.gr
NC_000913	IPOD occupancy	Peak	2639351	2639411	2	+	.	From wt_m9_min_glu_merged_truseqnano_nebnext_v6rzlog10p_chipsub_cutoff2.000000_cwt_peaks.gr
NC_000913	IPOD occupancy	Peak	2640536	2640596	2	+	.	From wt_m9_min_glu_merged_truseqnano_nebnext_v6rzlog10p_chipsub_cutoff2.000000_cwt_peaks.gr
NC_000913	IPOD occupancy	Peak	2641756	2641816	2	+	.	From wt_m9_min_glu_merged_truseqnano_nebnext_v6rzlog10p_chipsub_cutoff2.000000_cwt_peaks.gr
NC_000913	IPOD occupancy	Peak	2642791	2642851	2	+	.	From wt_m9_min_glu_merged_truseqnano_nebnext_v6rzlog10p_chipsub_cutoff2.000000_cwt_peaks.gr
NC_000913	IPOD occupancy	Peak	2644181	2644241	2	+	.	From wt_m9_min_glu_merged_truseqnano_nebnext_v6rzlog10p_chipsub_cutoff2.000000_cwt_peaks.gr
NC_000913	IPOD occupancy	Peak	2646381	2646441	2	+	.	From wt_m9_min_glu_merged_truseqnano_nebnext_v6rzlog10p_chipsub_cutoff2.000000_cwt_peaks.gr
NC_000913	IPOD occupancy	Peak	2649636	2649696	2	+	.	From wt_m9_min_glu_merged_truseqnano_nebnext_v6rzlog10p_chipsub_cutoff2.000000_cwt_peaks.gr
NC_000913	IPOD occupancy	Peak	2650716	2650776	2	+	.	From wt_m9_min_glu_merged_truseqnano_nebnext_v6rzlog10p_chipsub_cutoff2.000000_cwt_peaks.gr
NC_000913	IPOD occupancy	Peak	2652051	2652111	2	+	.	From wt_m9_min_glu_merged_truseqnano_nebnext_v6rzlog10p_chipsub_cutoff2.000000_cwt_peaks.gr
NC_000913	IPOD occupancy	Peak	2652596	2652656	2	+	.	From wt_m9_min_glu_merged_truseqnano_nebnext_v6rzlog10p_chipsub_cutoff2.000000_cwt_peaks.gr
NC_000913	IPOD occupancy	Peak	2652766	2652826	2	+	.	From wt_m9_min_glu_merged_truseqnano_nebnext_v6rzlog10p_chipsub_cutoff2.000000_cwt_peaks.gr
NC_000913	IPOD occupancy	Peak	2653291	2653351	2	+	.	From wt_m9_min_glu_merged_truseqnano_nebnext_v6rzlog10p_chipsub_cutoff2.000000_cwt_peaks.gr
NC_000913	IPOD occupancy	Peak	2654231	2654291	2	+	.	From wt_m9_min_glu_merged_truseqnano_nebnext_v6rzlog10p_chipsub_cutoff2.000000_cwt_peaks.gr
NC_000913	IPOD occupancy	Peak	2654341	2654401	2	+	.	From wt_m9_min_glu_merged_truseqnano_nebnext_v6rzlog10p_chipsub_cutoff2.000000_cwt_peaks.gr
NC_000913	IPOD occupancy	Peak	2654991	2655051	2	+	.	From wt_m9_min_glu_merged_truseqnano_nebnext_v6rzlog10p_chipsub_cutoff2.000000_cwt_peaks.gr
NC_000913	IPOD occupancy	Peak	2656251	2656311	2	+	.	From wt_m9_min_glu_merged_truseqnano_nebnext_v6rzlog10p_chipsub_cutoff2.000000_cwt_peaks.gr
NC_000913	IPOD occupancy	Peak	2656756	2656816	2	+	.	From wt_m9_min_glu_merged_truseqnano_nebnext_v6rzlog10p_chipsub_cutoff2.000000_cwt_peaks.gr
NC_000913	IPOD occupancy	Peak	2658861	2658921	2	+	.	From wt_m9_min_glu_merged_truseqnano_nebnext_v6rzlog10p_chipsub_cutoff2.000000_cwt_peaks.gr
NC_000913	IPOD occupancy	Peak	2660261	2660321	2	+	.	From wt_m9_min_glu_merged_truseqnano_nebnext_v6rzlog10p_chipsub_cutoff2.000000_cwt_peaks.gr
NC_000913	IPOD occupancy	Peak	2660941	2661001	2	+	.	From wt_m9_min_glu_merged_truseqnano_nebnext_v6rzlog10p_chipsub_cutoff2.000000_cwt_peaks.gr
NC_000913	IPOD occupancy	Peak	2661511	2661571	2	+	.	From wt_m9_min_glu_merged_truseqnano_nebnext_v6rzlog10p_chipsub_cutoff2.000000_cwt_peaks.gr
NC_000913	IPOD occupancy	Peak	2662226	2662286	2	+	.	From wt_m9_min_glu_merged_truseqnano_nebnext_v6rzlog10p_chipsub_cutoff2.000000_cwt_peaks.gr
NC_000913	IPOD occupancy	Peak	2662416	2662476	2	+	.	From wt_m9_min_glu_merged_truseqnano_nebnext_v6rzlog10p_chipsub_cutoff2.000000_cwt_peaks.gr
NC_000913	IPOD occupancy	Peak	2663661	2663721	2	+	.	From wt_m9_min_glu_merged_truseqnano_nebnext_v6rzlog10p_chipsub_cutoff2.000000_cwt_peaks.gr
NC_000913	IPOD occupancy	Peak	2665096	2665156	2	+	.	From wt_m9_min_glu_merged_truseqnano_nebnext_v6rzlog10p_chipsub_cutoff2.000000_cwt_peaks.gr
NC_000913	IPOD occupancy	Peak	2665251	2665311	2	+	.	From wt_m9_min_glu_merged_truseqnano_nebnext_v6rzlog10p_chipsub_cutoff2.000000_cwt_peaks.gr
NC_000913	IPOD occupancy	Peak	2665631	2665691	2	+	.	From wt_m9_min_glu_merged_truseqnano_nebnext_v6rzlog10p_chipsub_cutoff2.000000_cwt_peaks.gr
NC_000913	IPOD occupancy	Peak	2666261	2666321	2	+	.	From wt_m9_min_glu_merged_truseqnano_nebnext_v6rzlog10p_chipsub_cutoff2.000000_cwt_peaks.gr
NC_000913	IPOD occupancy	Peak	2667636	2667696	2	+	.	From wt_m9_min_glu_merged_truseqnano_nebnext_v6rzlog10p_chipsub_cutoff2.000000_cwt_peaks.gr
NC_000913	IPOD occupancy	Peak	2667926	2667986	2	+	.	From wt_m9_min_glu_merged_truseqnano_nebnext_v6rzlog10p_chipsub_cutoff2.000000_cwt_peaks.gr
NC_000913	IPOD occupancy	Peak	2668391	2668451	2	+	.	From wt_m9_min_glu_merged_truseqnano_nebnext_v6rzlog10p_chipsub_cutoff2.000000_cwt_peaks.gr
NC_000913	IPOD occupancy	Peak	2669426	2669486	2	+	.	From wt_m9_min_glu_merged_truseqnano_nebnext_v6rzlog10p_chipsub_cutoff2.000000_cwt_peaks.gr
NC_000913	IPOD occupancy	Peak	2670841	2670901	2	+	.	From wt_m9_min_glu_merged_truseqnano_nebnext_v6rzlog10p_chipsub_cutoff2.000000_cwt_peaks.gr
NC_000913	IPOD occupancy	Peak	2673001	2673061	2	+	.	From wt_m9_min_glu_merged_truseqnano_nebnext_v6rzlog10p_chipsub_cutoff2.000000_cwt_peaks.gr
NC_000913	IPOD occupancy	Peak	2673841	2673901	2	+	.	From wt_m9_min_glu_merged_truseqnano_nebnext_v6rzlog10p_chipsub_cutoff2.000000_cwt_peaks.gr
NC_000913	IPOD occupancy	Peak	2674411	2674471	2	+	.	From wt_m9_min_glu_merged_truseqnano_nebnext_v6rzlog10p_chipsub_cutoff2.000000_cwt_peaks.gr
NC_000913	IPOD occupancy	Peak	2675536	2675596	2	+	.	From wt_m9_min_glu_merged_truseqnano_nebnext_v6rzlog10p_chipsub_cutoff2.000000_cwt_peaks.gr
NC_000913	IPOD occupancy	Peak	2677446	2677506	2	+	.	From wt_m9_min_glu_merged_truseqnano_nebnext_v6rzlog10p_chipsub_cutoff2.000000_cwt_peaks.gr
NC_000913	IPOD occupancy	Peak	2678486	2678546	2	+	.	From wt_m9_min_glu_merged_truseqnano_nebnext_v6rzlog10p_chipsub_cutoff2.000000_cwt_peaks.gr
NC_000913	IPOD occupancy	Peak	2679241	2679301	2	+	.	From wt_m9_min_glu_merged_truseqnano_nebnext_v6rzlog10p_chipsub_cutoff2.000000_cwt_peaks.gr
NC_000913	IPOD occupancy	Peak	2679436	2679496	2	+	.	From wt_m9_min_glu_merged_truseqnano_nebnext_v6rzlog10p_chipsub_cutoff2.000000_cwt_peaks.gr
NC_000913	IPOD occupancy	Peak	2680976	2681036	2	+	.	From wt_m9_min_glu_merged_truseqnano_nebnext_v6rzlog10p_chipsub_cutoff2.000000_cwt_peaks.gr
NC_000913	IPOD occupancy	Peak	2681421	2681481	2	+	.	From wt_m9_min_glu_merged_truseqnano_nebnext_v6rzlog10p_chipsub_cutoff2.000000_cwt_peaks.gr
NC_000913	IPOD occupancy	Peak	2682761	2682821	2	+	.	From wt_m9_min_glu_merged_truseqnano_nebnext_v6rzlog10p_chipsub_cutoff2.000000_cwt_peaks.gr
NC_000913	IPOD occupancy	Peak	2683806	2683866	2	+	.	From wt_m9_min_glu_merged_truseqnano_nebnext_v6rzlog10p_chipsub_cutoff2.000000_cwt_peaks.gr
NC_000913	IPOD occupancy	Peak	2683886	2683946	2	+	.	From wt_m9_min_glu_merged_truseqnano_nebnext_v6rzlog10p_chipsub_cutoff2.000000_cwt_peaks.gr
NC_000913	IPOD occupancy	Peak	2684516	2684576	2	+	.	From wt_m9_min_glu_merged_truseqnano_nebnext_v6rzlog10p_chipsub_cutoff2.000000_cwt_peaks.gr
NC_000913	IPOD occupancy	Peak	2685256	2685316	2	+	.	From wt_m9_min_glu_merged_truseqnano_nebnext_v6rzlog10p_chipsub_cutoff2.000000_cwt_peaks.gr
NC_000913	IPOD occupancy	Peak	2686186	2686246	2	+	.	From wt_m9_min_glu_merged_truseqnano_nebnext_v6rzlog10p_chipsub_cutoff2.000000_cwt_peaks.gr
NC_000913	IPOD occupancy	Peak	2686996	2687056	2	+	.	From wt_m9_min_glu_merged_truseqnano_nebnext_v6rzlog10p_chipsub_cutoff2.000000_cwt_peaks.gr
NC_000913	IPOD occupancy	Peak	2687576	2687636	2	+	.	From wt_m9_min_glu_merged_truseqnano_nebnext_v6rzlog10p_chipsub_cutoff2.000000_cwt_peaks.gr
NC_000913	IPOD occupancy	Peak	2689336	2689396	2	+	.	From wt_m9_min_glu_merged_truseqnano_nebnext_v6rzlog10p_chipsub_cutoff2.000000_cwt_peaks.gr
NC_000913	IPOD occupancy	Peak	2690151	2690211	2	+	.	From wt_m9_min_glu_merged_truseqnano_nebnext_v6rzlog10p_chipsub_cutoff2.000000_cwt_peaks.gr
NC_000913	IPOD occupancy	Peak	2691331	2691391	2	+	.	From wt_m9_min_glu_merged_truseqnano_nebnext_v6rzlog10p_chipsub_cutoff2.000000_cwt_peaks.gr
NC_000913	IPOD occupancy	Peak	2692436	2692496	2	+	.	From wt_m9_min_glu_merged_truseqnano_nebnext_v6rzlog10p_chipsub_cutoff2.000000_cwt_peaks.gr
NC_000913	IPOD occupancy	Peak	2695166	2695226	2	+	.	From wt_m9_min_glu_merged_truseqnano_nebnext_v6rzlog10p_chipsub_cutoff2.000000_cwt_peaks.gr
NC_000913	IPOD occupancy	Peak	2695941	2696001	2	+	.	From wt_m9_min_glu_merged_truseqnano_nebnext_v6rzlog10p_chipsub_cutoff2.000000_cwt_peaks.gr
NC_000913	IPOD occupancy	Peak	2696161	2696221	2	+	.	From wt_m9_min_glu_merged_truseqnano_nebnext_v6rzlog10p_chipsub_cutoff2.000000_cwt_peaks.gr
NC_000913	IPOD occupancy	Peak	2697116	2697176	2	+	.	From wt_m9_min_glu_merged_truseqnano_nebnext_v6rzlog10p_chipsub_cutoff2.000000_cwt_peaks.gr
NC_000913	IPOD occupancy	Peak	2697461	2697521	2	+	.	From wt_m9_min_glu_merged_truseqnano_nebnext_v6rzlog10p_chipsub_cutoff2.000000_cwt_peaks.gr
NC_000913	IPOD occupancy	Peak	2697876	2697936	2	+	.	From wt_m9_min_glu_merged_truseqnano_nebnext_v6rzlog10p_chipsub_cutoff2.000000_cwt_peaks.gr
NC_000913	IPOD occupancy	Peak	2698751	2698811	2	+	.	From wt_m9_min_glu_merged_truseqnano_nebnext_v6rzlog10p_chipsub_cutoff2.000000_cwt_peaks.gr
NC_000913	IPOD occupancy	Peak	2699776	2699836	2	+	.	From wt_m9_min_glu_merged_truseqnano_nebnext_v6rzlog10p_chipsub_cutoff2.000000_cwt_peaks.gr
NC_000913	IPOD occupancy	Peak	2700001	2700061	2	+	.	From wt_m9_min_glu_merged_truseqnano_nebnext_v6rzlog10p_chipsub_cutoff2.000000_cwt_peaks.gr
NC_000913	IPOD occupancy	Peak	2702091	2702151	2	+	.	From wt_m9_min_glu_merged_truseqnano_nebnext_v6rzlog10p_chipsub_cutoff2.000000_cwt_peaks.gr
NC_000913	IPOD occupancy	Peak	2703641	2703701	2	+	.	From wt_m9_min_glu_merged_truseqnano_nebnext_v6rzlog10p_chipsub_cutoff2.000000_cwt_peaks.gr
NC_000913	IPOD occupancy	Peak	2707506	2707566	2	+	.	From wt_m9_min_glu_merged_truseqnano_nebnext_v6rzlog10p_chipsub_cutoff2.000000_cwt_peaks.gr
NC_000913	IPOD occupancy	Peak	2709436	2709496	2	+	.	From wt_m9_min_glu_merged_truseqnano_nebnext_v6rzlog10p_chipsub_cutoff2.000000_cwt_peaks.gr
NC_000913	IPOD occupancy	Peak	2710481	2710541	2	+	.	From wt_m9_min_glu_merged_truseqnano_nebnext_v6rzlog10p_chipsub_cutoff2.000000_cwt_peaks.gr
NC_000913	IPOD occupancy	Peak	2711636	2711696	2	+	.	From wt_m9_min_glu_merged_truseqnano_nebnext_v6rzlog10p_chipsub_cutoff2.000000_cwt_peaks.gr
NC_000913	IPOD occupancy	Peak	2713416	2713476	2	+	.	From wt_m9_min_glu_merged_truseqnano_nebnext_v6rzlog10p_chipsub_cutoff2.000000_cwt_peaks.gr
NC_000913	IPOD occupancy	Peak	2713981	2714041	2	+	.	From wt_m9_min_glu_merged_truseqnano_nebnext_v6rzlog10p_chipsub_cutoff2.000000_cwt_peaks.gr
NC_000913	IPOD occupancy	Peak	2714306	2714366	2	+	.	From wt_m9_min_glu_merged_truseqnano_nebnext_v6rzlog10p_chipsub_cutoff2.000000_cwt_peaks.gr
NC_000913	IPOD occupancy	Peak	2715336	2715396	2	+	.	From wt_m9_min_glu_merged_truseqnano_nebnext_v6rzlog10p_chipsub_cutoff2.000000_cwt_peaks.gr
NC_000913	IPOD occupancy	Peak	2716556	2716616	2	+	.	From wt_m9_min_glu_merged_truseqnano_nebnext_v6rzlog10p_chipsub_cutoff2.000000_cwt_peaks.gr
NC_000913	IPOD occupancy	Peak	2716996	2717056	2	+	.	From wt_m9_min_glu_merged_truseqnano_nebnext_v6rzlog10p_chipsub_cutoff2.000000_cwt_peaks.gr
NC_000913	IPOD occupancy	Peak	2717471	2717531	2	+	.	From wt_m9_min_glu_merged_truseqnano_nebnext_v6rzlog10p_chipsub_cutoff2.000000_cwt_peaks.gr
NC_000913	IPOD occupancy	Peak	2717711	2717771	2	+	.	From wt_m9_min_glu_merged_truseqnano_nebnext_v6rzlog10p_chipsub_cutoff2.000000_cwt_peaks.gr
NC_000913	IPOD occupancy	Peak	2718616	2718676	2	+	.	From wt_m9_min_glu_merged_truseqnano_nebnext_v6rzlog10p_chipsub_cutoff2.000000_cwt_peaks.gr
NC_000913	IPOD occupancy	Peak	2720296	2720356	2	+	.	From wt_m9_min_glu_merged_truseqnano_nebnext_v6rzlog10p_chipsub_cutoff2.000000_cwt_peaks.gr
NC_000913	IPOD occupancy	Peak	2722371	2722431	2	+	.	From wt_m9_min_glu_merged_truseqnano_nebnext_v6rzlog10p_chipsub_cutoff2.000000_cwt_peaks.gr
NC_000913	IPOD occupancy	Peak	2724136	2724196	2	+	.	From wt_m9_min_glu_merged_truseqnano_nebnext_v6rzlog10p_chipsub_cutoff2.000000_cwt_peaks.gr
NC_000913	IPOD occupancy	Peak	2724611	2724671	2	+	.	From wt_m9_min_glu_merged_truseqnano_nebnext_v6rzlog10p_chipsub_cutoff2.000000_cwt_peaks.gr
NC_000913	IPOD occupancy	Peak	2724911	2724971	2	+	.	From wt_m9_min_glu_merged_truseqnano_nebnext_v6rzlog10p_chipsub_cutoff2.000000_cwt_peaks.gr
NC_000913	IPOD occupancy	Peak	2729211	2729271	2	+	.	From wt_m9_min_glu_merged_truseqnano_nebnext_v6rzlog10p_chipsub_cutoff2.000000_cwt_peaks.gr
NC_000913	IPOD occupancy	Peak	2730901	2730961	2	+	.	From wt_m9_min_glu_merged_truseqnano_nebnext_v6rzlog10p_chipsub_cutoff2.000000_cwt_peaks.gr
NC_000913	IPOD occupancy	Peak	2731091	2731151	2	+	.	From wt_m9_min_glu_merged_truseqnano_nebnext_v6rzlog10p_chipsub_cutoff2.000000_cwt_peaks.gr
NC_000913	IPOD occupancy	Peak	2731291	2731351	2	+	.	From wt_m9_min_glu_merged_truseqnano_nebnext_v6rzlog10p_chipsub_cutoff2.000000_cwt_peaks.gr
NC_000913	IPOD occupancy	Peak	2735006	2735066	2	+	.	From wt_m9_min_glu_merged_truseqnano_nebnext_v6rzlog10p_chipsub_cutoff2.000000_cwt_peaks.gr
NC_000913	IPOD occupancy	Peak	2736656	2736716	2	+	.	From wt_m9_min_glu_merged_truseqnano_nebnext_v6rzlog10p_chipsub_cutoff2.000000_cwt_peaks.gr
NC_000913	IPOD occupancy	Peak	2737406	2737466	2	+	.	From wt_m9_min_glu_merged_truseqnano_nebnext_v6rzlog10p_chipsub_cutoff2.000000_cwt_peaks.gr
NC_000913	IPOD occupancy	Peak	2740381	2740441	2	+	.	From wt_m9_min_glu_merged_truseqnano_nebnext_v6rzlog10p_chipsub_cutoff2.000000_cwt_peaks.gr
NC_000913	IPOD occupancy	Peak	2742086	2742146	2	+	.	From wt_m9_min_glu_merged_truseqnano_nebnext_v6rzlog10p_chipsub_cutoff2.000000_cwt_peaks.gr
NC_000913	IPOD occupancy	Peak	2742186	2742246	2	+	.	From wt_m9_min_glu_merged_truseqnano_nebnext_v6rzlog10p_chipsub_cutoff2.000000_cwt_peaks.gr
NC_000913	IPOD occupancy	Peak	2742441	2742501	2	+	.	From wt_m9_min_glu_merged_truseqnano_nebnext_v6rzlog10p_chipsub_cutoff2.000000_cwt_peaks.gr
NC_000913	IPOD occupancy	Peak	2742616	2742676	2	+	.	From wt_m9_min_glu_merged_truseqnano_nebnext_v6rzlog10p_chipsub_cutoff2.000000_cwt_peaks.gr
NC_000913	IPOD occupancy	Peak	2743276	2743336	2	+	.	From wt_m9_min_glu_merged_truseqnano_nebnext_v6rzlog10p_chipsub_cutoff2.000000_cwt_peaks.gr
NC_000913	IPOD occupancy	Peak	2743576	2743636	2	+	.	From wt_m9_min_glu_merged_truseqnano_nebnext_v6rzlog10p_chipsub_cutoff2.000000_cwt_peaks.gr
NC_000913	IPOD occupancy	Peak	2748286	2748346	2	+	.	From wt_m9_min_glu_merged_truseqnano_nebnext_v6rzlog10p_chipsub_cutoff2.000000_cwt_peaks.gr
NC_000913	IPOD occupancy	Peak	2748966	2749026	2	+	.	From wt_m9_min_glu_merged_truseqnano_nebnext_v6rzlog10p_chipsub_cutoff2.000000_cwt_peaks.gr
NC_000913	IPOD occupancy	Peak	2750151	2750211	2	+	.	From wt_m9_min_glu_merged_truseqnano_nebnext_v6rzlog10p_chipsub_cutoff2.000000_cwt_peaks.gr
NC_000913	IPOD occupancy	Peak	2751631	2751691	2	+	.	From wt_m9_min_glu_merged_truseqnano_nebnext_v6rzlog10p_chipsub_cutoff2.000000_cwt_peaks.gr
NC_000913	IPOD occupancy	Peak	2752586	2752646	2	+	.	From wt_m9_min_glu_merged_truseqnano_nebnext_v6rzlog10p_chipsub_cutoff2.000000_cwt_peaks.gr
NC_000913	IPOD occupancy	Peak	2753721	2753781	2	+	.	From wt_m9_min_glu_merged_truseqnano_nebnext_v6rzlog10p_chipsub_cutoff2.000000_cwt_peaks.gr
NC_000913	IPOD occupancy	Peak	2753901	2753961	2	+	.	From wt_m9_min_glu_merged_truseqnano_nebnext_v6rzlog10p_chipsub_cutoff2.000000_cwt_peaks.gr
NC_000913	IPOD occupancy	Peak	2754366	2754426	2	+	.	From wt_m9_min_glu_merged_truseqnano_nebnext_v6rzlog10p_chipsub_cutoff2.000000_cwt_peaks.gr
NC_000913	IPOD occupancy	Peak	2754491	2754551	2	+	.	From wt_m9_min_glu_merged_truseqnano_nebnext_v6rzlog10p_chipsub_cutoff2.000000_cwt_peaks.gr
NC_000913	IPOD occupancy	Peak	2755911	2755971	2	+	.	From wt_m9_min_glu_merged_truseqnano_nebnext_v6rzlog10p_chipsub_cutoff2.000000_cwt_peaks.gr
NC_000913	IPOD occupancy	Peak	2757271	2757331	2	+	.	From wt_m9_min_glu_merged_truseqnano_nebnext_v6rzlog10p_chipsub_cutoff2.000000_cwt_peaks.gr
NC_000913	IPOD occupancy	Peak	2757476	2757536	2	+	.	From wt_m9_min_glu_merged_truseqnano_nebnext_v6rzlog10p_chipsub_cutoff2.000000_cwt_peaks.gr
NC_000913	IPOD occupancy	Peak	2757586	2757646	2	+	.	From wt_m9_min_glu_merged_truseqnano_nebnext_v6rzlog10p_chipsub_cutoff2.000000_cwt_peaks.gr
NC_000913	IPOD occupancy	Peak	2757781	2757841	2	+	.	From wt_m9_min_glu_merged_truseqnano_nebnext_v6rzlog10p_chipsub_cutoff2.000000_cwt_peaks.gr
NC_000913	IPOD occupancy	Peak	2757991	2758051	2	+	.	From wt_m9_min_glu_merged_truseqnano_nebnext_v6rzlog10p_chipsub_cutoff2.000000_cwt_peaks.gr
NC_000913	IPOD occupancy	Peak	2758201	2758261	2	+	.	From wt_m9_min_glu_merged_truseqnano_nebnext_v6rzlog10p_chipsub_cutoff2.000000_cwt_peaks.gr
NC_000913	IPOD occupancy	Peak	2758501	2758561	2	+	.	From wt_m9_min_glu_merged_truseqnano_nebnext_v6rzlog10p_chipsub_cutoff2.000000_cwt_peaks.gr
NC_000913	IPOD occupancy	Peak	2758686	2758746	2	+	.	From wt_m9_min_glu_merged_truseqnano_nebnext_v6rzlog10p_chipsub_cutoff2.000000_cwt_peaks.gr
NC_000913	IPOD occupancy	Peak	2758916	2758976	2	+	.	From wt_m9_min_glu_merged_truseqnano_nebnext_v6rzlog10p_chipsub_cutoff2.000000_cwt_peaks.gr
NC_000913	IPOD occupancy	Peak	2759266	2759326	2	+	.	From wt_m9_min_glu_merged_truseqnano_nebnext_v6rzlog10p_chipsub_cutoff2.000000_cwt_peaks.gr
NC_000913	IPOD occupancy	Peak	2759431	2759491	2	+	.	From wt_m9_min_glu_merged_truseqnano_nebnext_v6rzlog10p_chipsub_cutoff2.000000_cwt_peaks.gr
NC_000913	IPOD occupancy	Peak	2759556	2759616	2	+	.	From wt_m9_min_glu_merged_truseqnano_nebnext_v6rzlog10p_chipsub_cutoff2.000000_cwt_peaks.gr
NC_000913	IPOD occupancy	Peak	2759681	2759741	2	+	.	From wt_m9_min_glu_merged_truseqnano_nebnext_v6rzlog10p_chipsub_cutoff2.000000_cwt_peaks.gr
NC_000913	IPOD occupancy	Peak	2759841	2759901	2	+	.	From wt_m9_min_glu_merged_truseqnano_nebnext_v6rzlog10p_chipsub_cutoff2.000000_cwt_peaks.gr
NC_000913	IPOD occupancy	Peak	2760031	2760091	2	+	.	From wt_m9_min_glu_merged_truseqnano_nebnext_v6rzlog10p_chipsub_cutoff2.000000_cwt_peaks.gr
NC_000913	IPOD occupancy	Peak	2760386	2760446	2	+	.	From wt_m9_min_glu_merged_truseqnano_nebnext_v6rzlog10p_chipsub_cutoff2.000000_cwt_peaks.gr
NC_000913	IPOD occupancy	Peak	2760531	2760591	2	+	.	From wt_m9_min_glu_merged_truseqnano_nebnext_v6rzlog10p_chipsub_cutoff2.000000_cwt_peaks.gr
NC_000913	IPOD occupancy	Peak	2760736	2760796	2	+	.	From wt_m9_min_glu_merged_truseqnano_nebnext_v6rzlog10p_chipsub_cutoff2.000000_cwt_peaks.gr
NC_000913	IPOD occupancy	Peak	2760881	2760941	2	+	.	From wt_m9_min_glu_merged_truseqnano_nebnext_v6rzlog10p_chipsub_cutoff2.000000_cwt_peaks.gr
NC_000913	IPOD occupancy	Peak	2761001	2761061	2	+	.	From wt_m9_min_glu_merged_truseqnano_nebnext_v6rzlog10p_chipsub_cutoff2.000000_cwt_peaks.gr
NC_000913	IPOD occupancy	Peak	2761766	2761826	2	+	.	From wt_m9_min_glu_merged_truseqnano_nebnext_v6rzlog10p_chipsub_cutoff2.000000_cwt_peaks.gr
NC_000913	IPOD occupancy	Peak	2763821	2763881	2	+	.	From wt_m9_min_glu_merged_truseqnano_nebnext_v6rzlog10p_chipsub_cutoff2.000000_cwt_peaks.gr
NC_000913	IPOD occupancy	Peak	2765756	2765816	2	+	.	From wt_m9_min_glu_merged_truseqnano_nebnext_v6rzlog10p_chipsub_cutoff2.000000_cwt_peaks.gr
NC_000913	IPOD occupancy	Peak	2766316	2766376	2	+	.	From wt_m9_min_glu_merged_truseqnano_nebnext_v6rzlog10p_chipsub_cutoff2.000000_cwt_peaks.gr
NC_000913	IPOD occupancy	Peak	2766941	2767001	2	+	.	From wt_m9_min_glu_merged_truseqnano_nebnext_v6rzlog10p_chipsub_cutoff2.000000_cwt_peaks.gr
NC_000913	IPOD occupancy	Peak	2768156	2768216	2	+	.	From wt_m9_min_glu_merged_truseqnano_nebnext_v6rzlog10p_chipsub_cutoff2.000000_cwt_peaks.gr
NC_000913	IPOD occupancy	Peak	2768621	2768681	2	+	.	From wt_m9_min_glu_merged_truseqnano_nebnext_v6rzlog10p_chipsub_cutoff2.000000_cwt_peaks.gr
NC_000913	IPOD occupancy	Peak	2769646	2769706	2	+	.	From wt_m9_min_glu_merged_truseqnano_nebnext_v6rzlog10p_chipsub_cutoff2.000000_cwt_peaks.gr
NC_000913	IPOD occupancy	Peak	2771106	2771166	2	+	.	From wt_m9_min_glu_merged_truseqnano_nebnext_v6rzlog10p_chipsub_cutoff2.000000_cwt_peaks.gr
NC_000913	IPOD occupancy	Peak	2771856	2771916	2	+	.	From wt_m9_min_glu_merged_truseqnano_nebnext_v6rzlog10p_chipsub_cutoff2.000000_cwt_peaks.gr
NC_000913	IPOD occupancy	Peak	2773416	2773476	2	+	.	From wt_m9_min_glu_merged_truseqnano_nebnext_v6rzlog10p_chipsub_cutoff2.000000_cwt_peaks.gr
NC_000913	IPOD occupancy	Peak	2773641	2773701	2	+	.	From wt_m9_min_glu_merged_truseqnano_nebnext_v6rzlog10p_chipsub_cutoff2.000000_cwt_peaks.gr
NC_000913	IPOD occupancy	Peak	2773861	2773921	2	+	.	From wt_m9_min_glu_merged_truseqnano_nebnext_v6rzlog10p_chipsub_cutoff2.000000_cwt_peaks.gr
NC_000913	IPOD occupancy	Peak	2774066	2774126	2	+	.	From wt_m9_min_glu_merged_truseqnano_nebnext_v6rzlog10p_chipsub_cutoff2.000000_cwt_peaks.gr
NC_000913	IPOD occupancy	Peak	2774176	2774236	2	+	.	From wt_m9_min_glu_merged_truseqnano_nebnext_v6rzlog10p_chipsub_cutoff2.000000_cwt_peaks.gr
NC_000913	IPOD occupancy	Peak	2774296	2774356	2	+	.	From wt_m9_min_glu_merged_truseqnano_nebnext_v6rzlog10p_chipsub_cutoff2.000000_cwt_peaks.gr
NC_000913	IPOD occupancy	Peak	2774391	2774451	2	+	.	From wt_m9_min_glu_merged_truseqnano_nebnext_v6rzlog10p_chipsub_cutoff2.000000_cwt_peaks.gr
NC_000913	IPOD occupancy	Peak	2774536	2774596	2	+	.	From wt_m9_min_glu_merged_truseqnano_nebnext_v6rzlog10p_chipsub_cutoff2.000000_cwt_peaks.gr
NC_000913	IPOD occupancy	Peak	2774701	2774761	2	+	.	From wt_m9_min_glu_merged_truseqnano_nebnext_v6rzlog10p_chipsub_cutoff2.000000_cwt_peaks.gr
NC_000913	IPOD occupancy	Peak	2774946	2775006	2	+	.	From wt_m9_min_glu_merged_truseqnano_nebnext_v6rzlog10p_chipsub_cutoff2.000000_cwt_peaks.gr
NC_000913	IPOD occupancy	Peak	2775126	2775186	2	+	.	From wt_m9_min_glu_merged_truseqnano_nebnext_v6rzlog10p_chipsub_cutoff2.000000_cwt_peaks.gr
NC_000913	IPOD occupancy	Peak	2776161	2776221	2	+	.	From wt_m9_min_glu_merged_truseqnano_nebnext_v6rzlog10p_chipsub_cutoff2.000000_cwt_peaks.gr
NC_000913	IPOD occupancy	Peak	2776561	2776621	2	+	.	From wt_m9_min_glu_merged_truseqnano_nebnext_v6rzlog10p_chipsub_cutoff2.000000_cwt_peaks.gr
NC_000913	IPOD occupancy	Peak	2777066	2777126	2	+	.	From wt_m9_min_glu_merged_truseqnano_nebnext_v6rzlog10p_chipsub_cutoff2.000000_cwt_peaks.gr
NC_000913	IPOD occupancy	Peak	2777986	2778046	2	+	.	From wt_m9_min_glu_merged_truseqnano_nebnext_v6rzlog10p_chipsub_cutoff2.000000_cwt_peaks.gr
NC_000913	IPOD occupancy	Peak	2778246	2778306	2	+	.	From wt_m9_min_glu_merged_truseqnano_nebnext_v6rzlog10p_chipsub_cutoff2.000000_cwt_peaks.gr
NC_000913	IPOD occupancy	Peak	2779976	2780036	2	+	.	From wt_m9_min_glu_merged_truseqnano_nebnext_v6rzlog10p_chipsub_cutoff2.000000_cwt_peaks.gr
NC_000913	IPOD occupancy	Peak	2780561	2780621	2	+	.	From wt_m9_min_glu_merged_truseqnano_nebnext_v6rzlog10p_chipsub_cutoff2.000000_cwt_peaks.gr
NC_000913	IPOD occupancy	Peak	2780816	2780876	2	+	.	From wt_m9_min_glu_merged_truseqnano_nebnext_v6rzlog10p_chipsub_cutoff2.000000_cwt_peaks.gr
NC_000913	IPOD occupancy	Peak	2781551	2781611	2	+	.	From wt_m9_min_glu_merged_truseqnano_nebnext_v6rzlog10p_chipsub_cutoff2.000000_cwt_peaks.gr
NC_000913	IPOD occupancy	Peak	2781931	2781991	2	+	.	From wt_m9_min_glu_merged_truseqnano_nebnext_v6rzlog10p_chipsub_cutoff2.000000_cwt_peaks.gr
NC_000913	IPOD occupancy	Peak	2782071	2782131	2	+	.	From wt_m9_min_glu_merged_truseqnano_nebnext_v6rzlog10p_chipsub_cutoff2.000000_cwt_peaks.gr
NC_000913	IPOD occupancy	Peak	2782186	2782246	2	+	.	From wt_m9_min_glu_merged_truseqnano_nebnext_v6rzlog10p_chipsub_cutoff2.000000_cwt_peaks.gr
NC_000913	IPOD occupancy	Peak	2782431	2782491	2	+	.	From wt_m9_min_glu_merged_truseqnano_nebnext_v6rzlog10p_chipsub_cutoff2.000000_cwt_peaks.gr
NC_000913	IPOD occupancy	Peak	2782551	2782611	2	+	.	From wt_m9_min_glu_merged_truseqnano_nebnext_v6rzlog10p_chipsub_cutoff2.000000_cwt_peaks.gr
NC_000913	IPOD occupancy	Peak	2782716	2782776	2	+	.	From wt_m9_min_glu_merged_truseqnano_nebnext_v6rzlog10p_chipsub_cutoff2.000000_cwt_peaks.gr
NC_000913	IPOD occupancy	Peak	2782836	2782896	2	+	.	From wt_m9_min_glu_merged_truseqnano_nebnext_v6rzlog10p_chipsub_cutoff2.000000_cwt_peaks.gr
NC_000913	IPOD occupancy	Peak	2783081	2783141	2	+	.	From wt_m9_min_glu_merged_truseqnano_nebnext_v6rzlog10p_chipsub_cutoff2.000000_cwt_peaks.gr
NC_000913	IPOD occupancy	Peak	2783461	2783521	2	+	.	From wt_m9_min_glu_merged_truseqnano_nebnext_v6rzlog10p_chipsub_cutoff2.000000_cwt_peaks.gr
NC_000913	IPOD occupancy	Peak	2783891	2783951	2	+	.	From wt_m9_min_glu_merged_truseqnano_nebnext_v6rzlog10p_chipsub_cutoff2.000000_cwt_peaks.gr
NC_000913	IPOD occupancy	Peak	2783986	2784046	2	+	.	From wt_m9_min_glu_merged_truseqnano_nebnext_v6rzlog10p_chipsub_cutoff2.000000_cwt_peaks.gr
NC_000913	IPOD occupancy	Peak	2784126	2784186	2	+	.	From wt_m9_min_glu_merged_truseqnano_nebnext_v6rzlog10p_chipsub_cutoff2.000000_cwt_peaks.gr
NC_000913	IPOD occupancy	Peak	2784381	2784441	2	+	.	From wt_m9_min_glu_merged_truseqnano_nebnext_v6rzlog10p_chipsub_cutoff2.000000_cwt_peaks.gr
NC_000913	IPOD occupancy	Peak	2784486	2784546	2	+	.	From wt_m9_min_glu_merged_truseqnano_nebnext_v6rzlog10p_chipsub_cutoff2.000000_cwt_peaks.gr
NC_000913	IPOD occupancy	Peak	2784751	2784811	2	+	.	From wt_m9_min_glu_merged_truseqnano_nebnext_v6rzlog10p_chipsub_cutoff2.000000_cwt_peaks.gr
NC_000913	IPOD occupancy	Peak	2784966	2785026	2	+	.	From wt_m9_min_glu_merged_truseqnano_nebnext_v6rzlog10p_chipsub_cutoff2.000000_cwt_peaks.gr
NC_000913	IPOD occupancy	Peak	2785231	2785291	2	+	.	From wt_m9_min_glu_merged_truseqnano_nebnext_v6rzlog10p_chipsub_cutoff2.000000_cwt_peaks.gr
NC_000913	IPOD occupancy	Peak	2785501	2785561	2	+	.	From wt_m9_min_glu_merged_truseqnano_nebnext_v6rzlog10p_chipsub_cutoff2.000000_cwt_peaks.gr
NC_000913	IPOD occupancy	Peak	2785851	2785911	2	+	.	From wt_m9_min_glu_merged_truseqnano_nebnext_v6rzlog10p_chipsub_cutoff2.000000_cwt_peaks.gr
NC_000913	IPOD occupancy	Peak	2786001	2786061	2	+	.	From wt_m9_min_glu_merged_truseqnano_nebnext_v6rzlog10p_chipsub_cutoff2.000000_cwt_peaks.gr
NC_000913	IPOD occupancy	Peak	2786156	2786216	2	+	.	From wt_m9_min_glu_merged_truseqnano_nebnext_v6rzlog10p_chipsub_cutoff2.000000_cwt_peaks.gr
NC_000913	IPOD occupancy	Peak	2786331	2786391	2	+	.	From wt_m9_min_glu_merged_truseqnano_nebnext_v6rzlog10p_chipsub_cutoff2.000000_cwt_peaks.gr
NC_000913	IPOD occupancy	Peak	2786461	2786521	2	+	.	From wt_m9_min_glu_merged_truseqnano_nebnext_v6rzlog10p_chipsub_cutoff2.000000_cwt_peaks.gr
NC_000913	IPOD occupancy	Peak	2786721	2786781	2	+	.	From wt_m9_min_glu_merged_truseqnano_nebnext_v6rzlog10p_chipsub_cutoff2.000000_cwt_peaks.gr
NC_000913	IPOD occupancy	Peak	2786831	2786891	2	+	.	From wt_m9_min_glu_merged_truseqnano_nebnext_v6rzlog10p_chipsub_cutoff2.000000_cwt_peaks.gr
NC_000913	IPOD occupancy	Peak	2787081	2787141	2	+	.	From wt_m9_min_glu_merged_truseqnano_nebnext_v6rzlog10p_chipsub_cutoff2.000000_cwt_peaks.gr
NC_000913	IPOD occupancy	Peak	2787291	2787351	2	+	.	From wt_m9_min_glu_merged_truseqnano_nebnext_v6rzlog10p_chipsub_cutoff2.000000_cwt_peaks.gr
NC_000913	IPOD occupancy	Peak	2787571	2787631	2	+	.	From wt_m9_min_glu_merged_truseqnano_nebnext_v6rzlog10p_chipsub_cutoff2.000000_cwt_peaks.gr
NC_000913	IPOD occupancy	Peak	2787781	2787841	2	+	.	From wt_m9_min_glu_merged_truseqnano_nebnext_v6rzlog10p_chipsub_cutoff2.000000_cwt_peaks.gr
NC_000913	IPOD occupancy	Peak	2788076	2788136	2	+	.	From wt_m9_min_glu_merged_truseqnano_nebnext_v6rzlog10p_chipsub_cutoff2.000000_cwt_peaks.gr
NC_000913	IPOD occupancy	Peak	2788261	2788321	2	+	.	From wt_m9_min_glu_merged_truseqnano_nebnext_v6rzlog10p_chipsub_cutoff2.000000_cwt_peaks.gr
NC_000913	IPOD occupancy	Peak	2788461	2788521	2	+	.	From wt_m9_min_glu_merged_truseqnano_nebnext_v6rzlog10p_chipsub_cutoff2.000000_cwt_peaks.gr
NC_000913	IPOD occupancy	Peak	2788626	2788686	2	+	.	From wt_m9_min_glu_merged_truseqnano_nebnext_v6rzlog10p_chipsub_cutoff2.000000_cwt_peaks.gr
NC_000913	IPOD occupancy	Peak	2788781	2788841	2	+	.	From wt_m9_min_glu_merged_truseqnano_nebnext_v6rzlog10p_chipsub_cutoff2.000000_cwt_peaks.gr
NC_000913	IPOD occupancy	Peak	2788931	2788991	2	+	.	From wt_m9_min_glu_merged_truseqnano_nebnext_v6rzlog10p_chipsub_cutoff2.000000_cwt_peaks.gr
NC_000913	IPOD occupancy	Peak	2789811	2789871	2	+	.	From wt_m9_min_glu_merged_truseqnano_nebnext_v6rzlog10p_chipsub_cutoff2.000000_cwt_peaks.gr
NC_000913	IPOD occupancy	Peak	2791661	2791721	2	+	.	From wt_m9_min_glu_merged_truseqnano_nebnext_v6rzlog10p_chipsub_cutoff2.000000_cwt_peaks.gr
NC_000913	IPOD occupancy	Peak	2792676	2792736	2	+	.	From wt_m9_min_glu_merged_truseqnano_nebnext_v6rzlog10p_chipsub_cutoff2.000000_cwt_peaks.gr
NC_000913	IPOD occupancy	Peak	2794991	2795051	2	+	.	From wt_m9_min_glu_merged_truseqnano_nebnext_v6rzlog10p_chipsub_cutoff2.000000_cwt_peaks.gr
NC_000913	IPOD occupancy	Peak	2795711	2795771	2	+	.	From wt_m9_min_glu_merged_truseqnano_nebnext_v6rzlog10p_chipsub_cutoff2.000000_cwt_peaks.gr
NC_000913	IPOD occupancy	Peak	2797601	2797661	2	+	.	From wt_m9_min_glu_merged_truseqnano_nebnext_v6rzlog10p_chipsub_cutoff2.000000_cwt_peaks.gr
NC_000913	IPOD occupancy	Peak	2798251	2798311	2	+	.	From wt_m9_min_glu_merged_truseqnano_nebnext_v6rzlog10p_chipsub_cutoff2.000000_cwt_peaks.gr
NC_000913	IPOD occupancy	Peak	2798786	2798846	2	+	.	From wt_m9_min_glu_merged_truseqnano_nebnext_v6rzlog10p_chipsub_cutoff2.000000_cwt_peaks.gr
NC_000913	IPOD occupancy	Peak	2799296	2799356	2	+	.	From wt_m9_min_glu_merged_truseqnano_nebnext_v6rzlog10p_chipsub_cutoff2.000000_cwt_peaks.gr
NC_000913	IPOD occupancy	Peak	2800191	2800251	2	+	.	From wt_m9_min_glu_merged_truseqnano_nebnext_v6rzlog10p_chipsub_cutoff2.000000_cwt_peaks.gr
NC_000913	IPOD occupancy	Peak	2803421	2803481	2	+	.	From wt_m9_min_glu_merged_truseqnano_nebnext_v6rzlog10p_chipsub_cutoff2.000000_cwt_peaks.gr
NC_000913	IPOD occupancy	Peak	2803891	2803951	2	+	.	From wt_m9_min_glu_merged_truseqnano_nebnext_v6rzlog10p_chipsub_cutoff2.000000_cwt_peaks.gr
NC_000913	IPOD occupancy	Peak	2804081	2804141	2	+	.	From wt_m9_min_glu_merged_truseqnano_nebnext_v6rzlog10p_chipsub_cutoff2.000000_cwt_peaks.gr
NC_000913	IPOD occupancy	Peak	2804456	2804516	2	+	.	From wt_m9_min_glu_merged_truseqnano_nebnext_v6rzlog10p_chipsub_cutoff2.000000_cwt_peaks.gr
NC_000913	IPOD occupancy	Peak	2804671	2804731	2	+	.	From wt_m9_min_glu_merged_truseqnano_nebnext_v6rzlog10p_chipsub_cutoff2.000000_cwt_peaks.gr
NC_000913	IPOD occupancy	Peak	2804791	2804851	2	+	.	From wt_m9_min_glu_merged_truseqnano_nebnext_v6rzlog10p_chipsub_cutoff2.000000_cwt_peaks.gr
NC_000913	IPOD occupancy	Peak	2805061	2805121	2	+	.	From wt_m9_min_glu_merged_truseqnano_nebnext_v6rzlog10p_chipsub_cutoff2.000000_cwt_peaks.gr
NC_000913	IPOD occupancy	Peak	2805336	2805396	2	+	.	From wt_m9_min_glu_merged_truseqnano_nebnext_v6rzlog10p_chipsub_cutoff2.000000_cwt_peaks.gr
NC_000913	IPOD occupancy	Peak	2805581	2805641	2	+	.	From wt_m9_min_glu_merged_truseqnano_nebnext_v6rzlog10p_chipsub_cutoff2.000000_cwt_peaks.gr
NC_000913	IPOD occupancy	Peak	2805721	2805781	2	+	.	From wt_m9_min_glu_merged_truseqnano_nebnext_v6rzlog10p_chipsub_cutoff2.000000_cwt_peaks.gr
NC_000913	IPOD occupancy	Peak	2808286	2808346	2	+	.	From wt_m9_min_glu_merged_truseqnano_nebnext_v6rzlog10p_chipsub_cutoff2.000000_cwt_peaks.gr
NC_000913	IPOD occupancy	Peak	2810896	2810956	2	+	.	From wt_m9_min_glu_merged_truseqnano_nebnext_v6rzlog10p_chipsub_cutoff2.000000_cwt_peaks.gr
NC_000913	IPOD occupancy	Peak	2811516	2811576	2	+	.	From wt_m9_min_glu_merged_truseqnano_nebnext_v6rzlog10p_chipsub_cutoff2.000000_cwt_peaks.gr
NC_000913	IPOD occupancy	Peak	2812091	2812151	2	+	.	From wt_m9_min_glu_merged_truseqnano_nebnext_v6rzlog10p_chipsub_cutoff2.000000_cwt_peaks.gr
NC_000913	IPOD occupancy	Peak	2816491	2816551	2	+	.	From wt_m9_min_glu_merged_truseqnano_nebnext_v6rzlog10p_chipsub_cutoff2.000000_cwt_peaks.gr
NC_000913	IPOD occupancy	Peak	2817546	2817606	2	+	.	From wt_m9_min_glu_merged_truseqnano_nebnext_v6rzlog10p_chipsub_cutoff2.000000_cwt_peaks.gr
NC_000913	IPOD occupancy	Peak	2817876	2817936	2	+	.	From wt_m9_min_glu_merged_truseqnano_nebnext_v6rzlog10p_chipsub_cutoff2.000000_cwt_peaks.gr
NC_000913	IPOD occupancy	Peak	2819431	2819491	2	+	.	From wt_m9_min_glu_merged_truseqnano_nebnext_v6rzlog10p_chipsub_cutoff2.000000_cwt_peaks.gr
NC_000913	IPOD occupancy	Peak	2823086	2823146	2	+	.	From wt_m9_min_glu_merged_truseqnano_nebnext_v6rzlog10p_chipsub_cutoff2.000000_cwt_peaks.gr
NC_000913	IPOD occupancy	Peak	2823861	2823921	2	+	.	From wt_m9_min_glu_merged_truseqnano_nebnext_v6rzlog10p_chipsub_cutoff2.000000_cwt_peaks.gr
NC_000913	IPOD occupancy	Peak	2826176	2826236	2	+	.	From wt_m9_min_glu_merged_truseqnano_nebnext_v6rzlog10p_chipsub_cutoff2.000000_cwt_peaks.gr
NC_000913	IPOD occupancy	Peak	2827321	2827381	2	+	.	From wt_m9_min_glu_merged_truseqnano_nebnext_v6rzlog10p_chipsub_cutoff2.000000_cwt_peaks.gr
NC_000913	IPOD occupancy	Peak	2828276	2828336	2	+	.	From wt_m9_min_glu_merged_truseqnano_nebnext_v6rzlog10p_chipsub_cutoff2.000000_cwt_peaks.gr
NC_000913	IPOD occupancy	Peak	2828551	2828611	2	+	.	From wt_m9_min_glu_merged_truseqnano_nebnext_v6rzlog10p_chipsub_cutoff2.000000_cwt_peaks.gr
NC_000913	IPOD occupancy	Peak	2832356	2832416	2	+	.	From wt_m9_min_glu_merged_truseqnano_nebnext_v6rzlog10p_chipsub_cutoff2.000000_cwt_peaks.gr
NC_000913	IPOD occupancy	Peak	2838116	2838176	2	+	.	From wt_m9_min_glu_merged_truseqnano_nebnext_v6rzlog10p_chipsub_cutoff2.000000_cwt_peaks.gr
NC_000913	IPOD occupancy	Peak	2841491	2841551	2	+	.	From wt_m9_min_glu_merged_truseqnano_nebnext_v6rzlog10p_chipsub_cutoff2.000000_cwt_peaks.gr
NC_000913	IPOD occupancy	Peak	2841681	2841741	2	+	.	From wt_m9_min_glu_merged_truseqnano_nebnext_v6rzlog10p_chipsub_cutoff2.000000_cwt_peaks.gr
NC_000913	IPOD occupancy	Peak	2842031	2842091	2	+	.	From wt_m9_min_glu_merged_truseqnano_nebnext_v6rzlog10p_chipsub_cutoff2.000000_cwt_peaks.gr
NC_000913	IPOD occupancy	Peak	2848026	2848086	2	+	.	From wt_m9_min_glu_merged_truseqnano_nebnext_v6rzlog10p_chipsub_cutoff2.000000_cwt_peaks.gr
NC_000913	IPOD occupancy	Peak	2848886	2848946	2	+	.	From wt_m9_min_glu_merged_truseqnano_nebnext_v6rzlog10p_chipsub_cutoff2.000000_cwt_peaks.gr
NC_000913	IPOD occupancy	Peak	2850316	2850376	2	+	.	From wt_m9_min_glu_merged_truseqnano_nebnext_v6rzlog10p_chipsub_cutoff2.000000_cwt_peaks.gr
NC_000913	IPOD occupancy	Peak	2850456	2850566	2	+	.	From wt_m9_min_glu_merged_truseqnano_nebnext_v6rzlog10p_chipsub_cutoff2.000000_cwt_peaks.gr
NC_000913	IPOD occupancy	Peak	2850606	2850666	2	+	.	From wt_m9_min_glu_merged_truseqnano_nebnext_v6rzlog10p_chipsub_cutoff2.000000_cwt_peaks.gr
NC_000913	IPOD occupancy	Peak	2851646	2851706	2	+	.	From wt_m9_min_glu_merged_truseqnano_nebnext_v6rzlog10p_chipsub_cutoff2.000000_cwt_peaks.gr
NC_000913	IPOD occupancy	Peak	2856381	2856441	2	+	.	From wt_m9_min_glu_merged_truseqnano_nebnext_v6rzlog10p_chipsub_cutoff2.000000_cwt_peaks.gr
NC_000913	IPOD occupancy	Peak	2856771	2856831	2	+	.	From wt_m9_min_glu_merged_truseqnano_nebnext_v6rzlog10p_chipsub_cutoff2.000000_cwt_peaks.gr
NC_000913	IPOD occupancy	Peak	2857076	2857136	2	+	.	From wt_m9_min_glu_merged_truseqnano_nebnext_v6rzlog10p_chipsub_cutoff2.000000_cwt_peaks.gr
NC_000913	IPOD occupancy	Peak	2859651	2859711	2	+	.	From wt_m9_min_glu_merged_truseqnano_nebnext_v6rzlog10p_chipsub_cutoff2.000000_cwt_peaks.gr
NC_000913	IPOD occupancy	Peak	2859791	2859851	2	+	.	From wt_m9_min_glu_merged_truseqnano_nebnext_v6rzlog10p_chipsub_cutoff2.000000_cwt_peaks.gr
NC_000913	IPOD occupancy	Peak	2859926	2859986	2	+	.	From wt_m9_min_glu_merged_truseqnano_nebnext_v6rzlog10p_chipsub_cutoff2.000000_cwt_peaks.gr
NC_000913	IPOD occupancy	Peak	2860106	2860166	2	+	.	From wt_m9_min_glu_merged_truseqnano_nebnext_v6rzlog10p_chipsub_cutoff2.000000_cwt_peaks.gr
NC_000913	IPOD occupancy	Peak	2860281	2860341	2	+	.	From wt_m9_min_glu_merged_truseqnano_nebnext_v6rzlog10p_chipsub_cutoff2.000000_cwt_peaks.gr
NC_000913	IPOD occupancy	Peak	2860426	2860486	2	+	.	From wt_m9_min_glu_merged_truseqnano_nebnext_v6rzlog10p_chipsub_cutoff2.000000_cwt_peaks.gr
NC_000913	IPOD occupancy	Peak	2860531	2860591	2	+	.	From wt_m9_min_glu_merged_truseqnano_nebnext_v6rzlog10p_chipsub_cutoff2.000000_cwt_peaks.gr
NC_000913	IPOD occupancy	Peak	2862126	2862186	2	+	.	From wt_m9_min_glu_merged_truseqnano_nebnext_v6rzlog10p_chipsub_cutoff2.000000_cwt_peaks.gr
NC_000913	IPOD occupancy	Peak	2864731	2864791	2	+	.	From wt_m9_min_glu_merged_truseqnano_nebnext_v6rzlog10p_chipsub_cutoff2.000000_cwt_peaks.gr
NC_000913	IPOD occupancy	Peak	2865081	2865141	2	+	.	From wt_m9_min_glu_merged_truseqnano_nebnext_v6rzlog10p_chipsub_cutoff2.000000_cwt_peaks.gr
NC_000913	IPOD occupancy	Peak	2865301	2865361	2	+	.	From wt_m9_min_glu_merged_truseqnano_nebnext_v6rzlog10p_chipsub_cutoff2.000000_cwt_peaks.gr
NC_000913	IPOD occupancy	Peak	2865691	2865751	2	+	.	From wt_m9_min_glu_merged_truseqnano_nebnext_v6rzlog10p_chipsub_cutoff2.000000_cwt_peaks.gr
NC_000913	IPOD occupancy	Peak	2866126	2866186	2	+	.	From wt_m9_min_glu_merged_truseqnano_nebnext_v6rzlog10p_chipsub_cutoff2.000000_cwt_peaks.gr
NC_000913	IPOD occupancy	Peak	2867481	2867541	2	+	.	From wt_m9_min_glu_merged_truseqnano_nebnext_v6rzlog10p_chipsub_cutoff2.000000_cwt_peaks.gr
NC_000913	IPOD occupancy	Peak	2868751	2868811	2	+	.	From wt_m9_min_glu_merged_truseqnano_nebnext_v6rzlog10p_chipsub_cutoff2.000000_cwt_peaks.gr
NC_000913	IPOD occupancy	Peak	2870246	2870306	2	+	.	From wt_m9_min_glu_merged_truseqnano_nebnext_v6rzlog10p_chipsub_cutoff2.000000_cwt_peaks.gr
NC_000913	IPOD occupancy	Peak	2873031	2873091	2	+	.	From wt_m9_min_glu_merged_truseqnano_nebnext_v6rzlog10p_chipsub_cutoff2.000000_cwt_peaks.gr
NC_000913	IPOD occupancy	Peak	2874261	2874321	2	+	.	From wt_m9_min_glu_merged_truseqnano_nebnext_v6rzlog10p_chipsub_cutoff2.000000_cwt_peaks.gr
NC_000913	IPOD occupancy	Peak	2874906	2874966	2	+	.	From wt_m9_min_glu_merged_truseqnano_nebnext_v6rzlog10p_chipsub_cutoff2.000000_cwt_peaks.gr
NC_000913	IPOD occupancy	Peak	2877256	2877316	2	+	.	From wt_m9_min_glu_merged_truseqnano_nebnext_v6rzlog10p_chipsub_cutoff2.000000_cwt_peaks.gr
NC_000913	IPOD occupancy	Peak	2878536	2878596	2	+	.	From wt_m9_min_glu_merged_truseqnano_nebnext_v6rzlog10p_chipsub_cutoff2.000000_cwt_peaks.gr
NC_000913	IPOD occupancy	Peak	2878716	2878776	2	+	.	From wt_m9_min_glu_merged_truseqnano_nebnext_v6rzlog10p_chipsub_cutoff2.000000_cwt_peaks.gr
NC_000913	IPOD occupancy	Peak	2879191	2879251	2	+	.	From wt_m9_min_glu_merged_truseqnano_nebnext_v6rzlog10p_chipsub_cutoff2.000000_cwt_peaks.gr
NC_000913	IPOD occupancy	Peak	2880176	2880236	2	+	.	From wt_m9_min_glu_merged_truseqnano_nebnext_v6rzlog10p_chipsub_cutoff2.000000_cwt_peaks.gr
NC_000913	IPOD occupancy	Peak	2881086	2881146	2	+	.	From wt_m9_min_glu_merged_truseqnano_nebnext_v6rzlog10p_chipsub_cutoff2.000000_cwt_peaks.gr
NC_000913	IPOD occupancy	Peak	2882726	2882786	2	+	.	From wt_m9_min_glu_merged_truseqnano_nebnext_v6rzlog10p_chipsub_cutoff2.000000_cwt_peaks.gr
NC_000913	IPOD occupancy	Peak	2882931	2882991	2	+	.	From wt_m9_min_glu_merged_truseqnano_nebnext_v6rzlog10p_chipsub_cutoff2.000000_cwt_peaks.gr
NC_000913	IPOD occupancy	Peak	2883071	2883131	2	+	.	From wt_m9_min_glu_merged_truseqnano_nebnext_v6rzlog10p_chipsub_cutoff2.000000_cwt_peaks.gr
NC_000913	IPOD occupancy	Peak	2883301	2883361	2	+	.	From wt_m9_min_glu_merged_truseqnano_nebnext_v6rzlog10p_chipsub_cutoff2.000000_cwt_peaks.gr
NC_000913	IPOD occupancy	Peak	2883391	2883451	2	+	.	From wt_m9_min_glu_merged_truseqnano_nebnext_v6rzlog10p_chipsub_cutoff2.000000_cwt_peaks.gr
NC_000913	IPOD occupancy	Peak	2884106	2884166	2	+	.	From wt_m9_min_glu_merged_truseqnano_nebnext_v6rzlog10p_chipsub_cutoff2.000000_cwt_peaks.gr
NC_000913	IPOD occupancy	Peak	2884271	2884331	2	+	.	From wt_m9_min_glu_merged_truseqnano_nebnext_v6rzlog10p_chipsub_cutoff2.000000_cwt_peaks.gr
NC_000913	IPOD occupancy	Peak	2884521	2884581	2	+	.	From wt_m9_min_glu_merged_truseqnano_nebnext_v6rzlog10p_chipsub_cutoff2.000000_cwt_peaks.gr
NC_000913	IPOD occupancy	Peak	2885436	2885496	2	+	.	From wt_m9_min_glu_merged_truseqnano_nebnext_v6rzlog10p_chipsub_cutoff2.000000_cwt_peaks.gr
NC_000913	IPOD occupancy	Peak	2886556	2886616	2	+	.	From wt_m9_min_glu_merged_truseqnano_nebnext_v6rzlog10p_chipsub_cutoff2.000000_cwt_peaks.gr
NC_000913	IPOD occupancy	Peak	2886701	2886761	2	+	.	From wt_m9_min_glu_merged_truseqnano_nebnext_v6rzlog10p_chipsub_cutoff2.000000_cwt_peaks.gr
NC_000913	IPOD occupancy	Peak	2886946	2887006	2	+	.	From wt_m9_min_glu_merged_truseqnano_nebnext_v6rzlog10p_chipsub_cutoff2.000000_cwt_peaks.gr
NC_000913	IPOD occupancy	Peak	2887206	2887266	2	+	.	From wt_m9_min_glu_merged_truseqnano_nebnext_v6rzlog10p_chipsub_cutoff2.000000_cwt_peaks.gr
NC_000913	IPOD occupancy	Peak	2887436	2887496	2	+	.	From wt_m9_min_glu_merged_truseqnano_nebnext_v6rzlog10p_chipsub_cutoff2.000000_cwt_peaks.gr
NC_000913	IPOD occupancy	Peak	2887691	2887751	2	+	.	From wt_m9_min_glu_merged_truseqnano_nebnext_v6rzlog10p_chipsub_cutoff2.000000_cwt_peaks.gr
NC_000913	IPOD occupancy	Peak	2892036	2892096	2	+	.	From wt_m9_min_glu_merged_truseqnano_nebnext_v6rzlog10p_chipsub_cutoff2.000000_cwt_peaks.gr
NC_000913	IPOD occupancy	Peak	2892581	2892641	2	+	.	From wt_m9_min_glu_merged_truseqnano_nebnext_v6rzlog10p_chipsub_cutoff2.000000_cwt_peaks.gr
NC_000913	IPOD occupancy	Peak	2894361	2894421	2	+	.	From wt_m9_min_glu_merged_truseqnano_nebnext_v6rzlog10p_chipsub_cutoff2.000000_cwt_peaks.gr
NC_000913	IPOD occupancy	Peak	2895726	2895786	2	+	.	From wt_m9_min_glu_merged_truseqnano_nebnext_v6rzlog10p_chipsub_cutoff2.000000_cwt_peaks.gr
NC_000913	IPOD occupancy	Peak	2898731	2898791	2	+	.	From wt_m9_min_glu_merged_truseqnano_nebnext_v6rzlog10p_chipsub_cutoff2.000000_cwt_peaks.gr
NC_000913	IPOD occupancy	Peak	2899061	2899121	2	+	.	From wt_m9_min_glu_merged_truseqnano_nebnext_v6rzlog10p_chipsub_cutoff2.000000_cwt_peaks.gr
NC_000913	IPOD occupancy	Peak	2899291	2899351	2	+	.	From wt_m9_min_glu_merged_truseqnano_nebnext_v6rzlog10p_chipsub_cutoff2.000000_cwt_peaks.gr
NC_000913	IPOD occupancy	Peak	2899416	2899476	2	+	.	From wt_m9_min_glu_merged_truseqnano_nebnext_v6rzlog10p_chipsub_cutoff2.000000_cwt_peaks.gr
NC_000913	IPOD occupancy	Peak	2899671	2899731	2	+	.	From wt_m9_min_glu_merged_truseqnano_nebnext_v6rzlog10p_chipsub_cutoff2.000000_cwt_peaks.gr
NC_000913	IPOD occupancy	Peak	2899781	2899841	2	+	.	From wt_m9_min_glu_merged_truseqnano_nebnext_v6rzlog10p_chipsub_cutoff2.000000_cwt_peaks.gr
NC_000913	IPOD occupancy	Peak	2900081	2900141	2	+	.	From wt_m9_min_glu_merged_truseqnano_nebnext_v6rzlog10p_chipsub_cutoff2.000000_cwt_peaks.gr
NC_000913	IPOD occupancy	Peak	2900366	2900426	2	+	.	From wt_m9_min_glu_merged_truseqnano_nebnext_v6rzlog10p_chipsub_cutoff2.000000_cwt_peaks.gr
NC_000913	IPOD occupancy	Peak	2900481	2900541	2	+	.	From wt_m9_min_glu_merged_truseqnano_nebnext_v6rzlog10p_chipsub_cutoff2.000000_cwt_peaks.gr
NC_000913	IPOD occupancy	Peak	2900746	2900806	2	+	.	From wt_m9_min_glu_merged_truseqnano_nebnext_v6rzlog10p_chipsub_cutoff2.000000_cwt_peaks.gr
NC_000913	IPOD occupancy	Peak	2900881	2900941	2	+	.	From wt_m9_min_glu_merged_truseqnano_nebnext_v6rzlog10p_chipsub_cutoff2.000000_cwt_peaks.gr
NC_000913	IPOD occupancy	Peak	2901146	2901206	2	+	.	From wt_m9_min_glu_merged_truseqnano_nebnext_v6rzlog10p_chipsub_cutoff2.000000_cwt_peaks.gr
NC_000913	IPOD occupancy	Peak	2903506	2903566	2	+	.	From wt_m9_min_glu_merged_truseqnano_nebnext_v6rzlog10p_chipsub_cutoff2.000000_cwt_peaks.gr
NC_000913	IPOD occupancy	Peak	2903616	2903676	2	+	.	From wt_m9_min_glu_merged_truseqnano_nebnext_v6rzlog10p_chipsub_cutoff2.000000_cwt_peaks.gr
NC_000913	IPOD occupancy	Peak	2903731	2903791	2	+	.	From wt_m9_min_glu_merged_truseqnano_nebnext_v6rzlog10p_chipsub_cutoff2.000000_cwt_peaks.gr
NC_000913	IPOD occupancy	Peak	2903966	2904026	2	+	.	From wt_m9_min_glu_merged_truseqnano_nebnext_v6rzlog10p_chipsub_cutoff2.000000_cwt_peaks.gr
NC_000913	IPOD occupancy	Peak	2904461	2904521	2	+	.	From wt_m9_min_glu_merged_truseqnano_nebnext_v6rzlog10p_chipsub_cutoff2.000000_cwt_peaks.gr
NC_000913	IPOD occupancy	Peak	2904731	2904791	2	+	.	From wt_m9_min_glu_merged_truseqnano_nebnext_v6rzlog10p_chipsub_cutoff2.000000_cwt_peaks.gr
NC_000913	IPOD occupancy	Peak	2905451	2905511	2	+	.	From wt_m9_min_glu_merged_truseqnano_nebnext_v6rzlog10p_chipsub_cutoff2.000000_cwt_peaks.gr
NC_000913	IPOD occupancy	Peak	2905726	2905786	2	+	.	From wt_m9_min_glu_merged_truseqnano_nebnext_v6rzlog10p_chipsub_cutoff2.000000_cwt_peaks.gr
NC_000913	IPOD occupancy	Peak	2905871	2905931	2	+	.	From wt_m9_min_glu_merged_truseqnano_nebnext_v6rzlog10p_chipsub_cutoff2.000000_cwt_peaks.gr
NC_000913	IPOD occupancy	Peak	2906306	2906366	2	+	.	From wt_m9_min_glu_merged_truseqnano_nebnext_v6rzlog10p_chipsub_cutoff2.000000_cwt_peaks.gr
NC_000913	IPOD occupancy	Peak	2906686	2906746	2	+	.	From wt_m9_min_glu_merged_truseqnano_nebnext_v6rzlog10p_chipsub_cutoff2.000000_cwt_peaks.gr
NC_000913	IPOD occupancy	Peak	2907651	2907711	2	+	.	From wt_m9_min_glu_merged_truseqnano_nebnext_v6rzlog10p_chipsub_cutoff2.000000_cwt_peaks.gr
NC_000913	IPOD occupancy	Peak	2908986	2909046	2	+	.	From wt_m9_min_glu_merged_truseqnano_nebnext_v6rzlog10p_chipsub_cutoff2.000000_cwt_peaks.gr
NC_000913	IPOD occupancy	Peak	2909816	2909876	2	+	.	From wt_m9_min_glu_merged_truseqnano_nebnext_v6rzlog10p_chipsub_cutoff2.000000_cwt_peaks.gr
NC_000913	IPOD occupancy	Peak	2911376	2911436	2	+	.	From wt_m9_min_glu_merged_truseqnano_nebnext_v6rzlog10p_chipsub_cutoff2.000000_cwt_peaks.gr
NC_000913	IPOD occupancy	Peak	2912256	2912316	2	+	.	From wt_m9_min_glu_merged_truseqnano_nebnext_v6rzlog10p_chipsub_cutoff2.000000_cwt_peaks.gr
NC_000913	IPOD occupancy	Peak	2912366	2912426	2	+	.	From wt_m9_min_glu_merged_truseqnano_nebnext_v6rzlog10p_chipsub_cutoff2.000000_cwt_peaks.gr
NC_000913	IPOD occupancy	Peak	2912596	2912656	2	+	.	From wt_m9_min_glu_merged_truseqnano_nebnext_v6rzlog10p_chipsub_cutoff2.000000_cwt_peaks.gr
NC_000913	IPOD occupancy	Peak	2912736	2912796	2	+	.	From wt_m9_min_glu_merged_truseqnano_nebnext_v6rzlog10p_chipsub_cutoff2.000000_cwt_peaks.gr
NC_000913	IPOD occupancy	Peak	2914821	2914881	2	+	.	From wt_m9_min_glu_merged_truseqnano_nebnext_v6rzlog10p_chipsub_cutoff2.000000_cwt_peaks.gr
NC_000913	IPOD occupancy	Peak	2915466	2915526	2	+	.	From wt_m9_min_glu_merged_truseqnano_nebnext_v6rzlog10p_chipsub_cutoff2.000000_cwt_peaks.gr
NC_000913	IPOD occupancy	Peak	2915566	2915626	2	+	.	From wt_m9_min_glu_merged_truseqnano_nebnext_v6rzlog10p_chipsub_cutoff2.000000_cwt_peaks.gr
NC_000913	IPOD occupancy	Peak	2917176	2917236	2	+	.	From wt_m9_min_glu_merged_truseqnano_nebnext_v6rzlog10p_chipsub_cutoff2.000000_cwt_peaks.gr
NC_000913	IPOD occupancy	Peak	2919026	2919086	2	+	.	From wt_m9_min_glu_merged_truseqnano_nebnext_v6rzlog10p_chipsub_cutoff2.000000_cwt_peaks.gr
NC_000913	IPOD occupancy	Peak	2920526	2920586	2	+	.	From wt_m9_min_glu_merged_truseqnano_nebnext_v6rzlog10p_chipsub_cutoff2.000000_cwt_peaks.gr
NC_000913	IPOD occupancy	Peak	2920731	2920791	2	+	.	From wt_m9_min_glu_merged_truseqnano_nebnext_v6rzlog10p_chipsub_cutoff2.000000_cwt_peaks.gr
NC_000913	IPOD occupancy	Peak	2921276	2921336	2	+	.	From wt_m9_min_glu_merged_truseqnano_nebnext_v6rzlog10p_chipsub_cutoff2.000000_cwt_peaks.gr
NC_000913	IPOD occupancy	Peak	2925386	2925446	2	+	.	From wt_m9_min_glu_merged_truseqnano_nebnext_v6rzlog10p_chipsub_cutoff2.000000_cwt_peaks.gr
NC_000913	IPOD occupancy	Peak	2925691	2925751	2	+	.	From wt_m9_min_glu_merged_truseqnano_nebnext_v6rzlog10p_chipsub_cutoff2.000000_cwt_peaks.gr
NC_000913	IPOD occupancy	Peak	2927796	2927856	2	+	.	From wt_m9_min_glu_merged_truseqnano_nebnext_v6rzlog10p_chipsub_cutoff2.000000_cwt_peaks.gr
NC_000913	IPOD occupancy	Peak	2927946	2928006	2	+	.	From wt_m9_min_glu_merged_truseqnano_nebnext_v6rzlog10p_chipsub_cutoff2.000000_cwt_peaks.gr
NC_000913	IPOD occupancy	Peak	2930481	2930541	2	+	.	From wt_m9_min_glu_merged_truseqnano_nebnext_v6rzlog10p_chipsub_cutoff2.000000_cwt_peaks.gr
NC_000913	IPOD occupancy	Peak	2931061	2931121	2	+	.	From wt_m9_min_glu_merged_truseqnano_nebnext_v6rzlog10p_chipsub_cutoff2.000000_cwt_peaks.gr
NC_000913	IPOD occupancy	Peak	2932981	2933041	2	+	.	From wt_m9_min_glu_merged_truseqnano_nebnext_v6rzlog10p_chipsub_cutoff2.000000_cwt_peaks.gr
NC_000913	IPOD occupancy	Peak	2933816	2933876	2	+	.	From wt_m9_min_glu_merged_truseqnano_nebnext_v6rzlog10p_chipsub_cutoff2.000000_cwt_peaks.gr
NC_000913	IPOD occupancy	Peak	2934086	2934146	2	+	.	From wt_m9_min_glu_merged_truseqnano_nebnext_v6rzlog10p_chipsub_cutoff2.000000_cwt_peaks.gr
NC_000913	IPOD occupancy	Peak	2934216	2934276	2	+	.	From wt_m9_min_glu_merged_truseqnano_nebnext_v6rzlog10p_chipsub_cutoff2.000000_cwt_peaks.gr
NC_000913	IPOD occupancy	Peak	2934341	2934401	2	+	.	From wt_m9_min_glu_merged_truseqnano_nebnext_v6rzlog10p_chipsub_cutoff2.000000_cwt_peaks.gr
NC_000913	IPOD occupancy	Peak	2934496	2934556	2	+	.	From wt_m9_min_glu_merged_truseqnano_nebnext_v6rzlog10p_chipsub_cutoff2.000000_cwt_peaks.gr
NC_000913	IPOD occupancy	Peak	2934696	2934756	2	+	.	From wt_m9_min_glu_merged_truseqnano_nebnext_v6rzlog10p_chipsub_cutoff2.000000_cwt_peaks.gr
NC_000913	IPOD occupancy	Peak	2937206	2937266	2	+	.	From wt_m9_min_glu_merged_truseqnano_nebnext_v6rzlog10p_chipsub_cutoff2.000000_cwt_peaks.gr
NC_000913	IPOD occupancy	Peak	2937846	2937906	2	+	.	From wt_m9_min_glu_merged_truseqnano_nebnext_v6rzlog10p_chipsub_cutoff2.000000_cwt_peaks.gr
NC_000913	IPOD occupancy	Peak	2938671	2938731	2	+	.	From wt_m9_min_glu_merged_truseqnano_nebnext_v6rzlog10p_chipsub_cutoff2.000000_cwt_peaks.gr
NC_000913	IPOD occupancy	Peak	2940381	2940441	2	+	.	From wt_m9_min_glu_merged_truseqnano_nebnext_v6rzlog10p_chipsub_cutoff2.000000_cwt_peaks.gr
NC_000913	IPOD occupancy	Peak	2940731	2940791	2	+	.	From wt_m9_min_glu_merged_truseqnano_nebnext_v6rzlog10p_chipsub_cutoff2.000000_cwt_peaks.gr
NC_000913	IPOD occupancy	Peak	2941076	2941136	2	+	.	From wt_m9_min_glu_merged_truseqnano_nebnext_v6rzlog10p_chipsub_cutoff2.000000_cwt_peaks.gr
NC_000913	IPOD occupancy	Peak	2943216	2943276	2	+	.	From wt_m9_min_glu_merged_truseqnano_nebnext_v6rzlog10p_chipsub_cutoff2.000000_cwt_peaks.gr
NC_000913	IPOD occupancy	Peak	2943951	2944011	2	+	.	From wt_m9_min_glu_merged_truseqnano_nebnext_v6rzlog10p_chipsub_cutoff2.000000_cwt_peaks.gr
NC_000913	IPOD occupancy	Peak	2945451	2945511	2	+	.	From wt_m9_min_glu_merged_truseqnano_nebnext_v6rzlog10p_chipsub_cutoff2.000000_cwt_peaks.gr
NC_000913	IPOD occupancy	Peak	2945886	2945946	2	+	.	From wt_m9_min_glu_merged_truseqnano_nebnext_v6rzlog10p_chipsub_cutoff2.000000_cwt_peaks.gr
NC_000913	IPOD occupancy	Peak	2946636	2946696	2	+	.	From wt_m9_min_glu_merged_truseqnano_nebnext_v6rzlog10p_chipsub_cutoff2.000000_cwt_peaks.gr
NC_000913	IPOD occupancy	Peak	2947621	2947681	2	+	.	From wt_m9_min_glu_merged_truseqnano_nebnext_v6rzlog10p_chipsub_cutoff2.000000_cwt_peaks.gr
NC_000913	IPOD occupancy	Peak	2947946	2948006	2	+	.	From wt_m9_min_glu_merged_truseqnano_nebnext_v6rzlog10p_chipsub_cutoff2.000000_cwt_peaks.gr
NC_000913	IPOD occupancy	Peak	2949211	2949271	2	+	.	From wt_m9_min_glu_merged_truseqnano_nebnext_v6rzlog10p_chipsub_cutoff2.000000_cwt_peaks.gr
NC_000913	IPOD occupancy	Peak	2951056	2951116	2	+	.	From wt_m9_min_glu_merged_truseqnano_nebnext_v6rzlog10p_chipsub_cutoff2.000000_cwt_peaks.gr
NC_000913	IPOD occupancy	Peak	2954696	2954756	2	+	.	From wt_m9_min_glu_merged_truseqnano_nebnext_v6rzlog10p_chipsub_cutoff2.000000_cwt_peaks.gr
NC_000913	IPOD occupancy	Peak	2955031	2955091	2	+	.	From wt_m9_min_glu_merged_truseqnano_nebnext_v6rzlog10p_chipsub_cutoff2.000000_cwt_peaks.gr
NC_000913	IPOD occupancy	Peak	2958896	2958956	2	+	.	From wt_m9_min_glu_merged_truseqnano_nebnext_v6rzlog10p_chipsub_cutoff2.000000_cwt_peaks.gr
NC_000913	IPOD occupancy	Peak	2959331	2959391	2	+	.	From wt_m9_min_glu_merged_truseqnano_nebnext_v6rzlog10p_chipsub_cutoff2.000000_cwt_peaks.gr
NC_000913	IPOD occupancy	Peak	2959501	2959561	2	+	.	From wt_m9_min_glu_merged_truseqnano_nebnext_v6rzlog10p_chipsub_cutoff2.000000_cwt_peaks.gr
NC_000913	IPOD occupancy	Peak	2962651	2962711	2	+	.	From wt_m9_min_glu_merged_truseqnano_nebnext_v6rzlog10p_chipsub_cutoff2.000000_cwt_peaks.gr
NC_000913	IPOD occupancy	Peak	2966016	2966076	2	+	.	From wt_m9_min_glu_merged_truseqnano_nebnext_v6rzlog10p_chipsub_cutoff2.000000_cwt_peaks.gr
NC_000913	IPOD occupancy	Peak	2969081	2969141	2	+	.	From wt_m9_min_glu_merged_truseqnano_nebnext_v6rzlog10p_chipsub_cutoff2.000000_cwt_peaks.gr
NC_000913	IPOD occupancy	Peak	2969206	2969266	2	+	.	From wt_m9_min_glu_merged_truseqnano_nebnext_v6rzlog10p_chipsub_cutoff2.000000_cwt_peaks.gr
NC_000913	IPOD occupancy	Peak	2971446	2971506	2	+	.	From wt_m9_min_glu_merged_truseqnano_nebnext_v6rzlog10p_chipsub_cutoff2.000000_cwt_peaks.gr
NC_000913	IPOD occupancy	Peak	2971606	2971666	2	+	.	From wt_m9_min_glu_merged_truseqnano_nebnext_v6rzlog10p_chipsub_cutoff2.000000_cwt_peaks.gr
NC_000913	IPOD occupancy	Peak	2973436	2973496	2	+	.	From wt_m9_min_glu_merged_truseqnano_nebnext_v6rzlog10p_chipsub_cutoff2.000000_cwt_peaks.gr
NC_000913	IPOD occupancy	Peak	2973666	2973726	2	+	.	From wt_m9_min_glu_merged_truseqnano_nebnext_v6rzlog10p_chipsub_cutoff2.000000_cwt_peaks.gr
NC_000913	IPOD occupancy	Peak	2973816	2973876	2	+	.	From wt_m9_min_glu_merged_truseqnano_nebnext_v6rzlog10p_chipsub_cutoff2.000000_cwt_peaks.gr
NC_000913	IPOD occupancy	Peak	2978151	2978211	2	+	.	From wt_m9_min_glu_merged_truseqnano_nebnext_v6rzlog10p_chipsub_cutoff2.000000_cwt_peaks.gr
NC_000913	IPOD occupancy	Peak	2978581	2978641	2	+	.	From wt_m9_min_glu_merged_truseqnano_nebnext_v6rzlog10p_chipsub_cutoff2.000000_cwt_peaks.gr
NC_000913	IPOD occupancy	Peak	2978971	2979031	2	+	.	From wt_m9_min_glu_merged_truseqnano_nebnext_v6rzlog10p_chipsub_cutoff2.000000_cwt_peaks.gr
NC_000913	IPOD occupancy	Peak	2980366	2980426	2	+	.	From wt_m9_min_glu_merged_truseqnano_nebnext_v6rzlog10p_chipsub_cutoff2.000000_cwt_peaks.gr
NC_000913	IPOD occupancy	Peak	2982156	2982216	2	+	.	From wt_m9_min_glu_merged_truseqnano_nebnext_v6rzlog10p_chipsub_cutoff2.000000_cwt_peaks.gr
NC_000913	IPOD occupancy	Peak	2982261	2982321	2	+	.	From wt_m9_min_glu_merged_truseqnano_nebnext_v6rzlog10p_chipsub_cutoff2.000000_cwt_peaks.gr
NC_000913	IPOD occupancy	Peak	2982376	2982436	2	+	.	From wt_m9_min_glu_merged_truseqnano_nebnext_v6rzlog10p_chipsub_cutoff2.000000_cwt_peaks.gr
NC_000913	IPOD occupancy	Peak	2982531	2982591	2	+	.	From wt_m9_min_glu_merged_truseqnano_nebnext_v6rzlog10p_chipsub_cutoff2.000000_cwt_peaks.gr
NC_000913	IPOD occupancy	Peak	2985751	2985811	2	+	.	From wt_m9_min_glu_merged_truseqnano_nebnext_v6rzlog10p_chipsub_cutoff2.000000_cwt_peaks.gr
NC_000913	IPOD occupancy	Peak	2986061	2986121	2	+	.	From wt_m9_min_glu_merged_truseqnano_nebnext_v6rzlog10p_chipsub_cutoff2.000000_cwt_peaks.gr
NC_000913	IPOD occupancy	Peak	2986391	2986451	2	+	.	From wt_m9_min_glu_merged_truseqnano_nebnext_v6rzlog10p_chipsub_cutoff2.000000_cwt_peaks.gr
NC_000913	IPOD occupancy	Peak	2986606	2986666	2	+	.	From wt_m9_min_glu_merged_truseqnano_nebnext_v6rzlog10p_chipsub_cutoff2.000000_cwt_peaks.gr
NC_000913	IPOD occupancy	Peak	2986846	2986906	2	+	.	From wt_m9_min_glu_merged_truseqnano_nebnext_v6rzlog10p_chipsub_cutoff2.000000_cwt_peaks.gr
NC_000913	IPOD occupancy	Peak	2986971	2987031	2	+	.	From wt_m9_min_glu_merged_truseqnano_nebnext_v6rzlog10p_chipsub_cutoff2.000000_cwt_peaks.gr
NC_000913	IPOD occupancy	Peak	2987091	2987151	2	+	.	From wt_m9_min_glu_merged_truseqnano_nebnext_v6rzlog10p_chipsub_cutoff2.000000_cwt_peaks.gr
NC_000913	IPOD occupancy	Peak	2987276	2987401	2	+	.	From wt_m9_min_glu_merged_truseqnano_nebnext_v6rzlog10p_chipsub_cutoff2.000000_cwt_peaks.gr
NC_000913	IPOD occupancy	Peak	2987546	2987606	2	+	.	From wt_m9_min_glu_merged_truseqnano_nebnext_v6rzlog10p_chipsub_cutoff2.000000_cwt_peaks.gr
NC_000913	IPOD occupancy	Peak	2987796	2987856	2	+	.	From wt_m9_min_glu_merged_truseqnano_nebnext_v6rzlog10p_chipsub_cutoff2.000000_cwt_peaks.gr
NC_000913	IPOD occupancy	Peak	2987996	2988056	2	+	.	From wt_m9_min_glu_merged_truseqnano_nebnext_v6rzlog10p_chipsub_cutoff2.000000_cwt_peaks.gr
NC_000913	IPOD occupancy	Peak	2988191	2988251	2	+	.	From wt_m9_min_glu_merged_truseqnano_nebnext_v6rzlog10p_chipsub_cutoff2.000000_cwt_peaks.gr
NC_000913	IPOD occupancy	Peak	2988481	2988541	2	+	.	From wt_m9_min_glu_merged_truseqnano_nebnext_v6rzlog10p_chipsub_cutoff2.000000_cwt_peaks.gr
NC_000913	IPOD occupancy	Peak	2988681	2988741	2	+	.	From wt_m9_min_glu_merged_truseqnano_nebnext_v6rzlog10p_chipsub_cutoff2.000000_cwt_peaks.gr
NC_000913	IPOD occupancy	Peak	2988806	2988866	2	+	.	From wt_m9_min_glu_merged_truseqnano_nebnext_v6rzlog10p_chipsub_cutoff2.000000_cwt_peaks.gr
NC_000913	IPOD occupancy	Peak	2988981	2989041	2	+	.	From wt_m9_min_glu_merged_truseqnano_nebnext_v6rzlog10p_chipsub_cutoff2.000000_cwt_peaks.gr
NC_000913	IPOD occupancy	Peak	2989106	2989166	2	+	.	From wt_m9_min_glu_merged_truseqnano_nebnext_v6rzlog10p_chipsub_cutoff2.000000_cwt_peaks.gr
NC_000913	IPOD occupancy	Peak	2989391	2989451	2	+	.	From wt_m9_min_glu_merged_truseqnano_nebnext_v6rzlog10p_chipsub_cutoff2.000000_cwt_peaks.gr
NC_000913	IPOD occupancy	Peak	2989526	2989586	2	+	.	From wt_m9_min_glu_merged_truseqnano_nebnext_v6rzlog10p_chipsub_cutoff2.000000_cwt_peaks.gr
NC_000913	IPOD occupancy	Peak	2989746	2989806	2	+	.	From wt_m9_min_glu_merged_truseqnano_nebnext_v6rzlog10p_chipsub_cutoff2.000000_cwt_peaks.gr
NC_000913	IPOD occupancy	Peak	2989981	2990041	2	+	.	From wt_m9_min_glu_merged_truseqnano_nebnext_v6rzlog10p_chipsub_cutoff2.000000_cwt_peaks.gr
NC_000913	IPOD occupancy	Peak	2990101	2990161	2	+	.	From wt_m9_min_glu_merged_truseqnano_nebnext_v6rzlog10p_chipsub_cutoff2.000000_cwt_peaks.gr
NC_000913	IPOD occupancy	Peak	2990431	2990491	2	+	.	From wt_m9_min_glu_merged_truseqnano_nebnext_v6rzlog10p_chipsub_cutoff2.000000_cwt_peaks.gr
NC_000913	IPOD occupancy	Peak	2990541	2990601	2	+	.	From wt_m9_min_glu_merged_truseqnano_nebnext_v6rzlog10p_chipsub_cutoff2.000000_cwt_peaks.gr
NC_000913	IPOD occupancy	Peak	2990736	2990796	2	+	.	From wt_m9_min_glu_merged_truseqnano_nebnext_v6rzlog10p_chipsub_cutoff2.000000_cwt_peaks.gr
NC_000913	IPOD occupancy	Peak	2990856	2990916	2	+	.	From wt_m9_min_glu_merged_truseqnano_nebnext_v6rzlog10p_chipsub_cutoff2.000000_cwt_peaks.gr
NC_000913	IPOD occupancy	Peak	2991011	2991071	2	+	.	From wt_m9_min_glu_merged_truseqnano_nebnext_v6rzlog10p_chipsub_cutoff2.000000_cwt_peaks.gr
NC_000913	IPOD occupancy	Peak	2991211	2991271	2	+	.	From wt_m9_min_glu_merged_truseqnano_nebnext_v6rzlog10p_chipsub_cutoff2.000000_cwt_peaks.gr
NC_000913	IPOD occupancy	Peak	2991381	2991441	2	+	.	From wt_m9_min_glu_merged_truseqnano_nebnext_v6rzlog10p_chipsub_cutoff2.000000_cwt_peaks.gr
NC_000913	IPOD occupancy	Peak	2991551	2991611	2	+	.	From wt_m9_min_glu_merged_truseqnano_nebnext_v6rzlog10p_chipsub_cutoff2.000000_cwt_peaks.gr
NC_000913	IPOD occupancy	Peak	2991721	2991781	2	+	.	From wt_m9_min_glu_merged_truseqnano_nebnext_v6rzlog10p_chipsub_cutoff2.000000_cwt_peaks.gr
NC_000913	IPOD occupancy	Peak	2991971	2992031	2	+	.	From wt_m9_min_glu_merged_truseqnano_nebnext_v6rzlog10p_chipsub_cutoff2.000000_cwt_peaks.gr
NC_000913	IPOD occupancy	Peak	2992171	2992231	2	+	.	From wt_m9_min_glu_merged_truseqnano_nebnext_v6rzlog10p_chipsub_cutoff2.000000_cwt_peaks.gr
NC_000913	IPOD occupancy	Peak	2992316	2992376	2	+	.	From wt_m9_min_glu_merged_truseqnano_nebnext_v6rzlog10p_chipsub_cutoff2.000000_cwt_peaks.gr
NC_000913	IPOD occupancy	Peak	2992456	2992516	2	+	.	From wt_m9_min_glu_merged_truseqnano_nebnext_v6rzlog10p_chipsub_cutoff2.000000_cwt_peaks.gr
NC_000913	IPOD occupancy	Peak	2992631	2992691	2	+	.	From wt_m9_min_glu_merged_truseqnano_nebnext_v6rzlog10p_chipsub_cutoff2.000000_cwt_peaks.gr
NC_000913	IPOD occupancy	Peak	2992751	2992811	2	+	.	From wt_m9_min_glu_merged_truseqnano_nebnext_v6rzlog10p_chipsub_cutoff2.000000_cwt_peaks.gr
NC_000913	IPOD occupancy	Peak	2992936	2992996	2	+	.	From wt_m9_min_glu_merged_truseqnano_nebnext_v6rzlog10p_chipsub_cutoff2.000000_cwt_peaks.gr
NC_000913	IPOD occupancy	Peak	2993066	2993126	2	+	.	From wt_m9_min_glu_merged_truseqnano_nebnext_v6rzlog10p_chipsub_cutoff2.000000_cwt_peaks.gr
NC_000913	IPOD occupancy	Peak	2993161	2993221	2	+	.	From wt_m9_min_glu_merged_truseqnano_nebnext_v6rzlog10p_chipsub_cutoff2.000000_cwt_peaks.gr
NC_000913	IPOD occupancy	Peak	2993346	2993406	2	+	.	From wt_m9_min_glu_merged_truseqnano_nebnext_v6rzlog10p_chipsub_cutoff2.000000_cwt_peaks.gr
NC_000913	IPOD occupancy	Peak	2993551	2993611	2	+	.	From wt_m9_min_glu_merged_truseqnano_nebnext_v6rzlog10p_chipsub_cutoff2.000000_cwt_peaks.gr
NC_000913	IPOD occupancy	Peak	2993701	2993761	2	+	.	From wt_m9_min_glu_merged_truseqnano_nebnext_v6rzlog10p_chipsub_cutoff2.000000_cwt_peaks.gr
NC_000913	IPOD occupancy	Peak	2993951	2994011	2	+	.	From wt_m9_min_glu_merged_truseqnano_nebnext_v6rzlog10p_chipsub_cutoff2.000000_cwt_peaks.gr
NC_000913	IPOD occupancy	Peak	2994121	2994181	2	+	.	From wt_m9_min_glu_merged_truseqnano_nebnext_v6rzlog10p_chipsub_cutoff2.000000_cwt_peaks.gr
NC_000913	IPOD occupancy	Peak	2994356	2994416	2	+	.	From wt_m9_min_glu_merged_truseqnano_nebnext_v6rzlog10p_chipsub_cutoff2.000000_cwt_peaks.gr
NC_000913	IPOD occupancy	Peak	2994686	2994746	2	+	.	From wt_m9_min_glu_merged_truseqnano_nebnext_v6rzlog10p_chipsub_cutoff2.000000_cwt_peaks.gr
NC_000913	IPOD occupancy	Peak	2994811	2994871	2	+	.	From wt_m9_min_glu_merged_truseqnano_nebnext_v6rzlog10p_chipsub_cutoff2.000000_cwt_peaks.gr
NC_000913	IPOD occupancy	Peak	2994991	2995051	2	+	.	From wt_m9_min_glu_merged_truseqnano_nebnext_v6rzlog10p_chipsub_cutoff2.000000_cwt_peaks.gr
NC_000913	IPOD occupancy	Peak	2995246	2995306	2	+	.	From wt_m9_min_glu_merged_truseqnano_nebnext_v6rzlog10p_chipsub_cutoff2.000000_cwt_peaks.gr
NC_000913	IPOD occupancy	Peak	2995451	2995511	2	+	.	From wt_m9_min_glu_merged_truseqnano_nebnext_v6rzlog10p_chipsub_cutoff2.000000_cwt_peaks.gr
NC_000913	IPOD occupancy	Peak	2995616	2995676	2	+	.	From wt_m9_min_glu_merged_truseqnano_nebnext_v6rzlog10p_chipsub_cutoff2.000000_cwt_peaks.gr
NC_000913	IPOD occupancy	Peak	2995801	2995861	2	+	.	From wt_m9_min_glu_merged_truseqnano_nebnext_v6rzlog10p_chipsub_cutoff2.000000_cwt_peaks.gr
NC_000913	IPOD occupancy	Peak	2996051	2996111	2	+	.	From wt_m9_min_glu_merged_truseqnano_nebnext_v6rzlog10p_chipsub_cutoff2.000000_cwt_peaks.gr
NC_000913	IPOD occupancy	Peak	2996206	2996266	2	+	.	From wt_m9_min_glu_merged_truseqnano_nebnext_v6rzlog10p_chipsub_cutoff2.000000_cwt_peaks.gr
NC_000913	IPOD occupancy	Peak	2996391	2996451	2	+	.	From wt_m9_min_glu_merged_truseqnano_nebnext_v6rzlog10p_chipsub_cutoff2.000000_cwt_peaks.gr
NC_000913	IPOD occupancy	Peak	2997786	2997846	2	+	.	From wt_m9_min_glu_merged_truseqnano_nebnext_v6rzlog10p_chipsub_cutoff2.000000_cwt_peaks.gr
NC_000913	IPOD occupancy	Peak	2998246	2998306	2	+	.	From wt_m9_min_glu_merged_truseqnano_nebnext_v6rzlog10p_chipsub_cutoff2.000000_cwt_peaks.gr
NC_000913	IPOD occupancy	Peak	2998456	2998516	2	+	.	From wt_m9_min_glu_merged_truseqnano_nebnext_v6rzlog10p_chipsub_cutoff2.000000_cwt_peaks.gr
NC_000913	IPOD occupancy	Peak	2998681	2998741	2	+	.	From wt_m9_min_glu_merged_truseqnano_nebnext_v6rzlog10p_chipsub_cutoff2.000000_cwt_peaks.gr
NC_000913	IPOD occupancy	Peak	2998781	2998841	2	+	.	From wt_m9_min_glu_merged_truseqnano_nebnext_v6rzlog10p_chipsub_cutoff2.000000_cwt_peaks.gr
NC_000913	IPOD occupancy	Peak	3000991	3001051	2	+	.	From wt_m9_min_glu_merged_truseqnano_nebnext_v6rzlog10p_chipsub_cutoff2.000000_cwt_peaks.gr
NC_000913	IPOD occupancy	Peak	3002566	3002626	2	+	.	From wt_m9_min_glu_merged_truseqnano_nebnext_v6rzlog10p_chipsub_cutoff2.000000_cwt_peaks.gr
NC_000913	IPOD occupancy	Peak	3002661	3002721	2	+	.	From wt_m9_min_glu_merged_truseqnano_nebnext_v6rzlog10p_chipsub_cutoff2.000000_cwt_peaks.gr
NC_000913	IPOD occupancy	Peak	3002756	3002816	2	+	.	From wt_m9_min_glu_merged_truseqnano_nebnext_v6rzlog10p_chipsub_cutoff2.000000_cwt_peaks.gr
NC_000913	IPOD occupancy	Peak	3003916	3003976	2	+	.	From wt_m9_min_glu_merged_truseqnano_nebnext_v6rzlog10p_chipsub_cutoff2.000000_cwt_peaks.gr
NC_000913	IPOD occupancy	Peak	3004611	3004671	2	+	.	From wt_m9_min_glu_merged_truseqnano_nebnext_v6rzlog10p_chipsub_cutoff2.000000_cwt_peaks.gr
NC_000913	IPOD occupancy	Peak	3004816	3004876	2	+	.	From wt_m9_min_glu_merged_truseqnano_nebnext_v6rzlog10p_chipsub_cutoff2.000000_cwt_peaks.gr
NC_000913	IPOD occupancy	Peak	3004976	3005036	2	+	.	From wt_m9_min_glu_merged_truseqnano_nebnext_v6rzlog10p_chipsub_cutoff2.000000_cwt_peaks.gr
NC_000913	IPOD occupancy	Peak	3005151	3005211	2	+	.	From wt_m9_min_glu_merged_truseqnano_nebnext_v6rzlog10p_chipsub_cutoff2.000000_cwt_peaks.gr
NC_000913	IPOD occupancy	Peak	3005326	3005386	2	+	.	From wt_m9_min_glu_merged_truseqnano_nebnext_v6rzlog10p_chipsub_cutoff2.000000_cwt_peaks.gr
NC_000913	IPOD occupancy	Peak	3005721	3005781	2	+	.	From wt_m9_min_glu_merged_truseqnano_nebnext_v6rzlog10p_chipsub_cutoff2.000000_cwt_peaks.gr
NC_000913	IPOD occupancy	Peak	3005931	3005991	2	+	.	From wt_m9_min_glu_merged_truseqnano_nebnext_v6rzlog10p_chipsub_cutoff2.000000_cwt_peaks.gr
NC_000913	IPOD occupancy	Peak	3006151	3006211	2	+	.	From wt_m9_min_glu_merged_truseqnano_nebnext_v6rzlog10p_chipsub_cutoff2.000000_cwt_peaks.gr
NC_000913	IPOD occupancy	Peak	3008041	3008101	2	+	.	From wt_m9_min_glu_merged_truseqnano_nebnext_v6rzlog10p_chipsub_cutoff2.000000_cwt_peaks.gr
NC_000913	IPOD occupancy	Peak	3008721	3008781	2	+	.	From wt_m9_min_glu_merged_truseqnano_nebnext_v6rzlog10p_chipsub_cutoff2.000000_cwt_peaks.gr
NC_000913	IPOD occupancy	Peak	3009136	3009196	2	+	.	From wt_m9_min_glu_merged_truseqnano_nebnext_v6rzlog10p_chipsub_cutoff2.000000_cwt_peaks.gr
NC_000913	IPOD occupancy	Peak	3010726	3010786	2	+	.	From wt_m9_min_glu_merged_truseqnano_nebnext_v6rzlog10p_chipsub_cutoff2.000000_cwt_peaks.gr
NC_000913	IPOD occupancy	Peak	3011936	3011996	2	+	.	From wt_m9_min_glu_merged_truseqnano_nebnext_v6rzlog10p_chipsub_cutoff2.000000_cwt_peaks.gr
NC_000913	IPOD occupancy	Peak	3012356	3012416	2	+	.	From wt_m9_min_glu_merged_truseqnano_nebnext_v6rzlog10p_chipsub_cutoff2.000000_cwt_peaks.gr
NC_000913	IPOD occupancy	Peak	3012926	3012986	2	+	.	From wt_m9_min_glu_merged_truseqnano_nebnext_v6rzlog10p_chipsub_cutoff2.000000_cwt_peaks.gr
NC_000913	IPOD occupancy	Peak	3014071	3014131	2	+	.	From wt_m9_min_glu_merged_truseqnano_nebnext_v6rzlog10p_chipsub_cutoff2.000000_cwt_peaks.gr
NC_000913	IPOD occupancy	Peak	3014506	3014566	2	+	.	From wt_m9_min_glu_merged_truseqnano_nebnext_v6rzlog10p_chipsub_cutoff2.000000_cwt_peaks.gr
NC_000913	IPOD occupancy	Peak	3015221	3015281	2	+	.	From wt_m9_min_glu_merged_truseqnano_nebnext_v6rzlog10p_chipsub_cutoff2.000000_cwt_peaks.gr
NC_000913	IPOD occupancy	Peak	3015341	3015401	2	+	.	From wt_m9_min_glu_merged_truseqnano_nebnext_v6rzlog10p_chipsub_cutoff2.000000_cwt_peaks.gr
NC_000913	IPOD occupancy	Peak	3015631	3015691	2	+	.	From wt_m9_min_glu_merged_truseqnano_nebnext_v6rzlog10p_chipsub_cutoff2.000000_cwt_peaks.gr
NC_000913	IPOD occupancy	Peak	3015726	3015786	2	+	.	From wt_m9_min_glu_merged_truseqnano_nebnext_v6rzlog10p_chipsub_cutoff2.000000_cwt_peaks.gr
NC_000913	IPOD occupancy	Peak	3015851	3015911	2	+	.	From wt_m9_min_glu_merged_truseqnano_nebnext_v6rzlog10p_chipsub_cutoff2.000000_cwt_peaks.gr
NC_000913	IPOD occupancy	Peak	3020486	3020546	2	+	.	From wt_m9_min_glu_merged_truseqnano_nebnext_v6rzlog10p_chipsub_cutoff2.000000_cwt_peaks.gr
NC_000913	IPOD occupancy	Peak	3021371	3021431	2	+	.	From wt_m9_min_glu_merged_truseqnano_nebnext_v6rzlog10p_chipsub_cutoff2.000000_cwt_peaks.gr
NC_000913	IPOD occupancy	Peak	3022001	3022061	2	+	.	From wt_m9_min_glu_merged_truseqnano_nebnext_v6rzlog10p_chipsub_cutoff2.000000_cwt_peaks.gr
NC_000913	IPOD occupancy	Peak	3022171	3022231	2	+	.	From wt_m9_min_glu_merged_truseqnano_nebnext_v6rzlog10p_chipsub_cutoff2.000000_cwt_peaks.gr
NC_000913	IPOD occupancy	Peak	3023286	3023346	2	+	.	From wt_m9_min_glu_merged_truseqnano_nebnext_v6rzlog10p_chipsub_cutoff2.000000_cwt_peaks.gr
NC_000913	IPOD occupancy	Peak	3024141	3024201	2	+	.	From wt_m9_min_glu_merged_truseqnano_nebnext_v6rzlog10p_chipsub_cutoff2.000000_cwt_peaks.gr
NC_000913	IPOD occupancy	Peak	3025296	3025356	2	+	.	From wt_m9_min_glu_merged_truseqnano_nebnext_v6rzlog10p_chipsub_cutoff2.000000_cwt_peaks.gr
NC_000913	IPOD occupancy	Peak	3025681	3025741	2	+	.	From wt_m9_min_glu_merged_truseqnano_nebnext_v6rzlog10p_chipsub_cutoff2.000000_cwt_peaks.gr
NC_000913	IPOD occupancy	Peak	3026441	3026501	2	+	.	From wt_m9_min_glu_merged_truseqnano_nebnext_v6rzlog10p_chipsub_cutoff2.000000_cwt_peaks.gr
NC_000913	IPOD occupancy	Peak	3027841	3027901	2	+	.	From wt_m9_min_glu_merged_truseqnano_nebnext_v6rzlog10p_chipsub_cutoff2.000000_cwt_peaks.gr
NC_000913	IPOD occupancy	Peak	3029301	3029361	2	+	.	From wt_m9_min_glu_merged_truseqnano_nebnext_v6rzlog10p_chipsub_cutoff2.000000_cwt_peaks.gr
NC_000913	IPOD occupancy	Peak	3029731	3029791	2	+	.	From wt_m9_min_glu_merged_truseqnano_nebnext_v6rzlog10p_chipsub_cutoff2.000000_cwt_peaks.gr
NC_000913	IPOD occupancy	Peak	3029886	3029946	2	+	.	From wt_m9_min_glu_merged_truseqnano_nebnext_v6rzlog10p_chipsub_cutoff2.000000_cwt_peaks.gr
NC_000913	IPOD occupancy	Peak	3030941	3031001	2	+	.	From wt_m9_min_glu_merged_truseqnano_nebnext_v6rzlog10p_chipsub_cutoff2.000000_cwt_peaks.gr
NC_000913	IPOD occupancy	Peak	3031126	3031186	2	+	.	From wt_m9_min_glu_merged_truseqnano_nebnext_v6rzlog10p_chipsub_cutoff2.000000_cwt_peaks.gr
NC_000913	IPOD occupancy	Peak	3031816	3031876	2	+	.	From wt_m9_min_glu_merged_truseqnano_nebnext_v6rzlog10p_chipsub_cutoff2.000000_cwt_peaks.gr
NC_000913	IPOD occupancy	Peak	3032201	3032261	2	+	.	From wt_m9_min_glu_merged_truseqnano_nebnext_v6rzlog10p_chipsub_cutoff2.000000_cwt_peaks.gr
NC_000913	IPOD occupancy	Peak	3032346	3032406	2	+	.	From wt_m9_min_glu_merged_truseqnano_nebnext_v6rzlog10p_chipsub_cutoff2.000000_cwt_peaks.gr
NC_000913	IPOD occupancy	Peak	3032826	3032886	2	+	.	From wt_m9_min_glu_merged_truseqnano_nebnext_v6rzlog10p_chipsub_cutoff2.000000_cwt_peaks.gr
NC_000913	IPOD occupancy	Peak	3033446	3033506	2	+	.	From wt_m9_min_glu_merged_truseqnano_nebnext_v6rzlog10p_chipsub_cutoff2.000000_cwt_peaks.gr
NC_000913	IPOD occupancy	Peak	3035261	3035321	2	+	.	From wt_m9_min_glu_merged_truseqnano_nebnext_v6rzlog10p_chipsub_cutoff2.000000_cwt_peaks.gr
NC_000913	IPOD occupancy	Peak	3038436	3038496	2	+	.	From wt_m9_min_glu_merged_truseqnano_nebnext_v6rzlog10p_chipsub_cutoff2.000000_cwt_peaks.gr
NC_000913	IPOD occupancy	Peak	3038786	3038846	2	+	.	From wt_m9_min_glu_merged_truseqnano_nebnext_v6rzlog10p_chipsub_cutoff2.000000_cwt_peaks.gr
NC_000913	IPOD occupancy	Peak	3040071	3040131	2	+	.	From wt_m9_min_glu_merged_truseqnano_nebnext_v6rzlog10p_chipsub_cutoff2.000000_cwt_peaks.gr
NC_000913	IPOD occupancy	Peak	3040691	3040751	2	+	.	From wt_m9_min_glu_merged_truseqnano_nebnext_v6rzlog10p_chipsub_cutoff2.000000_cwt_peaks.gr
NC_000913	IPOD occupancy	Peak	3040866	3040926	2	+	.	From wt_m9_min_glu_merged_truseqnano_nebnext_v6rzlog10p_chipsub_cutoff2.000000_cwt_peaks.gr
NC_000913	IPOD occupancy	Peak	3042466	3042526	2	+	.	From wt_m9_min_glu_merged_truseqnano_nebnext_v6rzlog10p_chipsub_cutoff2.000000_cwt_peaks.gr
NC_000913	IPOD occupancy	Peak	3043241	3043301	2	+	.	From wt_m9_min_glu_merged_truseqnano_nebnext_v6rzlog10p_chipsub_cutoff2.000000_cwt_peaks.gr
NC_000913	IPOD occupancy	Peak	3043841	3043901	2	+	.	From wt_m9_min_glu_merged_truseqnano_nebnext_v6rzlog10p_chipsub_cutoff2.000000_cwt_peaks.gr
NC_000913	IPOD occupancy	Peak	3044111	3044171	2	+	.	From wt_m9_min_glu_merged_truseqnano_nebnext_v6rzlog10p_chipsub_cutoff2.000000_cwt_peaks.gr
NC_000913	IPOD occupancy	Peak	3044666	3044726	2	+	.	From wt_m9_min_glu_merged_truseqnano_nebnext_v6rzlog10p_chipsub_cutoff2.000000_cwt_peaks.gr
NC_000913	IPOD occupancy	Peak	3045881	3045941	2	+	.	From wt_m9_min_glu_merged_truseqnano_nebnext_v6rzlog10p_chipsub_cutoff2.000000_cwt_peaks.gr
NC_000913	IPOD occupancy	Peak	3048436	3048496	2	+	.	From wt_m9_min_glu_merged_truseqnano_nebnext_v6rzlog10p_chipsub_cutoff2.000000_cwt_peaks.gr
NC_000913	IPOD occupancy	Peak	3050841	3050901	2	+	.	From wt_m9_min_glu_merged_truseqnano_nebnext_v6rzlog10p_chipsub_cutoff2.000000_cwt_peaks.gr
NC_000913	IPOD occupancy	Peak	3051971	3052031	2	+	.	From wt_m9_min_glu_merged_truseqnano_nebnext_v6rzlog10p_chipsub_cutoff2.000000_cwt_peaks.gr
NC_000913	IPOD occupancy	Peak	3054456	3054516	2	+	.	From wt_m9_min_glu_merged_truseqnano_nebnext_v6rzlog10p_chipsub_cutoff2.000000_cwt_peaks.gr
NC_000913	IPOD occupancy	Peak	3057846	3057906	2	+	.	From wt_m9_min_glu_merged_truseqnano_nebnext_v6rzlog10p_chipsub_cutoff2.000000_cwt_peaks.gr
NC_000913	IPOD occupancy	Peak	3058576	3058636	2	+	.	From wt_m9_min_glu_merged_truseqnano_nebnext_v6rzlog10p_chipsub_cutoff2.000000_cwt_peaks.gr
NC_000913	IPOD occupancy	Peak	3058916	3058976	2	+	.	From wt_m9_min_glu_merged_truseqnano_nebnext_v6rzlog10p_chipsub_cutoff2.000000_cwt_peaks.gr
NC_000913	IPOD occupancy	Peak	3059211	3059271	2	+	.	From wt_m9_min_glu_merged_truseqnano_nebnext_v6rzlog10p_chipsub_cutoff2.000000_cwt_peaks.gr
NC_000913	IPOD occupancy	Peak	3059506	3059566	2	+	.	From wt_m9_min_glu_merged_truseqnano_nebnext_v6rzlog10p_chipsub_cutoff2.000000_cwt_peaks.gr
NC_000913	IPOD occupancy	Peak	3060606	3060666	2	+	.	From wt_m9_min_glu_merged_truseqnano_nebnext_v6rzlog10p_chipsub_cutoff2.000000_cwt_peaks.gr
NC_000913	IPOD occupancy	Peak	3063196	3063256	2	+	.	From wt_m9_min_glu_merged_truseqnano_nebnext_v6rzlog10p_chipsub_cutoff2.000000_cwt_peaks.gr
NC_000913	IPOD occupancy	Peak	3066916	3066976	2	+	.	From wt_m9_min_glu_merged_truseqnano_nebnext_v6rzlog10p_chipsub_cutoff2.000000_cwt_peaks.gr
NC_000913	IPOD occupancy	Peak	3067316	3067376	2	+	.	From wt_m9_min_glu_merged_truseqnano_nebnext_v6rzlog10p_chipsub_cutoff2.000000_cwt_peaks.gr
NC_000913	IPOD occupancy	Peak	3067501	3067561	2	+	.	From wt_m9_min_glu_merged_truseqnano_nebnext_v6rzlog10p_chipsub_cutoff2.000000_cwt_peaks.gr
NC_000913	IPOD occupancy	Peak	3068221	3068281	2	+	.	From wt_m9_min_glu_merged_truseqnano_nebnext_v6rzlog10p_chipsub_cutoff2.000000_cwt_peaks.gr
NC_000913	IPOD occupancy	Peak	3068771	3068831	2	+	.	From wt_m9_min_glu_merged_truseqnano_nebnext_v6rzlog10p_chipsub_cutoff2.000000_cwt_peaks.gr
NC_000913	IPOD occupancy	Peak	3068856	3068916	2	+	.	From wt_m9_min_glu_merged_truseqnano_nebnext_v6rzlog10p_chipsub_cutoff2.000000_cwt_peaks.gr
NC_000913	IPOD occupancy	Peak	3070026	3070086	2	+	.	From wt_m9_min_glu_merged_truseqnano_nebnext_v6rzlog10p_chipsub_cutoff2.000000_cwt_peaks.gr
NC_000913	IPOD occupancy	Peak	3070736	3070796	2	+	.	From wt_m9_min_glu_merged_truseqnano_nebnext_v6rzlog10p_chipsub_cutoff2.000000_cwt_peaks.gr
NC_000913	IPOD occupancy	Peak	3072551	3072611	2	+	.	From wt_m9_min_glu_merged_truseqnano_nebnext_v6rzlog10p_chipsub_cutoff2.000000_cwt_peaks.gr
NC_000913	IPOD occupancy	Peak	3074006	3074066	2	+	.	From wt_m9_min_glu_merged_truseqnano_nebnext_v6rzlog10p_chipsub_cutoff2.000000_cwt_peaks.gr
NC_000913	IPOD occupancy	Peak	3074801	3074861	2	+	.	From wt_m9_min_glu_merged_truseqnano_nebnext_v6rzlog10p_chipsub_cutoff2.000000_cwt_peaks.gr
NC_000913	IPOD occupancy	Peak	3075806	3075866	2	+	.	From wt_m9_min_glu_merged_truseqnano_nebnext_v6rzlog10p_chipsub_cutoff2.000000_cwt_peaks.gr
NC_000913	IPOD occupancy	Peak	3076956	3077016	2	+	.	From wt_m9_min_glu_merged_truseqnano_nebnext_v6rzlog10p_chipsub_cutoff2.000000_cwt_peaks.gr
NC_000913	IPOD occupancy	Peak	3077066	3077126	2	+	.	From wt_m9_min_glu_merged_truseqnano_nebnext_v6rzlog10p_chipsub_cutoff2.000000_cwt_peaks.gr
NC_000913	IPOD occupancy	Peak	3077196	3077256	2	+	.	From wt_m9_min_glu_merged_truseqnano_nebnext_v6rzlog10p_chipsub_cutoff2.000000_cwt_peaks.gr
NC_000913	IPOD occupancy	Peak	3077336	3077396	2	+	.	From wt_m9_min_glu_merged_truseqnano_nebnext_v6rzlog10p_chipsub_cutoff2.000000_cwt_peaks.gr
NC_000913	IPOD occupancy	Peak	3077471	3077531	2	+	.	From wt_m9_min_glu_merged_truseqnano_nebnext_v6rzlog10p_chipsub_cutoff2.000000_cwt_peaks.gr
NC_000913	IPOD occupancy	Peak	3078736	3078796	2	+	.	From wt_m9_min_glu_merged_truseqnano_nebnext_v6rzlog10p_chipsub_cutoff2.000000_cwt_peaks.gr
NC_000913	IPOD occupancy	Peak	3078911	3078971	2	+	.	From wt_m9_min_glu_merged_truseqnano_nebnext_v6rzlog10p_chipsub_cutoff2.000000_cwt_peaks.gr
NC_000913	IPOD occupancy	Peak	3079151	3079211	2	+	.	From wt_m9_min_glu_merged_truseqnano_nebnext_v6rzlog10p_chipsub_cutoff2.000000_cwt_peaks.gr
NC_000913	IPOD occupancy	Peak	3079511	3079571	2	+	.	From wt_m9_min_glu_merged_truseqnano_nebnext_v6rzlog10p_chipsub_cutoff2.000000_cwt_peaks.gr
NC_000913	IPOD occupancy	Peak	3084276	3084336	2	+	.	From wt_m9_min_glu_merged_truseqnano_nebnext_v6rzlog10p_chipsub_cutoff2.000000_cwt_peaks.gr
NC_000913	IPOD occupancy	Peak	3085376	3085436	2	+	.	From wt_m9_min_glu_merged_truseqnano_nebnext_v6rzlog10p_chipsub_cutoff2.000000_cwt_peaks.gr
NC_000913	IPOD occupancy	Peak	3086601	3086661	2	+	.	From wt_m9_min_glu_merged_truseqnano_nebnext_v6rzlog10p_chipsub_cutoff2.000000_cwt_peaks.gr
NC_000913	IPOD occupancy	Peak	3088161	3088221	2	+	.	From wt_m9_min_glu_merged_truseqnano_nebnext_v6rzlog10p_chipsub_cutoff2.000000_cwt_peaks.gr
NC_000913	IPOD occupancy	Peak	3088651	3088711	2	+	.	From wt_m9_min_glu_merged_truseqnano_nebnext_v6rzlog10p_chipsub_cutoff2.000000_cwt_peaks.gr
NC_000913	IPOD occupancy	Peak	3090236	3090296	2	+	.	From wt_m9_min_glu_merged_truseqnano_nebnext_v6rzlog10p_chipsub_cutoff2.000000_cwt_peaks.gr
NC_000913	IPOD occupancy	Peak	3091806	3091866	2	+	.	From wt_m9_min_glu_merged_truseqnano_nebnext_v6rzlog10p_chipsub_cutoff2.000000_cwt_peaks.gr
NC_000913	IPOD occupancy	Peak	3091971	3092031	2	+	.	From wt_m9_min_glu_merged_truseqnano_nebnext_v6rzlog10p_chipsub_cutoff2.000000_cwt_peaks.gr
NC_000913	IPOD occupancy	Peak	3093036	3093096	2	+	.	From wt_m9_min_glu_merged_truseqnano_nebnext_v6rzlog10p_chipsub_cutoff2.000000_cwt_peaks.gr
NC_000913	IPOD occupancy	Peak	3095461	3095521	2	+	.	From wt_m9_min_glu_merged_truseqnano_nebnext_v6rzlog10p_chipsub_cutoff2.000000_cwt_peaks.gr
NC_000913	IPOD occupancy	Peak	3095786	3095846	2	+	.	From wt_m9_min_glu_merged_truseqnano_nebnext_v6rzlog10p_chipsub_cutoff2.000000_cwt_peaks.gr
NC_000913	IPOD occupancy	Peak	3096011	3096071	2	+	.	From wt_m9_min_glu_merged_truseqnano_nebnext_v6rzlog10p_chipsub_cutoff2.000000_cwt_peaks.gr
NC_000913	IPOD occupancy	Peak	3096281	3096341	2	+	.	From wt_m9_min_glu_merged_truseqnano_nebnext_v6rzlog10p_chipsub_cutoff2.000000_cwt_peaks.gr
NC_000913	IPOD occupancy	Peak	3100061	3100121	2	+	.	From wt_m9_min_glu_merged_truseqnano_nebnext_v6rzlog10p_chipsub_cutoff2.000000_cwt_peaks.gr
NC_000913	IPOD occupancy	Peak	3100721	3100781	2	+	.	From wt_m9_min_glu_merged_truseqnano_nebnext_v6rzlog10p_chipsub_cutoff2.000000_cwt_peaks.gr
NC_000913	IPOD occupancy	Peak	3100901	3100961	2	+	.	From wt_m9_min_glu_merged_truseqnano_nebnext_v6rzlog10p_chipsub_cutoff2.000000_cwt_peaks.gr
NC_000913	IPOD occupancy	Peak	3101411	3101471	2	+	.	From wt_m9_min_glu_merged_truseqnano_nebnext_v6rzlog10p_chipsub_cutoff2.000000_cwt_peaks.gr
NC_000913	IPOD occupancy	Peak	3102416	3102476	2	+	.	From wt_m9_min_glu_merged_truseqnano_nebnext_v6rzlog10p_chipsub_cutoff2.000000_cwt_peaks.gr
NC_000913	IPOD occupancy	Peak	3104021	3104081	2	+	.	From wt_m9_min_glu_merged_truseqnano_nebnext_v6rzlog10p_chipsub_cutoff2.000000_cwt_peaks.gr
NC_000913	IPOD occupancy	Peak	3105656	3105716	2	+	.	From wt_m9_min_glu_merged_truseqnano_nebnext_v6rzlog10p_chipsub_cutoff2.000000_cwt_peaks.gr
NC_000913	IPOD occupancy	Peak	3110061	3110121	2	+	.	From wt_m9_min_glu_merged_truseqnano_nebnext_v6rzlog10p_chipsub_cutoff2.000000_cwt_peaks.gr
NC_000913	IPOD occupancy	Peak	3110546	3110606	2	+	.	From wt_m9_min_glu_merged_truseqnano_nebnext_v6rzlog10p_chipsub_cutoff2.000000_cwt_peaks.gr
NC_000913	IPOD occupancy	Peak	3111601	3111661	2	+	.	From wt_m9_min_glu_merged_truseqnano_nebnext_v6rzlog10p_chipsub_cutoff2.000000_cwt_peaks.gr
NC_000913	IPOD occupancy	Peak	3112816	3112876	2	+	.	From wt_m9_min_glu_merged_truseqnano_nebnext_v6rzlog10p_chipsub_cutoff2.000000_cwt_peaks.gr
NC_000913	IPOD occupancy	Peak	3113086	3113146	2	+	.	From wt_m9_min_glu_merged_truseqnano_nebnext_v6rzlog10p_chipsub_cutoff2.000000_cwt_peaks.gr
NC_000913	IPOD occupancy	Peak	3113441	3113501	2	+	.	From wt_m9_min_glu_merged_truseqnano_nebnext_v6rzlog10p_chipsub_cutoff2.000000_cwt_peaks.gr
NC_000913	IPOD occupancy	Peak	3116016	3116076	2	+	.	From wt_m9_min_glu_merged_truseqnano_nebnext_v6rzlog10p_chipsub_cutoff2.000000_cwt_peaks.gr
NC_000913	IPOD occupancy	Peak	3117346	3117406	2	+	.	From wt_m9_min_glu_merged_truseqnano_nebnext_v6rzlog10p_chipsub_cutoff2.000000_cwt_peaks.gr
NC_000913	IPOD occupancy	Peak	3117856	3117916	2	+	.	From wt_m9_min_glu_merged_truseqnano_nebnext_v6rzlog10p_chipsub_cutoff2.000000_cwt_peaks.gr
NC_000913	IPOD occupancy	Peak	3117946	3118006	2	+	.	From wt_m9_min_glu_merged_truseqnano_nebnext_v6rzlog10p_chipsub_cutoff2.000000_cwt_peaks.gr
NC_000913	IPOD occupancy	Peak	3119306	3119366	2	+	.	From wt_m9_min_glu_merged_truseqnano_nebnext_v6rzlog10p_chipsub_cutoff2.000000_cwt_peaks.gr
NC_000913	IPOD occupancy	Peak	3119456	3119516	2	+	.	From wt_m9_min_glu_merged_truseqnano_nebnext_v6rzlog10p_chipsub_cutoff2.000000_cwt_peaks.gr
NC_000913	IPOD occupancy	Peak	3120211	3120271	2	+	.	From wt_m9_min_glu_merged_truseqnano_nebnext_v6rzlog10p_chipsub_cutoff2.000000_cwt_peaks.gr
NC_000913	IPOD occupancy	Peak	3120421	3120481	2	+	.	From wt_m9_min_glu_merged_truseqnano_nebnext_v6rzlog10p_chipsub_cutoff2.000000_cwt_peaks.gr
NC_000913	IPOD occupancy	Peak	3121021	3121081	2	+	.	From wt_m9_min_glu_merged_truseqnano_nebnext_v6rzlog10p_chipsub_cutoff2.000000_cwt_peaks.gr
NC_000913	IPOD occupancy	Peak	3121266	3121326	2	+	.	From wt_m9_min_glu_merged_truseqnano_nebnext_v6rzlog10p_chipsub_cutoff2.000000_cwt_peaks.gr
NC_000913	IPOD occupancy	Peak	3123181	3123241	2	+	.	From wt_m9_min_glu_merged_truseqnano_nebnext_v6rzlog10p_chipsub_cutoff2.000000_cwt_peaks.gr
NC_000913	IPOD occupancy	Peak	3124246	3124306	2	+	.	From wt_m9_min_glu_merged_truseqnano_nebnext_v6rzlog10p_chipsub_cutoff2.000000_cwt_peaks.gr
NC_000913	IPOD occupancy	Peak	3124751	3124811	2	+	.	From wt_m9_min_glu_merged_truseqnano_nebnext_v6rzlog10p_chipsub_cutoff2.000000_cwt_peaks.gr
NC_000913	IPOD occupancy	Peak	3127456	3127516	2	+	.	From wt_m9_min_glu_merged_truseqnano_nebnext_v6rzlog10p_chipsub_cutoff2.000000_cwt_peaks.gr
NC_000913	IPOD occupancy	Peak	3128021	3128081	2	+	.	From wt_m9_min_glu_merged_truseqnano_nebnext_v6rzlog10p_chipsub_cutoff2.000000_cwt_peaks.gr
NC_000913	IPOD occupancy	Peak	3129026	3129086	2	+	.	From wt_m9_min_glu_merged_truseqnano_nebnext_v6rzlog10p_chipsub_cutoff2.000000_cwt_peaks.gr
NC_000913	IPOD occupancy	Peak	3132991	3133051	2	+	.	From wt_m9_min_glu_merged_truseqnano_nebnext_v6rzlog10p_chipsub_cutoff2.000000_cwt_peaks.gr
NC_000913	IPOD occupancy	Peak	3133171	3133231	2	+	.	From wt_m9_min_glu_merged_truseqnano_nebnext_v6rzlog10p_chipsub_cutoff2.000000_cwt_peaks.gr
NC_000913	IPOD occupancy	Peak	3133901	3133961	2	+	.	From wt_m9_min_glu_merged_truseqnano_nebnext_v6rzlog10p_chipsub_cutoff2.000000_cwt_peaks.gr
NC_000913	IPOD occupancy	Peak	3134111	3134171	2	+	.	From wt_m9_min_glu_merged_truseqnano_nebnext_v6rzlog10p_chipsub_cutoff2.000000_cwt_peaks.gr
NC_000913	IPOD occupancy	Peak	3134286	3134346	2	+	.	From wt_m9_min_glu_merged_truseqnano_nebnext_v6rzlog10p_chipsub_cutoff2.000000_cwt_peaks.gr
NC_000913	IPOD occupancy	Peak	3134711	3134771	2	+	.	From wt_m9_min_glu_merged_truseqnano_nebnext_v6rzlog10p_chipsub_cutoff2.000000_cwt_peaks.gr
NC_000913	IPOD occupancy	Peak	3136321	3136381	2	+	.	From wt_m9_min_glu_merged_truseqnano_nebnext_v6rzlog10p_chipsub_cutoff2.000000_cwt_peaks.gr
NC_000913	IPOD occupancy	Peak	3136571	3136631	2	+	.	From wt_m9_min_glu_merged_truseqnano_nebnext_v6rzlog10p_chipsub_cutoff2.000000_cwt_peaks.gr
NC_000913	IPOD occupancy	Peak	3138316	3138376	2	+	.	From wt_m9_min_glu_merged_truseqnano_nebnext_v6rzlog10p_chipsub_cutoff2.000000_cwt_peaks.gr
NC_000913	IPOD occupancy	Peak	3140646	3140706	2	+	.	From wt_m9_min_glu_merged_truseqnano_nebnext_v6rzlog10p_chipsub_cutoff2.000000_cwt_peaks.gr
NC_000913	IPOD occupancy	Peak	3141326	3141386	2	+	.	From wt_m9_min_glu_merged_truseqnano_nebnext_v6rzlog10p_chipsub_cutoff2.000000_cwt_peaks.gr
NC_000913	IPOD occupancy	Peak	3141761	3141821	2	+	.	From wt_m9_min_glu_merged_truseqnano_nebnext_v6rzlog10p_chipsub_cutoff2.000000_cwt_peaks.gr
NC_000913	IPOD occupancy	Peak	3142126	3142186	2	+	.	From wt_m9_min_glu_merged_truseqnano_nebnext_v6rzlog10p_chipsub_cutoff2.000000_cwt_peaks.gr
NC_000913	IPOD occupancy	Peak	3145861	3145921	2	+	.	From wt_m9_min_glu_merged_truseqnano_nebnext_v6rzlog10p_chipsub_cutoff2.000000_cwt_peaks.gr
NC_000913	IPOD occupancy	Peak	3146246	3146306	2	+	.	From wt_m9_min_glu_merged_truseqnano_nebnext_v6rzlog10p_chipsub_cutoff2.000000_cwt_peaks.gr
NC_000913	IPOD occupancy	Peak	3146831	3146891	2	+	.	From wt_m9_min_glu_merged_truseqnano_nebnext_v6rzlog10p_chipsub_cutoff2.000000_cwt_peaks.gr
NC_000913	IPOD occupancy	Peak	3148446	3148506	2	+	.	From wt_m9_min_glu_merged_truseqnano_nebnext_v6rzlog10p_chipsub_cutoff2.000000_cwt_peaks.gr
NC_000913	IPOD occupancy	Peak	3148546	3148606	2	+	.	From wt_m9_min_glu_merged_truseqnano_nebnext_v6rzlog10p_chipsub_cutoff2.000000_cwt_peaks.gr
NC_000913	IPOD occupancy	Peak	3148816	3148876	2	+	.	From wt_m9_min_glu_merged_truseqnano_nebnext_v6rzlog10p_chipsub_cutoff2.000000_cwt_peaks.gr
NC_000913	IPOD occupancy	Peak	3149041	3149101	2	+	.	From wt_m9_min_glu_merged_truseqnano_nebnext_v6rzlog10p_chipsub_cutoff2.000000_cwt_peaks.gr
NC_000913	IPOD occupancy	Peak	3150626	3150686	2	+	.	From wt_m9_min_glu_merged_truseqnano_nebnext_v6rzlog10p_chipsub_cutoff2.000000_cwt_peaks.gr
NC_000913	IPOD occupancy	Peak	3150741	3150801	2	+	.	From wt_m9_min_glu_merged_truseqnano_nebnext_v6rzlog10p_chipsub_cutoff2.000000_cwt_peaks.gr
NC_000913	IPOD occupancy	Peak	3151831	3151891	2	+	.	From wt_m9_min_glu_merged_truseqnano_nebnext_v6rzlog10p_chipsub_cutoff2.000000_cwt_peaks.gr
NC_000913	IPOD occupancy	Peak	3152061	3152121	2	+	.	From wt_m9_min_glu_merged_truseqnano_nebnext_v6rzlog10p_chipsub_cutoff2.000000_cwt_peaks.gr
NC_000913	IPOD occupancy	Peak	3153996	3154056	2	+	.	From wt_m9_min_glu_merged_truseqnano_nebnext_v6rzlog10p_chipsub_cutoff2.000000_cwt_peaks.gr
NC_000913	IPOD occupancy	Peak	3155661	3155721	2	+	.	From wt_m9_min_glu_merged_truseqnano_nebnext_v6rzlog10p_chipsub_cutoff2.000000_cwt_peaks.gr
NC_000913	IPOD occupancy	Peak	3155926	3155986	2	+	.	From wt_m9_min_glu_merged_truseqnano_nebnext_v6rzlog10p_chipsub_cutoff2.000000_cwt_peaks.gr
NC_000913	IPOD occupancy	Peak	3156451	3156511	2	+	.	From wt_m9_min_glu_merged_truseqnano_nebnext_v6rzlog10p_chipsub_cutoff2.000000_cwt_peaks.gr
NC_000913	IPOD occupancy	Peak	3156591	3156651	2	+	.	From wt_m9_min_glu_merged_truseqnano_nebnext_v6rzlog10p_chipsub_cutoff2.000000_cwt_peaks.gr
NC_000913	IPOD occupancy	Peak	3156976	3157036	2	+	.	From wt_m9_min_glu_merged_truseqnano_nebnext_v6rzlog10p_chipsub_cutoff2.000000_cwt_peaks.gr
NC_000913	IPOD occupancy	Peak	3157526	3157586	2	+	.	From wt_m9_min_glu_merged_truseqnano_nebnext_v6rzlog10p_chipsub_cutoff2.000000_cwt_peaks.gr
NC_000913	IPOD occupancy	Peak	3157711	3157771	2	+	.	From wt_m9_min_glu_merged_truseqnano_nebnext_v6rzlog10p_chipsub_cutoff2.000000_cwt_peaks.gr
NC_000913	IPOD occupancy	Peak	3158571	3158631	2	+	.	From wt_m9_min_glu_merged_truseqnano_nebnext_v6rzlog10p_chipsub_cutoff2.000000_cwt_peaks.gr
NC_000913	IPOD occupancy	Peak	3159616	3159676	2	+	.	From wt_m9_min_glu_merged_truseqnano_nebnext_v6rzlog10p_chipsub_cutoff2.000000_cwt_peaks.gr
NC_000913	IPOD occupancy	Peak	3161096	3161156	2	+	.	From wt_m9_min_glu_merged_truseqnano_nebnext_v6rzlog10p_chipsub_cutoff2.000000_cwt_peaks.gr
NC_000913	IPOD occupancy	Peak	3164771	3164831	2	+	.	From wt_m9_min_glu_merged_truseqnano_nebnext_v6rzlog10p_chipsub_cutoff2.000000_cwt_peaks.gr
NC_000913	IPOD occupancy	Peak	3166111	3166171	2	+	.	From wt_m9_min_glu_merged_truseqnano_nebnext_v6rzlog10p_chipsub_cutoff2.000000_cwt_peaks.gr
NC_000913	IPOD occupancy	Peak	3169691	3169786	2	+	.	From wt_m9_min_glu_merged_truseqnano_nebnext_v6rzlog10p_chipsub_cutoff2.000000_cwt_peaks.gr
NC_000913	IPOD occupancy	Peak	3171841	3171901	2	+	.	From wt_m9_min_glu_merged_truseqnano_nebnext_v6rzlog10p_chipsub_cutoff2.000000_cwt_peaks.gr
NC_000913	IPOD occupancy	Peak	3172031	3172091	2	+	.	From wt_m9_min_glu_merged_truseqnano_nebnext_v6rzlog10p_chipsub_cutoff2.000000_cwt_peaks.gr
NC_000913	IPOD occupancy	Peak	3172126	3172186	2	+	.	From wt_m9_min_glu_merged_truseqnano_nebnext_v6rzlog10p_chipsub_cutoff2.000000_cwt_peaks.gr
NC_000913	IPOD occupancy	Peak	3172266	3172326	2	+	.	From wt_m9_min_glu_merged_truseqnano_nebnext_v6rzlog10p_chipsub_cutoff2.000000_cwt_peaks.gr
NC_000913	IPOD occupancy	Peak	3174056	3174116	2	+	.	From wt_m9_min_glu_merged_truseqnano_nebnext_v6rzlog10p_chipsub_cutoff2.000000_cwt_peaks.gr
NC_000913	IPOD occupancy	Peak	3175371	3175431	2	+	.	From wt_m9_min_glu_merged_truseqnano_nebnext_v6rzlog10p_chipsub_cutoff2.000000_cwt_peaks.gr
NC_000913	IPOD occupancy	Peak	3179161	3179221	2	+	.	From wt_m9_min_glu_merged_truseqnano_nebnext_v6rzlog10p_chipsub_cutoff2.000000_cwt_peaks.gr
NC_000913	IPOD occupancy	Peak	3179341	3179401	2	+	.	From wt_m9_min_glu_merged_truseqnano_nebnext_v6rzlog10p_chipsub_cutoff2.000000_cwt_peaks.gr
NC_000913	IPOD occupancy	Peak	3180571	3180631	2	+	.	From wt_m9_min_glu_merged_truseqnano_nebnext_v6rzlog10p_chipsub_cutoff2.000000_cwt_peaks.gr
NC_000913	IPOD occupancy	Peak	3181531	3181591	2	+	.	From wt_m9_min_glu_merged_truseqnano_nebnext_v6rzlog10p_chipsub_cutoff2.000000_cwt_peaks.gr
NC_000913	IPOD occupancy	Peak	3183461	3183521	2	+	.	From wt_m9_min_glu_merged_truseqnano_nebnext_v6rzlog10p_chipsub_cutoff2.000000_cwt_peaks.gr
NC_000913	IPOD occupancy	Peak	3183686	3183746	2	+	.	From wt_m9_min_glu_merged_truseqnano_nebnext_v6rzlog10p_chipsub_cutoff2.000000_cwt_peaks.gr
NC_000913	IPOD occupancy	Peak	3183896	3183956	2	+	.	From wt_m9_min_glu_merged_truseqnano_nebnext_v6rzlog10p_chipsub_cutoff2.000000_cwt_peaks.gr
NC_000913	IPOD occupancy	Peak	3185141	3185201	2	+	.	From wt_m9_min_glu_merged_truseqnano_nebnext_v6rzlog10p_chipsub_cutoff2.000000_cwt_peaks.gr
NC_000913	IPOD occupancy	Peak	3185336	3185396	2	+	.	From wt_m9_min_glu_merged_truseqnano_nebnext_v6rzlog10p_chipsub_cutoff2.000000_cwt_peaks.gr
NC_000913	IPOD occupancy	Peak	3186021	3186081	2	+	.	From wt_m9_min_glu_merged_truseqnano_nebnext_v6rzlog10p_chipsub_cutoff2.000000_cwt_peaks.gr
NC_000913	IPOD occupancy	Peak	3186121	3186181	2	+	.	From wt_m9_min_glu_merged_truseqnano_nebnext_v6rzlog10p_chipsub_cutoff2.000000_cwt_peaks.gr
NC_000913	IPOD occupancy	Peak	3187531	3187591	2	+	.	From wt_m9_min_glu_merged_truseqnano_nebnext_v6rzlog10p_chipsub_cutoff2.000000_cwt_peaks.gr
NC_000913	IPOD occupancy	Peak	3187651	3187711	2	+	.	From wt_m9_min_glu_merged_truseqnano_nebnext_v6rzlog10p_chipsub_cutoff2.000000_cwt_peaks.gr
NC_000913	IPOD occupancy	Peak	3187946	3188006	2	+	.	From wt_m9_min_glu_merged_truseqnano_nebnext_v6rzlog10p_chipsub_cutoff2.000000_cwt_peaks.gr
NC_000913	IPOD occupancy	Peak	3188056	3188116	2	+	.	From wt_m9_min_glu_merged_truseqnano_nebnext_v6rzlog10p_chipsub_cutoff2.000000_cwt_peaks.gr
NC_000913	IPOD occupancy	Peak	3188291	3188351	2	+	.	From wt_m9_min_glu_merged_truseqnano_nebnext_v6rzlog10p_chipsub_cutoff2.000000_cwt_peaks.gr
NC_000913	IPOD occupancy	Peak	3188516	3188576	2	+	.	From wt_m9_min_glu_merged_truseqnano_nebnext_v6rzlog10p_chipsub_cutoff2.000000_cwt_peaks.gr
NC_000913	IPOD occupancy	Peak	3188626	3188686	2	+	.	From wt_m9_min_glu_merged_truseqnano_nebnext_v6rzlog10p_chipsub_cutoff2.000000_cwt_peaks.gr
NC_000913	IPOD occupancy	Peak	3188756	3188816	2	+	.	From wt_m9_min_glu_merged_truseqnano_nebnext_v6rzlog10p_chipsub_cutoff2.000000_cwt_peaks.gr
NC_000913	IPOD occupancy	Peak	3188911	3188971	2	+	.	From wt_m9_min_glu_merged_truseqnano_nebnext_v6rzlog10p_chipsub_cutoff2.000000_cwt_peaks.gr
NC_000913	IPOD occupancy	Peak	3189051	3189111	2	+	.	From wt_m9_min_glu_merged_truseqnano_nebnext_v6rzlog10p_chipsub_cutoff2.000000_cwt_peaks.gr
NC_000913	IPOD occupancy	Peak	3189601	3189661	2	+	.	From wt_m9_min_glu_merged_truseqnano_nebnext_v6rzlog10p_chipsub_cutoff2.000000_cwt_peaks.gr
NC_000913	IPOD occupancy	Peak	3189956	3190016	2	+	.	From wt_m9_min_glu_merged_truseqnano_nebnext_v6rzlog10p_chipsub_cutoff2.000000_cwt_peaks.gr
NC_000913	IPOD occupancy	Peak	3190286	3190346	2	+	.	From wt_m9_min_glu_merged_truseqnano_nebnext_v6rzlog10p_chipsub_cutoff2.000000_cwt_peaks.gr
NC_000913	IPOD occupancy	Peak	3190466	3190526	2	+	.	From wt_m9_min_glu_merged_truseqnano_nebnext_v6rzlog10p_chipsub_cutoff2.000000_cwt_peaks.gr
NC_000913	IPOD occupancy	Peak	3190676	3190736	2	+	.	From wt_m9_min_glu_merged_truseqnano_nebnext_v6rzlog10p_chipsub_cutoff2.000000_cwt_peaks.gr
NC_000913	IPOD occupancy	Peak	3190976	3191036	2	+	.	From wt_m9_min_glu_merged_truseqnano_nebnext_v6rzlog10p_chipsub_cutoff2.000000_cwt_peaks.gr
NC_000913	IPOD occupancy	Peak	3191211	3191306	2	+	.	From wt_m9_min_glu_merged_truseqnano_nebnext_v6rzlog10p_chipsub_cutoff2.000000_cwt_peaks.gr
NC_000913	IPOD occupancy	Peak	3191336	3191396	2	+	.	From wt_m9_min_glu_merged_truseqnano_nebnext_v6rzlog10p_chipsub_cutoff2.000000_cwt_peaks.gr
NC_000913	IPOD occupancy	Peak	3191481	3191541	2	+	.	From wt_m9_min_glu_merged_truseqnano_nebnext_v6rzlog10p_chipsub_cutoff2.000000_cwt_peaks.gr
NC_000913	IPOD occupancy	Peak	3191721	3191781	2	+	.	From wt_m9_min_glu_merged_truseqnano_nebnext_v6rzlog10p_chipsub_cutoff2.000000_cwt_peaks.gr
NC_000913	IPOD occupancy	Peak	3191901	3191961	2	+	.	From wt_m9_min_glu_merged_truseqnano_nebnext_v6rzlog10p_chipsub_cutoff2.000000_cwt_peaks.gr
NC_000913	IPOD occupancy	Peak	3192226	3192286	2	+	.	From wt_m9_min_glu_merged_truseqnano_nebnext_v6rzlog10p_chipsub_cutoff2.000000_cwt_peaks.gr
NC_000913	IPOD occupancy	Peak	3192356	3192416	2	+	.	From wt_m9_min_glu_merged_truseqnano_nebnext_v6rzlog10p_chipsub_cutoff2.000000_cwt_peaks.gr
NC_000913	IPOD occupancy	Peak	3192596	3192656	2	+	.	From wt_m9_min_glu_merged_truseqnano_nebnext_v6rzlog10p_chipsub_cutoff2.000000_cwt_peaks.gr
NC_000913	IPOD occupancy	Peak	3192791	3192851	2	+	.	From wt_m9_min_glu_merged_truseqnano_nebnext_v6rzlog10p_chipsub_cutoff2.000000_cwt_peaks.gr
NC_000913	IPOD occupancy	Peak	3192896	3192956	2	+	.	From wt_m9_min_glu_merged_truseqnano_nebnext_v6rzlog10p_chipsub_cutoff2.000000_cwt_peaks.gr
NC_000913	IPOD occupancy	Peak	3193036	3193096	2	+	.	From wt_m9_min_glu_merged_truseqnano_nebnext_v6rzlog10p_chipsub_cutoff2.000000_cwt_peaks.gr
NC_000913	IPOD occupancy	Peak	3194566	3194626	2	+	.	From wt_m9_min_glu_merged_truseqnano_nebnext_v6rzlog10p_chipsub_cutoff2.000000_cwt_peaks.gr
NC_000913	IPOD occupancy	Peak	3196011	3196071	2	+	.	From wt_m9_min_glu_merged_truseqnano_nebnext_v6rzlog10p_chipsub_cutoff2.000000_cwt_peaks.gr
NC_000913	IPOD occupancy	Peak	3197081	3197141	2	+	.	From wt_m9_min_glu_merged_truseqnano_nebnext_v6rzlog10p_chipsub_cutoff2.000000_cwt_peaks.gr
NC_000913	IPOD occupancy	Peak	3197681	3197741	2	+	.	From wt_m9_min_glu_merged_truseqnano_nebnext_v6rzlog10p_chipsub_cutoff2.000000_cwt_peaks.gr
NC_000913	IPOD occupancy	Peak	3197951	3198011	2	+	.	From wt_m9_min_glu_merged_truseqnano_nebnext_v6rzlog10p_chipsub_cutoff2.000000_cwt_peaks.gr
NC_000913	IPOD occupancy	Peak	3199516	3199576	2	+	.	From wt_m9_min_glu_merged_truseqnano_nebnext_v6rzlog10p_chipsub_cutoff2.000000_cwt_peaks.gr
NC_000913	IPOD occupancy	Peak	3199791	3199851	2	+	.	From wt_m9_min_glu_merged_truseqnano_nebnext_v6rzlog10p_chipsub_cutoff2.000000_cwt_peaks.gr
NC_000913	IPOD occupancy	Peak	3200111	3200171	2	+	.	From wt_m9_min_glu_merged_truseqnano_nebnext_v6rzlog10p_chipsub_cutoff2.000000_cwt_peaks.gr
NC_000913	IPOD occupancy	Peak	3201516	3201576	2	+	.	From wt_m9_min_glu_merged_truseqnano_nebnext_v6rzlog10p_chipsub_cutoff2.000000_cwt_peaks.gr
NC_000913	IPOD occupancy	Peak	3203756	3203816	2	+	.	From wt_m9_min_glu_merged_truseqnano_nebnext_v6rzlog10p_chipsub_cutoff2.000000_cwt_peaks.gr
NC_000913	IPOD occupancy	Peak	3205251	3205311	2	+	.	From wt_m9_min_glu_merged_truseqnano_nebnext_v6rzlog10p_chipsub_cutoff2.000000_cwt_peaks.gr
NC_000913	IPOD occupancy	Peak	3205631	3205691	2	+	.	From wt_m9_min_glu_merged_truseqnano_nebnext_v6rzlog10p_chipsub_cutoff2.000000_cwt_peaks.gr
NC_000913	IPOD occupancy	Peak	3205816	3205876	2	+	.	From wt_m9_min_glu_merged_truseqnano_nebnext_v6rzlog10p_chipsub_cutoff2.000000_cwt_peaks.gr
NC_000913	IPOD occupancy	Peak	3206096	3206156	2	+	.	From wt_m9_min_glu_merged_truseqnano_nebnext_v6rzlog10p_chipsub_cutoff2.000000_cwt_peaks.gr
NC_000913	IPOD occupancy	Peak	3206326	3206386	2	+	.	From wt_m9_min_glu_merged_truseqnano_nebnext_v6rzlog10p_chipsub_cutoff2.000000_cwt_peaks.gr
NC_000913	IPOD occupancy	Peak	3206451	3206511	2	+	.	From wt_m9_min_glu_merged_truseqnano_nebnext_v6rzlog10p_chipsub_cutoff2.000000_cwt_peaks.gr
NC_000913	IPOD occupancy	Peak	3208311	3208371	2	+	.	From wt_m9_min_glu_merged_truseqnano_nebnext_v6rzlog10p_chipsub_cutoff2.000000_cwt_peaks.gr
NC_000913	IPOD occupancy	Peak	3210431	3210491	2	+	.	From wt_m9_min_glu_merged_truseqnano_nebnext_v6rzlog10p_chipsub_cutoff2.000000_cwt_peaks.gr
NC_000913	IPOD occupancy	Peak	3213821	3213881	2	+	.	From wt_m9_min_glu_merged_truseqnano_nebnext_v6rzlog10p_chipsub_cutoff2.000000_cwt_peaks.gr
NC_000913	IPOD occupancy	Peak	3215161	3215221	2	+	.	From wt_m9_min_glu_merged_truseqnano_nebnext_v6rzlog10p_chipsub_cutoff2.000000_cwt_peaks.gr
NC_000913	IPOD occupancy	Peak	3216531	3216591	2	+	.	From wt_m9_min_glu_merged_truseqnano_nebnext_v6rzlog10p_chipsub_cutoff2.000000_cwt_peaks.gr
NC_000913	IPOD occupancy	Peak	3216711	3216771	2	+	.	From wt_m9_min_glu_merged_truseqnano_nebnext_v6rzlog10p_chipsub_cutoff2.000000_cwt_peaks.gr
NC_000913	IPOD occupancy	Peak	3218191	3218251	2	+	.	From wt_m9_min_glu_merged_truseqnano_nebnext_v6rzlog10p_chipsub_cutoff2.000000_cwt_peaks.gr
NC_000913	IPOD occupancy	Peak	3218431	3218491	2	+	.	From wt_m9_min_glu_merged_truseqnano_nebnext_v6rzlog10p_chipsub_cutoff2.000000_cwt_peaks.gr
NC_000913	IPOD occupancy	Peak	3219136	3219196	2	+	.	From wt_m9_min_glu_merged_truseqnano_nebnext_v6rzlog10p_chipsub_cutoff2.000000_cwt_peaks.gr
NC_000913	IPOD occupancy	Peak	3221951	3222011	2	+	.	From wt_m9_min_glu_merged_truseqnano_nebnext_v6rzlog10p_chipsub_cutoff2.000000_cwt_peaks.gr
NC_000913	IPOD occupancy	Peak	3225941	3226001	2	+	.	From wt_m9_min_glu_merged_truseqnano_nebnext_v6rzlog10p_chipsub_cutoff2.000000_cwt_peaks.gr
NC_000913	IPOD occupancy	Peak	3226056	3226116	2	+	.	From wt_m9_min_glu_merged_truseqnano_nebnext_v6rzlog10p_chipsub_cutoff2.000000_cwt_peaks.gr
NC_000913	IPOD occupancy	Peak	3226296	3226436	2	+	.	From wt_m9_min_glu_merged_truseqnano_nebnext_v6rzlog10p_chipsub_cutoff2.000000_cwt_peaks.gr
NC_000913	IPOD occupancy	Peak	3226581	3226641	2	+	.	From wt_m9_min_glu_merged_truseqnano_nebnext_v6rzlog10p_chipsub_cutoff2.000000_cwt_peaks.gr
NC_000913	IPOD occupancy	Peak	3227566	3227626	2	+	.	From wt_m9_min_glu_merged_truseqnano_nebnext_v6rzlog10p_chipsub_cutoff2.000000_cwt_peaks.gr
NC_000913	IPOD occupancy	Peak	3227786	3227846	2	+	.	From wt_m9_min_glu_merged_truseqnano_nebnext_v6rzlog10p_chipsub_cutoff2.000000_cwt_peaks.gr
NC_000913	IPOD occupancy	Peak	3227976	3228036	2	+	.	From wt_m9_min_glu_merged_truseqnano_nebnext_v6rzlog10p_chipsub_cutoff2.000000_cwt_peaks.gr
NC_000913	IPOD occupancy	Peak	3228851	3228911	2	+	.	From wt_m9_min_glu_merged_truseqnano_nebnext_v6rzlog10p_chipsub_cutoff2.000000_cwt_peaks.gr
NC_000913	IPOD occupancy	Peak	3230516	3230576	2	+	.	From wt_m9_min_glu_merged_truseqnano_nebnext_v6rzlog10p_chipsub_cutoff2.000000_cwt_peaks.gr
NC_000913	IPOD occupancy	Peak	3231186	3231246	2	+	.	From wt_m9_min_glu_merged_truseqnano_nebnext_v6rzlog10p_chipsub_cutoff2.000000_cwt_peaks.gr
NC_000913	IPOD occupancy	Peak	3231616	3231676	2	+	.	From wt_m9_min_glu_merged_truseqnano_nebnext_v6rzlog10p_chipsub_cutoff2.000000_cwt_peaks.gr
NC_000913	IPOD occupancy	Peak	3234276	3234336	2	+	.	From wt_m9_min_glu_merged_truseqnano_nebnext_v6rzlog10p_chipsub_cutoff2.000000_cwt_peaks.gr
NC_000913	IPOD occupancy	Peak	3236146	3236206	2	+	.	From wt_m9_min_glu_merged_truseqnano_nebnext_v6rzlog10p_chipsub_cutoff2.000000_cwt_peaks.gr
NC_000913	IPOD occupancy	Peak	3236806	3236866	2	+	.	From wt_m9_min_glu_merged_truseqnano_nebnext_v6rzlog10p_chipsub_cutoff2.000000_cwt_peaks.gr
NC_000913	IPOD occupancy	Peak	3238111	3238171	2	+	.	From wt_m9_min_glu_merged_truseqnano_nebnext_v6rzlog10p_chipsub_cutoff2.000000_cwt_peaks.gr
NC_000913	IPOD occupancy	Peak	3238306	3238366	2	+	.	From wt_m9_min_glu_merged_truseqnano_nebnext_v6rzlog10p_chipsub_cutoff2.000000_cwt_peaks.gr
NC_000913	IPOD occupancy	Peak	3240976	3241036	2	+	.	From wt_m9_min_glu_merged_truseqnano_nebnext_v6rzlog10p_chipsub_cutoff2.000000_cwt_peaks.gr
NC_000913	IPOD occupancy	Peak	3241361	3241421	2	+	.	From wt_m9_min_glu_merged_truseqnano_nebnext_v6rzlog10p_chipsub_cutoff2.000000_cwt_peaks.gr
NC_000913	IPOD occupancy	Peak	3241736	3241796	2	+	.	From wt_m9_min_glu_merged_truseqnano_nebnext_v6rzlog10p_chipsub_cutoff2.000000_cwt_peaks.gr
NC_000913	IPOD occupancy	Peak	3244411	3244471	2	+	.	From wt_m9_min_glu_merged_truseqnano_nebnext_v6rzlog10p_chipsub_cutoff2.000000_cwt_peaks.gr
NC_000913	IPOD occupancy	Peak	3244786	3244846	2	+	.	From wt_m9_min_glu_merged_truseqnano_nebnext_v6rzlog10p_chipsub_cutoff2.000000_cwt_peaks.gr
NC_000913	IPOD occupancy	Peak	3245201	3245261	2	+	.	From wt_m9_min_glu_merged_truseqnano_nebnext_v6rzlog10p_chipsub_cutoff2.000000_cwt_peaks.gr
NC_000913	IPOD occupancy	Peak	3247291	3247351	2	+	.	From wt_m9_min_glu_merged_truseqnano_nebnext_v6rzlog10p_chipsub_cutoff2.000000_cwt_peaks.gr
NC_000913	IPOD occupancy	Peak	3248101	3248161	2	+	.	From wt_m9_min_glu_merged_truseqnano_nebnext_v6rzlog10p_chipsub_cutoff2.000000_cwt_peaks.gr
NC_000913	IPOD occupancy	Peak	3248836	3248896	2	+	.	From wt_m9_min_glu_merged_truseqnano_nebnext_v6rzlog10p_chipsub_cutoff2.000000_cwt_peaks.gr
NC_000913	IPOD occupancy	Peak	3249001	3249061	2	+	.	From wt_m9_min_glu_merged_truseqnano_nebnext_v6rzlog10p_chipsub_cutoff2.000000_cwt_peaks.gr
NC_000913	IPOD occupancy	Peak	3250486	3250546	2	+	.	From wt_m9_min_glu_merged_truseqnano_nebnext_v6rzlog10p_chipsub_cutoff2.000000_cwt_peaks.gr
NC_000913	IPOD occupancy	Peak	3250826	3250886	2	+	.	From wt_m9_min_glu_merged_truseqnano_nebnext_v6rzlog10p_chipsub_cutoff2.000000_cwt_peaks.gr
NC_000913	IPOD occupancy	Peak	3252056	3252116	2	+	.	From wt_m9_min_glu_merged_truseqnano_nebnext_v6rzlog10p_chipsub_cutoff2.000000_cwt_peaks.gr
NC_000913	IPOD occupancy	Peak	3252706	3252766	2	+	.	From wt_m9_min_glu_merged_truseqnano_nebnext_v6rzlog10p_chipsub_cutoff2.000000_cwt_peaks.gr
NC_000913	IPOD occupancy	Peak	3252856	3252916	2	+	.	From wt_m9_min_glu_merged_truseqnano_nebnext_v6rzlog10p_chipsub_cutoff2.000000_cwt_peaks.gr
NC_000913	IPOD occupancy	Peak	3253026	3253086	2	+	.	From wt_m9_min_glu_merged_truseqnano_nebnext_v6rzlog10p_chipsub_cutoff2.000000_cwt_peaks.gr
NC_000913	IPOD occupancy	Peak	3253291	3253351	2	+	.	From wt_m9_min_glu_merged_truseqnano_nebnext_v6rzlog10p_chipsub_cutoff2.000000_cwt_peaks.gr
NC_000913	IPOD occupancy	Peak	3254856	3254916	2	+	.	From wt_m9_min_glu_merged_truseqnano_nebnext_v6rzlog10p_chipsub_cutoff2.000000_cwt_peaks.gr
NC_000913	IPOD occupancy	Peak	3255231	3255291	2	+	.	From wt_m9_min_glu_merged_truseqnano_nebnext_v6rzlog10p_chipsub_cutoff2.000000_cwt_peaks.gr
NC_000913	IPOD occupancy	Peak	3256641	3256701	2	+	.	From wt_m9_min_glu_merged_truseqnano_nebnext_v6rzlog10p_chipsub_cutoff2.000000_cwt_peaks.gr
NC_000913	IPOD occupancy	Peak	3257711	3257771	2	+	.	From wt_m9_min_glu_merged_truseqnano_nebnext_v6rzlog10p_chipsub_cutoff2.000000_cwt_peaks.gr
NC_000913	IPOD occupancy	Peak	3258021	3258081	2	+	.	From wt_m9_min_glu_merged_truseqnano_nebnext_v6rzlog10p_chipsub_cutoff2.000000_cwt_peaks.gr
NC_000913	IPOD occupancy	Peak	3259066	3259126	2	+	.	From wt_m9_min_glu_merged_truseqnano_nebnext_v6rzlog10p_chipsub_cutoff2.000000_cwt_peaks.gr
NC_000913	IPOD occupancy	Peak	3259301	3259361	2	+	.	From wt_m9_min_glu_merged_truseqnano_nebnext_v6rzlog10p_chipsub_cutoff2.000000_cwt_peaks.gr
NC_000913	IPOD occupancy	Peak	3262116	3262176	2	+	.	From wt_m9_min_glu_merged_truseqnano_nebnext_v6rzlog10p_chipsub_cutoff2.000000_cwt_peaks.gr
NC_000913	IPOD occupancy	Peak	3262281	3262341	2	+	.	From wt_m9_min_glu_merged_truseqnano_nebnext_v6rzlog10p_chipsub_cutoff2.000000_cwt_peaks.gr
NC_000913	IPOD occupancy	Peak	3262401	3262461	2	+	.	From wt_m9_min_glu_merged_truseqnano_nebnext_v6rzlog10p_chipsub_cutoff2.000000_cwt_peaks.gr
NC_000913	IPOD occupancy	Peak	3262656	3262716	2	+	.	From wt_m9_min_glu_merged_truseqnano_nebnext_v6rzlog10p_chipsub_cutoff2.000000_cwt_peaks.gr
NC_000913	IPOD occupancy	Peak	3263291	3263351	2	+	.	From wt_m9_min_glu_merged_truseqnano_nebnext_v6rzlog10p_chipsub_cutoff2.000000_cwt_peaks.gr
NC_000913	IPOD occupancy	Peak	3263666	3263726	2	+	.	From wt_m9_min_glu_merged_truseqnano_nebnext_v6rzlog10p_chipsub_cutoff2.000000_cwt_peaks.gr
NC_000913	IPOD occupancy	Peak	3265106	3265166	2	+	.	From wt_m9_min_glu_merged_truseqnano_nebnext_v6rzlog10p_chipsub_cutoff2.000000_cwt_peaks.gr
NC_000913	IPOD occupancy	Peak	3265401	3265461	2	+	.	From wt_m9_min_glu_merged_truseqnano_nebnext_v6rzlog10p_chipsub_cutoff2.000000_cwt_peaks.gr
NC_000913	IPOD occupancy	Peak	3266006	3266066	2	+	.	From wt_m9_min_glu_merged_truseqnano_nebnext_v6rzlog10p_chipsub_cutoff2.000000_cwt_peaks.gr
NC_000913	IPOD occupancy	Peak	3266251	3266311	2	+	.	From wt_m9_min_glu_merged_truseqnano_nebnext_v6rzlog10p_chipsub_cutoff2.000000_cwt_peaks.gr
NC_000913	IPOD occupancy	Peak	3266421	3266481	2	+	.	From wt_m9_min_glu_merged_truseqnano_nebnext_v6rzlog10p_chipsub_cutoff2.000000_cwt_peaks.gr
NC_000913	IPOD occupancy	Peak	3266901	3266961	2	+	.	From wt_m9_min_glu_merged_truseqnano_nebnext_v6rzlog10p_chipsub_cutoff2.000000_cwt_peaks.gr
NC_000913	IPOD occupancy	Peak	3267061	3267121	2	+	.	From wt_m9_min_glu_merged_truseqnano_nebnext_v6rzlog10p_chipsub_cutoff2.000000_cwt_peaks.gr
NC_000913	IPOD occupancy	Peak	3267166	3267226	2	+	.	From wt_m9_min_glu_merged_truseqnano_nebnext_v6rzlog10p_chipsub_cutoff2.000000_cwt_peaks.gr
NC_000913	IPOD occupancy	Peak	3267321	3267381	2	+	.	From wt_m9_min_glu_merged_truseqnano_nebnext_v6rzlog10p_chipsub_cutoff2.000000_cwt_peaks.gr
NC_000913	IPOD occupancy	Peak	3267596	3267656	2	+	.	From wt_m9_min_glu_merged_truseqnano_nebnext_v6rzlog10p_chipsub_cutoff2.000000_cwt_peaks.gr
NC_000913	IPOD occupancy	Peak	3267981	3268041	2	+	.	From wt_m9_min_glu_merged_truseqnano_nebnext_v6rzlog10p_chipsub_cutoff2.000000_cwt_peaks.gr
NC_000913	IPOD occupancy	Peak	3268196	3268256	2	+	.	From wt_m9_min_glu_merged_truseqnano_nebnext_v6rzlog10p_chipsub_cutoff2.000000_cwt_peaks.gr
NC_000913	IPOD occupancy	Peak	3268376	3268436	2	+	.	From wt_m9_min_glu_merged_truseqnano_nebnext_v6rzlog10p_chipsub_cutoff2.000000_cwt_peaks.gr
NC_000913	IPOD occupancy	Peak	3268491	3268551	2	+	.	From wt_m9_min_glu_merged_truseqnano_nebnext_v6rzlog10p_chipsub_cutoff2.000000_cwt_peaks.gr
NC_000913	IPOD occupancy	Peak	3268796	3268856	2	+	.	From wt_m9_min_glu_merged_truseqnano_nebnext_v6rzlog10p_chipsub_cutoff2.000000_cwt_peaks.gr
NC_000913	IPOD occupancy	Peak	3269036	3269096	2	+	.	From wt_m9_min_glu_merged_truseqnano_nebnext_v6rzlog10p_chipsub_cutoff2.000000_cwt_peaks.gr
NC_000913	IPOD occupancy	Peak	3269201	3269261	2	+	.	From wt_m9_min_glu_merged_truseqnano_nebnext_v6rzlog10p_chipsub_cutoff2.000000_cwt_peaks.gr
NC_000913	IPOD occupancy	Peak	3269396	3269456	2	+	.	From wt_m9_min_glu_merged_truseqnano_nebnext_v6rzlog10p_chipsub_cutoff2.000000_cwt_peaks.gr
NC_000913	IPOD occupancy	Peak	3269606	3269666	2	+	.	From wt_m9_min_glu_merged_truseqnano_nebnext_v6rzlog10p_chipsub_cutoff2.000000_cwt_peaks.gr
NC_000913	IPOD occupancy	Peak	3269736	3269796	2	+	.	From wt_m9_min_glu_merged_truseqnano_nebnext_v6rzlog10p_chipsub_cutoff2.000000_cwt_peaks.gr
NC_000913	IPOD occupancy	Peak	3269946	3270006	2	+	.	From wt_m9_min_glu_merged_truseqnano_nebnext_v6rzlog10p_chipsub_cutoff2.000000_cwt_peaks.gr
NC_000913	IPOD occupancy	Peak	3270156	3270216	2	+	.	From wt_m9_min_glu_merged_truseqnano_nebnext_v6rzlog10p_chipsub_cutoff2.000000_cwt_peaks.gr
NC_000913	IPOD occupancy	Peak	3271291	3271351	2	+	.	From wt_m9_min_glu_merged_truseqnano_nebnext_v6rzlog10p_chipsub_cutoff2.000000_cwt_peaks.gr
NC_000913	IPOD occupancy	Peak	3273526	3273586	2	+	.	From wt_m9_min_glu_merged_truseqnano_nebnext_v6rzlog10p_chipsub_cutoff2.000000_cwt_peaks.gr
NC_000913	IPOD occupancy	Peak	3273881	3273941	2	+	.	From wt_m9_min_glu_merged_truseqnano_nebnext_v6rzlog10p_chipsub_cutoff2.000000_cwt_peaks.gr
NC_000913	IPOD occupancy	Peak	3274121	3274181	2	+	.	From wt_m9_min_glu_merged_truseqnano_nebnext_v6rzlog10p_chipsub_cutoff2.000000_cwt_peaks.gr
NC_000913	IPOD occupancy	Peak	3274801	3274861	2	+	.	From wt_m9_min_glu_merged_truseqnano_nebnext_v6rzlog10p_chipsub_cutoff2.000000_cwt_peaks.gr
NC_000913	IPOD occupancy	Peak	3274901	3274961	2	+	.	From wt_m9_min_glu_merged_truseqnano_nebnext_v6rzlog10p_chipsub_cutoff2.000000_cwt_peaks.gr
NC_000913	IPOD occupancy	Peak	3275031	3275091	2	+	.	From wt_m9_min_glu_merged_truseqnano_nebnext_v6rzlog10p_chipsub_cutoff2.000000_cwt_peaks.gr
NC_000913	IPOD occupancy	Peak	3275211	3275271	2	+	.	From wt_m9_min_glu_merged_truseqnano_nebnext_v6rzlog10p_chipsub_cutoff2.000000_cwt_peaks.gr
NC_000913	IPOD occupancy	Peak	3275316	3275376	2	+	.	From wt_m9_min_glu_merged_truseqnano_nebnext_v6rzlog10p_chipsub_cutoff2.000000_cwt_peaks.gr
NC_000913	IPOD occupancy	Peak	3276256	3276316	2	+	.	From wt_m9_min_glu_merged_truseqnano_nebnext_v6rzlog10p_chipsub_cutoff2.000000_cwt_peaks.gr
NC_000913	IPOD occupancy	Peak	3276861	3276921	2	+	.	From wt_m9_min_glu_merged_truseqnano_nebnext_v6rzlog10p_chipsub_cutoff2.000000_cwt_peaks.gr
NC_000913	IPOD occupancy	Peak	3277121	3277181	2	+	.	From wt_m9_min_glu_merged_truseqnano_nebnext_v6rzlog10p_chipsub_cutoff2.000000_cwt_peaks.gr
NC_000913	IPOD occupancy	Peak	3277621	3277681	2	+	.	From wt_m9_min_glu_merged_truseqnano_nebnext_v6rzlog10p_chipsub_cutoff2.000000_cwt_peaks.gr
NC_000913	IPOD occupancy	Peak	3277936	3277996	2	+	.	From wt_m9_min_glu_merged_truseqnano_nebnext_v6rzlog10p_chipsub_cutoff2.000000_cwt_peaks.gr
NC_000913	IPOD occupancy	Peak	3278361	3278421	2	+	.	From wt_m9_min_glu_merged_truseqnano_nebnext_v6rzlog10p_chipsub_cutoff2.000000_cwt_peaks.gr
NC_000913	IPOD occupancy	Peak	3278721	3278781	2	+	.	From wt_m9_min_glu_merged_truseqnano_nebnext_v6rzlog10p_chipsub_cutoff2.000000_cwt_peaks.gr
NC_000913	IPOD occupancy	Peak	3280671	3280731	2	+	.	From wt_m9_min_glu_merged_truseqnano_nebnext_v6rzlog10p_chipsub_cutoff2.000000_cwt_peaks.gr
NC_000913	IPOD occupancy	Peak	3281636	3281696	2	+	.	From wt_m9_min_glu_merged_truseqnano_nebnext_v6rzlog10p_chipsub_cutoff2.000000_cwt_peaks.gr
NC_000913	IPOD occupancy	Peak	3281781	3281841	2	+	.	From wt_m9_min_glu_merged_truseqnano_nebnext_v6rzlog10p_chipsub_cutoff2.000000_cwt_peaks.gr
NC_000913	IPOD occupancy	Peak	3281906	3281966	2	+	.	From wt_m9_min_glu_merged_truseqnano_nebnext_v6rzlog10p_chipsub_cutoff2.000000_cwt_peaks.gr
NC_000913	IPOD occupancy	Peak	3282826	3282886	2	+	.	From wt_m9_min_glu_merged_truseqnano_nebnext_v6rzlog10p_chipsub_cutoff2.000000_cwt_peaks.gr
NC_000913	IPOD occupancy	Peak	3284091	3284151	2	+	.	From wt_m9_min_glu_merged_truseqnano_nebnext_v6rzlog10p_chipsub_cutoff2.000000_cwt_peaks.gr
NC_000913	IPOD occupancy	Peak	3284271	3284331	2	+	.	From wt_m9_min_glu_merged_truseqnano_nebnext_v6rzlog10p_chipsub_cutoff2.000000_cwt_peaks.gr
NC_000913	IPOD occupancy	Peak	3284556	3284616	2	+	.	From wt_m9_min_glu_merged_truseqnano_nebnext_v6rzlog10p_chipsub_cutoff2.000000_cwt_peaks.gr
NC_000913	IPOD occupancy	Peak	3284671	3284731	2	+	.	From wt_m9_min_glu_merged_truseqnano_nebnext_v6rzlog10p_chipsub_cutoff2.000000_cwt_peaks.gr
NC_000913	IPOD occupancy	Peak	3285016	3285076	2	+	.	From wt_m9_min_glu_merged_truseqnano_nebnext_v6rzlog10p_chipsub_cutoff2.000000_cwt_peaks.gr
NC_000913	IPOD occupancy	Peak	3286311	3286371	2	+	.	From wt_m9_min_glu_merged_truseqnano_nebnext_v6rzlog10p_chipsub_cutoff2.000000_cwt_peaks.gr
NC_000913	IPOD occupancy	Peak	3287051	3287111	2	+	.	From wt_m9_min_glu_merged_truseqnano_nebnext_v6rzlog10p_chipsub_cutoff2.000000_cwt_peaks.gr
NC_000913	IPOD occupancy	Peak	3287231	3287291	2	+	.	From wt_m9_min_glu_merged_truseqnano_nebnext_v6rzlog10p_chipsub_cutoff2.000000_cwt_peaks.gr
NC_000913	IPOD occupancy	Peak	3287396	3287456	2	+	.	From wt_m9_min_glu_merged_truseqnano_nebnext_v6rzlog10p_chipsub_cutoff2.000000_cwt_peaks.gr
NC_000913	IPOD occupancy	Peak	3287486	3287546	2	+	.	From wt_m9_min_glu_merged_truseqnano_nebnext_v6rzlog10p_chipsub_cutoff2.000000_cwt_peaks.gr
NC_000913	IPOD occupancy	Peak	3288061	3288121	2	+	.	From wt_m9_min_glu_merged_truseqnano_nebnext_v6rzlog10p_chipsub_cutoff2.000000_cwt_peaks.gr
NC_000913	IPOD occupancy	Peak	3288256	3288316	2	+	.	From wt_m9_min_glu_merged_truseqnano_nebnext_v6rzlog10p_chipsub_cutoff2.000000_cwt_peaks.gr
NC_000913	IPOD occupancy	Peak	3288551	3288696	2	+	.	From wt_m9_min_glu_merged_truseqnano_nebnext_v6rzlog10p_chipsub_cutoff2.000000_cwt_peaks.gr
NC_000913	IPOD occupancy	Peak	3289021	3289081	2	+	.	From wt_m9_min_glu_merged_truseqnano_nebnext_v6rzlog10p_chipsub_cutoff2.000000_cwt_peaks.gr
NC_000913	IPOD occupancy	Peak	3290151	3290211	2	+	.	From wt_m9_min_glu_merged_truseqnano_nebnext_v6rzlog10p_chipsub_cutoff2.000000_cwt_peaks.gr
NC_000913	IPOD occupancy	Peak	3291716	3291776	2	+	.	From wt_m9_min_glu_merged_truseqnano_nebnext_v6rzlog10p_chipsub_cutoff2.000000_cwt_peaks.gr
NC_000913	IPOD occupancy	Peak	3295361	3295421	2	+	.	From wt_m9_min_glu_merged_truseqnano_nebnext_v6rzlog10p_chipsub_cutoff2.000000_cwt_peaks.gr
NC_000913	IPOD occupancy	Peak	3298181	3298241	2	+	.	From wt_m9_min_glu_merged_truseqnano_nebnext_v6rzlog10p_chipsub_cutoff2.000000_cwt_peaks.gr
NC_000913	IPOD occupancy	Peak	3299391	3299451	2	+	.	From wt_m9_min_glu_merged_truseqnano_nebnext_v6rzlog10p_chipsub_cutoff2.000000_cwt_peaks.gr
NC_000913	IPOD occupancy	Peak	3299846	3299906	2	+	.	From wt_m9_min_glu_merged_truseqnano_nebnext_v6rzlog10p_chipsub_cutoff2.000000_cwt_peaks.gr
NC_000913	IPOD occupancy	Peak	3303116	3303176	2	+	.	From wt_m9_min_glu_merged_truseqnano_nebnext_v6rzlog10p_chipsub_cutoff2.000000_cwt_peaks.gr
NC_000913	IPOD occupancy	Peak	3305831	3305891	2	+	.	From wt_m9_min_glu_merged_truseqnano_nebnext_v6rzlog10p_chipsub_cutoff2.000000_cwt_peaks.gr
NC_000913	IPOD occupancy	Peak	3310076	3310136	2	+	.	From wt_m9_min_glu_merged_truseqnano_nebnext_v6rzlog10p_chipsub_cutoff2.000000_cwt_peaks.gr
NC_000913	IPOD occupancy	Peak	3311796	3311856	2	+	.	From wt_m9_min_glu_merged_truseqnano_nebnext_v6rzlog10p_chipsub_cutoff2.000000_cwt_peaks.gr
NC_000913	IPOD occupancy	Peak	3312061	3312121	2	+	.	From wt_m9_min_glu_merged_truseqnano_nebnext_v6rzlog10p_chipsub_cutoff2.000000_cwt_peaks.gr
NC_000913	IPOD occupancy	Peak	3317846	3317906	2	+	.	From wt_m9_min_glu_merged_truseqnano_nebnext_v6rzlog10p_chipsub_cutoff2.000000_cwt_peaks.gr
NC_000913	IPOD occupancy	Peak	3318566	3318626	2	+	.	From wt_m9_min_glu_merged_truseqnano_nebnext_v6rzlog10p_chipsub_cutoff2.000000_cwt_peaks.gr
NC_000913	IPOD occupancy	Peak	3320531	3320591	2	+	.	From wt_m9_min_glu_merged_truseqnano_nebnext_v6rzlog10p_chipsub_cutoff2.000000_cwt_peaks.gr
NC_000913	IPOD occupancy	Peak	3320711	3320771	2	+	.	From wt_m9_min_glu_merged_truseqnano_nebnext_v6rzlog10p_chipsub_cutoff2.000000_cwt_peaks.gr
NC_000913	IPOD occupancy	Peak	3320936	3320996	2	+	.	From wt_m9_min_glu_merged_truseqnano_nebnext_v6rzlog10p_chipsub_cutoff2.000000_cwt_peaks.gr
NC_000913	IPOD occupancy	Peak	3321081	3321141	2	+	.	From wt_m9_min_glu_merged_truseqnano_nebnext_v6rzlog10p_chipsub_cutoff2.000000_cwt_peaks.gr
NC_000913	IPOD occupancy	Peak	3321216	3321276	2	+	.	From wt_m9_min_glu_merged_truseqnano_nebnext_v6rzlog10p_chipsub_cutoff2.000000_cwt_peaks.gr
NC_000913	IPOD occupancy	Peak	3321351	3321411	2	+	.	From wt_m9_min_glu_merged_truseqnano_nebnext_v6rzlog10p_chipsub_cutoff2.000000_cwt_peaks.gr
NC_000913	IPOD occupancy	Peak	3321581	3321641	2	+	.	From wt_m9_min_glu_merged_truseqnano_nebnext_v6rzlog10p_chipsub_cutoff2.000000_cwt_peaks.gr
NC_000913	IPOD occupancy	Peak	3321741	3321801	2	+	.	From wt_m9_min_glu_merged_truseqnano_nebnext_v6rzlog10p_chipsub_cutoff2.000000_cwt_peaks.gr
NC_000913	IPOD occupancy	Peak	3322261	3322321	2	+	.	From wt_m9_min_glu_merged_truseqnano_nebnext_v6rzlog10p_chipsub_cutoff2.000000_cwt_peaks.gr
NC_000913	IPOD occupancy	Peak	3323721	3323781	2	+	.	From wt_m9_min_glu_merged_truseqnano_nebnext_v6rzlog10p_chipsub_cutoff2.000000_cwt_peaks.gr
NC_000913	IPOD occupancy	Peak	3323956	3324016	2	+	.	From wt_m9_min_glu_merged_truseqnano_nebnext_v6rzlog10p_chipsub_cutoff2.000000_cwt_peaks.gr
NC_000913	IPOD occupancy	Peak	3324766	3324826	2	+	.	From wt_m9_min_glu_merged_truseqnano_nebnext_v6rzlog10p_chipsub_cutoff2.000000_cwt_peaks.gr
NC_000913	IPOD occupancy	Peak	3325371	3325431	2	+	.	From wt_m9_min_glu_merged_truseqnano_nebnext_v6rzlog10p_chipsub_cutoff2.000000_cwt_peaks.gr
NC_000913	IPOD occupancy	Peak	3326661	3326721	2	+	.	From wt_m9_min_glu_merged_truseqnano_nebnext_v6rzlog10p_chipsub_cutoff2.000000_cwt_peaks.gr
NC_000913	IPOD occupancy	Peak	3329716	3329776	2	+	.	From wt_m9_min_glu_merged_truseqnano_nebnext_v6rzlog10p_chipsub_cutoff2.000000_cwt_peaks.gr
NC_000913	IPOD occupancy	Peak	3330476	3330536	2	+	.	From wt_m9_min_glu_merged_truseqnano_nebnext_v6rzlog10p_chipsub_cutoff2.000000_cwt_peaks.gr
NC_000913	IPOD occupancy	Peak	3330956	3331016	2	+	.	From wt_m9_min_glu_merged_truseqnano_nebnext_v6rzlog10p_chipsub_cutoff2.000000_cwt_peaks.gr
NC_000913	IPOD occupancy	Peak	3331526	3331586	2	+	.	From wt_m9_min_glu_merged_truseqnano_nebnext_v6rzlog10p_chipsub_cutoff2.000000_cwt_peaks.gr
NC_000913	IPOD occupancy	Peak	3332086	3332146	2	+	.	From wt_m9_min_glu_merged_truseqnano_nebnext_v6rzlog10p_chipsub_cutoff2.000000_cwt_peaks.gr
NC_000913	IPOD occupancy	Peak	3332236	3332296	2	+	.	From wt_m9_min_glu_merged_truseqnano_nebnext_v6rzlog10p_chipsub_cutoff2.000000_cwt_peaks.gr
NC_000913	IPOD occupancy	Peak	3332356	3332416	2	+	.	From wt_m9_min_glu_merged_truseqnano_nebnext_v6rzlog10p_chipsub_cutoff2.000000_cwt_peaks.gr
NC_000913	IPOD occupancy	Peak	3334746	3334806	2	+	.	From wt_m9_min_glu_merged_truseqnano_nebnext_v6rzlog10p_chipsub_cutoff2.000000_cwt_peaks.gr
NC_000913	IPOD occupancy	Peak	3334886	3334946	2	+	.	From wt_m9_min_glu_merged_truseqnano_nebnext_v6rzlog10p_chipsub_cutoff2.000000_cwt_peaks.gr
NC_000913	IPOD occupancy	Peak	3337431	3337491	2	+	.	From wt_m9_min_glu_merged_truseqnano_nebnext_v6rzlog10p_chipsub_cutoff2.000000_cwt_peaks.gr
NC_000913	IPOD occupancy	Peak	3337676	3337736	2	+	.	From wt_m9_min_glu_merged_truseqnano_nebnext_v6rzlog10p_chipsub_cutoff2.000000_cwt_peaks.gr
NC_000913	IPOD occupancy	Peak	3339251	3339311	2	+	.	From wt_m9_min_glu_merged_truseqnano_nebnext_v6rzlog10p_chipsub_cutoff2.000000_cwt_peaks.gr
NC_000913	IPOD occupancy	Peak	3340586	3340646	2	+	.	From wt_m9_min_glu_merged_truseqnano_nebnext_v6rzlog10p_chipsub_cutoff2.000000_cwt_peaks.gr
NC_000913	IPOD occupancy	Peak	3341226	3341286	2	+	.	From wt_m9_min_glu_merged_truseqnano_nebnext_v6rzlog10p_chipsub_cutoff2.000000_cwt_peaks.gr
NC_000913	IPOD occupancy	Peak	3343006	3343066	2	+	.	From wt_m9_min_glu_merged_truseqnano_nebnext_v6rzlog10p_chipsub_cutoff2.000000_cwt_peaks.gr
NC_000913	IPOD occupancy	Peak	3343261	3343321	2	+	.	From wt_m9_min_glu_merged_truseqnano_nebnext_v6rzlog10p_chipsub_cutoff2.000000_cwt_peaks.gr
NC_000913	IPOD occupancy	Peak	3343486	3343546	2	+	.	From wt_m9_min_glu_merged_truseqnano_nebnext_v6rzlog10p_chipsub_cutoff2.000000_cwt_peaks.gr
NC_000913	IPOD occupancy	Peak	3344766	3344826	2	+	.	From wt_m9_min_glu_merged_truseqnano_nebnext_v6rzlog10p_chipsub_cutoff2.000000_cwt_peaks.gr
NC_000913	IPOD occupancy	Peak	3347081	3347141	2	+	.	From wt_m9_min_glu_merged_truseqnano_nebnext_v6rzlog10p_chipsub_cutoff2.000000_cwt_peaks.gr
NC_000913	IPOD occupancy	Peak	3347821	3347881	2	+	.	From wt_m9_min_glu_merged_truseqnano_nebnext_v6rzlog10p_chipsub_cutoff2.000000_cwt_peaks.gr
NC_000913	IPOD occupancy	Peak	3349871	3349931	2	+	.	From wt_m9_min_glu_merged_truseqnano_nebnext_v6rzlog10p_chipsub_cutoff2.000000_cwt_peaks.gr
NC_000913	IPOD occupancy	Peak	3351951	3352011	2	+	.	From wt_m9_min_glu_merged_truseqnano_nebnext_v6rzlog10p_chipsub_cutoff2.000000_cwt_peaks.gr
NC_000913	IPOD occupancy	Peak	3352346	3352406	2	+	.	From wt_m9_min_glu_merged_truseqnano_nebnext_v6rzlog10p_chipsub_cutoff2.000000_cwt_peaks.gr
NC_000913	IPOD occupancy	Peak	3352656	3352716	2	+	.	From wt_m9_min_glu_merged_truseqnano_nebnext_v6rzlog10p_chipsub_cutoff2.000000_cwt_peaks.gr
NC_000913	IPOD occupancy	Peak	3353916	3353976	2	+	.	From wt_m9_min_glu_merged_truseqnano_nebnext_v6rzlog10p_chipsub_cutoff2.000000_cwt_peaks.gr
NC_000913	IPOD occupancy	Peak	3354256	3354316	2	+	.	From wt_m9_min_glu_merged_truseqnano_nebnext_v6rzlog10p_chipsub_cutoff2.000000_cwt_peaks.gr
NC_000913	IPOD occupancy	Peak	3356786	3356846	2	+	.	From wt_m9_min_glu_merged_truseqnano_nebnext_v6rzlog10p_chipsub_cutoff2.000000_cwt_peaks.gr
NC_000913	IPOD occupancy	Peak	3360711	3360771	2	+	.	From wt_m9_min_glu_merged_truseqnano_nebnext_v6rzlog10p_chipsub_cutoff2.000000_cwt_peaks.gr
NC_000913	IPOD occupancy	Peak	3360841	3360996	2	+	.	From wt_m9_min_glu_merged_truseqnano_nebnext_v6rzlog10p_chipsub_cutoff2.000000_cwt_peaks.gr
NC_000913	IPOD occupancy	Peak	3361241	3361301	2	+	.	From wt_m9_min_glu_merged_truseqnano_nebnext_v6rzlog10p_chipsub_cutoff2.000000_cwt_peaks.gr
NC_000913	IPOD occupancy	Peak	3361416	3361476	2	+	.	From wt_m9_min_glu_merged_truseqnano_nebnext_v6rzlog10p_chipsub_cutoff2.000000_cwt_peaks.gr
NC_000913	IPOD occupancy	Peak	3361936	3361996	2	+	.	From wt_m9_min_glu_merged_truseqnano_nebnext_v6rzlog10p_chipsub_cutoff2.000000_cwt_peaks.gr
NC_000913	IPOD occupancy	Peak	3362066	3362126	2	+	.	From wt_m9_min_glu_merged_truseqnano_nebnext_v6rzlog10p_chipsub_cutoff2.000000_cwt_peaks.gr
NC_000913	IPOD occupancy	Peak	3362291	3362351	2	+	.	From wt_m9_min_glu_merged_truseqnano_nebnext_v6rzlog10p_chipsub_cutoff2.000000_cwt_peaks.gr
NC_000913	IPOD occupancy	Peak	3362626	3362686	2	+	.	From wt_m9_min_glu_merged_truseqnano_nebnext_v6rzlog10p_chipsub_cutoff2.000000_cwt_peaks.gr
NC_000913	IPOD occupancy	Peak	3362741	3362801	2	+	.	From wt_m9_min_glu_merged_truseqnano_nebnext_v6rzlog10p_chipsub_cutoff2.000000_cwt_peaks.gr
NC_000913	IPOD occupancy	Peak	3363676	3363736	2	+	.	From wt_m9_min_glu_merged_truseqnano_nebnext_v6rzlog10p_chipsub_cutoff2.000000_cwt_peaks.gr
NC_000913	IPOD occupancy	Peak	3363961	3364021	2	+	.	From wt_m9_min_glu_merged_truseqnano_nebnext_v6rzlog10p_chipsub_cutoff2.000000_cwt_peaks.gr
NC_000913	IPOD occupancy	Peak	3364216	3364276	2	+	.	From wt_m9_min_glu_merged_truseqnano_nebnext_v6rzlog10p_chipsub_cutoff2.000000_cwt_peaks.gr
NC_000913	IPOD occupancy	Peak	3364701	3364761	2	+	.	From wt_m9_min_glu_merged_truseqnano_nebnext_v6rzlog10p_chipsub_cutoff2.000000_cwt_peaks.gr
NC_000913	IPOD occupancy	Peak	3365041	3365101	2	+	.	From wt_m9_min_glu_merged_truseqnano_nebnext_v6rzlog10p_chipsub_cutoff2.000000_cwt_peaks.gr
NC_000913	IPOD occupancy	Peak	3366676	3366736	2	+	.	From wt_m9_min_glu_merged_truseqnano_nebnext_v6rzlog10p_chipsub_cutoff2.000000_cwt_peaks.gr
NC_000913	IPOD occupancy	Peak	3367741	3367801	2	+	.	From wt_m9_min_glu_merged_truseqnano_nebnext_v6rzlog10p_chipsub_cutoff2.000000_cwt_peaks.gr
NC_000913	IPOD occupancy	Peak	3368106	3368166	2	+	.	From wt_m9_min_glu_merged_truseqnano_nebnext_v6rzlog10p_chipsub_cutoff2.000000_cwt_peaks.gr
NC_000913	IPOD occupancy	Peak	3368846	3368906	2	+	.	From wt_m9_min_glu_merged_truseqnano_nebnext_v6rzlog10p_chipsub_cutoff2.000000_cwt_peaks.gr
NC_000913	IPOD occupancy	Peak	3369236	3369296	2	+	.	From wt_m9_min_glu_merged_truseqnano_nebnext_v6rzlog10p_chipsub_cutoff2.000000_cwt_peaks.gr
NC_000913	IPOD occupancy	Peak	3371901	3371961	2	+	.	From wt_m9_min_glu_merged_truseqnano_nebnext_v6rzlog10p_chipsub_cutoff2.000000_cwt_peaks.gr
NC_000913	IPOD occupancy	Peak	3372151	3372211	2	+	.	From wt_m9_min_glu_merged_truseqnano_nebnext_v6rzlog10p_chipsub_cutoff2.000000_cwt_peaks.gr
NC_000913	IPOD occupancy	Peak	3372596	3372656	2	+	.	From wt_m9_min_glu_merged_truseqnano_nebnext_v6rzlog10p_chipsub_cutoff2.000000_cwt_peaks.gr
NC_000913	IPOD occupancy	Peak	3372821	3372881	2	+	.	From wt_m9_min_glu_merged_truseqnano_nebnext_v6rzlog10p_chipsub_cutoff2.000000_cwt_peaks.gr
NC_000913	IPOD occupancy	Peak	3373801	3373861	2	+	.	From wt_m9_min_glu_merged_truseqnano_nebnext_v6rzlog10p_chipsub_cutoff2.000000_cwt_peaks.gr
NC_000913	IPOD occupancy	Peak	3374676	3374851	2	+	.	From wt_m9_min_glu_merged_truseqnano_nebnext_v6rzlog10p_chipsub_cutoff2.000000_cwt_peaks.gr
NC_000913	IPOD occupancy	Peak	3378571	3378631	2	+	.	From wt_m9_min_glu_merged_truseqnano_nebnext_v6rzlog10p_chipsub_cutoff2.000000_cwt_peaks.gr
NC_000913	IPOD occupancy	Peak	3381041	3381101	2	+	.	From wt_m9_min_glu_merged_truseqnano_nebnext_v6rzlog10p_chipsub_cutoff2.000000_cwt_peaks.gr
NC_000913	IPOD occupancy	Peak	3382051	3382111	2	+	.	From wt_m9_min_glu_merged_truseqnano_nebnext_v6rzlog10p_chipsub_cutoff2.000000_cwt_peaks.gr
NC_000913	IPOD occupancy	Peak	3382436	3382496	2	+	.	From wt_m9_min_glu_merged_truseqnano_nebnext_v6rzlog10p_chipsub_cutoff2.000000_cwt_peaks.gr
NC_000913	IPOD occupancy	Peak	3383886	3383946	2	+	.	From wt_m9_min_glu_merged_truseqnano_nebnext_v6rzlog10p_chipsub_cutoff2.000000_cwt_peaks.gr
NC_000913	IPOD occupancy	Peak	3384526	3384586	2	+	.	From wt_m9_min_glu_merged_truseqnano_nebnext_v6rzlog10p_chipsub_cutoff2.000000_cwt_peaks.gr
NC_000913	IPOD occupancy	Peak	3384631	3384691	2	+	.	From wt_m9_min_glu_merged_truseqnano_nebnext_v6rzlog10p_chipsub_cutoff2.000000_cwt_peaks.gr
NC_000913	IPOD occupancy	Peak	3385131	3385191	2	+	.	From wt_m9_min_glu_merged_truseqnano_nebnext_v6rzlog10p_chipsub_cutoff2.000000_cwt_peaks.gr
NC_000913	IPOD occupancy	Peak	3385401	3385461	2	+	.	From wt_m9_min_glu_merged_truseqnano_nebnext_v6rzlog10p_chipsub_cutoff2.000000_cwt_peaks.gr
NC_000913	IPOD occupancy	Peak	3387376	3387436	2	+	.	From wt_m9_min_glu_merged_truseqnano_nebnext_v6rzlog10p_chipsub_cutoff2.000000_cwt_peaks.gr
NC_000913	IPOD occupancy	Peak	3389801	3389861	2	+	.	From wt_m9_min_glu_merged_truseqnano_nebnext_v6rzlog10p_chipsub_cutoff2.000000_cwt_peaks.gr
NC_000913	IPOD occupancy	Peak	3390546	3390606	2	+	.	From wt_m9_min_glu_merged_truseqnano_nebnext_v6rzlog10p_chipsub_cutoff2.000000_cwt_peaks.gr
NC_000913	IPOD occupancy	Peak	3391021	3391081	2	+	.	From wt_m9_min_glu_merged_truseqnano_nebnext_v6rzlog10p_chipsub_cutoff2.000000_cwt_peaks.gr
NC_000913	IPOD occupancy	Peak	3391726	3391786	2	+	.	From wt_m9_min_glu_merged_truseqnano_nebnext_v6rzlog10p_chipsub_cutoff2.000000_cwt_peaks.gr
NC_000913	IPOD occupancy	Peak	3391991	3392051	2	+	.	From wt_m9_min_glu_merged_truseqnano_nebnext_v6rzlog10p_chipsub_cutoff2.000000_cwt_peaks.gr
NC_000913	IPOD occupancy	Peak	3392096	3392156	2	+	.	From wt_m9_min_glu_merged_truseqnano_nebnext_v6rzlog10p_chipsub_cutoff2.000000_cwt_peaks.gr
NC_000913	IPOD occupancy	Peak	3392196	3392256	2	+	.	From wt_m9_min_glu_merged_truseqnano_nebnext_v6rzlog10p_chipsub_cutoff2.000000_cwt_peaks.gr
NC_000913	IPOD occupancy	Peak	3392286	3392346	2	+	.	From wt_m9_min_glu_merged_truseqnano_nebnext_v6rzlog10p_chipsub_cutoff2.000000_cwt_peaks.gr
NC_000913	IPOD occupancy	Peak	3393111	3393171	2	+	.	From wt_m9_min_glu_merged_truseqnano_nebnext_v6rzlog10p_chipsub_cutoff2.000000_cwt_peaks.gr
NC_000913	IPOD occupancy	Peak	3393306	3393366	2	+	.	From wt_m9_min_glu_merged_truseqnano_nebnext_v6rzlog10p_chipsub_cutoff2.000000_cwt_peaks.gr
NC_000913	IPOD occupancy	Peak	3393481	3393541	2	+	.	From wt_m9_min_glu_merged_truseqnano_nebnext_v6rzlog10p_chipsub_cutoff2.000000_cwt_peaks.gr
NC_000913	IPOD occupancy	Peak	3394251	3394311	2	+	.	From wt_m9_min_glu_merged_truseqnano_nebnext_v6rzlog10p_chipsub_cutoff2.000000_cwt_peaks.gr
NC_000913	IPOD occupancy	Peak	3394846	3394906	2	+	.	From wt_m9_min_glu_merged_truseqnano_nebnext_v6rzlog10p_chipsub_cutoff2.000000_cwt_peaks.gr
NC_000913	IPOD occupancy	Peak	3396721	3396781	2	+	.	From wt_m9_min_glu_merged_truseqnano_nebnext_v6rzlog10p_chipsub_cutoff2.000000_cwt_peaks.gr
NC_000913	IPOD occupancy	Peak	3398501	3398561	2	+	.	From wt_m9_min_glu_merged_truseqnano_nebnext_v6rzlog10p_chipsub_cutoff2.000000_cwt_peaks.gr
NC_000913	IPOD occupancy	Peak	3400546	3400606	2	+	.	From wt_m9_min_glu_merged_truseqnano_nebnext_v6rzlog10p_chipsub_cutoff2.000000_cwt_peaks.gr
NC_000913	IPOD occupancy	Peak	3400996	3401056	2	+	.	From wt_m9_min_glu_merged_truseqnano_nebnext_v6rzlog10p_chipsub_cutoff2.000000_cwt_peaks.gr
NC_000913	IPOD occupancy	Peak	3401436	3401496	2	+	.	From wt_m9_min_glu_merged_truseqnano_nebnext_v6rzlog10p_chipsub_cutoff2.000000_cwt_peaks.gr
NC_000913	IPOD occupancy	Peak	3401981	3402041	2	+	.	From wt_m9_min_glu_merged_truseqnano_nebnext_v6rzlog10p_chipsub_cutoff2.000000_cwt_peaks.gr
NC_000913	IPOD occupancy	Peak	3402516	3402576	2	+	.	From wt_m9_min_glu_merged_truseqnano_nebnext_v6rzlog10p_chipsub_cutoff2.000000_cwt_peaks.gr
NC_000913	IPOD occupancy	Peak	3402766	3402826	2	+	.	From wt_m9_min_glu_merged_truseqnano_nebnext_v6rzlog10p_chipsub_cutoff2.000000_cwt_peaks.gr
NC_000913	IPOD occupancy	Peak	3405066	3405126	2	+	.	From wt_m9_min_glu_merged_truseqnano_nebnext_v6rzlog10p_chipsub_cutoff2.000000_cwt_peaks.gr
NC_000913	IPOD occupancy	Peak	3406581	3406641	2	+	.	From wt_m9_min_glu_merged_truseqnano_nebnext_v6rzlog10p_chipsub_cutoff2.000000_cwt_peaks.gr
NC_000913	IPOD occupancy	Peak	3410351	3410411	2	+	.	From wt_m9_min_glu_merged_truseqnano_nebnext_v6rzlog10p_chipsub_cutoff2.000000_cwt_peaks.gr
NC_000913	IPOD occupancy	Peak	3411556	3411616	2	+	.	From wt_m9_min_glu_merged_truseqnano_nebnext_v6rzlog10p_chipsub_cutoff2.000000_cwt_peaks.gr
NC_000913	IPOD occupancy	Peak	3412721	3412781	2	+	.	From wt_m9_min_glu_merged_truseqnano_nebnext_v6rzlog10p_chipsub_cutoff2.000000_cwt_peaks.gr
NC_000913	IPOD occupancy	Peak	3412961	3413021	2	+	.	From wt_m9_min_glu_merged_truseqnano_nebnext_v6rzlog10p_chipsub_cutoff2.000000_cwt_peaks.gr
NC_000913	IPOD occupancy	Peak	3413156	3413216	2	+	.	From wt_m9_min_glu_merged_truseqnano_nebnext_v6rzlog10p_chipsub_cutoff2.000000_cwt_peaks.gr
NC_000913	IPOD occupancy	Peak	3413461	3413521	2	+	.	From wt_m9_min_glu_merged_truseqnano_nebnext_v6rzlog10p_chipsub_cutoff2.000000_cwt_peaks.gr
NC_000913	IPOD occupancy	Peak	3413581	3413641	2	+	.	From wt_m9_min_glu_merged_truseqnano_nebnext_v6rzlog10p_chipsub_cutoff2.000000_cwt_peaks.gr
NC_000913	IPOD occupancy	Peak	3413811	3413871	2	+	.	From wt_m9_min_glu_merged_truseqnano_nebnext_v6rzlog10p_chipsub_cutoff2.000000_cwt_peaks.gr
NC_000913	IPOD occupancy	Peak	3413901	3413961	2	+	.	From wt_m9_min_glu_merged_truseqnano_nebnext_v6rzlog10p_chipsub_cutoff2.000000_cwt_peaks.gr
NC_000913	IPOD occupancy	Peak	3414886	3414946	2	+	.	From wt_m9_min_glu_merged_truseqnano_nebnext_v6rzlog10p_chipsub_cutoff2.000000_cwt_peaks.gr
NC_000913	IPOD occupancy	Peak	3415456	3415516	2	+	.	From wt_m9_min_glu_merged_truseqnano_nebnext_v6rzlog10p_chipsub_cutoff2.000000_cwt_peaks.gr
NC_000913	IPOD occupancy	Peak	3415621	3415681	2	+	.	From wt_m9_min_glu_merged_truseqnano_nebnext_v6rzlog10p_chipsub_cutoff2.000000_cwt_peaks.gr
NC_000913	IPOD occupancy	Peak	3418156	3418216	2	+	.	From wt_m9_min_glu_merged_truseqnano_nebnext_v6rzlog10p_chipsub_cutoff2.000000_cwt_peaks.gr
NC_000913	IPOD occupancy	Peak	3418366	3418426	2	+	.	From wt_m9_min_glu_merged_truseqnano_nebnext_v6rzlog10p_chipsub_cutoff2.000000_cwt_peaks.gr
NC_000913	IPOD occupancy	Peak	3418666	3418726	2	+	.	From wt_m9_min_glu_merged_truseqnano_nebnext_v6rzlog10p_chipsub_cutoff2.000000_cwt_peaks.gr
NC_000913	IPOD occupancy	Peak	3418921	3418981	2	+	.	From wt_m9_min_glu_merged_truseqnano_nebnext_v6rzlog10p_chipsub_cutoff2.000000_cwt_peaks.gr
NC_000913	IPOD occupancy	Peak	3419626	3419686	2	+	.	From wt_m9_min_glu_merged_truseqnano_nebnext_v6rzlog10p_chipsub_cutoff2.000000_cwt_peaks.gr
NC_000913	IPOD occupancy	Peak	3420241	3420301	2	+	.	From wt_m9_min_glu_merged_truseqnano_nebnext_v6rzlog10p_chipsub_cutoff2.000000_cwt_peaks.gr
NC_000913	IPOD occupancy	Peak	3420711	3420771	2	+	.	From wt_m9_min_glu_merged_truseqnano_nebnext_v6rzlog10p_chipsub_cutoff2.000000_cwt_peaks.gr
NC_000913	IPOD occupancy	Peak	3422446	3422506	2	+	.	From wt_m9_min_glu_merged_truseqnano_nebnext_v6rzlog10p_chipsub_cutoff2.000000_cwt_peaks.gr
NC_000913	IPOD occupancy	Peak	3423266	3423326	2	+	.	From wt_m9_min_glu_merged_truseqnano_nebnext_v6rzlog10p_chipsub_cutoff2.000000_cwt_peaks.gr
NC_000913	IPOD occupancy	Peak	3424576	3424636	2	+	.	From wt_m9_min_glu_merged_truseqnano_nebnext_v6rzlog10p_chipsub_cutoff2.000000_cwt_peaks.gr
NC_000913	IPOD occupancy	Peak	3424701	3424761	2	+	.	From wt_m9_min_glu_merged_truseqnano_nebnext_v6rzlog10p_chipsub_cutoff2.000000_cwt_peaks.gr
NC_000913	IPOD occupancy	Peak	3428326	3428386	2	+	.	From wt_m9_min_glu_merged_truseqnano_nebnext_v6rzlog10p_chipsub_cutoff2.000000_cwt_peaks.gr
NC_000913	IPOD occupancy	Peak	3428476	3428536	2	+	.	From wt_m9_min_glu_merged_truseqnano_nebnext_v6rzlog10p_chipsub_cutoff2.000000_cwt_peaks.gr
NC_000913	IPOD occupancy	Peak	3428571	3428631	2	+	.	From wt_m9_min_glu_merged_truseqnano_nebnext_v6rzlog10p_chipsub_cutoff2.000000_cwt_peaks.gr
NC_000913	IPOD occupancy	Peak	3428726	3428786	2	+	.	From wt_m9_min_glu_merged_truseqnano_nebnext_v6rzlog10p_chipsub_cutoff2.000000_cwt_peaks.gr
NC_000913	IPOD occupancy	Peak	3429366	3429426	2	+	.	From wt_m9_min_glu_merged_truseqnano_nebnext_v6rzlog10p_chipsub_cutoff2.000000_cwt_peaks.gr
NC_000913	IPOD occupancy	Peak	3430806	3430866	2	+	.	From wt_m9_min_glu_merged_truseqnano_nebnext_v6rzlog10p_chipsub_cutoff2.000000_cwt_peaks.gr
NC_000913	IPOD occupancy	Peak	3431206	3431266	2	+	.	From wt_m9_min_glu_merged_truseqnano_nebnext_v6rzlog10p_chipsub_cutoff2.000000_cwt_peaks.gr
NC_000913	IPOD occupancy	Peak	3431511	3431571	2	+	.	From wt_m9_min_glu_merged_truseqnano_nebnext_v6rzlog10p_chipsub_cutoff2.000000_cwt_peaks.gr
NC_000913	IPOD occupancy	Peak	3431931	3431991	2	+	.	From wt_m9_min_glu_merged_truseqnano_nebnext_v6rzlog10p_chipsub_cutoff2.000000_cwt_peaks.gr
NC_000913	IPOD occupancy	Peak	3432816	3432876	2	+	.	From wt_m9_min_glu_merged_truseqnano_nebnext_v6rzlog10p_chipsub_cutoff2.000000_cwt_peaks.gr
NC_000913	IPOD occupancy	Peak	3434116	3434176	2	+	.	From wt_m9_min_glu_merged_truseqnano_nebnext_v6rzlog10p_chipsub_cutoff2.000000_cwt_peaks.gr
NC_000913	IPOD occupancy	Peak	3434651	3434711	2	+	.	From wt_m9_min_glu_merged_truseqnano_nebnext_v6rzlog10p_chipsub_cutoff2.000000_cwt_peaks.gr
NC_000913	IPOD occupancy	Peak	3435526	3435586	2	+	.	From wt_m9_min_glu_merged_truseqnano_nebnext_v6rzlog10p_chipsub_cutoff2.000000_cwt_peaks.gr
NC_000913	IPOD occupancy	Peak	3436711	3436771	2	+	.	From wt_m9_min_glu_merged_truseqnano_nebnext_v6rzlog10p_chipsub_cutoff2.000000_cwt_peaks.gr
NC_000913	IPOD occupancy	Peak	3437946	3438006	2	+	.	From wt_m9_min_glu_merged_truseqnano_nebnext_v6rzlog10p_chipsub_cutoff2.000000_cwt_peaks.gr
NC_000913	IPOD occupancy	Peak	3439236	3439296	2	+	.	From wt_m9_min_glu_merged_truseqnano_nebnext_v6rzlog10p_chipsub_cutoff2.000000_cwt_peaks.gr
NC_000913	IPOD occupancy	Peak	3439651	3439711	2	+	.	From wt_m9_min_glu_merged_truseqnano_nebnext_v6rzlog10p_chipsub_cutoff2.000000_cwt_peaks.gr
NC_000913	IPOD occupancy	Peak	3440801	3440861	2	+	.	From wt_m9_min_glu_merged_truseqnano_nebnext_v6rzlog10p_chipsub_cutoff2.000000_cwt_peaks.gr
NC_000913	IPOD occupancy	Peak	3445661	3445721	2	+	.	From wt_m9_min_glu_merged_truseqnano_nebnext_v6rzlog10p_chipsub_cutoff2.000000_cwt_peaks.gr
NC_000913	IPOD occupancy	Peak	3445926	3445986	2	+	.	From wt_m9_min_glu_merged_truseqnano_nebnext_v6rzlog10p_chipsub_cutoff2.000000_cwt_peaks.gr
NC_000913	IPOD occupancy	Peak	3446096	3446156	2	+	.	From wt_m9_min_glu_merged_truseqnano_nebnext_v6rzlog10p_chipsub_cutoff2.000000_cwt_peaks.gr
NC_000913	IPOD occupancy	Peak	3446516	3446576	2	+	.	From wt_m9_min_glu_merged_truseqnano_nebnext_v6rzlog10p_chipsub_cutoff2.000000_cwt_peaks.gr
NC_000913	IPOD occupancy	Peak	3446856	3446916	2	+	.	From wt_m9_min_glu_merged_truseqnano_nebnext_v6rzlog10p_chipsub_cutoff2.000000_cwt_peaks.gr
NC_000913	IPOD occupancy	Peak	3448631	3448691	2	+	.	From wt_m9_min_glu_merged_truseqnano_nebnext_v6rzlog10p_chipsub_cutoff2.000000_cwt_peaks.gr
NC_000913	IPOD occupancy	Peak	3449436	3449496	2	+	.	From wt_m9_min_glu_merged_truseqnano_nebnext_v6rzlog10p_chipsub_cutoff2.000000_cwt_peaks.gr
NC_000913	IPOD occupancy	Peak	3453451	3453511	2	+	.	From wt_m9_min_glu_merged_truseqnano_nebnext_v6rzlog10p_chipsub_cutoff2.000000_cwt_peaks.gr
NC_000913	IPOD occupancy	Peak	3453796	3453856	2	+	.	From wt_m9_min_glu_merged_truseqnano_nebnext_v6rzlog10p_chipsub_cutoff2.000000_cwt_peaks.gr
NC_000913	IPOD occupancy	Peak	3453921	3453981	2	+	.	From wt_m9_min_glu_merged_truseqnano_nebnext_v6rzlog10p_chipsub_cutoff2.000000_cwt_peaks.gr
NC_000913	IPOD occupancy	Peak	3454201	3454261	2	+	.	From wt_m9_min_glu_merged_truseqnano_nebnext_v6rzlog10p_chipsub_cutoff2.000000_cwt_peaks.gr
NC_000913	IPOD occupancy	Peak	3454531	3454591	2	+	.	From wt_m9_min_glu_merged_truseqnano_nebnext_v6rzlog10p_chipsub_cutoff2.000000_cwt_peaks.gr
NC_000913	IPOD occupancy	Peak	3455076	3455136	2	+	.	From wt_m9_min_glu_merged_truseqnano_nebnext_v6rzlog10p_chipsub_cutoff2.000000_cwt_peaks.gr
NC_000913	IPOD occupancy	Peak	3455456	3455516	2	+	.	From wt_m9_min_glu_merged_truseqnano_nebnext_v6rzlog10p_chipsub_cutoff2.000000_cwt_peaks.gr
NC_000913	IPOD occupancy	Peak	3455626	3455686	2	+	.	From wt_m9_min_glu_merged_truseqnano_nebnext_v6rzlog10p_chipsub_cutoff2.000000_cwt_peaks.gr
NC_000913	IPOD occupancy	Peak	3455786	3455846	2	+	.	From wt_m9_min_glu_merged_truseqnano_nebnext_v6rzlog10p_chipsub_cutoff2.000000_cwt_peaks.gr
NC_000913	IPOD occupancy	Peak	3455961	3456021	2	+	.	From wt_m9_min_glu_merged_truseqnano_nebnext_v6rzlog10p_chipsub_cutoff2.000000_cwt_peaks.gr
NC_000913	IPOD occupancy	Peak	3456151	3456211	2	+	.	From wt_m9_min_glu_merged_truseqnano_nebnext_v6rzlog10p_chipsub_cutoff2.000000_cwt_peaks.gr
NC_000913	IPOD occupancy	Peak	3456316	3456376	2	+	.	From wt_m9_min_glu_merged_truseqnano_nebnext_v6rzlog10p_chipsub_cutoff2.000000_cwt_peaks.gr
NC_000913	IPOD occupancy	Peak	3460451	3460511	2	+	.	From wt_m9_min_glu_merged_truseqnano_nebnext_v6rzlog10p_chipsub_cutoff2.000000_cwt_peaks.gr
NC_000913	IPOD occupancy	Peak	3463576	3463636	2	+	.	From wt_m9_min_glu_merged_truseqnano_nebnext_v6rzlog10p_chipsub_cutoff2.000000_cwt_peaks.gr
NC_000913	IPOD occupancy	Peak	3464136	3464196	2	+	.	From wt_m9_min_glu_merged_truseqnano_nebnext_v6rzlog10p_chipsub_cutoff2.000000_cwt_peaks.gr
NC_000913	IPOD occupancy	Peak	3465216	3465276	2	+	.	From wt_m9_min_glu_merged_truseqnano_nebnext_v6rzlog10p_chipsub_cutoff2.000000_cwt_peaks.gr
NC_000913	IPOD occupancy	Peak	3467066	3467126	2	+	.	From wt_m9_min_glu_merged_truseqnano_nebnext_v6rzlog10p_chipsub_cutoff2.000000_cwt_peaks.gr
NC_000913	IPOD occupancy	Peak	3467386	3467446	2	+	.	From wt_m9_min_glu_merged_truseqnano_nebnext_v6rzlog10p_chipsub_cutoff2.000000_cwt_peaks.gr
NC_000913	IPOD occupancy	Peak	3467896	3467956	2	+	.	From wt_m9_min_glu_merged_truseqnano_nebnext_v6rzlog10p_chipsub_cutoff2.000000_cwt_peaks.gr
NC_000913	IPOD occupancy	Peak	3468571	3468631	2	+	.	From wt_m9_min_glu_merged_truseqnano_nebnext_v6rzlog10p_chipsub_cutoff2.000000_cwt_peaks.gr
NC_000913	IPOD occupancy	Peak	3469806	3469866	2	+	.	From wt_m9_min_glu_merged_truseqnano_nebnext_v6rzlog10p_chipsub_cutoff2.000000_cwt_peaks.gr
NC_000913	IPOD occupancy	Peak	3470661	3470721	2	+	.	From wt_m9_min_glu_merged_truseqnano_nebnext_v6rzlog10p_chipsub_cutoff2.000000_cwt_peaks.gr
NC_000913	IPOD occupancy	Peak	3470761	3470821	2	+	.	From wt_m9_min_glu_merged_truseqnano_nebnext_v6rzlog10p_chipsub_cutoff2.000000_cwt_peaks.gr
NC_000913	IPOD occupancy	Peak	3470956	3471016	2	+	.	From wt_m9_min_glu_merged_truseqnano_nebnext_v6rzlog10p_chipsub_cutoff2.000000_cwt_peaks.gr
NC_000913	IPOD occupancy	Peak	3475821	3475881	2	+	.	From wt_m9_min_glu_merged_truseqnano_nebnext_v6rzlog10p_chipsub_cutoff2.000000_cwt_peaks.gr
NC_000913	IPOD occupancy	Peak	3476381	3476441	2	+	.	From wt_m9_min_glu_merged_truseqnano_nebnext_v6rzlog10p_chipsub_cutoff2.000000_cwt_peaks.gr
NC_000913	IPOD occupancy	Peak	3478671	3478731	2	+	.	From wt_m9_min_glu_merged_truseqnano_nebnext_v6rzlog10p_chipsub_cutoff2.000000_cwt_peaks.gr
NC_000913	IPOD occupancy	Peak	3480921	3480981	2	+	.	From wt_m9_min_glu_merged_truseqnano_nebnext_v6rzlog10p_chipsub_cutoff2.000000_cwt_peaks.gr
NC_000913	IPOD occupancy	Peak	3482321	3482381	2	+	.	From wt_m9_min_glu_merged_truseqnano_nebnext_v6rzlog10p_chipsub_cutoff2.000000_cwt_peaks.gr
NC_000913	IPOD occupancy	Peak	3483741	3483801	2	+	.	From wt_m9_min_glu_merged_truseqnano_nebnext_v6rzlog10p_chipsub_cutoff2.000000_cwt_peaks.gr
NC_000913	IPOD occupancy	Peak	3484466	3484526	2	+	.	From wt_m9_min_glu_merged_truseqnano_nebnext_v6rzlog10p_chipsub_cutoff2.000000_cwt_peaks.gr
NC_000913	IPOD occupancy	Peak	3485291	3485351	2	+	.	From wt_m9_min_glu_merged_truseqnano_nebnext_v6rzlog10p_chipsub_cutoff2.000000_cwt_peaks.gr
NC_000913	IPOD occupancy	Peak	3487731	3487791	2	+	.	From wt_m9_min_glu_merged_truseqnano_nebnext_v6rzlog10p_chipsub_cutoff2.000000_cwt_peaks.gr
NC_000913	IPOD occupancy	Peak	3488251	3488311	2	+	.	From wt_m9_min_glu_merged_truseqnano_nebnext_v6rzlog10p_chipsub_cutoff2.000000_cwt_peaks.gr
NC_000913	IPOD occupancy	Peak	3488431	3488491	2	+	.	From wt_m9_min_glu_merged_truseqnano_nebnext_v6rzlog10p_chipsub_cutoff2.000000_cwt_peaks.gr
NC_000913	IPOD occupancy	Peak	3490206	3490266	2	+	.	From wt_m9_min_glu_merged_truseqnano_nebnext_v6rzlog10p_chipsub_cutoff2.000000_cwt_peaks.gr
NC_000913	IPOD occupancy	Peak	3491036	3491096	2	+	.	From wt_m9_min_glu_merged_truseqnano_nebnext_v6rzlog10p_chipsub_cutoff2.000000_cwt_peaks.gr
NC_000913	IPOD occupancy	Peak	3491191	3491251	2	+	.	From wt_m9_min_glu_merged_truseqnano_nebnext_v6rzlog10p_chipsub_cutoff2.000000_cwt_peaks.gr
NC_000913	IPOD occupancy	Peak	3492006	3492066	2	+	.	From wt_m9_min_glu_merged_truseqnano_nebnext_v6rzlog10p_chipsub_cutoff2.000000_cwt_peaks.gr
NC_000913	IPOD occupancy	Peak	3492431	3492491	2	+	.	From wt_m9_min_glu_merged_truseqnano_nebnext_v6rzlog10p_chipsub_cutoff2.000000_cwt_peaks.gr
NC_000913	IPOD occupancy	Peak	3493341	3493401	2	+	.	From wt_m9_min_glu_merged_truseqnano_nebnext_v6rzlog10p_chipsub_cutoff2.000000_cwt_peaks.gr
NC_000913	IPOD occupancy	Peak	3493691	3493751	2	+	.	From wt_m9_min_glu_merged_truseqnano_nebnext_v6rzlog10p_chipsub_cutoff2.000000_cwt_peaks.gr
NC_000913	IPOD occupancy	Peak	3493876	3493936	2	+	.	From wt_m9_min_glu_merged_truseqnano_nebnext_v6rzlog10p_chipsub_cutoff2.000000_cwt_peaks.gr
NC_000913	IPOD occupancy	Peak	3495176	3495236	2	+	.	From wt_m9_min_glu_merged_truseqnano_nebnext_v6rzlog10p_chipsub_cutoff2.000000_cwt_peaks.gr
NC_000913	IPOD occupancy	Peak	3497026	3497086	2	+	.	From wt_m9_min_glu_merged_truseqnano_nebnext_v6rzlog10p_chipsub_cutoff2.000000_cwt_peaks.gr
NC_000913	IPOD occupancy	Peak	3497456	3497516	2	+	.	From wt_m9_min_glu_merged_truseqnano_nebnext_v6rzlog10p_chipsub_cutoff2.000000_cwt_peaks.gr
NC_000913	IPOD occupancy	Peak	3499116	3499176	2	+	.	From wt_m9_min_glu_merged_truseqnano_nebnext_v6rzlog10p_chipsub_cutoff2.000000_cwt_peaks.gr
NC_000913	IPOD occupancy	Peak	3499246	3499306	2	+	.	From wt_m9_min_glu_merged_truseqnano_nebnext_v6rzlog10p_chipsub_cutoff2.000000_cwt_peaks.gr
NC_000913	IPOD occupancy	Peak	3499401	3499461	2	+	.	From wt_m9_min_glu_merged_truseqnano_nebnext_v6rzlog10p_chipsub_cutoff2.000000_cwt_peaks.gr
NC_000913	IPOD occupancy	Peak	3499586	3499646	2	+	.	From wt_m9_min_glu_merged_truseqnano_nebnext_v6rzlog10p_chipsub_cutoff2.000000_cwt_peaks.gr
NC_000913	IPOD occupancy	Peak	3499701	3499761	2	+	.	From wt_m9_min_glu_merged_truseqnano_nebnext_v6rzlog10p_chipsub_cutoff2.000000_cwt_peaks.gr
NC_000913	IPOD occupancy	Peak	3499796	3499856	2	+	.	From wt_m9_min_glu_merged_truseqnano_nebnext_v6rzlog10p_chipsub_cutoff2.000000_cwt_peaks.gr
NC_000913	IPOD occupancy	Peak	3503116	3503176	2	+	.	From wt_m9_min_glu_merged_truseqnano_nebnext_v6rzlog10p_chipsub_cutoff2.000000_cwt_peaks.gr
NC_000913	IPOD occupancy	Peak	3503356	3503416	2	+	.	From wt_m9_min_glu_merged_truseqnano_nebnext_v6rzlog10p_chipsub_cutoff2.000000_cwt_peaks.gr
NC_000913	IPOD occupancy	Peak	3504176	3504236	2	+	.	From wt_m9_min_glu_merged_truseqnano_nebnext_v6rzlog10p_chipsub_cutoff2.000000_cwt_peaks.gr
NC_000913	IPOD occupancy	Peak	3504906	3504966	2	+	.	From wt_m9_min_glu_merged_truseqnano_nebnext_v6rzlog10p_chipsub_cutoff2.000000_cwt_peaks.gr
NC_000913	IPOD occupancy	Peak	3506226	3506286	2	+	.	From wt_m9_min_glu_merged_truseqnano_nebnext_v6rzlog10p_chipsub_cutoff2.000000_cwt_peaks.gr
NC_000913	IPOD occupancy	Peak	3507316	3507376	2	+	.	From wt_m9_min_glu_merged_truseqnano_nebnext_v6rzlog10p_chipsub_cutoff2.000000_cwt_peaks.gr
NC_000913	IPOD occupancy	Peak	3510006	3510066	2	+	.	From wt_m9_min_glu_merged_truseqnano_nebnext_v6rzlog10p_chipsub_cutoff2.000000_cwt_peaks.gr
NC_000913	IPOD occupancy	Peak	3511666	3511726	2	+	.	From wt_m9_min_glu_merged_truseqnano_nebnext_v6rzlog10p_chipsub_cutoff2.000000_cwt_peaks.gr
NC_000913	IPOD occupancy	Peak	3513501	3513561	2	+	.	From wt_m9_min_glu_merged_truseqnano_nebnext_v6rzlog10p_chipsub_cutoff2.000000_cwt_peaks.gr
NC_000913	IPOD occupancy	Peak	3514341	3514401	2	+	.	From wt_m9_min_glu_merged_truseqnano_nebnext_v6rzlog10p_chipsub_cutoff2.000000_cwt_peaks.gr
NC_000913	IPOD occupancy	Peak	3516286	3516346	2	+	.	From wt_m9_min_glu_merged_truseqnano_nebnext_v6rzlog10p_chipsub_cutoff2.000000_cwt_peaks.gr
NC_000913	IPOD occupancy	Peak	3517276	3517336	2	+	.	From wt_m9_min_glu_merged_truseqnano_nebnext_v6rzlog10p_chipsub_cutoff2.000000_cwt_peaks.gr
NC_000913	IPOD occupancy	Peak	3518936	3518996	2	+	.	From wt_m9_min_glu_merged_truseqnano_nebnext_v6rzlog10p_chipsub_cutoff2.000000_cwt_peaks.gr
NC_000913	IPOD occupancy	Peak	3520471	3520531	2	+	.	From wt_m9_min_glu_merged_truseqnano_nebnext_v6rzlog10p_chipsub_cutoff2.000000_cwt_peaks.gr
NC_000913	IPOD occupancy	Peak	3522766	3522826	2	+	.	From wt_m9_min_glu_merged_truseqnano_nebnext_v6rzlog10p_chipsub_cutoff2.000000_cwt_peaks.gr
NC_000913	IPOD occupancy	Peak	3522881	3522941	2	+	.	From wt_m9_min_glu_merged_truseqnano_nebnext_v6rzlog10p_chipsub_cutoff2.000000_cwt_peaks.gr
NC_000913	IPOD occupancy	Peak	3525506	3525566	2	+	.	From wt_m9_min_glu_merged_truseqnano_nebnext_v6rzlog10p_chipsub_cutoff2.000000_cwt_peaks.gr
NC_000913	IPOD occupancy	Peak	3526326	3526386	2	+	.	From wt_m9_min_glu_merged_truseqnano_nebnext_v6rzlog10p_chipsub_cutoff2.000000_cwt_peaks.gr
NC_000913	IPOD occupancy	Peak	3529036	3529096	2	+	.	From wt_m9_min_glu_merged_truseqnano_nebnext_v6rzlog10p_chipsub_cutoff2.000000_cwt_peaks.gr
NC_000913	IPOD occupancy	Peak	3529776	3529836	2	+	.	From wt_m9_min_glu_merged_truseqnano_nebnext_v6rzlog10p_chipsub_cutoff2.000000_cwt_peaks.gr
NC_000913	IPOD occupancy	Peak	3531971	3532031	2	+	.	From wt_m9_min_glu_merged_truseqnano_nebnext_v6rzlog10p_chipsub_cutoff2.000000_cwt_peaks.gr
NC_000913	IPOD occupancy	Peak	3534426	3534486	2	+	.	From wt_m9_min_glu_merged_truseqnano_nebnext_v6rzlog10p_chipsub_cutoff2.000000_cwt_peaks.gr
NC_000913	IPOD occupancy	Peak	3538791	3538851	2	+	.	From wt_m9_min_glu_merged_truseqnano_nebnext_v6rzlog10p_chipsub_cutoff2.000000_cwt_peaks.gr
NC_000913	IPOD occupancy	Peak	3539936	3539996	2	+	.	From wt_m9_min_glu_merged_truseqnano_nebnext_v6rzlog10p_chipsub_cutoff2.000000_cwt_peaks.gr
NC_000913	IPOD occupancy	Peak	3540096	3540156	2	+	.	From wt_m9_min_glu_merged_truseqnano_nebnext_v6rzlog10p_chipsub_cutoff2.000000_cwt_peaks.gr
NC_000913	IPOD occupancy	Peak	3540381	3540441	2	+	.	From wt_m9_min_glu_merged_truseqnano_nebnext_v6rzlog10p_chipsub_cutoff2.000000_cwt_peaks.gr
NC_000913	IPOD occupancy	Peak	3541401	3541461	2	+	.	From wt_m9_min_glu_merged_truseqnano_nebnext_v6rzlog10p_chipsub_cutoff2.000000_cwt_peaks.gr
NC_000913	IPOD occupancy	Peak	3541961	3542021	2	+	.	From wt_m9_min_glu_merged_truseqnano_nebnext_v6rzlog10p_chipsub_cutoff2.000000_cwt_peaks.gr
NC_000913	IPOD occupancy	Peak	3543436	3543496	2	+	.	From wt_m9_min_glu_merged_truseqnano_nebnext_v6rzlog10p_chipsub_cutoff2.000000_cwt_peaks.gr
NC_000913	IPOD occupancy	Peak	3543746	3543806	2	+	.	From wt_m9_min_glu_merged_truseqnano_nebnext_v6rzlog10p_chipsub_cutoff2.000000_cwt_peaks.gr
NC_000913	IPOD occupancy	Peak	3545106	3545166	2	+	.	From wt_m9_min_glu_merged_truseqnano_nebnext_v6rzlog10p_chipsub_cutoff2.000000_cwt_peaks.gr
NC_000913	IPOD occupancy	Peak	3545226	3545286	2	+	.	From wt_m9_min_glu_merged_truseqnano_nebnext_v6rzlog10p_chipsub_cutoff2.000000_cwt_peaks.gr
NC_000913	IPOD occupancy	Peak	3546501	3546561	2	+	.	From wt_m9_min_glu_merged_truseqnano_nebnext_v6rzlog10p_chipsub_cutoff2.000000_cwt_peaks.gr
NC_000913	IPOD occupancy	Peak	3547421	3547481	2	+	.	From wt_m9_min_glu_merged_truseqnano_nebnext_v6rzlog10p_chipsub_cutoff2.000000_cwt_peaks.gr
NC_000913	IPOD occupancy	Peak	3549721	3549886	2	+	.	From wt_m9_min_glu_merged_truseqnano_nebnext_v6rzlog10p_chipsub_cutoff2.000000_cwt_peaks.gr
NC_000913	IPOD occupancy	Peak	3551801	3551861	2	+	.	From wt_m9_min_glu_merged_truseqnano_nebnext_v6rzlog10p_chipsub_cutoff2.000000_cwt_peaks.gr
NC_000913	IPOD occupancy	Peak	3552191	3552251	2	+	.	From wt_m9_min_glu_merged_truseqnano_nebnext_v6rzlog10p_chipsub_cutoff2.000000_cwt_peaks.gr
NC_000913	IPOD occupancy	Peak	3552626	3552686	2	+	.	From wt_m9_min_glu_merged_truseqnano_nebnext_v6rzlog10p_chipsub_cutoff2.000000_cwt_peaks.gr
NC_000913	IPOD occupancy	Peak	3552936	3552996	2	+	.	From wt_m9_min_glu_merged_truseqnano_nebnext_v6rzlog10p_chipsub_cutoff2.000000_cwt_peaks.gr
NC_000913	IPOD occupancy	Peak	3557601	3557661	2	+	.	From wt_m9_min_glu_merged_truseqnano_nebnext_v6rzlog10p_chipsub_cutoff2.000000_cwt_peaks.gr
NC_000913	IPOD occupancy	Peak	3560196	3560256	2	+	.	From wt_m9_min_glu_merged_truseqnano_nebnext_v6rzlog10p_chipsub_cutoff2.000000_cwt_peaks.gr
NC_000913	IPOD occupancy	Peak	3560966	3561026	2	+	.	From wt_m9_min_glu_merged_truseqnano_nebnext_v6rzlog10p_chipsub_cutoff2.000000_cwt_peaks.gr
NC_000913	IPOD occupancy	Peak	3561346	3561406	2	+	.	From wt_m9_min_glu_merged_truseqnano_nebnext_v6rzlog10p_chipsub_cutoff2.000000_cwt_peaks.gr
NC_000913	IPOD occupancy	Peak	3562376	3562436	2	+	.	From wt_m9_min_glu_merged_truseqnano_nebnext_v6rzlog10p_chipsub_cutoff2.000000_cwt_peaks.gr
NC_000913	IPOD occupancy	Peak	3562861	3562921	2	+	.	From wt_m9_min_glu_merged_truseqnano_nebnext_v6rzlog10p_chipsub_cutoff2.000000_cwt_peaks.gr
NC_000913	IPOD occupancy	Peak	3562996	3563056	2	+	.	From wt_m9_min_glu_merged_truseqnano_nebnext_v6rzlog10p_chipsub_cutoff2.000000_cwt_peaks.gr
NC_000913	IPOD occupancy	Peak	3563576	3563636	2	+	.	From wt_m9_min_glu_merged_truseqnano_nebnext_v6rzlog10p_chipsub_cutoff2.000000_cwt_peaks.gr
NC_000913	IPOD occupancy	Peak	3564896	3564956	2	+	.	From wt_m9_min_glu_merged_truseqnano_nebnext_v6rzlog10p_chipsub_cutoff2.000000_cwt_peaks.gr
NC_000913	IPOD occupancy	Peak	3565381	3565441	2	+	.	From wt_m9_min_glu_merged_truseqnano_nebnext_v6rzlog10p_chipsub_cutoff2.000000_cwt_peaks.gr
NC_000913	IPOD occupancy	Peak	3567496	3567556	2	+	.	From wt_m9_min_glu_merged_truseqnano_nebnext_v6rzlog10p_chipsub_cutoff2.000000_cwt_peaks.gr
NC_000913	IPOD occupancy	Peak	3567696	3567756	2	+	.	From wt_m9_min_glu_merged_truseqnano_nebnext_v6rzlog10p_chipsub_cutoff2.000000_cwt_peaks.gr
NC_000913	IPOD occupancy	Peak	3568731	3568791	2	+	.	From wt_m9_min_glu_merged_truseqnano_nebnext_v6rzlog10p_chipsub_cutoff2.000000_cwt_peaks.gr
NC_000913	IPOD occupancy	Peak	3568841	3568901	2	+	.	From wt_m9_min_glu_merged_truseqnano_nebnext_v6rzlog10p_chipsub_cutoff2.000000_cwt_peaks.gr
NC_000913	IPOD occupancy	Peak	3568926	3568986	2	+	.	From wt_m9_min_glu_merged_truseqnano_nebnext_v6rzlog10p_chipsub_cutoff2.000000_cwt_peaks.gr
NC_000913	IPOD occupancy	Peak	3570731	3570791	2	+	.	From wt_m9_min_glu_merged_truseqnano_nebnext_v6rzlog10p_chipsub_cutoff2.000000_cwt_peaks.gr
NC_000913	IPOD occupancy	Peak	3573676	3573736	2	+	.	From wt_m9_min_glu_merged_truseqnano_nebnext_v6rzlog10p_chipsub_cutoff2.000000_cwt_peaks.gr
NC_000913	IPOD occupancy	Peak	3574321	3574381	2	+	.	From wt_m9_min_glu_merged_truseqnano_nebnext_v6rzlog10p_chipsub_cutoff2.000000_cwt_peaks.gr
NC_000913	IPOD occupancy	Peak	3576271	3576331	2	+	.	From wt_m9_min_glu_merged_truseqnano_nebnext_v6rzlog10p_chipsub_cutoff2.000000_cwt_peaks.gr
NC_000913	IPOD occupancy	Peak	3577316	3577376	2	+	.	From wt_m9_min_glu_merged_truseqnano_nebnext_v6rzlog10p_chipsub_cutoff2.000000_cwt_peaks.gr
NC_000913	IPOD occupancy	Peak	3577616	3577676	2	+	.	From wt_m9_min_glu_merged_truseqnano_nebnext_v6rzlog10p_chipsub_cutoff2.000000_cwt_peaks.gr
NC_000913	IPOD occupancy	Peak	3579246	3579306	2	+	.	From wt_m9_min_glu_merged_truseqnano_nebnext_v6rzlog10p_chipsub_cutoff2.000000_cwt_peaks.gr
NC_000913	IPOD occupancy	Peak	3581031	3581091	2	+	.	From wt_m9_min_glu_merged_truseqnano_nebnext_v6rzlog10p_chipsub_cutoff2.000000_cwt_peaks.gr
NC_000913	IPOD occupancy	Peak	3581576	3581636	2	+	.	From wt_m9_min_glu_merged_truseqnano_nebnext_v6rzlog10p_chipsub_cutoff2.000000_cwt_peaks.gr
NC_000913	IPOD occupancy	Peak	3581781	3581841	2	+	.	From wt_m9_min_glu_merged_truseqnano_nebnext_v6rzlog10p_chipsub_cutoff2.000000_cwt_peaks.gr
NC_000913	IPOD occupancy	Peak	3581981	3582041	2	+	.	From wt_m9_min_glu_merged_truseqnano_nebnext_v6rzlog10p_chipsub_cutoff2.000000_cwt_peaks.gr
NC_000913	IPOD occupancy	Peak	3582206	3582266	2	+	.	From wt_m9_min_glu_merged_truseqnano_nebnext_v6rzlog10p_chipsub_cutoff2.000000_cwt_peaks.gr
NC_000913	IPOD occupancy	Peak	3582331	3582391	2	+	.	From wt_m9_min_glu_merged_truseqnano_nebnext_v6rzlog10p_chipsub_cutoff2.000000_cwt_peaks.gr
NC_000913	IPOD occupancy	Peak	3582471	3582531	2	+	.	From wt_m9_min_glu_merged_truseqnano_nebnext_v6rzlog10p_chipsub_cutoff2.000000_cwt_peaks.gr
NC_000913	IPOD occupancy	Peak	3582821	3582881	2	+	.	From wt_m9_min_glu_merged_truseqnano_nebnext_v6rzlog10p_chipsub_cutoff2.000000_cwt_peaks.gr
NC_000913	IPOD occupancy	Peak	3583011	3583071	2	+	.	From wt_m9_min_glu_merged_truseqnano_nebnext_v6rzlog10p_chipsub_cutoff2.000000_cwt_peaks.gr
NC_000913	IPOD occupancy	Peak	3583996	3584056	2	+	.	From wt_m9_min_glu_merged_truseqnano_nebnext_v6rzlog10p_chipsub_cutoff2.000000_cwt_peaks.gr
NC_000913	IPOD occupancy	Peak	3584136	3584196	2	+	.	From wt_m9_min_glu_merged_truseqnano_nebnext_v6rzlog10p_chipsub_cutoff2.000000_cwt_peaks.gr
NC_000913	IPOD occupancy	Peak	3584356	3584416	2	+	.	From wt_m9_min_glu_merged_truseqnano_nebnext_v6rzlog10p_chipsub_cutoff2.000000_cwt_peaks.gr
NC_000913	IPOD occupancy	Peak	3584491	3584551	2	+	.	From wt_m9_min_glu_merged_truseqnano_nebnext_v6rzlog10p_chipsub_cutoff2.000000_cwt_peaks.gr
NC_000913	IPOD occupancy	Peak	3584716	3584776	2	+	.	From wt_m9_min_glu_merged_truseqnano_nebnext_v6rzlog10p_chipsub_cutoff2.000000_cwt_peaks.gr
NC_000913	IPOD occupancy	Peak	3587261	3587321	2	+	.	From wt_m9_min_glu_merged_truseqnano_nebnext_v6rzlog10p_chipsub_cutoff2.000000_cwt_peaks.gr
NC_000913	IPOD occupancy	Peak	3589646	3589706	2	+	.	From wt_m9_min_glu_merged_truseqnano_nebnext_v6rzlog10p_chipsub_cutoff2.000000_cwt_peaks.gr
NC_000913	IPOD occupancy	Peak	3591671	3591731	2	+	.	From wt_m9_min_glu_merged_truseqnano_nebnext_v6rzlog10p_chipsub_cutoff2.000000_cwt_peaks.gr
NC_000913	IPOD occupancy	Peak	3592586	3592646	2	+	.	From wt_m9_min_glu_merged_truseqnano_nebnext_v6rzlog10p_chipsub_cutoff2.000000_cwt_peaks.gr
NC_000913	IPOD occupancy	Peak	3593551	3593611	2	+	.	From wt_m9_min_glu_merged_truseqnano_nebnext_v6rzlog10p_chipsub_cutoff2.000000_cwt_peaks.gr
NC_000913	IPOD occupancy	Peak	3594296	3594356	2	+	.	From wt_m9_min_glu_merged_truseqnano_nebnext_v6rzlog10p_chipsub_cutoff2.000000_cwt_peaks.gr
NC_000913	IPOD occupancy	Peak	3594991	3595051	2	+	.	From wt_m9_min_glu_merged_truseqnano_nebnext_v6rzlog10p_chipsub_cutoff2.000000_cwt_peaks.gr
NC_000913	IPOD occupancy	Peak	3596056	3596116	2	+	.	From wt_m9_min_glu_merged_truseqnano_nebnext_v6rzlog10p_chipsub_cutoff2.000000_cwt_peaks.gr
NC_000913	IPOD occupancy	Peak	3597631	3597691	2	+	.	From wt_m9_min_glu_merged_truseqnano_nebnext_v6rzlog10p_chipsub_cutoff2.000000_cwt_peaks.gr
NC_000913	IPOD occupancy	Peak	3597766	3597826	2	+	.	From wt_m9_min_glu_merged_truseqnano_nebnext_v6rzlog10p_chipsub_cutoff2.000000_cwt_peaks.gr
NC_000913	IPOD occupancy	Peak	3598421	3598481	2	+	.	From wt_m9_min_glu_merged_truseqnano_nebnext_v6rzlog10p_chipsub_cutoff2.000000_cwt_peaks.gr
NC_000913	IPOD occupancy	Peak	3599601	3599661	2	+	.	From wt_m9_min_glu_merged_truseqnano_nebnext_v6rzlog10p_chipsub_cutoff2.000000_cwt_peaks.gr
NC_000913	IPOD occupancy	Peak	3601126	3601186	2	+	.	From wt_m9_min_glu_merged_truseqnano_nebnext_v6rzlog10p_chipsub_cutoff2.000000_cwt_peaks.gr
NC_000913	IPOD occupancy	Peak	3601481	3601541	2	+	.	From wt_m9_min_glu_merged_truseqnano_nebnext_v6rzlog10p_chipsub_cutoff2.000000_cwt_peaks.gr
NC_000913	IPOD occupancy	Peak	3601716	3601776	2	+	.	From wt_m9_min_glu_merged_truseqnano_nebnext_v6rzlog10p_chipsub_cutoff2.000000_cwt_peaks.gr
NC_000913	IPOD occupancy	Peak	3605286	3605346	2	+	.	From wt_m9_min_glu_merged_truseqnano_nebnext_v6rzlog10p_chipsub_cutoff2.000000_cwt_peaks.gr
NC_000913	IPOD occupancy	Peak	3606051	3606111	2	+	.	From wt_m9_min_glu_merged_truseqnano_nebnext_v6rzlog10p_chipsub_cutoff2.000000_cwt_peaks.gr
NC_000913	IPOD occupancy	Peak	3607646	3607706	2	+	.	From wt_m9_min_glu_merged_truseqnano_nebnext_v6rzlog10p_chipsub_cutoff2.000000_cwt_peaks.gr
NC_000913	IPOD occupancy	Peak	3609246	3609306	2	+	.	From wt_m9_min_glu_merged_truseqnano_nebnext_v6rzlog10p_chipsub_cutoff2.000000_cwt_peaks.gr
NC_000913	IPOD occupancy	Peak	3609791	3609851	2	+	.	From wt_m9_min_glu_merged_truseqnano_nebnext_v6rzlog10p_chipsub_cutoff2.000000_cwt_peaks.gr
NC_000913	IPOD occupancy	Peak	3610476	3610536	2	+	.	From wt_m9_min_glu_merged_truseqnano_nebnext_v6rzlog10p_chipsub_cutoff2.000000_cwt_peaks.gr
NC_000913	IPOD occupancy	Peak	3613606	3613666	2	+	.	From wt_m9_min_glu_merged_truseqnano_nebnext_v6rzlog10p_chipsub_cutoff2.000000_cwt_peaks.gr
NC_000913	IPOD occupancy	Peak	3614531	3614591	2	+	.	From wt_m9_min_glu_merged_truseqnano_nebnext_v6rzlog10p_chipsub_cutoff2.000000_cwt_peaks.gr
NC_000913	IPOD occupancy	Peak	3619286	3619346	2	+	.	From wt_m9_min_glu_merged_truseqnano_nebnext_v6rzlog10p_chipsub_cutoff2.000000_cwt_peaks.gr
NC_000913	IPOD occupancy	Peak	3621006	3621151	2	+	.	From wt_m9_min_glu_merged_truseqnano_nebnext_v6rzlog10p_chipsub_cutoff2.000000_cwt_peaks.gr
NC_000913	IPOD occupancy	Peak	3622201	3622261	2	+	.	From wt_m9_min_glu_merged_truseqnano_nebnext_v6rzlog10p_chipsub_cutoff2.000000_cwt_peaks.gr
NC_000913	IPOD occupancy	Peak	3622571	3622631	2	+	.	From wt_m9_min_glu_merged_truseqnano_nebnext_v6rzlog10p_chipsub_cutoff2.000000_cwt_peaks.gr
NC_000913	IPOD occupancy	Peak	3622676	3622736	2	+	.	From wt_m9_min_glu_merged_truseqnano_nebnext_v6rzlog10p_chipsub_cutoff2.000000_cwt_peaks.gr
NC_000913	IPOD occupancy	Peak	3622921	3622981	2	+	.	From wt_m9_min_glu_merged_truseqnano_nebnext_v6rzlog10p_chipsub_cutoff2.000000_cwt_peaks.gr
NC_000913	IPOD occupancy	Peak	3623066	3623126	2	+	.	From wt_m9_min_glu_merged_truseqnano_nebnext_v6rzlog10p_chipsub_cutoff2.000000_cwt_peaks.gr
NC_000913	IPOD occupancy	Peak	3623211	3623271	2	+	.	From wt_m9_min_glu_merged_truseqnano_nebnext_v6rzlog10p_chipsub_cutoff2.000000_cwt_peaks.gr
NC_000913	IPOD occupancy	Peak	3623366	3623426	2	+	.	From wt_m9_min_glu_merged_truseqnano_nebnext_v6rzlog10p_chipsub_cutoff2.000000_cwt_peaks.gr
NC_000913	IPOD occupancy	Peak	3623471	3623531	2	+	.	From wt_m9_min_glu_merged_truseqnano_nebnext_v6rzlog10p_chipsub_cutoff2.000000_cwt_peaks.gr
NC_000913	IPOD occupancy	Peak	3623641	3623701	2	+	.	From wt_m9_min_glu_merged_truseqnano_nebnext_v6rzlog10p_chipsub_cutoff2.000000_cwt_peaks.gr
NC_000913	IPOD occupancy	Peak	3623761	3623821	2	+	.	From wt_m9_min_glu_merged_truseqnano_nebnext_v6rzlog10p_chipsub_cutoff2.000000_cwt_peaks.gr
NC_000913	IPOD occupancy	Peak	3623886	3623946	2	+	.	From wt_m9_min_glu_merged_truseqnano_nebnext_v6rzlog10p_chipsub_cutoff2.000000_cwt_peaks.gr
NC_000913	IPOD occupancy	Peak	3623981	3624041	2	+	.	From wt_m9_min_glu_merged_truseqnano_nebnext_v6rzlog10p_chipsub_cutoff2.000000_cwt_peaks.gr
NC_000913	IPOD occupancy	Peak	3624116	3624176	2	+	.	From wt_m9_min_glu_merged_truseqnano_nebnext_v6rzlog10p_chipsub_cutoff2.000000_cwt_peaks.gr
NC_000913	IPOD occupancy	Peak	3624451	3624511	2	+	.	From wt_m9_min_glu_merged_truseqnano_nebnext_v6rzlog10p_chipsub_cutoff2.000000_cwt_peaks.gr
NC_000913	IPOD occupancy	Peak	3624606	3624666	2	+	.	From wt_m9_min_glu_merged_truseqnano_nebnext_v6rzlog10p_chipsub_cutoff2.000000_cwt_peaks.gr
NC_000913	IPOD occupancy	Peak	3624906	3624966	2	+	.	From wt_m9_min_glu_merged_truseqnano_nebnext_v6rzlog10p_chipsub_cutoff2.000000_cwt_peaks.gr
NC_000913	IPOD occupancy	Peak	3625071	3625131	2	+	.	From wt_m9_min_glu_merged_truseqnano_nebnext_v6rzlog10p_chipsub_cutoff2.000000_cwt_peaks.gr
NC_000913	IPOD occupancy	Peak	3625281	3625341	2	+	.	From wt_m9_min_glu_merged_truseqnano_nebnext_v6rzlog10p_chipsub_cutoff2.000000_cwt_peaks.gr
NC_000913	IPOD occupancy	Peak	3625626	3625686	2	+	.	From wt_m9_min_glu_merged_truseqnano_nebnext_v6rzlog10p_chipsub_cutoff2.000000_cwt_peaks.gr
NC_000913	IPOD occupancy	Peak	3625821	3625881	2	+	.	From wt_m9_min_glu_merged_truseqnano_nebnext_v6rzlog10p_chipsub_cutoff2.000000_cwt_peaks.gr
NC_000913	IPOD occupancy	Peak	3626366	3626426	2	+	.	From wt_m9_min_glu_merged_truseqnano_nebnext_v6rzlog10p_chipsub_cutoff2.000000_cwt_peaks.gr
NC_000913	IPOD occupancy	Peak	3626861	3626921	2	+	.	From wt_m9_min_glu_merged_truseqnano_nebnext_v6rzlog10p_chipsub_cutoff2.000000_cwt_peaks.gr
NC_000913	IPOD occupancy	Peak	3630916	3630976	2	+	.	From wt_m9_min_glu_merged_truseqnano_nebnext_v6rzlog10p_chipsub_cutoff2.000000_cwt_peaks.gr
NC_000913	IPOD occupancy	Peak	3631061	3631121	2	+	.	From wt_m9_min_glu_merged_truseqnano_nebnext_v6rzlog10p_chipsub_cutoff2.000000_cwt_peaks.gr
NC_000913	IPOD occupancy	Peak	3631181	3631241	2	+	.	From wt_m9_min_glu_merged_truseqnano_nebnext_v6rzlog10p_chipsub_cutoff2.000000_cwt_peaks.gr
NC_000913	IPOD occupancy	Peak	3631461	3631521	2	+	.	From wt_m9_min_glu_merged_truseqnano_nebnext_v6rzlog10p_chipsub_cutoff2.000000_cwt_peaks.gr
NC_000913	IPOD occupancy	Peak	3631581	3631641	2	+	.	From wt_m9_min_glu_merged_truseqnano_nebnext_v6rzlog10p_chipsub_cutoff2.000000_cwt_peaks.gr
NC_000913	IPOD occupancy	Peak	3631761	3631821	2	+	.	From wt_m9_min_glu_merged_truseqnano_nebnext_v6rzlog10p_chipsub_cutoff2.000000_cwt_peaks.gr
NC_000913	IPOD occupancy	Peak	3632041	3632101	2	+	.	From wt_m9_min_glu_merged_truseqnano_nebnext_v6rzlog10p_chipsub_cutoff2.000000_cwt_peaks.gr
NC_000913	IPOD occupancy	Peak	3632221	3632281	2	+	.	From wt_m9_min_glu_merged_truseqnano_nebnext_v6rzlog10p_chipsub_cutoff2.000000_cwt_peaks.gr
NC_000913	IPOD occupancy	Peak	3632341	3632401	2	+	.	From wt_m9_min_glu_merged_truseqnano_nebnext_v6rzlog10p_chipsub_cutoff2.000000_cwt_peaks.gr
NC_000913	IPOD occupancy	Peak	3632446	3632506	2	+	.	From wt_m9_min_glu_merged_truseqnano_nebnext_v6rzlog10p_chipsub_cutoff2.000000_cwt_peaks.gr
NC_000913	IPOD occupancy	Peak	3632596	3632656	2	+	.	From wt_m9_min_glu_merged_truseqnano_nebnext_v6rzlog10p_chipsub_cutoff2.000000_cwt_peaks.gr
NC_000913	IPOD occupancy	Peak	3632861	3632921	2	+	.	From wt_m9_min_glu_merged_truseqnano_nebnext_v6rzlog10p_chipsub_cutoff2.000000_cwt_peaks.gr
NC_000913	IPOD occupancy	Peak	3633076	3633136	2	+	.	From wt_m9_min_glu_merged_truseqnano_nebnext_v6rzlog10p_chipsub_cutoff2.000000_cwt_peaks.gr
NC_000913	IPOD occupancy	Peak	3633341	3633401	2	+	.	From wt_m9_min_glu_merged_truseqnano_nebnext_v6rzlog10p_chipsub_cutoff2.000000_cwt_peaks.gr
NC_000913	IPOD occupancy	Peak	3633501	3633561	2	+	.	From wt_m9_min_glu_merged_truseqnano_nebnext_v6rzlog10p_chipsub_cutoff2.000000_cwt_peaks.gr
NC_000913	IPOD occupancy	Peak	3633621	3633681	2	+	.	From wt_m9_min_glu_merged_truseqnano_nebnext_v6rzlog10p_chipsub_cutoff2.000000_cwt_peaks.gr
NC_000913	IPOD occupancy	Peak	3633831	3633891	2	+	.	From wt_m9_min_glu_merged_truseqnano_nebnext_v6rzlog10p_chipsub_cutoff2.000000_cwt_peaks.gr
NC_000913	IPOD occupancy	Peak	3634156	3634216	2	+	.	From wt_m9_min_glu_merged_truseqnano_nebnext_v6rzlog10p_chipsub_cutoff2.000000_cwt_peaks.gr
NC_000913	IPOD occupancy	Peak	3634356	3634416	2	+	.	From wt_m9_min_glu_merged_truseqnano_nebnext_v6rzlog10p_chipsub_cutoff2.000000_cwt_peaks.gr
NC_000913	IPOD occupancy	Peak	3634546	3634606	2	+	.	From wt_m9_min_glu_merged_truseqnano_nebnext_v6rzlog10p_chipsub_cutoff2.000000_cwt_peaks.gr
NC_000913	IPOD occupancy	Peak	3634721	3634781	2	+	.	From wt_m9_min_glu_merged_truseqnano_nebnext_v6rzlog10p_chipsub_cutoff2.000000_cwt_peaks.gr
NC_000913	IPOD occupancy	Peak	3634841	3634901	2	+	.	From wt_m9_min_glu_merged_truseqnano_nebnext_v6rzlog10p_chipsub_cutoff2.000000_cwt_peaks.gr
NC_000913	IPOD occupancy	Peak	3634971	3635031	2	+	.	From wt_m9_min_glu_merged_truseqnano_nebnext_v6rzlog10p_chipsub_cutoff2.000000_cwt_peaks.gr
NC_000913	IPOD occupancy	Peak	3635046	3635136	2	+	.	From wt_m9_min_glu_merged_truseqnano_nebnext_v6rzlog10p_chipsub_cutoff2.000000_cwt_peaks.gr
NC_000913	IPOD occupancy	Peak	3635621	3635681	2	+	.	From wt_m9_min_glu_merged_truseqnano_nebnext_v6rzlog10p_chipsub_cutoff2.000000_cwt_peaks.gr
NC_000913	IPOD occupancy	Peak	3635846	3635906	2	+	.	From wt_m9_min_glu_merged_truseqnano_nebnext_v6rzlog10p_chipsub_cutoff2.000000_cwt_peaks.gr
NC_000913	IPOD occupancy	Peak	3635946	3636006	2	+	.	From wt_m9_min_glu_merged_truseqnano_nebnext_v6rzlog10p_chipsub_cutoff2.000000_cwt_peaks.gr
NC_000913	IPOD occupancy	Peak	3636056	3636116	2	+	.	From wt_m9_min_glu_merged_truseqnano_nebnext_v6rzlog10p_chipsub_cutoff2.000000_cwt_peaks.gr
NC_000913	IPOD occupancy	Peak	3639576	3639636	2	+	.	From wt_m9_min_glu_merged_truseqnano_nebnext_v6rzlog10p_chipsub_cutoff2.000000_cwt_peaks.gr
NC_000913	IPOD occupancy	Peak	3640226	3640286	2	+	.	From wt_m9_min_glu_merged_truseqnano_nebnext_v6rzlog10p_chipsub_cutoff2.000000_cwt_peaks.gr
NC_000913	IPOD occupancy	Peak	3640701	3640761	2	+	.	From wt_m9_min_glu_merged_truseqnano_nebnext_v6rzlog10p_chipsub_cutoff2.000000_cwt_peaks.gr
NC_000913	IPOD occupancy	Peak	3642371	3642431	2	+	.	From wt_m9_min_glu_merged_truseqnano_nebnext_v6rzlog10p_chipsub_cutoff2.000000_cwt_peaks.gr
NC_000913	IPOD occupancy	Peak	3645786	3645846	2	+	.	From wt_m9_min_glu_merged_truseqnano_nebnext_v6rzlog10p_chipsub_cutoff2.000000_cwt_peaks.gr
NC_000913	IPOD occupancy	Peak	3647996	3648056	2	+	.	From wt_m9_min_glu_merged_truseqnano_nebnext_v6rzlog10p_chipsub_cutoff2.000000_cwt_peaks.gr
NC_000913	IPOD occupancy	Peak	3648446	3648506	2	+	.	From wt_m9_min_glu_merged_truseqnano_nebnext_v6rzlog10p_chipsub_cutoff2.000000_cwt_peaks.gr
NC_000913	IPOD occupancy	Peak	3650736	3650796	2	+	.	From wt_m9_min_glu_merged_truseqnano_nebnext_v6rzlog10p_chipsub_cutoff2.000000_cwt_peaks.gr
NC_000913	IPOD occupancy	Peak	3650916	3650976	2	+	.	From wt_m9_min_glu_merged_truseqnano_nebnext_v6rzlog10p_chipsub_cutoff2.000000_cwt_peaks.gr
NC_000913	IPOD occupancy	Peak	3651121	3651181	2	+	.	From wt_m9_min_glu_merged_truseqnano_nebnext_v6rzlog10p_chipsub_cutoff2.000000_cwt_peaks.gr
NC_000913	IPOD occupancy	Peak	3651311	3651371	2	+	.	From wt_m9_min_glu_merged_truseqnano_nebnext_v6rzlog10p_chipsub_cutoff2.000000_cwt_peaks.gr
NC_000913	IPOD occupancy	Peak	3651411	3651471	2	+	.	From wt_m9_min_glu_merged_truseqnano_nebnext_v6rzlog10p_chipsub_cutoff2.000000_cwt_peaks.gr
NC_000913	IPOD occupancy	Peak	3651621	3651681	2	+	.	From wt_m9_min_glu_merged_truseqnano_nebnext_v6rzlog10p_chipsub_cutoff2.000000_cwt_peaks.gr
NC_000913	IPOD occupancy	Peak	3651826	3651886	2	+	.	From wt_m9_min_glu_merged_truseqnano_nebnext_v6rzlog10p_chipsub_cutoff2.000000_cwt_peaks.gr
NC_000913	IPOD occupancy	Peak	3653676	3653736	2	+	.	From wt_m9_min_glu_merged_truseqnano_nebnext_v6rzlog10p_chipsub_cutoff2.000000_cwt_peaks.gr
NC_000913	IPOD occupancy	Peak	3653856	3653916	2	+	.	From wt_m9_min_glu_merged_truseqnano_nebnext_v6rzlog10p_chipsub_cutoff2.000000_cwt_peaks.gr
NC_000913	IPOD occupancy	Peak	3654066	3654126	2	+	.	From wt_m9_min_glu_merged_truseqnano_nebnext_v6rzlog10p_chipsub_cutoff2.000000_cwt_peaks.gr
NC_000913	IPOD occupancy	Peak	3654331	3654391	2	+	.	From wt_m9_min_glu_merged_truseqnano_nebnext_v6rzlog10p_chipsub_cutoff2.000000_cwt_peaks.gr
NC_000913	IPOD occupancy	Peak	3654596	3654656	2	+	.	From wt_m9_min_glu_merged_truseqnano_nebnext_v6rzlog10p_chipsub_cutoff2.000000_cwt_peaks.gr
NC_000913	IPOD occupancy	Peak	3654851	3654911	2	+	.	From wt_m9_min_glu_merged_truseqnano_nebnext_v6rzlog10p_chipsub_cutoff2.000000_cwt_peaks.gr
NC_000913	IPOD occupancy	Peak	3655111	3655171	2	+	.	From wt_m9_min_glu_merged_truseqnano_nebnext_v6rzlog10p_chipsub_cutoff2.000000_cwt_peaks.gr
NC_000913	IPOD occupancy	Peak	3655401	3655461	2	+	.	From wt_m9_min_glu_merged_truseqnano_nebnext_v6rzlog10p_chipsub_cutoff2.000000_cwt_peaks.gr
NC_000913	IPOD occupancy	Peak	3655841	3655901	2	+	.	From wt_m9_min_glu_merged_truseqnano_nebnext_v6rzlog10p_chipsub_cutoff2.000000_cwt_peaks.gr
NC_000913	IPOD occupancy	Peak	3655951	3656011	2	+	.	From wt_m9_min_glu_merged_truseqnano_nebnext_v6rzlog10p_chipsub_cutoff2.000000_cwt_peaks.gr
NC_000913	IPOD occupancy	Peak	3656061	3656121	2	+	.	From wt_m9_min_glu_merged_truseqnano_nebnext_v6rzlog10p_chipsub_cutoff2.000000_cwt_peaks.gr
NC_000913	IPOD occupancy	Peak	3656156	3656216	2	+	.	From wt_m9_min_glu_merged_truseqnano_nebnext_v6rzlog10p_chipsub_cutoff2.000000_cwt_peaks.gr
NC_000913	IPOD occupancy	Peak	3656286	3656346	2	+	.	From wt_m9_min_glu_merged_truseqnano_nebnext_v6rzlog10p_chipsub_cutoff2.000000_cwt_peaks.gr
NC_000913	IPOD occupancy	Peak	3656416	3656476	2	+	.	From wt_m9_min_glu_merged_truseqnano_nebnext_v6rzlog10p_chipsub_cutoff2.000000_cwt_peaks.gr
NC_000913	IPOD occupancy	Peak	3656511	3656571	2	+	.	From wt_m9_min_glu_merged_truseqnano_nebnext_v6rzlog10p_chipsub_cutoff2.000000_cwt_peaks.gr
NC_000913	IPOD occupancy	Peak	3656826	3656886	2	+	.	From wt_m9_min_glu_merged_truseqnano_nebnext_v6rzlog10p_chipsub_cutoff2.000000_cwt_peaks.gr
NC_000913	IPOD occupancy	Peak	3656971	3657031	2	+	.	From wt_m9_min_glu_merged_truseqnano_nebnext_v6rzlog10p_chipsub_cutoff2.000000_cwt_peaks.gr
NC_000913	IPOD occupancy	Peak	3657076	3657136	2	+	.	From wt_m9_min_glu_merged_truseqnano_nebnext_v6rzlog10p_chipsub_cutoff2.000000_cwt_peaks.gr
NC_000913	IPOD occupancy	Peak	3657151	3657211	2	+	.	From wt_m9_min_glu_merged_truseqnano_nebnext_v6rzlog10p_chipsub_cutoff2.000000_cwt_peaks.gr
NC_000913	IPOD occupancy	Peak	3657311	3657371	2	+	.	From wt_m9_min_glu_merged_truseqnano_nebnext_v6rzlog10p_chipsub_cutoff2.000000_cwt_peaks.gr
NC_000913	IPOD occupancy	Peak	3657676	3657736	2	+	.	From wt_m9_min_glu_merged_truseqnano_nebnext_v6rzlog10p_chipsub_cutoff2.000000_cwt_peaks.gr
NC_000913	IPOD occupancy	Peak	3657896	3657956	2	+	.	From wt_m9_min_glu_merged_truseqnano_nebnext_v6rzlog10p_chipsub_cutoff2.000000_cwt_peaks.gr
NC_000913	IPOD occupancy	Peak	3658146	3658206	2	+	.	From wt_m9_min_glu_merged_truseqnano_nebnext_v6rzlog10p_chipsub_cutoff2.000000_cwt_peaks.gr
NC_000913	IPOD occupancy	Peak	3658276	3658336	2	+	.	From wt_m9_min_glu_merged_truseqnano_nebnext_v6rzlog10p_chipsub_cutoff2.000000_cwt_peaks.gr
NC_000913	IPOD occupancy	Peak	3658421	3658481	2	+	.	From wt_m9_min_glu_merged_truseqnano_nebnext_v6rzlog10p_chipsub_cutoff2.000000_cwt_peaks.gr
NC_000913	IPOD occupancy	Peak	3658846	3658906	2	+	.	From wt_m9_min_glu_merged_truseqnano_nebnext_v6rzlog10p_chipsub_cutoff2.000000_cwt_peaks.gr
NC_000913	IPOD occupancy	Peak	3661216	3661276	2	+	.	From wt_m9_min_glu_merged_truseqnano_nebnext_v6rzlog10p_chipsub_cutoff2.000000_cwt_peaks.gr
NC_000913	IPOD occupancy	Peak	3661456	3661516	2	+	.	From wt_m9_min_glu_merged_truseqnano_nebnext_v6rzlog10p_chipsub_cutoff2.000000_cwt_peaks.gr
NC_000913	IPOD occupancy	Peak	3663691	3663751	2	+	.	From wt_m9_min_glu_merged_truseqnano_nebnext_v6rzlog10p_chipsub_cutoff2.000000_cwt_peaks.gr
NC_000913	IPOD occupancy	Peak	3663996	3664056	2	+	.	From wt_m9_min_glu_merged_truseqnano_nebnext_v6rzlog10p_chipsub_cutoff2.000000_cwt_peaks.gr
NC_000913	IPOD occupancy	Peak	3664211	3664271	2	+	.	From wt_m9_min_glu_merged_truseqnano_nebnext_v6rzlog10p_chipsub_cutoff2.000000_cwt_peaks.gr
NC_000913	IPOD occupancy	Peak	3664406	3664466	2	+	.	From wt_m9_min_glu_merged_truseqnano_nebnext_v6rzlog10p_chipsub_cutoff2.000000_cwt_peaks.gr
NC_000913	IPOD occupancy	Peak	3664526	3664586	2	+	.	From wt_m9_min_glu_merged_truseqnano_nebnext_v6rzlog10p_chipsub_cutoff2.000000_cwt_peaks.gr
NC_000913	IPOD occupancy	Peak	3664956	3665016	2	+	.	From wt_m9_min_glu_merged_truseqnano_nebnext_v6rzlog10p_chipsub_cutoff2.000000_cwt_peaks.gr
NC_000913	IPOD occupancy	Peak	3665176	3665236	2	+	.	From wt_m9_min_glu_merged_truseqnano_nebnext_v6rzlog10p_chipsub_cutoff2.000000_cwt_peaks.gr
NC_000913	IPOD occupancy	Peak	3665516	3665576	2	+	.	From wt_m9_min_glu_merged_truseqnano_nebnext_v6rzlog10p_chipsub_cutoff2.000000_cwt_peaks.gr
NC_000913	IPOD occupancy	Peak	3665716	3665776	2	+	.	From wt_m9_min_glu_merged_truseqnano_nebnext_v6rzlog10p_chipsub_cutoff2.000000_cwt_peaks.gr
NC_000913	IPOD occupancy	Peak	3665836	3665896	2	+	.	From wt_m9_min_glu_merged_truseqnano_nebnext_v6rzlog10p_chipsub_cutoff2.000000_cwt_peaks.gr
NC_000913	IPOD occupancy	Peak	3666071	3666131	2	+	.	From wt_m9_min_glu_merged_truseqnano_nebnext_v6rzlog10p_chipsub_cutoff2.000000_cwt_peaks.gr
NC_000913	IPOD occupancy	Peak	3666221	3666281	2	+	.	From wt_m9_min_glu_merged_truseqnano_nebnext_v6rzlog10p_chipsub_cutoff2.000000_cwt_peaks.gr
NC_000913	IPOD occupancy	Peak	3666316	3666376	2	+	.	From wt_m9_min_glu_merged_truseqnano_nebnext_v6rzlog10p_chipsub_cutoff2.000000_cwt_peaks.gr
NC_000913	IPOD occupancy	Peak	3666431	3666491	2	+	.	From wt_m9_min_glu_merged_truseqnano_nebnext_v6rzlog10p_chipsub_cutoff2.000000_cwt_peaks.gr
NC_000913	IPOD occupancy	Peak	3666806	3666866	2	+	.	From wt_m9_min_glu_merged_truseqnano_nebnext_v6rzlog10p_chipsub_cutoff2.000000_cwt_peaks.gr
NC_000913	IPOD occupancy	Peak	3666966	3667026	2	+	.	From wt_m9_min_glu_merged_truseqnano_nebnext_v6rzlog10p_chipsub_cutoff2.000000_cwt_peaks.gr
NC_000913	IPOD occupancy	Peak	3667766	3667826	2	+	.	From wt_m9_min_glu_merged_truseqnano_nebnext_v6rzlog10p_chipsub_cutoff2.000000_cwt_peaks.gr
NC_000913	IPOD occupancy	Peak	3668111	3668171	2	+	.	From wt_m9_min_glu_merged_truseqnano_nebnext_v6rzlog10p_chipsub_cutoff2.000000_cwt_peaks.gr
NC_000913	IPOD occupancy	Peak	3668201	3668261	2	+	.	From wt_m9_min_glu_merged_truseqnano_nebnext_v6rzlog10p_chipsub_cutoff2.000000_cwt_peaks.gr
NC_000913	IPOD occupancy	Peak	3668906	3668966	2	+	.	From wt_m9_min_glu_merged_truseqnano_nebnext_v6rzlog10p_chipsub_cutoff2.000000_cwt_peaks.gr
NC_000913	IPOD occupancy	Peak	3669076	3669136	2	+	.	From wt_m9_min_glu_merged_truseqnano_nebnext_v6rzlog10p_chipsub_cutoff2.000000_cwt_peaks.gr
NC_000913	IPOD occupancy	Peak	3669276	3669336	2	+	.	From wt_m9_min_glu_merged_truseqnano_nebnext_v6rzlog10p_chipsub_cutoff2.000000_cwt_peaks.gr
NC_000913	IPOD occupancy	Peak	3669431	3669491	2	+	.	From wt_m9_min_glu_merged_truseqnano_nebnext_v6rzlog10p_chipsub_cutoff2.000000_cwt_peaks.gr
NC_000913	IPOD occupancy	Peak	3672001	3672151	2	+	.	From wt_m9_min_glu_merged_truseqnano_nebnext_v6rzlog10p_chipsub_cutoff2.000000_cwt_peaks.gr
NC_000913	IPOD occupancy	Peak	3672316	3672376	2	+	.	From wt_m9_min_glu_merged_truseqnano_nebnext_v6rzlog10p_chipsub_cutoff2.000000_cwt_peaks.gr
NC_000913	IPOD occupancy	Peak	3672446	3672506	2	+	.	From wt_m9_min_glu_merged_truseqnano_nebnext_v6rzlog10p_chipsub_cutoff2.000000_cwt_peaks.gr
NC_000913	IPOD occupancy	Peak	3674071	3674131	2	+	.	From wt_m9_min_glu_merged_truseqnano_nebnext_v6rzlog10p_chipsub_cutoff2.000000_cwt_peaks.gr
NC_000913	IPOD occupancy	Peak	3674386	3674446	2	+	.	From wt_m9_min_glu_merged_truseqnano_nebnext_v6rzlog10p_chipsub_cutoff2.000000_cwt_peaks.gr
NC_000913	IPOD occupancy	Peak	3674556	3674616	2	+	.	From wt_m9_min_glu_merged_truseqnano_nebnext_v6rzlog10p_chipsub_cutoff2.000000_cwt_peaks.gr
NC_000913	IPOD occupancy	Peak	3683456	3683516	2	+	.	From wt_m9_min_glu_merged_truseqnano_nebnext_v6rzlog10p_chipsub_cutoff2.000000_cwt_peaks.gr
NC_000913	IPOD occupancy	Peak	3684321	3684381	2	+	.	From wt_m9_min_glu_merged_truseqnano_nebnext_v6rzlog10p_chipsub_cutoff2.000000_cwt_peaks.gr
NC_000913	IPOD occupancy	Peak	3684566	3684626	2	+	.	From wt_m9_min_glu_merged_truseqnano_nebnext_v6rzlog10p_chipsub_cutoff2.000000_cwt_peaks.gr
NC_000913	IPOD occupancy	Peak	3692101	3692161	2	+	.	From wt_m9_min_glu_merged_truseqnano_nebnext_v6rzlog10p_chipsub_cutoff2.000000_cwt_peaks.gr
NC_000913	IPOD occupancy	Peak	3696176	3696236	2	+	.	From wt_m9_min_glu_merged_truseqnano_nebnext_v6rzlog10p_chipsub_cutoff2.000000_cwt_peaks.gr
NC_000913	IPOD occupancy	Peak	3698016	3698076	2	+	.	From wt_m9_min_glu_merged_truseqnano_nebnext_v6rzlog10p_chipsub_cutoff2.000000_cwt_peaks.gr
NC_000913	IPOD occupancy	Peak	3701191	3701251	2	+	.	From wt_m9_min_glu_merged_truseqnano_nebnext_v6rzlog10p_chipsub_cutoff2.000000_cwt_peaks.gr
NC_000913	IPOD occupancy	Peak	3701511	3701571	2	+	.	From wt_m9_min_glu_merged_truseqnano_nebnext_v6rzlog10p_chipsub_cutoff2.000000_cwt_peaks.gr
NC_000913	IPOD occupancy	Peak	3704731	3704791	2	+	.	From wt_m9_min_glu_merged_truseqnano_nebnext_v6rzlog10p_chipsub_cutoff2.000000_cwt_peaks.gr
NC_000913	IPOD occupancy	Peak	3705981	3706041	2	+	.	From wt_m9_min_glu_merged_truseqnano_nebnext_v6rzlog10p_chipsub_cutoff2.000000_cwt_peaks.gr
NC_000913	IPOD occupancy	Peak	3708006	3708066	2	+	.	From wt_m9_min_glu_merged_truseqnano_nebnext_v6rzlog10p_chipsub_cutoff2.000000_cwt_peaks.gr
NC_000913	IPOD occupancy	Peak	3708116	3708176	2	+	.	From wt_m9_min_glu_merged_truseqnano_nebnext_v6rzlog10p_chipsub_cutoff2.000000_cwt_peaks.gr
NC_000913	IPOD occupancy	Peak	3712146	3712206	2	+	.	From wt_m9_min_glu_merged_truseqnano_nebnext_v6rzlog10p_chipsub_cutoff2.000000_cwt_peaks.gr
NC_000913	IPOD occupancy	Peak	3712621	3712681	2	+	.	From wt_m9_min_glu_merged_truseqnano_nebnext_v6rzlog10p_chipsub_cutoff2.000000_cwt_peaks.gr
NC_000913	IPOD occupancy	Peak	3715791	3715851	2	+	.	From wt_m9_min_glu_merged_truseqnano_nebnext_v6rzlog10p_chipsub_cutoff2.000000_cwt_peaks.gr
NC_000913	IPOD occupancy	Peak	3719726	3719786	2	+	.	From wt_m9_min_glu_merged_truseqnano_nebnext_v6rzlog10p_chipsub_cutoff2.000000_cwt_peaks.gr
NC_000913	IPOD occupancy	Peak	3719816	3719876	2	+	.	From wt_m9_min_glu_merged_truseqnano_nebnext_v6rzlog10p_chipsub_cutoff2.000000_cwt_peaks.gr
NC_000913	IPOD occupancy	Peak	3720341	3720401	2	+	.	From wt_m9_min_glu_merged_truseqnano_nebnext_v6rzlog10p_chipsub_cutoff2.000000_cwt_peaks.gr
NC_000913	IPOD occupancy	Peak	3720506	3720566	2	+	.	From wt_m9_min_glu_merged_truseqnano_nebnext_v6rzlog10p_chipsub_cutoff2.000000_cwt_peaks.gr
NC_000913	IPOD occupancy	Peak	3720626	3720686	2	+	.	From wt_m9_min_glu_merged_truseqnano_nebnext_v6rzlog10p_chipsub_cutoff2.000000_cwt_peaks.gr
NC_000913	IPOD occupancy	Peak	3721171	3721231	2	+	.	From wt_m9_min_glu_merged_truseqnano_nebnext_v6rzlog10p_chipsub_cutoff2.000000_cwt_peaks.gr
NC_000913	IPOD occupancy	Peak	3721321	3721381	2	+	.	From wt_m9_min_glu_merged_truseqnano_nebnext_v6rzlog10p_chipsub_cutoff2.000000_cwt_peaks.gr
NC_000913	IPOD occupancy	Peak	3721776	3721836	2	+	.	From wt_m9_min_glu_merged_truseqnano_nebnext_v6rzlog10p_chipsub_cutoff2.000000_cwt_peaks.gr
NC_000913	IPOD occupancy	Peak	3721936	3721996	2	+	.	From wt_m9_min_glu_merged_truseqnano_nebnext_v6rzlog10p_chipsub_cutoff2.000000_cwt_peaks.gr
NC_000913	IPOD occupancy	Peak	3722291	3722351	2	+	.	From wt_m9_min_glu_merged_truseqnano_nebnext_v6rzlog10p_chipsub_cutoff2.000000_cwt_peaks.gr
NC_000913	IPOD occupancy	Peak	3727226	3727286	2	+	.	From wt_m9_min_glu_merged_truseqnano_nebnext_v6rzlog10p_chipsub_cutoff2.000000_cwt_peaks.gr
NC_000913	IPOD occupancy	Peak	3727346	3727406	2	+	.	From wt_m9_min_glu_merged_truseqnano_nebnext_v6rzlog10p_chipsub_cutoff2.000000_cwt_peaks.gr
NC_000913	IPOD occupancy	Peak	3727501	3727561	2	+	.	From wt_m9_min_glu_merged_truseqnano_nebnext_v6rzlog10p_chipsub_cutoff2.000000_cwt_peaks.gr
NC_000913	IPOD occupancy	Peak	3727831	3727891	2	+	.	From wt_m9_min_glu_merged_truseqnano_nebnext_v6rzlog10p_chipsub_cutoff2.000000_cwt_peaks.gr
NC_000913	IPOD occupancy	Peak	3729691	3729751	2	+	.	From wt_m9_min_glu_merged_truseqnano_nebnext_v6rzlog10p_chipsub_cutoff2.000000_cwt_peaks.gr
NC_000913	IPOD occupancy	Peak	3730826	3730886	2	+	.	From wt_m9_min_glu_merged_truseqnano_nebnext_v6rzlog10p_chipsub_cutoff2.000000_cwt_peaks.gr
NC_000913	IPOD occupancy	Peak	3731401	3731461	2	+	.	From wt_m9_min_glu_merged_truseqnano_nebnext_v6rzlog10p_chipsub_cutoff2.000000_cwt_peaks.gr
NC_000913	IPOD occupancy	Peak	3731551	3731611	2	+	.	From wt_m9_min_glu_merged_truseqnano_nebnext_v6rzlog10p_chipsub_cutoff2.000000_cwt_peaks.gr
NC_000913	IPOD occupancy	Peak	3732046	3732106	2	+	.	From wt_m9_min_glu_merged_truseqnano_nebnext_v6rzlog10p_chipsub_cutoff2.000000_cwt_peaks.gr
NC_000913	IPOD occupancy	Peak	3733621	3733681	2	+	.	From wt_m9_min_glu_merged_truseqnano_nebnext_v6rzlog10p_chipsub_cutoff2.000000_cwt_peaks.gr
NC_000913	IPOD occupancy	Peak	3734111	3734171	2	+	.	From wt_m9_min_glu_merged_truseqnano_nebnext_v6rzlog10p_chipsub_cutoff2.000000_cwt_peaks.gr
NC_000913	IPOD occupancy	Peak	3735556	3735616	2	+	.	From wt_m9_min_glu_merged_truseqnano_nebnext_v6rzlog10p_chipsub_cutoff2.000000_cwt_peaks.gr
NC_000913	IPOD occupancy	Peak	3736016	3736076	2	+	.	From wt_m9_min_glu_merged_truseqnano_nebnext_v6rzlog10p_chipsub_cutoff2.000000_cwt_peaks.gr
NC_000913	IPOD occupancy	Peak	3739136	3739196	2	+	.	From wt_m9_min_glu_merged_truseqnano_nebnext_v6rzlog10p_chipsub_cutoff2.000000_cwt_peaks.gr
NC_000913	IPOD occupancy	Peak	3739541	3739601	2	+	.	From wt_m9_min_glu_merged_truseqnano_nebnext_v6rzlog10p_chipsub_cutoff2.000000_cwt_peaks.gr
NC_000913	IPOD occupancy	Peak	3739991	3740051	2	+	.	From wt_m9_min_glu_merged_truseqnano_nebnext_v6rzlog10p_chipsub_cutoff2.000000_cwt_peaks.gr
NC_000913	IPOD occupancy	Peak	3740971	3741031	2	+	.	From wt_m9_min_glu_merged_truseqnano_nebnext_v6rzlog10p_chipsub_cutoff2.000000_cwt_peaks.gr
NC_000913	IPOD occupancy	Peak	3742586	3742646	2	+	.	From wt_m9_min_glu_merged_truseqnano_nebnext_v6rzlog10p_chipsub_cutoff2.000000_cwt_peaks.gr
NC_000913	IPOD occupancy	Peak	3743991	3744051	2	+	.	From wt_m9_min_glu_merged_truseqnano_nebnext_v6rzlog10p_chipsub_cutoff2.000000_cwt_peaks.gr
NC_000913	IPOD occupancy	Peak	3744141	3744201	2	+	.	From wt_m9_min_glu_merged_truseqnano_nebnext_v6rzlog10p_chipsub_cutoff2.000000_cwt_peaks.gr
NC_000913	IPOD occupancy	Peak	3744241	3744301	2	+	.	From wt_m9_min_glu_merged_truseqnano_nebnext_v6rzlog10p_chipsub_cutoff2.000000_cwt_peaks.gr
NC_000913	IPOD occupancy	Peak	3744436	3744496	2	+	.	From wt_m9_min_glu_merged_truseqnano_nebnext_v6rzlog10p_chipsub_cutoff2.000000_cwt_peaks.gr
NC_000913	IPOD occupancy	Peak	3745351	3745411	2	+	.	From wt_m9_min_glu_merged_truseqnano_nebnext_v6rzlog10p_chipsub_cutoff2.000000_cwt_peaks.gr
NC_000913	IPOD occupancy	Peak	3745791	3745851	2	+	.	From wt_m9_min_glu_merged_truseqnano_nebnext_v6rzlog10p_chipsub_cutoff2.000000_cwt_peaks.gr
NC_000913	IPOD occupancy	Peak	3746006	3746066	2	+	.	From wt_m9_min_glu_merged_truseqnano_nebnext_v6rzlog10p_chipsub_cutoff2.000000_cwt_peaks.gr
NC_000913	IPOD occupancy	Peak	3746196	3746256	2	+	.	From wt_m9_min_glu_merged_truseqnano_nebnext_v6rzlog10p_chipsub_cutoff2.000000_cwt_peaks.gr
NC_000913	IPOD occupancy	Peak	3746476	3746536	2	+	.	From wt_m9_min_glu_merged_truseqnano_nebnext_v6rzlog10p_chipsub_cutoff2.000000_cwt_peaks.gr
NC_000913	IPOD occupancy	Peak	3747321	3747381	2	+	.	From wt_m9_min_glu_merged_truseqnano_nebnext_v6rzlog10p_chipsub_cutoff2.000000_cwt_peaks.gr
NC_000913	IPOD occupancy	Peak	3750861	3750921	2	+	.	From wt_m9_min_glu_merged_truseqnano_nebnext_v6rzlog10p_chipsub_cutoff2.000000_cwt_peaks.gr
NC_000913	IPOD occupancy	Peak	3751516	3751576	2	+	.	From wt_m9_min_glu_merged_truseqnano_nebnext_v6rzlog10p_chipsub_cutoff2.000000_cwt_peaks.gr
NC_000913	IPOD occupancy	Peak	3751796	3751856	2	+	.	From wt_m9_min_glu_merged_truseqnano_nebnext_v6rzlog10p_chipsub_cutoff2.000000_cwt_peaks.gr
NC_000913	IPOD occupancy	Peak	3751931	3751991	2	+	.	From wt_m9_min_glu_merged_truseqnano_nebnext_v6rzlog10p_chipsub_cutoff2.000000_cwt_peaks.gr
NC_000913	IPOD occupancy	Peak	3752211	3752271	2	+	.	From wt_m9_min_glu_merged_truseqnano_nebnext_v6rzlog10p_chipsub_cutoff2.000000_cwt_peaks.gr
NC_000913	IPOD occupancy	Peak	3753941	3754001	2	+	.	From wt_m9_min_glu_merged_truseqnano_nebnext_v6rzlog10p_chipsub_cutoff2.000000_cwt_peaks.gr
NC_000913	IPOD occupancy	Peak	3754136	3754196	2	+	.	From wt_m9_min_glu_merged_truseqnano_nebnext_v6rzlog10p_chipsub_cutoff2.000000_cwt_peaks.gr
NC_000913	IPOD occupancy	Peak	3754641	3754701	2	+	.	From wt_m9_min_glu_merged_truseqnano_nebnext_v6rzlog10p_chipsub_cutoff2.000000_cwt_peaks.gr
NC_000913	IPOD occupancy	Peak	3757741	3757801	2	+	.	From wt_m9_min_glu_merged_truseqnano_nebnext_v6rzlog10p_chipsub_cutoff2.000000_cwt_peaks.gr
NC_000913	IPOD occupancy	Peak	3757891	3757951	2	+	.	From wt_m9_min_glu_merged_truseqnano_nebnext_v6rzlog10p_chipsub_cutoff2.000000_cwt_peaks.gr
NC_000913	IPOD occupancy	Peak	3760576	3760636	2	+	.	From wt_m9_min_glu_merged_truseqnano_nebnext_v6rzlog10p_chipsub_cutoff2.000000_cwt_peaks.gr
NC_000913	IPOD occupancy	Peak	3762276	3762336	2	+	.	From wt_m9_min_glu_merged_truseqnano_nebnext_v6rzlog10p_chipsub_cutoff2.000000_cwt_peaks.gr
NC_000913	IPOD occupancy	Peak	3764026	3764086	2	+	.	From wt_m9_min_glu_merged_truseqnano_nebnext_v6rzlog10p_chipsub_cutoff2.000000_cwt_peaks.gr
NC_000913	IPOD occupancy	Peak	3765196	3765256	2	+	.	From wt_m9_min_glu_merged_truseqnano_nebnext_v6rzlog10p_chipsub_cutoff2.000000_cwt_peaks.gr
NC_000913	IPOD occupancy	Peak	3765486	3765546	2	+	.	From wt_m9_min_glu_merged_truseqnano_nebnext_v6rzlog10p_chipsub_cutoff2.000000_cwt_peaks.gr
NC_000913	IPOD occupancy	Peak	3765711	3765771	2	+	.	From wt_m9_min_glu_merged_truseqnano_nebnext_v6rzlog10p_chipsub_cutoff2.000000_cwt_peaks.gr
NC_000913	IPOD occupancy	Peak	3765971	3766031	2	+	.	From wt_m9_min_glu_merged_truseqnano_nebnext_v6rzlog10p_chipsub_cutoff2.000000_cwt_peaks.gr
NC_000913	IPOD occupancy	Peak	3766226	3766286	2	+	.	From wt_m9_min_glu_merged_truseqnano_nebnext_v6rzlog10p_chipsub_cutoff2.000000_cwt_peaks.gr
NC_000913	IPOD occupancy	Peak	3766381	3766441	2	+	.	From wt_m9_min_glu_merged_truseqnano_nebnext_v6rzlog10p_chipsub_cutoff2.000000_cwt_peaks.gr
NC_000913	IPOD occupancy	Peak	3766546	3766606	2	+	.	From wt_m9_min_glu_merged_truseqnano_nebnext_v6rzlog10p_chipsub_cutoff2.000000_cwt_peaks.gr
NC_000913	IPOD occupancy	Peak	3766791	3766851	2	+	.	From wt_m9_min_glu_merged_truseqnano_nebnext_v6rzlog10p_chipsub_cutoff2.000000_cwt_peaks.gr
NC_000913	IPOD occupancy	Peak	3767166	3767226	2	+	.	From wt_m9_min_glu_merged_truseqnano_nebnext_v6rzlog10p_chipsub_cutoff2.000000_cwt_peaks.gr
NC_000913	IPOD occupancy	Peak	3767391	3767451	2	+	.	From wt_m9_min_glu_merged_truseqnano_nebnext_v6rzlog10p_chipsub_cutoff2.000000_cwt_peaks.gr
NC_000913	IPOD occupancy	Peak	3767576	3767636	2	+	.	From wt_m9_min_glu_merged_truseqnano_nebnext_v6rzlog10p_chipsub_cutoff2.000000_cwt_peaks.gr
NC_000913	IPOD occupancy	Peak	3767706	3767766	2	+	.	From wt_m9_min_glu_merged_truseqnano_nebnext_v6rzlog10p_chipsub_cutoff2.000000_cwt_peaks.gr
NC_000913	IPOD occupancy	Peak	3767906	3767966	2	+	.	From wt_m9_min_glu_merged_truseqnano_nebnext_v6rzlog10p_chipsub_cutoff2.000000_cwt_peaks.gr
NC_000913	IPOD occupancy	Peak	3768071	3768131	2	+	.	From wt_m9_min_glu_merged_truseqnano_nebnext_v6rzlog10p_chipsub_cutoff2.000000_cwt_peaks.gr
NC_000913	IPOD occupancy	Peak	3768291	3768351	2	+	.	From wt_m9_min_glu_merged_truseqnano_nebnext_v6rzlog10p_chipsub_cutoff2.000000_cwt_peaks.gr
NC_000913	IPOD occupancy	Peak	3768481	3768541	2	+	.	From wt_m9_min_glu_merged_truseqnano_nebnext_v6rzlog10p_chipsub_cutoff2.000000_cwt_peaks.gr
NC_000913	IPOD occupancy	Peak	3768676	3768736	2	+	.	From wt_m9_min_glu_merged_truseqnano_nebnext_v6rzlog10p_chipsub_cutoff2.000000_cwt_peaks.gr
NC_000913	IPOD occupancy	Peak	3768821	3768881	2	+	.	From wt_m9_min_glu_merged_truseqnano_nebnext_v6rzlog10p_chipsub_cutoff2.000000_cwt_peaks.gr
NC_000913	IPOD occupancy	Peak	3768931	3768991	2	+	.	From wt_m9_min_glu_merged_truseqnano_nebnext_v6rzlog10p_chipsub_cutoff2.000000_cwt_peaks.gr
NC_000913	IPOD occupancy	Peak	3769071	3769131	2	+	.	From wt_m9_min_glu_merged_truseqnano_nebnext_v6rzlog10p_chipsub_cutoff2.000000_cwt_peaks.gr
NC_000913	IPOD occupancy	Peak	3769191	3769251	2	+	.	From wt_m9_min_glu_merged_truseqnano_nebnext_v6rzlog10p_chipsub_cutoff2.000000_cwt_peaks.gr
NC_000913	IPOD occupancy	Peak	3769336	3769396	2	+	.	From wt_m9_min_glu_merged_truseqnano_nebnext_v6rzlog10p_chipsub_cutoff2.000000_cwt_peaks.gr
NC_000913	IPOD occupancy	Peak	3769456	3769516	2	+	.	From wt_m9_min_glu_merged_truseqnano_nebnext_v6rzlog10p_chipsub_cutoff2.000000_cwt_peaks.gr
NC_000913	IPOD occupancy	Peak	3769631	3769691	2	+	.	From wt_m9_min_glu_merged_truseqnano_nebnext_v6rzlog10p_chipsub_cutoff2.000000_cwt_peaks.gr
NC_000913	IPOD occupancy	Peak	3769931	3769991	2	+	.	From wt_m9_min_glu_merged_truseqnano_nebnext_v6rzlog10p_chipsub_cutoff2.000000_cwt_peaks.gr
NC_000913	IPOD occupancy	Peak	3770131	3770191	2	+	.	From wt_m9_min_glu_merged_truseqnano_nebnext_v6rzlog10p_chipsub_cutoff2.000000_cwt_peaks.gr
NC_000913	IPOD occupancy	Peak	3770696	3770756	2	+	.	From wt_m9_min_glu_merged_truseqnano_nebnext_v6rzlog10p_chipsub_cutoff2.000000_cwt_peaks.gr
NC_000913	IPOD occupancy	Peak	3771111	3771171	2	+	.	From wt_m9_min_glu_merged_truseqnano_nebnext_v6rzlog10p_chipsub_cutoff2.000000_cwt_peaks.gr
NC_000913	IPOD occupancy	Peak	3772096	3772156	2	+	.	From wt_m9_min_glu_merged_truseqnano_nebnext_v6rzlog10p_chipsub_cutoff2.000000_cwt_peaks.gr
NC_000913	IPOD occupancy	Peak	3774256	3774316	2	+	.	From wt_m9_min_glu_merged_truseqnano_nebnext_v6rzlog10p_chipsub_cutoff2.000000_cwt_peaks.gr
NC_000913	IPOD occupancy	Peak	3777101	3777161	2	+	.	From wt_m9_min_glu_merged_truseqnano_nebnext_v6rzlog10p_chipsub_cutoff2.000000_cwt_peaks.gr
NC_000913	IPOD occupancy	Peak	3777211	3777271	2	+	.	From wt_m9_min_glu_merged_truseqnano_nebnext_v6rzlog10p_chipsub_cutoff2.000000_cwt_peaks.gr
NC_000913	IPOD occupancy	Peak	3781746	3781806	2	+	.	From wt_m9_min_glu_merged_truseqnano_nebnext_v6rzlog10p_chipsub_cutoff2.000000_cwt_peaks.gr
NC_000913	IPOD occupancy	Peak	3782366	3782426	2	+	.	From wt_m9_min_glu_merged_truseqnano_nebnext_v6rzlog10p_chipsub_cutoff2.000000_cwt_peaks.gr
NC_000913	IPOD occupancy	Peak	3789176	3789236	2	+	.	From wt_m9_min_glu_merged_truseqnano_nebnext_v6rzlog10p_chipsub_cutoff2.000000_cwt_peaks.gr
NC_000913	IPOD occupancy	Peak	3789311	3789371	2	+	.	From wt_m9_min_glu_merged_truseqnano_nebnext_v6rzlog10p_chipsub_cutoff2.000000_cwt_peaks.gr
NC_000913	IPOD occupancy	Peak	3789406	3789466	2	+	.	From wt_m9_min_glu_merged_truseqnano_nebnext_v6rzlog10p_chipsub_cutoff2.000000_cwt_peaks.gr
NC_000913	IPOD occupancy	Peak	3789496	3789556	2	+	.	From wt_m9_min_glu_merged_truseqnano_nebnext_v6rzlog10p_chipsub_cutoff2.000000_cwt_peaks.gr
NC_000913	IPOD occupancy	Peak	3789911	3789971	2	+	.	From wt_m9_min_glu_merged_truseqnano_nebnext_v6rzlog10p_chipsub_cutoff2.000000_cwt_peaks.gr
NC_000913	IPOD occupancy	Peak	3789991	3790086	2	+	.	From wt_m9_min_glu_merged_truseqnano_nebnext_v6rzlog10p_chipsub_cutoff2.000000_cwt_peaks.gr
NC_000913	IPOD occupancy	Peak	3790126	3790186	2	+	.	From wt_m9_min_glu_merged_truseqnano_nebnext_v6rzlog10p_chipsub_cutoff2.000000_cwt_peaks.gr
NC_000913	IPOD occupancy	Peak	3791001	3791061	2	+	.	From wt_m9_min_glu_merged_truseqnano_nebnext_v6rzlog10p_chipsub_cutoff2.000000_cwt_peaks.gr
NC_000913	IPOD occupancy	Peak	3791381	3791441	2	+	.	From wt_m9_min_glu_merged_truseqnano_nebnext_v6rzlog10p_chipsub_cutoff2.000000_cwt_peaks.gr
NC_000913	IPOD occupancy	Peak	3792096	3792156	2	+	.	From wt_m9_min_glu_merged_truseqnano_nebnext_v6rzlog10p_chipsub_cutoff2.000000_cwt_peaks.gr
NC_000913	IPOD occupancy	Peak	3792586	3792646	2	+	.	From wt_m9_min_glu_merged_truseqnano_nebnext_v6rzlog10p_chipsub_cutoff2.000000_cwt_peaks.gr
NC_000913	IPOD occupancy	Peak	3792881	3792941	2	+	.	From wt_m9_min_glu_merged_truseqnano_nebnext_v6rzlog10p_chipsub_cutoff2.000000_cwt_peaks.gr
NC_000913	IPOD occupancy	Peak	3793036	3793096	2	+	.	From wt_m9_min_glu_merged_truseqnano_nebnext_v6rzlog10p_chipsub_cutoff2.000000_cwt_peaks.gr
NC_000913	IPOD occupancy	Peak	3793196	3793256	2	+	.	From wt_m9_min_glu_merged_truseqnano_nebnext_v6rzlog10p_chipsub_cutoff2.000000_cwt_peaks.gr
NC_000913	IPOD occupancy	Peak	3793376	3793436	2	+	.	From wt_m9_min_glu_merged_truseqnano_nebnext_v6rzlog10p_chipsub_cutoff2.000000_cwt_peaks.gr
NC_000913	IPOD occupancy	Peak	3793491	3793551	2	+	.	From wt_m9_min_glu_merged_truseqnano_nebnext_v6rzlog10p_chipsub_cutoff2.000000_cwt_peaks.gr
NC_000913	IPOD occupancy	Peak	3794231	3794291	2	+	.	From wt_m9_min_glu_merged_truseqnano_nebnext_v6rzlog10p_chipsub_cutoff2.000000_cwt_peaks.gr
NC_000913	IPOD occupancy	Peak	3795416	3795476	2	+	.	From wt_m9_min_glu_merged_truseqnano_nebnext_v6rzlog10p_chipsub_cutoff2.000000_cwt_peaks.gr
NC_000913	IPOD occupancy	Peak	3795666	3795726	2	+	.	From wt_m9_min_glu_merged_truseqnano_nebnext_v6rzlog10p_chipsub_cutoff2.000000_cwt_peaks.gr
NC_000913	IPOD occupancy	Peak	3796816	3796876	2	+	.	From wt_m9_min_glu_merged_truseqnano_nebnext_v6rzlog10p_chipsub_cutoff2.000000_cwt_peaks.gr
NC_000913	IPOD occupancy	Peak	3797236	3797296	2	+	.	From wt_m9_min_glu_merged_truseqnano_nebnext_v6rzlog10p_chipsub_cutoff2.000000_cwt_peaks.gr
NC_000913	IPOD occupancy	Peak	3797366	3797426	2	+	.	From wt_m9_min_glu_merged_truseqnano_nebnext_v6rzlog10p_chipsub_cutoff2.000000_cwt_peaks.gr
NC_000913	IPOD occupancy	Peak	3797646	3797706	2	+	.	From wt_m9_min_glu_merged_truseqnano_nebnext_v6rzlog10p_chipsub_cutoff2.000000_cwt_peaks.gr
NC_000913	IPOD occupancy	Peak	3797921	3797981	2	+	.	From wt_m9_min_glu_merged_truseqnano_nebnext_v6rzlog10p_chipsub_cutoff2.000000_cwt_peaks.gr
NC_000913	IPOD occupancy	Peak	3798031	3798091	2	+	.	From wt_m9_min_glu_merged_truseqnano_nebnext_v6rzlog10p_chipsub_cutoff2.000000_cwt_peaks.gr
NC_000913	IPOD occupancy	Peak	3798126	3798186	2	+	.	From wt_m9_min_glu_merged_truseqnano_nebnext_v6rzlog10p_chipsub_cutoff2.000000_cwt_peaks.gr
NC_000913	IPOD occupancy	Peak	3798336	3798396	2	+	.	From wt_m9_min_glu_merged_truseqnano_nebnext_v6rzlog10p_chipsub_cutoff2.000000_cwt_peaks.gr
NC_000913	IPOD occupancy	Peak	3798466	3798526	2	+	.	From wt_m9_min_glu_merged_truseqnano_nebnext_v6rzlog10p_chipsub_cutoff2.000000_cwt_peaks.gr
NC_000913	IPOD occupancy	Peak	3798846	3798906	2	+	.	From wt_m9_min_glu_merged_truseqnano_nebnext_v6rzlog10p_chipsub_cutoff2.000000_cwt_peaks.gr
NC_000913	IPOD occupancy	Peak	3798951	3799011	2	+	.	From wt_m9_min_glu_merged_truseqnano_nebnext_v6rzlog10p_chipsub_cutoff2.000000_cwt_peaks.gr
NC_000913	IPOD occupancy	Peak	3799381	3799441	2	+	.	From wt_m9_min_glu_merged_truseqnano_nebnext_v6rzlog10p_chipsub_cutoff2.000000_cwt_peaks.gr
NC_000913	IPOD occupancy	Peak	3799651	3799711	2	+	.	From wt_m9_min_glu_merged_truseqnano_nebnext_v6rzlog10p_chipsub_cutoff2.000000_cwt_peaks.gr
NC_000913	IPOD occupancy	Peak	3799871	3799931	2	+	.	From wt_m9_min_glu_merged_truseqnano_nebnext_v6rzlog10p_chipsub_cutoff2.000000_cwt_peaks.gr
NC_000913	IPOD occupancy	Peak	3800001	3800061	2	+	.	From wt_m9_min_glu_merged_truseqnano_nebnext_v6rzlog10p_chipsub_cutoff2.000000_cwt_peaks.gr
NC_000913	IPOD occupancy	Peak	3800191	3800251	2	+	.	From wt_m9_min_glu_merged_truseqnano_nebnext_v6rzlog10p_chipsub_cutoff2.000000_cwt_peaks.gr
NC_000913	IPOD occupancy	Peak	3800346	3800406	2	+	.	From wt_m9_min_glu_merged_truseqnano_nebnext_v6rzlog10p_chipsub_cutoff2.000000_cwt_peaks.gr
NC_000913	IPOD occupancy	Peak	3800501	3800561	2	+	.	From wt_m9_min_glu_merged_truseqnano_nebnext_v6rzlog10p_chipsub_cutoff2.000000_cwt_peaks.gr
NC_000913	IPOD occupancy	Peak	3800831	3800891	2	+	.	From wt_m9_min_glu_merged_truseqnano_nebnext_v6rzlog10p_chipsub_cutoff2.000000_cwt_peaks.gr
NC_000913	IPOD occupancy	Peak	3801176	3801236	2	+	.	From wt_m9_min_glu_merged_truseqnano_nebnext_v6rzlog10p_chipsub_cutoff2.000000_cwt_peaks.gr
NC_000913	IPOD occupancy	Peak	3801336	3801396	2	+	.	From wt_m9_min_glu_merged_truseqnano_nebnext_v6rzlog10p_chipsub_cutoff2.000000_cwt_peaks.gr
NC_000913	IPOD occupancy	Peak	3801431	3801491	2	+	.	From wt_m9_min_glu_merged_truseqnano_nebnext_v6rzlog10p_chipsub_cutoff2.000000_cwt_peaks.gr
NC_000913	IPOD occupancy	Peak	3801561	3801621	2	+	.	From wt_m9_min_glu_merged_truseqnano_nebnext_v6rzlog10p_chipsub_cutoff2.000000_cwt_peaks.gr
NC_000913	IPOD occupancy	Peak	3801706	3801766	2	+	.	From wt_m9_min_glu_merged_truseqnano_nebnext_v6rzlog10p_chipsub_cutoff2.000000_cwt_peaks.gr
NC_000913	IPOD occupancy	Peak	3801876	3801936	2	+	.	From wt_m9_min_glu_merged_truseqnano_nebnext_v6rzlog10p_chipsub_cutoff2.000000_cwt_peaks.gr
NC_000913	IPOD occupancy	Peak	3802001	3802061	2	+	.	From wt_m9_min_glu_merged_truseqnano_nebnext_v6rzlog10p_chipsub_cutoff2.000000_cwt_peaks.gr
NC_000913	IPOD occupancy	Peak	3802101	3802161	2	+	.	From wt_m9_min_glu_merged_truseqnano_nebnext_v6rzlog10p_chipsub_cutoff2.000000_cwt_peaks.gr
NC_000913	IPOD occupancy	Peak	3802251	3802311	2	+	.	From wt_m9_min_glu_merged_truseqnano_nebnext_v6rzlog10p_chipsub_cutoff2.000000_cwt_peaks.gr
NC_000913	IPOD occupancy	Peak	3802391	3802451	2	+	.	From wt_m9_min_glu_merged_truseqnano_nebnext_v6rzlog10p_chipsub_cutoff2.000000_cwt_peaks.gr
NC_000913	IPOD occupancy	Peak	3802481	3802541	2	+	.	From wt_m9_min_glu_merged_truseqnano_nebnext_v6rzlog10p_chipsub_cutoff2.000000_cwt_peaks.gr
NC_000913	IPOD occupancy	Peak	3802686	3802746	2	+	.	From wt_m9_min_glu_merged_truseqnano_nebnext_v6rzlog10p_chipsub_cutoff2.000000_cwt_peaks.gr
NC_000913	IPOD occupancy	Peak	3802776	3802836	2	+	.	From wt_m9_min_glu_merged_truseqnano_nebnext_v6rzlog10p_chipsub_cutoff2.000000_cwt_peaks.gr
NC_000913	IPOD occupancy	Peak	3802886	3802946	2	+	.	From wt_m9_min_glu_merged_truseqnano_nebnext_v6rzlog10p_chipsub_cutoff2.000000_cwt_peaks.gr
NC_000913	IPOD occupancy	Peak	3803031	3803091	2	+	.	From wt_m9_min_glu_merged_truseqnano_nebnext_v6rzlog10p_chipsub_cutoff2.000000_cwt_peaks.gr
NC_000913	IPOD occupancy	Peak	3803156	3803216	2	+	.	From wt_m9_min_glu_merged_truseqnano_nebnext_v6rzlog10p_chipsub_cutoff2.000000_cwt_peaks.gr
NC_000913	IPOD occupancy	Peak	3803406	3803466	2	+	.	From wt_m9_min_glu_merged_truseqnano_nebnext_v6rzlog10p_chipsub_cutoff2.000000_cwt_peaks.gr
NC_000913	IPOD occupancy	Peak	3803691	3803751	2	+	.	From wt_m9_min_glu_merged_truseqnano_nebnext_v6rzlog10p_chipsub_cutoff2.000000_cwt_peaks.gr
NC_000913	IPOD occupancy	Peak	3804016	3804076	2	+	.	From wt_m9_min_glu_merged_truseqnano_nebnext_v6rzlog10p_chipsub_cutoff2.000000_cwt_peaks.gr
NC_000913	IPOD occupancy	Peak	3804116	3804176	2	+	.	From wt_m9_min_glu_merged_truseqnano_nebnext_v6rzlog10p_chipsub_cutoff2.000000_cwt_peaks.gr
NC_000913	IPOD occupancy	Peak	3804331	3804391	2	+	.	From wt_m9_min_glu_merged_truseqnano_nebnext_v6rzlog10p_chipsub_cutoff2.000000_cwt_peaks.gr
NC_000913	IPOD occupancy	Peak	3804436	3804496	2	+	.	From wt_m9_min_glu_merged_truseqnano_nebnext_v6rzlog10p_chipsub_cutoff2.000000_cwt_peaks.gr
NC_000913	IPOD occupancy	Peak	3804651	3804711	2	+	.	From wt_m9_min_glu_merged_truseqnano_nebnext_v6rzlog10p_chipsub_cutoff2.000000_cwt_peaks.gr
NC_000913	IPOD occupancy	Peak	3804896	3804956	2	+	.	From wt_m9_min_glu_merged_truseqnano_nebnext_v6rzlog10p_chipsub_cutoff2.000000_cwt_peaks.gr
NC_000913	IPOD occupancy	Peak	3805126	3805271	2	+	.	From wt_m9_min_glu_merged_truseqnano_nebnext_v6rzlog10p_chipsub_cutoff2.000000_cwt_peaks.gr
NC_000913	IPOD occupancy	Peak	3805461	3805521	2	+	.	From wt_m9_min_glu_merged_truseqnano_nebnext_v6rzlog10p_chipsub_cutoff2.000000_cwt_peaks.gr
NC_000913	IPOD occupancy	Peak	3805581	3805641	2	+	.	From wt_m9_min_glu_merged_truseqnano_nebnext_v6rzlog10p_chipsub_cutoff2.000000_cwt_peaks.gr
NC_000913	IPOD occupancy	Peak	3805746	3805806	2	+	.	From wt_m9_min_glu_merged_truseqnano_nebnext_v6rzlog10p_chipsub_cutoff2.000000_cwt_peaks.gr
NC_000913	IPOD occupancy	Peak	3805916	3805976	2	+	.	From wt_m9_min_glu_merged_truseqnano_nebnext_v6rzlog10p_chipsub_cutoff2.000000_cwt_peaks.gr
NC_000913	IPOD occupancy	Peak	3806121	3806181	2	+	.	From wt_m9_min_glu_merged_truseqnano_nebnext_v6rzlog10p_chipsub_cutoff2.000000_cwt_peaks.gr
NC_000913	IPOD occupancy	Peak	3806246	3806306	2	+	.	From wt_m9_min_glu_merged_truseqnano_nebnext_v6rzlog10p_chipsub_cutoff2.000000_cwt_peaks.gr
NC_000913	IPOD occupancy	Peak	3806681	3806741	2	+	.	From wt_m9_min_glu_merged_truseqnano_nebnext_v6rzlog10p_chipsub_cutoff2.000000_cwt_peaks.gr
NC_000913	IPOD occupancy	Peak	3806841	3806901	2	+	.	From wt_m9_min_glu_merged_truseqnano_nebnext_v6rzlog10p_chipsub_cutoff2.000000_cwt_peaks.gr
NC_000913	IPOD occupancy	Peak	3807011	3807071	2	+	.	From wt_m9_min_glu_merged_truseqnano_nebnext_v6rzlog10p_chipsub_cutoff2.000000_cwt_peaks.gr
NC_000913	IPOD occupancy	Peak	3807191	3807251	2	+	.	From wt_m9_min_glu_merged_truseqnano_nebnext_v6rzlog10p_chipsub_cutoff2.000000_cwt_peaks.gr
NC_000913	IPOD occupancy	Peak	3807271	3807361	2	+	.	From wt_m9_min_glu_merged_truseqnano_nebnext_v6rzlog10p_chipsub_cutoff2.000000_cwt_peaks.gr
NC_000913	IPOD occupancy	Peak	3807436	3807496	2	+	.	From wt_m9_min_glu_merged_truseqnano_nebnext_v6rzlog10p_chipsub_cutoff2.000000_cwt_peaks.gr
NC_000913	IPOD occupancy	Peak	3807671	3807731	2	+	.	From wt_m9_min_glu_merged_truseqnano_nebnext_v6rzlog10p_chipsub_cutoff2.000000_cwt_peaks.gr
NC_000913	IPOD occupancy	Peak	3807956	3808016	2	+	.	From wt_m9_min_glu_merged_truseqnano_nebnext_v6rzlog10p_chipsub_cutoff2.000000_cwt_peaks.gr
NC_000913	IPOD occupancy	Peak	3812346	3812406	2	+	.	From wt_m9_min_glu_merged_truseqnano_nebnext_v6rzlog10p_chipsub_cutoff2.000000_cwt_peaks.gr
NC_000913	IPOD occupancy	Peak	3813786	3813846	2	+	.	From wt_m9_min_glu_merged_truseqnano_nebnext_v6rzlog10p_chipsub_cutoff2.000000_cwt_peaks.gr
NC_000913	IPOD occupancy	Peak	3814456	3814516	2	+	.	From wt_m9_min_glu_merged_truseqnano_nebnext_v6rzlog10p_chipsub_cutoff2.000000_cwt_peaks.gr
NC_000913	IPOD occupancy	Peak	3817691	3817751	2	+	.	From wt_m9_min_glu_merged_truseqnano_nebnext_v6rzlog10p_chipsub_cutoff2.000000_cwt_peaks.gr
NC_000913	IPOD occupancy	Peak	3818161	3818221	2	+	.	From wt_m9_min_glu_merged_truseqnano_nebnext_v6rzlog10p_chipsub_cutoff2.000000_cwt_peaks.gr
NC_000913	IPOD occupancy	Peak	3818701	3818761	2	+	.	From wt_m9_min_glu_merged_truseqnano_nebnext_v6rzlog10p_chipsub_cutoff2.000000_cwt_peaks.gr
NC_000913	IPOD occupancy	Peak	3819561	3819621	2	+	.	From wt_m9_min_glu_merged_truseqnano_nebnext_v6rzlog10p_chipsub_cutoff2.000000_cwt_peaks.gr
NC_000913	IPOD occupancy	Peak	3821581	3821641	2	+	.	From wt_m9_min_glu_merged_truseqnano_nebnext_v6rzlog10p_chipsub_cutoff2.000000_cwt_peaks.gr
NC_000913	IPOD occupancy	Peak	3822316	3822376	2	+	.	From wt_m9_min_glu_merged_truseqnano_nebnext_v6rzlog10p_chipsub_cutoff2.000000_cwt_peaks.gr
NC_000913	IPOD occupancy	Peak	3824796	3824856	2	+	.	From wt_m9_min_glu_merged_truseqnano_nebnext_v6rzlog10p_chipsub_cutoff2.000000_cwt_peaks.gr
NC_000913	IPOD occupancy	Peak	3827356	3827416	2	+	.	From wt_m9_min_glu_merged_truseqnano_nebnext_v6rzlog10p_chipsub_cutoff2.000000_cwt_peaks.gr
NC_000913	IPOD occupancy	Peak	3828761	3828821	2	+	.	From wt_m9_min_glu_merged_truseqnano_nebnext_v6rzlog10p_chipsub_cutoff2.000000_cwt_peaks.gr
NC_000913	IPOD occupancy	Peak	3833681	3833741	2	+	.	From wt_m9_min_glu_merged_truseqnano_nebnext_v6rzlog10p_chipsub_cutoff2.000000_cwt_peaks.gr
NC_000913	IPOD occupancy	Peak	3834071	3834131	2	+	.	From wt_m9_min_glu_merged_truseqnano_nebnext_v6rzlog10p_chipsub_cutoff2.000000_cwt_peaks.gr
NC_000913	IPOD occupancy	Peak	3835586	3835646	2	+	.	From wt_m9_min_glu_merged_truseqnano_nebnext_v6rzlog10p_chipsub_cutoff2.000000_cwt_peaks.gr
NC_000913	IPOD occupancy	Peak	3835811	3835871	2	+	.	From wt_m9_min_glu_merged_truseqnano_nebnext_v6rzlog10p_chipsub_cutoff2.000000_cwt_peaks.gr
NC_000913	IPOD occupancy	Peak	3836041	3836101	2	+	.	From wt_m9_min_glu_merged_truseqnano_nebnext_v6rzlog10p_chipsub_cutoff2.000000_cwt_peaks.gr
NC_000913	IPOD occupancy	Peak	3836771	3836831	2	+	.	From wt_m9_min_glu_merged_truseqnano_nebnext_v6rzlog10p_chipsub_cutoff2.000000_cwt_peaks.gr
NC_000913	IPOD occupancy	Peak	3837181	3837241	2	+	.	From wt_m9_min_glu_merged_truseqnano_nebnext_v6rzlog10p_chipsub_cutoff2.000000_cwt_peaks.gr
NC_000913	IPOD occupancy	Peak	3837596	3837696	2	+	.	From wt_m9_min_glu_merged_truseqnano_nebnext_v6rzlog10p_chipsub_cutoff2.000000_cwt_peaks.gr
NC_000913	IPOD occupancy	Peak	3837756	3837816	2	+	.	From wt_m9_min_glu_merged_truseqnano_nebnext_v6rzlog10p_chipsub_cutoff2.000000_cwt_peaks.gr
NC_000913	IPOD occupancy	Peak	3837886	3837946	2	+	.	From wt_m9_min_glu_merged_truseqnano_nebnext_v6rzlog10p_chipsub_cutoff2.000000_cwt_peaks.gr
NC_000913	IPOD occupancy	Peak	3838081	3838141	2	+	.	From wt_m9_min_glu_merged_truseqnano_nebnext_v6rzlog10p_chipsub_cutoff2.000000_cwt_peaks.gr
NC_000913	IPOD occupancy	Peak	3839456	3839516	2	+	.	From wt_m9_min_glu_merged_truseqnano_nebnext_v6rzlog10p_chipsub_cutoff2.000000_cwt_peaks.gr
NC_000913	IPOD occupancy	Peak	3839606	3839666	2	+	.	From wt_m9_min_glu_merged_truseqnano_nebnext_v6rzlog10p_chipsub_cutoff2.000000_cwt_peaks.gr
NC_000913	IPOD occupancy	Peak	3839886	3839946	2	+	.	From wt_m9_min_glu_merged_truseqnano_nebnext_v6rzlog10p_chipsub_cutoff2.000000_cwt_peaks.gr
NC_000913	IPOD occupancy	Peak	3840076	3840136	2	+	.	From wt_m9_min_glu_merged_truseqnano_nebnext_v6rzlog10p_chipsub_cutoff2.000000_cwt_peaks.gr
NC_000913	IPOD occupancy	Peak	3840441	3840501	2	+	.	From wt_m9_min_glu_merged_truseqnano_nebnext_v6rzlog10p_chipsub_cutoff2.000000_cwt_peaks.gr
NC_000913	IPOD occupancy	Peak	3842921	3842981	2	+	.	From wt_m9_min_glu_merged_truseqnano_nebnext_v6rzlog10p_chipsub_cutoff2.000000_cwt_peaks.gr
NC_000913	IPOD occupancy	Peak	3843071	3843131	2	+	.	From wt_m9_min_glu_merged_truseqnano_nebnext_v6rzlog10p_chipsub_cutoff2.000000_cwt_peaks.gr
NC_000913	IPOD occupancy	Peak	3843176	3843236	2	+	.	From wt_m9_min_glu_merged_truseqnano_nebnext_v6rzlog10p_chipsub_cutoff2.000000_cwt_peaks.gr
NC_000913	IPOD occupancy	Peak	3843796	3843856	2	+	.	From wt_m9_min_glu_merged_truseqnano_nebnext_v6rzlog10p_chipsub_cutoff2.000000_cwt_peaks.gr
NC_000913	IPOD occupancy	Peak	3843961	3844021	2	+	.	From wt_m9_min_glu_merged_truseqnano_nebnext_v6rzlog10p_chipsub_cutoff2.000000_cwt_peaks.gr
NC_000913	IPOD occupancy	Peak	3846251	3846311	2	+	.	From wt_m9_min_glu_merged_truseqnano_nebnext_v6rzlog10p_chipsub_cutoff2.000000_cwt_peaks.gr
NC_000913	IPOD occupancy	Peak	3848301	3848361	2	+	.	From wt_m9_min_glu_merged_truseqnano_nebnext_v6rzlog10p_chipsub_cutoff2.000000_cwt_peaks.gr
NC_000913	IPOD occupancy	Peak	3848541	3848601	2	+	.	From wt_m9_min_glu_merged_truseqnano_nebnext_v6rzlog10p_chipsub_cutoff2.000000_cwt_peaks.gr
NC_000913	IPOD occupancy	Peak	3850821	3850881	2	+	.	From wt_m9_min_glu_merged_truseqnano_nebnext_v6rzlog10p_chipsub_cutoff2.000000_cwt_peaks.gr
NC_000913	IPOD occupancy	Peak	3852646	3852706	2	+	.	From wt_m9_min_glu_merged_truseqnano_nebnext_v6rzlog10p_chipsub_cutoff2.000000_cwt_peaks.gr
NC_000913	IPOD occupancy	Peak	3853591	3853651	2	+	.	From wt_m9_min_glu_merged_truseqnano_nebnext_v6rzlog10p_chipsub_cutoff2.000000_cwt_peaks.gr
NC_000913	IPOD occupancy	Peak	3853796	3853856	2	+	.	From wt_m9_min_glu_merged_truseqnano_nebnext_v6rzlog10p_chipsub_cutoff2.000000_cwt_peaks.gr
NC_000913	IPOD occupancy	Peak	3854306	3854366	2	+	.	From wt_m9_min_glu_merged_truseqnano_nebnext_v6rzlog10p_chipsub_cutoff2.000000_cwt_peaks.gr
NC_000913	IPOD occupancy	Peak	3855506	3855566	2	+	.	From wt_m9_min_glu_merged_truseqnano_nebnext_v6rzlog10p_chipsub_cutoff2.000000_cwt_peaks.gr
NC_000913	IPOD occupancy	Peak	3855991	3856051	2	+	.	From wt_m9_min_glu_merged_truseqnano_nebnext_v6rzlog10p_chipsub_cutoff2.000000_cwt_peaks.gr
NC_000913	IPOD occupancy	Peak	3858311	3858371	2	+	.	From wt_m9_min_glu_merged_truseqnano_nebnext_v6rzlog10p_chipsub_cutoff2.000000_cwt_peaks.gr
NC_000913	IPOD occupancy	Peak	3860106	3860166	2	+	.	From wt_m9_min_glu_merged_truseqnano_nebnext_v6rzlog10p_chipsub_cutoff2.000000_cwt_peaks.gr
NC_000913	IPOD occupancy	Peak	3860191	3860251	2	+	.	From wt_m9_min_glu_merged_truseqnano_nebnext_v6rzlog10p_chipsub_cutoff2.000000_cwt_peaks.gr
NC_000913	IPOD occupancy	Peak	3860451	3860511	2	+	.	From wt_m9_min_glu_merged_truseqnano_nebnext_v6rzlog10p_chipsub_cutoff2.000000_cwt_peaks.gr
NC_000913	IPOD occupancy	Peak	3860626	3860686	2	+	.	From wt_m9_min_glu_merged_truseqnano_nebnext_v6rzlog10p_chipsub_cutoff2.000000_cwt_peaks.gr
NC_000913	IPOD occupancy	Peak	3861086	3861146	2	+	.	From wt_m9_min_glu_merged_truseqnano_nebnext_v6rzlog10p_chipsub_cutoff2.000000_cwt_peaks.gr
NC_000913	IPOD occupancy	Peak	3865901	3865961	2	+	.	From wt_m9_min_glu_merged_truseqnano_nebnext_v6rzlog10p_chipsub_cutoff2.000000_cwt_peaks.gr
NC_000913	IPOD occupancy	Peak	3866611	3866671	2	+	.	From wt_m9_min_glu_merged_truseqnano_nebnext_v6rzlog10p_chipsub_cutoff2.000000_cwt_peaks.gr
NC_000913	IPOD occupancy	Peak	3867196	3867256	2	+	.	From wt_m9_min_glu_merged_truseqnano_nebnext_v6rzlog10p_chipsub_cutoff2.000000_cwt_peaks.gr
NC_000913	IPOD occupancy	Peak	3868991	3869051	2	+	.	From wt_m9_min_glu_merged_truseqnano_nebnext_v6rzlog10p_chipsub_cutoff2.000000_cwt_peaks.gr
NC_000913	IPOD occupancy	Peak	3869951	3870011	2	+	.	From wt_m9_min_glu_merged_truseqnano_nebnext_v6rzlog10p_chipsub_cutoff2.000000_cwt_peaks.gr
NC_000913	IPOD occupancy	Peak	3870691	3870751	2	+	.	From wt_m9_min_glu_merged_truseqnano_nebnext_v6rzlog10p_chipsub_cutoff2.000000_cwt_peaks.gr
NC_000913	IPOD occupancy	Peak	3874646	3874706	2	+	.	From wt_m9_min_glu_merged_truseqnano_nebnext_v6rzlog10p_chipsub_cutoff2.000000_cwt_peaks.gr
NC_000913	IPOD occupancy	Peak	3875416	3875476	2	+	.	From wt_m9_min_glu_merged_truseqnano_nebnext_v6rzlog10p_chipsub_cutoff2.000000_cwt_peaks.gr
NC_000913	IPOD occupancy	Peak	3875601	3875661	2	+	.	From wt_m9_min_glu_merged_truseqnano_nebnext_v6rzlog10p_chipsub_cutoff2.000000_cwt_peaks.gr
NC_000913	IPOD occupancy	Peak	3876041	3876101	2	+	.	From wt_m9_min_glu_merged_truseqnano_nebnext_v6rzlog10p_chipsub_cutoff2.000000_cwt_peaks.gr
NC_000913	IPOD occupancy	Peak	3876246	3876306	2	+	.	From wt_m9_min_glu_merged_truseqnano_nebnext_v6rzlog10p_chipsub_cutoff2.000000_cwt_peaks.gr
NC_000913	IPOD occupancy	Peak	3876751	3876811	2	+	.	From wt_m9_min_glu_merged_truseqnano_nebnext_v6rzlog10p_chipsub_cutoff2.000000_cwt_peaks.gr
NC_000913	IPOD occupancy	Peak	3877271	3877331	2	+	.	From wt_m9_min_glu_merged_truseqnano_nebnext_v6rzlog10p_chipsub_cutoff2.000000_cwt_peaks.gr
NC_000913	IPOD occupancy	Peak	3880676	3880736	2	+	.	From wt_m9_min_glu_merged_truseqnano_nebnext_v6rzlog10p_chipsub_cutoff2.000000_cwt_peaks.gr
NC_000913	IPOD occupancy	Peak	3882291	3882351	2	+	.	From wt_m9_min_glu_merged_truseqnano_nebnext_v6rzlog10p_chipsub_cutoff2.000000_cwt_peaks.gr
NC_000913	IPOD occupancy	Peak	3883056	3883116	2	+	.	From wt_m9_min_glu_merged_truseqnano_nebnext_v6rzlog10p_chipsub_cutoff2.000000_cwt_peaks.gr
NC_000913	IPOD occupancy	Peak	3884286	3884346	2	+	.	From wt_m9_min_glu_merged_truseqnano_nebnext_v6rzlog10p_chipsub_cutoff2.000000_cwt_peaks.gr
NC_000913	IPOD occupancy	Peak	3885451	3885511	2	+	.	From wt_m9_min_glu_merged_truseqnano_nebnext_v6rzlog10p_chipsub_cutoff2.000000_cwt_peaks.gr
NC_000913	IPOD occupancy	Peak	3886846	3886906	2	+	.	From wt_m9_min_glu_merged_truseqnano_nebnext_v6rzlog10p_chipsub_cutoff2.000000_cwt_peaks.gr
NC_000913	IPOD occupancy	Peak	3888246	3888306	2	+	.	From wt_m9_min_glu_merged_truseqnano_nebnext_v6rzlog10p_chipsub_cutoff2.000000_cwt_peaks.gr
NC_000913	IPOD occupancy	Peak	3888426	3888486	2	+	.	From wt_m9_min_glu_merged_truseqnano_nebnext_v6rzlog10p_chipsub_cutoff2.000000_cwt_peaks.gr
NC_000913	IPOD occupancy	Peak	3888631	3888691	2	+	.	From wt_m9_min_glu_merged_truseqnano_nebnext_v6rzlog10p_chipsub_cutoff2.000000_cwt_peaks.gr
NC_000913	IPOD occupancy	Peak	3889996	3890056	2	+	.	From wt_m9_min_glu_merged_truseqnano_nebnext_v6rzlog10p_chipsub_cutoff2.000000_cwt_peaks.gr
NC_000913	IPOD occupancy	Peak	3890131	3890191	2	+	.	From wt_m9_min_glu_merged_truseqnano_nebnext_v6rzlog10p_chipsub_cutoff2.000000_cwt_peaks.gr
NC_000913	IPOD occupancy	Peak	3890271	3890331	2	+	.	From wt_m9_min_glu_merged_truseqnano_nebnext_v6rzlog10p_chipsub_cutoff2.000000_cwt_peaks.gr
NC_000913	IPOD occupancy	Peak	3890511	3890571	2	+	.	From wt_m9_min_glu_merged_truseqnano_nebnext_v6rzlog10p_chipsub_cutoff2.000000_cwt_peaks.gr
NC_000913	IPOD occupancy	Peak	3891501	3891561	2	+	.	From wt_m9_min_glu_merged_truseqnano_nebnext_v6rzlog10p_chipsub_cutoff2.000000_cwt_peaks.gr
NC_000913	IPOD occupancy	Peak	3892281	3892341	2	+	.	From wt_m9_min_glu_merged_truseqnano_nebnext_v6rzlog10p_chipsub_cutoff2.000000_cwt_peaks.gr
NC_000913	IPOD occupancy	Peak	3892486	3892546	2	+	.	From wt_m9_min_glu_merged_truseqnano_nebnext_v6rzlog10p_chipsub_cutoff2.000000_cwt_peaks.gr
NC_000913	IPOD occupancy	Peak	3893246	3893306	2	+	.	From wt_m9_min_glu_merged_truseqnano_nebnext_v6rzlog10p_chipsub_cutoff2.000000_cwt_peaks.gr
NC_000913	IPOD occupancy	Peak	3893501	3893561	2	+	.	From wt_m9_min_glu_merged_truseqnano_nebnext_v6rzlog10p_chipsub_cutoff2.000000_cwt_peaks.gr
NC_000913	IPOD occupancy	Peak	3894711	3894771	2	+	.	From wt_m9_min_glu_merged_truseqnano_nebnext_v6rzlog10p_chipsub_cutoff2.000000_cwt_peaks.gr
NC_000913	IPOD occupancy	Peak	3895181	3895241	2	+	.	From wt_m9_min_glu_merged_truseqnano_nebnext_v6rzlog10p_chipsub_cutoff2.000000_cwt_peaks.gr
NC_000913	IPOD occupancy	Peak	3895596	3895656	2	+	.	From wt_m9_min_glu_merged_truseqnano_nebnext_v6rzlog10p_chipsub_cutoff2.000000_cwt_peaks.gr
NC_000913	IPOD occupancy	Peak	3899371	3899431	2	+	.	From wt_m9_min_glu_merged_truseqnano_nebnext_v6rzlog10p_chipsub_cutoff2.000000_cwt_peaks.gr
NC_000913	IPOD occupancy	Peak	3899546	3899606	2	+	.	From wt_m9_min_glu_merged_truseqnano_nebnext_v6rzlog10p_chipsub_cutoff2.000000_cwt_peaks.gr
NC_000913	IPOD occupancy	Peak	3899776	3899836	2	+	.	From wt_m9_min_glu_merged_truseqnano_nebnext_v6rzlog10p_chipsub_cutoff2.000000_cwt_peaks.gr
NC_000913	IPOD occupancy	Peak	3900551	3900611	2	+	.	From wt_m9_min_glu_merged_truseqnano_nebnext_v6rzlog10p_chipsub_cutoff2.000000_cwt_peaks.gr
NC_000913	IPOD occupancy	Peak	3900756	3900816	2	+	.	From wt_m9_min_glu_merged_truseqnano_nebnext_v6rzlog10p_chipsub_cutoff2.000000_cwt_peaks.gr
NC_000913	IPOD occupancy	Peak	3900941	3901001	2	+	.	From wt_m9_min_glu_merged_truseqnano_nebnext_v6rzlog10p_chipsub_cutoff2.000000_cwt_peaks.gr
NC_000913	IPOD occupancy	Peak	3901266	3901326	2	+	.	From wt_m9_min_glu_merged_truseqnano_nebnext_v6rzlog10p_chipsub_cutoff2.000000_cwt_peaks.gr
NC_000913	IPOD occupancy	Peak	3901701	3901761	2	+	.	From wt_m9_min_glu_merged_truseqnano_nebnext_v6rzlog10p_chipsub_cutoff2.000000_cwt_peaks.gr
NC_000913	IPOD occupancy	Peak	3902061	3902121	2	+	.	From wt_m9_min_glu_merged_truseqnano_nebnext_v6rzlog10p_chipsub_cutoff2.000000_cwt_peaks.gr
NC_000913	IPOD occupancy	Peak	3902211	3902271	2	+	.	From wt_m9_min_glu_merged_truseqnano_nebnext_v6rzlog10p_chipsub_cutoff2.000000_cwt_peaks.gr
NC_000913	IPOD occupancy	Peak	3902511	3902571	2	+	.	From wt_m9_min_glu_merged_truseqnano_nebnext_v6rzlog10p_chipsub_cutoff2.000000_cwt_peaks.gr
NC_000913	IPOD occupancy	Peak	3902721	3902781	2	+	.	From wt_m9_min_glu_merged_truseqnano_nebnext_v6rzlog10p_chipsub_cutoff2.000000_cwt_peaks.gr
NC_000913	IPOD occupancy	Peak	3903741	3903801	2	+	.	From wt_m9_min_glu_merged_truseqnano_nebnext_v6rzlog10p_chipsub_cutoff2.000000_cwt_peaks.gr
NC_000913	IPOD occupancy	Peak	3904931	3904991	2	+	.	From wt_m9_min_glu_merged_truseqnano_nebnext_v6rzlog10p_chipsub_cutoff2.000000_cwt_peaks.gr
NC_000913	IPOD occupancy	Peak	3905266	3905326	2	+	.	From wt_m9_min_glu_merged_truseqnano_nebnext_v6rzlog10p_chipsub_cutoff2.000000_cwt_peaks.gr
NC_000913	IPOD occupancy	Peak	3905726	3905786	2	+	.	From wt_m9_min_glu_merged_truseqnano_nebnext_v6rzlog10p_chipsub_cutoff2.000000_cwt_peaks.gr
NC_000913	IPOD occupancy	Peak	3905866	3905926	2	+	.	From wt_m9_min_glu_merged_truseqnano_nebnext_v6rzlog10p_chipsub_cutoff2.000000_cwt_peaks.gr
NC_000913	IPOD occupancy	Peak	3906001	3906061	2	+	.	From wt_m9_min_glu_merged_truseqnano_nebnext_v6rzlog10p_chipsub_cutoff2.000000_cwt_peaks.gr
NC_000913	IPOD occupancy	Peak	3906421	3906481	2	+	.	From wt_m9_min_glu_merged_truseqnano_nebnext_v6rzlog10p_chipsub_cutoff2.000000_cwt_peaks.gr
NC_000913	IPOD occupancy	Peak	3906511	3906571	2	+	.	From wt_m9_min_glu_merged_truseqnano_nebnext_v6rzlog10p_chipsub_cutoff2.000000_cwt_peaks.gr
NC_000913	IPOD occupancy	Peak	3906681	3906741	2	+	.	From wt_m9_min_glu_merged_truseqnano_nebnext_v6rzlog10p_chipsub_cutoff2.000000_cwt_peaks.gr
NC_000913	IPOD occupancy	Peak	3906801	3906861	2	+	.	From wt_m9_min_glu_merged_truseqnano_nebnext_v6rzlog10p_chipsub_cutoff2.000000_cwt_peaks.gr
NC_000913	IPOD occupancy	Peak	3909426	3909486	2	+	.	From wt_m9_min_glu_merged_truseqnano_nebnext_v6rzlog10p_chipsub_cutoff2.000000_cwt_peaks.gr
NC_000913	IPOD occupancy	Peak	3909566	3909626	2	+	.	From wt_m9_min_glu_merged_truseqnano_nebnext_v6rzlog10p_chipsub_cutoff2.000000_cwt_peaks.gr
NC_000913	IPOD occupancy	Peak	3910521	3910581	2	+	.	From wt_m9_min_glu_merged_truseqnano_nebnext_v6rzlog10p_chipsub_cutoff2.000000_cwt_peaks.gr
NC_000913	IPOD occupancy	Peak	3911646	3911706	2	+	.	From wt_m9_min_glu_merged_truseqnano_nebnext_v6rzlog10p_chipsub_cutoff2.000000_cwt_peaks.gr
NC_000913	IPOD occupancy	Peak	3913366	3913426	2	+	.	From wt_m9_min_glu_merged_truseqnano_nebnext_v6rzlog10p_chipsub_cutoff2.000000_cwt_peaks.gr
NC_000913	IPOD occupancy	Peak	3913751	3913811	2	+	.	From wt_m9_min_glu_merged_truseqnano_nebnext_v6rzlog10p_chipsub_cutoff2.000000_cwt_peaks.gr
NC_000913	IPOD occupancy	Peak	3913931	3913991	2	+	.	From wt_m9_min_glu_merged_truseqnano_nebnext_v6rzlog10p_chipsub_cutoff2.000000_cwt_peaks.gr
NC_000913	IPOD occupancy	Peak	3915411	3915471	2	+	.	From wt_m9_min_glu_merged_truseqnano_nebnext_v6rzlog10p_chipsub_cutoff2.000000_cwt_peaks.gr
NC_000913	IPOD occupancy	Peak	3916461	3916521	2	+	.	From wt_m9_min_glu_merged_truseqnano_nebnext_v6rzlog10p_chipsub_cutoff2.000000_cwt_peaks.gr
NC_000913	IPOD occupancy	Peak	3917641	3917701	2	+	.	From wt_m9_min_glu_merged_truseqnano_nebnext_v6rzlog10p_chipsub_cutoff2.000000_cwt_peaks.gr
NC_000913	IPOD occupancy	Peak	3918201	3918261	2	+	.	From wt_m9_min_glu_merged_truseqnano_nebnext_v6rzlog10p_chipsub_cutoff2.000000_cwt_peaks.gr
NC_000913	IPOD occupancy	Peak	3919736	3919796	2	+	.	From wt_m9_min_glu_merged_truseqnano_nebnext_v6rzlog10p_chipsub_cutoff2.000000_cwt_peaks.gr
NC_000913	IPOD occupancy	Peak	3920896	3920956	2	+	.	From wt_m9_min_glu_merged_truseqnano_nebnext_v6rzlog10p_chipsub_cutoff2.000000_cwt_peaks.gr
NC_000913	IPOD occupancy	Peak	3922751	3922811	2	+	.	From wt_m9_min_glu_merged_truseqnano_nebnext_v6rzlog10p_chipsub_cutoff2.000000_cwt_peaks.gr
NC_000913	IPOD occupancy	Peak	3922936	3922996	2	+	.	From wt_m9_min_glu_merged_truseqnano_nebnext_v6rzlog10p_chipsub_cutoff2.000000_cwt_peaks.gr
NC_000913	IPOD occupancy	Peak	3923311	3923371	2	+	.	From wt_m9_min_glu_merged_truseqnano_nebnext_v6rzlog10p_chipsub_cutoff2.000000_cwt_peaks.gr
NC_000913	IPOD occupancy	Peak	3923686	3923746	2	+	.	From wt_m9_min_glu_merged_truseqnano_nebnext_v6rzlog10p_chipsub_cutoff2.000000_cwt_peaks.gr
NC_000913	IPOD occupancy	Peak	3924106	3924166	2	+	.	From wt_m9_min_glu_merged_truseqnano_nebnext_v6rzlog10p_chipsub_cutoff2.000000_cwt_peaks.gr
NC_000913	IPOD occupancy	Peak	3924281	3924341	2	+	.	From wt_m9_min_glu_merged_truseqnano_nebnext_v6rzlog10p_chipsub_cutoff2.000000_cwt_peaks.gr
NC_000913	IPOD occupancy	Peak	3925821	3925881	2	+	.	From wt_m9_min_glu_merged_truseqnano_nebnext_v6rzlog10p_chipsub_cutoff2.000000_cwt_peaks.gr
NC_000913	IPOD occupancy	Peak	3925981	3926041	2	+	.	From wt_m9_min_glu_merged_truseqnano_nebnext_v6rzlog10p_chipsub_cutoff2.000000_cwt_peaks.gr
NC_000913	IPOD occupancy	Peak	3926136	3926196	2	+	.	From wt_m9_min_glu_merged_truseqnano_nebnext_v6rzlog10p_chipsub_cutoff2.000000_cwt_peaks.gr
NC_000913	IPOD occupancy	Peak	3926466	3926526	2	+	.	From wt_m9_min_glu_merged_truseqnano_nebnext_v6rzlog10p_chipsub_cutoff2.000000_cwt_peaks.gr
NC_000913	IPOD occupancy	Peak	3935056	3935116	2	+	.	From wt_m9_min_glu_merged_truseqnano_nebnext_v6rzlog10p_chipsub_cutoff2.000000_cwt_peaks.gr
NC_000913	IPOD occupancy	Peak	3935401	3935461	2	+	.	From wt_m9_min_glu_merged_truseqnano_nebnext_v6rzlog10p_chipsub_cutoff2.000000_cwt_peaks.gr
NC_000913	IPOD occupancy	Peak	3936146	3936206	2	+	.	From wt_m9_min_glu_merged_truseqnano_nebnext_v6rzlog10p_chipsub_cutoff2.000000_cwt_peaks.gr
NC_000913	IPOD occupancy	Peak	3937111	3937171	2	+	.	From wt_m9_min_glu_merged_truseqnano_nebnext_v6rzlog10p_chipsub_cutoff2.000000_cwt_peaks.gr
NC_000913	IPOD occupancy	Peak	3937521	3937581	2	+	.	From wt_m9_min_glu_merged_truseqnano_nebnext_v6rzlog10p_chipsub_cutoff2.000000_cwt_peaks.gr
NC_000913	IPOD occupancy	Peak	3938136	3938196	2	+	.	From wt_m9_min_glu_merged_truseqnano_nebnext_v6rzlog10p_chipsub_cutoff2.000000_cwt_peaks.gr
NC_000913	IPOD occupancy	Peak	3938676	3938736	2	+	.	From wt_m9_min_glu_merged_truseqnano_nebnext_v6rzlog10p_chipsub_cutoff2.000000_cwt_peaks.gr
NC_000913	IPOD occupancy	Peak	3939711	3939771	2	+	.	From wt_m9_min_glu_merged_truseqnano_nebnext_v6rzlog10p_chipsub_cutoff2.000000_cwt_peaks.gr
NC_000913	IPOD occupancy	Peak	3940606	3940666	2	+	.	From wt_m9_min_glu_merged_truseqnano_nebnext_v6rzlog10p_chipsub_cutoff2.000000_cwt_peaks.gr
NC_000913	IPOD occupancy	Peak	3941556	3941616	2	+	.	From wt_m9_min_glu_merged_truseqnano_nebnext_v6rzlog10p_chipsub_cutoff2.000000_cwt_peaks.gr
NC_000913	IPOD occupancy	Peak	3941866	3942016	2	+	.	From wt_m9_min_glu_merged_truseqnano_nebnext_v6rzlog10p_chipsub_cutoff2.000000_cwt_peaks.gr
NC_000913	IPOD occupancy	Peak	3942066	3942126	2	+	.	From wt_m9_min_glu_merged_truseqnano_nebnext_v6rzlog10p_chipsub_cutoff2.000000_cwt_peaks.gr
NC_000913	IPOD occupancy	Peak	3942171	3942231	2	+	.	From wt_m9_min_glu_merged_truseqnano_nebnext_v6rzlog10p_chipsub_cutoff2.000000_cwt_peaks.gr
NC_000913	IPOD occupancy	Peak	3943416	3943476	2	+	.	From wt_m9_min_glu_merged_truseqnano_nebnext_v6rzlog10p_chipsub_cutoff2.000000_cwt_peaks.gr
NC_000913	IPOD occupancy	Peak	3943911	3943971	2	+	.	From wt_m9_min_glu_merged_truseqnano_nebnext_v6rzlog10p_chipsub_cutoff2.000000_cwt_peaks.gr
NC_000913	IPOD occupancy	Peak	3944001	3944061	2	+	.	From wt_m9_min_glu_merged_truseqnano_nebnext_v6rzlog10p_chipsub_cutoff2.000000_cwt_peaks.gr
NC_000913	IPOD occupancy	Peak	3944226	3944286	2	+	.	From wt_m9_min_glu_merged_truseqnano_nebnext_v6rzlog10p_chipsub_cutoff2.000000_cwt_peaks.gr
NC_000913	IPOD occupancy	Peak	3945501	3945561	2	+	.	From wt_m9_min_glu_merged_truseqnano_nebnext_v6rzlog10p_chipsub_cutoff2.000000_cwt_peaks.gr
NC_000913	IPOD occupancy	Peak	3945836	3945896	2	+	.	From wt_m9_min_glu_merged_truseqnano_nebnext_v6rzlog10p_chipsub_cutoff2.000000_cwt_peaks.gr
NC_000913	IPOD occupancy	Peak	3946166	3946226	2	+	.	From wt_m9_min_glu_merged_truseqnano_nebnext_v6rzlog10p_chipsub_cutoff2.000000_cwt_peaks.gr
NC_000913	IPOD occupancy	Peak	3946256	3946316	2	+	.	From wt_m9_min_glu_merged_truseqnano_nebnext_v6rzlog10p_chipsub_cutoff2.000000_cwt_peaks.gr
NC_000913	IPOD occupancy	Peak	3946361	3946421	2	+	.	From wt_m9_min_glu_merged_truseqnano_nebnext_v6rzlog10p_chipsub_cutoff2.000000_cwt_peaks.gr
NC_000913	IPOD occupancy	Peak	3946501	3946561	2	+	.	From wt_m9_min_glu_merged_truseqnano_nebnext_v6rzlog10p_chipsub_cutoff2.000000_cwt_peaks.gr
NC_000913	IPOD occupancy	Peak	3946706	3946766	2	+	.	From wt_m9_min_glu_merged_truseqnano_nebnext_v6rzlog10p_chipsub_cutoff2.000000_cwt_peaks.gr
NC_000913	IPOD occupancy	Peak	3947616	3947676	2	+	.	From wt_m9_min_glu_merged_truseqnano_nebnext_v6rzlog10p_chipsub_cutoff2.000000_cwt_peaks.gr
NC_000913	IPOD occupancy	Peak	3949636	3949696	2	+	.	From wt_m9_min_glu_merged_truseqnano_nebnext_v6rzlog10p_chipsub_cutoff2.000000_cwt_peaks.gr
NC_000913	IPOD occupancy	Peak	3950561	3950621	2	+	.	From wt_m9_min_glu_merged_truseqnano_nebnext_v6rzlog10p_chipsub_cutoff2.000000_cwt_peaks.gr
NC_000913	IPOD occupancy	Peak	3955301	3955361	2	+	.	From wt_m9_min_glu_merged_truseqnano_nebnext_v6rzlog10p_chipsub_cutoff2.000000_cwt_peaks.gr
NC_000913	IPOD occupancy	Peak	3957151	3957211	2	+	.	From wt_m9_min_glu_merged_truseqnano_nebnext_v6rzlog10p_chipsub_cutoff2.000000_cwt_peaks.gr
NC_000913	IPOD occupancy	Peak	3957986	3958046	2	+	.	From wt_m9_min_glu_merged_truseqnano_nebnext_v6rzlog10p_chipsub_cutoff2.000000_cwt_peaks.gr
NC_000913	IPOD occupancy	Peak	3958211	3958271	2	+	.	From wt_m9_min_glu_merged_truseqnano_nebnext_v6rzlog10p_chipsub_cutoff2.000000_cwt_peaks.gr
NC_000913	IPOD occupancy	Peak	3959211	3959271	2	+	.	From wt_m9_min_glu_merged_truseqnano_nebnext_v6rzlog10p_chipsub_cutoff2.000000_cwt_peaks.gr
NC_000913	IPOD occupancy	Peak	3959421	3959481	2	+	.	From wt_m9_min_glu_merged_truseqnano_nebnext_v6rzlog10p_chipsub_cutoff2.000000_cwt_peaks.gr
NC_000913	IPOD occupancy	Peak	3960171	3960231	2	+	.	From wt_m9_min_glu_merged_truseqnano_nebnext_v6rzlog10p_chipsub_cutoff2.000000_cwt_peaks.gr
NC_000913	IPOD occupancy	Peak	3960716	3960776	2	+	.	From wt_m9_min_glu_merged_truseqnano_nebnext_v6rzlog10p_chipsub_cutoff2.000000_cwt_peaks.gr
NC_000913	IPOD occupancy	Peak	3963291	3963351	2	+	.	From wt_m9_min_glu_merged_truseqnano_nebnext_v6rzlog10p_chipsub_cutoff2.000000_cwt_peaks.gr
NC_000913	IPOD occupancy	Peak	3964596	3964656	2	+	.	From wt_m9_min_glu_merged_truseqnano_nebnext_v6rzlog10p_chipsub_cutoff2.000000_cwt_peaks.gr
NC_000913	IPOD occupancy	Peak	3965291	3965351	2	+	.	From wt_m9_min_glu_merged_truseqnano_nebnext_v6rzlog10p_chipsub_cutoff2.000000_cwt_peaks.gr
NC_000913	IPOD occupancy	Peak	3966146	3966206	2	+	.	From wt_m9_min_glu_merged_truseqnano_nebnext_v6rzlog10p_chipsub_cutoff2.000000_cwt_peaks.gr
NC_000913	IPOD occupancy	Peak	3968656	3968716	2	+	.	From wt_m9_min_glu_merged_truseqnano_nebnext_v6rzlog10p_chipsub_cutoff2.000000_cwt_peaks.gr
NC_000913	IPOD occupancy	Peak	3968856	3968916	2	+	.	From wt_m9_min_glu_merged_truseqnano_nebnext_v6rzlog10p_chipsub_cutoff2.000000_cwt_peaks.gr
NC_000913	IPOD occupancy	Peak	3969056	3969116	2	+	.	From wt_m9_min_glu_merged_truseqnano_nebnext_v6rzlog10p_chipsub_cutoff2.000000_cwt_peaks.gr
NC_000913	IPOD occupancy	Peak	3969716	3969776	2	+	.	From wt_m9_min_glu_merged_truseqnano_nebnext_v6rzlog10p_chipsub_cutoff2.000000_cwt_peaks.gr
NC_000913	IPOD occupancy	Peak	3971831	3971891	2	+	.	From wt_m9_min_glu_merged_truseqnano_nebnext_v6rzlog10p_chipsub_cutoff2.000000_cwt_peaks.gr
NC_000913	IPOD occupancy	Peak	3972106	3972166	2	+	.	From wt_m9_min_glu_merged_truseqnano_nebnext_v6rzlog10p_chipsub_cutoff2.000000_cwt_peaks.gr
NC_000913	IPOD occupancy	Peak	3974991	3975051	2	+	.	From wt_m9_min_glu_merged_truseqnano_nebnext_v6rzlog10p_chipsub_cutoff2.000000_cwt_peaks.gr
NC_000913	IPOD occupancy	Peak	3976031	3976091	2	+	.	From wt_m9_min_glu_merged_truseqnano_nebnext_v6rzlog10p_chipsub_cutoff2.000000_cwt_peaks.gr
NC_000913	IPOD occupancy	Peak	3977851	3977911	2	+	.	From wt_m9_min_glu_merged_truseqnano_nebnext_v6rzlog10p_chipsub_cutoff2.000000_cwt_peaks.gr
NC_000913	IPOD occupancy	Peak	3978696	3978756	2	+	.	From wt_m9_min_glu_merged_truseqnano_nebnext_v6rzlog10p_chipsub_cutoff2.000000_cwt_peaks.gr
NC_000913	IPOD occupancy	Peak	3978976	3979036	2	+	.	From wt_m9_min_glu_merged_truseqnano_nebnext_v6rzlog10p_chipsub_cutoff2.000000_cwt_peaks.gr
NC_000913	IPOD occupancy	Peak	3979226	3979286	2	+	.	From wt_m9_min_glu_merged_truseqnano_nebnext_v6rzlog10p_chipsub_cutoff2.000000_cwt_peaks.gr
NC_000913	IPOD occupancy	Peak	3979721	3979781	2	+	.	From wt_m9_min_glu_merged_truseqnano_nebnext_v6rzlog10p_chipsub_cutoff2.000000_cwt_peaks.gr
NC_000913	IPOD occupancy	Peak	3981891	3981951	2	+	.	From wt_m9_min_glu_merged_truseqnano_nebnext_v6rzlog10p_chipsub_cutoff2.000000_cwt_peaks.gr
NC_000913	IPOD occupancy	Peak	3983011	3983071	2	+	.	From wt_m9_min_glu_merged_truseqnano_nebnext_v6rzlog10p_chipsub_cutoff2.000000_cwt_peaks.gr
NC_000913	IPOD occupancy	Peak	3983856	3983916	2	+	.	From wt_m9_min_glu_merged_truseqnano_nebnext_v6rzlog10p_chipsub_cutoff2.000000_cwt_peaks.gr
NC_000913	IPOD occupancy	Peak	3984241	3984301	2	+	.	From wt_m9_min_glu_merged_truseqnano_nebnext_v6rzlog10p_chipsub_cutoff2.000000_cwt_peaks.gr
NC_000913	IPOD occupancy	Peak	3985186	3985246	2	+	.	From wt_m9_min_glu_merged_truseqnano_nebnext_v6rzlog10p_chipsub_cutoff2.000000_cwt_peaks.gr
NC_000913	IPOD occupancy	Peak	3986361	3986421	2	+	.	From wt_m9_min_glu_merged_truseqnano_nebnext_v6rzlog10p_chipsub_cutoff2.000000_cwt_peaks.gr
NC_000913	IPOD occupancy	Peak	3988406	3988466	2	+	.	From wt_m9_min_glu_merged_truseqnano_nebnext_v6rzlog10p_chipsub_cutoff2.000000_cwt_peaks.gr
NC_000913	IPOD occupancy	Peak	3990686	3990746	2	+	.	From wt_m9_min_glu_merged_truseqnano_nebnext_v6rzlog10p_chipsub_cutoff2.000000_cwt_peaks.gr
NC_000913	IPOD occupancy	Peak	3991296	3991356	2	+	.	From wt_m9_min_glu_merged_truseqnano_nebnext_v6rzlog10p_chipsub_cutoff2.000000_cwt_peaks.gr
NC_000913	IPOD occupancy	Peak	3991661	3991721	2	+	.	From wt_m9_min_glu_merged_truseqnano_nebnext_v6rzlog10p_chipsub_cutoff2.000000_cwt_peaks.gr
NC_000913	IPOD occupancy	Peak	3995636	3995696	2	+	.	From wt_m9_min_glu_merged_truseqnano_nebnext_v6rzlog10p_chipsub_cutoff2.000000_cwt_peaks.gr
NC_000913	IPOD occupancy	Peak	3997091	3997151	2	+	.	From wt_m9_min_glu_merged_truseqnano_nebnext_v6rzlog10p_chipsub_cutoff2.000000_cwt_peaks.gr
NC_000913	IPOD occupancy	Peak	3998036	3998096	2	+	.	From wt_m9_min_glu_merged_truseqnano_nebnext_v6rzlog10p_chipsub_cutoff2.000000_cwt_peaks.gr
NC_000913	IPOD occupancy	Peak	3998831	3998891	2	+	.	From wt_m9_min_glu_merged_truseqnano_nebnext_v6rzlog10p_chipsub_cutoff2.000000_cwt_peaks.gr
NC_000913	IPOD occupancy	Peak	4000341	4000401	2	+	.	From wt_m9_min_glu_merged_truseqnano_nebnext_v6rzlog10p_chipsub_cutoff2.000000_cwt_peaks.gr
NC_000913	IPOD occupancy	Peak	4002541	4002601	2	+	.	From wt_m9_min_glu_merged_truseqnano_nebnext_v6rzlog10p_chipsub_cutoff2.000000_cwt_peaks.gr
NC_000913	IPOD occupancy	Peak	4002786	4002846	2	+	.	From wt_m9_min_glu_merged_truseqnano_nebnext_v6rzlog10p_chipsub_cutoff2.000000_cwt_peaks.gr
NC_000913	IPOD occupancy	Peak	4002941	4003001	2	+	.	From wt_m9_min_glu_merged_truseqnano_nebnext_v6rzlog10p_chipsub_cutoff2.000000_cwt_peaks.gr
NC_000913	IPOD occupancy	Peak	4003071	4003131	2	+	.	From wt_m9_min_glu_merged_truseqnano_nebnext_v6rzlog10p_chipsub_cutoff2.000000_cwt_peaks.gr
NC_000913	IPOD occupancy	Peak	4003266	4003326	2	+	.	From wt_m9_min_glu_merged_truseqnano_nebnext_v6rzlog10p_chipsub_cutoff2.000000_cwt_peaks.gr
NC_000913	IPOD occupancy	Peak	4003506	4003566	2	+	.	From wt_m9_min_glu_merged_truseqnano_nebnext_v6rzlog10p_chipsub_cutoff2.000000_cwt_peaks.gr
NC_000913	IPOD occupancy	Peak	4005036	4005096	2	+	.	From wt_m9_min_glu_merged_truseqnano_nebnext_v6rzlog10p_chipsub_cutoff2.000000_cwt_peaks.gr
NC_000913	IPOD occupancy	Peak	4006006	4006066	2	+	.	From wt_m9_min_glu_merged_truseqnano_nebnext_v6rzlog10p_chipsub_cutoff2.000000_cwt_peaks.gr
NC_000913	IPOD occupancy	Peak	4008606	4008666	2	+	.	From wt_m9_min_glu_merged_truseqnano_nebnext_v6rzlog10p_chipsub_cutoff2.000000_cwt_peaks.gr
NC_000913	IPOD occupancy	Peak	4010911	4010971	2	+	.	From wt_m9_min_glu_merged_truseqnano_nebnext_v6rzlog10p_chipsub_cutoff2.000000_cwt_peaks.gr
NC_000913	IPOD occupancy	Peak	4011006	4011066	2	+	.	From wt_m9_min_glu_merged_truseqnano_nebnext_v6rzlog10p_chipsub_cutoff2.000000_cwt_peaks.gr
NC_000913	IPOD occupancy	Peak	4011356	4011416	2	+	.	From wt_m9_min_glu_merged_truseqnano_nebnext_v6rzlog10p_chipsub_cutoff2.000000_cwt_peaks.gr
NC_000913	IPOD occupancy	Peak	4011761	4011821	2	+	.	From wt_m9_min_glu_merged_truseqnano_nebnext_v6rzlog10p_chipsub_cutoff2.000000_cwt_peaks.gr
NC_000913	IPOD occupancy	Peak	4012806	4012866	2	+	.	From wt_m9_min_glu_merged_truseqnano_nebnext_v6rzlog10p_chipsub_cutoff2.000000_cwt_peaks.gr
NC_000913	IPOD occupancy	Peak	4015596	4015656	2	+	.	From wt_m9_min_glu_merged_truseqnano_nebnext_v6rzlog10p_chipsub_cutoff2.000000_cwt_peaks.gr
NC_000913	IPOD occupancy	Peak	4017441	4017501	2	+	.	From wt_m9_min_glu_merged_truseqnano_nebnext_v6rzlog10p_chipsub_cutoff2.000000_cwt_peaks.gr
NC_000913	IPOD occupancy	Peak	4018326	4018386	2	+	.	From wt_m9_min_glu_merged_truseqnano_nebnext_v6rzlog10p_chipsub_cutoff2.000000_cwt_peaks.gr
NC_000913	IPOD occupancy	Peak	4018691	4018751	2	+	.	From wt_m9_min_glu_merged_truseqnano_nebnext_v6rzlog10p_chipsub_cutoff2.000000_cwt_peaks.gr
NC_000913	IPOD occupancy	Peak	4021661	4021721	2	+	.	From wt_m9_min_glu_merged_truseqnano_nebnext_v6rzlog10p_chipsub_cutoff2.000000_cwt_peaks.gr
NC_000913	IPOD occupancy	Peak	4022086	4022146	2	+	.	From wt_m9_min_glu_merged_truseqnano_nebnext_v6rzlog10p_chipsub_cutoff2.000000_cwt_peaks.gr
NC_000913	IPOD occupancy	Peak	4022851	4022911	2	+	.	From wt_m9_min_glu_merged_truseqnano_nebnext_v6rzlog10p_chipsub_cutoff2.000000_cwt_peaks.gr
NC_000913	IPOD occupancy	Peak	4024086	4024146	2	+	.	From wt_m9_min_glu_merged_truseqnano_nebnext_v6rzlog10p_chipsub_cutoff2.000000_cwt_peaks.gr
NC_000913	IPOD occupancy	Peak	4024511	4024571	2	+	.	From wt_m9_min_glu_merged_truseqnano_nebnext_v6rzlog10p_chipsub_cutoff2.000000_cwt_peaks.gr
NC_000913	IPOD occupancy	Peak	4025876	4025936	2	+	.	From wt_m9_min_glu_merged_truseqnano_nebnext_v6rzlog10p_chipsub_cutoff2.000000_cwt_peaks.gr
NC_000913	IPOD occupancy	Peak	4026141	4026201	2	+	.	From wt_m9_min_glu_merged_truseqnano_nebnext_v6rzlog10p_chipsub_cutoff2.000000_cwt_peaks.gr
NC_000913	IPOD occupancy	Peak	4027351	4027411	2	+	.	From wt_m9_min_glu_merged_truseqnano_nebnext_v6rzlog10p_chipsub_cutoff2.000000_cwt_peaks.gr
NC_000913	IPOD occupancy	Peak	4027461	4027521	2	+	.	From wt_m9_min_glu_merged_truseqnano_nebnext_v6rzlog10p_chipsub_cutoff2.000000_cwt_peaks.gr
NC_000913	IPOD occupancy	Peak	4030046	4030106	2	+	.	From wt_m9_min_glu_merged_truseqnano_nebnext_v6rzlog10p_chipsub_cutoff2.000000_cwt_peaks.gr
NC_000913	IPOD occupancy	Peak	4033536	4033596	2	+	.	From wt_m9_min_glu_merged_truseqnano_nebnext_v6rzlog10p_chipsub_cutoff2.000000_cwt_peaks.gr
NC_000913	IPOD occupancy	Peak	4033826	4033886	2	+	.	From wt_m9_min_glu_merged_truseqnano_nebnext_v6rzlog10p_chipsub_cutoff2.000000_cwt_peaks.gr
NC_000913	IPOD occupancy	Peak	4035081	4035141	2	+	.	From wt_m9_min_glu_merged_truseqnano_nebnext_v6rzlog10p_chipsub_cutoff2.000000_cwt_peaks.gr
NC_000913	IPOD occupancy	Peak	4035666	4035726	2	+	.	From wt_m9_min_glu_merged_truseqnano_nebnext_v6rzlog10p_chipsub_cutoff2.000000_cwt_peaks.gr
NC_000913	IPOD occupancy	Peak	4035756	4035816	2	+	.	From wt_m9_min_glu_merged_truseqnano_nebnext_v6rzlog10p_chipsub_cutoff2.000000_cwt_peaks.gr
NC_000913	IPOD occupancy	Peak	4036936	4036996	2	+	.	From wt_m9_min_glu_merged_truseqnano_nebnext_v6rzlog10p_chipsub_cutoff2.000000_cwt_peaks.gr
NC_000913	IPOD occupancy	Peak	4037126	4037186	2	+	.	From wt_m9_min_glu_merged_truseqnano_nebnext_v6rzlog10p_chipsub_cutoff2.000000_cwt_peaks.gr
NC_000913	IPOD occupancy	Peak	4037536	4037596	2	+	.	From wt_m9_min_glu_merged_truseqnano_nebnext_v6rzlog10p_chipsub_cutoff2.000000_cwt_peaks.gr
NC_000913	IPOD occupancy	Peak	4037841	4037901	2	+	.	From wt_m9_min_glu_merged_truseqnano_nebnext_v6rzlog10p_chipsub_cutoff2.000000_cwt_peaks.gr
NC_000913	IPOD occupancy	Peak	4037986	4038046	2	+	.	From wt_m9_min_glu_merged_truseqnano_nebnext_v6rzlog10p_chipsub_cutoff2.000000_cwt_peaks.gr
NC_000913	IPOD occupancy	Peak	4038611	4038671	2	+	.	From wt_m9_min_glu_merged_truseqnano_nebnext_v6rzlog10p_chipsub_cutoff2.000000_cwt_peaks.gr
NC_000913	IPOD occupancy	Peak	4038751	4038811	2	+	.	From wt_m9_min_glu_merged_truseqnano_nebnext_v6rzlog10p_chipsub_cutoff2.000000_cwt_peaks.gr
NC_000913	IPOD occupancy	Peak	4039256	4039316	2	+	.	From wt_m9_min_glu_merged_truseqnano_nebnext_v6rzlog10p_chipsub_cutoff2.000000_cwt_peaks.gr
NC_000913	IPOD occupancy	Peak	4039411	4039471	2	+	.	From wt_m9_min_glu_merged_truseqnano_nebnext_v6rzlog10p_chipsub_cutoff2.000000_cwt_peaks.gr
NC_000913	IPOD occupancy	Peak	4040516	4040576	2	+	.	From wt_m9_min_glu_merged_truseqnano_nebnext_v6rzlog10p_chipsub_cutoff2.000000_cwt_peaks.gr
NC_000913	IPOD occupancy	Peak	4040681	4040741	2	+	.	From wt_m9_min_glu_merged_truseqnano_nebnext_v6rzlog10p_chipsub_cutoff2.000000_cwt_peaks.gr
NC_000913	IPOD occupancy	Peak	4043106	4043166	2	+	.	From wt_m9_min_glu_merged_truseqnano_nebnext_v6rzlog10p_chipsub_cutoff2.000000_cwt_peaks.gr
NC_000913	IPOD occupancy	Peak	4043536	4043596	2	+	.	From wt_m9_min_glu_merged_truseqnano_nebnext_v6rzlog10p_chipsub_cutoff2.000000_cwt_peaks.gr
NC_000913	IPOD occupancy	Peak	4044071	4044131	2	+	.	From wt_m9_min_glu_merged_truseqnano_nebnext_v6rzlog10p_chipsub_cutoff2.000000_cwt_peaks.gr
NC_000913	IPOD occupancy	Peak	4044161	4044221	2	+	.	From wt_m9_min_glu_merged_truseqnano_nebnext_v6rzlog10p_chipsub_cutoff2.000000_cwt_peaks.gr
NC_000913	IPOD occupancy	Peak	4044756	4044816	2	+	.	From wt_m9_min_glu_merged_truseqnano_nebnext_v6rzlog10p_chipsub_cutoff2.000000_cwt_peaks.gr
NC_000913	IPOD occupancy	Peak	4044911	4044971	2	+	.	From wt_m9_min_glu_merged_truseqnano_nebnext_v6rzlog10p_chipsub_cutoff2.000000_cwt_peaks.gr
NC_000913	IPOD occupancy	Peak	4045196	4045256	2	+	.	From wt_m9_min_glu_merged_truseqnano_nebnext_v6rzlog10p_chipsub_cutoff2.000000_cwt_peaks.gr
NC_000913	IPOD occupancy	Peak	4045931	4045991	2	+	.	From wt_m9_min_glu_merged_truseqnano_nebnext_v6rzlog10p_chipsub_cutoff2.000000_cwt_peaks.gr
NC_000913	IPOD occupancy	Peak	4046196	4046256	2	+	.	From wt_m9_min_glu_merged_truseqnano_nebnext_v6rzlog10p_chipsub_cutoff2.000000_cwt_peaks.gr
NC_000913	IPOD occupancy	Peak	4046541	4046601	2	+	.	From wt_m9_min_glu_merged_truseqnano_nebnext_v6rzlog10p_chipsub_cutoff2.000000_cwt_peaks.gr
NC_000913	IPOD occupancy	Peak	4046731	4046791	2	+	.	From wt_m9_min_glu_merged_truseqnano_nebnext_v6rzlog10p_chipsub_cutoff2.000000_cwt_peaks.gr
NC_000913	IPOD occupancy	Peak	4049181	4049241	2	+	.	From wt_m9_min_glu_merged_truseqnano_nebnext_v6rzlog10p_chipsub_cutoff2.000000_cwt_peaks.gr
NC_000913	IPOD occupancy	Peak	4049581	4049641	2	+	.	From wt_m9_min_glu_merged_truseqnano_nebnext_v6rzlog10p_chipsub_cutoff2.000000_cwt_peaks.gr
NC_000913	IPOD occupancy	Peak	4050061	4050121	2	+	.	From wt_m9_min_glu_merged_truseqnano_nebnext_v6rzlog10p_chipsub_cutoff2.000000_cwt_peaks.gr
NC_000913	IPOD occupancy	Peak	4053496	4053556	2	+	.	From wt_m9_min_glu_merged_truseqnano_nebnext_v6rzlog10p_chipsub_cutoff2.000000_cwt_peaks.gr
NC_000913	IPOD occupancy	Peak	4055916	4055976	2	+	.	From wt_m9_min_glu_merged_truseqnano_nebnext_v6rzlog10p_chipsub_cutoff2.000000_cwt_peaks.gr
NC_000913	IPOD occupancy	Peak	4058331	4058391	2	+	.	From wt_m9_min_glu_merged_truseqnano_nebnext_v6rzlog10p_chipsub_cutoff2.000000_cwt_peaks.gr
NC_000913	IPOD occupancy	Peak	4060326	4060386	2	+	.	From wt_m9_min_glu_merged_truseqnano_nebnext_v6rzlog10p_chipsub_cutoff2.000000_cwt_peaks.gr
NC_000913	IPOD occupancy	Peak	4060851	4060911	2	+	.	From wt_m9_min_glu_merged_truseqnano_nebnext_v6rzlog10p_chipsub_cutoff2.000000_cwt_peaks.gr
NC_000913	IPOD occupancy	Peak	4061121	4061181	2	+	.	From wt_m9_min_glu_merged_truseqnano_nebnext_v6rzlog10p_chipsub_cutoff2.000000_cwt_peaks.gr
NC_000913	IPOD occupancy	Peak	4061681	4061741	2	+	.	From wt_m9_min_glu_merged_truseqnano_nebnext_v6rzlog10p_chipsub_cutoff2.000000_cwt_peaks.gr
NC_000913	IPOD occupancy	Peak	4062056	4062116	2	+	.	From wt_m9_min_glu_merged_truseqnano_nebnext_v6rzlog10p_chipsub_cutoff2.000000_cwt_peaks.gr
NC_000913	IPOD occupancy	Peak	4062341	4062401	2	+	.	From wt_m9_min_glu_merged_truseqnano_nebnext_v6rzlog10p_chipsub_cutoff2.000000_cwt_peaks.gr
NC_000913	IPOD occupancy	Peak	4062461	4062521	2	+	.	From wt_m9_min_glu_merged_truseqnano_nebnext_v6rzlog10p_chipsub_cutoff2.000000_cwt_peaks.gr
NC_000913	IPOD occupancy	Peak	4062756	4062816	2	+	.	From wt_m9_min_glu_merged_truseqnano_nebnext_v6rzlog10p_chipsub_cutoff2.000000_cwt_peaks.gr
NC_000913	IPOD occupancy	Peak	4063056	4063116	2	+	.	From wt_m9_min_glu_merged_truseqnano_nebnext_v6rzlog10p_chipsub_cutoff2.000000_cwt_peaks.gr
NC_000913	IPOD occupancy	Peak	4063351	4063411	2	+	.	From wt_m9_min_glu_merged_truseqnano_nebnext_v6rzlog10p_chipsub_cutoff2.000000_cwt_peaks.gr
NC_000913	IPOD occupancy	Peak	4063881	4063941	2	+	.	From wt_m9_min_glu_merged_truseqnano_nebnext_v6rzlog10p_chipsub_cutoff2.000000_cwt_peaks.gr
NC_000913	IPOD occupancy	Peak	4064061	4064121	2	+	.	From wt_m9_min_glu_merged_truseqnano_nebnext_v6rzlog10p_chipsub_cutoff2.000000_cwt_peaks.gr
NC_000913	IPOD occupancy	Peak	4064251	4064311	2	+	.	From wt_m9_min_glu_merged_truseqnano_nebnext_v6rzlog10p_chipsub_cutoff2.000000_cwt_peaks.gr
NC_000913	IPOD occupancy	Peak	4064421	4064481	2	+	.	From wt_m9_min_glu_merged_truseqnano_nebnext_v6rzlog10p_chipsub_cutoff2.000000_cwt_peaks.gr
NC_000913	IPOD occupancy	Peak	4064936	4064996	2	+	.	From wt_m9_min_glu_merged_truseqnano_nebnext_v6rzlog10p_chipsub_cutoff2.000000_cwt_peaks.gr
NC_000913	IPOD occupancy	Peak	4065521	4065581	2	+	.	From wt_m9_min_glu_merged_truseqnano_nebnext_v6rzlog10p_chipsub_cutoff2.000000_cwt_peaks.gr
NC_000913	IPOD occupancy	Peak	4065741	4065801	2	+	.	From wt_m9_min_glu_merged_truseqnano_nebnext_v6rzlog10p_chipsub_cutoff2.000000_cwt_peaks.gr
NC_000913	IPOD occupancy	Peak	4066326	4066386	2	+	.	From wt_m9_min_glu_merged_truseqnano_nebnext_v6rzlog10p_chipsub_cutoff2.000000_cwt_peaks.gr
NC_000913	IPOD occupancy	Peak	4066621	4066681	2	+	.	From wt_m9_min_glu_merged_truseqnano_nebnext_v6rzlog10p_chipsub_cutoff2.000000_cwt_peaks.gr
NC_000913	IPOD occupancy	Peak	4067996	4068056	2	+	.	From wt_m9_min_glu_merged_truseqnano_nebnext_v6rzlog10p_chipsub_cutoff2.000000_cwt_peaks.gr
NC_000913	IPOD occupancy	Peak	4068536	4068596	2	+	.	From wt_m9_min_glu_merged_truseqnano_nebnext_v6rzlog10p_chipsub_cutoff2.000000_cwt_peaks.gr
NC_000913	IPOD occupancy	Peak	4069126	4069186	2	+	.	From wt_m9_min_glu_merged_truseqnano_nebnext_v6rzlog10p_chipsub_cutoff2.000000_cwt_peaks.gr
NC_000913	IPOD occupancy	Peak	4069301	4069361	2	+	.	From wt_m9_min_glu_merged_truseqnano_nebnext_v6rzlog10p_chipsub_cutoff2.000000_cwt_peaks.gr
NC_000913	IPOD occupancy	Peak	4069426	4069486	2	+	.	From wt_m9_min_glu_merged_truseqnano_nebnext_v6rzlog10p_chipsub_cutoff2.000000_cwt_peaks.gr
NC_000913	IPOD occupancy	Peak	4069591	4069651	2	+	.	From wt_m9_min_glu_merged_truseqnano_nebnext_v6rzlog10p_chipsub_cutoff2.000000_cwt_peaks.gr
NC_000913	IPOD occupancy	Peak	4069851	4069911	2	+	.	From wt_m9_min_glu_merged_truseqnano_nebnext_v6rzlog10p_chipsub_cutoff2.000000_cwt_peaks.gr
NC_000913	IPOD occupancy	Peak	4070111	4070171	2	+	.	From wt_m9_min_glu_merged_truseqnano_nebnext_v6rzlog10p_chipsub_cutoff2.000000_cwt_peaks.gr
NC_000913	IPOD occupancy	Peak	4070346	4070406	2	+	.	From wt_m9_min_glu_merged_truseqnano_nebnext_v6rzlog10p_chipsub_cutoff2.000000_cwt_peaks.gr
NC_000913	IPOD occupancy	Peak	4070446	4070506	2	+	.	From wt_m9_min_glu_merged_truseqnano_nebnext_v6rzlog10p_chipsub_cutoff2.000000_cwt_peaks.gr
NC_000913	IPOD occupancy	Peak	4070561	4070621	2	+	.	From wt_m9_min_glu_merged_truseqnano_nebnext_v6rzlog10p_chipsub_cutoff2.000000_cwt_peaks.gr
NC_000913	IPOD occupancy	Peak	4071306	4071366	2	+	.	From wt_m9_min_glu_merged_truseqnano_nebnext_v6rzlog10p_chipsub_cutoff2.000000_cwt_peaks.gr
NC_000913	IPOD occupancy	Peak	4072301	4072361	2	+	.	From wt_m9_min_glu_merged_truseqnano_nebnext_v6rzlog10p_chipsub_cutoff2.000000_cwt_peaks.gr
NC_000913	IPOD occupancy	Peak	4072621	4072681	2	+	.	From wt_m9_min_glu_merged_truseqnano_nebnext_v6rzlog10p_chipsub_cutoff2.000000_cwt_peaks.gr
NC_000913	IPOD occupancy	Peak	4074676	4074736	2	+	.	From wt_m9_min_glu_merged_truseqnano_nebnext_v6rzlog10p_chipsub_cutoff2.000000_cwt_peaks.gr
NC_000913	IPOD occupancy	Peak	4075146	4075206	2	+	.	From wt_m9_min_glu_merged_truseqnano_nebnext_v6rzlog10p_chipsub_cutoff2.000000_cwt_peaks.gr
NC_000913	IPOD occupancy	Peak	4075256	4075316	2	+	.	From wt_m9_min_glu_merged_truseqnano_nebnext_v6rzlog10p_chipsub_cutoff2.000000_cwt_peaks.gr
NC_000913	IPOD occupancy	Peak	4076391	4076451	2	+	.	From wt_m9_min_glu_merged_truseqnano_nebnext_v6rzlog10p_chipsub_cutoff2.000000_cwt_peaks.gr
NC_000913	IPOD occupancy	Peak	4078481	4078541	2	+	.	From wt_m9_min_glu_merged_truseqnano_nebnext_v6rzlog10p_chipsub_cutoff2.000000_cwt_peaks.gr
NC_000913	IPOD occupancy	Peak	4078751	4078811	2	+	.	From wt_m9_min_glu_merged_truseqnano_nebnext_v6rzlog10p_chipsub_cutoff2.000000_cwt_peaks.gr
NC_000913	IPOD occupancy	Peak	4079066	4079126	2	+	.	From wt_m9_min_glu_merged_truseqnano_nebnext_v6rzlog10p_chipsub_cutoff2.000000_cwt_peaks.gr
NC_000913	IPOD occupancy	Peak	4079231	4079291	2	+	.	From wt_m9_min_glu_merged_truseqnano_nebnext_v6rzlog10p_chipsub_cutoff2.000000_cwt_peaks.gr
NC_000913	IPOD occupancy	Peak	4079381	4079441	2	+	.	From wt_m9_min_glu_merged_truseqnano_nebnext_v6rzlog10p_chipsub_cutoff2.000000_cwt_peaks.gr
NC_000913	IPOD occupancy	Peak	4079551	4079611	2	+	.	From wt_m9_min_glu_merged_truseqnano_nebnext_v6rzlog10p_chipsub_cutoff2.000000_cwt_peaks.gr
NC_000913	IPOD occupancy	Peak	4079816	4079876	2	+	.	From wt_m9_min_glu_merged_truseqnano_nebnext_v6rzlog10p_chipsub_cutoff2.000000_cwt_peaks.gr
NC_000913	IPOD occupancy	Peak	4080041	4080101	2	+	.	From wt_m9_min_glu_merged_truseqnano_nebnext_v6rzlog10p_chipsub_cutoff2.000000_cwt_peaks.gr
NC_000913	IPOD occupancy	Peak	4081386	4081446	2	+	.	From wt_m9_min_glu_merged_truseqnano_nebnext_v6rzlog10p_chipsub_cutoff2.000000_cwt_peaks.gr
NC_000913	IPOD occupancy	Peak	4082826	4082886	2	+	.	From wt_m9_min_glu_merged_truseqnano_nebnext_v6rzlog10p_chipsub_cutoff2.000000_cwt_peaks.gr
NC_000913	IPOD occupancy	Peak	4083621	4083681	2	+	.	From wt_m9_min_glu_merged_truseqnano_nebnext_v6rzlog10p_chipsub_cutoff2.000000_cwt_peaks.gr
NC_000913	IPOD occupancy	Peak	4084096	4084156	2	+	.	From wt_m9_min_glu_merged_truseqnano_nebnext_v6rzlog10p_chipsub_cutoff2.000000_cwt_peaks.gr
NC_000913	IPOD occupancy	Peak	4085186	4085246	2	+	.	From wt_m9_min_glu_merged_truseqnano_nebnext_v6rzlog10p_chipsub_cutoff2.000000_cwt_peaks.gr
NC_000913	IPOD occupancy	Peak	4085681	4085741	2	+	.	From wt_m9_min_glu_merged_truseqnano_nebnext_v6rzlog10p_chipsub_cutoff2.000000_cwt_peaks.gr
NC_000913	IPOD occupancy	Peak	4085971	4086031	2	+	.	From wt_m9_min_glu_merged_truseqnano_nebnext_v6rzlog10p_chipsub_cutoff2.000000_cwt_peaks.gr
NC_000913	IPOD occupancy	Peak	4086811	4086871	2	+	.	From wt_m9_min_glu_merged_truseqnano_nebnext_v6rzlog10p_chipsub_cutoff2.000000_cwt_peaks.gr
NC_000913	IPOD occupancy	Peak	4086881	4086941	2	+	.	From wt_m9_min_glu_merged_truseqnano_nebnext_v6rzlog10p_chipsub_cutoff2.000000_cwt_peaks.gr
NC_000913	IPOD occupancy	Peak	4086951	4087011	2	+	.	From wt_m9_min_glu_merged_truseqnano_nebnext_v6rzlog10p_chipsub_cutoff2.000000_cwt_peaks.gr
NC_000913	IPOD occupancy	Peak	4087226	4087286	2	+	.	From wt_m9_min_glu_merged_truseqnano_nebnext_v6rzlog10p_chipsub_cutoff2.000000_cwt_peaks.gr
NC_000913	IPOD occupancy	Peak	4087601	4087661	2	+	.	From wt_m9_min_glu_merged_truseqnano_nebnext_v6rzlog10p_chipsub_cutoff2.000000_cwt_peaks.gr
NC_000913	IPOD occupancy	Peak	4087721	4087781	2	+	.	From wt_m9_min_glu_merged_truseqnano_nebnext_v6rzlog10p_chipsub_cutoff2.000000_cwt_peaks.gr
NC_000913	IPOD occupancy	Peak	4088171	4088231	2	+	.	From wt_m9_min_glu_merged_truseqnano_nebnext_v6rzlog10p_chipsub_cutoff2.000000_cwt_peaks.gr
NC_000913	IPOD occupancy	Peak	4088421	4088481	2	+	.	From wt_m9_min_glu_merged_truseqnano_nebnext_v6rzlog10p_chipsub_cutoff2.000000_cwt_peaks.gr
NC_000913	IPOD occupancy	Peak	4088606	4088666	2	+	.	From wt_m9_min_glu_merged_truseqnano_nebnext_v6rzlog10p_chipsub_cutoff2.000000_cwt_peaks.gr
NC_000913	IPOD occupancy	Peak	4088701	4088761	2	+	.	From wt_m9_min_glu_merged_truseqnano_nebnext_v6rzlog10p_chipsub_cutoff2.000000_cwt_peaks.gr
NC_000913	IPOD occupancy	Peak	4088956	4089016	2	+	.	From wt_m9_min_glu_merged_truseqnano_nebnext_v6rzlog10p_chipsub_cutoff2.000000_cwt_peaks.gr
NC_000913	IPOD occupancy	Peak	4089181	4089241	2	+	.	From wt_m9_min_glu_merged_truseqnano_nebnext_v6rzlog10p_chipsub_cutoff2.000000_cwt_peaks.gr
NC_000913	IPOD occupancy	Peak	4092776	4092836	2	+	.	From wt_m9_min_glu_merged_truseqnano_nebnext_v6rzlog10p_chipsub_cutoff2.000000_cwt_peaks.gr
NC_000913	IPOD occupancy	Peak	4092991	4093051	2	+	.	From wt_m9_min_glu_merged_truseqnano_nebnext_v6rzlog10p_chipsub_cutoff2.000000_cwt_peaks.gr
NC_000913	IPOD occupancy	Peak	4093096	4093156	2	+	.	From wt_m9_min_glu_merged_truseqnano_nebnext_v6rzlog10p_chipsub_cutoff2.000000_cwt_peaks.gr
NC_000913	IPOD occupancy	Peak	4094346	4094406	2	+	.	From wt_m9_min_glu_merged_truseqnano_nebnext_v6rzlog10p_chipsub_cutoff2.000000_cwt_peaks.gr
NC_000913	IPOD occupancy	Peak	4094501	4094561	2	+	.	From wt_m9_min_glu_merged_truseqnano_nebnext_v6rzlog10p_chipsub_cutoff2.000000_cwt_peaks.gr
NC_000913	IPOD occupancy	Peak	4094606	4094666	2	+	.	From wt_m9_min_glu_merged_truseqnano_nebnext_v6rzlog10p_chipsub_cutoff2.000000_cwt_peaks.gr
NC_000913	IPOD occupancy	Peak	4095086	4095146	2	+	.	From wt_m9_min_glu_merged_truseqnano_nebnext_v6rzlog10p_chipsub_cutoff2.000000_cwt_peaks.gr
NC_000913	IPOD occupancy	Peak	4095696	4095756	2	+	.	From wt_m9_min_glu_merged_truseqnano_nebnext_v6rzlog10p_chipsub_cutoff2.000000_cwt_peaks.gr
NC_000913	IPOD occupancy	Peak	4097816	4097876	2	+	.	From wt_m9_min_glu_merged_truseqnano_nebnext_v6rzlog10p_chipsub_cutoff2.000000_cwt_peaks.gr
NC_000913	IPOD occupancy	Peak	4098561	4098621	2	+	.	From wt_m9_min_glu_merged_truseqnano_nebnext_v6rzlog10p_chipsub_cutoff2.000000_cwt_peaks.gr
NC_000913	IPOD occupancy	Peak	4099616	4099676	2	+	.	From wt_m9_min_glu_merged_truseqnano_nebnext_v6rzlog10p_chipsub_cutoff2.000000_cwt_peaks.gr
NC_000913	IPOD occupancy	Peak	4100051	4100111	2	+	.	From wt_m9_min_glu_merged_truseqnano_nebnext_v6rzlog10p_chipsub_cutoff2.000000_cwt_peaks.gr
NC_000913	IPOD occupancy	Peak	4100636	4100696	2	+	.	From wt_m9_min_glu_merged_truseqnano_nebnext_v6rzlog10p_chipsub_cutoff2.000000_cwt_peaks.gr
NC_000913	IPOD occupancy	Peak	4101531	4101591	2	+	.	From wt_m9_min_glu_merged_truseqnano_nebnext_v6rzlog10p_chipsub_cutoff2.000000_cwt_peaks.gr
NC_000913	IPOD occupancy	Peak	4102311	4102371	2	+	.	From wt_m9_min_glu_merged_truseqnano_nebnext_v6rzlog10p_chipsub_cutoff2.000000_cwt_peaks.gr
NC_000913	IPOD occupancy	Peak	4102461	4102521	2	+	.	From wt_m9_min_glu_merged_truseqnano_nebnext_v6rzlog10p_chipsub_cutoff2.000000_cwt_peaks.gr
NC_000913	IPOD occupancy	Peak	4103181	4103241	2	+	.	From wt_m9_min_glu_merged_truseqnano_nebnext_v6rzlog10p_chipsub_cutoff2.000000_cwt_peaks.gr
NC_000913	IPOD occupancy	Peak	4106321	4106381	2	+	.	From wt_m9_min_glu_merged_truseqnano_nebnext_v6rzlog10p_chipsub_cutoff2.000000_cwt_peaks.gr
NC_000913	IPOD occupancy	Peak	4106766	4106826	2	+	.	From wt_m9_min_glu_merged_truseqnano_nebnext_v6rzlog10p_chipsub_cutoff2.000000_cwt_peaks.gr
NC_000913	IPOD occupancy	Peak	4108726	4108786	2	+	.	From wt_m9_min_glu_merged_truseqnano_nebnext_v6rzlog10p_chipsub_cutoff2.000000_cwt_peaks.gr
NC_000913	IPOD occupancy	Peak	4109211	4109271	2	+	.	From wt_m9_min_glu_merged_truseqnano_nebnext_v6rzlog10p_chipsub_cutoff2.000000_cwt_peaks.gr
NC_000913	IPOD occupancy	Peak	4110026	4110086	2	+	.	From wt_m9_min_glu_merged_truseqnano_nebnext_v6rzlog10p_chipsub_cutoff2.000000_cwt_peaks.gr
NC_000913	IPOD occupancy	Peak	4112046	4112106	2	+	.	From wt_m9_min_glu_merged_truseqnano_nebnext_v6rzlog10p_chipsub_cutoff2.000000_cwt_peaks.gr
NC_000913	IPOD occupancy	Peak	4113386	4113446	2	+	.	From wt_m9_min_glu_merged_truseqnano_nebnext_v6rzlog10p_chipsub_cutoff2.000000_cwt_peaks.gr
NC_000913	IPOD occupancy	Peak	4113636	4113696	2	+	.	From wt_m9_min_glu_merged_truseqnano_nebnext_v6rzlog10p_chipsub_cutoff2.000000_cwt_peaks.gr
NC_000913	IPOD occupancy	Peak	4114061	4114121	2	+	.	From wt_m9_min_glu_merged_truseqnano_nebnext_v6rzlog10p_chipsub_cutoff2.000000_cwt_peaks.gr
NC_000913	IPOD occupancy	Peak	4115556	4115616	2	+	.	From wt_m9_min_glu_merged_truseqnano_nebnext_v6rzlog10p_chipsub_cutoff2.000000_cwt_peaks.gr
NC_000913	IPOD occupancy	Peak	4116091	4116151	2	+	.	From wt_m9_min_glu_merged_truseqnano_nebnext_v6rzlog10p_chipsub_cutoff2.000000_cwt_peaks.gr
NC_000913	IPOD occupancy	Peak	4117666	4117726	2	+	.	From wt_m9_min_glu_merged_truseqnano_nebnext_v6rzlog10p_chipsub_cutoff2.000000_cwt_peaks.gr
NC_000913	IPOD occupancy	Peak	4118241	4118301	2	+	.	From wt_m9_min_glu_merged_truseqnano_nebnext_v6rzlog10p_chipsub_cutoff2.000000_cwt_peaks.gr
NC_000913	IPOD occupancy	Peak	4118841	4118901	2	+	.	From wt_m9_min_glu_merged_truseqnano_nebnext_v6rzlog10p_chipsub_cutoff2.000000_cwt_peaks.gr
NC_000913	IPOD occupancy	Peak	4119431	4119491	2	+	.	From wt_m9_min_glu_merged_truseqnano_nebnext_v6rzlog10p_chipsub_cutoff2.000000_cwt_peaks.gr
NC_000913	IPOD occupancy	Peak	4119991	4120051	2	+	.	From wt_m9_min_glu_merged_truseqnano_nebnext_v6rzlog10p_chipsub_cutoff2.000000_cwt_peaks.gr
NC_000913	IPOD occupancy	Peak	4121776	4121926	2	+	.	From wt_m9_min_glu_merged_truseqnano_nebnext_v6rzlog10p_chipsub_cutoff2.000000_cwt_peaks.gr
NC_000913	IPOD occupancy	Peak	4122071	4122131	2	+	.	From wt_m9_min_glu_merged_truseqnano_nebnext_v6rzlog10p_chipsub_cutoff2.000000_cwt_peaks.gr
NC_000913	IPOD occupancy	Peak	4123831	4123891	2	+	.	From wt_m9_min_glu_merged_truseqnano_nebnext_v6rzlog10p_chipsub_cutoff2.000000_cwt_peaks.gr
NC_000913	IPOD occupancy	Peak	4124661	4124721	2	+	.	From wt_m9_min_glu_merged_truseqnano_nebnext_v6rzlog10p_chipsub_cutoff2.000000_cwt_peaks.gr
NC_000913	IPOD occupancy	Peak	4125401	4125461	2	+	.	From wt_m9_min_glu_merged_truseqnano_nebnext_v6rzlog10p_chipsub_cutoff2.000000_cwt_peaks.gr
NC_000913	IPOD occupancy	Peak	4127971	4128031	2	+	.	From wt_m9_min_glu_merged_truseqnano_nebnext_v6rzlog10p_chipsub_cutoff2.000000_cwt_peaks.gr
NC_000913	IPOD occupancy	Peak	4128721	4128781	2	+	.	From wt_m9_min_glu_merged_truseqnano_nebnext_v6rzlog10p_chipsub_cutoff2.000000_cwt_peaks.gr
NC_000913	IPOD occupancy	Peak	4129236	4129296	2	+	.	From wt_m9_min_glu_merged_truseqnano_nebnext_v6rzlog10p_chipsub_cutoff2.000000_cwt_peaks.gr
NC_000913	IPOD occupancy	Peak	4129981	4130041	2	+	.	From wt_m9_min_glu_merged_truseqnano_nebnext_v6rzlog10p_chipsub_cutoff2.000000_cwt_peaks.gr
NC_000913	IPOD occupancy	Peak	4133776	4133836	2	+	.	From wt_m9_min_glu_merged_truseqnano_nebnext_v6rzlog10p_chipsub_cutoff2.000000_cwt_peaks.gr
NC_000913	IPOD occupancy	Peak	4134006	4134066	2	+	.	From wt_m9_min_glu_merged_truseqnano_nebnext_v6rzlog10p_chipsub_cutoff2.000000_cwt_peaks.gr
NC_000913	IPOD occupancy	Peak	4136926	4136986	2	+	.	From wt_m9_min_glu_merged_truseqnano_nebnext_v6rzlog10p_chipsub_cutoff2.000000_cwt_peaks.gr
NC_000913	IPOD occupancy	Peak	4139006	4139066	2	+	.	From wt_m9_min_glu_merged_truseqnano_nebnext_v6rzlog10p_chipsub_cutoff2.000000_cwt_peaks.gr
NC_000913	IPOD occupancy	Peak	4139376	4139436	2	+	.	From wt_m9_min_glu_merged_truseqnano_nebnext_v6rzlog10p_chipsub_cutoff2.000000_cwt_peaks.gr
NC_000913	IPOD occupancy	Peak	4139866	4139926	2	+	.	From wt_m9_min_glu_merged_truseqnano_nebnext_v6rzlog10p_chipsub_cutoff2.000000_cwt_peaks.gr
NC_000913	IPOD occupancy	Peak	4140531	4140591	2	+	.	From wt_m9_min_glu_merged_truseqnano_nebnext_v6rzlog10p_chipsub_cutoff2.000000_cwt_peaks.gr
NC_000913	IPOD occupancy	Peak	4140841	4140901	2	+	.	From wt_m9_min_glu_merged_truseqnano_nebnext_v6rzlog10p_chipsub_cutoff2.000000_cwt_peaks.gr
NC_000913	IPOD occupancy	Peak	4142316	4142376	2	+	.	From wt_m9_min_glu_merged_truseqnano_nebnext_v6rzlog10p_chipsub_cutoff2.000000_cwt_peaks.gr
NC_000913	IPOD occupancy	Peak	4142831	4142891	2	+	.	From wt_m9_min_glu_merged_truseqnano_nebnext_v6rzlog10p_chipsub_cutoff2.000000_cwt_peaks.gr
NC_000913	IPOD occupancy	Peak	4144126	4144186	2	+	.	From wt_m9_min_glu_merged_truseqnano_nebnext_v6rzlog10p_chipsub_cutoff2.000000_cwt_peaks.gr
NC_000913	IPOD occupancy	Peak	4144451	4144511	2	+	.	From wt_m9_min_glu_merged_truseqnano_nebnext_v6rzlog10p_chipsub_cutoff2.000000_cwt_peaks.gr
NC_000913	IPOD occupancy	Peak	4145076	4145136	2	+	.	From wt_m9_min_glu_merged_truseqnano_nebnext_v6rzlog10p_chipsub_cutoff2.000000_cwt_peaks.gr
NC_000913	IPOD occupancy	Peak	4145286	4145346	2	+	.	From wt_m9_min_glu_merged_truseqnano_nebnext_v6rzlog10p_chipsub_cutoff2.000000_cwt_peaks.gr
NC_000913	IPOD occupancy	Peak	4150176	4150236	2	+	.	From wt_m9_min_glu_merged_truseqnano_nebnext_v6rzlog10p_chipsub_cutoff2.000000_cwt_peaks.gr
NC_000913	IPOD occupancy	Peak	4153351	4153411	2	+	.	From wt_m9_min_glu_merged_truseqnano_nebnext_v6rzlog10p_chipsub_cutoff2.000000_cwt_peaks.gr
NC_000913	IPOD occupancy	Peak	4153496	4153556	2	+	.	From wt_m9_min_glu_merged_truseqnano_nebnext_v6rzlog10p_chipsub_cutoff2.000000_cwt_peaks.gr
NC_000913	IPOD occupancy	Peak	4153596	4153656	2	+	.	From wt_m9_min_glu_merged_truseqnano_nebnext_v6rzlog10p_chipsub_cutoff2.000000_cwt_peaks.gr
NC_000913	IPOD occupancy	Peak	4153876	4153936	2	+	.	From wt_m9_min_glu_merged_truseqnano_nebnext_v6rzlog10p_chipsub_cutoff2.000000_cwt_peaks.gr
NC_000913	IPOD occupancy	Peak	4154511	4154571	2	+	.	From wt_m9_min_glu_merged_truseqnano_nebnext_v6rzlog10p_chipsub_cutoff2.000000_cwt_peaks.gr
NC_000913	IPOD occupancy	Peak	4154711	4154771	2	+	.	From wt_m9_min_glu_merged_truseqnano_nebnext_v6rzlog10p_chipsub_cutoff2.000000_cwt_peaks.gr
NC_000913	IPOD occupancy	Peak	4154841	4154901	2	+	.	From wt_m9_min_glu_merged_truseqnano_nebnext_v6rzlog10p_chipsub_cutoff2.000000_cwt_peaks.gr
NC_000913	IPOD occupancy	Peak	4156401	4156461	2	+	.	From wt_m9_min_glu_merged_truseqnano_nebnext_v6rzlog10p_chipsub_cutoff2.000000_cwt_peaks.gr
NC_000913	IPOD occupancy	Peak	4160656	4160716	2	+	.	From wt_m9_min_glu_merged_truseqnano_nebnext_v6rzlog10p_chipsub_cutoff2.000000_cwt_peaks.gr
NC_000913	IPOD occupancy	Peak	4162466	4162526	2	+	.	From wt_m9_min_glu_merged_truseqnano_nebnext_v6rzlog10p_chipsub_cutoff2.000000_cwt_peaks.gr
NC_000913	IPOD occupancy	Peak	4162811	4162871	2	+	.	From wt_m9_min_glu_merged_truseqnano_nebnext_v6rzlog10p_chipsub_cutoff2.000000_cwt_peaks.gr
NC_000913	IPOD occupancy	Peak	4163326	4163386	2	+	.	From wt_m9_min_glu_merged_truseqnano_nebnext_v6rzlog10p_chipsub_cutoff2.000000_cwt_peaks.gr
NC_000913	IPOD occupancy	Peak	4163746	4163806	2	+	.	From wt_m9_min_glu_merged_truseqnano_nebnext_v6rzlog10p_chipsub_cutoff2.000000_cwt_peaks.gr
NC_000913	IPOD occupancy	Peak	4164216	4164276	2	+	.	From wt_m9_min_glu_merged_truseqnano_nebnext_v6rzlog10p_chipsub_cutoff2.000000_cwt_peaks.gr
NC_000913	IPOD occupancy	Peak	4164471	4164531	2	+	.	From wt_m9_min_glu_merged_truseqnano_nebnext_v6rzlog10p_chipsub_cutoff2.000000_cwt_peaks.gr
NC_000913	IPOD occupancy	Peak	4168151	4168211	2	+	.	From wt_m9_min_glu_merged_truseqnano_nebnext_v6rzlog10p_chipsub_cutoff2.000000_cwt_peaks.gr
NC_000913	IPOD occupancy	Peak	4168601	4168661	2	+	.	From wt_m9_min_glu_merged_truseqnano_nebnext_v6rzlog10p_chipsub_cutoff2.000000_cwt_peaks.gr
NC_000913	IPOD occupancy	Peak	4171476	4171536	2	+	.	From wt_m9_min_glu_merged_truseqnano_nebnext_v6rzlog10p_chipsub_cutoff2.000000_cwt_peaks.gr
NC_000913	IPOD occupancy	Peak	4171711	4171771	2	+	.	From wt_m9_min_glu_merged_truseqnano_nebnext_v6rzlog10p_chipsub_cutoff2.000000_cwt_peaks.gr
NC_000913	IPOD occupancy	Peak	4172611	4172671	2	+	.	From wt_m9_min_glu_merged_truseqnano_nebnext_v6rzlog10p_chipsub_cutoff2.000000_cwt_peaks.gr
NC_000913	IPOD occupancy	Peak	4173101	4173161	2	+	.	From wt_m9_min_glu_merged_truseqnano_nebnext_v6rzlog10p_chipsub_cutoff2.000000_cwt_peaks.gr
NC_000913	IPOD occupancy	Peak	4173766	4173826	2	+	.	From wt_m9_min_glu_merged_truseqnano_nebnext_v6rzlog10p_chipsub_cutoff2.000000_cwt_peaks.gr
NC_000913	IPOD occupancy	Peak	4173886	4174026	2	+	.	From wt_m9_min_glu_merged_truseqnano_nebnext_v6rzlog10p_chipsub_cutoff2.000000_cwt_peaks.gr
NC_000913	IPOD occupancy	Peak	4174156	4174216	2	+	.	From wt_m9_min_glu_merged_truseqnano_nebnext_v6rzlog10p_chipsub_cutoff2.000000_cwt_peaks.gr
NC_000913	IPOD occupancy	Peak	4174341	4174401	2	+	.	From wt_m9_min_glu_merged_truseqnano_nebnext_v6rzlog10p_chipsub_cutoff2.000000_cwt_peaks.gr
NC_000913	IPOD occupancy	Peak	4176251	4176311	2	+	.	From wt_m9_min_glu_merged_truseqnano_nebnext_v6rzlog10p_chipsub_cutoff2.000000_cwt_peaks.gr
NC_000913	IPOD occupancy	Peak	4176446	4176506	2	+	.	From wt_m9_min_glu_merged_truseqnano_nebnext_v6rzlog10p_chipsub_cutoff2.000000_cwt_peaks.gr
NC_000913	IPOD occupancy	Peak	4176556	4176616	2	+	.	From wt_m9_min_glu_merged_truseqnano_nebnext_v6rzlog10p_chipsub_cutoff2.000000_cwt_peaks.gr
NC_000913	IPOD occupancy	Peak	4178291	4178351	2	+	.	From wt_m9_min_glu_merged_truseqnano_nebnext_v6rzlog10p_chipsub_cutoff2.000000_cwt_peaks.gr
NC_000913	IPOD occupancy	Peak	4179591	4179651	2	+	.	From wt_m9_min_glu_merged_truseqnano_nebnext_v6rzlog10p_chipsub_cutoff2.000000_cwt_peaks.gr
NC_000913	IPOD occupancy	Peak	4179976	4180036	2	+	.	From wt_m9_min_glu_merged_truseqnano_nebnext_v6rzlog10p_chipsub_cutoff2.000000_cwt_peaks.gr
NC_000913	IPOD occupancy	Peak	4182111	4182171	2	+	.	From wt_m9_min_glu_merged_truseqnano_nebnext_v6rzlog10p_chipsub_cutoff2.000000_cwt_peaks.gr
NC_000913	IPOD occupancy	Peak	4190261	4190321	2	+	.	From wt_m9_min_glu_merged_truseqnano_nebnext_v6rzlog10p_chipsub_cutoff2.000000_cwt_peaks.gr
NC_000913	IPOD occupancy	Peak	4190636	4190696	2	+	.	From wt_m9_min_glu_merged_truseqnano_nebnext_v6rzlog10p_chipsub_cutoff2.000000_cwt_peaks.gr
NC_000913	IPOD occupancy	Peak	4192581	4192641	2	+	.	From wt_m9_min_glu_merged_truseqnano_nebnext_v6rzlog10p_chipsub_cutoff2.000000_cwt_peaks.gr
NC_000913	IPOD occupancy	Peak	4194161	4194221	2	+	.	From wt_m9_min_glu_merged_truseqnano_nebnext_v6rzlog10p_chipsub_cutoff2.000000_cwt_peaks.gr
NC_000913	IPOD occupancy	Peak	4194546	4194606	2	+	.	From wt_m9_min_glu_merged_truseqnano_nebnext_v6rzlog10p_chipsub_cutoff2.000000_cwt_peaks.gr
NC_000913	IPOD occupancy	Peak	4195186	4195246	2	+	.	From wt_m9_min_glu_merged_truseqnano_nebnext_v6rzlog10p_chipsub_cutoff2.000000_cwt_peaks.gr
NC_000913	IPOD occupancy	Peak	4195426	4195486	2	+	.	From wt_m9_min_glu_merged_truseqnano_nebnext_v6rzlog10p_chipsub_cutoff2.000000_cwt_peaks.gr
NC_000913	IPOD occupancy	Peak	4196411	4196471	2	+	.	From wt_m9_min_glu_merged_truseqnano_nebnext_v6rzlog10p_chipsub_cutoff2.000000_cwt_peaks.gr
NC_000913	IPOD occupancy	Peak	4196711	4196771	2	+	.	From wt_m9_min_glu_merged_truseqnano_nebnext_v6rzlog10p_chipsub_cutoff2.000000_cwt_peaks.gr
NC_000913	IPOD occupancy	Peak	4197271	4197331	2	+	.	From wt_m9_min_glu_merged_truseqnano_nebnext_v6rzlog10p_chipsub_cutoff2.000000_cwt_peaks.gr
NC_000913	IPOD occupancy	Peak	4199301	4199361	2	+	.	From wt_m9_min_glu_merged_truseqnano_nebnext_v6rzlog10p_chipsub_cutoff2.000000_cwt_peaks.gr
NC_000913	IPOD occupancy	Peak	4200271	4200331	2	+	.	From wt_m9_min_glu_merged_truseqnano_nebnext_v6rzlog10p_chipsub_cutoff2.000000_cwt_peaks.gr
NC_000913	IPOD occupancy	Peak	4201691	4201751	2	+	.	From wt_m9_min_glu_merged_truseqnano_nebnext_v6rzlog10p_chipsub_cutoff2.000000_cwt_peaks.gr
NC_000913	IPOD occupancy	Peak	4202866	4202926	2	+	.	From wt_m9_min_glu_merged_truseqnano_nebnext_v6rzlog10p_chipsub_cutoff2.000000_cwt_peaks.gr
NC_000913	IPOD occupancy	Peak	4205901	4205961	2	+	.	From wt_m9_min_glu_merged_truseqnano_nebnext_v6rzlog10p_chipsub_cutoff2.000000_cwt_peaks.gr
NC_000913	IPOD occupancy	Peak	4206786	4206846	2	+	.	From wt_m9_min_glu_merged_truseqnano_nebnext_v6rzlog10p_chipsub_cutoff2.000000_cwt_peaks.gr
NC_000913	IPOD occupancy	Peak	4207716	4207776	2	+	.	From wt_m9_min_glu_merged_truseqnano_nebnext_v6rzlog10p_chipsub_cutoff2.000000_cwt_peaks.gr
NC_000913	IPOD occupancy	Peak	4209936	4209996	2	+	.	From wt_m9_min_glu_merged_truseqnano_nebnext_v6rzlog10p_chipsub_cutoff2.000000_cwt_peaks.gr
NC_000913	IPOD occupancy	Peak	4210126	4210186	2	+	.	From wt_m9_min_glu_merged_truseqnano_nebnext_v6rzlog10p_chipsub_cutoff2.000000_cwt_peaks.gr
NC_000913	IPOD occupancy	Peak	4213196	4213256	2	+	.	From wt_m9_min_glu_merged_truseqnano_nebnext_v6rzlog10p_chipsub_cutoff2.000000_cwt_peaks.gr
NC_000913	IPOD occupancy	Peak	4213351	4213411	2	+	.	From wt_m9_min_glu_merged_truseqnano_nebnext_v6rzlog10p_chipsub_cutoff2.000000_cwt_peaks.gr
NC_000913	IPOD occupancy	Peak	4214066	4214126	2	+	.	From wt_m9_min_glu_merged_truseqnano_nebnext_v6rzlog10p_chipsub_cutoff2.000000_cwt_peaks.gr
NC_000913	IPOD occupancy	Peak	4214171	4214231	2	+	.	From wt_m9_min_glu_merged_truseqnano_nebnext_v6rzlog10p_chipsub_cutoff2.000000_cwt_peaks.gr
NC_000913	IPOD occupancy	Peak	4214376	4214436	2	+	.	From wt_m9_min_glu_merged_truseqnano_nebnext_v6rzlog10p_chipsub_cutoff2.000000_cwt_peaks.gr
NC_000913	IPOD occupancy	Peak	4215201	4215261	2	+	.	From wt_m9_min_glu_merged_truseqnano_nebnext_v6rzlog10p_chipsub_cutoff2.000000_cwt_peaks.gr
NC_000913	IPOD occupancy	Peak	4215271	4215331	2	+	.	From wt_m9_min_glu_merged_truseqnano_nebnext_v6rzlog10p_chipsub_cutoff2.000000_cwt_peaks.gr
NC_000913	IPOD occupancy	Peak	4215561	4215621	2	+	.	From wt_m9_min_glu_merged_truseqnano_nebnext_v6rzlog10p_chipsub_cutoff2.000000_cwt_peaks.gr
NC_000913	IPOD occupancy	Peak	4215681	4215741	2	+	.	From wt_m9_min_glu_merged_truseqnano_nebnext_v6rzlog10p_chipsub_cutoff2.000000_cwt_peaks.gr
NC_000913	IPOD occupancy	Peak	4216301	4216361	2	+	.	From wt_m9_min_glu_merged_truseqnano_nebnext_v6rzlog10p_chipsub_cutoff2.000000_cwt_peaks.gr
NC_000913	IPOD occupancy	Peak	4216476	4216536	2	+	.	From wt_m9_min_glu_merged_truseqnano_nebnext_v6rzlog10p_chipsub_cutoff2.000000_cwt_peaks.gr
NC_000913	IPOD occupancy	Peak	4217071	4217131	2	+	.	From wt_m9_min_glu_merged_truseqnano_nebnext_v6rzlog10p_chipsub_cutoff2.000000_cwt_peaks.gr
NC_000913	IPOD occupancy	Peak	4220401	4220461	2	+	.	From wt_m9_min_glu_merged_truseqnano_nebnext_v6rzlog10p_chipsub_cutoff2.000000_cwt_peaks.gr
NC_000913	IPOD occupancy	Peak	4220516	4220576	2	+	.	From wt_m9_min_glu_merged_truseqnano_nebnext_v6rzlog10p_chipsub_cutoff2.000000_cwt_peaks.gr
NC_000913	IPOD occupancy	Peak	4220676	4220736	2	+	.	From wt_m9_min_glu_merged_truseqnano_nebnext_v6rzlog10p_chipsub_cutoff2.000000_cwt_peaks.gr
NC_000913	IPOD occupancy	Peak	4220846	4220906	2	+	.	From wt_m9_min_glu_merged_truseqnano_nebnext_v6rzlog10p_chipsub_cutoff2.000000_cwt_peaks.gr
NC_000913	IPOD occupancy	Peak	4221021	4221081	2	+	.	From wt_m9_min_glu_merged_truseqnano_nebnext_v6rzlog10p_chipsub_cutoff2.000000_cwt_peaks.gr
NC_000913	IPOD occupancy	Peak	4221301	4221361	2	+	.	From wt_m9_min_glu_merged_truseqnano_nebnext_v6rzlog10p_chipsub_cutoff2.000000_cwt_peaks.gr
NC_000913	IPOD occupancy	Peak	4221536	4221596	2	+	.	From wt_m9_min_glu_merged_truseqnano_nebnext_v6rzlog10p_chipsub_cutoff2.000000_cwt_peaks.gr
NC_000913	IPOD occupancy	Peak	4221741	4221801	2	+	.	From wt_m9_min_glu_merged_truseqnano_nebnext_v6rzlog10p_chipsub_cutoff2.000000_cwt_peaks.gr
NC_000913	IPOD occupancy	Peak	4221961	4222021	2	+	.	From wt_m9_min_glu_merged_truseqnano_nebnext_v6rzlog10p_chipsub_cutoff2.000000_cwt_peaks.gr
NC_000913	IPOD occupancy	Peak	4222151	4222211	2	+	.	From wt_m9_min_glu_merged_truseqnano_nebnext_v6rzlog10p_chipsub_cutoff2.000000_cwt_peaks.gr
NC_000913	IPOD occupancy	Peak	4222296	4222356	2	+	.	From wt_m9_min_glu_merged_truseqnano_nebnext_v6rzlog10p_chipsub_cutoff2.000000_cwt_peaks.gr
NC_000913	IPOD occupancy	Peak	4222436	4222496	2	+	.	From wt_m9_min_glu_merged_truseqnano_nebnext_v6rzlog10p_chipsub_cutoff2.000000_cwt_peaks.gr
NC_000913	IPOD occupancy	Peak	4222661	4222721	2	+	.	From wt_m9_min_glu_merged_truseqnano_nebnext_v6rzlog10p_chipsub_cutoff2.000000_cwt_peaks.gr
NC_000913	IPOD occupancy	Peak	4228076	4228136	2	+	.	From wt_m9_min_glu_merged_truseqnano_nebnext_v6rzlog10p_chipsub_cutoff2.000000_cwt_peaks.gr
NC_000913	IPOD occupancy	Peak	4231801	4231861	2	+	.	From wt_m9_min_glu_merged_truseqnano_nebnext_v6rzlog10p_chipsub_cutoff2.000000_cwt_peaks.gr
NC_000913	IPOD occupancy	Peak	4232751	4232811	2	+	.	From wt_m9_min_glu_merged_truseqnano_nebnext_v6rzlog10p_chipsub_cutoff2.000000_cwt_peaks.gr
NC_000913	IPOD occupancy	Peak	4233381	4233441	2	+	.	From wt_m9_min_glu_merged_truseqnano_nebnext_v6rzlog10p_chipsub_cutoff2.000000_cwt_peaks.gr
NC_000913	IPOD occupancy	Peak	4233571	4233631	2	+	.	From wt_m9_min_glu_merged_truseqnano_nebnext_v6rzlog10p_chipsub_cutoff2.000000_cwt_peaks.gr
NC_000913	IPOD occupancy	Peak	4235531	4235591	2	+	.	From wt_m9_min_glu_merged_truseqnano_nebnext_v6rzlog10p_chipsub_cutoff2.000000_cwt_peaks.gr
NC_000913	IPOD occupancy	Peak	4235756	4235816	2	+	.	From wt_m9_min_glu_merged_truseqnano_nebnext_v6rzlog10p_chipsub_cutoff2.000000_cwt_peaks.gr
NC_000913	IPOD occupancy	Peak	4236201	4236261	2	+	.	From wt_m9_min_glu_merged_truseqnano_nebnext_v6rzlog10p_chipsub_cutoff2.000000_cwt_peaks.gr
NC_000913	IPOD occupancy	Peak	4240521	4240581	2	+	.	From wt_m9_min_glu_merged_truseqnano_nebnext_v6rzlog10p_chipsub_cutoff2.000000_cwt_peaks.gr
NC_000913	IPOD occupancy	Peak	4241756	4241816	2	+	.	From wt_m9_min_glu_merged_truseqnano_nebnext_v6rzlog10p_chipsub_cutoff2.000000_cwt_peaks.gr
NC_000913	IPOD occupancy	Peak	4241841	4241901	2	+	.	From wt_m9_min_glu_merged_truseqnano_nebnext_v6rzlog10p_chipsub_cutoff2.000000_cwt_peaks.gr
NC_000913	IPOD occupancy	Peak	4242196	4242256	2	+	.	From wt_m9_min_glu_merged_truseqnano_nebnext_v6rzlog10p_chipsub_cutoff2.000000_cwt_peaks.gr
NC_000913	IPOD occupancy	Peak	4242446	4242506	2	+	.	From wt_m9_min_glu_merged_truseqnano_nebnext_v6rzlog10p_chipsub_cutoff2.000000_cwt_peaks.gr
NC_000913	IPOD occupancy	Peak	4244021	4244081	2	+	.	From wt_m9_min_glu_merged_truseqnano_nebnext_v6rzlog10p_chipsub_cutoff2.000000_cwt_peaks.gr
NC_000913	IPOD occupancy	Peak	4245711	4245771	2	+	.	From wt_m9_min_glu_merged_truseqnano_nebnext_v6rzlog10p_chipsub_cutoff2.000000_cwt_peaks.gr
NC_000913	IPOD occupancy	Peak	4245976	4246036	2	+	.	From wt_m9_min_glu_merged_truseqnano_nebnext_v6rzlog10p_chipsub_cutoff2.000000_cwt_peaks.gr
NC_000913	IPOD occupancy	Peak	4247086	4247146	2	+	.	From wt_m9_min_glu_merged_truseqnano_nebnext_v6rzlog10p_chipsub_cutoff2.000000_cwt_peaks.gr
NC_000913	IPOD occupancy	Peak	4248801	4248861	2	+	.	From wt_m9_min_glu_merged_truseqnano_nebnext_v6rzlog10p_chipsub_cutoff2.000000_cwt_peaks.gr
NC_000913	IPOD occupancy	Peak	4250576	4250636	2	+	.	From wt_m9_min_glu_merged_truseqnano_nebnext_v6rzlog10p_chipsub_cutoff2.000000_cwt_peaks.gr
NC_000913	IPOD occupancy	Peak	4250721	4250781	2	+	.	From wt_m9_min_glu_merged_truseqnano_nebnext_v6rzlog10p_chipsub_cutoff2.000000_cwt_peaks.gr
NC_000913	IPOD occupancy	Peak	4250986	4251046	2	+	.	From wt_m9_min_glu_merged_truseqnano_nebnext_v6rzlog10p_chipsub_cutoff2.000000_cwt_peaks.gr
NC_000913	IPOD occupancy	Peak	4251131	4251191	2	+	.	From wt_m9_min_glu_merged_truseqnano_nebnext_v6rzlog10p_chipsub_cutoff2.000000_cwt_peaks.gr
NC_000913	IPOD occupancy	Peak	4251291	4251351	2	+	.	From wt_m9_min_glu_merged_truseqnano_nebnext_v6rzlog10p_chipsub_cutoff2.000000_cwt_peaks.gr
NC_000913	IPOD occupancy	Peak	4251501	4251561	2	+	.	From wt_m9_min_glu_merged_truseqnano_nebnext_v6rzlog10p_chipsub_cutoff2.000000_cwt_peaks.gr
NC_000913	IPOD occupancy	Peak	4251771	4251831	2	+	.	From wt_m9_min_glu_merged_truseqnano_nebnext_v6rzlog10p_chipsub_cutoff2.000000_cwt_peaks.gr
NC_000913	IPOD occupancy	Peak	4251996	4252056	2	+	.	From wt_m9_min_glu_merged_truseqnano_nebnext_v6rzlog10p_chipsub_cutoff2.000000_cwt_peaks.gr
NC_000913	IPOD occupancy	Peak	4252096	4252156	2	+	.	From wt_m9_min_glu_merged_truseqnano_nebnext_v6rzlog10p_chipsub_cutoff2.000000_cwt_peaks.gr
NC_000913	IPOD occupancy	Peak	4252311	4252371	2	+	.	From wt_m9_min_glu_merged_truseqnano_nebnext_v6rzlog10p_chipsub_cutoff2.000000_cwt_peaks.gr
NC_000913	IPOD occupancy	Peak	4253816	4253876	2	+	.	From wt_m9_min_glu_merged_truseqnano_nebnext_v6rzlog10p_chipsub_cutoff2.000000_cwt_peaks.gr
NC_000913	IPOD occupancy	Peak	4256271	4256331	2	+	.	From wt_m9_min_glu_merged_truseqnano_nebnext_v6rzlog10p_chipsub_cutoff2.000000_cwt_peaks.gr
NC_000913	IPOD occupancy	Peak	4257006	4257066	2	+	.	From wt_m9_min_glu_merged_truseqnano_nebnext_v6rzlog10p_chipsub_cutoff2.000000_cwt_peaks.gr
NC_000913	IPOD occupancy	Peak	4257566	4257626	2	+	.	From wt_m9_min_glu_merged_truseqnano_nebnext_v6rzlog10p_chipsub_cutoff2.000000_cwt_peaks.gr
NC_000913	IPOD occupancy	Peak	4258046	4258106	2	+	.	From wt_m9_min_glu_merged_truseqnano_nebnext_v6rzlog10p_chipsub_cutoff2.000000_cwt_peaks.gr
NC_000913	IPOD occupancy	Peak	4259101	4259161	2	+	.	From wt_m9_min_glu_merged_truseqnano_nebnext_v6rzlog10p_chipsub_cutoff2.000000_cwt_peaks.gr
NC_000913	IPOD occupancy	Peak	4260161	4260221	2	+	.	From wt_m9_min_glu_merged_truseqnano_nebnext_v6rzlog10p_chipsub_cutoff2.000000_cwt_peaks.gr
NC_000913	IPOD occupancy	Peak	4260446	4260506	2	+	.	From wt_m9_min_glu_merged_truseqnano_nebnext_v6rzlog10p_chipsub_cutoff2.000000_cwt_peaks.gr
NC_000913	IPOD occupancy	Peak	4260691	4260751	2	+	.	From wt_m9_min_glu_merged_truseqnano_nebnext_v6rzlog10p_chipsub_cutoff2.000000_cwt_peaks.gr
NC_000913	IPOD occupancy	Peak	4260936	4260996	2	+	.	From wt_m9_min_glu_merged_truseqnano_nebnext_v6rzlog10p_chipsub_cutoff2.000000_cwt_peaks.gr
NC_000913	IPOD occupancy	Peak	4261131	4261191	2	+	.	From wt_m9_min_glu_merged_truseqnano_nebnext_v6rzlog10p_chipsub_cutoff2.000000_cwt_peaks.gr
NC_000913	IPOD occupancy	Peak	4261361	4261421	2	+	.	From wt_m9_min_glu_merged_truseqnano_nebnext_v6rzlog10p_chipsub_cutoff2.000000_cwt_peaks.gr
NC_000913	IPOD occupancy	Peak	4261636	4261696	2	+	.	From wt_m9_min_glu_merged_truseqnano_nebnext_v6rzlog10p_chipsub_cutoff2.000000_cwt_peaks.gr
NC_000913	IPOD occupancy	Peak	4262726	4262786	2	+	.	From wt_m9_min_glu_merged_truseqnano_nebnext_v6rzlog10p_chipsub_cutoff2.000000_cwt_peaks.gr
NC_000913	IPOD occupancy	Peak	4263021	4263081	2	+	.	From wt_m9_min_glu_merged_truseqnano_nebnext_v6rzlog10p_chipsub_cutoff2.000000_cwt_peaks.gr
NC_000913	IPOD occupancy	Peak	4263801	4263861	2	+	.	From wt_m9_min_glu_merged_truseqnano_nebnext_v6rzlog10p_chipsub_cutoff2.000000_cwt_peaks.gr
NC_000913	IPOD occupancy	Peak	4263921	4263981	2	+	.	From wt_m9_min_glu_merged_truseqnano_nebnext_v6rzlog10p_chipsub_cutoff2.000000_cwt_peaks.gr
NC_000913	IPOD occupancy	Peak	4264046	4264106	2	+	.	From wt_m9_min_glu_merged_truseqnano_nebnext_v6rzlog10p_chipsub_cutoff2.000000_cwt_peaks.gr
NC_000913	IPOD occupancy	Peak	4266911	4266971	2	+	.	From wt_m9_min_glu_merged_truseqnano_nebnext_v6rzlog10p_chipsub_cutoff2.000000_cwt_peaks.gr
NC_000913	IPOD occupancy	Peak	4267526	4267586	2	+	.	From wt_m9_min_glu_merged_truseqnano_nebnext_v6rzlog10p_chipsub_cutoff2.000000_cwt_peaks.gr
NC_000913	IPOD occupancy	Peak	4268541	4268601	2	+	.	From wt_m9_min_glu_merged_truseqnano_nebnext_v6rzlog10p_chipsub_cutoff2.000000_cwt_peaks.gr
NC_000913	IPOD occupancy	Peak	4268771	4268831	2	+	.	From wt_m9_min_glu_merged_truseqnano_nebnext_v6rzlog10p_chipsub_cutoff2.000000_cwt_peaks.gr
NC_000913	IPOD occupancy	Peak	4268986	4269046	2	+	.	From wt_m9_min_glu_merged_truseqnano_nebnext_v6rzlog10p_chipsub_cutoff2.000000_cwt_peaks.gr
NC_000913	IPOD occupancy	Peak	4269096	4269156	2	+	.	From wt_m9_min_glu_merged_truseqnano_nebnext_v6rzlog10p_chipsub_cutoff2.000000_cwt_peaks.gr
NC_000913	IPOD occupancy	Peak	4269311	4269371	2	+	.	From wt_m9_min_glu_merged_truseqnano_nebnext_v6rzlog10p_chipsub_cutoff2.000000_cwt_peaks.gr
NC_000913	IPOD occupancy	Peak	4270241	4270301	2	+	.	From wt_m9_min_glu_merged_truseqnano_nebnext_v6rzlog10p_chipsub_cutoff2.000000_cwt_peaks.gr
NC_000913	IPOD occupancy	Peak	4272781	4272841	2	+	.	From wt_m9_min_glu_merged_truseqnano_nebnext_v6rzlog10p_chipsub_cutoff2.000000_cwt_peaks.gr
NC_000913	IPOD occupancy	Peak	4275796	4275856	2	+	.	From wt_m9_min_glu_merged_truseqnano_nebnext_v6rzlog10p_chipsub_cutoff2.000000_cwt_peaks.gr
NC_000913	IPOD occupancy	Peak	4276151	4276211	2	+	.	From wt_m9_min_glu_merged_truseqnano_nebnext_v6rzlog10p_chipsub_cutoff2.000000_cwt_peaks.gr
NC_000913	IPOD occupancy	Peak	4276446	4276506	2	+	.	From wt_m9_min_glu_merged_truseqnano_nebnext_v6rzlog10p_chipsub_cutoff2.000000_cwt_peaks.gr
NC_000913	IPOD occupancy	Peak	4277261	4277321	2	+	.	From wt_m9_min_glu_merged_truseqnano_nebnext_v6rzlog10p_chipsub_cutoff2.000000_cwt_peaks.gr
NC_000913	IPOD occupancy	Peak	4277606	4277666	2	+	.	From wt_m9_min_glu_merged_truseqnano_nebnext_v6rzlog10p_chipsub_cutoff2.000000_cwt_peaks.gr
NC_000913	IPOD occupancy	Peak	4280911	4280971	2	+	.	From wt_m9_min_glu_merged_truseqnano_nebnext_v6rzlog10p_chipsub_cutoff2.000000_cwt_peaks.gr
NC_000913	IPOD occupancy	Peak	4281886	4281946	2	+	.	From wt_m9_min_glu_merged_truseqnano_nebnext_v6rzlog10p_chipsub_cutoff2.000000_cwt_peaks.gr
NC_000913	IPOD occupancy	Peak	4282151	4282211	2	+	.	From wt_m9_min_glu_merged_truseqnano_nebnext_v6rzlog10p_chipsub_cutoff2.000000_cwt_peaks.gr
NC_000913	IPOD occupancy	Peak	4282386	4282446	2	+	.	From wt_m9_min_glu_merged_truseqnano_nebnext_v6rzlog10p_chipsub_cutoff2.000000_cwt_peaks.gr
NC_000913	IPOD occupancy	Peak	4282641	4282701	2	+	.	From wt_m9_min_glu_merged_truseqnano_nebnext_v6rzlog10p_chipsub_cutoff2.000000_cwt_peaks.gr
NC_000913	IPOD occupancy	Peak	4282811	4282871	2	+	.	From wt_m9_min_glu_merged_truseqnano_nebnext_v6rzlog10p_chipsub_cutoff2.000000_cwt_peaks.gr
NC_000913	IPOD occupancy	Peak	4283006	4283066	2	+	.	From wt_m9_min_glu_merged_truseqnano_nebnext_v6rzlog10p_chipsub_cutoff2.000000_cwt_peaks.gr
NC_000913	IPOD occupancy	Peak	4284746	4284806	2	+	.	From wt_m9_min_glu_merged_truseqnano_nebnext_v6rzlog10p_chipsub_cutoff2.000000_cwt_peaks.gr
NC_000913	IPOD occupancy	Peak	4286461	4286521	2	+	.	From wt_m9_min_glu_merged_truseqnano_nebnext_v6rzlog10p_chipsub_cutoff2.000000_cwt_peaks.gr
NC_000913	IPOD occupancy	Peak	4287426	4287486	2	+	.	From wt_m9_min_glu_merged_truseqnano_nebnext_v6rzlog10p_chipsub_cutoff2.000000_cwt_peaks.gr
NC_000913	IPOD occupancy	Peak	4287521	4287581	2	+	.	From wt_m9_min_glu_merged_truseqnano_nebnext_v6rzlog10p_chipsub_cutoff2.000000_cwt_peaks.gr
NC_000913	IPOD occupancy	Peak	4288761	4288821	2	+	.	From wt_m9_min_glu_merged_truseqnano_nebnext_v6rzlog10p_chipsub_cutoff2.000000_cwt_peaks.gr
NC_000913	IPOD occupancy	Peak	4289876	4289936	2	+	.	From wt_m9_min_glu_merged_truseqnano_nebnext_v6rzlog10p_chipsub_cutoff2.000000_cwt_peaks.gr
NC_000913	IPOD occupancy	Peak	4291866	4291926	2	+	.	From wt_m9_min_glu_merged_truseqnano_nebnext_v6rzlog10p_chipsub_cutoff2.000000_cwt_peaks.gr
NC_000913	IPOD occupancy	Peak	4294131	4294191	2	+	.	From wt_m9_min_glu_merged_truseqnano_nebnext_v6rzlog10p_chipsub_cutoff2.000000_cwt_peaks.gr
NC_000913	IPOD occupancy	Peak	4294201	4294326	2	+	.	From wt_m9_min_glu_merged_truseqnano_nebnext_v6rzlog10p_chipsub_cutoff2.000000_cwt_peaks.gr
NC_000913	IPOD occupancy	Peak	4294551	4294611	2	+	.	From wt_m9_min_glu_merged_truseqnano_nebnext_v6rzlog10p_chipsub_cutoff2.000000_cwt_peaks.gr
NC_000913	IPOD occupancy	Peak	4295861	4295921	2	+	.	From wt_m9_min_glu_merged_truseqnano_nebnext_v6rzlog10p_chipsub_cutoff2.000000_cwt_peaks.gr
NC_000913	IPOD occupancy	Peak	4296101	4296161	2	+	.	From wt_m9_min_glu_merged_truseqnano_nebnext_v6rzlog10p_chipsub_cutoff2.000000_cwt_peaks.gr
NC_000913	IPOD occupancy	Peak	4296351	4296411	2	+	.	From wt_m9_min_glu_merged_truseqnano_nebnext_v6rzlog10p_chipsub_cutoff2.000000_cwt_peaks.gr
NC_000913	IPOD occupancy	Peak	4298576	4298636	2	+	.	From wt_m9_min_glu_merged_truseqnano_nebnext_v6rzlog10p_chipsub_cutoff2.000000_cwt_peaks.gr
NC_000913	IPOD occupancy	Peak	4299401	4299461	2	+	.	From wt_m9_min_glu_merged_truseqnano_nebnext_v6rzlog10p_chipsub_cutoff2.000000_cwt_peaks.gr
NC_000913	IPOD occupancy	Peak	4302221	4302281	2	+	.	From wt_m9_min_glu_merged_truseqnano_nebnext_v6rzlog10p_chipsub_cutoff2.000000_cwt_peaks.gr
NC_000913	IPOD occupancy	Peak	4303951	4304011	2	+	.	From wt_m9_min_glu_merged_truseqnano_nebnext_v6rzlog10p_chipsub_cutoff2.000000_cwt_peaks.gr
NC_000913	IPOD occupancy	Peak	4304176	4304236	2	+	.	From wt_m9_min_glu_merged_truseqnano_nebnext_v6rzlog10p_chipsub_cutoff2.000000_cwt_peaks.gr
NC_000913	IPOD occupancy	Peak	4304401	4304461	2	+	.	From wt_m9_min_glu_merged_truseqnano_nebnext_v6rzlog10p_chipsub_cutoff2.000000_cwt_peaks.gr
NC_000913	IPOD occupancy	Peak	4304531	4304591	2	+	.	From wt_m9_min_glu_merged_truseqnano_nebnext_v6rzlog10p_chipsub_cutoff2.000000_cwt_peaks.gr
NC_000913	IPOD occupancy	Peak	4305456	4305516	2	+	.	From wt_m9_min_glu_merged_truseqnano_nebnext_v6rzlog10p_chipsub_cutoff2.000000_cwt_peaks.gr
NC_000913	IPOD occupancy	Peak	4306546	4306606	2	+	.	From wt_m9_min_glu_merged_truseqnano_nebnext_v6rzlog10p_chipsub_cutoff2.000000_cwt_peaks.gr
NC_000913	IPOD occupancy	Peak	4306811	4306871	2	+	.	From wt_m9_min_glu_merged_truseqnano_nebnext_v6rzlog10p_chipsub_cutoff2.000000_cwt_peaks.gr
NC_000913	IPOD occupancy	Peak	4307761	4307821	2	+	.	From wt_m9_min_glu_merged_truseqnano_nebnext_v6rzlog10p_chipsub_cutoff2.000000_cwt_peaks.gr
NC_000913	IPOD occupancy	Peak	4309311	4309371	2	+	.	From wt_m9_min_glu_merged_truseqnano_nebnext_v6rzlog10p_chipsub_cutoff2.000000_cwt_peaks.gr
NC_000913	IPOD occupancy	Peak	4309731	4309791	2	+	.	From wt_m9_min_glu_merged_truseqnano_nebnext_v6rzlog10p_chipsub_cutoff2.000000_cwt_peaks.gr
NC_000913	IPOD occupancy	Peak	4310326	4310386	2	+	.	From wt_m9_min_glu_merged_truseqnano_nebnext_v6rzlog10p_chipsub_cutoff2.000000_cwt_peaks.gr
NC_000913	IPOD occupancy	Peak	4310671	4310731	2	+	.	From wt_m9_min_glu_merged_truseqnano_nebnext_v6rzlog10p_chipsub_cutoff2.000000_cwt_peaks.gr
NC_000913	IPOD occupancy	Peak	4310866	4310926	2	+	.	From wt_m9_min_glu_merged_truseqnano_nebnext_v6rzlog10p_chipsub_cutoff2.000000_cwt_peaks.gr
NC_000913	IPOD occupancy	Peak	4310976	4311036	2	+	.	From wt_m9_min_glu_merged_truseqnano_nebnext_v6rzlog10p_chipsub_cutoff2.000000_cwt_peaks.gr
NC_000913	IPOD occupancy	Peak	4311446	4311506	2	+	.	From wt_m9_min_glu_merged_truseqnano_nebnext_v6rzlog10p_chipsub_cutoff2.000000_cwt_peaks.gr
NC_000913	IPOD occupancy	Peak	4311926	4312076	2	+	.	From wt_m9_min_glu_merged_truseqnano_nebnext_v6rzlog10p_chipsub_cutoff2.000000_cwt_peaks.gr
NC_000913	IPOD occupancy	Peak	4312141	4312201	2	+	.	From wt_m9_min_glu_merged_truseqnano_nebnext_v6rzlog10p_chipsub_cutoff2.000000_cwt_peaks.gr
NC_000913	IPOD occupancy	Peak	4313121	4313181	2	+	.	From wt_m9_min_glu_merged_truseqnano_nebnext_v6rzlog10p_chipsub_cutoff2.000000_cwt_peaks.gr
NC_000913	IPOD occupancy	Peak	4313781	4313841	2	+	.	From wt_m9_min_glu_merged_truseqnano_nebnext_v6rzlog10p_chipsub_cutoff2.000000_cwt_peaks.gr
NC_000913	IPOD occupancy	Peak	4315761	4315821	2	+	.	From wt_m9_min_glu_merged_truseqnano_nebnext_v6rzlog10p_chipsub_cutoff2.000000_cwt_peaks.gr
NC_000913	IPOD occupancy	Peak	4322406	4322466	2	+	.	From wt_m9_min_glu_merged_truseqnano_nebnext_v6rzlog10p_chipsub_cutoff2.000000_cwt_peaks.gr
NC_000913	IPOD occupancy	Peak	4323941	4324001	2	+	.	From wt_m9_min_glu_merged_truseqnano_nebnext_v6rzlog10p_chipsub_cutoff2.000000_cwt_peaks.gr
NC_000913	IPOD occupancy	Peak	4324221	4324281	2	+	.	From wt_m9_min_glu_merged_truseqnano_nebnext_v6rzlog10p_chipsub_cutoff2.000000_cwt_peaks.gr
NC_000913	IPOD occupancy	Peak	4324406	4324466	2	+	.	From wt_m9_min_glu_merged_truseqnano_nebnext_v6rzlog10p_chipsub_cutoff2.000000_cwt_peaks.gr
NC_000913	IPOD occupancy	Peak	4325211	4325271	2	+	.	From wt_m9_min_glu_merged_truseqnano_nebnext_v6rzlog10p_chipsub_cutoff2.000000_cwt_peaks.gr
NC_000913	IPOD occupancy	Peak	4325846	4325906	2	+	.	From wt_m9_min_glu_merged_truseqnano_nebnext_v6rzlog10p_chipsub_cutoff2.000000_cwt_peaks.gr
NC_000913	IPOD occupancy	Peak	4326016	4326076	2	+	.	From wt_m9_min_glu_merged_truseqnano_nebnext_v6rzlog10p_chipsub_cutoff2.000000_cwt_peaks.gr
NC_000913	IPOD occupancy	Peak	4326256	4326316	2	+	.	From wt_m9_min_glu_merged_truseqnano_nebnext_v6rzlog10p_chipsub_cutoff2.000000_cwt_peaks.gr
NC_000913	IPOD occupancy	Peak	4327071	4327131	2	+	.	From wt_m9_min_glu_merged_truseqnano_nebnext_v6rzlog10p_chipsub_cutoff2.000000_cwt_peaks.gr
NC_000913	IPOD occupancy	Peak	4327556	4327616	2	+	.	From wt_m9_min_glu_merged_truseqnano_nebnext_v6rzlog10p_chipsub_cutoff2.000000_cwt_peaks.gr
NC_000913	IPOD occupancy	Peak	4328381	4328441	2	+	.	From wt_m9_min_glu_merged_truseqnano_nebnext_v6rzlog10p_chipsub_cutoff2.000000_cwt_peaks.gr
NC_000913	IPOD occupancy	Peak	4329311	4329371	2	+	.	From wt_m9_min_glu_merged_truseqnano_nebnext_v6rzlog10p_chipsub_cutoff2.000000_cwt_peaks.gr
NC_000913	IPOD occupancy	Peak	4330251	4330311	2	+	.	From wt_m9_min_glu_merged_truseqnano_nebnext_v6rzlog10p_chipsub_cutoff2.000000_cwt_peaks.gr
NC_000913	IPOD occupancy	Peak	4332041	4332101	2	+	.	From wt_m9_min_glu_merged_truseqnano_nebnext_v6rzlog10p_chipsub_cutoff2.000000_cwt_peaks.gr
NC_000913	IPOD occupancy	Peak	4332416	4332476	2	+	.	From wt_m9_min_glu_merged_truseqnano_nebnext_v6rzlog10p_chipsub_cutoff2.000000_cwt_peaks.gr
NC_000913	IPOD occupancy	Peak	4333256	4333316	2	+	.	From wt_m9_min_glu_merged_truseqnano_nebnext_v6rzlog10p_chipsub_cutoff2.000000_cwt_peaks.gr
NC_000913	IPOD occupancy	Peak	4334261	4334321	2	+	.	From wt_m9_min_glu_merged_truseqnano_nebnext_v6rzlog10p_chipsub_cutoff2.000000_cwt_peaks.gr
NC_000913	IPOD occupancy	Peak	4334871	4334931	2	+	.	From wt_m9_min_glu_merged_truseqnano_nebnext_v6rzlog10p_chipsub_cutoff2.000000_cwt_peaks.gr
NC_000913	IPOD occupancy	Peak	4335476	4335536	2	+	.	From wt_m9_min_glu_merged_truseqnano_nebnext_v6rzlog10p_chipsub_cutoff2.000000_cwt_peaks.gr
NC_000913	IPOD occupancy	Peak	4337171	4337276	2	+	.	From wt_m9_min_glu_merged_truseqnano_nebnext_v6rzlog10p_chipsub_cutoff2.000000_cwt_peaks.gr
NC_000913	IPOD occupancy	Peak	4337296	4337356	2	+	.	From wt_m9_min_glu_merged_truseqnano_nebnext_v6rzlog10p_chipsub_cutoff2.000000_cwt_peaks.gr
NC_000913	IPOD occupancy	Peak	4337451	4337511	2	+	.	From wt_m9_min_glu_merged_truseqnano_nebnext_v6rzlog10p_chipsub_cutoff2.000000_cwt_peaks.gr
NC_000913	IPOD occupancy	Peak	4337721	4337781	2	+	.	From wt_m9_min_glu_merged_truseqnano_nebnext_v6rzlog10p_chipsub_cutoff2.000000_cwt_peaks.gr
NC_000913	IPOD occupancy	Peak	4337811	4337871	2	+	.	From wt_m9_min_glu_merged_truseqnano_nebnext_v6rzlog10p_chipsub_cutoff2.000000_cwt_peaks.gr
NC_000913	IPOD occupancy	Peak	4337986	4338046	2	+	.	From wt_m9_min_glu_merged_truseqnano_nebnext_v6rzlog10p_chipsub_cutoff2.000000_cwt_peaks.gr
NC_000913	IPOD occupancy	Peak	4338211	4338271	2	+	.	From wt_m9_min_glu_merged_truseqnano_nebnext_v6rzlog10p_chipsub_cutoff2.000000_cwt_peaks.gr
NC_000913	IPOD occupancy	Peak	4341226	4341286	2	+	.	From wt_m9_min_glu_merged_truseqnano_nebnext_v6rzlog10p_chipsub_cutoff2.000000_cwt_peaks.gr
NC_000913	IPOD occupancy	Peak	4341401	4341461	2	+	.	From wt_m9_min_glu_merged_truseqnano_nebnext_v6rzlog10p_chipsub_cutoff2.000000_cwt_peaks.gr
NC_000913	IPOD occupancy	Peak	4343426	4343486	2	+	.	From wt_m9_min_glu_merged_truseqnano_nebnext_v6rzlog10p_chipsub_cutoff2.000000_cwt_peaks.gr
NC_000913	IPOD occupancy	Peak	4344286	4344346	2	+	.	From wt_m9_min_glu_merged_truseqnano_nebnext_v6rzlog10p_chipsub_cutoff2.000000_cwt_peaks.gr
NC_000913	IPOD occupancy	Peak	4344401	4344461	2	+	.	From wt_m9_min_glu_merged_truseqnano_nebnext_v6rzlog10p_chipsub_cutoff2.000000_cwt_peaks.gr
NC_000913	IPOD occupancy	Peak	4344816	4344876	2	+	.	From wt_m9_min_glu_merged_truseqnano_nebnext_v6rzlog10p_chipsub_cutoff2.000000_cwt_peaks.gr
NC_000913	IPOD occupancy	Peak	4345561	4345621	2	+	.	From wt_m9_min_glu_merged_truseqnano_nebnext_v6rzlog10p_chipsub_cutoff2.000000_cwt_peaks.gr
NC_000913	IPOD occupancy	Peak	4347676	4347736	2	+	.	From wt_m9_min_glu_merged_truseqnano_nebnext_v6rzlog10p_chipsub_cutoff2.000000_cwt_peaks.gr
NC_000913	IPOD occupancy	Peak	4348701	4348761	2	+	.	From wt_m9_min_glu_merged_truseqnano_nebnext_v6rzlog10p_chipsub_cutoff2.000000_cwt_peaks.gr
NC_000913	IPOD occupancy	Peak	4348871	4348931	2	+	.	From wt_m9_min_glu_merged_truseqnano_nebnext_v6rzlog10p_chipsub_cutoff2.000000_cwt_peaks.gr
NC_000913	IPOD occupancy	Peak	4349001	4349061	2	+	.	From wt_m9_min_glu_merged_truseqnano_nebnext_v6rzlog10p_chipsub_cutoff2.000000_cwt_peaks.gr
NC_000913	IPOD occupancy	Peak	4349266	4349326	2	+	.	From wt_m9_min_glu_merged_truseqnano_nebnext_v6rzlog10p_chipsub_cutoff2.000000_cwt_peaks.gr
NC_000913	IPOD occupancy	Peak	4349851	4349911	2	+	.	From wt_m9_min_glu_merged_truseqnano_nebnext_v6rzlog10p_chipsub_cutoff2.000000_cwt_peaks.gr
NC_000913	IPOD occupancy	Peak	4350551	4350611	2	+	.	From wt_m9_min_glu_merged_truseqnano_nebnext_v6rzlog10p_chipsub_cutoff2.000000_cwt_peaks.gr
NC_000913	IPOD occupancy	Peak	4351021	4351081	2	+	.	From wt_m9_min_glu_merged_truseqnano_nebnext_v6rzlog10p_chipsub_cutoff2.000000_cwt_peaks.gr
NC_000913	IPOD occupancy	Peak	4351501	4351561	2	+	.	From wt_m9_min_glu_merged_truseqnano_nebnext_v6rzlog10p_chipsub_cutoff2.000000_cwt_peaks.gr
NC_000913	IPOD occupancy	Peak	4351881	4351941	2	+	.	From wt_m9_min_glu_merged_truseqnano_nebnext_v6rzlog10p_chipsub_cutoff2.000000_cwt_peaks.gr
NC_000913	IPOD occupancy	Peak	4352076	4352136	2	+	.	From wt_m9_min_glu_merged_truseqnano_nebnext_v6rzlog10p_chipsub_cutoff2.000000_cwt_peaks.gr
NC_000913	IPOD occupancy	Peak	4352511	4352571	2	+	.	From wt_m9_min_glu_merged_truseqnano_nebnext_v6rzlog10p_chipsub_cutoff2.000000_cwt_peaks.gr
NC_000913	IPOD occupancy	Peak	4352661	4352721	2	+	.	From wt_m9_min_glu_merged_truseqnano_nebnext_v6rzlog10p_chipsub_cutoff2.000000_cwt_peaks.gr
NC_000913	IPOD occupancy	Peak	4352806	4352866	2	+	.	From wt_m9_min_glu_merged_truseqnano_nebnext_v6rzlog10p_chipsub_cutoff2.000000_cwt_peaks.gr
NC_000913	IPOD occupancy	Peak	4352931	4352991	2	+	.	From wt_m9_min_glu_merged_truseqnano_nebnext_v6rzlog10p_chipsub_cutoff2.000000_cwt_peaks.gr
NC_000913	IPOD occupancy	Peak	4354001	4354061	2	+	.	From wt_m9_min_glu_merged_truseqnano_nebnext_v6rzlog10p_chipsub_cutoff2.000000_cwt_peaks.gr
NC_000913	IPOD occupancy	Peak	4354851	4354911	2	+	.	From wt_m9_min_glu_merged_truseqnano_nebnext_v6rzlog10p_chipsub_cutoff2.000000_cwt_peaks.gr
NC_000913	IPOD occupancy	Peak	4355131	4355191	2	+	.	From wt_m9_min_glu_merged_truseqnano_nebnext_v6rzlog10p_chipsub_cutoff2.000000_cwt_peaks.gr
NC_000913	IPOD occupancy	Peak	4356841	4356901	2	+	.	From wt_m9_min_glu_merged_truseqnano_nebnext_v6rzlog10p_chipsub_cutoff2.000000_cwt_peaks.gr
NC_000913	IPOD occupancy	Peak	4358241	4358301	2	+	.	From wt_m9_min_glu_merged_truseqnano_nebnext_v6rzlog10p_chipsub_cutoff2.000000_cwt_peaks.gr
NC_000913	IPOD occupancy	Peak	4358566	4358626	2	+	.	From wt_m9_min_glu_merged_truseqnano_nebnext_v6rzlog10p_chipsub_cutoff2.000000_cwt_peaks.gr
NC_000913	IPOD occupancy	Peak	4359676	4359736	2	+	.	From wt_m9_min_glu_merged_truseqnano_nebnext_v6rzlog10p_chipsub_cutoff2.000000_cwt_peaks.gr
NC_000913	IPOD occupancy	Peak	4359856	4359916	2	+	.	From wt_m9_min_glu_merged_truseqnano_nebnext_v6rzlog10p_chipsub_cutoff2.000000_cwt_peaks.gr
NC_000913	IPOD occupancy	Peak	4359941	4360001	2	+	.	From wt_m9_min_glu_merged_truseqnano_nebnext_v6rzlog10p_chipsub_cutoff2.000000_cwt_peaks.gr
NC_000913	IPOD occupancy	Peak	4360101	4360161	2	+	.	From wt_m9_min_glu_merged_truseqnano_nebnext_v6rzlog10p_chipsub_cutoff2.000000_cwt_peaks.gr
NC_000913	IPOD occupancy	Peak	4360291	4360351	2	+	.	From wt_m9_min_glu_merged_truseqnano_nebnext_v6rzlog10p_chipsub_cutoff2.000000_cwt_peaks.gr
NC_000913	IPOD occupancy	Peak	4360416	4360476	2	+	.	From wt_m9_min_glu_merged_truseqnano_nebnext_v6rzlog10p_chipsub_cutoff2.000000_cwt_peaks.gr
NC_000913	IPOD occupancy	Peak	4360651	4360711	2	+	.	From wt_m9_min_glu_merged_truseqnano_nebnext_v6rzlog10p_chipsub_cutoff2.000000_cwt_peaks.gr
NC_000913	IPOD occupancy	Peak	4360861	4360921	2	+	.	From wt_m9_min_glu_merged_truseqnano_nebnext_v6rzlog10p_chipsub_cutoff2.000000_cwt_peaks.gr
NC_000913	IPOD occupancy	Peak	4361171	4361231	2	+	.	From wt_m9_min_glu_merged_truseqnano_nebnext_v6rzlog10p_chipsub_cutoff2.000000_cwt_peaks.gr
NC_000913	IPOD occupancy	Peak	4361291	4361351	2	+	.	From wt_m9_min_glu_merged_truseqnano_nebnext_v6rzlog10p_chipsub_cutoff2.000000_cwt_peaks.gr
NC_000913	IPOD occupancy	Peak	4361651	4361711	2	+	.	From wt_m9_min_glu_merged_truseqnano_nebnext_v6rzlog10p_chipsub_cutoff2.000000_cwt_peaks.gr
NC_000913	IPOD occupancy	Peak	4361736	4361796	2	+	.	From wt_m9_min_glu_merged_truseqnano_nebnext_v6rzlog10p_chipsub_cutoff2.000000_cwt_peaks.gr
NC_000913	IPOD occupancy	Peak	4362021	4362081	2	+	.	From wt_m9_min_glu_merged_truseqnano_nebnext_v6rzlog10p_chipsub_cutoff2.000000_cwt_peaks.gr
NC_000913	IPOD occupancy	Peak	4362211	4362271	2	+	.	From wt_m9_min_glu_merged_truseqnano_nebnext_v6rzlog10p_chipsub_cutoff2.000000_cwt_peaks.gr
NC_000913	IPOD occupancy	Peak	4362736	4362796	2	+	.	From wt_m9_min_glu_merged_truseqnano_nebnext_v6rzlog10p_chipsub_cutoff2.000000_cwt_peaks.gr
NC_000913	IPOD occupancy	Peak	4364901	4364961	2	+	.	From wt_m9_min_glu_merged_truseqnano_nebnext_v6rzlog10p_chipsub_cutoff2.000000_cwt_peaks.gr
NC_000913	IPOD occupancy	Peak	4366586	4366646	2	+	.	From wt_m9_min_glu_merged_truseqnano_nebnext_v6rzlog10p_chipsub_cutoff2.000000_cwt_peaks.gr
NC_000913	IPOD occupancy	Peak	4367276	4367336	2	+	.	From wt_m9_min_glu_merged_truseqnano_nebnext_v6rzlog10p_chipsub_cutoff2.000000_cwt_peaks.gr
NC_000913	IPOD occupancy	Peak	4368181	4368241	2	+	.	From wt_m9_min_glu_merged_truseqnano_nebnext_v6rzlog10p_chipsub_cutoff2.000000_cwt_peaks.gr
NC_000913	IPOD occupancy	Peak	4368386	4368446	2	+	.	From wt_m9_min_glu_merged_truseqnano_nebnext_v6rzlog10p_chipsub_cutoff2.000000_cwt_peaks.gr
NC_000913	IPOD occupancy	Peak	4368531	4368591	2	+	.	From wt_m9_min_glu_merged_truseqnano_nebnext_v6rzlog10p_chipsub_cutoff2.000000_cwt_peaks.gr
NC_000913	IPOD occupancy	Peak	4368771	4368831	2	+	.	From wt_m9_min_glu_merged_truseqnano_nebnext_v6rzlog10p_chipsub_cutoff2.000000_cwt_peaks.gr
NC_000913	IPOD occupancy	Peak	4369366	4369426	2	+	.	From wt_m9_min_glu_merged_truseqnano_nebnext_v6rzlog10p_chipsub_cutoff2.000000_cwt_peaks.gr
NC_000913	IPOD occupancy	Peak	4369581	4369641	2	+	.	From wt_m9_min_glu_merged_truseqnano_nebnext_v6rzlog10p_chipsub_cutoff2.000000_cwt_peaks.gr
NC_000913	IPOD occupancy	Peak	4369686	4369746	2	+	.	From wt_m9_min_glu_merged_truseqnano_nebnext_v6rzlog10p_chipsub_cutoff2.000000_cwt_peaks.gr
NC_000913	IPOD occupancy	Peak	4369831	4369891	2	+	.	From wt_m9_min_glu_merged_truseqnano_nebnext_v6rzlog10p_chipsub_cutoff2.000000_cwt_peaks.gr
NC_000913	IPOD occupancy	Peak	4373746	4373806	2	+	.	From wt_m9_min_glu_merged_truseqnano_nebnext_v6rzlog10p_chipsub_cutoff2.000000_cwt_peaks.gr
NC_000913	IPOD occupancy	Peak	4374041	4374101	2	+	.	From wt_m9_min_glu_merged_truseqnano_nebnext_v6rzlog10p_chipsub_cutoff2.000000_cwt_peaks.gr
NC_000913	IPOD occupancy	Peak	4374246	4374406	2	+	.	From wt_m9_min_glu_merged_truseqnano_nebnext_v6rzlog10p_chipsub_cutoff2.000000_cwt_peaks.gr
NC_000913	IPOD occupancy	Peak	4375411	4375471	2	+	.	From wt_m9_min_glu_merged_truseqnano_nebnext_v6rzlog10p_chipsub_cutoff2.000000_cwt_peaks.gr
NC_000913	IPOD occupancy	Peak	4375611	4375671	2	+	.	From wt_m9_min_glu_merged_truseqnano_nebnext_v6rzlog10p_chipsub_cutoff2.000000_cwt_peaks.gr
NC_000913	IPOD occupancy	Peak	4376121	4376181	2	+	.	From wt_m9_min_glu_merged_truseqnano_nebnext_v6rzlog10p_chipsub_cutoff2.000000_cwt_peaks.gr
NC_000913	IPOD occupancy	Peak	4377016	4377076	2	+	.	From wt_m9_min_glu_merged_truseqnano_nebnext_v6rzlog10p_chipsub_cutoff2.000000_cwt_peaks.gr
NC_000913	IPOD occupancy	Peak	4377351	4377411	2	+	.	From wt_m9_min_glu_merged_truseqnano_nebnext_v6rzlog10p_chipsub_cutoff2.000000_cwt_peaks.gr
NC_000913	IPOD occupancy	Peak	4378136	4378196	2	+	.	From wt_m9_min_glu_merged_truseqnano_nebnext_v6rzlog10p_chipsub_cutoff2.000000_cwt_peaks.gr
NC_000913	IPOD occupancy	Peak	4378831	4378891	2	+	.	From wt_m9_min_glu_merged_truseqnano_nebnext_v6rzlog10p_chipsub_cutoff2.000000_cwt_peaks.gr
NC_000913	IPOD occupancy	Peak	4379446	4379506	2	+	.	From wt_m9_min_glu_merged_truseqnano_nebnext_v6rzlog10p_chipsub_cutoff2.000000_cwt_peaks.gr
NC_000913	IPOD occupancy	Peak	4382341	4382401	2	+	.	From wt_m9_min_glu_merged_truseqnano_nebnext_v6rzlog10p_chipsub_cutoff2.000000_cwt_peaks.gr
NC_000913	IPOD occupancy	Peak	4383066	4383126	2	+	.	From wt_m9_min_glu_merged_truseqnano_nebnext_v6rzlog10p_chipsub_cutoff2.000000_cwt_peaks.gr
NC_000913	IPOD occupancy	Peak	4383686	4383746	2	+	.	From wt_m9_min_glu_merged_truseqnano_nebnext_v6rzlog10p_chipsub_cutoff2.000000_cwt_peaks.gr
NC_000913	IPOD occupancy	Peak	4383926	4383986	2	+	.	From wt_m9_min_glu_merged_truseqnano_nebnext_v6rzlog10p_chipsub_cutoff2.000000_cwt_peaks.gr
NC_000913	IPOD occupancy	Peak	4384351	4384411	2	+	.	From wt_m9_min_glu_merged_truseqnano_nebnext_v6rzlog10p_chipsub_cutoff2.000000_cwt_peaks.gr
NC_000913	IPOD occupancy	Peak	4384586	4384646	2	+	.	From wt_m9_min_glu_merged_truseqnano_nebnext_v6rzlog10p_chipsub_cutoff2.000000_cwt_peaks.gr
NC_000913	IPOD occupancy	Peak	4385611	4385671	2	+	.	From wt_m9_min_glu_merged_truseqnano_nebnext_v6rzlog10p_chipsub_cutoff2.000000_cwt_peaks.gr
NC_000913	IPOD occupancy	Peak	4389551	4389611	2	+	.	From wt_m9_min_glu_merged_truseqnano_nebnext_v6rzlog10p_chipsub_cutoff2.000000_cwt_peaks.gr
NC_000913	IPOD occupancy	Peak	4389896	4389956	2	+	.	From wt_m9_min_glu_merged_truseqnano_nebnext_v6rzlog10p_chipsub_cutoff2.000000_cwt_peaks.gr
NC_000913	IPOD occupancy	Peak	4392791	4392851	2	+	.	From wt_m9_min_glu_merged_truseqnano_nebnext_v6rzlog10p_chipsub_cutoff2.000000_cwt_peaks.gr
NC_000913	IPOD occupancy	Peak	4393586	4393646	2	+	.	From wt_m9_min_glu_merged_truseqnano_nebnext_v6rzlog10p_chipsub_cutoff2.000000_cwt_peaks.gr
NC_000913	IPOD occupancy	Peak	4394231	4394291	2	+	.	From wt_m9_min_glu_merged_truseqnano_nebnext_v6rzlog10p_chipsub_cutoff2.000000_cwt_peaks.gr
NC_000913	IPOD occupancy	Peak	4395231	4395291	2	+	.	From wt_m9_min_glu_merged_truseqnano_nebnext_v6rzlog10p_chipsub_cutoff2.000000_cwt_peaks.gr
NC_000913	IPOD occupancy	Peak	4395791	4395851	2	+	.	From wt_m9_min_glu_merged_truseqnano_nebnext_v6rzlog10p_chipsub_cutoff2.000000_cwt_peaks.gr
NC_000913	IPOD occupancy	Peak	4396976	4397036	2	+	.	From wt_m9_min_glu_merged_truseqnano_nebnext_v6rzlog10p_chipsub_cutoff2.000000_cwt_peaks.gr
NC_000913	IPOD occupancy	Peak	4398781	4398841	2	+	.	From wt_m9_min_glu_merged_truseqnano_nebnext_v6rzlog10p_chipsub_cutoff2.000000_cwt_peaks.gr
NC_000913	IPOD occupancy	Peak	4399021	4399081	2	+	.	From wt_m9_min_glu_merged_truseqnano_nebnext_v6rzlog10p_chipsub_cutoff2.000000_cwt_peaks.gr
NC_000913	IPOD occupancy	Peak	4399546	4399606	2	+	.	From wt_m9_min_glu_merged_truseqnano_nebnext_v6rzlog10p_chipsub_cutoff2.000000_cwt_peaks.gr
NC_000913	IPOD occupancy	Peak	4403271	4403331	2	+	.	From wt_m9_min_glu_merged_truseqnano_nebnext_v6rzlog10p_chipsub_cutoff2.000000_cwt_peaks.gr
NC_000913	IPOD occupancy	Peak	4406001	4406061	2	+	.	From wt_m9_min_glu_merged_truseqnano_nebnext_v6rzlog10p_chipsub_cutoff2.000000_cwt_peaks.gr
NC_000913	IPOD occupancy	Peak	4409181	4409241	2	+	.	From wt_m9_min_glu_merged_truseqnano_nebnext_v6rzlog10p_chipsub_cutoff2.000000_cwt_peaks.gr
NC_000913	IPOD occupancy	Peak	4410086	4410146	2	+	.	From wt_m9_min_glu_merged_truseqnano_nebnext_v6rzlog10p_chipsub_cutoff2.000000_cwt_peaks.gr
NC_000913	IPOD occupancy	Peak	4410171	4410231	2	+	.	From wt_m9_min_glu_merged_truseqnano_nebnext_v6rzlog10p_chipsub_cutoff2.000000_cwt_peaks.gr
NC_000913	IPOD occupancy	Peak	4410316	4410376	2	+	.	From wt_m9_min_glu_merged_truseqnano_nebnext_v6rzlog10p_chipsub_cutoff2.000000_cwt_peaks.gr
NC_000913	IPOD occupancy	Peak	4410441	4410501	2	+	.	From wt_m9_min_glu_merged_truseqnano_nebnext_v6rzlog10p_chipsub_cutoff2.000000_cwt_peaks.gr
NC_000913	IPOD occupancy	Peak	4411566	4411626	2	+	.	From wt_m9_min_glu_merged_truseqnano_nebnext_v6rzlog10p_chipsub_cutoff2.000000_cwt_peaks.gr
NC_000913	IPOD occupancy	Peak	4412021	4412081	2	+	.	From wt_m9_min_glu_merged_truseqnano_nebnext_v6rzlog10p_chipsub_cutoff2.000000_cwt_peaks.gr
NC_000913	IPOD occupancy	Peak	4412256	4412316	2	+	.	From wt_m9_min_glu_merged_truseqnano_nebnext_v6rzlog10p_chipsub_cutoff2.000000_cwt_peaks.gr
NC_000913	IPOD occupancy	Peak	4414296	4414356	2	+	.	From wt_m9_min_glu_merged_truseqnano_nebnext_v6rzlog10p_chipsub_cutoff2.000000_cwt_peaks.gr
NC_000913	IPOD occupancy	Peak	4415236	4415296	2	+	.	From wt_m9_min_glu_merged_truseqnano_nebnext_v6rzlog10p_chipsub_cutoff2.000000_cwt_peaks.gr
NC_000913	IPOD occupancy	Peak	4415906	4415966	2	+	.	From wt_m9_min_glu_merged_truseqnano_nebnext_v6rzlog10p_chipsub_cutoff2.000000_cwt_peaks.gr
NC_000913	IPOD occupancy	Peak	4416346	4416406	2	+	.	From wt_m9_min_glu_merged_truseqnano_nebnext_v6rzlog10p_chipsub_cutoff2.000000_cwt_peaks.gr
NC_000913	IPOD occupancy	Peak	4416876	4416936	2	+	.	From wt_m9_min_glu_merged_truseqnano_nebnext_v6rzlog10p_chipsub_cutoff2.000000_cwt_peaks.gr
NC_000913	IPOD occupancy	Peak	4417206	4417266	2	+	.	From wt_m9_min_glu_merged_truseqnano_nebnext_v6rzlog10p_chipsub_cutoff2.000000_cwt_peaks.gr
NC_000913	IPOD occupancy	Peak	4418036	4418096	2	+	.	From wt_m9_min_glu_merged_truseqnano_nebnext_v6rzlog10p_chipsub_cutoff2.000000_cwt_peaks.gr
NC_000913	IPOD occupancy	Peak	4418206	4418266	2	+	.	From wt_m9_min_glu_merged_truseqnano_nebnext_v6rzlog10p_chipsub_cutoff2.000000_cwt_peaks.gr
NC_000913	IPOD occupancy	Peak	4419636	4419696	2	+	.	From wt_m9_min_glu_merged_truseqnano_nebnext_v6rzlog10p_chipsub_cutoff2.000000_cwt_peaks.gr
NC_000913	IPOD occupancy	Peak	4419861	4419921	2	+	.	From wt_m9_min_glu_merged_truseqnano_nebnext_v6rzlog10p_chipsub_cutoff2.000000_cwt_peaks.gr
NC_000913	IPOD occupancy	Peak	4421466	4421526	2	+	.	From wt_m9_min_glu_merged_truseqnano_nebnext_v6rzlog10p_chipsub_cutoff2.000000_cwt_peaks.gr
NC_000913	IPOD occupancy	Peak	4424681	4424741	2	+	.	From wt_m9_min_glu_merged_truseqnano_nebnext_v6rzlog10p_chipsub_cutoff2.000000_cwt_peaks.gr
NC_000913	IPOD occupancy	Peak	4424961	4425021	2	+	.	From wt_m9_min_glu_merged_truseqnano_nebnext_v6rzlog10p_chipsub_cutoff2.000000_cwt_peaks.gr
NC_000913	IPOD occupancy	Peak	4426981	4427041	2	+	.	From wt_m9_min_glu_merged_truseqnano_nebnext_v6rzlog10p_chipsub_cutoff2.000000_cwt_peaks.gr
NC_000913	IPOD occupancy	Peak	4427201	4427261	2	+	.	From wt_m9_min_glu_merged_truseqnano_nebnext_v6rzlog10p_chipsub_cutoff2.000000_cwt_peaks.gr
NC_000913	IPOD occupancy	Peak	4427621	4427681	2	+	.	From wt_m9_min_glu_merged_truseqnano_nebnext_v6rzlog10p_chipsub_cutoff2.000000_cwt_peaks.gr
NC_000913	IPOD occupancy	Peak	4427906	4427966	2	+	.	From wt_m9_min_glu_merged_truseqnano_nebnext_v6rzlog10p_chipsub_cutoff2.000000_cwt_peaks.gr
NC_000913	IPOD occupancy	Peak	4429191	4429251	2	+	.	From wt_m9_min_glu_merged_truseqnano_nebnext_v6rzlog10p_chipsub_cutoff2.000000_cwt_peaks.gr
NC_000913	IPOD occupancy	Peak	4429586	4429646	2	+	.	From wt_m9_min_glu_merged_truseqnano_nebnext_v6rzlog10p_chipsub_cutoff2.000000_cwt_peaks.gr
NC_000913	IPOD occupancy	Peak	4431991	4432051	2	+	.	From wt_m9_min_glu_merged_truseqnano_nebnext_v6rzlog10p_chipsub_cutoff2.000000_cwt_peaks.gr
NC_000913	IPOD occupancy	Peak	4435061	4435121	2	+	.	From wt_m9_min_glu_merged_truseqnano_nebnext_v6rzlog10p_chipsub_cutoff2.000000_cwt_peaks.gr
NC_000913	IPOD occupancy	Peak	4436236	4436296	2	+	.	From wt_m9_min_glu_merged_truseqnano_nebnext_v6rzlog10p_chipsub_cutoff2.000000_cwt_peaks.gr
NC_000913	IPOD occupancy	Peak	4437486	4437546	2	+	.	From wt_m9_min_glu_merged_truseqnano_nebnext_v6rzlog10p_chipsub_cutoff2.000000_cwt_peaks.gr
NC_000913	IPOD occupancy	Peak	4437691	4437751	2	+	.	From wt_m9_min_glu_merged_truseqnano_nebnext_v6rzlog10p_chipsub_cutoff2.000000_cwt_peaks.gr
NC_000913	IPOD occupancy	Peak	4437806	4437866	2	+	.	From wt_m9_min_glu_merged_truseqnano_nebnext_v6rzlog10p_chipsub_cutoff2.000000_cwt_peaks.gr
NC_000913	IPOD occupancy	Peak	4438026	4438086	2	+	.	From wt_m9_min_glu_merged_truseqnano_nebnext_v6rzlog10p_chipsub_cutoff2.000000_cwt_peaks.gr
NC_000913	IPOD occupancy	Peak	4438261	4438321	2	+	.	From wt_m9_min_glu_merged_truseqnano_nebnext_v6rzlog10p_chipsub_cutoff2.000000_cwt_peaks.gr
NC_000913	IPOD occupancy	Peak	4438396	4438456	2	+	.	From wt_m9_min_glu_merged_truseqnano_nebnext_v6rzlog10p_chipsub_cutoff2.000000_cwt_peaks.gr
NC_000913	IPOD occupancy	Peak	4438651	4438711	2	+	.	From wt_m9_min_glu_merged_truseqnano_nebnext_v6rzlog10p_chipsub_cutoff2.000000_cwt_peaks.gr
NC_000913	IPOD occupancy	Peak	4439331	4439391	2	+	.	From wt_m9_min_glu_merged_truseqnano_nebnext_v6rzlog10p_chipsub_cutoff2.000000_cwt_peaks.gr
NC_000913	IPOD occupancy	Peak	4439661	4439721	2	+	.	From wt_m9_min_glu_merged_truseqnano_nebnext_v6rzlog10p_chipsub_cutoff2.000000_cwt_peaks.gr
NC_000913	IPOD occupancy	Peak	4441426	4441486	2	+	.	From wt_m9_min_glu_merged_truseqnano_nebnext_v6rzlog10p_chipsub_cutoff2.000000_cwt_peaks.gr
NC_000913	IPOD occupancy	Peak	4441526	4441586	2	+	.	From wt_m9_min_glu_merged_truseqnano_nebnext_v6rzlog10p_chipsub_cutoff2.000000_cwt_peaks.gr
NC_000913	IPOD occupancy	Peak	4442361	4442421	2	+	.	From wt_m9_min_glu_merged_truseqnano_nebnext_v6rzlog10p_chipsub_cutoff2.000000_cwt_peaks.gr
NC_000913	IPOD occupancy	Peak	4444976	4445036	2	+	.	From wt_m9_min_glu_merged_truseqnano_nebnext_v6rzlog10p_chipsub_cutoff2.000000_cwt_peaks.gr
NC_000913	IPOD occupancy	Peak	4446641	4446701	2	+	.	From wt_m9_min_glu_merged_truseqnano_nebnext_v6rzlog10p_chipsub_cutoff2.000000_cwt_peaks.gr
NC_000913	IPOD occupancy	Peak	4450471	4450531	2	+	.	From wt_m9_min_glu_merged_truseqnano_nebnext_v6rzlog10p_chipsub_cutoff2.000000_cwt_peaks.gr
NC_000913	IPOD occupancy	Peak	4454466	4454526	2	+	.	From wt_m9_min_glu_merged_truseqnano_nebnext_v6rzlog10p_chipsub_cutoff2.000000_cwt_peaks.gr
NC_000913	IPOD occupancy	Peak	4459976	4460036	2	+	.	From wt_m9_min_glu_merged_truseqnano_nebnext_v6rzlog10p_chipsub_cutoff2.000000_cwt_peaks.gr
NC_000913	IPOD occupancy	Peak	4460326	4460386	2	+	.	From wt_m9_min_glu_merged_truseqnano_nebnext_v6rzlog10p_chipsub_cutoff2.000000_cwt_peaks.gr
NC_000913	IPOD occupancy	Peak	4462811	4462871	2	+	.	From wt_m9_min_glu_merged_truseqnano_nebnext_v6rzlog10p_chipsub_cutoff2.000000_cwt_peaks.gr
NC_000913	IPOD occupancy	Peak	4462961	4463021	2	+	.	From wt_m9_min_glu_merged_truseqnano_nebnext_v6rzlog10p_chipsub_cutoff2.000000_cwt_peaks.gr
NC_000913	IPOD occupancy	Peak	4466221	4466281	2	+	.	From wt_m9_min_glu_merged_truseqnano_nebnext_v6rzlog10p_chipsub_cutoff2.000000_cwt_peaks.gr
NC_000913	IPOD occupancy	Peak	4468756	4468816	2	+	.	From wt_m9_min_glu_merged_truseqnano_nebnext_v6rzlog10p_chipsub_cutoff2.000000_cwt_peaks.gr
NC_000913	IPOD occupancy	Peak	4469691	4469751	2	+	.	From wt_m9_min_glu_merged_truseqnano_nebnext_v6rzlog10p_chipsub_cutoff2.000000_cwt_peaks.gr
NC_000913	IPOD occupancy	Peak	4470391	4470451	2	+	.	From wt_m9_min_glu_merged_truseqnano_nebnext_v6rzlog10p_chipsub_cutoff2.000000_cwt_peaks.gr
NC_000913	IPOD occupancy	Peak	4471331	4471391	2	+	.	From wt_m9_min_glu_merged_truseqnano_nebnext_v6rzlog10p_chipsub_cutoff2.000000_cwt_peaks.gr
NC_000913	IPOD occupancy	Peak	4472641	4472701	2	+	.	From wt_m9_min_glu_merged_truseqnano_nebnext_v6rzlog10p_chipsub_cutoff2.000000_cwt_peaks.gr
NC_000913	IPOD occupancy	Peak	4472896	4472956	2	+	.	From wt_m9_min_glu_merged_truseqnano_nebnext_v6rzlog10p_chipsub_cutoff2.000000_cwt_peaks.gr
NC_000913	IPOD occupancy	Peak	4473196	4473256	2	+	.	From wt_m9_min_glu_merged_truseqnano_nebnext_v6rzlog10p_chipsub_cutoff2.000000_cwt_peaks.gr
NC_000913	IPOD occupancy	Peak	4473326	4473386	2	+	.	From wt_m9_min_glu_merged_truseqnano_nebnext_v6rzlog10p_chipsub_cutoff2.000000_cwt_peaks.gr
NC_000913	IPOD occupancy	Peak	4474046	4474106	2	+	.	From wt_m9_min_glu_merged_truseqnano_nebnext_v6rzlog10p_chipsub_cutoff2.000000_cwt_peaks.gr
NC_000913	IPOD occupancy	Peak	4474231	4474291	2	+	.	From wt_m9_min_glu_merged_truseqnano_nebnext_v6rzlog10p_chipsub_cutoff2.000000_cwt_peaks.gr
NC_000913	IPOD occupancy	Peak	4475411	4475471	2	+	.	From wt_m9_min_glu_merged_truseqnano_nebnext_v6rzlog10p_chipsub_cutoff2.000000_cwt_peaks.gr
NC_000913	IPOD occupancy	Peak	4475576	4475636	2	+	.	From wt_m9_min_glu_merged_truseqnano_nebnext_v6rzlog10p_chipsub_cutoff2.000000_cwt_peaks.gr
NC_000913	IPOD occupancy	Peak	4475681	4475741	2	+	.	From wt_m9_min_glu_merged_truseqnano_nebnext_v6rzlog10p_chipsub_cutoff2.000000_cwt_peaks.gr
NC_000913	IPOD occupancy	Peak	4475981	4476041	2	+	.	From wt_m9_min_glu_merged_truseqnano_nebnext_v6rzlog10p_chipsub_cutoff2.000000_cwt_peaks.gr
NC_000913	IPOD occupancy	Peak	4476131	4476191	2	+	.	From wt_m9_min_glu_merged_truseqnano_nebnext_v6rzlog10p_chipsub_cutoff2.000000_cwt_peaks.gr
NC_000913	IPOD occupancy	Peak	4476261	4476426	2	+	.	From wt_m9_min_glu_merged_truseqnano_nebnext_v6rzlog10p_chipsub_cutoff2.000000_cwt_peaks.gr
NC_000913	IPOD occupancy	Peak	4476526	4476586	2	+	.	From wt_m9_min_glu_merged_truseqnano_nebnext_v6rzlog10p_chipsub_cutoff2.000000_cwt_peaks.gr
NC_000913	IPOD occupancy	Peak	4476616	4476676	2	+	.	From wt_m9_min_glu_merged_truseqnano_nebnext_v6rzlog10p_chipsub_cutoff2.000000_cwt_peaks.gr
NC_000913	IPOD occupancy	Peak	4476736	4476796	2	+	.	From wt_m9_min_glu_merged_truseqnano_nebnext_v6rzlog10p_chipsub_cutoff2.000000_cwt_peaks.gr
NC_000913	IPOD occupancy	Peak	4476841	4476901	2	+	.	From wt_m9_min_glu_merged_truseqnano_nebnext_v6rzlog10p_chipsub_cutoff2.000000_cwt_peaks.gr
NC_000913	IPOD occupancy	Peak	4476991	4477051	2	+	.	From wt_m9_min_glu_merged_truseqnano_nebnext_v6rzlog10p_chipsub_cutoff2.000000_cwt_peaks.gr
NC_000913	IPOD occupancy	Peak	4477141	4477201	2	+	.	From wt_m9_min_glu_merged_truseqnano_nebnext_v6rzlog10p_chipsub_cutoff2.000000_cwt_peaks.gr
NC_000913	IPOD occupancy	Peak	4477256	4477316	2	+	.	From wt_m9_min_glu_merged_truseqnano_nebnext_v6rzlog10p_chipsub_cutoff2.000000_cwt_peaks.gr
NC_000913	IPOD occupancy	Peak	4478311	4478371	2	+	.	From wt_m9_min_glu_merged_truseqnano_nebnext_v6rzlog10p_chipsub_cutoff2.000000_cwt_peaks.gr
NC_000913	IPOD occupancy	Peak	4478431	4478491	2	+	.	From wt_m9_min_glu_merged_truseqnano_nebnext_v6rzlog10p_chipsub_cutoff2.000000_cwt_peaks.gr
NC_000913	IPOD occupancy	Peak	4479341	4479401	2	+	.	From wt_m9_min_glu_merged_truseqnano_nebnext_v6rzlog10p_chipsub_cutoff2.000000_cwt_peaks.gr
NC_000913	IPOD occupancy	Peak	4479591	4479651	2	+	.	From wt_m9_min_glu_merged_truseqnano_nebnext_v6rzlog10p_chipsub_cutoff2.000000_cwt_peaks.gr
NC_000913	IPOD occupancy	Peak	4479841	4479901	2	+	.	From wt_m9_min_glu_merged_truseqnano_nebnext_v6rzlog10p_chipsub_cutoff2.000000_cwt_peaks.gr
NC_000913	IPOD occupancy	Peak	4480026	4480086	2	+	.	From wt_m9_min_glu_merged_truseqnano_nebnext_v6rzlog10p_chipsub_cutoff2.000000_cwt_peaks.gr
NC_000913	IPOD occupancy	Peak	4480276	4480336	2	+	.	From wt_m9_min_glu_merged_truseqnano_nebnext_v6rzlog10p_chipsub_cutoff2.000000_cwt_peaks.gr
NC_000913	IPOD occupancy	Peak	4480391	4480451	2	+	.	From wt_m9_min_glu_merged_truseqnano_nebnext_v6rzlog10p_chipsub_cutoff2.000000_cwt_peaks.gr
NC_000913	IPOD occupancy	Peak	4480556	4480616	2	+	.	From wt_m9_min_glu_merged_truseqnano_nebnext_v6rzlog10p_chipsub_cutoff2.000000_cwt_peaks.gr
NC_000913	IPOD occupancy	Peak	4480661	4480721	2	+	.	From wt_m9_min_glu_merged_truseqnano_nebnext_v6rzlog10p_chipsub_cutoff2.000000_cwt_peaks.gr
NC_000913	IPOD occupancy	Peak	4480826	4480886	2	+	.	From wt_m9_min_glu_merged_truseqnano_nebnext_v6rzlog10p_chipsub_cutoff2.000000_cwt_peaks.gr
NC_000913	IPOD occupancy	Peak	4487011	4487071	2	+	.	From wt_m9_min_glu_merged_truseqnano_nebnext_v6rzlog10p_chipsub_cutoff2.000000_cwt_peaks.gr
NC_000913	IPOD occupancy	Peak	4488836	4488896	2	+	.	From wt_m9_min_glu_merged_truseqnano_nebnext_v6rzlog10p_chipsub_cutoff2.000000_cwt_peaks.gr
NC_000913	IPOD occupancy	Peak	4490911	4490971	2	+	.	From wt_m9_min_glu_merged_truseqnano_nebnext_v6rzlog10p_chipsub_cutoff2.000000_cwt_peaks.gr
NC_000913	IPOD occupancy	Peak	4493211	4493271	2	+	.	From wt_m9_min_glu_merged_truseqnano_nebnext_v6rzlog10p_chipsub_cutoff2.000000_cwt_peaks.gr
NC_000913	IPOD occupancy	Peak	4493316	4493376	2	+	.	From wt_m9_min_glu_merged_truseqnano_nebnext_v6rzlog10p_chipsub_cutoff2.000000_cwt_peaks.gr
NC_000913	IPOD occupancy	Peak	4493536	4493596	2	+	.	From wt_m9_min_glu_merged_truseqnano_nebnext_v6rzlog10p_chipsub_cutoff2.000000_cwt_peaks.gr
NC_000913	IPOD occupancy	Peak	4494181	4494276	2	+	.	From wt_m9_min_glu_merged_truseqnano_nebnext_v6rzlog10p_chipsub_cutoff2.000000_cwt_peaks.gr
NC_000913	IPOD occupancy	Peak	4494301	4494361	2	+	.	From wt_m9_min_glu_merged_truseqnano_nebnext_v6rzlog10p_chipsub_cutoff2.000000_cwt_peaks.gr
NC_000913	IPOD occupancy	Peak	4494491	4494551	2	+	.	From wt_m9_min_glu_merged_truseqnano_nebnext_v6rzlog10p_chipsub_cutoff2.000000_cwt_peaks.gr
NC_000913	IPOD occupancy	Peak	4494691	4494751	2	+	.	From wt_m9_min_glu_merged_truseqnano_nebnext_v6rzlog10p_chipsub_cutoff2.000000_cwt_peaks.gr
NC_000913	IPOD occupancy	Peak	4495046	4495106	2	+	.	From wt_m9_min_glu_merged_truseqnano_nebnext_v6rzlog10p_chipsub_cutoff2.000000_cwt_peaks.gr
NC_000913	IPOD occupancy	Peak	4496756	4496816	2	+	.	From wt_m9_min_glu_merged_truseqnano_nebnext_v6rzlog10p_chipsub_cutoff2.000000_cwt_peaks.gr
NC_000913	IPOD occupancy	Peak	4497866	4497926	2	+	.	From wt_m9_min_glu_merged_truseqnano_nebnext_v6rzlog10p_chipsub_cutoff2.000000_cwt_peaks.gr
NC_000913	IPOD occupancy	Peak	4498061	4498121	2	+	.	From wt_m9_min_glu_merged_truseqnano_nebnext_v6rzlog10p_chipsub_cutoff2.000000_cwt_peaks.gr
NC_000913	IPOD occupancy	Peak	4500511	4500571	2	+	.	From wt_m9_min_glu_merged_truseqnano_nebnext_v6rzlog10p_chipsub_cutoff2.000000_cwt_peaks.gr
NC_000913	IPOD occupancy	Peak	4502186	4502246	2	+	.	From wt_m9_min_glu_merged_truseqnano_nebnext_v6rzlog10p_chipsub_cutoff2.000000_cwt_peaks.gr
NC_000913	IPOD occupancy	Peak	4502341	4502401	2	+	.	From wt_m9_min_glu_merged_truseqnano_nebnext_v6rzlog10p_chipsub_cutoff2.000000_cwt_peaks.gr
NC_000913	IPOD occupancy	Peak	4502786	4502846	2	+	.	From wt_m9_min_glu_merged_truseqnano_nebnext_v6rzlog10p_chipsub_cutoff2.000000_cwt_peaks.gr
NC_000913	IPOD occupancy	Peak	4503341	4503401	2	+	.	From wt_m9_min_glu_merged_truseqnano_nebnext_v6rzlog10p_chipsub_cutoff2.000000_cwt_peaks.gr
NC_000913	IPOD occupancy	Peak	4503611	4503671	2	+	.	From wt_m9_min_glu_merged_truseqnano_nebnext_v6rzlog10p_chipsub_cutoff2.000000_cwt_peaks.gr
NC_000913	IPOD occupancy	Peak	4503731	4503791	2	+	.	From wt_m9_min_glu_merged_truseqnano_nebnext_v6rzlog10p_chipsub_cutoff2.000000_cwt_peaks.gr
NC_000913	IPOD occupancy	Peak	4503941	4504001	2	+	.	From wt_m9_min_glu_merged_truseqnano_nebnext_v6rzlog10p_chipsub_cutoff2.000000_cwt_peaks.gr
NC_000913	IPOD occupancy	Peak	4504281	4504341	2	+	.	From wt_m9_min_glu_merged_truseqnano_nebnext_v6rzlog10p_chipsub_cutoff2.000000_cwt_peaks.gr
NC_000913	IPOD occupancy	Peak	4504491	4504551	2	+	.	From wt_m9_min_glu_merged_truseqnano_nebnext_v6rzlog10p_chipsub_cutoff2.000000_cwt_peaks.gr
NC_000913	IPOD occupancy	Peak	4504791	4504851	2	+	.	From wt_m9_min_glu_merged_truseqnano_nebnext_v6rzlog10p_chipsub_cutoff2.000000_cwt_peaks.gr
NC_000913	IPOD occupancy	Peak	4504996	4505056	2	+	.	From wt_m9_min_glu_merged_truseqnano_nebnext_v6rzlog10p_chipsub_cutoff2.000000_cwt_peaks.gr
NC_000913	IPOD occupancy	Peak	4505136	4505196	2	+	.	From wt_m9_min_glu_merged_truseqnano_nebnext_v6rzlog10p_chipsub_cutoff2.000000_cwt_peaks.gr
NC_000913	IPOD occupancy	Peak	4505336	4505396	2	+	.	From wt_m9_min_glu_merged_truseqnano_nebnext_v6rzlog10p_chipsub_cutoff2.000000_cwt_peaks.gr
NC_000913	IPOD occupancy	Peak	4505501	4505561	2	+	.	From wt_m9_min_glu_merged_truseqnano_nebnext_v6rzlog10p_chipsub_cutoff2.000000_cwt_peaks.gr
NC_000913	IPOD occupancy	Peak	4505691	4505751	2	+	.	From wt_m9_min_glu_merged_truseqnano_nebnext_v6rzlog10p_chipsub_cutoff2.000000_cwt_peaks.gr
NC_000913	IPOD occupancy	Peak	4505896	4505956	2	+	.	From wt_m9_min_glu_merged_truseqnano_nebnext_v6rzlog10p_chipsub_cutoff2.000000_cwt_peaks.gr
NC_000913	IPOD occupancy	Peak	4505991	4506051	2	+	.	From wt_m9_min_glu_merged_truseqnano_nebnext_v6rzlog10p_chipsub_cutoff2.000000_cwt_peaks.gr
NC_000913	IPOD occupancy	Peak	4506131	4506191	2	+	.	From wt_m9_min_glu_merged_truseqnano_nebnext_v6rzlog10p_chipsub_cutoff2.000000_cwt_peaks.gr
NC_000913	IPOD occupancy	Peak	4506281	4506341	2	+	.	From wt_m9_min_glu_merged_truseqnano_nebnext_v6rzlog10p_chipsub_cutoff2.000000_cwt_peaks.gr
NC_000913	IPOD occupancy	Peak	4508606	4508666	2	+	.	From wt_m9_min_glu_merged_truseqnano_nebnext_v6rzlog10p_chipsub_cutoff2.000000_cwt_peaks.gr
NC_000913	IPOD occupancy	Peak	4510151	4510211	2	+	.	From wt_m9_min_glu_merged_truseqnano_nebnext_v6rzlog10p_chipsub_cutoff2.000000_cwt_peaks.gr
NC_000913	IPOD occupancy	Peak	4513311	4513371	2	+	.	From wt_m9_min_glu_merged_truseqnano_nebnext_v6rzlog10p_chipsub_cutoff2.000000_cwt_peaks.gr
NC_000913	IPOD occupancy	Peak	4516776	4516836	2	+	.	From wt_m9_min_glu_merged_truseqnano_nebnext_v6rzlog10p_chipsub_cutoff2.000000_cwt_peaks.gr
NC_000913	IPOD occupancy	Peak	4519311	4519371	2	+	.	From wt_m9_min_glu_merged_truseqnano_nebnext_v6rzlog10p_chipsub_cutoff2.000000_cwt_peaks.gr
NC_000913	IPOD occupancy	Peak	4520981	4521041	2	+	.	From wt_m9_min_glu_merged_truseqnano_nebnext_v6rzlog10p_chipsub_cutoff2.000000_cwt_peaks.gr
NC_000913	IPOD occupancy	Peak	4521931	4521991	2	+	.	From wt_m9_min_glu_merged_truseqnano_nebnext_v6rzlog10p_chipsub_cutoff2.000000_cwt_peaks.gr
NC_000913	IPOD occupancy	Peak	4522001	4522061	2	+	.	From wt_m9_min_glu_merged_truseqnano_nebnext_v6rzlog10p_chipsub_cutoff2.000000_cwt_peaks.gr
NC_000913	IPOD occupancy	Peak	4525021	4525116	2	+	.	From wt_m9_min_glu_merged_truseqnano_nebnext_v6rzlog10p_chipsub_cutoff2.000000_cwt_peaks.gr
NC_000913	IPOD occupancy	Peak	4525356	4525416	2	+	.	From wt_m9_min_glu_merged_truseqnano_nebnext_v6rzlog10p_chipsub_cutoff2.000000_cwt_peaks.gr
NC_000913	IPOD occupancy	Peak	4525631	4525691	2	+	.	From wt_m9_min_glu_merged_truseqnano_nebnext_v6rzlog10p_chipsub_cutoff2.000000_cwt_peaks.gr
NC_000913	IPOD occupancy	Peak	4525806	4525866	2	+	.	From wt_m9_min_glu_merged_truseqnano_nebnext_v6rzlog10p_chipsub_cutoff2.000000_cwt_peaks.gr
NC_000913	IPOD occupancy	Peak	4526021	4526081	2	+	.	From wt_m9_min_glu_merged_truseqnano_nebnext_v6rzlog10p_chipsub_cutoff2.000000_cwt_peaks.gr
NC_000913	IPOD occupancy	Peak	4527401	4527461	2	+	.	From wt_m9_min_glu_merged_truseqnano_nebnext_v6rzlog10p_chipsub_cutoff2.000000_cwt_peaks.gr
NC_000913	IPOD occupancy	Peak	4527571	4527631	2	+	.	From wt_m9_min_glu_merged_truseqnano_nebnext_v6rzlog10p_chipsub_cutoff2.000000_cwt_peaks.gr
NC_000913	IPOD occupancy	Peak	4528891	4528951	2	+	.	From wt_m9_min_glu_merged_truseqnano_nebnext_v6rzlog10p_chipsub_cutoff2.000000_cwt_peaks.gr
NC_000913	IPOD occupancy	Peak	4533161	4533221	2	+	.	From wt_m9_min_glu_merged_truseqnano_nebnext_v6rzlog10p_chipsub_cutoff2.000000_cwt_peaks.gr
NC_000913	IPOD occupancy	Peak	4534376	4534436	2	+	.	From wt_m9_min_glu_merged_truseqnano_nebnext_v6rzlog10p_chipsub_cutoff2.000000_cwt_peaks.gr
NC_000913	IPOD occupancy	Peak	4535046	4535106	2	+	.	From wt_m9_min_glu_merged_truseqnano_nebnext_v6rzlog10p_chipsub_cutoff2.000000_cwt_peaks.gr
NC_000913	IPOD occupancy	Peak	4535711	4535771	2	+	.	From wt_m9_min_glu_merged_truseqnano_nebnext_v6rzlog10p_chipsub_cutoff2.000000_cwt_peaks.gr
NC_000913	IPOD occupancy	Peak	4536131	4536191	2	+	.	From wt_m9_min_glu_merged_truseqnano_nebnext_v6rzlog10p_chipsub_cutoff2.000000_cwt_peaks.gr
NC_000913	IPOD occupancy	Peak	4536861	4536921	2	+	.	From wt_m9_min_glu_merged_truseqnano_nebnext_v6rzlog10p_chipsub_cutoff2.000000_cwt_peaks.gr
NC_000913	IPOD occupancy	Peak	4537251	4537311	2	+	.	From wt_m9_min_glu_merged_truseqnano_nebnext_v6rzlog10p_chipsub_cutoff2.000000_cwt_peaks.gr
NC_000913	IPOD occupancy	Peak	4537656	4537716	2	+	.	From wt_m9_min_glu_merged_truseqnano_nebnext_v6rzlog10p_chipsub_cutoff2.000000_cwt_peaks.gr
NC_000913	IPOD occupancy	Peak	4537816	4537876	2	+	.	From wt_m9_min_glu_merged_truseqnano_nebnext_v6rzlog10p_chipsub_cutoff2.000000_cwt_peaks.gr
NC_000913	IPOD occupancy	Peak	4538001	4538061	2	+	.	From wt_m9_min_glu_merged_truseqnano_nebnext_v6rzlog10p_chipsub_cutoff2.000000_cwt_peaks.gr
NC_000913	IPOD occupancy	Peak	4538456	4538546	2	+	.	From wt_m9_min_glu_merged_truseqnano_nebnext_v6rzlog10p_chipsub_cutoff2.000000_cwt_peaks.gr
NC_000913	IPOD occupancy	Peak	4539016	4539076	2	+	.	From wt_m9_min_glu_merged_truseqnano_nebnext_v6rzlog10p_chipsub_cutoff2.000000_cwt_peaks.gr
NC_000913	IPOD occupancy	Peak	4539291	4539351	2	+	.	From wt_m9_min_glu_merged_truseqnano_nebnext_v6rzlog10p_chipsub_cutoff2.000000_cwt_peaks.gr
NC_000913	IPOD occupancy	Peak	4539571	4539631	2	+	.	From wt_m9_min_glu_merged_truseqnano_nebnext_v6rzlog10p_chipsub_cutoff2.000000_cwt_peaks.gr
NC_000913	IPOD occupancy	Peak	4539711	4539771	2	+	.	From wt_m9_min_glu_merged_truseqnano_nebnext_v6rzlog10p_chipsub_cutoff2.000000_cwt_peaks.gr
NC_000913	IPOD occupancy	Peak	4539911	4539971	2	+	.	From wt_m9_min_glu_merged_truseqnano_nebnext_v6rzlog10p_chipsub_cutoff2.000000_cwt_peaks.gr
NC_000913	IPOD occupancy	Peak	4540501	4540561	2	+	.	From wt_m9_min_glu_merged_truseqnano_nebnext_v6rzlog10p_chipsub_cutoff2.000000_cwt_peaks.gr
NC_000913	IPOD occupancy	Peak	4540641	4540701	2	+	.	From wt_m9_min_glu_merged_truseqnano_nebnext_v6rzlog10p_chipsub_cutoff2.000000_cwt_peaks.gr
NC_000913	IPOD occupancy	Peak	4540861	4540921	2	+	.	From wt_m9_min_glu_merged_truseqnano_nebnext_v6rzlog10p_chipsub_cutoff2.000000_cwt_peaks.gr
NC_000913	IPOD occupancy	Peak	4541121	4541181	2	+	.	From wt_m9_min_glu_merged_truseqnano_nebnext_v6rzlog10p_chipsub_cutoff2.000000_cwt_peaks.gr
NC_000913	IPOD occupancy	Peak	4541281	4541341	2	+	.	From wt_m9_min_glu_merged_truseqnano_nebnext_v6rzlog10p_chipsub_cutoff2.000000_cwt_peaks.gr
NC_000913	IPOD occupancy	Peak	4541461	4541521	2	+	.	From wt_m9_min_glu_merged_truseqnano_nebnext_v6rzlog10p_chipsub_cutoff2.000000_cwt_peaks.gr
NC_000913	IPOD occupancy	Peak	4541661	4541721	2	+	.	From wt_m9_min_glu_merged_truseqnano_nebnext_v6rzlog10p_chipsub_cutoff2.000000_cwt_peaks.gr
NC_000913	IPOD occupancy	Peak	4541836	4541896	2	+	.	From wt_m9_min_glu_merged_truseqnano_nebnext_v6rzlog10p_chipsub_cutoff2.000000_cwt_peaks.gr
NC_000913	IPOD occupancy	Peak	4541991	4542051	2	+	.	From wt_m9_min_glu_merged_truseqnano_nebnext_v6rzlog10p_chipsub_cutoff2.000000_cwt_peaks.gr
NC_000913	IPOD occupancy	Peak	4542166	4542226	2	+	.	From wt_m9_min_glu_merged_truseqnano_nebnext_v6rzlog10p_chipsub_cutoff2.000000_cwt_peaks.gr
NC_000913	IPOD occupancy	Peak	4542911	4542971	2	+	.	From wt_m9_min_glu_merged_truseqnano_nebnext_v6rzlog10p_chipsub_cutoff2.000000_cwt_peaks.gr
NC_000913	IPOD occupancy	Peak	4543141	4543201	2	+	.	From wt_m9_min_glu_merged_truseqnano_nebnext_v6rzlog10p_chipsub_cutoff2.000000_cwt_peaks.gr
NC_000913	IPOD occupancy	Peak	4543531	4543591	2	+	.	From wt_m9_min_glu_merged_truseqnano_nebnext_v6rzlog10p_chipsub_cutoff2.000000_cwt_peaks.gr
NC_000913	IPOD occupancy	Peak	4543631	4543691	2	+	.	From wt_m9_min_glu_merged_truseqnano_nebnext_v6rzlog10p_chipsub_cutoff2.000000_cwt_peaks.gr
NC_000913	IPOD occupancy	Peak	4543856	4543916	2	+	.	From wt_m9_min_glu_merged_truseqnano_nebnext_v6rzlog10p_chipsub_cutoff2.000000_cwt_peaks.gr
NC_000913	IPOD occupancy	Peak	4544271	4544331	2	+	.	From wt_m9_min_glu_merged_truseqnano_nebnext_v6rzlog10p_chipsub_cutoff2.000000_cwt_peaks.gr
NC_000913	IPOD occupancy	Peak	4544391	4544451	2	+	.	From wt_m9_min_glu_merged_truseqnano_nebnext_v6rzlog10p_chipsub_cutoff2.000000_cwt_peaks.gr
NC_000913	IPOD occupancy	Peak	4544666	4544726	2	+	.	From wt_m9_min_glu_merged_truseqnano_nebnext_v6rzlog10p_chipsub_cutoff2.000000_cwt_peaks.gr
NC_000913	IPOD occupancy	Peak	4544821	4544881	2	+	.	From wt_m9_min_glu_merged_truseqnano_nebnext_v6rzlog10p_chipsub_cutoff2.000000_cwt_peaks.gr
NC_000913	IPOD occupancy	Peak	4545011	4545071	2	+	.	From wt_m9_min_glu_merged_truseqnano_nebnext_v6rzlog10p_chipsub_cutoff2.000000_cwt_peaks.gr
NC_000913	IPOD occupancy	Peak	4545351	4545411	2	+	.	From wt_m9_min_glu_merged_truseqnano_nebnext_v6rzlog10p_chipsub_cutoff2.000000_cwt_peaks.gr
NC_000913	IPOD occupancy	Peak	4545586	4545646	2	+	.	From wt_m9_min_glu_merged_truseqnano_nebnext_v6rzlog10p_chipsub_cutoff2.000000_cwt_peaks.gr
NC_000913	IPOD occupancy	Peak	4545726	4545786	2	+	.	From wt_m9_min_glu_merged_truseqnano_nebnext_v6rzlog10p_chipsub_cutoff2.000000_cwt_peaks.gr
NC_000913	IPOD occupancy	Peak	4546536	4546596	2	+	.	From wt_m9_min_glu_merged_truseqnano_nebnext_v6rzlog10p_chipsub_cutoff2.000000_cwt_peaks.gr
NC_000913	IPOD occupancy	Peak	4548576	4548636	2	+	.	From wt_m9_min_glu_merged_truseqnano_nebnext_v6rzlog10p_chipsub_cutoff2.000000_cwt_peaks.gr
NC_000913	IPOD occupancy	Peak	4548786	4548846	2	+	.	From wt_m9_min_glu_merged_truseqnano_nebnext_v6rzlog10p_chipsub_cutoff2.000000_cwt_peaks.gr
NC_000913	IPOD occupancy	Peak	4549941	4550001	2	+	.	From wt_m9_min_glu_merged_truseqnano_nebnext_v6rzlog10p_chipsub_cutoff2.000000_cwt_peaks.gr
NC_000913	IPOD occupancy	Peak	4550516	4550576	2	+	.	From wt_m9_min_glu_merged_truseqnano_nebnext_v6rzlog10p_chipsub_cutoff2.000000_cwt_peaks.gr
NC_000913	IPOD occupancy	Peak	4550741	4550801	2	+	.	From wt_m9_min_glu_merged_truseqnano_nebnext_v6rzlog10p_chipsub_cutoff2.000000_cwt_peaks.gr
NC_000913	IPOD occupancy	Peak	4551216	4551276	2	+	.	From wt_m9_min_glu_merged_truseqnano_nebnext_v6rzlog10p_chipsub_cutoff2.000000_cwt_peaks.gr
NC_000913	IPOD occupancy	Peak	4551461	4551521	2	+	.	From wt_m9_min_glu_merged_truseqnano_nebnext_v6rzlog10p_chipsub_cutoff2.000000_cwt_peaks.gr
NC_000913	IPOD occupancy	Peak	4554311	4554371	2	+	.	From wt_m9_min_glu_merged_truseqnano_nebnext_v6rzlog10p_chipsub_cutoff2.000000_cwt_peaks.gr
NC_000913	IPOD occupancy	Peak	4554781	4554841	2	+	.	From wt_m9_min_glu_merged_truseqnano_nebnext_v6rzlog10p_chipsub_cutoff2.000000_cwt_peaks.gr
NC_000913	IPOD occupancy	Peak	4555451	4555511	2	+	.	From wt_m9_min_glu_merged_truseqnano_nebnext_v6rzlog10p_chipsub_cutoff2.000000_cwt_peaks.gr
NC_000913	IPOD occupancy	Peak	4555646	4555706	2	+	.	From wt_m9_min_glu_merged_truseqnano_nebnext_v6rzlog10p_chipsub_cutoff2.000000_cwt_peaks.gr
NC_000913	IPOD occupancy	Peak	4555931	4555991	2	+	.	From wt_m9_min_glu_merged_truseqnano_nebnext_v6rzlog10p_chipsub_cutoff2.000000_cwt_peaks.gr
NC_000913	IPOD occupancy	Peak	4556086	4556146	2	+	.	From wt_m9_min_glu_merged_truseqnano_nebnext_v6rzlog10p_chipsub_cutoff2.000000_cwt_peaks.gr
NC_000913	IPOD occupancy	Peak	4556381	4556441	2	+	.	From wt_m9_min_glu_merged_truseqnano_nebnext_v6rzlog10p_chipsub_cutoff2.000000_cwt_peaks.gr
NC_000913	IPOD occupancy	Peak	4556656	4556716	2	+	.	From wt_m9_min_glu_merged_truseqnano_nebnext_v6rzlog10p_chipsub_cutoff2.000000_cwt_peaks.gr
NC_000913	IPOD occupancy	Peak	4560741	4560801	2	+	.	From wt_m9_min_glu_merged_truseqnano_nebnext_v6rzlog10p_chipsub_cutoff2.000000_cwt_peaks.gr
NC_000913	IPOD occupancy	Peak	4562556	4562616	2	+	.	From wt_m9_min_glu_merged_truseqnano_nebnext_v6rzlog10p_chipsub_cutoff2.000000_cwt_peaks.gr
NC_000913	IPOD occupancy	Peak	4562716	4562776	2	+	.	From wt_m9_min_glu_merged_truseqnano_nebnext_v6rzlog10p_chipsub_cutoff2.000000_cwt_peaks.gr
NC_000913	IPOD occupancy	Peak	4563651	4563711	2	+	.	From wt_m9_min_glu_merged_truseqnano_nebnext_v6rzlog10p_chipsub_cutoff2.000000_cwt_peaks.gr
NC_000913	IPOD occupancy	Peak	4567486	4567546	2	+	.	From wt_m9_min_glu_merged_truseqnano_nebnext_v6rzlog10p_chipsub_cutoff2.000000_cwt_peaks.gr
NC_000913	IPOD occupancy	Peak	4568486	4568546	2	+	.	From wt_m9_min_glu_merged_truseqnano_nebnext_v6rzlog10p_chipsub_cutoff2.000000_cwt_peaks.gr
NC_000913	IPOD occupancy	Peak	4569796	4569856	2	+	.	From wt_m9_min_glu_merged_truseqnano_nebnext_v6rzlog10p_chipsub_cutoff2.000000_cwt_peaks.gr
NC_000913	IPOD occupancy	Peak	4569961	4570021	2	+	.	From wt_m9_min_glu_merged_truseqnano_nebnext_v6rzlog10p_chipsub_cutoff2.000000_cwt_peaks.gr
NC_000913	IPOD occupancy	Peak	4571656	4571716	2	+	.	From wt_m9_min_glu_merged_truseqnano_nebnext_v6rzlog10p_chipsub_cutoff2.000000_cwt_peaks.gr
NC_000913	IPOD occupancy	Peak	4572506	4572566	2	+	.	From wt_m9_min_glu_merged_truseqnano_nebnext_v6rzlog10p_chipsub_cutoff2.000000_cwt_peaks.gr
NC_000913	IPOD occupancy	Peak	4573876	4573936	2	+	.	From wt_m9_min_glu_merged_truseqnano_nebnext_v6rzlog10p_chipsub_cutoff2.000000_cwt_peaks.gr
NC_000913	IPOD occupancy	Peak	4574086	4574146	2	+	.	From wt_m9_min_glu_merged_truseqnano_nebnext_v6rzlog10p_chipsub_cutoff2.000000_cwt_peaks.gr
NC_000913	IPOD occupancy	Peak	4574256	4574316	2	+	.	From wt_m9_min_glu_merged_truseqnano_nebnext_v6rzlog10p_chipsub_cutoff2.000000_cwt_peaks.gr
NC_000913	IPOD occupancy	Peak	4574436	4574496	2	+	.	From wt_m9_min_glu_merged_truseqnano_nebnext_v6rzlog10p_chipsub_cutoff2.000000_cwt_peaks.gr
NC_000913	IPOD occupancy	Peak	4574561	4574621	2	+	.	From wt_m9_min_glu_merged_truseqnano_nebnext_v6rzlog10p_chipsub_cutoff2.000000_cwt_peaks.gr
NC_000913	IPOD occupancy	Peak	4575041	4575101	2	+	.	From wt_m9_min_glu_merged_truseqnano_nebnext_v6rzlog10p_chipsub_cutoff2.000000_cwt_peaks.gr
NC_000913	IPOD occupancy	Peak	4576911	4576971	2	+	.	From wt_m9_min_glu_merged_truseqnano_nebnext_v6rzlog10p_chipsub_cutoff2.000000_cwt_peaks.gr
NC_000913	IPOD occupancy	Peak	4577021	4577081	2	+	.	From wt_m9_min_glu_merged_truseqnano_nebnext_v6rzlog10p_chipsub_cutoff2.000000_cwt_peaks.gr
NC_000913	IPOD occupancy	Peak	4577251	4577311	2	+	.	From wt_m9_min_glu_merged_truseqnano_nebnext_v6rzlog10p_chipsub_cutoff2.000000_cwt_peaks.gr
NC_000913	IPOD occupancy	Peak	4577426	4577486	2	+	.	From wt_m9_min_glu_merged_truseqnano_nebnext_v6rzlog10p_chipsub_cutoff2.000000_cwt_peaks.gr
NC_000913	IPOD occupancy	Peak	4577551	4577611	2	+	.	From wt_m9_min_glu_merged_truseqnano_nebnext_v6rzlog10p_chipsub_cutoff2.000000_cwt_peaks.gr
NC_000913	IPOD occupancy	Peak	4577631	4577691	2	+	.	From wt_m9_min_glu_merged_truseqnano_nebnext_v6rzlog10p_chipsub_cutoff2.000000_cwt_peaks.gr
NC_000913	IPOD occupancy	Peak	4577886	4577946	2	+	.	From wt_m9_min_glu_merged_truseqnano_nebnext_v6rzlog10p_chipsub_cutoff2.000000_cwt_peaks.gr
NC_000913	IPOD occupancy	Peak	4578451	4578511	2	+	.	From wt_m9_min_glu_merged_truseqnano_nebnext_v6rzlog10p_chipsub_cutoff2.000000_cwt_peaks.gr
NC_000913	IPOD occupancy	Peak	4578731	4578791	2	+	.	From wt_m9_min_glu_merged_truseqnano_nebnext_v6rzlog10p_chipsub_cutoff2.000000_cwt_peaks.gr
NC_000913	IPOD occupancy	Peak	4578926	4578986	2	+	.	From wt_m9_min_glu_merged_truseqnano_nebnext_v6rzlog10p_chipsub_cutoff2.000000_cwt_peaks.gr
NC_000913	IPOD occupancy	Peak	4579101	4579161	2	+	.	From wt_m9_min_glu_merged_truseqnano_nebnext_v6rzlog10p_chipsub_cutoff2.000000_cwt_peaks.gr
NC_000913	IPOD occupancy	Peak	4579401	4579461	2	+	.	From wt_m9_min_glu_merged_truseqnano_nebnext_v6rzlog10p_chipsub_cutoff2.000000_cwt_peaks.gr
NC_000913	IPOD occupancy	Peak	4579751	4579811	2	+	.	From wt_m9_min_glu_merged_truseqnano_nebnext_v6rzlog10p_chipsub_cutoff2.000000_cwt_peaks.gr
NC_000913	IPOD occupancy	Peak	4579921	4579981	2	+	.	From wt_m9_min_glu_merged_truseqnano_nebnext_v6rzlog10p_chipsub_cutoff2.000000_cwt_peaks.gr
NC_000913	IPOD occupancy	Peak	4580331	4580391	2	+	.	From wt_m9_min_glu_merged_truseqnano_nebnext_v6rzlog10p_chipsub_cutoff2.000000_cwt_peaks.gr
NC_000913	IPOD occupancy	Peak	4580511	4580571	2	+	.	From wt_m9_min_glu_merged_truseqnano_nebnext_v6rzlog10p_chipsub_cutoff2.000000_cwt_peaks.gr
NC_000913	IPOD occupancy	Peak	4580636	4580696	2	+	.	From wt_m9_min_glu_merged_truseqnano_nebnext_v6rzlog10p_chipsub_cutoff2.000000_cwt_peaks.gr
NC_000913	IPOD occupancy	Peak	4580756	4580816	2	+	.	From wt_m9_min_glu_merged_truseqnano_nebnext_v6rzlog10p_chipsub_cutoff2.000000_cwt_peaks.gr
NC_000913	IPOD occupancy	Peak	4580996	4581056	2	+	.	From wt_m9_min_glu_merged_truseqnano_nebnext_v6rzlog10p_chipsub_cutoff2.000000_cwt_peaks.gr
NC_000913	IPOD occupancy	Peak	4581211	4581316	2	+	.	From wt_m9_min_glu_merged_truseqnano_nebnext_v6rzlog10p_chipsub_cutoff2.000000_cwt_peaks.gr
NC_000913	IPOD occupancy	Peak	4581336	4581396	2	+	.	From wt_m9_min_glu_merged_truseqnano_nebnext_v6rzlog10p_chipsub_cutoff2.000000_cwt_peaks.gr
NC_000913	IPOD occupancy	Peak	4586716	4586816	2	+	.	From wt_m9_min_glu_merged_truseqnano_nebnext_v6rzlog10p_chipsub_cutoff2.000000_cwt_peaks.gr
NC_000913	IPOD occupancy	Peak	4586836	4586896	2	+	.	From wt_m9_min_glu_merged_truseqnano_nebnext_v6rzlog10p_chipsub_cutoff2.000000_cwt_peaks.gr
NC_000913	IPOD occupancy	Peak	4587951	4588011	2	+	.	From wt_m9_min_glu_merged_truseqnano_nebnext_v6rzlog10p_chipsub_cutoff2.000000_cwt_peaks.gr
NC_000913	IPOD occupancy	Peak	4588706	4588766	2	+	.	From wt_m9_min_glu_merged_truseqnano_nebnext_v6rzlog10p_chipsub_cutoff2.000000_cwt_peaks.gr
NC_000913	IPOD occupancy	Peak	4591241	4591301	2	+	.	From wt_m9_min_glu_merged_truseqnano_nebnext_v6rzlog10p_chipsub_cutoff2.000000_cwt_peaks.gr
NC_000913	IPOD occupancy	Peak	4591471	4591531	2	+	.	From wt_m9_min_glu_merged_truseqnano_nebnext_v6rzlog10p_chipsub_cutoff2.000000_cwt_peaks.gr
NC_000913	IPOD occupancy	Peak	4594621	4594681	2	+	.	From wt_m9_min_glu_merged_truseqnano_nebnext_v6rzlog10p_chipsub_cutoff2.000000_cwt_peaks.gr
NC_000913	IPOD occupancy	Peak	4594731	4594791	2	+	.	From wt_m9_min_glu_merged_truseqnano_nebnext_v6rzlog10p_chipsub_cutoff2.000000_cwt_peaks.gr
NC_000913	IPOD occupancy	Peak	4594946	4595006	2	+	.	From wt_m9_min_glu_merged_truseqnano_nebnext_v6rzlog10p_chipsub_cutoff2.000000_cwt_peaks.gr
NC_000913	IPOD occupancy	Peak	4595806	4595866	2	+	.	From wt_m9_min_glu_merged_truseqnano_nebnext_v6rzlog10p_chipsub_cutoff2.000000_cwt_peaks.gr
NC_000913	IPOD occupancy	Peak	4596086	4596146	2	+	.	From wt_m9_min_glu_merged_truseqnano_nebnext_v6rzlog10p_chipsub_cutoff2.000000_cwt_peaks.gr
NC_000913	IPOD occupancy	Peak	4596881	4596941	2	+	.	From wt_m9_min_glu_merged_truseqnano_nebnext_v6rzlog10p_chipsub_cutoff2.000000_cwt_peaks.gr
NC_000913	IPOD occupancy	Peak	4596971	4597031	2	+	.	From wt_m9_min_glu_merged_truseqnano_nebnext_v6rzlog10p_chipsub_cutoff2.000000_cwt_peaks.gr
NC_000913	IPOD occupancy	Peak	4597996	4598056	2	+	.	From wt_m9_min_glu_merged_truseqnano_nebnext_v6rzlog10p_chipsub_cutoff2.000000_cwt_peaks.gr
NC_000913	IPOD occupancy	Peak	4598281	4598341	2	+	.	From wt_m9_min_glu_merged_truseqnano_nebnext_v6rzlog10p_chipsub_cutoff2.000000_cwt_peaks.gr
NC_000913	IPOD occupancy	Peak	4601731	4601791	2	+	.	From wt_m9_min_glu_merged_truseqnano_nebnext_v6rzlog10p_chipsub_cutoff2.000000_cwt_peaks.gr
NC_000913	IPOD occupancy	Peak	4602591	4602651	2	+	.	From wt_m9_min_glu_merged_truseqnano_nebnext_v6rzlog10p_chipsub_cutoff2.000000_cwt_peaks.gr
NC_000913	IPOD occupancy	Peak	4603056	4603116	2	+	.	From wt_m9_min_glu_merged_truseqnano_nebnext_v6rzlog10p_chipsub_cutoff2.000000_cwt_peaks.gr
NC_000913	IPOD occupancy	Peak	4603471	4603531	2	+	.	From wt_m9_min_glu_merged_truseqnano_nebnext_v6rzlog10p_chipsub_cutoff2.000000_cwt_peaks.gr
NC_000913	IPOD occupancy	Peak	4603686	4603746	2	+	.	From wt_m9_min_glu_merged_truseqnano_nebnext_v6rzlog10p_chipsub_cutoff2.000000_cwt_peaks.gr
NC_000913	IPOD occupancy	Peak	4605706	4605766	2	+	.	From wt_m9_min_glu_merged_truseqnano_nebnext_v6rzlog10p_chipsub_cutoff2.000000_cwt_peaks.gr
NC_000913	IPOD occupancy	Peak	4606546	4606606	2	+	.	From wt_m9_min_glu_merged_truseqnano_nebnext_v6rzlog10p_chipsub_cutoff2.000000_cwt_peaks.gr
NC_000913	IPOD occupancy	Peak	4606836	4606896	2	+	.	From wt_m9_min_glu_merged_truseqnano_nebnext_v6rzlog10p_chipsub_cutoff2.000000_cwt_peaks.gr
NC_000913	IPOD occupancy	Peak	4608746	4608806	2	+	.	From wt_m9_min_glu_merged_truseqnano_nebnext_v6rzlog10p_chipsub_cutoff2.000000_cwt_peaks.gr
NC_000913	IPOD occupancy	Peak	4611036	4611096	2	+	.	From wt_m9_min_glu_merged_truseqnano_nebnext_v6rzlog10p_chipsub_cutoff2.000000_cwt_peaks.gr
NC_000913	IPOD occupancy	Peak	4611226	4611286	2	+	.	From wt_m9_min_glu_merged_truseqnano_nebnext_v6rzlog10p_chipsub_cutoff2.000000_cwt_peaks.gr
NC_000913	IPOD occupancy	Peak	4614351	4614411	2	+	.	From wt_m9_min_glu_merged_truseqnano_nebnext_v6rzlog10p_chipsub_cutoff2.000000_cwt_peaks.gr
NC_000913	IPOD occupancy	Peak	4614581	4614641	2	+	.	From wt_m9_min_glu_merged_truseqnano_nebnext_v6rzlog10p_chipsub_cutoff2.000000_cwt_peaks.gr
NC_000913	IPOD occupancy	Peak	4616636	4616696	2	+	.	From wt_m9_min_glu_merged_truseqnano_nebnext_v6rzlog10p_chipsub_cutoff2.000000_cwt_peaks.gr
NC_000913	IPOD occupancy	Peak	4617246	4617306	2	+	.	From wt_m9_min_glu_merged_truseqnano_nebnext_v6rzlog10p_chipsub_cutoff2.000000_cwt_peaks.gr
NC_000913	IPOD occupancy	Peak	4619246	4619306	2	+	.	From wt_m9_min_glu_merged_truseqnano_nebnext_v6rzlog10p_chipsub_cutoff2.000000_cwt_peaks.gr
NC_000913	IPOD occupancy	Peak	4622391	4622451	2	+	.	From wt_m9_min_glu_merged_truseqnano_nebnext_v6rzlog10p_chipsub_cutoff2.000000_cwt_peaks.gr
NC_000913	IPOD occupancy	Peak	4622951	4623011	2	+	.	From wt_m9_min_glu_merged_truseqnano_nebnext_v6rzlog10p_chipsub_cutoff2.000000_cwt_peaks.gr
NC_000913	IPOD occupancy	Peak	4623346	4623406	2	+	.	From wt_m9_min_glu_merged_truseqnano_nebnext_v6rzlog10p_chipsub_cutoff2.000000_cwt_peaks.gr
NC_000913	IPOD occupancy	Peak	4627341	4627401	2	+	.	From wt_m9_min_glu_merged_truseqnano_nebnext_v6rzlog10p_chipsub_cutoff2.000000_cwt_peaks.gr
NC_000913	IPOD occupancy	Peak	4628186	4628246	2	+	.	From wt_m9_min_glu_merged_truseqnano_nebnext_v6rzlog10p_chipsub_cutoff2.000000_cwt_peaks.gr
NC_000913	IPOD occupancy	Peak	4628766	4628826	2	+	.	From wt_m9_min_glu_merged_truseqnano_nebnext_v6rzlog10p_chipsub_cutoff2.000000_cwt_peaks.gr
NC_000913	IPOD occupancy	Peak	4630746	4630806	2	+	.	From wt_m9_min_glu_merged_truseqnano_nebnext_v6rzlog10p_chipsub_cutoff2.000000_cwt_peaks.gr
NC_000913	IPOD occupancy	Peak	4633146	4633206	2	+	.	From wt_m9_min_glu_merged_truseqnano_nebnext_v6rzlog10p_chipsub_cutoff2.000000_cwt_peaks.gr
NC_000913	IPOD occupancy	Peak	4633591	4633651	2	+	.	From wt_m9_min_glu_merged_truseqnano_nebnext_v6rzlog10p_chipsub_cutoff2.000000_cwt_peaks.gr
NC_000913	IPOD occupancy	Peak	4635486	4635546	2	+	.	From wt_m9_min_glu_merged_truseqnano_nebnext_v6rzlog10p_chipsub_cutoff2.000000_cwt_peaks.gr
NC_000913	IPOD occupancy	Peak	4636731	4636791	2	+	.	From wt_m9_min_glu_merged_truseqnano_nebnext_v6rzlog10p_chipsub_cutoff2.000000_cwt_peaks.gr
NC_000913	IPOD occupancy	Peak	4636941	4637001	2	+	.	From wt_m9_min_glu_merged_truseqnano_nebnext_v6rzlog10p_chipsub_cutoff2.000000_cwt_peaks.gr
NC_000913	IPOD occupancy	Peak	4639071	4639131	2	+	.	From wt_m9_min_glu_merged_truseqnano_nebnext_v6rzlog10p_chipsub_cutoff2.000000_cwt_peaks.gr
NC_000913	IPOD occupancy	Peak	4640581	4640641	2	+	.	From wt_m9_min_glu_merged_truseqnano_nebnext_v6rzlog10p_chipsub_cutoff2.000000_cwt_peaks.gr
NC_000913	IPOD occupancy	Peak	4641081	4641141	2	+	.	From wt_m9_min_glu_merged_truseqnano_nebnext_v6rzlog10p_chipsub_cutoff2.000000_cwt_peaks.gr
NC_000913	IPOD occupancy	Peak	4641601	4641651	2	+	.	From wt_m9_min_glu_merged_truseqnano_nebnext_v6rzlog10p_chipsub_cutoff2.000000_cwt_peaks.gr
NC_000913	IPOD occupancy	Peak	81	141	3	+	.	From wt_m9_min_glu_merged_truseqnano_nebnext_v6rzlog10p_chipsub_cutoff3.000000_cwt_peaks.gr
NC_000913	IPOD occupancy	Peak	5081	5141	3	+	.	From wt_m9_min_glu_merged_truseqnano_nebnext_v6rzlog10p_chipsub_cutoff3.000000_cwt_peaks.gr
NC_000913	IPOD occupancy	Peak	15391	15451	3	+	.	From wt_m9_min_glu_merged_truseqnano_nebnext_v6rzlog10p_chipsub_cutoff3.000000_cwt_peaks.gr
NC_000913	IPOD occupancy	Peak	15566	15626	3	+	.	From wt_m9_min_glu_merged_truseqnano_nebnext_v6rzlog10p_chipsub_cutoff3.000000_cwt_peaks.gr
NC_000913	IPOD occupancy	Peak	16801	16951	3	+	.	From wt_m9_min_glu_merged_truseqnano_nebnext_v6rzlog10p_chipsub_cutoff3.000000_cwt_peaks.gr
NC_000913	IPOD occupancy	Peak	17626	17686	3	+	.	From wt_m9_min_glu_merged_truseqnano_nebnext_v6rzlog10p_chipsub_cutoff3.000000_cwt_peaks.gr
NC_000913	IPOD occupancy	Peak	18706	18766	3	+	.	From wt_m9_min_glu_merged_truseqnano_nebnext_v6rzlog10p_chipsub_cutoff3.000000_cwt_peaks.gr
NC_000913	IPOD occupancy	Peak	19951	20011	3	+	.	From wt_m9_min_glu_merged_truseqnano_nebnext_v6rzlog10p_chipsub_cutoff3.000000_cwt_peaks.gr
NC_000913	IPOD occupancy	Peak	25261	25321	3	+	.	From wt_m9_min_glu_merged_truseqnano_nebnext_v6rzlog10p_chipsub_cutoff3.000000_cwt_peaks.gr
NC_000913	IPOD occupancy	Peak	27261	27321	3	+	.	From wt_m9_min_glu_merged_truseqnano_nebnext_v6rzlog10p_chipsub_cutoff3.000000_cwt_peaks.gr
NC_000913	IPOD occupancy	Peak	28816	28876	3	+	.	From wt_m9_min_glu_merged_truseqnano_nebnext_v6rzlog10p_chipsub_cutoff3.000000_cwt_peaks.gr
NC_000913	IPOD occupancy	Peak	29201	29261	3	+	.	From wt_m9_min_glu_merged_truseqnano_nebnext_v6rzlog10p_chipsub_cutoff3.000000_cwt_peaks.gr
NC_000913	IPOD occupancy	Peak	29601	29661	3	+	.	From wt_m9_min_glu_merged_truseqnano_nebnext_v6rzlog10p_chipsub_cutoff3.000000_cwt_peaks.gr
NC_000913	IPOD occupancy	Peak	34196	34256	3	+	.	From wt_m9_min_glu_merged_truseqnano_nebnext_v6rzlog10p_chipsub_cutoff3.000000_cwt_peaks.gr
NC_000913	IPOD occupancy	Peak	34411	34471	3	+	.	From wt_m9_min_glu_merged_truseqnano_nebnext_v6rzlog10p_chipsub_cutoff3.000000_cwt_peaks.gr
NC_000913	IPOD occupancy	Peak	34891	34951	3	+	.	From wt_m9_min_glu_merged_truseqnano_nebnext_v6rzlog10p_chipsub_cutoff3.000000_cwt_peaks.gr
NC_000913	IPOD occupancy	Peak	36276	36336	3	+	.	From wt_m9_min_glu_merged_truseqnano_nebnext_v6rzlog10p_chipsub_cutoff3.000000_cwt_peaks.gr
NC_000913	IPOD occupancy	Peak	37666	37726	3	+	.	From wt_m9_min_glu_merged_truseqnano_nebnext_v6rzlog10p_chipsub_cutoff3.000000_cwt_peaks.gr
NC_000913	IPOD occupancy	Peak	40381	40441	3	+	.	From wt_m9_min_glu_merged_truseqnano_nebnext_v6rzlog10p_chipsub_cutoff3.000000_cwt_peaks.gr
NC_000913	IPOD occupancy	Peak	40916	40976	3	+	.	From wt_m9_min_glu_merged_truseqnano_nebnext_v6rzlog10p_chipsub_cutoff3.000000_cwt_peaks.gr
NC_000913	IPOD occupancy	Peak	41776	41836	3	+	.	From wt_m9_min_glu_merged_truseqnano_nebnext_v6rzlog10p_chipsub_cutoff3.000000_cwt_peaks.gr
NC_000913	IPOD occupancy	Peak	41881	41941	3	+	.	From wt_m9_min_glu_merged_truseqnano_nebnext_v6rzlog10p_chipsub_cutoff3.000000_cwt_peaks.gr
NC_000913	IPOD occupancy	Peak	42006	42066	3	+	.	From wt_m9_min_glu_merged_truseqnano_nebnext_v6rzlog10p_chipsub_cutoff3.000000_cwt_peaks.gr
NC_000913	IPOD occupancy	Peak	42391	42451	3	+	.	From wt_m9_min_glu_merged_truseqnano_nebnext_v6rzlog10p_chipsub_cutoff3.000000_cwt_peaks.gr
NC_000913	IPOD occupancy	Peak	47131	47191	3	+	.	From wt_m9_min_glu_merged_truseqnano_nebnext_v6rzlog10p_chipsub_cutoff3.000000_cwt_peaks.gr
NC_000913	IPOD occupancy	Peak	48001	48061	3	+	.	From wt_m9_min_glu_merged_truseqnano_nebnext_v6rzlog10p_chipsub_cutoff3.000000_cwt_peaks.gr
NC_000913	IPOD occupancy	Peak	51486	51546	3	+	.	From wt_m9_min_glu_merged_truseqnano_nebnext_v6rzlog10p_chipsub_cutoff3.000000_cwt_peaks.gr
NC_000913	IPOD occupancy	Peak	54286	54346	3	+	.	From wt_m9_min_glu_merged_truseqnano_nebnext_v6rzlog10p_chipsub_cutoff3.000000_cwt_peaks.gr
NC_000913	IPOD occupancy	Peak	54721	54781	3	+	.	From wt_m9_min_glu_merged_truseqnano_nebnext_v6rzlog10p_chipsub_cutoff3.000000_cwt_peaks.gr
NC_000913	IPOD occupancy	Peak	55711	55771	3	+	.	From wt_m9_min_glu_merged_truseqnano_nebnext_v6rzlog10p_chipsub_cutoff3.000000_cwt_peaks.gr
NC_000913	IPOD occupancy	Peak	56301	56361	3	+	.	From wt_m9_min_glu_merged_truseqnano_nebnext_v6rzlog10p_chipsub_cutoff3.000000_cwt_peaks.gr
NC_000913	IPOD occupancy	Peak	58836	58896	3	+	.	From wt_m9_min_glu_merged_truseqnano_nebnext_v6rzlog10p_chipsub_cutoff3.000000_cwt_peaks.gr
NC_000913	IPOD occupancy	Peak	59141	59201	3	+	.	From wt_m9_min_glu_merged_truseqnano_nebnext_v6rzlog10p_chipsub_cutoff3.000000_cwt_peaks.gr
NC_000913	IPOD occupancy	Peak	59441	59501	3	+	.	From wt_m9_min_glu_merged_truseqnano_nebnext_v6rzlog10p_chipsub_cutoff3.000000_cwt_peaks.gr
NC_000913	IPOD occupancy	Peak	60831	60891	3	+	.	From wt_m9_min_glu_merged_truseqnano_nebnext_v6rzlog10p_chipsub_cutoff3.000000_cwt_peaks.gr
NC_000913	IPOD occupancy	Peak	61816	61876	3	+	.	From wt_m9_min_glu_merged_truseqnano_nebnext_v6rzlog10p_chipsub_cutoff3.000000_cwt_peaks.gr
NC_000913	IPOD occupancy	Peak	63011	63071	3	+	.	From wt_m9_min_glu_merged_truseqnano_nebnext_v6rzlog10p_chipsub_cutoff3.000000_cwt_peaks.gr
NC_000913	IPOD occupancy	Peak	63691	63751	3	+	.	From wt_m9_min_glu_merged_truseqnano_nebnext_v6rzlog10p_chipsub_cutoff3.000000_cwt_peaks.gr
NC_000913	IPOD occupancy	Peak	64166	64226	3	+	.	From wt_m9_min_glu_merged_truseqnano_nebnext_v6rzlog10p_chipsub_cutoff3.000000_cwt_peaks.gr
NC_000913	IPOD occupancy	Peak	66601	66661	3	+	.	From wt_m9_min_glu_merged_truseqnano_nebnext_v6rzlog10p_chipsub_cutoff3.000000_cwt_peaks.gr
NC_000913	IPOD occupancy	Peak	66716	66776	3	+	.	From wt_m9_min_glu_merged_truseqnano_nebnext_v6rzlog10p_chipsub_cutoff3.000000_cwt_peaks.gr
NC_000913	IPOD occupancy	Peak	70106	70166	3	+	.	From wt_m9_min_glu_merged_truseqnano_nebnext_v6rzlog10p_chipsub_cutoff3.000000_cwt_peaks.gr
NC_000913	IPOD occupancy	Peak	71601	71661	3	+	.	From wt_m9_min_glu_merged_truseqnano_nebnext_v6rzlog10p_chipsub_cutoff3.000000_cwt_peaks.gr
NC_000913	IPOD occupancy	Peak	75081	75141	3	+	.	From wt_m9_min_glu_merged_truseqnano_nebnext_v6rzlog10p_chipsub_cutoff3.000000_cwt_peaks.gr
NC_000913	IPOD occupancy	Peak	75956	76016	3	+	.	From wt_m9_min_glu_merged_truseqnano_nebnext_v6rzlog10p_chipsub_cutoff3.000000_cwt_peaks.gr
NC_000913	IPOD occupancy	Peak	78311	78371	3	+	.	From wt_m9_min_glu_merged_truseqnano_nebnext_v6rzlog10p_chipsub_cutoff3.000000_cwt_peaks.gr
NC_000913	IPOD occupancy	Peak	78646	78706	3	+	.	From wt_m9_min_glu_merged_truseqnano_nebnext_v6rzlog10p_chipsub_cutoff3.000000_cwt_peaks.gr
NC_000913	IPOD occupancy	Peak	84016	84076	3	+	.	From wt_m9_min_glu_merged_truseqnano_nebnext_v6rzlog10p_chipsub_cutoff3.000000_cwt_peaks.gr
NC_000913	IPOD occupancy	Peak	84256	84316	3	+	.	From wt_m9_min_glu_merged_truseqnano_nebnext_v6rzlog10p_chipsub_cutoff3.000000_cwt_peaks.gr
NC_000913	IPOD occupancy	Peak	84741	84801	3	+	.	From wt_m9_min_glu_merged_truseqnano_nebnext_v6rzlog10p_chipsub_cutoff3.000000_cwt_peaks.gr
NC_000913	IPOD occupancy	Peak	84946	85006	3	+	.	From wt_m9_min_glu_merged_truseqnano_nebnext_v6rzlog10p_chipsub_cutoff3.000000_cwt_peaks.gr
NC_000913	IPOD occupancy	Peak	85306	85366	3	+	.	From wt_m9_min_glu_merged_truseqnano_nebnext_v6rzlog10p_chipsub_cutoff3.000000_cwt_peaks.gr
NC_000913	IPOD occupancy	Peak	85491	85551	3	+	.	From wt_m9_min_glu_merged_truseqnano_nebnext_v6rzlog10p_chipsub_cutoff3.000000_cwt_peaks.gr
NC_000913	IPOD occupancy	Peak	85651	85711	3	+	.	From wt_m9_min_glu_merged_truseqnano_nebnext_v6rzlog10p_chipsub_cutoff3.000000_cwt_peaks.gr
NC_000913	IPOD occupancy	Peak	86091	86151	3	+	.	From wt_m9_min_glu_merged_truseqnano_nebnext_v6rzlog10p_chipsub_cutoff3.000000_cwt_peaks.gr
NC_000913	IPOD occupancy	Peak	87086	87146	3	+	.	From wt_m9_min_glu_merged_truseqnano_nebnext_v6rzlog10p_chipsub_cutoff3.000000_cwt_peaks.gr
NC_000913	IPOD occupancy	Peak	90416	90476	3	+	.	From wt_m9_min_glu_merged_truseqnano_nebnext_v6rzlog10p_chipsub_cutoff3.000000_cwt_peaks.gr
NC_000913	IPOD occupancy	Peak	91341	91401	3	+	.	From wt_m9_min_glu_merged_truseqnano_nebnext_v6rzlog10p_chipsub_cutoff3.000000_cwt_peaks.gr
NC_000913	IPOD occupancy	Peak	91911	91971	3	+	.	From wt_m9_min_glu_merged_truseqnano_nebnext_v6rzlog10p_chipsub_cutoff3.000000_cwt_peaks.gr
NC_000913	IPOD occupancy	Peak	92391	92451	3	+	.	From wt_m9_min_glu_merged_truseqnano_nebnext_v6rzlog10p_chipsub_cutoff3.000000_cwt_peaks.gr
NC_000913	IPOD occupancy	Peak	92471	92581	3	+	.	From wt_m9_min_glu_merged_truseqnano_nebnext_v6rzlog10p_chipsub_cutoff3.000000_cwt_peaks.gr
NC_000913	IPOD occupancy	Peak	93776	93836	3	+	.	From wt_m9_min_glu_merged_truseqnano_nebnext_v6rzlog10p_chipsub_cutoff3.000000_cwt_peaks.gr
NC_000913	IPOD occupancy	Peak	95876	95936	3	+	.	From wt_m9_min_glu_merged_truseqnano_nebnext_v6rzlog10p_chipsub_cutoff3.000000_cwt_peaks.gr
NC_000913	IPOD occupancy	Peak	102691	102751	3	+	.	From wt_m9_min_glu_merged_truseqnano_nebnext_v6rzlog10p_chipsub_cutoff3.000000_cwt_peaks.gr
NC_000913	IPOD occupancy	Peak	102861	102921	3	+	.	From wt_m9_min_glu_merged_truseqnano_nebnext_v6rzlog10p_chipsub_cutoff3.000000_cwt_peaks.gr
NC_000913	IPOD occupancy	Peak	103511	103571	3	+	.	From wt_m9_min_glu_merged_truseqnano_nebnext_v6rzlog10p_chipsub_cutoff3.000000_cwt_peaks.gr
NC_000913	IPOD occupancy	Peak	105401	105461	3	+	.	From wt_m9_min_glu_merged_truseqnano_nebnext_v6rzlog10p_chipsub_cutoff3.000000_cwt_peaks.gr
NC_000913	IPOD occupancy	Peak	108106	108166	3	+	.	From wt_m9_min_glu_merged_truseqnano_nebnext_v6rzlog10p_chipsub_cutoff3.000000_cwt_peaks.gr
NC_000913	IPOD occupancy	Peak	111021	111081	3	+	.	From wt_m9_min_glu_merged_truseqnano_nebnext_v6rzlog10p_chipsub_cutoff3.000000_cwt_peaks.gr
NC_000913	IPOD occupancy	Peak	111241	111301	3	+	.	From wt_m9_min_glu_merged_truseqnano_nebnext_v6rzlog10p_chipsub_cutoff3.000000_cwt_peaks.gr
NC_000913	IPOD occupancy	Peak	111511	111571	3	+	.	From wt_m9_min_glu_merged_truseqnano_nebnext_v6rzlog10p_chipsub_cutoff3.000000_cwt_peaks.gr
NC_000913	IPOD occupancy	Peak	114946	115006	3	+	.	From wt_m9_min_glu_merged_truseqnano_nebnext_v6rzlog10p_chipsub_cutoff3.000000_cwt_peaks.gr
NC_000913	IPOD occupancy	Peak	117081	117141	3	+	.	From wt_m9_min_glu_merged_truseqnano_nebnext_v6rzlog10p_chipsub_cutoff3.000000_cwt_peaks.gr
NC_000913	IPOD occupancy	Peak	119086	119146	3	+	.	From wt_m9_min_glu_merged_truseqnano_nebnext_v6rzlog10p_chipsub_cutoff3.000000_cwt_peaks.gr
NC_000913	IPOD occupancy	Peak	121976	122036	3	+	.	From wt_m9_min_glu_merged_truseqnano_nebnext_v6rzlog10p_chipsub_cutoff3.000000_cwt_peaks.gr
NC_000913	IPOD occupancy	Peak	122861	122921	3	+	.	From wt_m9_min_glu_merged_truseqnano_nebnext_v6rzlog10p_chipsub_cutoff3.000000_cwt_peaks.gr
NC_000913	IPOD occupancy	Peak	122971	123031	3	+	.	From wt_m9_min_glu_merged_truseqnano_nebnext_v6rzlog10p_chipsub_cutoff3.000000_cwt_peaks.gr
NC_000913	IPOD occupancy	Peak	123621	123681	3	+	.	From wt_m9_min_glu_merged_truseqnano_nebnext_v6rzlog10p_chipsub_cutoff3.000000_cwt_peaks.gr
NC_000913	IPOD occupancy	Peak	128556	128616	3	+	.	From wt_m9_min_glu_merged_truseqnano_nebnext_v6rzlog10p_chipsub_cutoff3.000000_cwt_peaks.gr
NC_000913	IPOD occupancy	Peak	130491	130551	3	+	.	From wt_m9_min_glu_merged_truseqnano_nebnext_v6rzlog10p_chipsub_cutoff3.000000_cwt_peaks.gr
NC_000913	IPOD occupancy	Peak	135536	135596	3	+	.	From wt_m9_min_glu_merged_truseqnano_nebnext_v6rzlog10p_chipsub_cutoff3.000000_cwt_peaks.gr
NC_000913	IPOD occupancy	Peak	137576	137636	3	+	.	From wt_m9_min_glu_merged_truseqnano_nebnext_v6rzlog10p_chipsub_cutoff3.000000_cwt_peaks.gr
NC_000913	IPOD occupancy	Peak	138721	138781	3	+	.	From wt_m9_min_glu_merged_truseqnano_nebnext_v6rzlog10p_chipsub_cutoff3.000000_cwt_peaks.gr
NC_000913	IPOD occupancy	Peak	139541	139601	3	+	.	From wt_m9_min_glu_merged_truseqnano_nebnext_v6rzlog10p_chipsub_cutoff3.000000_cwt_peaks.gr
NC_000913	IPOD occupancy	Peak	143221	143281	3	+	.	From wt_m9_min_glu_merged_truseqnano_nebnext_v6rzlog10p_chipsub_cutoff3.000000_cwt_peaks.gr
NC_000913	IPOD occupancy	Peak	145486	145546	3	+	.	From wt_m9_min_glu_merged_truseqnano_nebnext_v6rzlog10p_chipsub_cutoff3.000000_cwt_peaks.gr
NC_000913	IPOD occupancy	Peak	146211	146271	3	+	.	From wt_m9_min_glu_merged_truseqnano_nebnext_v6rzlog10p_chipsub_cutoff3.000000_cwt_peaks.gr
NC_000913	IPOD occupancy	Peak	146846	146906	3	+	.	From wt_m9_min_glu_merged_truseqnano_nebnext_v6rzlog10p_chipsub_cutoff3.000000_cwt_peaks.gr
NC_000913	IPOD occupancy	Peak	150036	150096	3	+	.	From wt_m9_min_glu_merged_truseqnano_nebnext_v6rzlog10p_chipsub_cutoff3.000000_cwt_peaks.gr
NC_000913	IPOD occupancy	Peak	150286	150346	3	+	.	From wt_m9_min_glu_merged_truseqnano_nebnext_v6rzlog10p_chipsub_cutoff3.000000_cwt_peaks.gr
NC_000913	IPOD occupancy	Peak	150586	150646	3	+	.	From wt_m9_min_glu_merged_truseqnano_nebnext_v6rzlog10p_chipsub_cutoff3.000000_cwt_peaks.gr
NC_000913	IPOD occupancy	Peak	150741	150801	3	+	.	From wt_m9_min_glu_merged_truseqnano_nebnext_v6rzlog10p_chipsub_cutoff3.000000_cwt_peaks.gr
NC_000913	IPOD occupancy	Peak	150856	150916	3	+	.	From wt_m9_min_glu_merged_truseqnano_nebnext_v6rzlog10p_chipsub_cutoff3.000000_cwt_peaks.gr
NC_000913	IPOD occupancy	Peak	150971	151031	3	+	.	From wt_m9_min_glu_merged_truseqnano_nebnext_v6rzlog10p_chipsub_cutoff3.000000_cwt_peaks.gr
NC_000913	IPOD occupancy	Peak	151176	151236	3	+	.	From wt_m9_min_glu_merged_truseqnano_nebnext_v6rzlog10p_chipsub_cutoff3.000000_cwt_peaks.gr
NC_000913	IPOD occupancy	Peak	151281	151341	3	+	.	From wt_m9_min_glu_merged_truseqnano_nebnext_v6rzlog10p_chipsub_cutoff3.000000_cwt_peaks.gr
NC_000913	IPOD occupancy	Peak	151426	151486	3	+	.	From wt_m9_min_glu_merged_truseqnano_nebnext_v6rzlog10p_chipsub_cutoff3.000000_cwt_peaks.gr
NC_000913	IPOD occupancy	Peak	151591	151651	3	+	.	From wt_m9_min_glu_merged_truseqnano_nebnext_v6rzlog10p_chipsub_cutoff3.000000_cwt_peaks.gr
NC_000913	IPOD occupancy	Peak	151771	151831	3	+	.	From wt_m9_min_glu_merged_truseqnano_nebnext_v6rzlog10p_chipsub_cutoff3.000000_cwt_peaks.gr
NC_000913	IPOD occupancy	Peak	152061	152121	3	+	.	From wt_m9_min_glu_merged_truseqnano_nebnext_v6rzlog10p_chipsub_cutoff3.000000_cwt_peaks.gr
NC_000913	IPOD occupancy	Peak	152201	152261	3	+	.	From wt_m9_min_glu_merged_truseqnano_nebnext_v6rzlog10p_chipsub_cutoff3.000000_cwt_peaks.gr
NC_000913	IPOD occupancy	Peak	152636	152796	3	+	.	From wt_m9_min_glu_merged_truseqnano_nebnext_v6rzlog10p_chipsub_cutoff3.000000_cwt_peaks.gr
NC_000913	IPOD occupancy	Peak	152846	152906	3	+	.	From wt_m9_min_glu_merged_truseqnano_nebnext_v6rzlog10p_chipsub_cutoff3.000000_cwt_peaks.gr
NC_000913	IPOD occupancy	Peak	152971	153031	3	+	.	From wt_m9_min_glu_merged_truseqnano_nebnext_v6rzlog10p_chipsub_cutoff3.000000_cwt_peaks.gr
NC_000913	IPOD occupancy	Peak	153166	153226	3	+	.	From wt_m9_min_glu_merged_truseqnano_nebnext_v6rzlog10p_chipsub_cutoff3.000000_cwt_peaks.gr
NC_000913	IPOD occupancy	Peak	153756	153816	3	+	.	From wt_m9_min_glu_merged_truseqnano_nebnext_v6rzlog10p_chipsub_cutoff3.000000_cwt_peaks.gr
NC_000913	IPOD occupancy	Peak	154101	154161	3	+	.	From wt_m9_min_glu_merged_truseqnano_nebnext_v6rzlog10p_chipsub_cutoff3.000000_cwt_peaks.gr
NC_000913	IPOD occupancy	Peak	154206	154266	3	+	.	From wt_m9_min_glu_merged_truseqnano_nebnext_v6rzlog10p_chipsub_cutoff3.000000_cwt_peaks.gr
NC_000913	IPOD occupancy	Peak	154721	154781	3	+	.	From wt_m9_min_glu_merged_truseqnano_nebnext_v6rzlog10p_chipsub_cutoff3.000000_cwt_peaks.gr
NC_000913	IPOD occupancy	Peak	155426	155486	3	+	.	From wt_m9_min_glu_merged_truseqnano_nebnext_v6rzlog10p_chipsub_cutoff3.000000_cwt_peaks.gr
NC_000913	IPOD occupancy	Peak	156131	156191	3	+	.	From wt_m9_min_glu_merged_truseqnano_nebnext_v6rzlog10p_chipsub_cutoff3.000000_cwt_peaks.gr
NC_000913	IPOD occupancy	Peak	156291	156351	3	+	.	From wt_m9_min_glu_merged_truseqnano_nebnext_v6rzlog10p_chipsub_cutoff3.000000_cwt_peaks.gr
NC_000913	IPOD occupancy	Peak	156451	156511	3	+	.	From wt_m9_min_glu_merged_truseqnano_nebnext_v6rzlog10p_chipsub_cutoff3.000000_cwt_peaks.gr
NC_000913	IPOD occupancy	Peak	156906	156966	3	+	.	From wt_m9_min_glu_merged_truseqnano_nebnext_v6rzlog10p_chipsub_cutoff3.000000_cwt_peaks.gr
NC_000913	IPOD occupancy	Peak	157096	157156	3	+	.	From wt_m9_min_glu_merged_truseqnano_nebnext_v6rzlog10p_chipsub_cutoff3.000000_cwt_peaks.gr
NC_000913	IPOD occupancy	Peak	157251	157311	3	+	.	From wt_m9_min_glu_merged_truseqnano_nebnext_v6rzlog10p_chipsub_cutoff3.000000_cwt_peaks.gr
NC_000913	IPOD occupancy	Peak	162536	162596	3	+	.	From wt_m9_min_glu_merged_truseqnano_nebnext_v6rzlog10p_chipsub_cutoff3.000000_cwt_peaks.gr
NC_000913	IPOD occupancy	Peak	169546	169606	3	+	.	From wt_m9_min_glu_merged_truseqnano_nebnext_v6rzlog10p_chipsub_cutoff3.000000_cwt_peaks.gr
NC_000913	IPOD occupancy	Peak	169876	169936	3	+	.	From wt_m9_min_glu_merged_truseqnano_nebnext_v6rzlog10p_chipsub_cutoff3.000000_cwt_peaks.gr
NC_000913	IPOD occupancy	Peak	171916	171976	3	+	.	From wt_m9_min_glu_merged_truseqnano_nebnext_v6rzlog10p_chipsub_cutoff3.000000_cwt_peaks.gr
NC_000913	IPOD occupancy	Peak	175291	175351	3	+	.	From wt_m9_min_glu_merged_truseqnano_nebnext_v6rzlog10p_chipsub_cutoff3.000000_cwt_peaks.gr
NC_000913	IPOD occupancy	Peak	177131	177191	3	+	.	From wt_m9_min_glu_merged_truseqnano_nebnext_v6rzlog10p_chipsub_cutoff3.000000_cwt_peaks.gr
NC_000913	IPOD occupancy	Peak	177721	177781	3	+	.	From wt_m9_min_glu_merged_truseqnano_nebnext_v6rzlog10p_chipsub_cutoff3.000000_cwt_peaks.gr
NC_000913	IPOD occupancy	Peak	180366	180426	3	+	.	From wt_m9_min_glu_merged_truseqnano_nebnext_v6rzlog10p_chipsub_cutoff3.000000_cwt_peaks.gr
NC_000913	IPOD occupancy	Peak	180786	180846	3	+	.	From wt_m9_min_glu_merged_truseqnano_nebnext_v6rzlog10p_chipsub_cutoff3.000000_cwt_peaks.gr
NC_000913	IPOD occupancy	Peak	183831	183891	3	+	.	From wt_m9_min_glu_merged_truseqnano_nebnext_v6rzlog10p_chipsub_cutoff3.000000_cwt_peaks.gr
NC_000913	IPOD occupancy	Peak	184751	184811	3	+	.	From wt_m9_min_glu_merged_truseqnano_nebnext_v6rzlog10p_chipsub_cutoff3.000000_cwt_peaks.gr
NC_000913	IPOD occupancy	Peak	189211	189271	3	+	.	From wt_m9_min_glu_merged_truseqnano_nebnext_v6rzlog10p_chipsub_cutoff3.000000_cwt_peaks.gr
NC_000913	IPOD occupancy	Peak	189526	189586	3	+	.	From wt_m9_min_glu_merged_truseqnano_nebnext_v6rzlog10p_chipsub_cutoff3.000000_cwt_peaks.gr
NC_000913	IPOD occupancy	Peak	195406	195466	3	+	.	From wt_m9_min_glu_merged_truseqnano_nebnext_v6rzlog10p_chipsub_cutoff3.000000_cwt_peaks.gr
NC_000913	IPOD occupancy	Peak	196516	196576	3	+	.	From wt_m9_min_glu_merged_truseqnano_nebnext_v6rzlog10p_chipsub_cutoff3.000000_cwt_peaks.gr
NC_000913	IPOD occupancy	Peak	200176	200236	3	+	.	From wt_m9_min_glu_merged_truseqnano_nebnext_v6rzlog10p_chipsub_cutoff3.000000_cwt_peaks.gr
NC_000913	IPOD occupancy	Peak	202541	202601	3	+	.	From wt_m9_min_glu_merged_truseqnano_nebnext_v6rzlog10p_chipsub_cutoff3.000000_cwt_peaks.gr
NC_000913	IPOD occupancy	Peak	216011	216071	3	+	.	From wt_m9_min_glu_merged_truseqnano_nebnext_v6rzlog10p_chipsub_cutoff3.000000_cwt_peaks.gr
NC_000913	IPOD occupancy	Peak	220546	220606	3	+	.	From wt_m9_min_glu_merged_truseqnano_nebnext_v6rzlog10p_chipsub_cutoff3.000000_cwt_peaks.gr
NC_000913	IPOD occupancy	Peak	220911	220971	3	+	.	From wt_m9_min_glu_merged_truseqnano_nebnext_v6rzlog10p_chipsub_cutoff3.000000_cwt_peaks.gr
NC_000913	IPOD occupancy	Peak	225501	225561	3	+	.	From wt_m9_min_glu_merged_truseqnano_nebnext_v6rzlog10p_chipsub_cutoff3.000000_cwt_peaks.gr
NC_000913	IPOD occupancy	Peak	225941	226001	3	+	.	From wt_m9_min_glu_merged_truseqnano_nebnext_v6rzlog10p_chipsub_cutoff3.000000_cwt_peaks.gr
NC_000913	IPOD occupancy	Peak	226566	226626	3	+	.	From wt_m9_min_glu_merged_truseqnano_nebnext_v6rzlog10p_chipsub_cutoff3.000000_cwt_peaks.gr
NC_000913	IPOD occupancy	Peak	226891	226951	3	+	.	From wt_m9_min_glu_merged_truseqnano_nebnext_v6rzlog10p_chipsub_cutoff3.000000_cwt_peaks.gr
NC_000913	IPOD occupancy	Peak	227026	227176	3	+	.	From wt_m9_min_glu_merged_truseqnano_nebnext_v6rzlog10p_chipsub_cutoff3.000000_cwt_peaks.gr
NC_000913	IPOD occupancy	Peak	228681	228741	3	+	.	From wt_m9_min_glu_merged_truseqnano_nebnext_v6rzlog10p_chipsub_cutoff3.000000_cwt_peaks.gr
NC_000913	IPOD occupancy	Peak	229206	229266	3	+	.	From wt_m9_min_glu_merged_truseqnano_nebnext_v6rzlog10p_chipsub_cutoff3.000000_cwt_peaks.gr
NC_000913	IPOD occupancy	Peak	229711	229771	3	+	.	From wt_m9_min_glu_merged_truseqnano_nebnext_v6rzlog10p_chipsub_cutoff3.000000_cwt_peaks.gr
NC_000913	IPOD occupancy	Peak	234321	234381	3	+	.	From wt_m9_min_glu_merged_truseqnano_nebnext_v6rzlog10p_chipsub_cutoff3.000000_cwt_peaks.gr
NC_000913	IPOD occupancy	Peak	237121	237181	3	+	.	From wt_m9_min_glu_merged_truseqnano_nebnext_v6rzlog10p_chipsub_cutoff3.000000_cwt_peaks.gr
NC_000913	IPOD occupancy	Peak	237296	237356	3	+	.	From wt_m9_min_glu_merged_truseqnano_nebnext_v6rzlog10p_chipsub_cutoff3.000000_cwt_peaks.gr
NC_000913	IPOD occupancy	Peak	237501	237561	3	+	.	From wt_m9_min_glu_merged_truseqnano_nebnext_v6rzlog10p_chipsub_cutoff3.000000_cwt_peaks.gr
NC_000913	IPOD occupancy	Peak	237786	237846	3	+	.	From wt_m9_min_glu_merged_truseqnano_nebnext_v6rzlog10p_chipsub_cutoff3.000000_cwt_peaks.gr
NC_000913	IPOD occupancy	Peak	238106	238166	3	+	.	From wt_m9_min_glu_merged_truseqnano_nebnext_v6rzlog10p_chipsub_cutoff3.000000_cwt_peaks.gr
NC_000913	IPOD occupancy	Peak	238336	238396	3	+	.	From wt_m9_min_glu_merged_truseqnano_nebnext_v6rzlog10p_chipsub_cutoff3.000000_cwt_peaks.gr
NC_000913	IPOD occupancy	Peak	238586	238646	3	+	.	From wt_m9_min_glu_merged_truseqnano_nebnext_v6rzlog10p_chipsub_cutoff3.000000_cwt_peaks.gr
NC_000913	IPOD occupancy	Peak	238756	238816	3	+	.	From wt_m9_min_glu_merged_truseqnano_nebnext_v6rzlog10p_chipsub_cutoff3.000000_cwt_peaks.gr
NC_000913	IPOD occupancy	Peak	239081	239141	3	+	.	From wt_m9_min_glu_merged_truseqnano_nebnext_v6rzlog10p_chipsub_cutoff3.000000_cwt_peaks.gr
NC_000913	IPOD occupancy	Peak	243081	243141	3	+	.	From wt_m9_min_glu_merged_truseqnano_nebnext_v6rzlog10p_chipsub_cutoff3.000000_cwt_peaks.gr
NC_000913	IPOD occupancy	Peak	246131	246191	3	+	.	From wt_m9_min_glu_merged_truseqnano_nebnext_v6rzlog10p_chipsub_cutoff3.000000_cwt_peaks.gr
NC_000913	IPOD occupancy	Peak	246531	246591	3	+	.	From wt_m9_min_glu_merged_truseqnano_nebnext_v6rzlog10p_chipsub_cutoff3.000000_cwt_peaks.gr
NC_000913	IPOD occupancy	Peak	246751	246811	3	+	.	From wt_m9_min_glu_merged_truseqnano_nebnext_v6rzlog10p_chipsub_cutoff3.000000_cwt_peaks.gr
NC_000913	IPOD occupancy	Peak	247546	247606	3	+	.	From wt_m9_min_glu_merged_truseqnano_nebnext_v6rzlog10p_chipsub_cutoff3.000000_cwt_peaks.gr
NC_000913	IPOD occupancy	Peak	247976	248036	3	+	.	From wt_m9_min_glu_merged_truseqnano_nebnext_v6rzlog10p_chipsub_cutoff3.000000_cwt_peaks.gr
NC_000913	IPOD occupancy	Peak	248921	248981	3	+	.	From wt_m9_min_glu_merged_truseqnano_nebnext_v6rzlog10p_chipsub_cutoff3.000000_cwt_peaks.gr
NC_000913	IPOD occupancy	Peak	252026	252086	3	+	.	From wt_m9_min_glu_merged_truseqnano_nebnext_v6rzlog10p_chipsub_cutoff3.000000_cwt_peaks.gr
NC_000913	IPOD occupancy	Peak	252251	252311	3	+	.	From wt_m9_min_glu_merged_truseqnano_nebnext_v6rzlog10p_chipsub_cutoff3.000000_cwt_peaks.gr
NC_000913	IPOD occupancy	Peak	252451	252511	3	+	.	From wt_m9_min_glu_merged_truseqnano_nebnext_v6rzlog10p_chipsub_cutoff3.000000_cwt_peaks.gr
NC_000913	IPOD occupancy	Peak	252726	252786	3	+	.	From wt_m9_min_glu_merged_truseqnano_nebnext_v6rzlog10p_chipsub_cutoff3.000000_cwt_peaks.gr
NC_000913	IPOD occupancy	Peak	253316	253376	3	+	.	From wt_m9_min_glu_merged_truseqnano_nebnext_v6rzlog10p_chipsub_cutoff3.000000_cwt_peaks.gr
NC_000913	IPOD occupancy	Peak	254221	254281	3	+	.	From wt_m9_min_glu_merged_truseqnano_nebnext_v6rzlog10p_chipsub_cutoff3.000000_cwt_peaks.gr
NC_000913	IPOD occupancy	Peak	256341	256401	3	+	.	From wt_m9_min_glu_merged_truseqnano_nebnext_v6rzlog10p_chipsub_cutoff3.000000_cwt_peaks.gr
NC_000913	IPOD occupancy	Peak	259066	259126	3	+	.	From wt_m9_min_glu_merged_truseqnano_nebnext_v6rzlog10p_chipsub_cutoff3.000000_cwt_peaks.gr
NC_000913	IPOD occupancy	Peak	259181	259241	3	+	.	From wt_m9_min_glu_merged_truseqnano_nebnext_v6rzlog10p_chipsub_cutoff3.000000_cwt_peaks.gr
NC_000913	IPOD occupancy	Peak	259351	259411	3	+	.	From wt_m9_min_glu_merged_truseqnano_nebnext_v6rzlog10p_chipsub_cutoff3.000000_cwt_peaks.gr
NC_000913	IPOD occupancy	Peak	259566	259626	3	+	.	From wt_m9_min_glu_merged_truseqnano_nebnext_v6rzlog10p_chipsub_cutoff3.000000_cwt_peaks.gr
NC_000913	IPOD occupancy	Peak	259976	260036	3	+	.	From wt_m9_min_glu_merged_truseqnano_nebnext_v6rzlog10p_chipsub_cutoff3.000000_cwt_peaks.gr
NC_000913	IPOD occupancy	Peak	262906	262966	3	+	.	From wt_m9_min_glu_merged_truseqnano_nebnext_v6rzlog10p_chipsub_cutoff3.000000_cwt_peaks.gr
NC_000913	IPOD occupancy	Peak	264181	264241	3	+	.	From wt_m9_min_glu_merged_truseqnano_nebnext_v6rzlog10p_chipsub_cutoff3.000000_cwt_peaks.gr
NC_000913	IPOD occupancy	Peak	266966	267026	3	+	.	From wt_m9_min_glu_merged_truseqnano_nebnext_v6rzlog10p_chipsub_cutoff3.000000_cwt_peaks.gr
NC_000913	IPOD occupancy	Peak	269671	269731	3	+	.	From wt_m9_min_glu_merged_truseqnano_nebnext_v6rzlog10p_chipsub_cutoff3.000000_cwt_peaks.gr
NC_000913	IPOD occupancy	Peak	271206	271266	3	+	.	From wt_m9_min_glu_merged_truseqnano_nebnext_v6rzlog10p_chipsub_cutoff3.000000_cwt_peaks.gr
NC_000913	IPOD occupancy	Peak	275071	275131	3	+	.	From wt_m9_min_glu_merged_truseqnano_nebnext_v6rzlog10p_chipsub_cutoff3.000000_cwt_peaks.gr
NC_000913	IPOD occupancy	Peak	282206	282266	3	+	.	From wt_m9_min_glu_merged_truseqnano_nebnext_v6rzlog10p_chipsub_cutoff3.000000_cwt_peaks.gr
NC_000913	IPOD occupancy	Peak	283006	283066	3	+	.	From wt_m9_min_glu_merged_truseqnano_nebnext_v6rzlog10p_chipsub_cutoff3.000000_cwt_peaks.gr
NC_000913	IPOD occupancy	Peak	285316	285376	3	+	.	From wt_m9_min_glu_merged_truseqnano_nebnext_v6rzlog10p_chipsub_cutoff3.000000_cwt_peaks.gr
NC_000913	IPOD occupancy	Peak	289246	289306	3	+	.	From wt_m9_min_glu_merged_truseqnano_nebnext_v6rzlog10p_chipsub_cutoff3.000000_cwt_peaks.gr
NC_000913	IPOD occupancy	Peak	291606	291666	3	+	.	From wt_m9_min_glu_merged_truseqnano_nebnext_v6rzlog10p_chipsub_cutoff3.000000_cwt_peaks.gr
NC_000913	IPOD occupancy	Peak	292861	292921	3	+	.	From wt_m9_min_glu_merged_truseqnano_nebnext_v6rzlog10p_chipsub_cutoff3.000000_cwt_peaks.gr
NC_000913	IPOD occupancy	Peak	293381	293441	3	+	.	From wt_m9_min_glu_merged_truseqnano_nebnext_v6rzlog10p_chipsub_cutoff3.000000_cwt_peaks.gr
NC_000913	IPOD occupancy	Peak	293806	293866	3	+	.	From wt_m9_min_glu_merged_truseqnano_nebnext_v6rzlog10p_chipsub_cutoff3.000000_cwt_peaks.gr
NC_000913	IPOD occupancy	Peak	294211	294271	3	+	.	From wt_m9_min_glu_merged_truseqnano_nebnext_v6rzlog10p_chipsub_cutoff3.000000_cwt_peaks.gr
NC_000913	IPOD occupancy	Peak	294536	294596	3	+	.	From wt_m9_min_glu_merged_truseqnano_nebnext_v6rzlog10p_chipsub_cutoff3.000000_cwt_peaks.gr
NC_000913	IPOD occupancy	Peak	295146	295206	3	+	.	From wt_m9_min_glu_merged_truseqnano_nebnext_v6rzlog10p_chipsub_cutoff3.000000_cwt_peaks.gr
NC_000913	IPOD occupancy	Peak	297211	297271	3	+	.	From wt_m9_min_glu_merged_truseqnano_nebnext_v6rzlog10p_chipsub_cutoff3.000000_cwt_peaks.gr
NC_000913	IPOD occupancy	Peak	302856	302916	3	+	.	From wt_m9_min_glu_merged_truseqnano_nebnext_v6rzlog10p_chipsub_cutoff3.000000_cwt_peaks.gr
NC_000913	IPOD occupancy	Peak	303311	303371	3	+	.	From wt_m9_min_glu_merged_truseqnano_nebnext_v6rzlog10p_chipsub_cutoff3.000000_cwt_peaks.gr
NC_000913	IPOD occupancy	Peak	303501	303561	3	+	.	From wt_m9_min_glu_merged_truseqnano_nebnext_v6rzlog10p_chipsub_cutoff3.000000_cwt_peaks.gr
NC_000913	IPOD occupancy	Peak	303811	303871	3	+	.	From wt_m9_min_glu_merged_truseqnano_nebnext_v6rzlog10p_chipsub_cutoff3.000000_cwt_peaks.gr
NC_000913	IPOD occupancy	Peak	306771	306831	3	+	.	From wt_m9_min_glu_merged_truseqnano_nebnext_v6rzlog10p_chipsub_cutoff3.000000_cwt_peaks.gr
NC_000913	IPOD occupancy	Peak	310801	310861	3	+	.	From wt_m9_min_glu_merged_truseqnano_nebnext_v6rzlog10p_chipsub_cutoff3.000000_cwt_peaks.gr
NC_000913	IPOD occupancy	Peak	310911	310971	3	+	.	From wt_m9_min_glu_merged_truseqnano_nebnext_v6rzlog10p_chipsub_cutoff3.000000_cwt_peaks.gr
NC_000913	IPOD occupancy	Peak	311086	311176	3	+	.	From wt_m9_min_glu_merged_truseqnano_nebnext_v6rzlog10p_chipsub_cutoff3.000000_cwt_peaks.gr
NC_000913	IPOD occupancy	Peak	311261	311321	3	+	.	From wt_m9_min_glu_merged_truseqnano_nebnext_v6rzlog10p_chipsub_cutoff3.000000_cwt_peaks.gr
NC_000913	IPOD occupancy	Peak	311721	311781	3	+	.	From wt_m9_min_glu_merged_truseqnano_nebnext_v6rzlog10p_chipsub_cutoff3.000000_cwt_peaks.gr
NC_000913	IPOD occupancy	Peak	312271	312331	3	+	.	From wt_m9_min_glu_merged_truseqnano_nebnext_v6rzlog10p_chipsub_cutoff3.000000_cwt_peaks.gr
NC_000913	IPOD occupancy	Peak	312951	313011	3	+	.	From wt_m9_min_glu_merged_truseqnano_nebnext_v6rzlog10p_chipsub_cutoff3.000000_cwt_peaks.gr
NC_000913	IPOD occupancy	Peak	313041	313101	3	+	.	From wt_m9_min_glu_merged_truseqnano_nebnext_v6rzlog10p_chipsub_cutoff3.000000_cwt_peaks.gr
NC_000913	IPOD occupancy	Peak	313341	313401	3	+	.	From wt_m9_min_glu_merged_truseqnano_nebnext_v6rzlog10p_chipsub_cutoff3.000000_cwt_peaks.gr
NC_000913	IPOD occupancy	Peak	313551	313611	3	+	.	From wt_m9_min_glu_merged_truseqnano_nebnext_v6rzlog10p_chipsub_cutoff3.000000_cwt_peaks.gr
NC_000913	IPOD occupancy	Peak	313671	313731	3	+	.	From wt_m9_min_glu_merged_truseqnano_nebnext_v6rzlog10p_chipsub_cutoff3.000000_cwt_peaks.gr
NC_000913	IPOD occupancy	Peak	313951	314011	3	+	.	From wt_m9_min_glu_merged_truseqnano_nebnext_v6rzlog10p_chipsub_cutoff3.000000_cwt_peaks.gr
NC_000913	IPOD occupancy	Peak	314061	314121	3	+	.	From wt_m9_min_glu_merged_truseqnano_nebnext_v6rzlog10p_chipsub_cutoff3.000000_cwt_peaks.gr
NC_000913	IPOD occupancy	Peak	314201	314261	3	+	.	From wt_m9_min_glu_merged_truseqnano_nebnext_v6rzlog10p_chipsub_cutoff3.000000_cwt_peaks.gr
NC_000913	IPOD occupancy	Peak	314326	314386	3	+	.	From wt_m9_min_glu_merged_truseqnano_nebnext_v6rzlog10p_chipsub_cutoff3.000000_cwt_peaks.gr
NC_000913	IPOD occupancy	Peak	316871	316931	3	+	.	From wt_m9_min_glu_merged_truseqnano_nebnext_v6rzlog10p_chipsub_cutoff3.000000_cwt_peaks.gr
NC_000913	IPOD occupancy	Peak	317126	317186	3	+	.	From wt_m9_min_glu_merged_truseqnano_nebnext_v6rzlog10p_chipsub_cutoff3.000000_cwt_peaks.gr
NC_000913	IPOD occupancy	Peak	317546	317606	3	+	.	From wt_m9_min_glu_merged_truseqnano_nebnext_v6rzlog10p_chipsub_cutoff3.000000_cwt_peaks.gr
NC_000913	IPOD occupancy	Peak	318216	318276	3	+	.	From wt_m9_min_glu_merged_truseqnano_nebnext_v6rzlog10p_chipsub_cutoff3.000000_cwt_peaks.gr
NC_000913	IPOD occupancy	Peak	318326	318386	3	+	.	From wt_m9_min_glu_merged_truseqnano_nebnext_v6rzlog10p_chipsub_cutoff3.000000_cwt_peaks.gr
NC_000913	IPOD occupancy	Peak	318536	318596	3	+	.	From wt_m9_min_glu_merged_truseqnano_nebnext_v6rzlog10p_chipsub_cutoff3.000000_cwt_peaks.gr
NC_000913	IPOD occupancy	Peak	318666	318726	3	+	.	From wt_m9_min_glu_merged_truseqnano_nebnext_v6rzlog10p_chipsub_cutoff3.000000_cwt_peaks.gr
NC_000913	IPOD occupancy	Peak	318841	318901	3	+	.	From wt_m9_min_glu_merged_truseqnano_nebnext_v6rzlog10p_chipsub_cutoff3.000000_cwt_peaks.gr
NC_000913	IPOD occupancy	Peak	319061	319121	3	+	.	From wt_m9_min_glu_merged_truseqnano_nebnext_v6rzlog10p_chipsub_cutoff3.000000_cwt_peaks.gr
NC_000913	IPOD occupancy	Peak	319521	319581	3	+	.	From wt_m9_min_glu_merged_truseqnano_nebnext_v6rzlog10p_chipsub_cutoff3.000000_cwt_peaks.gr
NC_000913	IPOD occupancy	Peak	319746	319806	3	+	.	From wt_m9_min_glu_merged_truseqnano_nebnext_v6rzlog10p_chipsub_cutoff3.000000_cwt_peaks.gr
NC_000913	IPOD occupancy	Peak	319971	320031	3	+	.	From wt_m9_min_glu_merged_truseqnano_nebnext_v6rzlog10p_chipsub_cutoff3.000000_cwt_peaks.gr
NC_000913	IPOD occupancy	Peak	320166	320226	3	+	.	From wt_m9_min_glu_merged_truseqnano_nebnext_v6rzlog10p_chipsub_cutoff3.000000_cwt_peaks.gr
NC_000913	IPOD occupancy	Peak	321046	321106	3	+	.	From wt_m9_min_glu_merged_truseqnano_nebnext_v6rzlog10p_chipsub_cutoff3.000000_cwt_peaks.gr
NC_000913	IPOD occupancy	Peak	321301	321361	3	+	.	From wt_m9_min_glu_merged_truseqnano_nebnext_v6rzlog10p_chipsub_cutoff3.000000_cwt_peaks.gr
NC_000913	IPOD occupancy	Peak	321456	321516	3	+	.	From wt_m9_min_glu_merged_truseqnano_nebnext_v6rzlog10p_chipsub_cutoff3.000000_cwt_peaks.gr
NC_000913	IPOD occupancy	Peak	324691	324751	3	+	.	From wt_m9_min_glu_merged_truseqnano_nebnext_v6rzlog10p_chipsub_cutoff3.000000_cwt_peaks.gr
NC_000913	IPOD occupancy	Peak	324801	324861	3	+	.	From wt_m9_min_glu_merged_truseqnano_nebnext_v6rzlog10p_chipsub_cutoff3.000000_cwt_peaks.gr
NC_000913	IPOD occupancy	Peak	324921	324981	3	+	.	From wt_m9_min_glu_merged_truseqnano_nebnext_v6rzlog10p_chipsub_cutoff3.000000_cwt_peaks.gr
NC_000913	IPOD occupancy	Peak	325121	325181	3	+	.	From wt_m9_min_glu_merged_truseqnano_nebnext_v6rzlog10p_chipsub_cutoff3.000000_cwt_peaks.gr
NC_000913	IPOD occupancy	Peak	325356	325416	3	+	.	From wt_m9_min_glu_merged_truseqnano_nebnext_v6rzlog10p_chipsub_cutoff3.000000_cwt_peaks.gr
NC_000913	IPOD occupancy	Peak	327226	327286	3	+	.	From wt_m9_min_glu_merged_truseqnano_nebnext_v6rzlog10p_chipsub_cutoff3.000000_cwt_peaks.gr
NC_000913	IPOD occupancy	Peak	331516	331576	3	+	.	From wt_m9_min_glu_merged_truseqnano_nebnext_v6rzlog10p_chipsub_cutoff3.000000_cwt_peaks.gr
NC_000913	IPOD occupancy	Peak	331756	331816	3	+	.	From wt_m9_min_glu_merged_truseqnano_nebnext_v6rzlog10p_chipsub_cutoff3.000000_cwt_peaks.gr
NC_000913	IPOD occupancy	Peak	331941	332001	3	+	.	From wt_m9_min_glu_merged_truseqnano_nebnext_v6rzlog10p_chipsub_cutoff3.000000_cwt_peaks.gr
NC_000913	IPOD occupancy	Peak	332091	332151	3	+	.	From wt_m9_min_glu_merged_truseqnano_nebnext_v6rzlog10p_chipsub_cutoff3.000000_cwt_peaks.gr
NC_000913	IPOD occupancy	Peak	332271	332331	3	+	.	From wt_m9_min_glu_merged_truseqnano_nebnext_v6rzlog10p_chipsub_cutoff3.000000_cwt_peaks.gr
NC_000913	IPOD occupancy	Peak	332491	332551	3	+	.	From wt_m9_min_glu_merged_truseqnano_nebnext_v6rzlog10p_chipsub_cutoff3.000000_cwt_peaks.gr
NC_000913	IPOD occupancy	Peak	332626	332686	3	+	.	From wt_m9_min_glu_merged_truseqnano_nebnext_v6rzlog10p_chipsub_cutoff3.000000_cwt_peaks.gr
NC_000913	IPOD occupancy	Peak	335426	335486	3	+	.	From wt_m9_min_glu_merged_truseqnano_nebnext_v6rzlog10p_chipsub_cutoff3.000000_cwt_peaks.gr
NC_000913	IPOD occupancy	Peak	335906	335966	3	+	.	From wt_m9_min_glu_merged_truseqnano_nebnext_v6rzlog10p_chipsub_cutoff3.000000_cwt_peaks.gr
NC_000913	IPOD occupancy	Peak	336061	336121	3	+	.	From wt_m9_min_glu_merged_truseqnano_nebnext_v6rzlog10p_chipsub_cutoff3.000000_cwt_peaks.gr
NC_000913	IPOD occupancy	Peak	336571	336631	3	+	.	From wt_m9_min_glu_merged_truseqnano_nebnext_v6rzlog10p_chipsub_cutoff3.000000_cwt_peaks.gr
NC_000913	IPOD occupancy	Peak	339866	339926	3	+	.	From wt_m9_min_glu_merged_truseqnano_nebnext_v6rzlog10p_chipsub_cutoff3.000000_cwt_peaks.gr
NC_000913	IPOD occupancy	Peak	340011	340071	3	+	.	From wt_m9_min_glu_merged_truseqnano_nebnext_v6rzlog10p_chipsub_cutoff3.000000_cwt_peaks.gr
NC_000913	IPOD occupancy	Peak	343896	343956	3	+	.	From wt_m9_min_glu_merged_truseqnano_nebnext_v6rzlog10p_chipsub_cutoff3.000000_cwt_peaks.gr
NC_000913	IPOD occupancy	Peak	344031	344091	3	+	.	From wt_m9_min_glu_merged_truseqnano_nebnext_v6rzlog10p_chipsub_cutoff3.000000_cwt_peaks.gr
NC_000913	IPOD occupancy	Peak	344211	344271	3	+	.	From wt_m9_min_glu_merged_truseqnano_nebnext_v6rzlog10p_chipsub_cutoff3.000000_cwt_peaks.gr
NC_000913	IPOD occupancy	Peak	344431	344491	3	+	.	From wt_m9_min_glu_merged_truseqnano_nebnext_v6rzlog10p_chipsub_cutoff3.000000_cwt_peaks.gr
NC_000913	IPOD occupancy	Peak	344646	344706	3	+	.	From wt_m9_min_glu_merged_truseqnano_nebnext_v6rzlog10p_chipsub_cutoff3.000000_cwt_peaks.gr
NC_000913	IPOD occupancy	Peak	344791	344946	3	+	.	From wt_m9_min_glu_merged_truseqnano_nebnext_v6rzlog10p_chipsub_cutoff3.000000_cwt_peaks.gr
NC_000913	IPOD occupancy	Peak	345886	345946	3	+	.	From wt_m9_min_glu_merged_truseqnano_nebnext_v6rzlog10p_chipsub_cutoff3.000000_cwt_peaks.gr
NC_000913	IPOD occupancy	Peak	346296	346356	3	+	.	From wt_m9_min_glu_merged_truseqnano_nebnext_v6rzlog10p_chipsub_cutoff3.000000_cwt_peaks.gr
NC_000913	IPOD occupancy	Peak	346371	346431	3	+	.	From wt_m9_min_glu_merged_truseqnano_nebnext_v6rzlog10p_chipsub_cutoff3.000000_cwt_peaks.gr
NC_000913	IPOD occupancy	Peak	346576	346636	3	+	.	From wt_m9_min_glu_merged_truseqnano_nebnext_v6rzlog10p_chipsub_cutoff3.000000_cwt_peaks.gr
NC_000913	IPOD occupancy	Peak	348556	348616	3	+	.	From wt_m9_min_glu_merged_truseqnano_nebnext_v6rzlog10p_chipsub_cutoff3.000000_cwt_peaks.gr
NC_000913	IPOD occupancy	Peak	349861	349921	3	+	.	From wt_m9_min_glu_merged_truseqnano_nebnext_v6rzlog10p_chipsub_cutoff3.000000_cwt_peaks.gr
NC_000913	IPOD occupancy	Peak	356161	356221	3	+	.	From wt_m9_min_glu_merged_truseqnano_nebnext_v6rzlog10p_chipsub_cutoff3.000000_cwt_peaks.gr
NC_000913	IPOD occupancy	Peak	357501	357561	3	+	.	From wt_m9_min_glu_merged_truseqnano_nebnext_v6rzlog10p_chipsub_cutoff3.000000_cwt_peaks.gr
NC_000913	IPOD occupancy	Peak	357721	357781	3	+	.	From wt_m9_min_glu_merged_truseqnano_nebnext_v6rzlog10p_chipsub_cutoff3.000000_cwt_peaks.gr
NC_000913	IPOD occupancy	Peak	358696	358756	3	+	.	From wt_m9_min_glu_merged_truseqnano_nebnext_v6rzlog10p_chipsub_cutoff3.000000_cwt_peaks.gr
NC_000913	IPOD occupancy	Peak	359701	359761	3	+	.	From wt_m9_min_glu_merged_truseqnano_nebnext_v6rzlog10p_chipsub_cutoff3.000000_cwt_peaks.gr
NC_000913	IPOD occupancy	Peak	361541	361601	3	+	.	From wt_m9_min_glu_merged_truseqnano_nebnext_v6rzlog10p_chipsub_cutoff3.000000_cwt_peaks.gr
NC_000913	IPOD occupancy	Peak	362816	362926	3	+	.	From wt_m9_min_glu_merged_truseqnano_nebnext_v6rzlog10p_chipsub_cutoff3.000000_cwt_peaks.gr
NC_000913	IPOD occupancy	Peak	364241	364301	3	+	.	From wt_m9_min_glu_merged_truseqnano_nebnext_v6rzlog10p_chipsub_cutoff3.000000_cwt_peaks.gr
NC_000913	IPOD occupancy	Peak	369171	369231	3	+	.	From wt_m9_min_glu_merged_truseqnano_nebnext_v6rzlog10p_chipsub_cutoff3.000000_cwt_peaks.gr
NC_000913	IPOD occupancy	Peak	371511	371571	3	+	.	From wt_m9_min_glu_merged_truseqnano_nebnext_v6rzlog10p_chipsub_cutoff3.000000_cwt_peaks.gr
NC_000913	IPOD occupancy	Peak	374991	375076	3	+	.	From wt_m9_min_glu_merged_truseqnano_nebnext_v6rzlog10p_chipsub_cutoff3.000000_cwt_peaks.gr
NC_000913	IPOD occupancy	Peak	375091	375151	3	+	.	From wt_m9_min_glu_merged_truseqnano_nebnext_v6rzlog10p_chipsub_cutoff3.000000_cwt_peaks.gr
NC_000913	IPOD occupancy	Peak	375251	375311	3	+	.	From wt_m9_min_glu_merged_truseqnano_nebnext_v6rzlog10p_chipsub_cutoff3.000000_cwt_peaks.gr
NC_000913	IPOD occupancy	Peak	377621	377681	3	+	.	From wt_m9_min_glu_merged_truseqnano_nebnext_v6rzlog10p_chipsub_cutoff3.000000_cwt_peaks.gr
NC_000913	IPOD occupancy	Peak	378266	378326	3	+	.	From wt_m9_min_glu_merged_truseqnano_nebnext_v6rzlog10p_chipsub_cutoff3.000000_cwt_peaks.gr
NC_000913	IPOD occupancy	Peak	379581	379641	3	+	.	From wt_m9_min_glu_merged_truseqnano_nebnext_v6rzlog10p_chipsub_cutoff3.000000_cwt_peaks.gr
NC_000913	IPOD occupancy	Peak	379736	379796	3	+	.	From wt_m9_min_glu_merged_truseqnano_nebnext_v6rzlog10p_chipsub_cutoff3.000000_cwt_peaks.gr
NC_000913	IPOD occupancy	Peak	380846	380906	3	+	.	From wt_m9_min_glu_merged_truseqnano_nebnext_v6rzlog10p_chipsub_cutoff3.000000_cwt_peaks.gr
NC_000913	IPOD occupancy	Peak	380991	381051	3	+	.	From wt_m9_min_glu_merged_truseqnano_nebnext_v6rzlog10p_chipsub_cutoff3.000000_cwt_peaks.gr
NC_000913	IPOD occupancy	Peak	381206	381266	3	+	.	From wt_m9_min_glu_merged_truseqnano_nebnext_v6rzlog10p_chipsub_cutoff3.000000_cwt_peaks.gr
NC_000913	IPOD occupancy	Peak	381401	381461	3	+	.	From wt_m9_min_glu_merged_truseqnano_nebnext_v6rzlog10p_chipsub_cutoff3.000000_cwt_peaks.gr
NC_000913	IPOD occupancy	Peak	382401	382461	3	+	.	From wt_m9_min_glu_merged_truseqnano_nebnext_v6rzlog10p_chipsub_cutoff3.000000_cwt_peaks.gr
NC_000913	IPOD occupancy	Peak	382506	382566	3	+	.	From wt_m9_min_glu_merged_truseqnano_nebnext_v6rzlog10p_chipsub_cutoff3.000000_cwt_peaks.gr
NC_000913	IPOD occupancy	Peak	382851	382911	3	+	.	From wt_m9_min_glu_merged_truseqnano_nebnext_v6rzlog10p_chipsub_cutoff3.000000_cwt_peaks.gr
NC_000913	IPOD occupancy	Peak	383896	383956	3	+	.	From wt_m9_min_glu_merged_truseqnano_nebnext_v6rzlog10p_chipsub_cutoff3.000000_cwt_peaks.gr
NC_000913	IPOD occupancy	Peak	384241	384301	3	+	.	From wt_m9_min_glu_merged_truseqnano_nebnext_v6rzlog10p_chipsub_cutoff3.000000_cwt_peaks.gr
NC_000913	IPOD occupancy	Peak	384351	384411	3	+	.	From wt_m9_min_glu_merged_truseqnano_nebnext_v6rzlog10p_chipsub_cutoff3.000000_cwt_peaks.gr
NC_000913	IPOD occupancy	Peak	384686	384746	3	+	.	From wt_m9_min_glu_merged_truseqnano_nebnext_v6rzlog10p_chipsub_cutoff3.000000_cwt_peaks.gr
NC_000913	IPOD occupancy	Peak	384896	384956	3	+	.	From wt_m9_min_glu_merged_truseqnano_nebnext_v6rzlog10p_chipsub_cutoff3.000000_cwt_peaks.gr
NC_000913	IPOD occupancy	Peak	385156	385216	3	+	.	From wt_m9_min_glu_merged_truseqnano_nebnext_v6rzlog10p_chipsub_cutoff3.000000_cwt_peaks.gr
NC_000913	IPOD occupancy	Peak	388701	388761	3	+	.	From wt_m9_min_glu_merged_truseqnano_nebnext_v6rzlog10p_chipsub_cutoff3.000000_cwt_peaks.gr
NC_000913	IPOD occupancy	Peak	390016	390076	3	+	.	From wt_m9_min_glu_merged_truseqnano_nebnext_v6rzlog10p_chipsub_cutoff3.000000_cwt_peaks.gr
NC_000913	IPOD occupancy	Peak	390176	390236	3	+	.	From wt_m9_min_glu_merged_truseqnano_nebnext_v6rzlog10p_chipsub_cutoff3.000000_cwt_peaks.gr
NC_000913	IPOD occupancy	Peak	390336	390396	3	+	.	From wt_m9_min_glu_merged_truseqnano_nebnext_v6rzlog10p_chipsub_cutoff3.000000_cwt_peaks.gr
NC_000913	IPOD occupancy	Peak	390521	390581	3	+	.	From wt_m9_min_glu_merged_truseqnano_nebnext_v6rzlog10p_chipsub_cutoff3.000000_cwt_peaks.gr
NC_000913	IPOD occupancy	Peak	390626	390686	3	+	.	From wt_m9_min_glu_merged_truseqnano_nebnext_v6rzlog10p_chipsub_cutoff3.000000_cwt_peaks.gr
NC_000913	IPOD occupancy	Peak	394406	394466	3	+	.	From wt_m9_min_glu_merged_truseqnano_nebnext_v6rzlog10p_chipsub_cutoff3.000000_cwt_peaks.gr
NC_000913	IPOD occupancy	Peak	394611	394671	3	+	.	From wt_m9_min_glu_merged_truseqnano_nebnext_v6rzlog10p_chipsub_cutoff3.000000_cwt_peaks.gr
NC_000913	IPOD occupancy	Peak	394731	394791	3	+	.	From wt_m9_min_glu_merged_truseqnano_nebnext_v6rzlog10p_chipsub_cutoff3.000000_cwt_peaks.gr
NC_000913	IPOD occupancy	Peak	394926	394986	3	+	.	From wt_m9_min_glu_merged_truseqnano_nebnext_v6rzlog10p_chipsub_cutoff3.000000_cwt_peaks.gr
NC_000913	IPOD occupancy	Peak	396811	396871	3	+	.	From wt_m9_min_glu_merged_truseqnano_nebnext_v6rzlog10p_chipsub_cutoff3.000000_cwt_peaks.gr
NC_000913	IPOD occupancy	Peak	401156	401216	3	+	.	From wt_m9_min_glu_merged_truseqnano_nebnext_v6rzlog10p_chipsub_cutoff3.000000_cwt_peaks.gr
NC_000913	IPOD occupancy	Peak	401616	401676	3	+	.	From wt_m9_min_glu_merged_truseqnano_nebnext_v6rzlog10p_chipsub_cutoff3.000000_cwt_peaks.gr
NC_000913	IPOD occupancy	Peak	403601	403661	3	+	.	From wt_m9_min_glu_merged_truseqnano_nebnext_v6rzlog10p_chipsub_cutoff3.000000_cwt_peaks.gr
NC_000913	IPOD occupancy	Peak	404071	404131	3	+	.	From wt_m9_min_glu_merged_truseqnano_nebnext_v6rzlog10p_chipsub_cutoff3.000000_cwt_peaks.gr
NC_000913	IPOD occupancy	Peak	407881	407941	3	+	.	From wt_m9_min_glu_merged_truseqnano_nebnext_v6rzlog10p_chipsub_cutoff3.000000_cwt_peaks.gr
NC_000913	IPOD occupancy	Peak	408046	408106	3	+	.	From wt_m9_min_glu_merged_truseqnano_nebnext_v6rzlog10p_chipsub_cutoff3.000000_cwt_peaks.gr
NC_000913	IPOD occupancy	Peak	410906	410966	3	+	.	From wt_m9_min_glu_merged_truseqnano_nebnext_v6rzlog10p_chipsub_cutoff3.000000_cwt_peaks.gr
NC_000913	IPOD occupancy	Peak	411676	411736	3	+	.	From wt_m9_min_glu_merged_truseqnano_nebnext_v6rzlog10p_chipsub_cutoff3.000000_cwt_peaks.gr
NC_000913	IPOD occupancy	Peak	411981	412041	3	+	.	From wt_m9_min_glu_merged_truseqnano_nebnext_v6rzlog10p_chipsub_cutoff3.000000_cwt_peaks.gr
NC_000913	IPOD occupancy	Peak	412241	412301	3	+	.	From wt_m9_min_glu_merged_truseqnano_nebnext_v6rzlog10p_chipsub_cutoff3.000000_cwt_peaks.gr
NC_000913	IPOD occupancy	Peak	412641	412701	3	+	.	From wt_m9_min_glu_merged_truseqnano_nebnext_v6rzlog10p_chipsub_cutoff3.000000_cwt_peaks.gr
NC_000913	IPOD occupancy	Peak	414001	414061	3	+	.	From wt_m9_min_glu_merged_truseqnano_nebnext_v6rzlog10p_chipsub_cutoff3.000000_cwt_peaks.gr
NC_000913	IPOD occupancy	Peak	415041	415101	3	+	.	From wt_m9_min_glu_merged_truseqnano_nebnext_v6rzlog10p_chipsub_cutoff3.000000_cwt_peaks.gr
NC_000913	IPOD occupancy	Peak	415971	416031	3	+	.	From wt_m9_min_glu_merged_truseqnano_nebnext_v6rzlog10p_chipsub_cutoff3.000000_cwt_peaks.gr
NC_000913	IPOD occupancy	Peak	417011	417071	3	+	.	From wt_m9_min_glu_merged_truseqnano_nebnext_v6rzlog10p_chipsub_cutoff3.000000_cwt_peaks.gr
NC_000913	IPOD occupancy	Peak	418751	418811	3	+	.	From wt_m9_min_glu_merged_truseqnano_nebnext_v6rzlog10p_chipsub_cutoff3.000000_cwt_peaks.gr
NC_000913	IPOD occupancy	Peak	419291	419351	3	+	.	From wt_m9_min_glu_merged_truseqnano_nebnext_v6rzlog10p_chipsub_cutoff3.000000_cwt_peaks.gr
NC_000913	IPOD occupancy	Peak	422616	422676	3	+	.	From wt_m9_min_glu_merged_truseqnano_nebnext_v6rzlog10p_chipsub_cutoff3.000000_cwt_peaks.gr
NC_000913	IPOD occupancy	Peak	423521	423581	3	+	.	From wt_m9_min_glu_merged_truseqnano_nebnext_v6rzlog10p_chipsub_cutoff3.000000_cwt_peaks.gr
NC_000913	IPOD occupancy	Peak	426701	426761	3	+	.	From wt_m9_min_glu_merged_truseqnano_nebnext_v6rzlog10p_chipsub_cutoff3.000000_cwt_peaks.gr
NC_000913	IPOD occupancy	Peak	427336	427396	3	+	.	From wt_m9_min_glu_merged_truseqnano_nebnext_v6rzlog10p_chipsub_cutoff3.000000_cwt_peaks.gr
NC_000913	IPOD occupancy	Peak	430806	430866	3	+	.	From wt_m9_min_glu_merged_truseqnano_nebnext_v6rzlog10p_chipsub_cutoff3.000000_cwt_peaks.gr
NC_000913	IPOD occupancy	Peak	431081	431141	3	+	.	From wt_m9_min_glu_merged_truseqnano_nebnext_v6rzlog10p_chipsub_cutoff3.000000_cwt_peaks.gr
NC_000913	IPOD occupancy	Peak	432216	432276	3	+	.	From wt_m9_min_glu_merged_truseqnano_nebnext_v6rzlog10p_chipsub_cutoff3.000000_cwt_peaks.gr
NC_000913	IPOD occupancy	Peak	432431	432491	3	+	.	From wt_m9_min_glu_merged_truseqnano_nebnext_v6rzlog10p_chipsub_cutoff3.000000_cwt_peaks.gr
NC_000913	IPOD occupancy	Peak	434316	434376	3	+	.	From wt_m9_min_glu_merged_truseqnano_nebnext_v6rzlog10p_chipsub_cutoff3.000000_cwt_peaks.gr
NC_000913	IPOD occupancy	Peak	440166	440226	3	+	.	From wt_m9_min_glu_merged_truseqnano_nebnext_v6rzlog10p_chipsub_cutoff3.000000_cwt_peaks.gr
NC_000913	IPOD occupancy	Peak	448001	448061	3	+	.	From wt_m9_min_glu_merged_truseqnano_nebnext_v6rzlog10p_chipsub_cutoff3.000000_cwt_peaks.gr
NC_000913	IPOD occupancy	Peak	451811	451871	3	+	.	From wt_m9_min_glu_merged_truseqnano_nebnext_v6rzlog10p_chipsub_cutoff3.000000_cwt_peaks.gr
NC_000913	IPOD occupancy	Peak	452006	452066	3	+	.	From wt_m9_min_glu_merged_truseqnano_nebnext_v6rzlog10p_chipsub_cutoff3.000000_cwt_peaks.gr
NC_000913	IPOD occupancy	Peak	452291	452351	3	+	.	From wt_m9_min_glu_merged_truseqnano_nebnext_v6rzlog10p_chipsub_cutoff3.000000_cwt_peaks.gr
NC_000913	IPOD occupancy	Peak	456281	456341	3	+	.	From wt_m9_min_glu_merged_truseqnano_nebnext_v6rzlog10p_chipsub_cutoff3.000000_cwt_peaks.gr
NC_000913	IPOD occupancy	Peak	460556	460616	3	+	.	From wt_m9_min_glu_merged_truseqnano_nebnext_v6rzlog10p_chipsub_cutoff3.000000_cwt_peaks.gr
NC_000913	IPOD occupancy	Peak	463351	463411	3	+	.	From wt_m9_min_glu_merged_truseqnano_nebnext_v6rzlog10p_chipsub_cutoff3.000000_cwt_peaks.gr
NC_000913	IPOD occupancy	Peak	464326	464386	3	+	.	From wt_m9_min_glu_merged_truseqnano_nebnext_v6rzlog10p_chipsub_cutoff3.000000_cwt_peaks.gr
NC_000913	IPOD occupancy	Peak	466641	466701	3	+	.	From wt_m9_min_glu_merged_truseqnano_nebnext_v6rzlog10p_chipsub_cutoff3.000000_cwt_peaks.gr
NC_000913	IPOD occupancy	Peak	468246	468306	3	+	.	From wt_m9_min_glu_merged_truseqnano_nebnext_v6rzlog10p_chipsub_cutoff3.000000_cwt_peaks.gr
NC_000913	IPOD occupancy	Peak	468991	469051	3	+	.	From wt_m9_min_glu_merged_truseqnano_nebnext_v6rzlog10p_chipsub_cutoff3.000000_cwt_peaks.gr
NC_000913	IPOD occupancy	Peak	474621	474681	3	+	.	From wt_m9_min_glu_merged_truseqnano_nebnext_v6rzlog10p_chipsub_cutoff3.000000_cwt_peaks.gr
NC_000913	IPOD occupancy	Peak	477726	477786	3	+	.	From wt_m9_min_glu_merged_truseqnano_nebnext_v6rzlog10p_chipsub_cutoff3.000000_cwt_peaks.gr
NC_000913	IPOD occupancy	Peak	478106	478166	3	+	.	From wt_m9_min_glu_merged_truseqnano_nebnext_v6rzlog10p_chipsub_cutoff3.000000_cwt_peaks.gr
NC_000913	IPOD occupancy	Peak	478761	478821	3	+	.	From wt_m9_min_glu_merged_truseqnano_nebnext_v6rzlog10p_chipsub_cutoff3.000000_cwt_peaks.gr
NC_000913	IPOD occupancy	Peak	480021	480081	3	+	.	From wt_m9_min_glu_merged_truseqnano_nebnext_v6rzlog10p_chipsub_cutoff3.000000_cwt_peaks.gr
NC_000913	IPOD occupancy	Peak	481156	481216	3	+	.	From wt_m9_min_glu_merged_truseqnano_nebnext_v6rzlog10p_chipsub_cutoff3.000000_cwt_peaks.gr
NC_000913	IPOD occupancy	Peak	481511	481571	3	+	.	From wt_m9_min_glu_merged_truseqnano_nebnext_v6rzlog10p_chipsub_cutoff3.000000_cwt_peaks.gr
NC_000913	IPOD occupancy	Peak	485711	485771	3	+	.	From wt_m9_min_glu_merged_truseqnano_nebnext_v6rzlog10p_chipsub_cutoff3.000000_cwt_peaks.gr
NC_000913	IPOD occupancy	Peak	486181	486241	3	+	.	From wt_m9_min_glu_merged_truseqnano_nebnext_v6rzlog10p_chipsub_cutoff3.000000_cwt_peaks.gr
NC_000913	IPOD occupancy	Peak	487291	487351	3	+	.	From wt_m9_min_glu_merged_truseqnano_nebnext_v6rzlog10p_chipsub_cutoff3.000000_cwt_peaks.gr
NC_000913	IPOD occupancy	Peak	487761	487821	3	+	.	From wt_m9_min_glu_merged_truseqnano_nebnext_v6rzlog10p_chipsub_cutoff3.000000_cwt_peaks.gr
NC_000913	IPOD occupancy	Peak	487966	488026	3	+	.	From wt_m9_min_glu_merged_truseqnano_nebnext_v6rzlog10p_chipsub_cutoff3.000000_cwt_peaks.gr
NC_000913	IPOD occupancy	Peak	489991	490051	3	+	.	From wt_m9_min_glu_merged_truseqnano_nebnext_v6rzlog10p_chipsub_cutoff3.000000_cwt_peaks.gr
NC_000913	IPOD occupancy	Peak	498916	498976	3	+	.	From wt_m9_min_glu_merged_truseqnano_nebnext_v6rzlog10p_chipsub_cutoff3.000000_cwt_peaks.gr
NC_000913	IPOD occupancy	Peak	499496	499556	3	+	.	From wt_m9_min_glu_merged_truseqnano_nebnext_v6rzlog10p_chipsub_cutoff3.000000_cwt_peaks.gr
NC_000913	IPOD occupancy	Peak	512551	512611	3	+	.	From wt_m9_min_glu_merged_truseqnano_nebnext_v6rzlog10p_chipsub_cutoff3.000000_cwt_peaks.gr
NC_000913	IPOD occupancy	Peak	515566	515626	3	+	.	From wt_m9_min_glu_merged_truseqnano_nebnext_v6rzlog10p_chipsub_cutoff3.000000_cwt_peaks.gr
NC_000913	IPOD occupancy	Peak	516346	516406	3	+	.	From wt_m9_min_glu_merged_truseqnano_nebnext_v6rzlog10p_chipsub_cutoff3.000000_cwt_peaks.gr
NC_000913	IPOD occupancy	Peak	516746	516806	3	+	.	From wt_m9_min_glu_merged_truseqnano_nebnext_v6rzlog10p_chipsub_cutoff3.000000_cwt_peaks.gr
NC_000913	IPOD occupancy	Peak	516991	517051	3	+	.	From wt_m9_min_glu_merged_truseqnano_nebnext_v6rzlog10p_chipsub_cutoff3.000000_cwt_peaks.gr
NC_000913	IPOD occupancy	Peak	519726	519786	3	+	.	From wt_m9_min_glu_merged_truseqnano_nebnext_v6rzlog10p_chipsub_cutoff3.000000_cwt_peaks.gr
NC_000913	IPOD occupancy	Peak	522901	523066	3	+	.	From wt_m9_min_glu_merged_truseqnano_nebnext_v6rzlog10p_chipsub_cutoff3.000000_cwt_peaks.gr
NC_000913	IPOD occupancy	Peak	525796	525951	3	+	.	From wt_m9_min_glu_merged_truseqnano_nebnext_v6rzlog10p_chipsub_cutoff3.000000_cwt_peaks.gr
NC_000913	IPOD occupancy	Peak	526856	526916	3	+	.	From wt_m9_min_glu_merged_truseqnano_nebnext_v6rzlog10p_chipsub_cutoff3.000000_cwt_peaks.gr
NC_000913	IPOD occupancy	Peak	527356	527416	3	+	.	From wt_m9_min_glu_merged_truseqnano_nebnext_v6rzlog10p_chipsub_cutoff3.000000_cwt_peaks.gr
NC_000913	IPOD occupancy	Peak	527451	527511	3	+	.	From wt_m9_min_glu_merged_truseqnano_nebnext_v6rzlog10p_chipsub_cutoff3.000000_cwt_peaks.gr
NC_000913	IPOD occupancy	Peak	527536	527596	3	+	.	From wt_m9_min_glu_merged_truseqnano_nebnext_v6rzlog10p_chipsub_cutoff3.000000_cwt_peaks.gr
NC_000913	IPOD occupancy	Peak	527731	527791	3	+	.	From wt_m9_min_glu_merged_truseqnano_nebnext_v6rzlog10p_chipsub_cutoff3.000000_cwt_peaks.gr
NC_000913	IPOD occupancy	Peak	527871	527931	3	+	.	From wt_m9_min_glu_merged_truseqnano_nebnext_v6rzlog10p_chipsub_cutoff3.000000_cwt_peaks.gr
NC_000913	IPOD occupancy	Peak	528646	528706	3	+	.	From wt_m9_min_glu_merged_truseqnano_nebnext_v6rzlog10p_chipsub_cutoff3.000000_cwt_peaks.gr
NC_000913	IPOD occupancy	Peak	528821	528881	3	+	.	From wt_m9_min_glu_merged_truseqnano_nebnext_v6rzlog10p_chipsub_cutoff3.000000_cwt_peaks.gr
NC_000913	IPOD occupancy	Peak	529121	529181	3	+	.	From wt_m9_min_glu_merged_truseqnano_nebnext_v6rzlog10p_chipsub_cutoff3.000000_cwt_peaks.gr
NC_000913	IPOD occupancy	Peak	529231	529291	3	+	.	From wt_m9_min_glu_merged_truseqnano_nebnext_v6rzlog10p_chipsub_cutoff3.000000_cwt_peaks.gr
NC_000913	IPOD occupancy	Peak	532251	532311	3	+	.	From wt_m9_min_glu_merged_truseqnano_nebnext_v6rzlog10p_chipsub_cutoff3.000000_cwt_peaks.gr
NC_000913	IPOD occupancy	Peak	533856	533916	3	+	.	From wt_m9_min_glu_merged_truseqnano_nebnext_v6rzlog10p_chipsub_cutoff3.000000_cwt_peaks.gr
NC_000913	IPOD occupancy	Peak	534236	534296	3	+	.	From wt_m9_min_glu_merged_truseqnano_nebnext_v6rzlog10p_chipsub_cutoff3.000000_cwt_peaks.gr
NC_000913	IPOD occupancy	Peak	535691	535751	3	+	.	From wt_m9_min_glu_merged_truseqnano_nebnext_v6rzlog10p_chipsub_cutoff3.000000_cwt_peaks.gr
NC_000913	IPOD occupancy	Peak	535826	535886	3	+	.	From wt_m9_min_glu_merged_truseqnano_nebnext_v6rzlog10p_chipsub_cutoff3.000000_cwt_peaks.gr
NC_000913	IPOD occupancy	Peak	536116	536176	3	+	.	From wt_m9_min_glu_merged_truseqnano_nebnext_v6rzlog10p_chipsub_cutoff3.000000_cwt_peaks.gr
NC_000913	IPOD occupancy	Peak	536216	536276	3	+	.	From wt_m9_min_glu_merged_truseqnano_nebnext_v6rzlog10p_chipsub_cutoff3.000000_cwt_peaks.gr
NC_000913	IPOD occupancy	Peak	536536	536596	3	+	.	From wt_m9_min_glu_merged_truseqnano_nebnext_v6rzlog10p_chipsub_cutoff3.000000_cwt_peaks.gr
NC_000913	IPOD occupancy	Peak	537421	537481	3	+	.	From wt_m9_min_glu_merged_truseqnano_nebnext_v6rzlog10p_chipsub_cutoff3.000000_cwt_peaks.gr
NC_000913	IPOD occupancy	Peak	537546	537606	3	+	.	From wt_m9_min_glu_merged_truseqnano_nebnext_v6rzlog10p_chipsub_cutoff3.000000_cwt_peaks.gr
NC_000913	IPOD occupancy	Peak	537796	537856	3	+	.	From wt_m9_min_glu_merged_truseqnano_nebnext_v6rzlog10p_chipsub_cutoff3.000000_cwt_peaks.gr
NC_000913	IPOD occupancy	Peak	538846	538906	3	+	.	From wt_m9_min_glu_merged_truseqnano_nebnext_v6rzlog10p_chipsub_cutoff3.000000_cwt_peaks.gr
NC_000913	IPOD occupancy	Peak	539071	539131	3	+	.	From wt_m9_min_glu_merged_truseqnano_nebnext_v6rzlog10p_chipsub_cutoff3.000000_cwt_peaks.gr
NC_000913	IPOD occupancy	Peak	543011	543071	3	+	.	From wt_m9_min_glu_merged_truseqnano_nebnext_v6rzlog10p_chipsub_cutoff3.000000_cwt_peaks.gr
NC_000913	IPOD occupancy	Peak	543111	543171	3	+	.	From wt_m9_min_glu_merged_truseqnano_nebnext_v6rzlog10p_chipsub_cutoff3.000000_cwt_peaks.gr
NC_000913	IPOD occupancy	Peak	543926	543986	3	+	.	From wt_m9_min_glu_merged_truseqnano_nebnext_v6rzlog10p_chipsub_cutoff3.000000_cwt_peaks.gr
NC_000913	IPOD occupancy	Peak	544031	544091	3	+	.	From wt_m9_min_glu_merged_truseqnano_nebnext_v6rzlog10p_chipsub_cutoff3.000000_cwt_peaks.gr
NC_000913	IPOD occupancy	Peak	545421	545481	3	+	.	From wt_m9_min_glu_merged_truseqnano_nebnext_v6rzlog10p_chipsub_cutoff3.000000_cwt_peaks.gr
NC_000913	IPOD occupancy	Peak	545531	545591	3	+	.	From wt_m9_min_glu_merged_truseqnano_nebnext_v6rzlog10p_chipsub_cutoff3.000000_cwt_peaks.gr
NC_000913	IPOD occupancy	Peak	546401	546461	3	+	.	From wt_m9_min_glu_merged_truseqnano_nebnext_v6rzlog10p_chipsub_cutoff3.000000_cwt_peaks.gr
NC_000913	IPOD occupancy	Peak	546576	546681	3	+	.	From wt_m9_min_glu_merged_truseqnano_nebnext_v6rzlog10p_chipsub_cutoff3.000000_cwt_peaks.gr
NC_000913	IPOD occupancy	Peak	546701	546761	3	+	.	From wt_m9_min_glu_merged_truseqnano_nebnext_v6rzlog10p_chipsub_cutoff3.000000_cwt_peaks.gr
NC_000913	IPOD occupancy	Peak	554286	554346	3	+	.	From wt_m9_min_glu_merged_truseqnano_nebnext_v6rzlog10p_chipsub_cutoff3.000000_cwt_peaks.gr
NC_000913	IPOD occupancy	Peak	558021	558081	3	+	.	From wt_m9_min_glu_merged_truseqnano_nebnext_v6rzlog10p_chipsub_cutoff3.000000_cwt_peaks.gr
NC_000913	IPOD occupancy	Peak	558171	558231	3	+	.	From wt_m9_min_glu_merged_truseqnano_nebnext_v6rzlog10p_chipsub_cutoff3.000000_cwt_peaks.gr
NC_000913	IPOD occupancy	Peak	558376	558436	3	+	.	From wt_m9_min_glu_merged_truseqnano_nebnext_v6rzlog10p_chipsub_cutoff3.000000_cwt_peaks.gr
NC_000913	IPOD occupancy	Peak	558741	558801	3	+	.	From wt_m9_min_glu_merged_truseqnano_nebnext_v6rzlog10p_chipsub_cutoff3.000000_cwt_peaks.gr
NC_000913	IPOD occupancy	Peak	558961	559021	3	+	.	From wt_m9_min_glu_merged_truseqnano_nebnext_v6rzlog10p_chipsub_cutoff3.000000_cwt_peaks.gr
NC_000913	IPOD occupancy	Peak	559456	559516	3	+	.	From wt_m9_min_glu_merged_truseqnano_nebnext_v6rzlog10p_chipsub_cutoff3.000000_cwt_peaks.gr
NC_000913	IPOD occupancy	Peak	559666	559726	3	+	.	From wt_m9_min_glu_merged_truseqnano_nebnext_v6rzlog10p_chipsub_cutoff3.000000_cwt_peaks.gr
NC_000913	IPOD occupancy	Peak	559791	559851	3	+	.	From wt_m9_min_glu_merged_truseqnano_nebnext_v6rzlog10p_chipsub_cutoff3.000000_cwt_peaks.gr
NC_000913	IPOD occupancy	Peak	559916	559976	3	+	.	From wt_m9_min_glu_merged_truseqnano_nebnext_v6rzlog10p_chipsub_cutoff3.000000_cwt_peaks.gr
NC_000913	IPOD occupancy	Peak	560271	560331	3	+	.	From wt_m9_min_glu_merged_truseqnano_nebnext_v6rzlog10p_chipsub_cutoff3.000000_cwt_peaks.gr
NC_000913	IPOD occupancy	Peak	562301	562391	3	+	.	From wt_m9_min_glu_merged_truseqnano_nebnext_v6rzlog10p_chipsub_cutoff3.000000_cwt_peaks.gr
NC_000913	IPOD occupancy	Peak	562621	562681	3	+	.	From wt_m9_min_glu_merged_truseqnano_nebnext_v6rzlog10p_chipsub_cutoff3.000000_cwt_peaks.gr
NC_000913	IPOD occupancy	Peak	562746	562806	3	+	.	From wt_m9_min_glu_merged_truseqnano_nebnext_v6rzlog10p_chipsub_cutoff3.000000_cwt_peaks.gr
NC_000913	IPOD occupancy	Peak	563291	563351	3	+	.	From wt_m9_min_glu_merged_truseqnano_nebnext_v6rzlog10p_chipsub_cutoff3.000000_cwt_peaks.gr
NC_000913	IPOD occupancy	Peak	563831	563891	3	+	.	From wt_m9_min_glu_merged_truseqnano_nebnext_v6rzlog10p_chipsub_cutoff3.000000_cwt_peaks.gr
NC_000913	IPOD occupancy	Peak	563961	564021	3	+	.	From wt_m9_min_glu_merged_truseqnano_nebnext_v6rzlog10p_chipsub_cutoff3.000000_cwt_peaks.gr
NC_000913	IPOD occupancy	Peak	564111	564171	3	+	.	From wt_m9_min_glu_merged_truseqnano_nebnext_v6rzlog10p_chipsub_cutoff3.000000_cwt_peaks.gr
NC_000913	IPOD occupancy	Peak	567176	567236	3	+	.	From wt_m9_min_glu_merged_truseqnano_nebnext_v6rzlog10p_chipsub_cutoff3.000000_cwt_peaks.gr
NC_000913	IPOD occupancy	Peak	568476	568536	3	+	.	From wt_m9_min_glu_merged_truseqnano_nebnext_v6rzlog10p_chipsub_cutoff3.000000_cwt_peaks.gr
NC_000913	IPOD occupancy	Peak	568776	568836	3	+	.	From wt_m9_min_glu_merged_truseqnano_nebnext_v6rzlog10p_chipsub_cutoff3.000000_cwt_peaks.gr
NC_000913	IPOD occupancy	Peak	568886	568946	3	+	.	From wt_m9_min_glu_merged_truseqnano_nebnext_v6rzlog10p_chipsub_cutoff3.000000_cwt_peaks.gr
NC_000913	IPOD occupancy	Peak	569001	569061	3	+	.	From wt_m9_min_glu_merged_truseqnano_nebnext_v6rzlog10p_chipsub_cutoff3.000000_cwt_peaks.gr
NC_000913	IPOD occupancy	Peak	569106	569166	3	+	.	From wt_m9_min_glu_merged_truseqnano_nebnext_v6rzlog10p_chipsub_cutoff3.000000_cwt_peaks.gr
NC_000913	IPOD occupancy	Peak	569236	569296	3	+	.	From wt_m9_min_glu_merged_truseqnano_nebnext_v6rzlog10p_chipsub_cutoff3.000000_cwt_peaks.gr
NC_000913	IPOD occupancy	Peak	569646	569706	3	+	.	From wt_m9_min_glu_merged_truseqnano_nebnext_v6rzlog10p_chipsub_cutoff3.000000_cwt_peaks.gr
NC_000913	IPOD occupancy	Peak	569766	569826	3	+	.	From wt_m9_min_glu_merged_truseqnano_nebnext_v6rzlog10p_chipsub_cutoff3.000000_cwt_peaks.gr
NC_000913	IPOD occupancy	Peak	570031	570091	3	+	.	From wt_m9_min_glu_merged_truseqnano_nebnext_v6rzlog10p_chipsub_cutoff3.000000_cwt_peaks.gr
NC_000913	IPOD occupancy	Peak	570261	570416	3	+	.	From wt_m9_min_glu_merged_truseqnano_nebnext_v6rzlog10p_chipsub_cutoff3.000000_cwt_peaks.gr
NC_000913	IPOD occupancy	Peak	570566	570626	3	+	.	From wt_m9_min_glu_merged_truseqnano_nebnext_v6rzlog10p_chipsub_cutoff3.000000_cwt_peaks.gr
NC_000913	IPOD occupancy	Peak	570816	570876	3	+	.	From wt_m9_min_glu_merged_truseqnano_nebnext_v6rzlog10p_chipsub_cutoff3.000000_cwt_peaks.gr
NC_000913	IPOD occupancy	Peak	571036	571096	3	+	.	From wt_m9_min_glu_merged_truseqnano_nebnext_v6rzlog10p_chipsub_cutoff3.000000_cwt_peaks.gr
NC_000913	IPOD occupancy	Peak	571481	571541	3	+	.	From wt_m9_min_glu_merged_truseqnano_nebnext_v6rzlog10p_chipsub_cutoff3.000000_cwt_peaks.gr
NC_000913	IPOD occupancy	Peak	571691	571751	3	+	.	From wt_m9_min_glu_merged_truseqnano_nebnext_v6rzlog10p_chipsub_cutoff3.000000_cwt_peaks.gr
NC_000913	IPOD occupancy	Peak	571911	571971	3	+	.	From wt_m9_min_glu_merged_truseqnano_nebnext_v6rzlog10p_chipsub_cutoff3.000000_cwt_peaks.gr
NC_000913	IPOD occupancy	Peak	574286	574346	3	+	.	From wt_m9_min_glu_merged_truseqnano_nebnext_v6rzlog10p_chipsub_cutoff3.000000_cwt_peaks.gr
NC_000913	IPOD occupancy	Peak	577656	577716	3	+	.	From wt_m9_min_glu_merged_truseqnano_nebnext_v6rzlog10p_chipsub_cutoff3.000000_cwt_peaks.gr
NC_000913	IPOD occupancy	Peak	578281	578341	3	+	.	From wt_m9_min_glu_merged_truseqnano_nebnext_v6rzlog10p_chipsub_cutoff3.000000_cwt_peaks.gr
NC_000913	IPOD occupancy	Peak	578511	578571	3	+	.	From wt_m9_min_glu_merged_truseqnano_nebnext_v6rzlog10p_chipsub_cutoff3.000000_cwt_peaks.gr
NC_000913	IPOD occupancy	Peak	578811	578871	3	+	.	From wt_m9_min_glu_merged_truseqnano_nebnext_v6rzlog10p_chipsub_cutoff3.000000_cwt_peaks.gr
NC_000913	IPOD occupancy	Peak	578961	579021	3	+	.	From wt_m9_min_glu_merged_truseqnano_nebnext_v6rzlog10p_chipsub_cutoff3.000000_cwt_peaks.gr
NC_000913	IPOD occupancy	Peak	579216	579276	3	+	.	From wt_m9_min_glu_merged_truseqnano_nebnext_v6rzlog10p_chipsub_cutoff3.000000_cwt_peaks.gr
NC_000913	IPOD occupancy	Peak	579446	579506	3	+	.	From wt_m9_min_glu_merged_truseqnano_nebnext_v6rzlog10p_chipsub_cutoff3.000000_cwt_peaks.gr
NC_000913	IPOD occupancy	Peak	579571	579631	3	+	.	From wt_m9_min_glu_merged_truseqnano_nebnext_v6rzlog10p_chipsub_cutoff3.000000_cwt_peaks.gr
NC_000913	IPOD occupancy	Peak	579756	579816	3	+	.	From wt_m9_min_glu_merged_truseqnano_nebnext_v6rzlog10p_chipsub_cutoff3.000000_cwt_peaks.gr
NC_000913	IPOD occupancy	Peak	579931	579991	3	+	.	From wt_m9_min_glu_merged_truseqnano_nebnext_v6rzlog10p_chipsub_cutoff3.000000_cwt_peaks.gr
NC_000913	IPOD occupancy	Peak	580461	580521	3	+	.	From wt_m9_min_glu_merged_truseqnano_nebnext_v6rzlog10p_chipsub_cutoff3.000000_cwt_peaks.gr
NC_000913	IPOD occupancy	Peak	581141	581201	3	+	.	From wt_m9_min_glu_merged_truseqnano_nebnext_v6rzlog10p_chipsub_cutoff3.000000_cwt_peaks.gr
NC_000913	IPOD occupancy	Peak	581686	581746	3	+	.	From wt_m9_min_glu_merged_truseqnano_nebnext_v6rzlog10p_chipsub_cutoff3.000000_cwt_peaks.gr
NC_000913	IPOD occupancy	Peak	582211	582271	3	+	.	From wt_m9_min_glu_merged_truseqnano_nebnext_v6rzlog10p_chipsub_cutoff3.000000_cwt_peaks.gr
NC_000913	IPOD occupancy	Peak	582481	582541	3	+	.	From wt_m9_min_glu_merged_truseqnano_nebnext_v6rzlog10p_chipsub_cutoff3.000000_cwt_peaks.gr
NC_000913	IPOD occupancy	Peak	582986	583046	3	+	.	From wt_m9_min_glu_merged_truseqnano_nebnext_v6rzlog10p_chipsub_cutoff3.000000_cwt_peaks.gr
NC_000913	IPOD occupancy	Peak	583111	583171	3	+	.	From wt_m9_min_glu_merged_truseqnano_nebnext_v6rzlog10p_chipsub_cutoff3.000000_cwt_peaks.gr
NC_000913	IPOD occupancy	Peak	583446	583506	3	+	.	From wt_m9_min_glu_merged_truseqnano_nebnext_v6rzlog10p_chipsub_cutoff3.000000_cwt_peaks.gr
NC_000913	IPOD occupancy	Peak	583651	583711	3	+	.	From wt_m9_min_glu_merged_truseqnano_nebnext_v6rzlog10p_chipsub_cutoff3.000000_cwt_peaks.gr
NC_000913	IPOD occupancy	Peak	583771	583831	3	+	.	From wt_m9_min_glu_merged_truseqnano_nebnext_v6rzlog10p_chipsub_cutoff3.000000_cwt_peaks.gr
NC_000913	IPOD occupancy	Peak	583906	583966	3	+	.	From wt_m9_min_glu_merged_truseqnano_nebnext_v6rzlog10p_chipsub_cutoff3.000000_cwt_peaks.gr
NC_000913	IPOD occupancy	Peak	584066	584126	3	+	.	From wt_m9_min_glu_merged_truseqnano_nebnext_v6rzlog10p_chipsub_cutoff3.000000_cwt_peaks.gr
NC_000913	IPOD occupancy	Peak	584516	584576	3	+	.	From wt_m9_min_glu_merged_truseqnano_nebnext_v6rzlog10p_chipsub_cutoff3.000000_cwt_peaks.gr
NC_000913	IPOD occupancy	Peak	584751	584811	3	+	.	From wt_m9_min_glu_merged_truseqnano_nebnext_v6rzlog10p_chipsub_cutoff3.000000_cwt_peaks.gr
NC_000913	IPOD occupancy	Peak	584901	584961	3	+	.	From wt_m9_min_glu_merged_truseqnano_nebnext_v6rzlog10p_chipsub_cutoff3.000000_cwt_peaks.gr
NC_000913	IPOD occupancy	Peak	586016	586076	3	+	.	From wt_m9_min_glu_merged_truseqnano_nebnext_v6rzlog10p_chipsub_cutoff3.000000_cwt_peaks.gr
NC_000913	IPOD occupancy	Peak	586256	586316	3	+	.	From wt_m9_min_glu_merged_truseqnano_nebnext_v6rzlog10p_chipsub_cutoff3.000000_cwt_peaks.gr
NC_000913	IPOD occupancy	Peak	586681	586741	3	+	.	From wt_m9_min_glu_merged_truseqnano_nebnext_v6rzlog10p_chipsub_cutoff3.000000_cwt_peaks.gr
NC_000913	IPOD occupancy	Peak	590101	590161	3	+	.	From wt_m9_min_glu_merged_truseqnano_nebnext_v6rzlog10p_chipsub_cutoff3.000000_cwt_peaks.gr
NC_000913	IPOD occupancy	Peak	591116	591176	3	+	.	From wt_m9_min_glu_merged_truseqnano_nebnext_v6rzlog10p_chipsub_cutoff3.000000_cwt_peaks.gr
NC_000913	IPOD occupancy	Peak	591321	591381	3	+	.	From wt_m9_min_glu_merged_truseqnano_nebnext_v6rzlog10p_chipsub_cutoff3.000000_cwt_peaks.gr
NC_000913	IPOD occupancy	Peak	594486	594546	3	+	.	From wt_m9_min_glu_merged_truseqnano_nebnext_v6rzlog10p_chipsub_cutoff3.000000_cwt_peaks.gr
NC_000913	IPOD occupancy	Peak	594601	594661	3	+	.	From wt_m9_min_glu_merged_truseqnano_nebnext_v6rzlog10p_chipsub_cutoff3.000000_cwt_peaks.gr
NC_000913	IPOD occupancy	Peak	596881	596941	3	+	.	From wt_m9_min_glu_merged_truseqnano_nebnext_v6rzlog10p_chipsub_cutoff3.000000_cwt_peaks.gr
NC_000913	IPOD occupancy	Peak	597421	597481	3	+	.	From wt_m9_min_glu_merged_truseqnano_nebnext_v6rzlog10p_chipsub_cutoff3.000000_cwt_peaks.gr
NC_000913	IPOD occupancy	Peak	597941	598001	3	+	.	From wt_m9_min_glu_merged_truseqnano_nebnext_v6rzlog10p_chipsub_cutoff3.000000_cwt_peaks.gr
NC_000913	IPOD occupancy	Peak	598876	598936	3	+	.	From wt_m9_min_glu_merged_truseqnano_nebnext_v6rzlog10p_chipsub_cutoff3.000000_cwt_peaks.gr
NC_000913	IPOD occupancy	Peak	602016	602076	3	+	.	From wt_m9_min_glu_merged_truseqnano_nebnext_v6rzlog10p_chipsub_cutoff3.000000_cwt_peaks.gr
NC_000913	IPOD occupancy	Peak	602371	602431	3	+	.	From wt_m9_min_glu_merged_truseqnano_nebnext_v6rzlog10p_chipsub_cutoff3.000000_cwt_peaks.gr
NC_000913	IPOD occupancy	Peak	605661	605721	3	+	.	From wt_m9_min_glu_merged_truseqnano_nebnext_v6rzlog10p_chipsub_cutoff3.000000_cwt_peaks.gr
NC_000913	IPOD occupancy	Peak	606011	606071	3	+	.	From wt_m9_min_glu_merged_truseqnano_nebnext_v6rzlog10p_chipsub_cutoff3.000000_cwt_peaks.gr
NC_000913	IPOD occupancy	Peak	609521	609581	3	+	.	From wt_m9_min_glu_merged_truseqnano_nebnext_v6rzlog10p_chipsub_cutoff3.000000_cwt_peaks.gr
NC_000913	IPOD occupancy	Peak	609881	609941	3	+	.	From wt_m9_min_glu_merged_truseqnano_nebnext_v6rzlog10p_chipsub_cutoff3.000000_cwt_peaks.gr
NC_000913	IPOD occupancy	Peak	612671	612731	3	+	.	From wt_m9_min_glu_merged_truseqnano_nebnext_v6rzlog10p_chipsub_cutoff3.000000_cwt_peaks.gr
NC_000913	IPOD occupancy	Peak	615196	615256	3	+	.	From wt_m9_min_glu_merged_truseqnano_nebnext_v6rzlog10p_chipsub_cutoff3.000000_cwt_peaks.gr
NC_000913	IPOD occupancy	Peak	617961	618021	3	+	.	From wt_m9_min_glu_merged_truseqnano_nebnext_v6rzlog10p_chipsub_cutoff3.000000_cwt_peaks.gr
NC_000913	IPOD occupancy	Peak	618141	618201	3	+	.	From wt_m9_min_glu_merged_truseqnano_nebnext_v6rzlog10p_chipsub_cutoff3.000000_cwt_peaks.gr
NC_000913	IPOD occupancy	Peak	618231	618291	3	+	.	From wt_m9_min_glu_merged_truseqnano_nebnext_v6rzlog10p_chipsub_cutoff3.000000_cwt_peaks.gr
NC_000913	IPOD occupancy	Peak	618536	618596	3	+	.	From wt_m9_min_glu_merged_truseqnano_nebnext_v6rzlog10p_chipsub_cutoff3.000000_cwt_peaks.gr
NC_000913	IPOD occupancy	Peak	624711	624771	3	+	.	From wt_m9_min_glu_merged_truseqnano_nebnext_v6rzlog10p_chipsub_cutoff3.000000_cwt_peaks.gr
NC_000913	IPOD occupancy	Peak	624781	624881	3	+	.	From wt_m9_min_glu_merged_truseqnano_nebnext_v6rzlog10p_chipsub_cutoff3.000000_cwt_peaks.gr
NC_000913	IPOD occupancy	Peak	627611	627671	3	+	.	From wt_m9_min_glu_merged_truseqnano_nebnext_v6rzlog10p_chipsub_cutoff3.000000_cwt_peaks.gr
NC_000913	IPOD occupancy	Peak	628106	628166	3	+	.	From wt_m9_min_glu_merged_truseqnano_nebnext_v6rzlog10p_chipsub_cutoff3.000000_cwt_peaks.gr
NC_000913	IPOD occupancy	Peak	630016	630076	3	+	.	From wt_m9_min_glu_merged_truseqnano_nebnext_v6rzlog10p_chipsub_cutoff3.000000_cwt_peaks.gr
NC_000913	IPOD occupancy	Peak	632796	632856	3	+	.	From wt_m9_min_glu_merged_truseqnano_nebnext_v6rzlog10p_chipsub_cutoff3.000000_cwt_peaks.gr
NC_000913	IPOD occupancy	Peak	636866	636926	3	+	.	From wt_m9_min_glu_merged_truseqnano_nebnext_v6rzlog10p_chipsub_cutoff3.000000_cwt_peaks.gr
NC_000913	IPOD occupancy	Peak	636991	637051	3	+	.	From wt_m9_min_glu_merged_truseqnano_nebnext_v6rzlog10p_chipsub_cutoff3.000000_cwt_peaks.gr
NC_000913	IPOD occupancy	Peak	637636	637696	3	+	.	From wt_m9_min_glu_merged_truseqnano_nebnext_v6rzlog10p_chipsub_cutoff3.000000_cwt_peaks.gr
NC_000913	IPOD occupancy	Peak	638881	638941	3	+	.	From wt_m9_min_glu_merged_truseqnano_nebnext_v6rzlog10p_chipsub_cutoff3.000000_cwt_peaks.gr
NC_000913	IPOD occupancy	Peak	646571	646631	3	+	.	From wt_m9_min_glu_merged_truseqnano_nebnext_v6rzlog10p_chipsub_cutoff3.000000_cwt_peaks.gr
NC_000913	IPOD occupancy	Peak	651686	651746	3	+	.	From wt_m9_min_glu_merged_truseqnano_nebnext_v6rzlog10p_chipsub_cutoff3.000000_cwt_peaks.gr
NC_000913	IPOD occupancy	Peak	652311	652371	3	+	.	From wt_m9_min_glu_merged_truseqnano_nebnext_v6rzlog10p_chipsub_cutoff3.000000_cwt_peaks.gr
NC_000913	IPOD occupancy	Peak	653206	653266	3	+	.	From wt_m9_min_glu_merged_truseqnano_nebnext_v6rzlog10p_chipsub_cutoff3.000000_cwt_peaks.gr
NC_000913	IPOD occupancy	Peak	655891	655951	3	+	.	From wt_m9_min_glu_merged_truseqnano_nebnext_v6rzlog10p_chipsub_cutoff3.000000_cwt_peaks.gr
NC_000913	IPOD occupancy	Peak	656141	656201	3	+	.	From wt_m9_min_glu_merged_truseqnano_nebnext_v6rzlog10p_chipsub_cutoff3.000000_cwt_peaks.gr
NC_000913	IPOD occupancy	Peak	656401	656461	3	+	.	From wt_m9_min_glu_merged_truseqnano_nebnext_v6rzlog10p_chipsub_cutoff3.000000_cwt_peaks.gr
NC_000913	IPOD occupancy	Peak	661141	661201	3	+	.	From wt_m9_min_glu_merged_truseqnano_nebnext_v6rzlog10p_chipsub_cutoff3.000000_cwt_peaks.gr
NC_000913	IPOD occupancy	Peak	661451	661511	3	+	.	From wt_m9_min_glu_merged_truseqnano_nebnext_v6rzlog10p_chipsub_cutoff3.000000_cwt_peaks.gr
NC_000913	IPOD occupancy	Peak	661576	661636	3	+	.	From wt_m9_min_glu_merged_truseqnano_nebnext_v6rzlog10p_chipsub_cutoff3.000000_cwt_peaks.gr
NC_000913	IPOD occupancy	Peak	675491	675551	3	+	.	From wt_m9_min_glu_merged_truseqnano_nebnext_v6rzlog10p_chipsub_cutoff3.000000_cwt_peaks.gr
NC_000913	IPOD occupancy	Peak	675761	675821	3	+	.	From wt_m9_min_glu_merged_truseqnano_nebnext_v6rzlog10p_chipsub_cutoff3.000000_cwt_peaks.gr
NC_000913	IPOD occupancy	Peak	676591	676651	3	+	.	From wt_m9_min_glu_merged_truseqnano_nebnext_v6rzlog10p_chipsub_cutoff3.000000_cwt_peaks.gr
NC_000913	IPOD occupancy	Peak	676681	676741	3	+	.	From wt_m9_min_glu_merged_truseqnano_nebnext_v6rzlog10p_chipsub_cutoff3.000000_cwt_peaks.gr
NC_000913	IPOD occupancy	Peak	676771	676831	3	+	.	From wt_m9_min_glu_merged_truseqnano_nebnext_v6rzlog10p_chipsub_cutoff3.000000_cwt_peaks.gr
NC_000913	IPOD occupancy	Peak	676946	677006	3	+	.	From wt_m9_min_glu_merged_truseqnano_nebnext_v6rzlog10p_chipsub_cutoff3.000000_cwt_peaks.gr
NC_000913	IPOD occupancy	Peak	677406	677466	3	+	.	From wt_m9_min_glu_merged_truseqnano_nebnext_v6rzlog10p_chipsub_cutoff3.000000_cwt_peaks.gr
NC_000913	IPOD occupancy	Peak	678926	678986	3	+	.	From wt_m9_min_glu_merged_truseqnano_nebnext_v6rzlog10p_chipsub_cutoff3.000000_cwt_peaks.gr
NC_000913	IPOD occupancy	Peak	679346	679406	3	+	.	From wt_m9_min_glu_merged_truseqnano_nebnext_v6rzlog10p_chipsub_cutoff3.000000_cwt_peaks.gr
NC_000913	IPOD occupancy	Peak	679611	679671	3	+	.	From wt_m9_min_glu_merged_truseqnano_nebnext_v6rzlog10p_chipsub_cutoff3.000000_cwt_peaks.gr
NC_000913	IPOD occupancy	Peak	681226	681286	3	+	.	From wt_m9_min_glu_merged_truseqnano_nebnext_v6rzlog10p_chipsub_cutoff3.000000_cwt_peaks.gr
NC_000913	IPOD occupancy	Peak	682036	682096	3	+	.	From wt_m9_min_glu_merged_truseqnano_nebnext_v6rzlog10p_chipsub_cutoff3.000000_cwt_peaks.gr
NC_000913	IPOD occupancy	Peak	683251	683311	3	+	.	From wt_m9_min_glu_merged_truseqnano_nebnext_v6rzlog10p_chipsub_cutoff3.000000_cwt_peaks.gr
NC_000913	IPOD occupancy	Peak	683361	683421	3	+	.	From wt_m9_min_glu_merged_truseqnano_nebnext_v6rzlog10p_chipsub_cutoff3.000000_cwt_peaks.gr
NC_000913	IPOD occupancy	Peak	698146	698206	3	+	.	From wt_m9_min_glu_merged_truseqnano_nebnext_v6rzlog10p_chipsub_cutoff3.000000_cwt_peaks.gr
NC_000913	IPOD occupancy	Peak	700556	700616	3	+	.	From wt_m9_min_glu_merged_truseqnano_nebnext_v6rzlog10p_chipsub_cutoff3.000000_cwt_peaks.gr
NC_000913	IPOD occupancy	Peak	703286	703346	3	+	.	From wt_m9_min_glu_merged_truseqnano_nebnext_v6rzlog10p_chipsub_cutoff3.000000_cwt_peaks.gr
NC_000913	IPOD occupancy	Peak	703426	703486	3	+	.	From wt_m9_min_glu_merged_truseqnano_nebnext_v6rzlog10p_chipsub_cutoff3.000000_cwt_peaks.gr
NC_000913	IPOD occupancy	Peak	705791	705851	3	+	.	From wt_m9_min_glu_merged_truseqnano_nebnext_v6rzlog10p_chipsub_cutoff3.000000_cwt_peaks.gr
NC_000913	IPOD occupancy	Peak	707836	707896	3	+	.	From wt_m9_min_glu_merged_truseqnano_nebnext_v6rzlog10p_chipsub_cutoff3.000000_cwt_peaks.gr
NC_000913	IPOD occupancy	Peak	708051	708111	3	+	.	From wt_m9_min_glu_merged_truseqnano_nebnext_v6rzlog10p_chipsub_cutoff3.000000_cwt_peaks.gr
NC_000913	IPOD occupancy	Peak	708576	708636	3	+	.	From wt_m9_min_glu_merged_truseqnano_nebnext_v6rzlog10p_chipsub_cutoff3.000000_cwt_peaks.gr
NC_000913	IPOD occupancy	Peak	710821	710881	3	+	.	From wt_m9_min_glu_merged_truseqnano_nebnext_v6rzlog10p_chipsub_cutoff3.000000_cwt_peaks.gr
NC_000913	IPOD occupancy	Peak	711221	711281	3	+	.	From wt_m9_min_glu_merged_truseqnano_nebnext_v6rzlog10p_chipsub_cutoff3.000000_cwt_peaks.gr
NC_000913	IPOD occupancy	Peak	715286	715346	3	+	.	From wt_m9_min_glu_merged_truseqnano_nebnext_v6rzlog10p_chipsub_cutoff3.000000_cwt_peaks.gr
NC_000913	IPOD occupancy	Peak	715866	715926	3	+	.	From wt_m9_min_glu_merged_truseqnano_nebnext_v6rzlog10p_chipsub_cutoff3.000000_cwt_peaks.gr
NC_000913	IPOD occupancy	Peak	716536	716596	3	+	.	From wt_m9_min_glu_merged_truseqnano_nebnext_v6rzlog10p_chipsub_cutoff3.000000_cwt_peaks.gr
NC_000913	IPOD occupancy	Peak	719351	719411	3	+	.	From wt_m9_min_glu_merged_truseqnano_nebnext_v6rzlog10p_chipsub_cutoff3.000000_cwt_peaks.gr
NC_000913	IPOD occupancy	Peak	720341	720401	3	+	.	From wt_m9_min_glu_merged_truseqnano_nebnext_v6rzlog10p_chipsub_cutoff3.000000_cwt_peaks.gr
NC_000913	IPOD occupancy	Peak	720456	720516	3	+	.	From wt_m9_min_glu_merged_truseqnano_nebnext_v6rzlog10p_chipsub_cutoff3.000000_cwt_peaks.gr
NC_000913	IPOD occupancy	Peak	720611	720671	3	+	.	From wt_m9_min_glu_merged_truseqnano_nebnext_v6rzlog10p_chipsub_cutoff3.000000_cwt_peaks.gr
NC_000913	IPOD occupancy	Peak	720846	720906	3	+	.	From wt_m9_min_glu_merged_truseqnano_nebnext_v6rzlog10p_chipsub_cutoff3.000000_cwt_peaks.gr
NC_000913	IPOD occupancy	Peak	721036	721096	3	+	.	From wt_m9_min_glu_merged_truseqnano_nebnext_v6rzlog10p_chipsub_cutoff3.000000_cwt_peaks.gr
NC_000913	IPOD occupancy	Peak	721311	721371	3	+	.	From wt_m9_min_glu_merged_truseqnano_nebnext_v6rzlog10p_chipsub_cutoff3.000000_cwt_peaks.gr
NC_000913	IPOD occupancy	Peak	721701	721761	3	+	.	From wt_m9_min_glu_merged_truseqnano_nebnext_v6rzlog10p_chipsub_cutoff3.000000_cwt_peaks.gr
NC_000913	IPOD occupancy	Peak	724941	725001	3	+	.	From wt_m9_min_glu_merged_truseqnano_nebnext_v6rzlog10p_chipsub_cutoff3.000000_cwt_peaks.gr
NC_000913	IPOD occupancy	Peak	725096	725156	3	+	.	From wt_m9_min_glu_merged_truseqnano_nebnext_v6rzlog10p_chipsub_cutoff3.000000_cwt_peaks.gr
NC_000913	IPOD occupancy	Peak	729501	729561	3	+	.	From wt_m9_min_glu_merged_truseqnano_nebnext_v6rzlog10p_chipsub_cutoff3.000000_cwt_peaks.gr
NC_000913	IPOD occupancy	Peak	729821	729881	3	+	.	From wt_m9_min_glu_merged_truseqnano_nebnext_v6rzlog10p_chipsub_cutoff3.000000_cwt_peaks.gr
NC_000913	IPOD occupancy	Peak	730061	730121	3	+	.	From wt_m9_min_glu_merged_truseqnano_nebnext_v6rzlog10p_chipsub_cutoff3.000000_cwt_peaks.gr
NC_000913	IPOD occupancy	Peak	730321	730381	3	+	.	From wt_m9_min_glu_merged_truseqnano_nebnext_v6rzlog10p_chipsub_cutoff3.000000_cwt_peaks.gr
NC_000913	IPOD occupancy	Peak	730591	730651	3	+	.	From wt_m9_min_glu_merged_truseqnano_nebnext_v6rzlog10p_chipsub_cutoff3.000000_cwt_peaks.gr
NC_000913	IPOD occupancy	Peak	731131	731191	3	+	.	From wt_m9_min_glu_merged_truseqnano_nebnext_v6rzlog10p_chipsub_cutoff3.000000_cwt_peaks.gr
NC_000913	IPOD occupancy	Peak	731486	731546	3	+	.	From wt_m9_min_glu_merged_truseqnano_nebnext_v6rzlog10p_chipsub_cutoff3.000000_cwt_peaks.gr
NC_000913	IPOD occupancy	Peak	732151	732211	3	+	.	From wt_m9_min_glu_merged_truseqnano_nebnext_v6rzlog10p_chipsub_cutoff3.000000_cwt_peaks.gr
NC_000913	IPOD occupancy	Peak	732466	732526	3	+	.	From wt_m9_min_glu_merged_truseqnano_nebnext_v6rzlog10p_chipsub_cutoff3.000000_cwt_peaks.gr
NC_000913	IPOD occupancy	Peak	732631	732691	3	+	.	From wt_m9_min_glu_merged_truseqnano_nebnext_v6rzlog10p_chipsub_cutoff3.000000_cwt_peaks.gr
NC_000913	IPOD occupancy	Peak	733621	733681	3	+	.	From wt_m9_min_glu_merged_truseqnano_nebnext_v6rzlog10p_chipsub_cutoff3.000000_cwt_peaks.gr
NC_000913	IPOD occupancy	Peak	733926	733986	3	+	.	From wt_m9_min_glu_merged_truseqnano_nebnext_v6rzlog10p_chipsub_cutoff3.000000_cwt_peaks.gr
NC_000913	IPOD occupancy	Peak	734186	734246	3	+	.	From wt_m9_min_glu_merged_truseqnano_nebnext_v6rzlog10p_chipsub_cutoff3.000000_cwt_peaks.gr
NC_000913	IPOD occupancy	Peak	734346	734406	3	+	.	From wt_m9_min_glu_merged_truseqnano_nebnext_v6rzlog10p_chipsub_cutoff3.000000_cwt_peaks.gr
NC_000913	IPOD occupancy	Peak	734756	734816	3	+	.	From wt_m9_min_glu_merged_truseqnano_nebnext_v6rzlog10p_chipsub_cutoff3.000000_cwt_peaks.gr
NC_000913	IPOD occupancy	Peak	734856	734916	3	+	.	From wt_m9_min_glu_merged_truseqnano_nebnext_v6rzlog10p_chipsub_cutoff3.000000_cwt_peaks.gr
NC_000913	IPOD occupancy	Peak	734961	735021	3	+	.	From wt_m9_min_glu_merged_truseqnano_nebnext_v6rzlog10p_chipsub_cutoff3.000000_cwt_peaks.gr
NC_000913	IPOD occupancy	Peak	735346	735406	3	+	.	From wt_m9_min_glu_merged_truseqnano_nebnext_v6rzlog10p_chipsub_cutoff3.000000_cwt_peaks.gr
NC_000913	IPOD occupancy	Peak	735781	735841	3	+	.	From wt_m9_min_glu_merged_truseqnano_nebnext_v6rzlog10p_chipsub_cutoff3.000000_cwt_peaks.gr
NC_000913	IPOD occupancy	Peak	735906	735966	3	+	.	From wt_m9_min_glu_merged_truseqnano_nebnext_v6rzlog10p_chipsub_cutoff3.000000_cwt_peaks.gr
NC_000913	IPOD occupancy	Peak	736076	736136	3	+	.	From wt_m9_min_glu_merged_truseqnano_nebnext_v6rzlog10p_chipsub_cutoff3.000000_cwt_peaks.gr
NC_000913	IPOD occupancy	Peak	736526	736586	3	+	.	From wt_m9_min_glu_merged_truseqnano_nebnext_v6rzlog10p_chipsub_cutoff3.000000_cwt_peaks.gr
NC_000913	IPOD occupancy	Peak	736711	736771	3	+	.	From wt_m9_min_glu_merged_truseqnano_nebnext_v6rzlog10p_chipsub_cutoff3.000000_cwt_peaks.gr
NC_000913	IPOD occupancy	Peak	737061	737121	3	+	.	From wt_m9_min_glu_merged_truseqnano_nebnext_v6rzlog10p_chipsub_cutoff3.000000_cwt_peaks.gr
NC_000913	IPOD occupancy	Peak	737316	737376	3	+	.	From wt_m9_min_glu_merged_truseqnano_nebnext_v6rzlog10p_chipsub_cutoff3.000000_cwt_peaks.gr
NC_000913	IPOD occupancy	Peak	737511	737571	3	+	.	From wt_m9_min_glu_merged_truseqnano_nebnext_v6rzlog10p_chipsub_cutoff3.000000_cwt_peaks.gr
NC_000913	IPOD occupancy	Peak	737726	737786	3	+	.	From wt_m9_min_glu_merged_truseqnano_nebnext_v6rzlog10p_chipsub_cutoff3.000000_cwt_peaks.gr
NC_000913	IPOD occupancy	Peak	737836	737896	3	+	.	From wt_m9_min_glu_merged_truseqnano_nebnext_v6rzlog10p_chipsub_cutoff3.000000_cwt_peaks.gr
NC_000913	IPOD occupancy	Peak	738196	738256	3	+	.	From wt_m9_min_glu_merged_truseqnano_nebnext_v6rzlog10p_chipsub_cutoff3.000000_cwt_peaks.gr
NC_000913	IPOD occupancy	Peak	738366	738426	3	+	.	From wt_m9_min_glu_merged_truseqnano_nebnext_v6rzlog10p_chipsub_cutoff3.000000_cwt_peaks.gr
NC_000913	IPOD occupancy	Peak	738531	738591	3	+	.	From wt_m9_min_glu_merged_truseqnano_nebnext_v6rzlog10p_chipsub_cutoff3.000000_cwt_peaks.gr
NC_000913	IPOD occupancy	Peak	738651	738711	3	+	.	From wt_m9_min_glu_merged_truseqnano_nebnext_v6rzlog10p_chipsub_cutoff3.000000_cwt_peaks.gr
NC_000913	IPOD occupancy	Peak	740976	741036	3	+	.	From wt_m9_min_glu_merged_truseqnano_nebnext_v6rzlog10p_chipsub_cutoff3.000000_cwt_peaks.gr
NC_000913	IPOD occupancy	Peak	741171	741231	3	+	.	From wt_m9_min_glu_merged_truseqnano_nebnext_v6rzlog10p_chipsub_cutoff3.000000_cwt_peaks.gr
NC_000913	IPOD occupancy	Peak	742636	742696	3	+	.	From wt_m9_min_glu_merged_truseqnano_nebnext_v6rzlog10p_chipsub_cutoff3.000000_cwt_peaks.gr
NC_000913	IPOD occupancy	Peak	743421	743481	3	+	.	From wt_m9_min_glu_merged_truseqnano_nebnext_v6rzlog10p_chipsub_cutoff3.000000_cwt_peaks.gr
NC_000913	IPOD occupancy	Peak	747631	747691	3	+	.	From wt_m9_min_glu_merged_truseqnano_nebnext_v6rzlog10p_chipsub_cutoff3.000000_cwt_peaks.gr
NC_000913	IPOD occupancy	Peak	748841	748901	3	+	.	From wt_m9_min_glu_merged_truseqnano_nebnext_v6rzlog10p_chipsub_cutoff3.000000_cwt_peaks.gr
NC_000913	IPOD occupancy	Peak	749786	749846	3	+	.	From wt_m9_min_glu_merged_truseqnano_nebnext_v6rzlog10p_chipsub_cutoff3.000000_cwt_peaks.gr
NC_000913	IPOD occupancy	Peak	752586	752646	3	+	.	From wt_m9_min_glu_merged_truseqnano_nebnext_v6rzlog10p_chipsub_cutoff3.000000_cwt_peaks.gr
NC_000913	IPOD occupancy	Peak	752786	752846	3	+	.	From wt_m9_min_glu_merged_truseqnano_nebnext_v6rzlog10p_chipsub_cutoff3.000000_cwt_peaks.gr
NC_000913	IPOD occupancy	Peak	752941	753001	3	+	.	From wt_m9_min_glu_merged_truseqnano_nebnext_v6rzlog10p_chipsub_cutoff3.000000_cwt_peaks.gr
NC_000913	IPOD occupancy	Peak	754436	754496	3	+	.	From wt_m9_min_glu_merged_truseqnano_nebnext_v6rzlog10p_chipsub_cutoff3.000000_cwt_peaks.gr
NC_000913	IPOD occupancy	Peak	755156	755216	3	+	.	From wt_m9_min_glu_merged_truseqnano_nebnext_v6rzlog10p_chipsub_cutoff3.000000_cwt_peaks.gr
NC_000913	IPOD occupancy	Peak	762376	762436	3	+	.	From wt_m9_min_glu_merged_truseqnano_nebnext_v6rzlog10p_chipsub_cutoff3.000000_cwt_peaks.gr
NC_000913	IPOD occupancy	Peak	762996	763056	3	+	.	From wt_m9_min_glu_merged_truseqnano_nebnext_v6rzlog10p_chipsub_cutoff3.000000_cwt_peaks.gr
NC_000913	IPOD occupancy	Peak	765016	765076	3	+	.	From wt_m9_min_glu_merged_truseqnano_nebnext_v6rzlog10p_chipsub_cutoff3.000000_cwt_peaks.gr
NC_000913	IPOD occupancy	Peak	766616	766676	3	+	.	From wt_m9_min_glu_merged_truseqnano_nebnext_v6rzlog10p_chipsub_cutoff3.000000_cwt_peaks.gr
NC_000913	IPOD occupancy	Peak	767246	767306	3	+	.	From wt_m9_min_glu_merged_truseqnano_nebnext_v6rzlog10p_chipsub_cutoff3.000000_cwt_peaks.gr
NC_000913	IPOD occupancy	Peak	770826	770886	3	+	.	From wt_m9_min_glu_merged_truseqnano_nebnext_v6rzlog10p_chipsub_cutoff3.000000_cwt_peaks.gr
NC_000913	IPOD occupancy	Peak	771036	771096	3	+	.	From wt_m9_min_glu_merged_truseqnano_nebnext_v6rzlog10p_chipsub_cutoff3.000000_cwt_peaks.gr
NC_000913	IPOD occupancy	Peak	775191	775251	3	+	.	From wt_m9_min_glu_merged_truseqnano_nebnext_v6rzlog10p_chipsub_cutoff3.000000_cwt_peaks.gr
NC_000913	IPOD occupancy	Peak	778071	778131	3	+	.	From wt_m9_min_glu_merged_truseqnano_nebnext_v6rzlog10p_chipsub_cutoff3.000000_cwt_peaks.gr
NC_000913	IPOD occupancy	Peak	781686	781746	3	+	.	From wt_m9_min_glu_merged_truseqnano_nebnext_v6rzlog10p_chipsub_cutoff3.000000_cwt_peaks.gr
NC_000913	IPOD occupancy	Peak	782171	782231	3	+	.	From wt_m9_min_glu_merged_truseqnano_nebnext_v6rzlog10p_chipsub_cutoff3.000000_cwt_peaks.gr
NC_000913	IPOD occupancy	Peak	782546	782606	3	+	.	From wt_m9_min_glu_merged_truseqnano_nebnext_v6rzlog10p_chipsub_cutoff3.000000_cwt_peaks.gr
NC_000913	IPOD occupancy	Peak	783676	783736	3	+	.	From wt_m9_min_glu_merged_truseqnano_nebnext_v6rzlog10p_chipsub_cutoff3.000000_cwt_peaks.gr
NC_000913	IPOD occupancy	Peak	785651	785711	3	+	.	From wt_m9_min_glu_merged_truseqnano_nebnext_v6rzlog10p_chipsub_cutoff3.000000_cwt_peaks.gr
NC_000913	IPOD occupancy	Peak	790796	790856	3	+	.	From wt_m9_min_glu_merged_truseqnano_nebnext_v6rzlog10p_chipsub_cutoff3.000000_cwt_peaks.gr
NC_000913	IPOD occupancy	Peak	798191	798251	3	+	.	From wt_m9_min_glu_merged_truseqnano_nebnext_v6rzlog10p_chipsub_cutoff3.000000_cwt_peaks.gr
NC_000913	IPOD occupancy	Peak	799131	799191	3	+	.	From wt_m9_min_glu_merged_truseqnano_nebnext_v6rzlog10p_chipsub_cutoff3.000000_cwt_peaks.gr
NC_000913	IPOD occupancy	Peak	800266	800366	3	+	.	From wt_m9_min_glu_merged_truseqnano_nebnext_v6rzlog10p_chipsub_cutoff3.000000_cwt_peaks.gr
NC_000913	IPOD occupancy	Peak	800471	800531	3	+	.	From wt_m9_min_glu_merged_truseqnano_nebnext_v6rzlog10p_chipsub_cutoff3.000000_cwt_peaks.gr
NC_000913	IPOD occupancy	Peak	800716	800776	3	+	.	From wt_m9_min_glu_merged_truseqnano_nebnext_v6rzlog10p_chipsub_cutoff3.000000_cwt_peaks.gr
NC_000913	IPOD occupancy	Peak	800841	800901	3	+	.	From wt_m9_min_glu_merged_truseqnano_nebnext_v6rzlog10p_chipsub_cutoff3.000000_cwt_peaks.gr
NC_000913	IPOD occupancy	Peak	801346	801406	3	+	.	From wt_m9_min_glu_merged_truseqnano_nebnext_v6rzlog10p_chipsub_cutoff3.000000_cwt_peaks.gr
NC_000913	IPOD occupancy	Peak	803291	803351	3	+	.	From wt_m9_min_glu_merged_truseqnano_nebnext_v6rzlog10p_chipsub_cutoff3.000000_cwt_peaks.gr
NC_000913	IPOD occupancy	Peak	804986	805046	3	+	.	From wt_m9_min_glu_merged_truseqnano_nebnext_v6rzlog10p_chipsub_cutoff3.000000_cwt_peaks.gr
NC_000913	IPOD occupancy	Peak	806726	806786	3	+	.	From wt_m9_min_glu_merged_truseqnano_nebnext_v6rzlog10p_chipsub_cutoff3.000000_cwt_peaks.gr
NC_000913	IPOD occupancy	Peak	809366	809426	3	+	.	From wt_m9_min_glu_merged_truseqnano_nebnext_v6rzlog10p_chipsub_cutoff3.000000_cwt_peaks.gr
NC_000913	IPOD occupancy	Peak	810056	810116	3	+	.	From wt_m9_min_glu_merged_truseqnano_nebnext_v6rzlog10p_chipsub_cutoff3.000000_cwt_peaks.gr
NC_000913	IPOD occupancy	Peak	812041	812101	3	+	.	From wt_m9_min_glu_merged_truseqnano_nebnext_v6rzlog10p_chipsub_cutoff3.000000_cwt_peaks.gr
NC_000913	IPOD occupancy	Peak	813196	813256	3	+	.	From wt_m9_min_glu_merged_truseqnano_nebnext_v6rzlog10p_chipsub_cutoff3.000000_cwt_peaks.gr
NC_000913	IPOD occupancy	Peak	815606	815666	3	+	.	From wt_m9_min_glu_merged_truseqnano_nebnext_v6rzlog10p_chipsub_cutoff3.000000_cwt_peaks.gr
NC_000913	IPOD occupancy	Peak	815756	815816	3	+	.	From wt_m9_min_glu_merged_truseqnano_nebnext_v6rzlog10p_chipsub_cutoff3.000000_cwt_peaks.gr
NC_000913	IPOD occupancy	Peak	816216	816276	3	+	.	From wt_m9_min_glu_merged_truseqnano_nebnext_v6rzlog10p_chipsub_cutoff3.000000_cwt_peaks.gr
NC_000913	IPOD occupancy	Peak	820966	821026	3	+	.	From wt_m9_min_glu_merged_truseqnano_nebnext_v6rzlog10p_chipsub_cutoff3.000000_cwt_peaks.gr
NC_000913	IPOD occupancy	Peak	821136	821196	3	+	.	From wt_m9_min_glu_merged_truseqnano_nebnext_v6rzlog10p_chipsub_cutoff3.000000_cwt_peaks.gr
NC_000913	IPOD occupancy	Peak	821251	821311	3	+	.	From wt_m9_min_glu_merged_truseqnano_nebnext_v6rzlog10p_chipsub_cutoff3.000000_cwt_peaks.gr
NC_000913	IPOD occupancy	Peak	824151	824211	3	+	.	From wt_m9_min_glu_merged_truseqnano_nebnext_v6rzlog10p_chipsub_cutoff3.000000_cwt_peaks.gr
NC_000913	IPOD occupancy	Peak	829971	830031	3	+	.	From wt_m9_min_glu_merged_truseqnano_nebnext_v6rzlog10p_chipsub_cutoff3.000000_cwt_peaks.gr
NC_000913	IPOD occupancy	Peak	830861	830921	3	+	.	From wt_m9_min_glu_merged_truseqnano_nebnext_v6rzlog10p_chipsub_cutoff3.000000_cwt_peaks.gr
NC_000913	IPOD occupancy	Peak	834841	834901	3	+	.	From wt_m9_min_glu_merged_truseqnano_nebnext_v6rzlog10p_chipsub_cutoff3.000000_cwt_peaks.gr
NC_000913	IPOD occupancy	Peak	835101	835161	3	+	.	From wt_m9_min_glu_merged_truseqnano_nebnext_v6rzlog10p_chipsub_cutoff3.000000_cwt_peaks.gr
NC_000913	IPOD occupancy	Peak	835551	835611	3	+	.	From wt_m9_min_glu_merged_truseqnano_nebnext_v6rzlog10p_chipsub_cutoff3.000000_cwt_peaks.gr
NC_000913	IPOD occupancy	Peak	837661	837721	3	+	.	From wt_m9_min_glu_merged_truseqnano_nebnext_v6rzlog10p_chipsub_cutoff3.000000_cwt_peaks.gr
NC_000913	IPOD occupancy	Peak	837881	837941	3	+	.	From wt_m9_min_glu_merged_truseqnano_nebnext_v6rzlog10p_chipsub_cutoff3.000000_cwt_peaks.gr
NC_000913	IPOD occupancy	Peak	838046	838106	3	+	.	From wt_m9_min_glu_merged_truseqnano_nebnext_v6rzlog10p_chipsub_cutoff3.000000_cwt_peaks.gr
NC_000913	IPOD occupancy	Peak	838211	838271	3	+	.	From wt_m9_min_glu_merged_truseqnano_nebnext_v6rzlog10p_chipsub_cutoff3.000000_cwt_peaks.gr
NC_000913	IPOD occupancy	Peak	841621	841681	3	+	.	From wt_m9_min_glu_merged_truseqnano_nebnext_v6rzlog10p_chipsub_cutoff3.000000_cwt_peaks.gr
NC_000913	IPOD occupancy	Peak	842181	842241	3	+	.	From wt_m9_min_glu_merged_truseqnano_nebnext_v6rzlog10p_chipsub_cutoff3.000000_cwt_peaks.gr
NC_000913	IPOD occupancy	Peak	843766	843826	3	+	.	From wt_m9_min_glu_merged_truseqnano_nebnext_v6rzlog10p_chipsub_cutoff3.000000_cwt_peaks.gr
NC_000913	IPOD occupancy	Peak	848911	848971	3	+	.	From wt_m9_min_glu_merged_truseqnano_nebnext_v6rzlog10p_chipsub_cutoff3.000000_cwt_peaks.gr
NC_000913	IPOD occupancy	Peak	849141	849201	3	+	.	From wt_m9_min_glu_merged_truseqnano_nebnext_v6rzlog10p_chipsub_cutoff3.000000_cwt_peaks.gr
NC_000913	IPOD occupancy	Peak	852291	852351	3	+	.	From wt_m9_min_glu_merged_truseqnano_nebnext_v6rzlog10p_chipsub_cutoff3.000000_cwt_peaks.gr
NC_000913	IPOD occupancy	Peak	857631	857691	3	+	.	From wt_m9_min_glu_merged_truseqnano_nebnext_v6rzlog10p_chipsub_cutoff3.000000_cwt_peaks.gr
NC_000913	IPOD occupancy	Peak	857976	858036	3	+	.	From wt_m9_min_glu_merged_truseqnano_nebnext_v6rzlog10p_chipsub_cutoff3.000000_cwt_peaks.gr
NC_000913	IPOD occupancy	Peak	858511	858571	3	+	.	From wt_m9_min_glu_merged_truseqnano_nebnext_v6rzlog10p_chipsub_cutoff3.000000_cwt_peaks.gr
NC_000913	IPOD occupancy	Peak	859096	859156	3	+	.	From wt_m9_min_glu_merged_truseqnano_nebnext_v6rzlog10p_chipsub_cutoff3.000000_cwt_peaks.gr
NC_000913	IPOD occupancy	Peak	861756	861816	3	+	.	From wt_m9_min_glu_merged_truseqnano_nebnext_v6rzlog10p_chipsub_cutoff3.000000_cwt_peaks.gr
NC_000913	IPOD occupancy	Peak	862456	862516	3	+	.	From wt_m9_min_glu_merged_truseqnano_nebnext_v6rzlog10p_chipsub_cutoff3.000000_cwt_peaks.gr
NC_000913	IPOD occupancy	Peak	865691	865751	3	+	.	From wt_m9_min_glu_merged_truseqnano_nebnext_v6rzlog10p_chipsub_cutoff3.000000_cwt_peaks.gr
NC_000913	IPOD occupancy	Peak	868126	868186	3	+	.	From wt_m9_min_glu_merged_truseqnano_nebnext_v6rzlog10p_chipsub_cutoff3.000000_cwt_peaks.gr
NC_000913	IPOD occupancy	Peak	870196	870256	3	+	.	From wt_m9_min_glu_merged_truseqnano_nebnext_v6rzlog10p_chipsub_cutoff3.000000_cwt_peaks.gr
NC_000913	IPOD occupancy	Peak	871266	871326	3	+	.	From wt_m9_min_glu_merged_truseqnano_nebnext_v6rzlog10p_chipsub_cutoff3.000000_cwt_peaks.gr
NC_000913	IPOD occupancy	Peak	872021	872081	3	+	.	From wt_m9_min_glu_merged_truseqnano_nebnext_v6rzlog10p_chipsub_cutoff3.000000_cwt_peaks.gr
NC_000913	IPOD occupancy	Peak	872761	872821	3	+	.	From wt_m9_min_glu_merged_truseqnano_nebnext_v6rzlog10p_chipsub_cutoff3.000000_cwt_peaks.gr
NC_000913	IPOD occupancy	Peak	873021	873081	3	+	.	From wt_m9_min_glu_merged_truseqnano_nebnext_v6rzlog10p_chipsub_cutoff3.000000_cwt_peaks.gr
NC_000913	IPOD occupancy	Peak	873116	873176	3	+	.	From wt_m9_min_glu_merged_truseqnano_nebnext_v6rzlog10p_chipsub_cutoff3.000000_cwt_peaks.gr
NC_000913	IPOD occupancy	Peak	873291	873351	3	+	.	From wt_m9_min_glu_merged_truseqnano_nebnext_v6rzlog10p_chipsub_cutoff3.000000_cwt_peaks.gr
NC_000913	IPOD occupancy	Peak	873481	873541	3	+	.	From wt_m9_min_glu_merged_truseqnano_nebnext_v6rzlog10p_chipsub_cutoff3.000000_cwt_peaks.gr
NC_000913	IPOD occupancy	Peak	873691	873751	3	+	.	From wt_m9_min_glu_merged_truseqnano_nebnext_v6rzlog10p_chipsub_cutoff3.000000_cwt_peaks.gr
NC_000913	IPOD occupancy	Peak	873846	873906	3	+	.	From wt_m9_min_glu_merged_truseqnano_nebnext_v6rzlog10p_chipsub_cutoff3.000000_cwt_peaks.gr
NC_000913	IPOD occupancy	Peak	874111	874171	3	+	.	From wt_m9_min_glu_merged_truseqnano_nebnext_v6rzlog10p_chipsub_cutoff3.000000_cwt_peaks.gr
NC_000913	IPOD occupancy	Peak	874716	874776	3	+	.	From wt_m9_min_glu_merged_truseqnano_nebnext_v6rzlog10p_chipsub_cutoff3.000000_cwt_peaks.gr
NC_000913	IPOD occupancy	Peak	874971	875031	3	+	.	From wt_m9_min_glu_merged_truseqnano_nebnext_v6rzlog10p_chipsub_cutoff3.000000_cwt_peaks.gr
NC_000913	IPOD occupancy	Peak	875341	875401	3	+	.	From wt_m9_min_glu_merged_truseqnano_nebnext_v6rzlog10p_chipsub_cutoff3.000000_cwt_peaks.gr
NC_000913	IPOD occupancy	Peak	875471	875531	3	+	.	From wt_m9_min_glu_merged_truseqnano_nebnext_v6rzlog10p_chipsub_cutoff3.000000_cwt_peaks.gr
NC_000913	IPOD occupancy	Peak	875596	875656	3	+	.	From wt_m9_min_glu_merged_truseqnano_nebnext_v6rzlog10p_chipsub_cutoff3.000000_cwt_peaks.gr
NC_000913	IPOD occupancy	Peak	875866	875926	3	+	.	From wt_m9_min_glu_merged_truseqnano_nebnext_v6rzlog10p_chipsub_cutoff3.000000_cwt_peaks.gr
NC_000913	IPOD occupancy	Peak	875976	876036	3	+	.	From wt_m9_min_glu_merged_truseqnano_nebnext_v6rzlog10p_chipsub_cutoff3.000000_cwt_peaks.gr
NC_000913	IPOD occupancy	Peak	876531	876591	3	+	.	From wt_m9_min_glu_merged_truseqnano_nebnext_v6rzlog10p_chipsub_cutoff3.000000_cwt_peaks.gr
NC_000913	IPOD occupancy	Peak	878701	878761	3	+	.	From wt_m9_min_glu_merged_truseqnano_nebnext_v6rzlog10p_chipsub_cutoff3.000000_cwt_peaks.gr
NC_000913	IPOD occupancy	Peak	887366	887426	3	+	.	From wt_m9_min_glu_merged_truseqnano_nebnext_v6rzlog10p_chipsub_cutoff3.000000_cwt_peaks.gr
NC_000913	IPOD occupancy	Peak	888601	888661	3	+	.	From wt_m9_min_glu_merged_truseqnano_nebnext_v6rzlog10p_chipsub_cutoff3.000000_cwt_peaks.gr
NC_000913	IPOD occupancy	Peak	889811	889871	3	+	.	From wt_m9_min_glu_merged_truseqnano_nebnext_v6rzlog10p_chipsub_cutoff3.000000_cwt_peaks.gr
NC_000913	IPOD occupancy	Peak	890406	890466	3	+	.	From wt_m9_min_glu_merged_truseqnano_nebnext_v6rzlog10p_chipsub_cutoff3.000000_cwt_peaks.gr
NC_000913	IPOD occupancy	Peak	891306	891366	3	+	.	From wt_m9_min_glu_merged_truseqnano_nebnext_v6rzlog10p_chipsub_cutoff3.000000_cwt_peaks.gr
NC_000913	IPOD occupancy	Peak	892836	892896	3	+	.	From wt_m9_min_glu_merged_truseqnano_nebnext_v6rzlog10p_chipsub_cutoff3.000000_cwt_peaks.gr
NC_000913	IPOD occupancy	Peak	893446	893506	3	+	.	From wt_m9_min_glu_merged_truseqnano_nebnext_v6rzlog10p_chipsub_cutoff3.000000_cwt_peaks.gr
NC_000913	IPOD occupancy	Peak	894341	894401	3	+	.	From wt_m9_min_glu_merged_truseqnano_nebnext_v6rzlog10p_chipsub_cutoff3.000000_cwt_peaks.gr
NC_000913	IPOD occupancy	Peak	894436	894496	3	+	.	From wt_m9_min_glu_merged_truseqnano_nebnext_v6rzlog10p_chipsub_cutoff3.000000_cwt_peaks.gr
NC_000913	IPOD occupancy	Peak	895331	895391	3	+	.	From wt_m9_min_glu_merged_truseqnano_nebnext_v6rzlog10p_chipsub_cutoff3.000000_cwt_peaks.gr
NC_000913	IPOD occupancy	Peak	896226	896286	3	+	.	From wt_m9_min_glu_merged_truseqnano_nebnext_v6rzlog10p_chipsub_cutoff3.000000_cwt_peaks.gr
NC_000913	IPOD occupancy	Peak	896726	896786	3	+	.	From wt_m9_min_glu_merged_truseqnano_nebnext_v6rzlog10p_chipsub_cutoff3.000000_cwt_peaks.gr
NC_000913	IPOD occupancy	Peak	899716	899776	3	+	.	From wt_m9_min_glu_merged_truseqnano_nebnext_v6rzlog10p_chipsub_cutoff3.000000_cwt_peaks.gr
NC_000913	IPOD occupancy	Peak	900641	900701	3	+	.	From wt_m9_min_glu_merged_truseqnano_nebnext_v6rzlog10p_chipsub_cutoff3.000000_cwt_peaks.gr
NC_000913	IPOD occupancy	Peak	904396	904456	3	+	.	From wt_m9_min_glu_merged_truseqnano_nebnext_v6rzlog10p_chipsub_cutoff3.000000_cwt_peaks.gr
NC_000913	IPOD occupancy	Peak	905331	905391	3	+	.	From wt_m9_min_glu_merged_truseqnano_nebnext_v6rzlog10p_chipsub_cutoff3.000000_cwt_peaks.gr
NC_000913	IPOD occupancy	Peak	906881	906941	3	+	.	From wt_m9_min_glu_merged_truseqnano_nebnext_v6rzlog10p_chipsub_cutoff3.000000_cwt_peaks.gr
NC_000913	IPOD occupancy	Peak	909906	909966	3	+	.	From wt_m9_min_glu_merged_truseqnano_nebnext_v6rzlog10p_chipsub_cutoff3.000000_cwt_peaks.gr
NC_000913	IPOD occupancy	Peak	910281	910341	3	+	.	From wt_m9_min_glu_merged_truseqnano_nebnext_v6rzlog10p_chipsub_cutoff3.000000_cwt_peaks.gr
NC_000913	IPOD occupancy	Peak	913806	913866	3	+	.	From wt_m9_min_glu_merged_truseqnano_nebnext_v6rzlog10p_chipsub_cutoff3.000000_cwt_peaks.gr
NC_000913	IPOD occupancy	Peak	914266	914326	3	+	.	From wt_m9_min_glu_merged_truseqnano_nebnext_v6rzlog10p_chipsub_cutoff3.000000_cwt_peaks.gr
NC_000913	IPOD occupancy	Peak	914696	914756	3	+	.	From wt_m9_min_glu_merged_truseqnano_nebnext_v6rzlog10p_chipsub_cutoff3.000000_cwt_peaks.gr
NC_000913	IPOD occupancy	Peak	914911	914971	3	+	.	From wt_m9_min_glu_merged_truseqnano_nebnext_v6rzlog10p_chipsub_cutoff3.000000_cwt_peaks.gr
NC_000913	IPOD occupancy	Peak	922226	922286	3	+	.	From wt_m9_min_glu_merged_truseqnano_nebnext_v6rzlog10p_chipsub_cutoff3.000000_cwt_peaks.gr
NC_000913	IPOD occupancy	Peak	922996	923056	3	+	.	From wt_m9_min_glu_merged_truseqnano_nebnext_v6rzlog10p_chipsub_cutoff3.000000_cwt_peaks.gr
NC_000913	IPOD occupancy	Peak	925626	925686	3	+	.	From wt_m9_min_glu_merged_truseqnano_nebnext_v6rzlog10p_chipsub_cutoff3.000000_cwt_peaks.gr
NC_000913	IPOD occupancy	Peak	927616	927676	3	+	.	From wt_m9_min_glu_merged_truseqnano_nebnext_v6rzlog10p_chipsub_cutoff3.000000_cwt_peaks.gr
NC_000913	IPOD occupancy	Peak	929711	929771	3	+	.	From wt_m9_min_glu_merged_truseqnano_nebnext_v6rzlog10p_chipsub_cutoff3.000000_cwt_peaks.gr
NC_000913	IPOD occupancy	Peak	932371	932431	3	+	.	From wt_m9_min_glu_merged_truseqnano_nebnext_v6rzlog10p_chipsub_cutoff3.000000_cwt_peaks.gr
NC_000913	IPOD occupancy	Peak	932866	932926	3	+	.	From wt_m9_min_glu_merged_truseqnano_nebnext_v6rzlog10p_chipsub_cutoff3.000000_cwt_peaks.gr
NC_000913	IPOD occupancy	Peak	933446	933506	3	+	.	From wt_m9_min_glu_merged_truseqnano_nebnext_v6rzlog10p_chipsub_cutoff3.000000_cwt_peaks.gr
NC_000913	IPOD occupancy	Peak	934386	934446	3	+	.	From wt_m9_min_glu_merged_truseqnano_nebnext_v6rzlog10p_chipsub_cutoff3.000000_cwt_peaks.gr
NC_000913	IPOD occupancy	Peak	936426	936486	3	+	.	From wt_m9_min_glu_merged_truseqnano_nebnext_v6rzlog10p_chipsub_cutoff3.000000_cwt_peaks.gr
NC_000913	IPOD occupancy	Peak	937256	937316	3	+	.	From wt_m9_min_glu_merged_truseqnano_nebnext_v6rzlog10p_chipsub_cutoff3.000000_cwt_peaks.gr
NC_000913	IPOD occupancy	Peak	937566	937626	3	+	.	From wt_m9_min_glu_merged_truseqnano_nebnext_v6rzlog10p_chipsub_cutoff3.000000_cwt_peaks.gr
NC_000913	IPOD occupancy	Peak	942386	942446	3	+	.	From wt_m9_min_glu_merged_truseqnano_nebnext_v6rzlog10p_chipsub_cutoff3.000000_cwt_peaks.gr
NC_000913	IPOD occupancy	Peak	945696	945756	3	+	.	From wt_m9_min_glu_merged_truseqnano_nebnext_v6rzlog10p_chipsub_cutoff3.000000_cwt_peaks.gr
NC_000913	IPOD occupancy	Peak	947111	947171	3	+	.	From wt_m9_min_glu_merged_truseqnano_nebnext_v6rzlog10p_chipsub_cutoff3.000000_cwt_peaks.gr
NC_000913	IPOD occupancy	Peak	947361	947421	3	+	.	From wt_m9_min_glu_merged_truseqnano_nebnext_v6rzlog10p_chipsub_cutoff3.000000_cwt_peaks.gr
NC_000913	IPOD occupancy	Peak	948171	948231	3	+	.	From wt_m9_min_glu_merged_truseqnano_nebnext_v6rzlog10p_chipsub_cutoff3.000000_cwt_peaks.gr
NC_000913	IPOD occupancy	Peak	948386	948446	3	+	.	From wt_m9_min_glu_merged_truseqnano_nebnext_v6rzlog10p_chipsub_cutoff3.000000_cwt_peaks.gr
NC_000913	IPOD occupancy	Peak	949196	949256	3	+	.	From wt_m9_min_glu_merged_truseqnano_nebnext_v6rzlog10p_chipsub_cutoff3.000000_cwt_peaks.gr
NC_000913	IPOD occupancy	Peak	950106	950166	3	+	.	From wt_m9_min_glu_merged_truseqnano_nebnext_v6rzlog10p_chipsub_cutoff3.000000_cwt_peaks.gr
NC_000913	IPOD occupancy	Peak	957021	957081	3	+	.	From wt_m9_min_glu_merged_truseqnano_nebnext_v6rzlog10p_chipsub_cutoff3.000000_cwt_peaks.gr
NC_000913	IPOD occupancy	Peak	957491	957551	3	+	.	From wt_m9_min_glu_merged_truseqnano_nebnext_v6rzlog10p_chipsub_cutoff3.000000_cwt_peaks.gr
NC_000913	IPOD occupancy	Peak	958056	958116	3	+	.	From wt_m9_min_glu_merged_truseqnano_nebnext_v6rzlog10p_chipsub_cutoff3.000000_cwt_peaks.gr
NC_000913	IPOD occupancy	Peak	958441	958501	3	+	.	From wt_m9_min_glu_merged_truseqnano_nebnext_v6rzlog10p_chipsub_cutoff3.000000_cwt_peaks.gr
NC_000913	IPOD occupancy	Peak	959516	959576	3	+	.	From wt_m9_min_glu_merged_truseqnano_nebnext_v6rzlog10p_chipsub_cutoff3.000000_cwt_peaks.gr
NC_000913	IPOD occupancy	Peak	960201	960261	3	+	.	From wt_m9_min_glu_merged_truseqnano_nebnext_v6rzlog10p_chipsub_cutoff3.000000_cwt_peaks.gr
NC_000913	IPOD occupancy	Peak	960316	960376	3	+	.	From wt_m9_min_glu_merged_truseqnano_nebnext_v6rzlog10p_chipsub_cutoff3.000000_cwt_peaks.gr
NC_000913	IPOD occupancy	Peak	960511	960571	3	+	.	From wt_m9_min_glu_merged_truseqnano_nebnext_v6rzlog10p_chipsub_cutoff3.000000_cwt_peaks.gr
NC_000913	IPOD occupancy	Peak	963681	963741	3	+	.	From wt_m9_min_glu_merged_truseqnano_nebnext_v6rzlog10p_chipsub_cutoff3.000000_cwt_peaks.gr
NC_000913	IPOD occupancy	Peak	965441	965501	3	+	.	From wt_m9_min_glu_merged_truseqnano_nebnext_v6rzlog10p_chipsub_cutoff3.000000_cwt_peaks.gr
NC_000913	IPOD occupancy	Peak	966416	966476	3	+	.	From wt_m9_min_glu_merged_truseqnano_nebnext_v6rzlog10p_chipsub_cutoff3.000000_cwt_peaks.gr
NC_000913	IPOD occupancy	Peak	970736	970796	3	+	.	From wt_m9_min_glu_merged_truseqnano_nebnext_v6rzlog10p_chipsub_cutoff3.000000_cwt_peaks.gr
NC_000913	IPOD occupancy	Peak	971441	971501	3	+	.	From wt_m9_min_glu_merged_truseqnano_nebnext_v6rzlog10p_chipsub_cutoff3.000000_cwt_peaks.gr
NC_000913	IPOD occupancy	Peak	971671	971731	3	+	.	From wt_m9_min_glu_merged_truseqnano_nebnext_v6rzlog10p_chipsub_cutoff3.000000_cwt_peaks.gr
NC_000913	IPOD occupancy	Peak	976266	976326	3	+	.	From wt_m9_min_glu_merged_truseqnano_nebnext_v6rzlog10p_chipsub_cutoff3.000000_cwt_peaks.gr
NC_000913	IPOD occupancy	Peak	980711	980771	3	+	.	From wt_m9_min_glu_merged_truseqnano_nebnext_v6rzlog10p_chipsub_cutoff3.000000_cwt_peaks.gr
NC_000913	IPOD occupancy	Peak	984381	984441	3	+	.	From wt_m9_min_glu_merged_truseqnano_nebnext_v6rzlog10p_chipsub_cutoff3.000000_cwt_peaks.gr
NC_000913	IPOD occupancy	Peak	987486	987546	3	+	.	From wt_m9_min_glu_merged_truseqnano_nebnext_v6rzlog10p_chipsub_cutoff3.000000_cwt_peaks.gr
NC_000913	IPOD occupancy	Peak	989276	989336	3	+	.	From wt_m9_min_glu_merged_truseqnano_nebnext_v6rzlog10p_chipsub_cutoff3.000000_cwt_peaks.gr
NC_000913	IPOD occupancy	Peak	991391	991451	3	+	.	From wt_m9_min_glu_merged_truseqnano_nebnext_v6rzlog10p_chipsub_cutoff3.000000_cwt_peaks.gr
NC_000913	IPOD occupancy	Peak	992056	992116	3	+	.	From wt_m9_min_glu_merged_truseqnano_nebnext_v6rzlog10p_chipsub_cutoff3.000000_cwt_peaks.gr
NC_000913	IPOD occupancy	Peak	995951	996011	3	+	.	From wt_m9_min_glu_merged_truseqnano_nebnext_v6rzlog10p_chipsub_cutoff3.000000_cwt_peaks.gr
NC_000913	IPOD occupancy	Peak	997051	997111	3	+	.	From wt_m9_min_glu_merged_truseqnano_nebnext_v6rzlog10p_chipsub_cutoff3.000000_cwt_peaks.gr
NC_000913	IPOD occupancy	Peak	997541	997601	3	+	.	From wt_m9_min_glu_merged_truseqnano_nebnext_v6rzlog10p_chipsub_cutoff3.000000_cwt_peaks.gr
NC_000913	IPOD occupancy	Peak	997806	997866	3	+	.	From wt_m9_min_glu_merged_truseqnano_nebnext_v6rzlog10p_chipsub_cutoff3.000000_cwt_peaks.gr
NC_000913	IPOD occupancy	Peak	998421	998481	3	+	.	From wt_m9_min_glu_merged_truseqnano_nebnext_v6rzlog10p_chipsub_cutoff3.000000_cwt_peaks.gr
NC_000913	IPOD occupancy	Peak	998671	998731	3	+	.	From wt_m9_min_glu_merged_truseqnano_nebnext_v6rzlog10p_chipsub_cutoff3.000000_cwt_peaks.gr
NC_000913	IPOD occupancy	Peak	999031	999091	3	+	.	From wt_m9_min_glu_merged_truseqnano_nebnext_v6rzlog10p_chipsub_cutoff3.000000_cwt_peaks.gr
NC_000913	IPOD occupancy	Peak	1000646	1000706	3	+	.	From wt_m9_min_glu_merged_truseqnano_nebnext_v6rzlog10p_chipsub_cutoff3.000000_cwt_peaks.gr
NC_000913	IPOD occupancy	Peak	1001536	1001596	3	+	.	From wt_m9_min_glu_merged_truseqnano_nebnext_v6rzlog10p_chipsub_cutoff3.000000_cwt_peaks.gr
NC_000913	IPOD occupancy	Peak	1004081	1004141	3	+	.	From wt_m9_min_glu_merged_truseqnano_nebnext_v6rzlog10p_chipsub_cutoff3.000000_cwt_peaks.gr
NC_000913	IPOD occupancy	Peak	1005221	1005281	3	+	.	From wt_m9_min_glu_merged_truseqnano_nebnext_v6rzlog10p_chipsub_cutoff3.000000_cwt_peaks.gr
NC_000913	IPOD occupancy	Peak	1010216	1010276	3	+	.	From wt_m9_min_glu_merged_truseqnano_nebnext_v6rzlog10p_chipsub_cutoff3.000000_cwt_peaks.gr
NC_000913	IPOD occupancy	Peak	1011321	1011381	3	+	.	From wt_m9_min_glu_merged_truseqnano_nebnext_v6rzlog10p_chipsub_cutoff3.000000_cwt_peaks.gr
NC_000913	IPOD occupancy	Peak	1015076	1015136	3	+	.	From wt_m9_min_glu_merged_truseqnano_nebnext_v6rzlog10p_chipsub_cutoff3.000000_cwt_peaks.gr
NC_000913	IPOD occupancy	Peak	1016321	1016381	3	+	.	From wt_m9_min_glu_merged_truseqnano_nebnext_v6rzlog10p_chipsub_cutoff3.000000_cwt_peaks.gr
NC_000913	IPOD occupancy	Peak	1020201	1020261	3	+	.	From wt_m9_min_glu_merged_truseqnano_nebnext_v6rzlog10p_chipsub_cutoff3.000000_cwt_peaks.gr
NC_000913	IPOD occupancy	Peak	1023486	1023546	3	+	.	From wt_m9_min_glu_merged_truseqnano_nebnext_v6rzlog10p_chipsub_cutoff3.000000_cwt_peaks.gr
NC_000913	IPOD occupancy	Peak	1031811	1031871	3	+	.	From wt_m9_min_glu_merged_truseqnano_nebnext_v6rzlog10p_chipsub_cutoff3.000000_cwt_peaks.gr
NC_000913	IPOD occupancy	Peak	1037726	1037786	3	+	.	From wt_m9_min_glu_merged_truseqnano_nebnext_v6rzlog10p_chipsub_cutoff3.000000_cwt_peaks.gr
NC_000913	IPOD occupancy	Peak	1039596	1039656	3	+	.	From wt_m9_min_glu_merged_truseqnano_nebnext_v6rzlog10p_chipsub_cutoff3.000000_cwt_peaks.gr
NC_000913	IPOD occupancy	Peak	1045681	1045741	3	+	.	From wt_m9_min_glu_merged_truseqnano_nebnext_v6rzlog10p_chipsub_cutoff3.000000_cwt_peaks.gr
NC_000913	IPOD occupancy	Peak	1045781	1045841	3	+	.	From wt_m9_min_glu_merged_truseqnano_nebnext_v6rzlog10p_chipsub_cutoff3.000000_cwt_peaks.gr
NC_000913	IPOD occupancy	Peak	1046401	1046461	3	+	.	From wt_m9_min_glu_merged_truseqnano_nebnext_v6rzlog10p_chipsub_cutoff3.000000_cwt_peaks.gr
NC_000913	IPOD occupancy	Peak	1047121	1047181	3	+	.	From wt_m9_min_glu_merged_truseqnano_nebnext_v6rzlog10p_chipsub_cutoff3.000000_cwt_peaks.gr
NC_000913	IPOD occupancy	Peak	1050006	1050066	3	+	.	From wt_m9_min_glu_merged_truseqnano_nebnext_v6rzlog10p_chipsub_cutoff3.000000_cwt_peaks.gr
NC_000913	IPOD occupancy	Peak	1050321	1050421	3	+	.	From wt_m9_min_glu_merged_truseqnano_nebnext_v6rzlog10p_chipsub_cutoff3.000000_cwt_peaks.gr
NC_000913	IPOD occupancy	Peak	1050441	1050501	3	+	.	From wt_m9_min_glu_merged_truseqnano_nebnext_v6rzlog10p_chipsub_cutoff3.000000_cwt_peaks.gr
NC_000913	IPOD occupancy	Peak	1050711	1050771	3	+	.	From wt_m9_min_glu_merged_truseqnano_nebnext_v6rzlog10p_chipsub_cutoff3.000000_cwt_peaks.gr
NC_000913	IPOD occupancy	Peak	1051911	1051971	3	+	.	From wt_m9_min_glu_merged_truseqnano_nebnext_v6rzlog10p_chipsub_cutoff3.000000_cwt_peaks.gr
NC_000913	IPOD occupancy	Peak	1053196	1053256	3	+	.	From wt_m9_min_glu_merged_truseqnano_nebnext_v6rzlog10p_chipsub_cutoff3.000000_cwt_peaks.gr
NC_000913	IPOD occupancy	Peak	1053716	1053776	3	+	.	From wt_m9_min_glu_merged_truseqnano_nebnext_v6rzlog10p_chipsub_cutoff3.000000_cwt_peaks.gr
NC_000913	IPOD occupancy	Peak	1055556	1055616	3	+	.	From wt_m9_min_glu_merged_truseqnano_nebnext_v6rzlog10p_chipsub_cutoff3.000000_cwt_peaks.gr
NC_000913	IPOD occupancy	Peak	1056071	1056131	3	+	.	From wt_m9_min_glu_merged_truseqnano_nebnext_v6rzlog10p_chipsub_cutoff3.000000_cwt_peaks.gr
NC_000913	IPOD occupancy	Peak	1056211	1056271	3	+	.	From wt_m9_min_glu_merged_truseqnano_nebnext_v6rzlog10p_chipsub_cutoff3.000000_cwt_peaks.gr
NC_000913	IPOD occupancy	Peak	1058376	1058436	3	+	.	From wt_m9_min_glu_merged_truseqnano_nebnext_v6rzlog10p_chipsub_cutoff3.000000_cwt_peaks.gr
NC_000913	IPOD occupancy	Peak	1058691	1058751	3	+	.	From wt_m9_min_glu_merged_truseqnano_nebnext_v6rzlog10p_chipsub_cutoff3.000000_cwt_peaks.gr
NC_000913	IPOD occupancy	Peak	1059156	1059216	3	+	.	From wt_m9_min_glu_merged_truseqnano_nebnext_v6rzlog10p_chipsub_cutoff3.000000_cwt_peaks.gr
NC_000913	IPOD occupancy	Peak	1063316	1063376	3	+	.	From wt_m9_min_glu_merged_truseqnano_nebnext_v6rzlog10p_chipsub_cutoff3.000000_cwt_peaks.gr
NC_000913	IPOD occupancy	Peak	1063551	1063611	3	+	.	From wt_m9_min_glu_merged_truseqnano_nebnext_v6rzlog10p_chipsub_cutoff3.000000_cwt_peaks.gr
NC_000913	IPOD occupancy	Peak	1064271	1064331	3	+	.	From wt_m9_min_glu_merged_truseqnano_nebnext_v6rzlog10p_chipsub_cutoff3.000000_cwt_peaks.gr
NC_000913	IPOD occupancy	Peak	1064416	1064476	3	+	.	From wt_m9_min_glu_merged_truseqnano_nebnext_v6rzlog10p_chipsub_cutoff3.000000_cwt_peaks.gr
NC_000913	IPOD occupancy	Peak	1064551	1064611	3	+	.	From wt_m9_min_glu_merged_truseqnano_nebnext_v6rzlog10p_chipsub_cutoff3.000000_cwt_peaks.gr
NC_000913	IPOD occupancy	Peak	1064781	1064841	3	+	.	From wt_m9_min_glu_merged_truseqnano_nebnext_v6rzlog10p_chipsub_cutoff3.000000_cwt_peaks.gr
NC_000913	IPOD occupancy	Peak	1064896	1064956	3	+	.	From wt_m9_min_glu_merged_truseqnano_nebnext_v6rzlog10p_chipsub_cutoff3.000000_cwt_peaks.gr
NC_000913	IPOD occupancy	Peak	1065061	1065121	3	+	.	From wt_m9_min_glu_merged_truseqnano_nebnext_v6rzlog10p_chipsub_cutoff3.000000_cwt_peaks.gr
NC_000913	IPOD occupancy	Peak	1065341	1065401	3	+	.	From wt_m9_min_glu_merged_truseqnano_nebnext_v6rzlog10p_chipsub_cutoff3.000000_cwt_peaks.gr
NC_000913	IPOD occupancy	Peak	1065541	1065601	3	+	.	From wt_m9_min_glu_merged_truseqnano_nebnext_v6rzlog10p_chipsub_cutoff3.000000_cwt_peaks.gr
NC_000913	IPOD occupancy	Peak	1067786	1067846	3	+	.	From wt_m9_min_glu_merged_truseqnano_nebnext_v6rzlog10p_chipsub_cutoff3.000000_cwt_peaks.gr
NC_000913	IPOD occupancy	Peak	1068381	1068441	3	+	.	From wt_m9_min_glu_merged_truseqnano_nebnext_v6rzlog10p_chipsub_cutoff3.000000_cwt_peaks.gr
NC_000913	IPOD occupancy	Peak	1074091	1074151	3	+	.	From wt_m9_min_glu_merged_truseqnano_nebnext_v6rzlog10p_chipsub_cutoff3.000000_cwt_peaks.gr
NC_000913	IPOD occupancy	Peak	1079111	1079171	3	+	.	From wt_m9_min_glu_merged_truseqnano_nebnext_v6rzlog10p_chipsub_cutoff3.000000_cwt_peaks.gr
NC_000913	IPOD occupancy	Peak	1081191	1081251	3	+	.	From wt_m9_min_glu_merged_truseqnano_nebnext_v6rzlog10p_chipsub_cutoff3.000000_cwt_peaks.gr
NC_000913	IPOD occupancy	Peak	1084871	1084931	3	+	.	From wt_m9_min_glu_merged_truseqnano_nebnext_v6rzlog10p_chipsub_cutoff3.000000_cwt_peaks.gr
NC_000913	IPOD occupancy	Peak	1085601	1085661	3	+	.	From wt_m9_min_glu_merged_truseqnano_nebnext_v6rzlog10p_chipsub_cutoff3.000000_cwt_peaks.gr
NC_000913	IPOD occupancy	Peak	1086201	1086261	3	+	.	From wt_m9_min_glu_merged_truseqnano_nebnext_v6rzlog10p_chipsub_cutoff3.000000_cwt_peaks.gr
NC_000913	IPOD occupancy	Peak	1086481	1086541	3	+	.	From wt_m9_min_glu_merged_truseqnano_nebnext_v6rzlog10p_chipsub_cutoff3.000000_cwt_peaks.gr
NC_000913	IPOD occupancy	Peak	1086696	1086756	3	+	.	From wt_m9_min_glu_merged_truseqnano_nebnext_v6rzlog10p_chipsub_cutoff3.000000_cwt_peaks.gr
NC_000913	IPOD occupancy	Peak	1087046	1087106	3	+	.	From wt_m9_min_glu_merged_truseqnano_nebnext_v6rzlog10p_chipsub_cutoff3.000000_cwt_peaks.gr
NC_000913	IPOD occupancy	Peak	1087796	1087856	3	+	.	From wt_m9_min_glu_merged_truseqnano_nebnext_v6rzlog10p_chipsub_cutoff3.000000_cwt_peaks.gr
NC_000913	IPOD occupancy	Peak	1087901	1087961	3	+	.	From wt_m9_min_glu_merged_truseqnano_nebnext_v6rzlog10p_chipsub_cutoff3.000000_cwt_peaks.gr
NC_000913	IPOD occupancy	Peak	1088046	1088106	3	+	.	From wt_m9_min_glu_merged_truseqnano_nebnext_v6rzlog10p_chipsub_cutoff3.000000_cwt_peaks.gr
NC_000913	IPOD occupancy	Peak	1088221	1088281	3	+	.	From wt_m9_min_glu_merged_truseqnano_nebnext_v6rzlog10p_chipsub_cutoff3.000000_cwt_peaks.gr
NC_000913	IPOD occupancy	Peak	1088616	1088676	3	+	.	From wt_m9_min_glu_merged_truseqnano_nebnext_v6rzlog10p_chipsub_cutoff3.000000_cwt_peaks.gr
NC_000913	IPOD occupancy	Peak	1088801	1088861	3	+	.	From wt_m9_min_glu_merged_truseqnano_nebnext_v6rzlog10p_chipsub_cutoff3.000000_cwt_peaks.gr
NC_000913	IPOD occupancy	Peak	1088951	1089011	3	+	.	From wt_m9_min_glu_merged_truseqnano_nebnext_v6rzlog10p_chipsub_cutoff3.000000_cwt_peaks.gr
NC_000913	IPOD occupancy	Peak	1089211	1089271	3	+	.	From wt_m9_min_glu_merged_truseqnano_nebnext_v6rzlog10p_chipsub_cutoff3.000000_cwt_peaks.gr
NC_000913	IPOD occupancy	Peak	1089561	1089621	3	+	.	From wt_m9_min_glu_merged_truseqnano_nebnext_v6rzlog10p_chipsub_cutoff3.000000_cwt_peaks.gr
NC_000913	IPOD occupancy	Peak	1090101	1090161	3	+	.	From wt_m9_min_glu_merged_truseqnano_nebnext_v6rzlog10p_chipsub_cutoff3.000000_cwt_peaks.gr
NC_000913	IPOD occupancy	Peak	1091036	1091096	3	+	.	From wt_m9_min_glu_merged_truseqnano_nebnext_v6rzlog10p_chipsub_cutoff3.000000_cwt_peaks.gr
NC_000913	IPOD occupancy	Peak	1091381	1091441	3	+	.	From wt_m9_min_glu_merged_truseqnano_nebnext_v6rzlog10p_chipsub_cutoff3.000000_cwt_peaks.gr
NC_000913	IPOD occupancy	Peak	1091646	1091706	3	+	.	From wt_m9_min_glu_merged_truseqnano_nebnext_v6rzlog10p_chipsub_cutoff3.000000_cwt_peaks.gr
NC_000913	IPOD occupancy	Peak	1092001	1092061	3	+	.	From wt_m9_min_glu_merged_truseqnano_nebnext_v6rzlog10p_chipsub_cutoff3.000000_cwt_peaks.gr
NC_000913	IPOD occupancy	Peak	1092281	1092341	3	+	.	From wt_m9_min_glu_merged_truseqnano_nebnext_v6rzlog10p_chipsub_cutoff3.000000_cwt_peaks.gr
NC_000913	IPOD occupancy	Peak	1092711	1092771	3	+	.	From wt_m9_min_glu_merged_truseqnano_nebnext_v6rzlog10p_chipsub_cutoff3.000000_cwt_peaks.gr
NC_000913	IPOD occupancy	Peak	1093021	1093081	3	+	.	From wt_m9_min_glu_merged_truseqnano_nebnext_v6rzlog10p_chipsub_cutoff3.000000_cwt_peaks.gr
NC_000913	IPOD occupancy	Peak	1093356	1093416	3	+	.	From wt_m9_min_glu_merged_truseqnano_nebnext_v6rzlog10p_chipsub_cutoff3.000000_cwt_peaks.gr
NC_000913	IPOD occupancy	Peak	1093581	1093641	3	+	.	From wt_m9_min_glu_merged_truseqnano_nebnext_v6rzlog10p_chipsub_cutoff3.000000_cwt_peaks.gr
NC_000913	IPOD occupancy	Peak	1095701	1095761	3	+	.	From wt_m9_min_glu_merged_truseqnano_nebnext_v6rzlog10p_chipsub_cutoff3.000000_cwt_peaks.gr
NC_000913	IPOD occupancy	Peak	1095906	1095966	3	+	.	From wt_m9_min_glu_merged_truseqnano_nebnext_v6rzlog10p_chipsub_cutoff3.000000_cwt_peaks.gr
NC_000913	IPOD occupancy	Peak	1096981	1097041	3	+	.	From wt_m9_min_glu_merged_truseqnano_nebnext_v6rzlog10p_chipsub_cutoff3.000000_cwt_peaks.gr
NC_000913	IPOD occupancy	Peak	1097481	1097541	3	+	.	From wt_m9_min_glu_merged_truseqnano_nebnext_v6rzlog10p_chipsub_cutoff3.000000_cwt_peaks.gr
NC_000913	IPOD occupancy	Peak	1098936	1098996	3	+	.	From wt_m9_min_glu_merged_truseqnano_nebnext_v6rzlog10p_chipsub_cutoff3.000000_cwt_peaks.gr
NC_000913	IPOD occupancy	Peak	1101776	1101836	3	+	.	From wt_m9_min_glu_merged_truseqnano_nebnext_v6rzlog10p_chipsub_cutoff3.000000_cwt_peaks.gr
NC_000913	IPOD occupancy	Peak	1102146	1102206	3	+	.	From wt_m9_min_glu_merged_truseqnano_nebnext_v6rzlog10p_chipsub_cutoff3.000000_cwt_peaks.gr
NC_000913	IPOD occupancy	Peak	1102731	1102791	3	+	.	From wt_m9_min_glu_merged_truseqnano_nebnext_v6rzlog10p_chipsub_cutoff3.000000_cwt_peaks.gr
NC_000913	IPOD occupancy	Peak	1102926	1102986	3	+	.	From wt_m9_min_glu_merged_truseqnano_nebnext_v6rzlog10p_chipsub_cutoff3.000000_cwt_peaks.gr
NC_000913	IPOD occupancy	Peak	1103156	1103216	3	+	.	From wt_m9_min_glu_merged_truseqnano_nebnext_v6rzlog10p_chipsub_cutoff3.000000_cwt_peaks.gr
NC_000913	IPOD occupancy	Peak	1103586	1103646	3	+	.	From wt_m9_min_glu_merged_truseqnano_nebnext_v6rzlog10p_chipsub_cutoff3.000000_cwt_peaks.gr
NC_000913	IPOD occupancy	Peak	1103861	1103921	3	+	.	From wt_m9_min_glu_merged_truseqnano_nebnext_v6rzlog10p_chipsub_cutoff3.000000_cwt_peaks.gr
NC_000913	IPOD occupancy	Peak	1104021	1104081	3	+	.	From wt_m9_min_glu_merged_truseqnano_nebnext_v6rzlog10p_chipsub_cutoff3.000000_cwt_peaks.gr
NC_000913	IPOD occupancy	Peak	1104281	1104341	3	+	.	From wt_m9_min_glu_merged_truseqnano_nebnext_v6rzlog10p_chipsub_cutoff3.000000_cwt_peaks.gr
NC_000913	IPOD occupancy	Peak	1104876	1104936	3	+	.	From wt_m9_min_glu_merged_truseqnano_nebnext_v6rzlog10p_chipsub_cutoff3.000000_cwt_peaks.gr
NC_000913	IPOD occupancy	Peak	1108286	1108346	3	+	.	From wt_m9_min_glu_merged_truseqnano_nebnext_v6rzlog10p_chipsub_cutoff3.000000_cwt_peaks.gr
NC_000913	IPOD occupancy	Peak	1108421	1108481	3	+	.	From wt_m9_min_glu_merged_truseqnano_nebnext_v6rzlog10p_chipsub_cutoff3.000000_cwt_peaks.gr
NC_000913	IPOD occupancy	Peak	1108596	1108656	3	+	.	From wt_m9_min_glu_merged_truseqnano_nebnext_v6rzlog10p_chipsub_cutoff3.000000_cwt_peaks.gr
NC_000913	IPOD occupancy	Peak	1108946	1109006	3	+	.	From wt_m9_min_glu_merged_truseqnano_nebnext_v6rzlog10p_chipsub_cutoff3.000000_cwt_peaks.gr
NC_000913	IPOD occupancy	Peak	1118996	1119056	3	+	.	From wt_m9_min_glu_merged_truseqnano_nebnext_v6rzlog10p_chipsub_cutoff3.000000_cwt_peaks.gr
NC_000913	IPOD occupancy	Peak	1119116	1119176	3	+	.	From wt_m9_min_glu_merged_truseqnano_nebnext_v6rzlog10p_chipsub_cutoff3.000000_cwt_peaks.gr
NC_000913	IPOD occupancy	Peak	1119376	1119436	3	+	.	From wt_m9_min_glu_merged_truseqnano_nebnext_v6rzlog10p_chipsub_cutoff3.000000_cwt_peaks.gr
NC_000913	IPOD occupancy	Peak	1123416	1123476	3	+	.	From wt_m9_min_glu_merged_truseqnano_nebnext_v6rzlog10p_chipsub_cutoff3.000000_cwt_peaks.gr
NC_000913	IPOD occupancy	Peak	1130181	1130241	3	+	.	From wt_m9_min_glu_merged_truseqnano_nebnext_v6rzlog10p_chipsub_cutoff3.000000_cwt_peaks.gr
NC_000913	IPOD occupancy	Peak	1133356	1133416	3	+	.	From wt_m9_min_glu_merged_truseqnano_nebnext_v6rzlog10p_chipsub_cutoff3.000000_cwt_peaks.gr
NC_000913	IPOD occupancy	Peak	1138556	1138616	3	+	.	From wt_m9_min_glu_merged_truseqnano_nebnext_v6rzlog10p_chipsub_cutoff3.000000_cwt_peaks.gr
NC_000913	IPOD occupancy	Peak	1139911	1139971	3	+	.	From wt_m9_min_glu_merged_truseqnano_nebnext_v6rzlog10p_chipsub_cutoff3.000000_cwt_peaks.gr
NC_000913	IPOD occupancy	Peak	1145886	1145946	3	+	.	From wt_m9_min_glu_merged_truseqnano_nebnext_v6rzlog10p_chipsub_cutoff3.000000_cwt_peaks.gr
NC_000913	IPOD occupancy	Peak	1148726	1148786	3	+	.	From wt_m9_min_glu_merged_truseqnano_nebnext_v6rzlog10p_chipsub_cutoff3.000000_cwt_peaks.gr
NC_000913	IPOD occupancy	Peak	1161296	1161356	3	+	.	From wt_m9_min_glu_merged_truseqnano_nebnext_v6rzlog10p_chipsub_cutoff3.000000_cwt_peaks.gr
NC_000913	IPOD occupancy	Peak	1161626	1161686	3	+	.	From wt_m9_min_glu_merged_truseqnano_nebnext_v6rzlog10p_chipsub_cutoff3.000000_cwt_peaks.gr
NC_000913	IPOD occupancy	Peak	1162421	1162481	3	+	.	From wt_m9_min_glu_merged_truseqnano_nebnext_v6rzlog10p_chipsub_cutoff3.000000_cwt_peaks.gr
NC_000913	IPOD occupancy	Peak	1165606	1165666	3	+	.	From wt_m9_min_glu_merged_truseqnano_nebnext_v6rzlog10p_chipsub_cutoff3.000000_cwt_peaks.gr
NC_000913	IPOD occupancy	Peak	1166006	1166066	3	+	.	From wt_m9_min_glu_merged_truseqnano_nebnext_v6rzlog10p_chipsub_cutoff3.000000_cwt_peaks.gr
NC_000913	IPOD occupancy	Peak	1167236	1167296	3	+	.	From wt_m9_min_glu_merged_truseqnano_nebnext_v6rzlog10p_chipsub_cutoff3.000000_cwt_peaks.gr
NC_000913	IPOD occupancy	Peak	1170371	1170431	3	+	.	From wt_m9_min_glu_merged_truseqnano_nebnext_v6rzlog10p_chipsub_cutoff3.000000_cwt_peaks.gr
NC_000913	IPOD occupancy	Peak	1173391	1173451	3	+	.	From wt_m9_min_glu_merged_truseqnano_nebnext_v6rzlog10p_chipsub_cutoff3.000000_cwt_peaks.gr
NC_000913	IPOD occupancy	Peak	1175196	1175256	3	+	.	From wt_m9_min_glu_merged_truseqnano_nebnext_v6rzlog10p_chipsub_cutoff3.000000_cwt_peaks.gr
NC_000913	IPOD occupancy	Peak	1180376	1180436	3	+	.	From wt_m9_min_glu_merged_truseqnano_nebnext_v6rzlog10p_chipsub_cutoff3.000000_cwt_peaks.gr
NC_000913	IPOD occupancy	Peak	1180556	1180616	3	+	.	From wt_m9_min_glu_merged_truseqnano_nebnext_v6rzlog10p_chipsub_cutoff3.000000_cwt_peaks.gr
NC_000913	IPOD occupancy	Peak	1180821	1180881	3	+	.	From wt_m9_min_glu_merged_truseqnano_nebnext_v6rzlog10p_chipsub_cutoff3.000000_cwt_peaks.gr
NC_000913	IPOD occupancy	Peak	1180936	1180996	3	+	.	From wt_m9_min_glu_merged_truseqnano_nebnext_v6rzlog10p_chipsub_cutoff3.000000_cwt_peaks.gr
NC_000913	IPOD occupancy	Peak	1181056	1181116	3	+	.	From wt_m9_min_glu_merged_truseqnano_nebnext_v6rzlog10p_chipsub_cutoff3.000000_cwt_peaks.gr
NC_000913	IPOD occupancy	Peak	1181131	1181191	3	+	.	From wt_m9_min_glu_merged_truseqnano_nebnext_v6rzlog10p_chipsub_cutoff3.000000_cwt_peaks.gr
NC_000913	IPOD occupancy	Peak	1186106	1186166	3	+	.	From wt_m9_min_glu_merged_truseqnano_nebnext_v6rzlog10p_chipsub_cutoff3.000000_cwt_peaks.gr
NC_000913	IPOD occupancy	Peak	1189546	1189606	3	+	.	From wt_m9_min_glu_merged_truseqnano_nebnext_v6rzlog10p_chipsub_cutoff3.000000_cwt_peaks.gr
NC_000913	IPOD occupancy	Peak	1196591	1196651	3	+	.	From wt_m9_min_glu_merged_truseqnano_nebnext_v6rzlog10p_chipsub_cutoff3.000000_cwt_peaks.gr
NC_000913	IPOD occupancy	Peak	1196736	1196796	3	+	.	From wt_m9_min_glu_merged_truseqnano_nebnext_v6rzlog10p_chipsub_cutoff3.000000_cwt_peaks.gr
NC_000913	IPOD occupancy	Peak	1197086	1197146	3	+	.	From wt_m9_min_glu_merged_truseqnano_nebnext_v6rzlog10p_chipsub_cutoff3.000000_cwt_peaks.gr
NC_000913	IPOD occupancy	Peak	1197231	1197291	3	+	.	From wt_m9_min_glu_merged_truseqnano_nebnext_v6rzlog10p_chipsub_cutoff3.000000_cwt_peaks.gr
NC_000913	IPOD occupancy	Peak	1197421	1197481	3	+	.	From wt_m9_min_glu_merged_truseqnano_nebnext_v6rzlog10p_chipsub_cutoff3.000000_cwt_peaks.gr
NC_000913	IPOD occupancy	Peak	1197571	1197631	3	+	.	From wt_m9_min_glu_merged_truseqnano_nebnext_v6rzlog10p_chipsub_cutoff3.000000_cwt_peaks.gr
NC_000913	IPOD occupancy	Peak	1197991	1198051	3	+	.	From wt_m9_min_glu_merged_truseqnano_nebnext_v6rzlog10p_chipsub_cutoff3.000000_cwt_peaks.gr
NC_000913	IPOD occupancy	Peak	1198311	1198371	3	+	.	From wt_m9_min_glu_merged_truseqnano_nebnext_v6rzlog10p_chipsub_cutoff3.000000_cwt_peaks.gr
NC_000913	IPOD occupancy	Peak	1198431	1198491	3	+	.	From wt_m9_min_glu_merged_truseqnano_nebnext_v6rzlog10p_chipsub_cutoff3.000000_cwt_peaks.gr
NC_000913	IPOD occupancy	Peak	1198626	1198686	3	+	.	From wt_m9_min_glu_merged_truseqnano_nebnext_v6rzlog10p_chipsub_cutoff3.000000_cwt_peaks.gr
NC_000913	IPOD occupancy	Peak	1198886	1198946	3	+	.	From wt_m9_min_glu_merged_truseqnano_nebnext_v6rzlog10p_chipsub_cutoff3.000000_cwt_peaks.gr
NC_000913	IPOD occupancy	Peak	1199246	1199306	3	+	.	From wt_m9_min_glu_merged_truseqnano_nebnext_v6rzlog10p_chipsub_cutoff3.000000_cwt_peaks.gr
NC_000913	IPOD occupancy	Peak	1199366	1199426	3	+	.	From wt_m9_min_glu_merged_truseqnano_nebnext_v6rzlog10p_chipsub_cutoff3.000000_cwt_peaks.gr
NC_000913	IPOD occupancy	Peak	1199991	1200051	3	+	.	From wt_m9_min_glu_merged_truseqnano_nebnext_v6rzlog10p_chipsub_cutoff3.000000_cwt_peaks.gr
NC_000913	IPOD occupancy	Peak	1201621	1201681	3	+	.	From wt_m9_min_glu_merged_truseqnano_nebnext_v6rzlog10p_chipsub_cutoff3.000000_cwt_peaks.gr
NC_000913	IPOD occupancy	Peak	1202071	1202131	3	+	.	From wt_m9_min_glu_merged_truseqnano_nebnext_v6rzlog10p_chipsub_cutoff3.000000_cwt_peaks.gr
NC_000913	IPOD occupancy	Peak	1202246	1202306	3	+	.	From wt_m9_min_glu_merged_truseqnano_nebnext_v6rzlog10p_chipsub_cutoff3.000000_cwt_peaks.gr
NC_000913	IPOD occupancy	Peak	1202656	1202716	3	+	.	From wt_m9_min_glu_merged_truseqnano_nebnext_v6rzlog10p_chipsub_cutoff3.000000_cwt_peaks.gr
NC_000913	IPOD occupancy	Peak	1207856	1207916	3	+	.	From wt_m9_min_glu_merged_truseqnano_nebnext_v6rzlog10p_chipsub_cutoff3.000000_cwt_peaks.gr
NC_000913	IPOD occupancy	Peak	1207976	1208036	3	+	.	From wt_m9_min_glu_merged_truseqnano_nebnext_v6rzlog10p_chipsub_cutoff3.000000_cwt_peaks.gr
NC_000913	IPOD occupancy	Peak	1208531	1208591	3	+	.	From wt_m9_min_glu_merged_truseqnano_nebnext_v6rzlog10p_chipsub_cutoff3.000000_cwt_peaks.gr
NC_000913	IPOD occupancy	Peak	1208746	1208806	3	+	.	From wt_m9_min_glu_merged_truseqnano_nebnext_v6rzlog10p_chipsub_cutoff3.000000_cwt_peaks.gr
NC_000913	IPOD occupancy	Peak	1209061	1209121	3	+	.	From wt_m9_min_glu_merged_truseqnano_nebnext_v6rzlog10p_chipsub_cutoff3.000000_cwt_peaks.gr
NC_000913	IPOD occupancy	Peak	1209266	1209326	3	+	.	From wt_m9_min_glu_merged_truseqnano_nebnext_v6rzlog10p_chipsub_cutoff3.000000_cwt_peaks.gr
NC_000913	IPOD occupancy	Peak	1210186	1210246	3	+	.	From wt_m9_min_glu_merged_truseqnano_nebnext_v6rzlog10p_chipsub_cutoff3.000000_cwt_peaks.gr
NC_000913	IPOD occupancy	Peak	1210391	1210451	3	+	.	From wt_m9_min_glu_merged_truseqnano_nebnext_v6rzlog10p_chipsub_cutoff3.000000_cwt_peaks.gr
NC_000913	IPOD occupancy	Peak	1210566	1210626	3	+	.	From wt_m9_min_glu_merged_truseqnano_nebnext_v6rzlog10p_chipsub_cutoff3.000000_cwt_peaks.gr
NC_000913	IPOD occupancy	Peak	1210711	1210771	3	+	.	From wt_m9_min_glu_merged_truseqnano_nebnext_v6rzlog10p_chipsub_cutoff3.000000_cwt_peaks.gr
NC_000913	IPOD occupancy	Peak	1211056	1211166	3	+	.	From wt_m9_min_glu_merged_truseqnano_nebnext_v6rzlog10p_chipsub_cutoff3.000000_cwt_peaks.gr
NC_000913	IPOD occupancy	Peak	1211301	1211361	3	+	.	From wt_m9_min_glu_merged_truseqnano_nebnext_v6rzlog10p_chipsub_cutoff3.000000_cwt_peaks.gr
NC_000913	IPOD occupancy	Peak	1211526	1211586	3	+	.	From wt_m9_min_glu_merged_truseqnano_nebnext_v6rzlog10p_chipsub_cutoff3.000000_cwt_peaks.gr
NC_000913	IPOD occupancy	Peak	1211696	1211756	3	+	.	From wt_m9_min_glu_merged_truseqnano_nebnext_v6rzlog10p_chipsub_cutoff3.000000_cwt_peaks.gr
NC_000913	IPOD occupancy	Peak	1211831	1211891	3	+	.	From wt_m9_min_glu_merged_truseqnano_nebnext_v6rzlog10p_chipsub_cutoff3.000000_cwt_peaks.gr
NC_000913	IPOD occupancy	Peak	1211996	1212056	3	+	.	From wt_m9_min_glu_merged_truseqnano_nebnext_v6rzlog10p_chipsub_cutoff3.000000_cwt_peaks.gr
NC_000913	IPOD occupancy	Peak	1212251	1212311	3	+	.	From wt_m9_min_glu_merged_truseqnano_nebnext_v6rzlog10p_chipsub_cutoff3.000000_cwt_peaks.gr
NC_000913	IPOD occupancy	Peak	1212321	1212381	3	+	.	From wt_m9_min_glu_merged_truseqnano_nebnext_v6rzlog10p_chipsub_cutoff3.000000_cwt_peaks.gr
NC_000913	IPOD occupancy	Peak	1212406	1212466	3	+	.	From wt_m9_min_glu_merged_truseqnano_nebnext_v6rzlog10p_chipsub_cutoff3.000000_cwt_peaks.gr
NC_000913	IPOD occupancy	Peak	1212621	1212681	3	+	.	From wt_m9_min_glu_merged_truseqnano_nebnext_v6rzlog10p_chipsub_cutoff3.000000_cwt_peaks.gr
NC_000913	IPOD occupancy	Peak	1212746	1212806	3	+	.	From wt_m9_min_glu_merged_truseqnano_nebnext_v6rzlog10p_chipsub_cutoff3.000000_cwt_peaks.gr
NC_000913	IPOD occupancy	Peak	1212821	1212881	3	+	.	From wt_m9_min_glu_merged_truseqnano_nebnext_v6rzlog10p_chipsub_cutoff3.000000_cwt_peaks.gr
NC_000913	IPOD occupancy	Peak	1213696	1213756	3	+	.	From wt_m9_min_glu_merged_truseqnano_nebnext_v6rzlog10p_chipsub_cutoff3.000000_cwt_peaks.gr
NC_000913	IPOD occupancy	Peak	1214266	1214326	3	+	.	From wt_m9_min_glu_merged_truseqnano_nebnext_v6rzlog10p_chipsub_cutoff3.000000_cwt_peaks.gr
NC_000913	IPOD occupancy	Peak	1214466	1214526	3	+	.	From wt_m9_min_glu_merged_truseqnano_nebnext_v6rzlog10p_chipsub_cutoff3.000000_cwt_peaks.gr
NC_000913	IPOD occupancy	Peak	1215651	1215711	3	+	.	From wt_m9_min_glu_merged_truseqnano_nebnext_v6rzlog10p_chipsub_cutoff3.000000_cwt_peaks.gr
NC_000913	IPOD occupancy	Peak	1216046	1216106	3	+	.	From wt_m9_min_glu_merged_truseqnano_nebnext_v6rzlog10p_chipsub_cutoff3.000000_cwt_peaks.gr
NC_000913	IPOD occupancy	Peak	1216141	1216201	3	+	.	From wt_m9_min_glu_merged_truseqnano_nebnext_v6rzlog10p_chipsub_cutoff3.000000_cwt_peaks.gr
NC_000913	IPOD occupancy	Peak	1216291	1216351	3	+	.	From wt_m9_min_glu_merged_truseqnano_nebnext_v6rzlog10p_chipsub_cutoff3.000000_cwt_peaks.gr
NC_000913	IPOD occupancy	Peak	1216506	1216566	3	+	.	From wt_m9_min_glu_merged_truseqnano_nebnext_v6rzlog10p_chipsub_cutoff3.000000_cwt_peaks.gr
NC_000913	IPOD occupancy	Peak	1216631	1216691	3	+	.	From wt_m9_min_glu_merged_truseqnano_nebnext_v6rzlog10p_chipsub_cutoff3.000000_cwt_peaks.gr
NC_000913	IPOD occupancy	Peak	1216906	1216966	3	+	.	From wt_m9_min_glu_merged_truseqnano_nebnext_v6rzlog10p_chipsub_cutoff3.000000_cwt_peaks.gr
NC_000913	IPOD occupancy	Peak	1217036	1217096	3	+	.	From wt_m9_min_glu_merged_truseqnano_nebnext_v6rzlog10p_chipsub_cutoff3.000000_cwt_peaks.gr
NC_000913	IPOD occupancy	Peak	1217146	1217206	3	+	.	From wt_m9_min_glu_merged_truseqnano_nebnext_v6rzlog10p_chipsub_cutoff3.000000_cwt_peaks.gr
NC_000913	IPOD occupancy	Peak	1217431	1217491	3	+	.	From wt_m9_min_glu_merged_truseqnano_nebnext_v6rzlog10p_chipsub_cutoff3.000000_cwt_peaks.gr
NC_000913	IPOD occupancy	Peak	1217701	1217761	3	+	.	From wt_m9_min_glu_merged_truseqnano_nebnext_v6rzlog10p_chipsub_cutoff3.000000_cwt_peaks.gr
NC_000913	IPOD occupancy	Peak	1217886	1217946	3	+	.	From wt_m9_min_glu_merged_truseqnano_nebnext_v6rzlog10p_chipsub_cutoff3.000000_cwt_peaks.gr
NC_000913	IPOD occupancy	Peak	1217971	1218031	3	+	.	From wt_m9_min_glu_merged_truseqnano_nebnext_v6rzlog10p_chipsub_cutoff3.000000_cwt_peaks.gr
NC_000913	IPOD occupancy	Peak	1218096	1218156	3	+	.	From wt_m9_min_glu_merged_truseqnano_nebnext_v6rzlog10p_chipsub_cutoff3.000000_cwt_peaks.gr
NC_000913	IPOD occupancy	Peak	1218201	1218261	3	+	.	From wt_m9_min_glu_merged_truseqnano_nebnext_v6rzlog10p_chipsub_cutoff3.000000_cwt_peaks.gr
NC_000913	IPOD occupancy	Peak	1218321	1218381	3	+	.	From wt_m9_min_glu_merged_truseqnano_nebnext_v6rzlog10p_chipsub_cutoff3.000000_cwt_peaks.gr
NC_000913	IPOD occupancy	Peak	1219016	1219076	3	+	.	From wt_m9_min_glu_merged_truseqnano_nebnext_v6rzlog10p_chipsub_cutoff3.000000_cwt_peaks.gr
NC_000913	IPOD occupancy	Peak	1219276	1219336	3	+	.	From wt_m9_min_glu_merged_truseqnano_nebnext_v6rzlog10p_chipsub_cutoff3.000000_cwt_peaks.gr
NC_000913	IPOD occupancy	Peak	1219486	1219546	3	+	.	From wt_m9_min_glu_merged_truseqnano_nebnext_v6rzlog10p_chipsub_cutoff3.000000_cwt_peaks.gr
NC_000913	IPOD occupancy	Peak	1219726	1219786	3	+	.	From wt_m9_min_glu_merged_truseqnano_nebnext_v6rzlog10p_chipsub_cutoff3.000000_cwt_peaks.gr
NC_000913	IPOD occupancy	Peak	1219866	1219926	3	+	.	From wt_m9_min_glu_merged_truseqnano_nebnext_v6rzlog10p_chipsub_cutoff3.000000_cwt_peaks.gr
NC_000913	IPOD occupancy	Peak	1220056	1220116	3	+	.	From wt_m9_min_glu_merged_truseqnano_nebnext_v6rzlog10p_chipsub_cutoff3.000000_cwt_peaks.gr
NC_000913	IPOD occupancy	Peak	1220286	1220346	3	+	.	From wt_m9_min_glu_merged_truseqnano_nebnext_v6rzlog10p_chipsub_cutoff3.000000_cwt_peaks.gr
NC_000913	IPOD occupancy	Peak	1220391	1220451	3	+	.	From wt_m9_min_glu_merged_truseqnano_nebnext_v6rzlog10p_chipsub_cutoff3.000000_cwt_peaks.gr
NC_000913	IPOD occupancy	Peak	1220521	1220581	3	+	.	From wt_m9_min_glu_merged_truseqnano_nebnext_v6rzlog10p_chipsub_cutoff3.000000_cwt_peaks.gr
NC_000913	IPOD occupancy	Peak	1220661	1220721	3	+	.	From wt_m9_min_glu_merged_truseqnano_nebnext_v6rzlog10p_chipsub_cutoff3.000000_cwt_peaks.gr
NC_000913	IPOD occupancy	Peak	1220891	1220951	3	+	.	From wt_m9_min_glu_merged_truseqnano_nebnext_v6rzlog10p_chipsub_cutoff3.000000_cwt_peaks.gr
NC_000913	IPOD occupancy	Peak	1223021	1223081	3	+	.	From wt_m9_min_glu_merged_truseqnano_nebnext_v6rzlog10p_chipsub_cutoff3.000000_cwt_peaks.gr
NC_000913	IPOD occupancy	Peak	1223431	1223491	3	+	.	From wt_m9_min_glu_merged_truseqnano_nebnext_v6rzlog10p_chipsub_cutoff3.000000_cwt_peaks.gr
NC_000913	IPOD occupancy	Peak	1224036	1224096	3	+	.	From wt_m9_min_glu_merged_truseqnano_nebnext_v6rzlog10p_chipsub_cutoff3.000000_cwt_peaks.gr
NC_000913	IPOD occupancy	Peak	1226231	1226291	3	+	.	From wt_m9_min_glu_merged_truseqnano_nebnext_v6rzlog10p_chipsub_cutoff3.000000_cwt_peaks.gr
NC_000913	IPOD occupancy	Peak	1226936	1226996	3	+	.	From wt_m9_min_glu_merged_truseqnano_nebnext_v6rzlog10p_chipsub_cutoff3.000000_cwt_peaks.gr
NC_000913	IPOD occupancy	Peak	1227141	1227201	3	+	.	From wt_m9_min_glu_merged_truseqnano_nebnext_v6rzlog10p_chipsub_cutoff3.000000_cwt_peaks.gr
NC_000913	IPOD occupancy	Peak	1227286	1227346	3	+	.	From wt_m9_min_glu_merged_truseqnano_nebnext_v6rzlog10p_chipsub_cutoff3.000000_cwt_peaks.gr
NC_000913	IPOD occupancy	Peak	1228041	1228101	3	+	.	From wt_m9_min_glu_merged_truseqnano_nebnext_v6rzlog10p_chipsub_cutoff3.000000_cwt_peaks.gr
NC_000913	IPOD occupancy	Peak	1228126	1228186	3	+	.	From wt_m9_min_glu_merged_truseqnano_nebnext_v6rzlog10p_chipsub_cutoff3.000000_cwt_peaks.gr
NC_000913	IPOD occupancy	Peak	1229266	1229326	3	+	.	From wt_m9_min_glu_merged_truseqnano_nebnext_v6rzlog10p_chipsub_cutoff3.000000_cwt_peaks.gr
NC_000913	IPOD occupancy	Peak	1229366	1229426	3	+	.	From wt_m9_min_glu_merged_truseqnano_nebnext_v6rzlog10p_chipsub_cutoff3.000000_cwt_peaks.gr
NC_000913	IPOD occupancy	Peak	1229666	1229726	3	+	.	From wt_m9_min_glu_merged_truseqnano_nebnext_v6rzlog10p_chipsub_cutoff3.000000_cwt_peaks.gr
NC_000913	IPOD occupancy	Peak	1229881	1229941	3	+	.	From wt_m9_min_glu_merged_truseqnano_nebnext_v6rzlog10p_chipsub_cutoff3.000000_cwt_peaks.gr
NC_000913	IPOD occupancy	Peak	1230076	1230136	3	+	.	From wt_m9_min_glu_merged_truseqnano_nebnext_v6rzlog10p_chipsub_cutoff3.000000_cwt_peaks.gr
NC_000913	IPOD occupancy	Peak	1230346	1230406	3	+	.	From wt_m9_min_glu_merged_truseqnano_nebnext_v6rzlog10p_chipsub_cutoff3.000000_cwt_peaks.gr
NC_000913	IPOD occupancy	Peak	1230506	1230566	3	+	.	From wt_m9_min_glu_merged_truseqnano_nebnext_v6rzlog10p_chipsub_cutoff3.000000_cwt_peaks.gr
NC_000913	IPOD occupancy	Peak	1230781	1230841	3	+	.	From wt_m9_min_glu_merged_truseqnano_nebnext_v6rzlog10p_chipsub_cutoff3.000000_cwt_peaks.gr
NC_000913	IPOD occupancy	Peak	1235981	1236041	3	+	.	From wt_m9_min_glu_merged_truseqnano_nebnext_v6rzlog10p_chipsub_cutoff3.000000_cwt_peaks.gr
NC_000913	IPOD occupancy	Peak	1236821	1236881	3	+	.	From wt_m9_min_glu_merged_truseqnano_nebnext_v6rzlog10p_chipsub_cutoff3.000000_cwt_peaks.gr
NC_000913	IPOD occupancy	Peak	1237371	1237431	3	+	.	From wt_m9_min_glu_merged_truseqnano_nebnext_v6rzlog10p_chipsub_cutoff3.000000_cwt_peaks.gr
NC_000913	IPOD occupancy	Peak	1243656	1243716	3	+	.	From wt_m9_min_glu_merged_truseqnano_nebnext_v6rzlog10p_chipsub_cutoff3.000000_cwt_peaks.gr
NC_000913	IPOD occupancy	Peak	1244201	1244261	3	+	.	From wt_m9_min_glu_merged_truseqnano_nebnext_v6rzlog10p_chipsub_cutoff3.000000_cwt_peaks.gr
NC_000913	IPOD occupancy	Peak	1244571	1244631	3	+	.	From wt_m9_min_glu_merged_truseqnano_nebnext_v6rzlog10p_chipsub_cutoff3.000000_cwt_peaks.gr
NC_000913	IPOD occupancy	Peak	1245416	1245476	3	+	.	From wt_m9_min_glu_merged_truseqnano_nebnext_v6rzlog10p_chipsub_cutoff3.000000_cwt_peaks.gr
NC_000913	IPOD occupancy	Peak	1246781	1246841	3	+	.	From wt_m9_min_glu_merged_truseqnano_nebnext_v6rzlog10p_chipsub_cutoff3.000000_cwt_peaks.gr
NC_000913	IPOD occupancy	Peak	1247376	1247436	3	+	.	From wt_m9_min_glu_merged_truseqnano_nebnext_v6rzlog10p_chipsub_cutoff3.000000_cwt_peaks.gr
NC_000913	IPOD occupancy	Peak	1248296	1248356	3	+	.	From wt_m9_min_glu_merged_truseqnano_nebnext_v6rzlog10p_chipsub_cutoff3.000000_cwt_peaks.gr
NC_000913	IPOD occupancy	Peak	1251021	1251081	3	+	.	From wt_m9_min_glu_merged_truseqnano_nebnext_v6rzlog10p_chipsub_cutoff3.000000_cwt_peaks.gr
NC_000913	IPOD occupancy	Peak	1255521	1255581	3	+	.	From wt_m9_min_glu_merged_truseqnano_nebnext_v6rzlog10p_chipsub_cutoff3.000000_cwt_peaks.gr
NC_000913	IPOD occupancy	Peak	1255781	1255841	3	+	.	From wt_m9_min_glu_merged_truseqnano_nebnext_v6rzlog10p_chipsub_cutoff3.000000_cwt_peaks.gr
NC_000913	IPOD occupancy	Peak	1256001	1256061	3	+	.	From wt_m9_min_glu_merged_truseqnano_nebnext_v6rzlog10p_chipsub_cutoff3.000000_cwt_peaks.gr
NC_000913	IPOD occupancy	Peak	1256151	1256211	3	+	.	From wt_m9_min_glu_merged_truseqnano_nebnext_v6rzlog10p_chipsub_cutoff3.000000_cwt_peaks.gr
NC_000913	IPOD occupancy	Peak	1256476	1256536	3	+	.	From wt_m9_min_glu_merged_truseqnano_nebnext_v6rzlog10p_chipsub_cutoff3.000000_cwt_peaks.gr
NC_000913	IPOD occupancy	Peak	1269006	1269066	3	+	.	From wt_m9_min_glu_merged_truseqnano_nebnext_v6rzlog10p_chipsub_cutoff3.000000_cwt_peaks.gr
NC_000913	IPOD occupancy	Peak	1269111	1269171	3	+	.	From wt_m9_min_glu_merged_truseqnano_nebnext_v6rzlog10p_chipsub_cutoff3.000000_cwt_peaks.gr
NC_000913	IPOD occupancy	Peak	1271136	1271196	3	+	.	From wt_m9_min_glu_merged_truseqnano_nebnext_v6rzlog10p_chipsub_cutoff3.000000_cwt_peaks.gr
NC_000913	IPOD occupancy	Peak	1276356	1276416	3	+	.	From wt_m9_min_glu_merged_truseqnano_nebnext_v6rzlog10p_chipsub_cutoff3.000000_cwt_peaks.gr
NC_000913	IPOD occupancy	Peak	1276721	1276781	3	+	.	From wt_m9_min_glu_merged_truseqnano_nebnext_v6rzlog10p_chipsub_cutoff3.000000_cwt_peaks.gr
NC_000913	IPOD occupancy	Peak	1277861	1277921	3	+	.	From wt_m9_min_glu_merged_truseqnano_nebnext_v6rzlog10p_chipsub_cutoff3.000000_cwt_peaks.gr
NC_000913	IPOD occupancy	Peak	1279651	1279711	3	+	.	From wt_m9_min_glu_merged_truseqnano_nebnext_v6rzlog10p_chipsub_cutoff3.000000_cwt_peaks.gr
NC_000913	IPOD occupancy	Peak	1290791	1290851	3	+	.	From wt_m9_min_glu_merged_truseqnano_nebnext_v6rzlog10p_chipsub_cutoff3.000000_cwt_peaks.gr
NC_000913	IPOD occupancy	Peak	1294671	1294731	3	+	.	From wt_m9_min_glu_merged_truseqnano_nebnext_v6rzlog10p_chipsub_cutoff3.000000_cwt_peaks.gr
NC_000913	IPOD occupancy	Peak	1297411	1297471	3	+	.	From wt_m9_min_glu_merged_truseqnano_nebnext_v6rzlog10p_chipsub_cutoff3.000000_cwt_peaks.gr
NC_000913	IPOD occupancy	Peak	1298606	1298666	3	+	.	From wt_m9_min_glu_merged_truseqnano_nebnext_v6rzlog10p_chipsub_cutoff3.000000_cwt_peaks.gr
NC_000913	IPOD occupancy	Peak	1299036	1299096	3	+	.	From wt_m9_min_glu_merged_truseqnano_nebnext_v6rzlog10p_chipsub_cutoff3.000000_cwt_peaks.gr
NC_000913	IPOD occupancy	Peak	1302316	1302376	3	+	.	From wt_m9_min_glu_merged_truseqnano_nebnext_v6rzlog10p_chipsub_cutoff3.000000_cwt_peaks.gr
NC_000913	IPOD occupancy	Peak	1302756	1302816	3	+	.	From wt_m9_min_glu_merged_truseqnano_nebnext_v6rzlog10p_chipsub_cutoff3.000000_cwt_peaks.gr
NC_000913	IPOD occupancy	Peak	1309176	1309236	3	+	.	From wt_m9_min_glu_merged_truseqnano_nebnext_v6rzlog10p_chipsub_cutoff3.000000_cwt_peaks.gr
NC_000913	IPOD occupancy	Peak	1309346	1309406	3	+	.	From wt_m9_min_glu_merged_truseqnano_nebnext_v6rzlog10p_chipsub_cutoff3.000000_cwt_peaks.gr
NC_000913	IPOD occupancy	Peak	1309921	1309981	3	+	.	From wt_m9_min_glu_merged_truseqnano_nebnext_v6rzlog10p_chipsub_cutoff3.000000_cwt_peaks.gr
NC_000913	IPOD occupancy	Peak	1310496	1310556	3	+	.	From wt_m9_min_glu_merged_truseqnano_nebnext_v6rzlog10p_chipsub_cutoff3.000000_cwt_peaks.gr
NC_000913	IPOD occupancy	Peak	1312926	1312986	3	+	.	From wt_m9_min_glu_merged_truseqnano_nebnext_v6rzlog10p_chipsub_cutoff3.000000_cwt_peaks.gr
NC_000913	IPOD occupancy	Peak	1313981	1314041	3	+	.	From wt_m9_min_glu_merged_truseqnano_nebnext_v6rzlog10p_chipsub_cutoff3.000000_cwt_peaks.gr
NC_000913	IPOD occupancy	Peak	1314796	1314856	3	+	.	From wt_m9_min_glu_merged_truseqnano_nebnext_v6rzlog10p_chipsub_cutoff3.000000_cwt_peaks.gr
NC_000913	IPOD occupancy	Peak	1314906	1314966	3	+	.	From wt_m9_min_glu_merged_truseqnano_nebnext_v6rzlog10p_chipsub_cutoff3.000000_cwt_peaks.gr
NC_000913	IPOD occupancy	Peak	1315161	1315221	3	+	.	From wt_m9_min_glu_merged_truseqnano_nebnext_v6rzlog10p_chipsub_cutoff3.000000_cwt_peaks.gr
NC_000913	IPOD occupancy	Peak	1315516	1315576	3	+	.	From wt_m9_min_glu_merged_truseqnano_nebnext_v6rzlog10p_chipsub_cutoff3.000000_cwt_peaks.gr
NC_000913	IPOD occupancy	Peak	1315816	1315876	3	+	.	From wt_m9_min_glu_merged_truseqnano_nebnext_v6rzlog10p_chipsub_cutoff3.000000_cwt_peaks.gr
NC_000913	IPOD occupancy	Peak	1318391	1318451	3	+	.	From wt_m9_min_glu_merged_truseqnano_nebnext_v6rzlog10p_chipsub_cutoff3.000000_cwt_peaks.gr
NC_000913	IPOD occupancy	Peak	1321281	1321341	3	+	.	From wt_m9_min_glu_merged_truseqnano_nebnext_v6rzlog10p_chipsub_cutoff3.000000_cwt_peaks.gr
NC_000913	IPOD occupancy	Peak	1323841	1323901	3	+	.	From wt_m9_min_glu_merged_truseqnano_nebnext_v6rzlog10p_chipsub_cutoff3.000000_cwt_peaks.gr
NC_000913	IPOD occupancy	Peak	1324911	1324971	3	+	.	From wt_m9_min_glu_merged_truseqnano_nebnext_v6rzlog10p_chipsub_cutoff3.000000_cwt_peaks.gr
NC_000913	IPOD occupancy	Peak	1333316	1333376	3	+	.	From wt_m9_min_glu_merged_truseqnano_nebnext_v6rzlog10p_chipsub_cutoff3.000000_cwt_peaks.gr
NC_000913	IPOD occupancy	Peak	1333811	1333871	3	+	.	From wt_m9_min_glu_merged_truseqnano_nebnext_v6rzlog10p_chipsub_cutoff3.000000_cwt_peaks.gr
NC_000913	IPOD occupancy	Peak	1334686	1334746	3	+	.	From wt_m9_min_glu_merged_truseqnano_nebnext_v6rzlog10p_chipsub_cutoff3.000000_cwt_peaks.gr
NC_000913	IPOD occupancy	Peak	1338481	1338541	3	+	.	From wt_m9_min_glu_merged_truseqnano_nebnext_v6rzlog10p_chipsub_cutoff3.000000_cwt_peaks.gr
NC_000913	IPOD occupancy	Peak	1340681	1340741	3	+	.	From wt_m9_min_glu_merged_truseqnano_nebnext_v6rzlog10p_chipsub_cutoff3.000000_cwt_peaks.gr
NC_000913	IPOD occupancy	Peak	1341496	1341556	3	+	.	From wt_m9_min_glu_merged_truseqnano_nebnext_v6rzlog10p_chipsub_cutoff3.000000_cwt_peaks.gr
NC_000913	IPOD occupancy	Peak	1342896	1342956	3	+	.	From wt_m9_min_glu_merged_truseqnano_nebnext_v6rzlog10p_chipsub_cutoff3.000000_cwt_peaks.gr
NC_000913	IPOD occupancy	Peak	1342991	1343051	3	+	.	From wt_m9_min_glu_merged_truseqnano_nebnext_v6rzlog10p_chipsub_cutoff3.000000_cwt_peaks.gr
NC_000913	IPOD occupancy	Peak	1343231	1343291	3	+	.	From wt_m9_min_glu_merged_truseqnano_nebnext_v6rzlog10p_chipsub_cutoff3.000000_cwt_peaks.gr
NC_000913	IPOD occupancy	Peak	1343496	1343556	3	+	.	From wt_m9_min_glu_merged_truseqnano_nebnext_v6rzlog10p_chipsub_cutoff3.000000_cwt_peaks.gr
NC_000913	IPOD occupancy	Peak	1344726	1344786	3	+	.	From wt_m9_min_glu_merged_truseqnano_nebnext_v6rzlog10p_chipsub_cutoff3.000000_cwt_peaks.gr
NC_000913	IPOD occupancy	Peak	1345931	1345991	3	+	.	From wt_m9_min_glu_merged_truseqnano_nebnext_v6rzlog10p_chipsub_cutoff3.000000_cwt_peaks.gr
NC_000913	IPOD occupancy	Peak	1346316	1346376	3	+	.	From wt_m9_min_glu_merged_truseqnano_nebnext_v6rzlog10p_chipsub_cutoff3.000000_cwt_peaks.gr
NC_000913	IPOD occupancy	Peak	1349576	1349636	3	+	.	From wt_m9_min_glu_merged_truseqnano_nebnext_v6rzlog10p_chipsub_cutoff3.000000_cwt_peaks.gr
NC_000913	IPOD occupancy	Peak	1352001	1352061	3	+	.	From wt_m9_min_glu_merged_truseqnano_nebnext_v6rzlog10p_chipsub_cutoff3.000000_cwt_peaks.gr
NC_000913	IPOD occupancy	Peak	1352331	1352391	3	+	.	From wt_m9_min_glu_merged_truseqnano_nebnext_v6rzlog10p_chipsub_cutoff3.000000_cwt_peaks.gr
NC_000913	IPOD occupancy	Peak	1352946	1353006	3	+	.	From wt_m9_min_glu_merged_truseqnano_nebnext_v6rzlog10p_chipsub_cutoff3.000000_cwt_peaks.gr
NC_000913	IPOD occupancy	Peak	1354496	1354556	3	+	.	From wt_m9_min_glu_merged_truseqnano_nebnext_v6rzlog10p_chipsub_cutoff3.000000_cwt_peaks.gr
NC_000913	IPOD occupancy	Peak	1355291	1355351	3	+	.	From wt_m9_min_glu_merged_truseqnano_nebnext_v6rzlog10p_chipsub_cutoff3.000000_cwt_peaks.gr
NC_000913	IPOD occupancy	Peak	1355436	1355496	3	+	.	From wt_m9_min_glu_merged_truseqnano_nebnext_v6rzlog10p_chipsub_cutoff3.000000_cwt_peaks.gr
NC_000913	IPOD occupancy	Peak	1358636	1358696	3	+	.	From wt_m9_min_glu_merged_truseqnano_nebnext_v6rzlog10p_chipsub_cutoff3.000000_cwt_peaks.gr
NC_000913	IPOD occupancy	Peak	1362706	1362766	3	+	.	From wt_m9_min_glu_merged_truseqnano_nebnext_v6rzlog10p_chipsub_cutoff3.000000_cwt_peaks.gr
NC_000913	IPOD occupancy	Peak	1364251	1364311	3	+	.	From wt_m9_min_glu_merged_truseqnano_nebnext_v6rzlog10p_chipsub_cutoff3.000000_cwt_peaks.gr
NC_000913	IPOD occupancy	Peak	1366921	1366981	3	+	.	From wt_m9_min_glu_merged_truseqnano_nebnext_v6rzlog10p_chipsub_cutoff3.000000_cwt_peaks.gr
NC_000913	IPOD occupancy	Peak	1370041	1370101	3	+	.	From wt_m9_min_glu_merged_truseqnano_nebnext_v6rzlog10p_chipsub_cutoff3.000000_cwt_peaks.gr
NC_000913	IPOD occupancy	Peak	1370166	1370226	3	+	.	From wt_m9_min_glu_merged_truseqnano_nebnext_v6rzlog10p_chipsub_cutoff3.000000_cwt_peaks.gr
NC_000913	IPOD occupancy	Peak	1370361	1370421	3	+	.	From wt_m9_min_glu_merged_truseqnano_nebnext_v6rzlog10p_chipsub_cutoff3.000000_cwt_peaks.gr
NC_000913	IPOD occupancy	Peak	1370561	1370621	3	+	.	From wt_m9_min_glu_merged_truseqnano_nebnext_v6rzlog10p_chipsub_cutoff3.000000_cwt_peaks.gr
NC_000913	IPOD occupancy	Peak	1371521	1371581	3	+	.	From wt_m9_min_glu_merged_truseqnano_nebnext_v6rzlog10p_chipsub_cutoff3.000000_cwt_peaks.gr
NC_000913	IPOD occupancy	Peak	1371671	1371731	3	+	.	From wt_m9_min_glu_merged_truseqnano_nebnext_v6rzlog10p_chipsub_cutoff3.000000_cwt_peaks.gr
NC_000913	IPOD occupancy	Peak	1371791	1371851	3	+	.	From wt_m9_min_glu_merged_truseqnano_nebnext_v6rzlog10p_chipsub_cutoff3.000000_cwt_peaks.gr
NC_000913	IPOD occupancy	Peak	1379256	1379316	3	+	.	From wt_m9_min_glu_merged_truseqnano_nebnext_v6rzlog10p_chipsub_cutoff3.000000_cwt_peaks.gr
NC_000913	IPOD occupancy	Peak	1380096	1380156	3	+	.	From wt_m9_min_glu_merged_truseqnano_nebnext_v6rzlog10p_chipsub_cutoff3.000000_cwt_peaks.gr
NC_000913	IPOD occupancy	Peak	1381491	1381551	3	+	.	From wt_m9_min_glu_merged_truseqnano_nebnext_v6rzlog10p_chipsub_cutoff3.000000_cwt_peaks.gr
NC_000913	IPOD occupancy	Peak	1381801	1381861	3	+	.	From wt_m9_min_glu_merged_truseqnano_nebnext_v6rzlog10p_chipsub_cutoff3.000000_cwt_peaks.gr
NC_000913	IPOD occupancy	Peak	1381916	1381976	3	+	.	From wt_m9_min_glu_merged_truseqnano_nebnext_v6rzlog10p_chipsub_cutoff3.000000_cwt_peaks.gr
NC_000913	IPOD occupancy	Peak	1382966	1383026	3	+	.	From wt_m9_min_glu_merged_truseqnano_nebnext_v6rzlog10p_chipsub_cutoff3.000000_cwt_peaks.gr
NC_000913	IPOD occupancy	Peak	1383141	1383201	3	+	.	From wt_m9_min_glu_merged_truseqnano_nebnext_v6rzlog10p_chipsub_cutoff3.000000_cwt_peaks.gr
NC_000913	IPOD occupancy	Peak	1383271	1383331	3	+	.	From wt_m9_min_glu_merged_truseqnano_nebnext_v6rzlog10p_chipsub_cutoff3.000000_cwt_peaks.gr
NC_000913	IPOD occupancy	Peak	1390886	1390946	3	+	.	From wt_m9_min_glu_merged_truseqnano_nebnext_v6rzlog10p_chipsub_cutoff3.000000_cwt_peaks.gr
NC_000913	IPOD occupancy	Peak	1392861	1392921	3	+	.	From wt_m9_min_glu_merged_truseqnano_nebnext_v6rzlog10p_chipsub_cutoff3.000000_cwt_peaks.gr
NC_000913	IPOD occupancy	Peak	1394541	1394601	3	+	.	From wt_m9_min_glu_merged_truseqnano_nebnext_v6rzlog10p_chipsub_cutoff3.000000_cwt_peaks.gr
NC_000913	IPOD occupancy	Peak	1394771	1394831	3	+	.	From wt_m9_min_glu_merged_truseqnano_nebnext_v6rzlog10p_chipsub_cutoff3.000000_cwt_peaks.gr
NC_000913	IPOD occupancy	Peak	1395046	1395106	3	+	.	From wt_m9_min_glu_merged_truseqnano_nebnext_v6rzlog10p_chipsub_cutoff3.000000_cwt_peaks.gr
NC_000913	IPOD occupancy	Peak	1395386	1395446	3	+	.	From wt_m9_min_glu_merged_truseqnano_nebnext_v6rzlog10p_chipsub_cutoff3.000000_cwt_peaks.gr
NC_000913	IPOD occupancy	Peak	1395601	1395661	3	+	.	From wt_m9_min_glu_merged_truseqnano_nebnext_v6rzlog10p_chipsub_cutoff3.000000_cwt_peaks.gr
NC_000913	IPOD occupancy	Peak	1395711	1395771	3	+	.	From wt_m9_min_glu_merged_truseqnano_nebnext_v6rzlog10p_chipsub_cutoff3.000000_cwt_peaks.gr
NC_000913	IPOD occupancy	Peak	1396071	1396131	3	+	.	From wt_m9_min_glu_merged_truseqnano_nebnext_v6rzlog10p_chipsub_cutoff3.000000_cwt_peaks.gr
NC_000913	IPOD occupancy	Peak	1399051	1399111	3	+	.	From wt_m9_min_glu_merged_truseqnano_nebnext_v6rzlog10p_chipsub_cutoff3.000000_cwt_peaks.gr
NC_000913	IPOD occupancy	Peak	1402541	1402601	3	+	.	From wt_m9_min_glu_merged_truseqnano_nebnext_v6rzlog10p_chipsub_cutoff3.000000_cwt_peaks.gr
NC_000913	IPOD occupancy	Peak	1405646	1405706	3	+	.	From wt_m9_min_glu_merged_truseqnano_nebnext_v6rzlog10p_chipsub_cutoff3.000000_cwt_peaks.gr
NC_000913	IPOD occupancy	Peak	1406316	1406376	3	+	.	From wt_m9_min_glu_merged_truseqnano_nebnext_v6rzlog10p_chipsub_cutoff3.000000_cwt_peaks.gr
NC_000913	IPOD occupancy	Peak	1408846	1408906	3	+	.	From wt_m9_min_glu_merged_truseqnano_nebnext_v6rzlog10p_chipsub_cutoff3.000000_cwt_peaks.gr
NC_000913	IPOD occupancy	Peak	1409001	1409061	3	+	.	From wt_m9_min_glu_merged_truseqnano_nebnext_v6rzlog10p_chipsub_cutoff3.000000_cwt_peaks.gr
NC_000913	IPOD occupancy	Peak	1411021	1411081	3	+	.	From wt_m9_min_glu_merged_truseqnano_nebnext_v6rzlog10p_chipsub_cutoff3.000000_cwt_peaks.gr
NC_000913	IPOD occupancy	Peak	1411911	1411971	3	+	.	From wt_m9_min_glu_merged_truseqnano_nebnext_v6rzlog10p_chipsub_cutoff3.000000_cwt_peaks.gr
NC_000913	IPOD occupancy	Peak	1412826	1412886	3	+	.	From wt_m9_min_glu_merged_truseqnano_nebnext_v6rzlog10p_chipsub_cutoff3.000000_cwt_peaks.gr
NC_000913	IPOD occupancy	Peak	1413096	1413156	3	+	.	From wt_m9_min_glu_merged_truseqnano_nebnext_v6rzlog10p_chipsub_cutoff3.000000_cwt_peaks.gr
NC_000913	IPOD occupancy	Peak	1413496	1413556	3	+	.	From wt_m9_min_glu_merged_truseqnano_nebnext_v6rzlog10p_chipsub_cutoff3.000000_cwt_peaks.gr
NC_000913	IPOD occupancy	Peak	1413726	1413786	3	+	.	From wt_m9_min_glu_merged_truseqnano_nebnext_v6rzlog10p_chipsub_cutoff3.000000_cwt_peaks.gr
NC_000913	IPOD occupancy	Peak	1413981	1414041	3	+	.	From wt_m9_min_glu_merged_truseqnano_nebnext_v6rzlog10p_chipsub_cutoff3.000000_cwt_peaks.gr
NC_000913	IPOD occupancy	Peak	1416031	1416091	3	+	.	From wt_m9_min_glu_merged_truseqnano_nebnext_v6rzlog10p_chipsub_cutoff3.000000_cwt_peaks.gr
NC_000913	IPOD occupancy	Peak	1417631	1417691	3	+	.	From wt_m9_min_glu_merged_truseqnano_nebnext_v6rzlog10p_chipsub_cutoff3.000000_cwt_peaks.gr
NC_000913	IPOD occupancy	Peak	1417811	1417871	3	+	.	From wt_m9_min_glu_merged_truseqnano_nebnext_v6rzlog10p_chipsub_cutoff3.000000_cwt_peaks.gr
NC_000913	IPOD occupancy	Peak	1418111	1418171	3	+	.	From wt_m9_min_glu_merged_truseqnano_nebnext_v6rzlog10p_chipsub_cutoff3.000000_cwt_peaks.gr
NC_000913	IPOD occupancy	Peak	1418591	1418651	3	+	.	From wt_m9_min_glu_merged_truseqnano_nebnext_v6rzlog10p_chipsub_cutoff3.000000_cwt_peaks.gr
NC_000913	IPOD occupancy	Peak	1418871	1418931	3	+	.	From wt_m9_min_glu_merged_truseqnano_nebnext_v6rzlog10p_chipsub_cutoff3.000000_cwt_peaks.gr
NC_000913	IPOD occupancy	Peak	1419071	1419131	3	+	.	From wt_m9_min_glu_merged_truseqnano_nebnext_v6rzlog10p_chipsub_cutoff3.000000_cwt_peaks.gr
NC_000913	IPOD occupancy	Peak	1419776	1419836	3	+	.	From wt_m9_min_glu_merged_truseqnano_nebnext_v6rzlog10p_chipsub_cutoff3.000000_cwt_peaks.gr
NC_000913	IPOD occupancy	Peak	1420641	1420701	3	+	.	From wt_m9_min_glu_merged_truseqnano_nebnext_v6rzlog10p_chipsub_cutoff3.000000_cwt_peaks.gr
NC_000913	IPOD occupancy	Peak	1421151	1421211	3	+	.	From wt_m9_min_glu_merged_truseqnano_nebnext_v6rzlog10p_chipsub_cutoff3.000000_cwt_peaks.gr
NC_000913	IPOD occupancy	Peak	1423416	1423476	3	+	.	From wt_m9_min_glu_merged_truseqnano_nebnext_v6rzlog10p_chipsub_cutoff3.000000_cwt_peaks.gr
NC_000913	IPOD occupancy	Peak	1423941	1424001	3	+	.	From wt_m9_min_glu_merged_truseqnano_nebnext_v6rzlog10p_chipsub_cutoff3.000000_cwt_peaks.gr
NC_000913	IPOD occupancy	Peak	1424111	1424171	3	+	.	From wt_m9_min_glu_merged_truseqnano_nebnext_v6rzlog10p_chipsub_cutoff3.000000_cwt_peaks.gr
NC_000913	IPOD occupancy	Peak	1424346	1424406	3	+	.	From wt_m9_min_glu_merged_truseqnano_nebnext_v6rzlog10p_chipsub_cutoff3.000000_cwt_peaks.gr
NC_000913	IPOD occupancy	Peak	1424546	1424641	3	+	.	From wt_m9_min_glu_merged_truseqnano_nebnext_v6rzlog10p_chipsub_cutoff3.000000_cwt_peaks.gr
NC_000913	IPOD occupancy	Peak	1424651	1424711	3	+	.	From wt_m9_min_glu_merged_truseqnano_nebnext_v6rzlog10p_chipsub_cutoff3.000000_cwt_peaks.gr
NC_000913	IPOD occupancy	Peak	1425046	1425106	3	+	.	From wt_m9_min_glu_merged_truseqnano_nebnext_v6rzlog10p_chipsub_cutoff3.000000_cwt_peaks.gr
NC_000913	IPOD occupancy	Peak	1425206	1425266	3	+	.	From wt_m9_min_glu_merged_truseqnano_nebnext_v6rzlog10p_chipsub_cutoff3.000000_cwt_peaks.gr
NC_000913	IPOD occupancy	Peak	1426121	1426181	3	+	.	From wt_m9_min_glu_merged_truseqnano_nebnext_v6rzlog10p_chipsub_cutoff3.000000_cwt_peaks.gr
NC_000913	IPOD occupancy	Peak	1426281	1426341	3	+	.	From wt_m9_min_glu_merged_truseqnano_nebnext_v6rzlog10p_chipsub_cutoff3.000000_cwt_peaks.gr
NC_000913	IPOD occupancy	Peak	1428186	1428246	3	+	.	From wt_m9_min_glu_merged_truseqnano_nebnext_v6rzlog10p_chipsub_cutoff3.000000_cwt_peaks.gr
NC_000913	IPOD occupancy	Peak	1428961	1429021	3	+	.	From wt_m9_min_glu_merged_truseqnano_nebnext_v6rzlog10p_chipsub_cutoff3.000000_cwt_peaks.gr
NC_000913	IPOD occupancy	Peak	1430856	1430916	3	+	.	From wt_m9_min_glu_merged_truseqnano_nebnext_v6rzlog10p_chipsub_cutoff3.000000_cwt_peaks.gr
NC_000913	IPOD occupancy	Peak	1432571	1432631	3	+	.	From wt_m9_min_glu_merged_truseqnano_nebnext_v6rzlog10p_chipsub_cutoff3.000000_cwt_peaks.gr
NC_000913	IPOD occupancy	Peak	1433111	1433171	3	+	.	From wt_m9_min_glu_merged_truseqnano_nebnext_v6rzlog10p_chipsub_cutoff3.000000_cwt_peaks.gr
NC_000913	IPOD occupancy	Peak	1433311	1433371	3	+	.	From wt_m9_min_glu_merged_truseqnano_nebnext_v6rzlog10p_chipsub_cutoff3.000000_cwt_peaks.gr
NC_000913	IPOD occupancy	Peak	1433596	1433656	3	+	.	From wt_m9_min_glu_merged_truseqnano_nebnext_v6rzlog10p_chipsub_cutoff3.000000_cwt_peaks.gr
NC_000913	IPOD occupancy	Peak	1433706	1433766	3	+	.	From wt_m9_min_glu_merged_truseqnano_nebnext_v6rzlog10p_chipsub_cutoff3.000000_cwt_peaks.gr
NC_000913	IPOD occupancy	Peak	1434036	1434096	3	+	.	From wt_m9_min_glu_merged_truseqnano_nebnext_v6rzlog10p_chipsub_cutoff3.000000_cwt_peaks.gr
NC_000913	IPOD occupancy	Peak	1434366	1434426	3	+	.	From wt_m9_min_glu_merged_truseqnano_nebnext_v6rzlog10p_chipsub_cutoff3.000000_cwt_peaks.gr
NC_000913	IPOD occupancy	Peak	1434641	1434701	3	+	.	From wt_m9_min_glu_merged_truseqnano_nebnext_v6rzlog10p_chipsub_cutoff3.000000_cwt_peaks.gr
NC_000913	IPOD occupancy	Peak	1434881	1434941	3	+	.	From wt_m9_min_glu_merged_truseqnano_nebnext_v6rzlog10p_chipsub_cutoff3.000000_cwt_peaks.gr
NC_000913	IPOD occupancy	Peak	1435256	1435316	3	+	.	From wt_m9_min_glu_merged_truseqnano_nebnext_v6rzlog10p_chipsub_cutoff3.000000_cwt_peaks.gr
NC_000913	IPOD occupancy	Peak	1436616	1436676	3	+	.	From wt_m9_min_glu_merged_truseqnano_nebnext_v6rzlog10p_chipsub_cutoff3.000000_cwt_peaks.gr
NC_000913	IPOD occupancy	Peak	1445406	1445466	3	+	.	From wt_m9_min_glu_merged_truseqnano_nebnext_v6rzlog10p_chipsub_cutoff3.000000_cwt_peaks.gr
NC_000913	IPOD occupancy	Peak	1448351	1448411	3	+	.	From wt_m9_min_glu_merged_truseqnano_nebnext_v6rzlog10p_chipsub_cutoff3.000000_cwt_peaks.gr
NC_000913	IPOD occupancy	Peak	1450311	1450371	3	+	.	From wt_m9_min_glu_merged_truseqnano_nebnext_v6rzlog10p_chipsub_cutoff3.000000_cwt_peaks.gr
NC_000913	IPOD occupancy	Peak	1450416	1450476	3	+	.	From wt_m9_min_glu_merged_truseqnano_nebnext_v6rzlog10p_chipsub_cutoff3.000000_cwt_peaks.gr
NC_000913	IPOD occupancy	Peak	1455311	1455371	3	+	.	From wt_m9_min_glu_merged_truseqnano_nebnext_v6rzlog10p_chipsub_cutoff3.000000_cwt_peaks.gr
NC_000913	IPOD occupancy	Peak	1462641	1462701	3	+	.	From wt_m9_min_glu_merged_truseqnano_nebnext_v6rzlog10p_chipsub_cutoff3.000000_cwt_peaks.gr
NC_000913	IPOD occupancy	Peak	1462831	1462891	3	+	.	From wt_m9_min_glu_merged_truseqnano_nebnext_v6rzlog10p_chipsub_cutoff3.000000_cwt_peaks.gr
NC_000913	IPOD occupancy	Peak	1465011	1465071	3	+	.	From wt_m9_min_glu_merged_truseqnano_nebnext_v6rzlog10p_chipsub_cutoff3.000000_cwt_peaks.gr
NC_000913	IPOD occupancy	Peak	1465201	1465261	3	+	.	From wt_m9_min_glu_merged_truseqnano_nebnext_v6rzlog10p_chipsub_cutoff3.000000_cwt_peaks.gr
NC_000913	IPOD occupancy	Peak	1465361	1465421	3	+	.	From wt_m9_min_glu_merged_truseqnano_nebnext_v6rzlog10p_chipsub_cutoff3.000000_cwt_peaks.gr
NC_000913	IPOD occupancy	Peak	1465871	1465931	3	+	.	From wt_m9_min_glu_merged_truseqnano_nebnext_v6rzlog10p_chipsub_cutoff3.000000_cwt_peaks.gr
NC_000913	IPOD occupancy	Peak	1466501	1466561	3	+	.	From wt_m9_min_glu_merged_truseqnano_nebnext_v6rzlog10p_chipsub_cutoff3.000000_cwt_peaks.gr
NC_000913	IPOD occupancy	Peak	1466776	1466836	3	+	.	From wt_m9_min_glu_merged_truseqnano_nebnext_v6rzlog10p_chipsub_cutoff3.000000_cwt_peaks.gr
NC_000913	IPOD occupancy	Peak	1467381	1467441	3	+	.	From wt_m9_min_glu_merged_truseqnano_nebnext_v6rzlog10p_chipsub_cutoff3.000000_cwt_peaks.gr
NC_000913	IPOD occupancy	Peak	1469256	1469316	3	+	.	From wt_m9_min_glu_merged_truseqnano_nebnext_v6rzlog10p_chipsub_cutoff3.000000_cwt_peaks.gr
NC_000913	IPOD occupancy	Peak	1469326	1469386	3	+	.	From wt_m9_min_glu_merged_truseqnano_nebnext_v6rzlog10p_chipsub_cutoff3.000000_cwt_peaks.gr
NC_000913	IPOD occupancy	Peak	1471021	1471081	3	+	.	From wt_m9_min_glu_merged_truseqnano_nebnext_v6rzlog10p_chipsub_cutoff3.000000_cwt_peaks.gr
NC_000913	IPOD occupancy	Peak	1471111	1471171	3	+	.	From wt_m9_min_glu_merged_truseqnano_nebnext_v6rzlog10p_chipsub_cutoff3.000000_cwt_peaks.gr
NC_000913	IPOD occupancy	Peak	1475226	1475286	3	+	.	From wt_m9_min_glu_merged_truseqnano_nebnext_v6rzlog10p_chipsub_cutoff3.000000_cwt_peaks.gr
NC_000913	IPOD occupancy	Peak	1475601	1475661	3	+	.	From wt_m9_min_glu_merged_truseqnano_nebnext_v6rzlog10p_chipsub_cutoff3.000000_cwt_peaks.gr
NC_000913	IPOD occupancy	Peak	1475721	1475781	3	+	.	From wt_m9_min_glu_merged_truseqnano_nebnext_v6rzlog10p_chipsub_cutoff3.000000_cwt_peaks.gr
NC_000913	IPOD occupancy	Peak	1476006	1476066	3	+	.	From wt_m9_min_glu_merged_truseqnano_nebnext_v6rzlog10p_chipsub_cutoff3.000000_cwt_peaks.gr
NC_000913	IPOD occupancy	Peak	1477451	1477511	3	+	.	From wt_m9_min_glu_merged_truseqnano_nebnext_v6rzlog10p_chipsub_cutoff3.000000_cwt_peaks.gr
NC_000913	IPOD occupancy	Peak	1478101	1478161	3	+	.	From wt_m9_min_glu_merged_truseqnano_nebnext_v6rzlog10p_chipsub_cutoff3.000000_cwt_peaks.gr
NC_000913	IPOD occupancy	Peak	1478456	1478516	3	+	.	From wt_m9_min_glu_merged_truseqnano_nebnext_v6rzlog10p_chipsub_cutoff3.000000_cwt_peaks.gr
NC_000913	IPOD occupancy	Peak	1478731	1478791	3	+	.	From wt_m9_min_glu_merged_truseqnano_nebnext_v6rzlog10p_chipsub_cutoff3.000000_cwt_peaks.gr
NC_000913	IPOD occupancy	Peak	1478896	1478956	3	+	.	From wt_m9_min_glu_merged_truseqnano_nebnext_v6rzlog10p_chipsub_cutoff3.000000_cwt_peaks.gr
NC_000913	IPOD occupancy	Peak	1480811	1480871	3	+	.	From wt_m9_min_glu_merged_truseqnano_nebnext_v6rzlog10p_chipsub_cutoff3.000000_cwt_peaks.gr
NC_000913	IPOD occupancy	Peak	1482121	1482181	3	+	.	From wt_m9_min_glu_merged_truseqnano_nebnext_v6rzlog10p_chipsub_cutoff3.000000_cwt_peaks.gr
NC_000913	IPOD occupancy	Peak	1486696	1486756	3	+	.	From wt_m9_min_glu_merged_truseqnano_nebnext_v6rzlog10p_chipsub_cutoff3.000000_cwt_peaks.gr
NC_000913	IPOD occupancy	Peak	1490511	1490571	3	+	.	From wt_m9_min_glu_merged_truseqnano_nebnext_v6rzlog10p_chipsub_cutoff3.000000_cwt_peaks.gr
NC_000913	IPOD occupancy	Peak	1492361	1492421	3	+	.	From wt_m9_min_glu_merged_truseqnano_nebnext_v6rzlog10p_chipsub_cutoff3.000000_cwt_peaks.gr
NC_000913	IPOD occupancy	Peak	1492846	1492906	3	+	.	From wt_m9_min_glu_merged_truseqnano_nebnext_v6rzlog10p_chipsub_cutoff3.000000_cwt_peaks.gr
NC_000913	IPOD occupancy	Peak	1494621	1494681	3	+	.	From wt_m9_min_glu_merged_truseqnano_nebnext_v6rzlog10p_chipsub_cutoff3.000000_cwt_peaks.gr
NC_000913	IPOD occupancy	Peak	1494906	1494966	3	+	.	From wt_m9_min_glu_merged_truseqnano_nebnext_v6rzlog10p_chipsub_cutoff3.000000_cwt_peaks.gr
NC_000913	IPOD occupancy	Peak	1501761	1501821	3	+	.	From wt_m9_min_glu_merged_truseqnano_nebnext_v6rzlog10p_chipsub_cutoff3.000000_cwt_peaks.gr
NC_000913	IPOD occupancy	Peak	1502246	1502306	3	+	.	From wt_m9_min_glu_merged_truseqnano_nebnext_v6rzlog10p_chipsub_cutoff3.000000_cwt_peaks.gr
NC_000913	IPOD occupancy	Peak	1511451	1511511	3	+	.	From wt_m9_min_glu_merged_truseqnano_nebnext_v6rzlog10p_chipsub_cutoff3.000000_cwt_peaks.gr
NC_000913	IPOD occupancy	Peak	1511966	1512026	3	+	.	From wt_m9_min_glu_merged_truseqnano_nebnext_v6rzlog10p_chipsub_cutoff3.000000_cwt_peaks.gr
NC_000913	IPOD occupancy	Peak	1517401	1517461	3	+	.	From wt_m9_min_glu_merged_truseqnano_nebnext_v6rzlog10p_chipsub_cutoff3.000000_cwt_peaks.gr
NC_000913	IPOD occupancy	Peak	1520666	1520726	3	+	.	From wt_m9_min_glu_merged_truseqnano_nebnext_v6rzlog10p_chipsub_cutoff3.000000_cwt_peaks.gr
NC_000913	IPOD occupancy	Peak	1520771	1520831	3	+	.	From wt_m9_min_glu_merged_truseqnano_nebnext_v6rzlog10p_chipsub_cutoff3.000000_cwt_peaks.gr
NC_000913	IPOD occupancy	Peak	1521946	1522006	3	+	.	From wt_m9_min_glu_merged_truseqnano_nebnext_v6rzlog10p_chipsub_cutoff3.000000_cwt_peaks.gr
NC_000913	IPOD occupancy	Peak	1526021	1526081	3	+	.	From wt_m9_min_glu_merged_truseqnano_nebnext_v6rzlog10p_chipsub_cutoff3.000000_cwt_peaks.gr
NC_000913	IPOD occupancy	Peak	1526631	1526691	3	+	.	From wt_m9_min_glu_merged_truseqnano_nebnext_v6rzlog10p_chipsub_cutoff3.000000_cwt_peaks.gr
NC_000913	IPOD occupancy	Peak	1526766	1526826	3	+	.	From wt_m9_min_glu_merged_truseqnano_nebnext_v6rzlog10p_chipsub_cutoff3.000000_cwt_peaks.gr
NC_000913	IPOD occupancy	Peak	1527116	1527176	3	+	.	From wt_m9_min_glu_merged_truseqnano_nebnext_v6rzlog10p_chipsub_cutoff3.000000_cwt_peaks.gr
NC_000913	IPOD occupancy	Peak	1527296	1527356	3	+	.	From wt_m9_min_glu_merged_truseqnano_nebnext_v6rzlog10p_chipsub_cutoff3.000000_cwt_peaks.gr
NC_000913	IPOD occupancy	Peak	1527701	1527761	3	+	.	From wt_m9_min_glu_merged_truseqnano_nebnext_v6rzlog10p_chipsub_cutoff3.000000_cwt_peaks.gr
NC_000913	IPOD occupancy	Peak	1528241	1528301	3	+	.	From wt_m9_min_glu_merged_truseqnano_nebnext_v6rzlog10p_chipsub_cutoff3.000000_cwt_peaks.gr
NC_000913	IPOD occupancy	Peak	1528351	1528411	3	+	.	From wt_m9_min_glu_merged_truseqnano_nebnext_v6rzlog10p_chipsub_cutoff3.000000_cwt_peaks.gr
NC_000913	IPOD occupancy	Peak	1529976	1530036	3	+	.	From wt_m9_min_glu_merged_truseqnano_nebnext_v6rzlog10p_chipsub_cutoff3.000000_cwt_peaks.gr
NC_000913	IPOD occupancy	Peak	1530231	1530291	3	+	.	From wt_m9_min_glu_merged_truseqnano_nebnext_v6rzlog10p_chipsub_cutoff3.000000_cwt_peaks.gr
NC_000913	IPOD occupancy	Peak	1530631	1530691	3	+	.	From wt_m9_min_glu_merged_truseqnano_nebnext_v6rzlog10p_chipsub_cutoff3.000000_cwt_peaks.gr
NC_000913	IPOD occupancy	Peak	1531051	1531111	3	+	.	From wt_m9_min_glu_merged_truseqnano_nebnext_v6rzlog10p_chipsub_cutoff3.000000_cwt_peaks.gr
NC_000913	IPOD occupancy	Peak	1531426	1531486	3	+	.	From wt_m9_min_glu_merged_truseqnano_nebnext_v6rzlog10p_chipsub_cutoff3.000000_cwt_peaks.gr
NC_000913	IPOD occupancy	Peak	1531566	1531626	3	+	.	From wt_m9_min_glu_merged_truseqnano_nebnext_v6rzlog10p_chipsub_cutoff3.000000_cwt_peaks.gr
NC_000913	IPOD occupancy	Peak	1531791	1531851	3	+	.	From wt_m9_min_glu_merged_truseqnano_nebnext_v6rzlog10p_chipsub_cutoff3.000000_cwt_peaks.gr
NC_000913	IPOD occupancy	Peak	1531901	1531961	3	+	.	From wt_m9_min_glu_merged_truseqnano_nebnext_v6rzlog10p_chipsub_cutoff3.000000_cwt_peaks.gr
NC_000913	IPOD occupancy	Peak	1532066	1532126	3	+	.	From wt_m9_min_glu_merged_truseqnano_nebnext_v6rzlog10p_chipsub_cutoff3.000000_cwt_peaks.gr
NC_000913	IPOD occupancy	Peak	1532201	1532261	3	+	.	From wt_m9_min_glu_merged_truseqnano_nebnext_v6rzlog10p_chipsub_cutoff3.000000_cwt_peaks.gr
NC_000913	IPOD occupancy	Peak	1532331	1532391	3	+	.	From wt_m9_min_glu_merged_truseqnano_nebnext_v6rzlog10p_chipsub_cutoff3.000000_cwt_peaks.gr
NC_000913	IPOD occupancy	Peak	1532756	1532816	3	+	.	From wt_m9_min_glu_merged_truseqnano_nebnext_v6rzlog10p_chipsub_cutoff3.000000_cwt_peaks.gr
NC_000913	IPOD occupancy	Peak	1539286	1539346	3	+	.	From wt_m9_min_glu_merged_truseqnano_nebnext_v6rzlog10p_chipsub_cutoff3.000000_cwt_peaks.gr
NC_000913	IPOD occupancy	Peak	1542231	1542291	3	+	.	From wt_m9_min_glu_merged_truseqnano_nebnext_v6rzlog10p_chipsub_cutoff3.000000_cwt_peaks.gr
NC_000913	IPOD occupancy	Peak	1543646	1543706	3	+	.	From wt_m9_min_glu_merged_truseqnano_nebnext_v6rzlog10p_chipsub_cutoff3.000000_cwt_peaks.gr
NC_000913	IPOD occupancy	Peak	1543836	1543896	3	+	.	From wt_m9_min_glu_merged_truseqnano_nebnext_v6rzlog10p_chipsub_cutoff3.000000_cwt_peaks.gr
NC_000913	IPOD occupancy	Peak	1544206	1544266	3	+	.	From wt_m9_min_glu_merged_truseqnano_nebnext_v6rzlog10p_chipsub_cutoff3.000000_cwt_peaks.gr
NC_000913	IPOD occupancy	Peak	1544316	1544376	3	+	.	From wt_m9_min_glu_merged_truseqnano_nebnext_v6rzlog10p_chipsub_cutoff3.000000_cwt_peaks.gr
NC_000913	IPOD occupancy	Peak	1544496	1544556	3	+	.	From wt_m9_min_glu_merged_truseqnano_nebnext_v6rzlog10p_chipsub_cutoff3.000000_cwt_peaks.gr
NC_000913	IPOD occupancy	Peak	1544661	1544721	3	+	.	From wt_m9_min_glu_merged_truseqnano_nebnext_v6rzlog10p_chipsub_cutoff3.000000_cwt_peaks.gr
NC_000913	IPOD occupancy	Peak	1545076	1545136	3	+	.	From wt_m9_min_glu_merged_truseqnano_nebnext_v6rzlog10p_chipsub_cutoff3.000000_cwt_peaks.gr
NC_000913	IPOD occupancy	Peak	1545421	1545481	3	+	.	From wt_m9_min_glu_merged_truseqnano_nebnext_v6rzlog10p_chipsub_cutoff3.000000_cwt_peaks.gr
NC_000913	IPOD occupancy	Peak	1545681	1545741	3	+	.	From wt_m9_min_glu_merged_truseqnano_nebnext_v6rzlog10p_chipsub_cutoff3.000000_cwt_peaks.gr
NC_000913	IPOD occupancy	Peak	1546431	1546491	3	+	.	From wt_m9_min_glu_merged_truseqnano_nebnext_v6rzlog10p_chipsub_cutoff3.000000_cwt_peaks.gr
NC_000913	IPOD occupancy	Peak	1546616	1546676	3	+	.	From wt_m9_min_glu_merged_truseqnano_nebnext_v6rzlog10p_chipsub_cutoff3.000000_cwt_peaks.gr
NC_000913	IPOD occupancy	Peak	1552286	1552346	3	+	.	From wt_m9_min_glu_merged_truseqnano_nebnext_v6rzlog10p_chipsub_cutoff3.000000_cwt_peaks.gr
NC_000913	IPOD occupancy	Peak	1555586	1555646	3	+	.	From wt_m9_min_glu_merged_truseqnano_nebnext_v6rzlog10p_chipsub_cutoff3.000000_cwt_peaks.gr
NC_000913	IPOD occupancy	Peak	1563021	1563081	3	+	.	From wt_m9_min_glu_merged_truseqnano_nebnext_v6rzlog10p_chipsub_cutoff3.000000_cwt_peaks.gr
NC_000913	IPOD occupancy	Peak	1563196	1563256	3	+	.	From wt_m9_min_glu_merged_truseqnano_nebnext_v6rzlog10p_chipsub_cutoff3.000000_cwt_peaks.gr
NC_000913	IPOD occupancy	Peak	1566316	1566376	3	+	.	From wt_m9_min_glu_merged_truseqnano_nebnext_v6rzlog10p_chipsub_cutoff3.000000_cwt_peaks.gr
NC_000913	IPOD occupancy	Peak	1567406	1567466	3	+	.	From wt_m9_min_glu_merged_truseqnano_nebnext_v6rzlog10p_chipsub_cutoff3.000000_cwt_peaks.gr
NC_000913	IPOD occupancy	Peak	1569396	1569456	3	+	.	From wt_m9_min_glu_merged_truseqnano_nebnext_v6rzlog10p_chipsub_cutoff3.000000_cwt_peaks.gr
NC_000913	IPOD occupancy	Peak	1570891	1570951	3	+	.	From wt_m9_min_glu_merged_truseqnano_nebnext_v6rzlog10p_chipsub_cutoff3.000000_cwt_peaks.gr
NC_000913	IPOD occupancy	Peak	1571476	1571536	3	+	.	From wt_m9_min_glu_merged_truseqnano_nebnext_v6rzlog10p_chipsub_cutoff3.000000_cwt_peaks.gr
NC_000913	IPOD occupancy	Peak	1571586	1571646	3	+	.	From wt_m9_min_glu_merged_truseqnano_nebnext_v6rzlog10p_chipsub_cutoff3.000000_cwt_peaks.gr
NC_000913	IPOD occupancy	Peak	1571721	1571781	3	+	.	From wt_m9_min_glu_merged_truseqnano_nebnext_v6rzlog10p_chipsub_cutoff3.000000_cwt_peaks.gr
NC_000913	IPOD occupancy	Peak	1571836	1571896	3	+	.	From wt_m9_min_glu_merged_truseqnano_nebnext_v6rzlog10p_chipsub_cutoff3.000000_cwt_peaks.gr
NC_000913	IPOD occupancy	Peak	1572401	1572461	3	+	.	From wt_m9_min_glu_merged_truseqnano_nebnext_v6rzlog10p_chipsub_cutoff3.000000_cwt_peaks.gr
NC_000913	IPOD occupancy	Peak	1572701	1572761	3	+	.	From wt_m9_min_glu_merged_truseqnano_nebnext_v6rzlog10p_chipsub_cutoff3.000000_cwt_peaks.gr
NC_000913	IPOD occupancy	Peak	1576156	1576216	3	+	.	From wt_m9_min_glu_merged_truseqnano_nebnext_v6rzlog10p_chipsub_cutoff3.000000_cwt_peaks.gr
NC_000913	IPOD occupancy	Peak	1576516	1576576	3	+	.	From wt_m9_min_glu_merged_truseqnano_nebnext_v6rzlog10p_chipsub_cutoff3.000000_cwt_peaks.gr
NC_000913	IPOD occupancy	Peak	1577176	1577236	3	+	.	From wt_m9_min_glu_merged_truseqnano_nebnext_v6rzlog10p_chipsub_cutoff3.000000_cwt_peaks.gr
NC_000913	IPOD occupancy	Peak	1577626	1577686	3	+	.	From wt_m9_min_glu_merged_truseqnano_nebnext_v6rzlog10p_chipsub_cutoff3.000000_cwt_peaks.gr
NC_000913	IPOD occupancy	Peak	1578171	1578231	3	+	.	From wt_m9_min_glu_merged_truseqnano_nebnext_v6rzlog10p_chipsub_cutoff3.000000_cwt_peaks.gr
NC_000913	IPOD occupancy	Peak	1578341	1578401	3	+	.	From wt_m9_min_glu_merged_truseqnano_nebnext_v6rzlog10p_chipsub_cutoff3.000000_cwt_peaks.gr
NC_000913	IPOD occupancy	Peak	1579441	1579501	3	+	.	From wt_m9_min_glu_merged_truseqnano_nebnext_v6rzlog10p_chipsub_cutoff3.000000_cwt_peaks.gr
NC_000913	IPOD occupancy	Peak	1579621	1579681	3	+	.	From wt_m9_min_glu_merged_truseqnano_nebnext_v6rzlog10p_chipsub_cutoff3.000000_cwt_peaks.gr
NC_000913	IPOD occupancy	Peak	1579691	1579751	3	+	.	From wt_m9_min_glu_merged_truseqnano_nebnext_v6rzlog10p_chipsub_cutoff3.000000_cwt_peaks.gr
NC_000913	IPOD occupancy	Peak	1580086	1580146	3	+	.	From wt_m9_min_glu_merged_truseqnano_nebnext_v6rzlog10p_chipsub_cutoff3.000000_cwt_peaks.gr
NC_000913	IPOD occupancy	Peak	1580226	1580286	3	+	.	From wt_m9_min_glu_merged_truseqnano_nebnext_v6rzlog10p_chipsub_cutoff3.000000_cwt_peaks.gr
NC_000913	IPOD occupancy	Peak	1581131	1581191	3	+	.	From wt_m9_min_glu_merged_truseqnano_nebnext_v6rzlog10p_chipsub_cutoff3.000000_cwt_peaks.gr
NC_000913	IPOD occupancy	Peak	1581976	1582036	3	+	.	From wt_m9_min_glu_merged_truseqnano_nebnext_v6rzlog10p_chipsub_cutoff3.000000_cwt_peaks.gr
NC_000913	IPOD occupancy	Peak	1582761	1582821	3	+	.	From wt_m9_min_glu_merged_truseqnano_nebnext_v6rzlog10p_chipsub_cutoff3.000000_cwt_peaks.gr
NC_000913	IPOD occupancy	Peak	1583856	1583916	3	+	.	From wt_m9_min_glu_merged_truseqnano_nebnext_v6rzlog10p_chipsub_cutoff3.000000_cwt_peaks.gr
NC_000913	IPOD occupancy	Peak	1583966	1584026	3	+	.	From wt_m9_min_glu_merged_truseqnano_nebnext_v6rzlog10p_chipsub_cutoff3.000000_cwt_peaks.gr
NC_000913	IPOD occupancy	Peak	1584106	1584166	3	+	.	From wt_m9_min_glu_merged_truseqnano_nebnext_v6rzlog10p_chipsub_cutoff3.000000_cwt_peaks.gr
NC_000913	IPOD occupancy	Peak	1586366	1586426	3	+	.	From wt_m9_min_glu_merged_truseqnano_nebnext_v6rzlog10p_chipsub_cutoff3.000000_cwt_peaks.gr
NC_000913	IPOD occupancy	Peak	1586511	1586571	3	+	.	From wt_m9_min_glu_merged_truseqnano_nebnext_v6rzlog10p_chipsub_cutoff3.000000_cwt_peaks.gr
NC_000913	IPOD occupancy	Peak	1587266	1587391	3	+	.	From wt_m9_min_glu_merged_truseqnano_nebnext_v6rzlog10p_chipsub_cutoff3.000000_cwt_peaks.gr
NC_000913	IPOD occupancy	Peak	1588771	1588831	3	+	.	From wt_m9_min_glu_merged_truseqnano_nebnext_v6rzlog10p_chipsub_cutoff3.000000_cwt_peaks.gr
NC_000913	IPOD occupancy	Peak	1589521	1589581	3	+	.	From wt_m9_min_glu_merged_truseqnano_nebnext_v6rzlog10p_chipsub_cutoff3.000000_cwt_peaks.gr
NC_000913	IPOD occupancy	Peak	1589711	1589771	3	+	.	From wt_m9_min_glu_merged_truseqnano_nebnext_v6rzlog10p_chipsub_cutoff3.000000_cwt_peaks.gr
NC_000913	IPOD occupancy	Peak	1590046	1590106	3	+	.	From wt_m9_min_glu_merged_truseqnano_nebnext_v6rzlog10p_chipsub_cutoff3.000000_cwt_peaks.gr
NC_000913	IPOD occupancy	Peak	1590246	1590306	3	+	.	From wt_m9_min_glu_merged_truseqnano_nebnext_v6rzlog10p_chipsub_cutoff3.000000_cwt_peaks.gr
NC_000913	IPOD occupancy	Peak	1590741	1590801	3	+	.	From wt_m9_min_glu_merged_truseqnano_nebnext_v6rzlog10p_chipsub_cutoff3.000000_cwt_peaks.gr
NC_000913	IPOD occupancy	Peak	1597146	1597206	3	+	.	From wt_m9_min_glu_merged_truseqnano_nebnext_v6rzlog10p_chipsub_cutoff3.000000_cwt_peaks.gr
NC_000913	IPOD occupancy	Peak	1597676	1597736	3	+	.	From wt_m9_min_glu_merged_truseqnano_nebnext_v6rzlog10p_chipsub_cutoff3.000000_cwt_peaks.gr
NC_000913	IPOD occupancy	Peak	1598051	1598111	3	+	.	From wt_m9_min_glu_merged_truseqnano_nebnext_v6rzlog10p_chipsub_cutoff3.000000_cwt_peaks.gr
NC_000913	IPOD occupancy	Peak	1598936	1598996	3	+	.	From wt_m9_min_glu_merged_truseqnano_nebnext_v6rzlog10p_chipsub_cutoff3.000000_cwt_peaks.gr
NC_000913	IPOD occupancy	Peak	1600231	1600291	3	+	.	From wt_m9_min_glu_merged_truseqnano_nebnext_v6rzlog10p_chipsub_cutoff3.000000_cwt_peaks.gr
NC_000913	IPOD occupancy	Peak	1600321	1600381	3	+	.	From wt_m9_min_glu_merged_truseqnano_nebnext_v6rzlog10p_chipsub_cutoff3.000000_cwt_peaks.gr
NC_000913	IPOD occupancy	Peak	1601266	1601371	3	+	.	From wt_m9_min_glu_merged_truseqnano_nebnext_v6rzlog10p_chipsub_cutoff3.000000_cwt_peaks.gr
NC_000913	IPOD occupancy	Peak	1604111	1604171	3	+	.	From wt_m9_min_glu_merged_truseqnano_nebnext_v6rzlog10p_chipsub_cutoff3.000000_cwt_peaks.gr
NC_000913	IPOD occupancy	Peak	1604536	1604596	3	+	.	From wt_m9_min_glu_merged_truseqnano_nebnext_v6rzlog10p_chipsub_cutoff3.000000_cwt_peaks.gr
NC_000913	IPOD occupancy	Peak	1607136	1607196	3	+	.	From wt_m9_min_glu_merged_truseqnano_nebnext_v6rzlog10p_chipsub_cutoff3.000000_cwt_peaks.gr
NC_000913	IPOD occupancy	Peak	1610696	1610756	3	+	.	From wt_m9_min_glu_merged_truseqnano_nebnext_v6rzlog10p_chipsub_cutoff3.000000_cwt_peaks.gr
NC_000913	IPOD occupancy	Peak	1610826	1610886	3	+	.	From wt_m9_min_glu_merged_truseqnano_nebnext_v6rzlog10p_chipsub_cutoff3.000000_cwt_peaks.gr
NC_000913	IPOD occupancy	Peak	1615731	1615791	3	+	.	From wt_m9_min_glu_merged_truseqnano_nebnext_v6rzlog10p_chipsub_cutoff3.000000_cwt_peaks.gr
NC_000913	IPOD occupancy	Peak	1615856	1615916	3	+	.	From wt_m9_min_glu_merged_truseqnano_nebnext_v6rzlog10p_chipsub_cutoff3.000000_cwt_peaks.gr
NC_000913	IPOD occupancy	Peak	1616211	1616271	3	+	.	From wt_m9_min_glu_merged_truseqnano_nebnext_v6rzlog10p_chipsub_cutoff3.000000_cwt_peaks.gr
NC_000913	IPOD occupancy	Peak	1616591	1616651	3	+	.	From wt_m9_min_glu_merged_truseqnano_nebnext_v6rzlog10p_chipsub_cutoff3.000000_cwt_peaks.gr
NC_000913	IPOD occupancy	Peak	1623941	1624001	3	+	.	From wt_m9_min_glu_merged_truseqnano_nebnext_v6rzlog10p_chipsub_cutoff3.000000_cwt_peaks.gr
NC_000913	IPOD occupancy	Peak	1624496	1624556	3	+	.	From wt_m9_min_glu_merged_truseqnano_nebnext_v6rzlog10p_chipsub_cutoff3.000000_cwt_peaks.gr
NC_000913	IPOD occupancy	Peak	1624811	1624871	3	+	.	From wt_m9_min_glu_merged_truseqnano_nebnext_v6rzlog10p_chipsub_cutoff3.000000_cwt_peaks.gr
NC_000913	IPOD occupancy	Peak	1626036	1626096	3	+	.	From wt_m9_min_glu_merged_truseqnano_nebnext_v6rzlog10p_chipsub_cutoff3.000000_cwt_peaks.gr
NC_000913	IPOD occupancy	Peak	1628721	1628781	3	+	.	From wt_m9_min_glu_merged_truseqnano_nebnext_v6rzlog10p_chipsub_cutoff3.000000_cwt_peaks.gr
NC_000913	IPOD occupancy	Peak	1629641	1629701	3	+	.	From wt_m9_min_glu_merged_truseqnano_nebnext_v6rzlog10p_chipsub_cutoff3.000000_cwt_peaks.gr
NC_000913	IPOD occupancy	Peak	1629956	1630016	3	+	.	From wt_m9_min_glu_merged_truseqnano_nebnext_v6rzlog10p_chipsub_cutoff3.000000_cwt_peaks.gr
NC_000913	IPOD occupancy	Peak	1630266	1630326	3	+	.	From wt_m9_min_glu_merged_truseqnano_nebnext_v6rzlog10p_chipsub_cutoff3.000000_cwt_peaks.gr
NC_000913	IPOD occupancy	Peak	1630901	1630961	3	+	.	From wt_m9_min_glu_merged_truseqnano_nebnext_v6rzlog10p_chipsub_cutoff3.000000_cwt_peaks.gr
NC_000913	IPOD occupancy	Peak	1631116	1631176	3	+	.	From wt_m9_min_glu_merged_truseqnano_nebnext_v6rzlog10p_chipsub_cutoff3.000000_cwt_peaks.gr
NC_000913	IPOD occupancy	Peak	1631261	1631321	3	+	.	From wt_m9_min_glu_merged_truseqnano_nebnext_v6rzlog10p_chipsub_cutoff3.000000_cwt_peaks.gr
NC_000913	IPOD occupancy	Peak	1632596	1632656	3	+	.	From wt_m9_min_glu_merged_truseqnano_nebnext_v6rzlog10p_chipsub_cutoff3.000000_cwt_peaks.gr
NC_000913	IPOD occupancy	Peak	1632841	1632901	3	+	.	From wt_m9_min_glu_merged_truseqnano_nebnext_v6rzlog10p_chipsub_cutoff3.000000_cwt_peaks.gr
NC_000913	IPOD occupancy	Peak	1632961	1633021	3	+	.	From wt_m9_min_glu_merged_truseqnano_nebnext_v6rzlog10p_chipsub_cutoff3.000000_cwt_peaks.gr
NC_000913	IPOD occupancy	Peak	1633151	1633211	3	+	.	From wt_m9_min_glu_merged_truseqnano_nebnext_v6rzlog10p_chipsub_cutoff3.000000_cwt_peaks.gr
NC_000913	IPOD occupancy	Peak	1633631	1633691	3	+	.	From wt_m9_min_glu_merged_truseqnano_nebnext_v6rzlog10p_chipsub_cutoff3.000000_cwt_peaks.gr
NC_000913	IPOD occupancy	Peak	1633856	1633916	3	+	.	From wt_m9_min_glu_merged_truseqnano_nebnext_v6rzlog10p_chipsub_cutoff3.000000_cwt_peaks.gr
NC_000913	IPOD occupancy	Peak	1634131	1634191	3	+	.	From wt_m9_min_glu_merged_truseqnano_nebnext_v6rzlog10p_chipsub_cutoff3.000000_cwt_peaks.gr
NC_000913	IPOD occupancy	Peak	1634661	1634721	3	+	.	From wt_m9_min_glu_merged_truseqnano_nebnext_v6rzlog10p_chipsub_cutoff3.000000_cwt_peaks.gr
NC_000913	IPOD occupancy	Peak	1635836	1635896	3	+	.	From wt_m9_min_glu_merged_truseqnano_nebnext_v6rzlog10p_chipsub_cutoff3.000000_cwt_peaks.gr
NC_000913	IPOD occupancy	Peak	1635931	1635991	3	+	.	From wt_m9_min_glu_merged_truseqnano_nebnext_v6rzlog10p_chipsub_cutoff3.000000_cwt_peaks.gr
NC_000913	IPOD occupancy	Peak	1636016	1636076	3	+	.	From wt_m9_min_glu_merged_truseqnano_nebnext_v6rzlog10p_chipsub_cutoff3.000000_cwt_peaks.gr
NC_000913	IPOD occupancy	Peak	1636256	1636316	3	+	.	From wt_m9_min_glu_merged_truseqnano_nebnext_v6rzlog10p_chipsub_cutoff3.000000_cwt_peaks.gr
NC_000913	IPOD occupancy	Peak	1636956	1637016	3	+	.	From wt_m9_min_glu_merged_truseqnano_nebnext_v6rzlog10p_chipsub_cutoff3.000000_cwt_peaks.gr
NC_000913	IPOD occupancy	Peak	1637366	1637426	3	+	.	From wt_m9_min_glu_merged_truseqnano_nebnext_v6rzlog10p_chipsub_cutoff3.000000_cwt_peaks.gr
NC_000913	IPOD occupancy	Peak	1637501	1637561	3	+	.	From wt_m9_min_glu_merged_truseqnano_nebnext_v6rzlog10p_chipsub_cutoff3.000000_cwt_peaks.gr
NC_000913	IPOD occupancy	Peak	1637671	1637731	3	+	.	From wt_m9_min_glu_merged_truseqnano_nebnext_v6rzlog10p_chipsub_cutoff3.000000_cwt_peaks.gr
NC_000913	IPOD occupancy	Peak	1637906	1637966	3	+	.	From wt_m9_min_glu_merged_truseqnano_nebnext_v6rzlog10p_chipsub_cutoff3.000000_cwt_peaks.gr
NC_000913	IPOD occupancy	Peak	1638161	1638221	3	+	.	From wt_m9_min_glu_merged_truseqnano_nebnext_v6rzlog10p_chipsub_cutoff3.000000_cwt_peaks.gr
NC_000913	IPOD occupancy	Peak	1638411	1638471	3	+	.	From wt_m9_min_glu_merged_truseqnano_nebnext_v6rzlog10p_chipsub_cutoff3.000000_cwt_peaks.gr
NC_000913	IPOD occupancy	Peak	1638521	1638581	3	+	.	From wt_m9_min_glu_merged_truseqnano_nebnext_v6rzlog10p_chipsub_cutoff3.000000_cwt_peaks.gr
NC_000913	IPOD occupancy	Peak	1638741	1638801	3	+	.	From wt_m9_min_glu_merged_truseqnano_nebnext_v6rzlog10p_chipsub_cutoff3.000000_cwt_peaks.gr
NC_000913	IPOD occupancy	Peak	1638836	1638896	3	+	.	From wt_m9_min_glu_merged_truseqnano_nebnext_v6rzlog10p_chipsub_cutoff3.000000_cwt_peaks.gr
NC_000913	IPOD occupancy	Peak	1639016	1639076	3	+	.	From wt_m9_min_glu_merged_truseqnano_nebnext_v6rzlog10p_chipsub_cutoff3.000000_cwt_peaks.gr
NC_000913	IPOD occupancy	Peak	1640731	1640791	3	+	.	From wt_m9_min_glu_merged_truseqnano_nebnext_v6rzlog10p_chipsub_cutoff3.000000_cwt_peaks.gr
NC_000913	IPOD occupancy	Peak	1640976	1641036	3	+	.	From wt_m9_min_glu_merged_truseqnano_nebnext_v6rzlog10p_chipsub_cutoff3.000000_cwt_peaks.gr
NC_000913	IPOD occupancy	Peak	1641211	1641271	3	+	.	From wt_m9_min_glu_merged_truseqnano_nebnext_v6rzlog10p_chipsub_cutoff3.000000_cwt_peaks.gr
NC_000913	IPOD occupancy	Peak	1645001	1645061	3	+	.	From wt_m9_min_glu_merged_truseqnano_nebnext_v6rzlog10p_chipsub_cutoff3.000000_cwt_peaks.gr
NC_000913	IPOD occupancy	Peak	1650436	1650496	3	+	.	From wt_m9_min_glu_merged_truseqnano_nebnext_v6rzlog10p_chipsub_cutoff3.000000_cwt_peaks.gr
NC_000913	IPOD occupancy	Peak	1651361	1651446	3	+	.	From wt_m9_min_glu_merged_truseqnano_nebnext_v6rzlog10p_chipsub_cutoff3.000000_cwt_peaks.gr
NC_000913	IPOD occupancy	Peak	1651466	1651526	3	+	.	From wt_m9_min_glu_merged_truseqnano_nebnext_v6rzlog10p_chipsub_cutoff3.000000_cwt_peaks.gr
NC_000913	IPOD occupancy	Peak	1656131	1656191	3	+	.	From wt_m9_min_glu_merged_truseqnano_nebnext_v6rzlog10p_chipsub_cutoff3.000000_cwt_peaks.gr
NC_000913	IPOD occupancy	Peak	1656876	1656936	3	+	.	From wt_m9_min_glu_merged_truseqnano_nebnext_v6rzlog10p_chipsub_cutoff3.000000_cwt_peaks.gr
NC_000913	IPOD occupancy	Peak	1657346	1657406	3	+	.	From wt_m9_min_glu_merged_truseqnano_nebnext_v6rzlog10p_chipsub_cutoff3.000000_cwt_peaks.gr
NC_000913	IPOD occupancy	Peak	1658006	1658066	3	+	.	From wt_m9_min_glu_merged_truseqnano_nebnext_v6rzlog10p_chipsub_cutoff3.000000_cwt_peaks.gr
NC_000913	IPOD occupancy	Peak	1661301	1661361	3	+	.	From wt_m9_min_glu_merged_truseqnano_nebnext_v6rzlog10p_chipsub_cutoff3.000000_cwt_peaks.gr
NC_000913	IPOD occupancy	Peak	1662251	1662311	3	+	.	From wt_m9_min_glu_merged_truseqnano_nebnext_v6rzlog10p_chipsub_cutoff3.000000_cwt_peaks.gr
NC_000913	IPOD occupancy	Peak	1662511	1662571	3	+	.	From wt_m9_min_glu_merged_truseqnano_nebnext_v6rzlog10p_chipsub_cutoff3.000000_cwt_peaks.gr
NC_000913	IPOD occupancy	Peak	1666636	1666696	3	+	.	From wt_m9_min_glu_merged_truseqnano_nebnext_v6rzlog10p_chipsub_cutoff3.000000_cwt_peaks.gr
NC_000913	IPOD occupancy	Peak	1669741	1669801	3	+	.	From wt_m9_min_glu_merged_truseqnano_nebnext_v6rzlog10p_chipsub_cutoff3.000000_cwt_peaks.gr
NC_000913	IPOD occupancy	Peak	1671841	1671901	3	+	.	From wt_m9_min_glu_merged_truseqnano_nebnext_v6rzlog10p_chipsub_cutoff3.000000_cwt_peaks.gr
NC_000913	IPOD occupancy	Peak	1673776	1673836	3	+	.	From wt_m9_min_glu_merged_truseqnano_nebnext_v6rzlog10p_chipsub_cutoff3.000000_cwt_peaks.gr
NC_000913	IPOD occupancy	Peak	1675551	1675611	3	+	.	From wt_m9_min_glu_merged_truseqnano_nebnext_v6rzlog10p_chipsub_cutoff3.000000_cwt_peaks.gr
NC_000913	IPOD occupancy	Peak	1679346	1679406	3	+	.	From wt_m9_min_glu_merged_truseqnano_nebnext_v6rzlog10p_chipsub_cutoff3.000000_cwt_peaks.gr
NC_000913	IPOD occupancy	Peak	1679476	1679536	3	+	.	From wt_m9_min_glu_merged_truseqnano_nebnext_v6rzlog10p_chipsub_cutoff3.000000_cwt_peaks.gr
NC_000913	IPOD occupancy	Peak	1683056	1683116	3	+	.	From wt_m9_min_glu_merged_truseqnano_nebnext_v6rzlog10p_chipsub_cutoff3.000000_cwt_peaks.gr
NC_000913	IPOD occupancy	Peak	1683476	1683536	3	+	.	From wt_m9_min_glu_merged_truseqnano_nebnext_v6rzlog10p_chipsub_cutoff3.000000_cwt_peaks.gr
NC_000913	IPOD occupancy	Peak	1690211	1690271	3	+	.	From wt_m9_min_glu_merged_truseqnano_nebnext_v6rzlog10p_chipsub_cutoff3.000000_cwt_peaks.gr
NC_000913	IPOD occupancy	Peak	1690306	1690366	3	+	.	From wt_m9_min_glu_merged_truseqnano_nebnext_v6rzlog10p_chipsub_cutoff3.000000_cwt_peaks.gr
NC_000913	IPOD occupancy	Peak	1692416	1692476	3	+	.	From wt_m9_min_glu_merged_truseqnano_nebnext_v6rzlog10p_chipsub_cutoff3.000000_cwt_peaks.gr
NC_000913	IPOD occupancy	Peak	1692601	1692661	3	+	.	From wt_m9_min_glu_merged_truseqnano_nebnext_v6rzlog10p_chipsub_cutoff3.000000_cwt_peaks.gr
NC_000913	IPOD occupancy	Peak	1693076	1693136	3	+	.	From wt_m9_min_glu_merged_truseqnano_nebnext_v6rzlog10p_chipsub_cutoff3.000000_cwt_peaks.gr
NC_000913	IPOD occupancy	Peak	1696216	1696276	3	+	.	From wt_m9_min_glu_merged_truseqnano_nebnext_v6rzlog10p_chipsub_cutoff3.000000_cwt_peaks.gr
NC_000913	IPOD occupancy	Peak	1697551	1697611	3	+	.	From wt_m9_min_glu_merged_truseqnano_nebnext_v6rzlog10p_chipsub_cutoff3.000000_cwt_peaks.gr
NC_000913	IPOD occupancy	Peak	1700281	1700341	3	+	.	From wt_m9_min_glu_merged_truseqnano_nebnext_v6rzlog10p_chipsub_cutoff3.000000_cwt_peaks.gr
NC_000913	IPOD occupancy	Peak	1706911	1706971	3	+	.	From wt_m9_min_glu_merged_truseqnano_nebnext_v6rzlog10p_chipsub_cutoff3.000000_cwt_peaks.gr
NC_000913	IPOD occupancy	Peak	1708631	1708691	3	+	.	From wt_m9_min_glu_merged_truseqnano_nebnext_v6rzlog10p_chipsub_cutoff3.000000_cwt_peaks.gr
NC_000913	IPOD occupancy	Peak	1708746	1708806	3	+	.	From wt_m9_min_glu_merged_truseqnano_nebnext_v6rzlog10p_chipsub_cutoff3.000000_cwt_peaks.gr
NC_000913	IPOD occupancy	Peak	1709141	1709201	3	+	.	From wt_m9_min_glu_merged_truseqnano_nebnext_v6rzlog10p_chipsub_cutoff3.000000_cwt_peaks.gr
NC_000913	IPOD occupancy	Peak	1712231	1712291	3	+	.	From wt_m9_min_glu_merged_truseqnano_nebnext_v6rzlog10p_chipsub_cutoff3.000000_cwt_peaks.gr
NC_000913	IPOD occupancy	Peak	1712456	1712516	3	+	.	From wt_m9_min_glu_merged_truseqnano_nebnext_v6rzlog10p_chipsub_cutoff3.000000_cwt_peaks.gr
NC_000913	IPOD occupancy	Peak	1712851	1712911	3	+	.	From wt_m9_min_glu_merged_truseqnano_nebnext_v6rzlog10p_chipsub_cutoff3.000000_cwt_peaks.gr
NC_000913	IPOD occupancy	Peak	1717586	1717646	3	+	.	From wt_m9_min_glu_merged_truseqnano_nebnext_v6rzlog10p_chipsub_cutoff3.000000_cwt_peaks.gr
NC_000913	IPOD occupancy	Peak	1721031	1721091	3	+	.	From wt_m9_min_glu_merged_truseqnano_nebnext_v6rzlog10p_chipsub_cutoff3.000000_cwt_peaks.gr
NC_000913	IPOD occupancy	Peak	1723516	1723576	3	+	.	From wt_m9_min_glu_merged_truseqnano_nebnext_v6rzlog10p_chipsub_cutoff3.000000_cwt_peaks.gr
NC_000913	IPOD occupancy	Peak	1727406	1727466	3	+	.	From wt_m9_min_glu_merged_truseqnano_nebnext_v6rzlog10p_chipsub_cutoff3.000000_cwt_peaks.gr
NC_000913	IPOD occupancy	Peak	1729021	1729081	3	+	.	From wt_m9_min_glu_merged_truseqnano_nebnext_v6rzlog10p_chipsub_cutoff3.000000_cwt_peaks.gr
NC_000913	IPOD occupancy	Peak	1739426	1739486	3	+	.	From wt_m9_min_glu_merged_truseqnano_nebnext_v6rzlog10p_chipsub_cutoff3.000000_cwt_peaks.gr
NC_000913	IPOD occupancy	Peak	1746936	1746996	3	+	.	From wt_m9_min_glu_merged_truseqnano_nebnext_v6rzlog10p_chipsub_cutoff3.000000_cwt_peaks.gr
NC_000913	IPOD occupancy	Peak	1751046	1751106	3	+	.	From wt_m9_min_glu_merged_truseqnano_nebnext_v6rzlog10p_chipsub_cutoff3.000000_cwt_peaks.gr
NC_000913	IPOD occupancy	Peak	1751961	1752021	3	+	.	From wt_m9_min_glu_merged_truseqnano_nebnext_v6rzlog10p_chipsub_cutoff3.000000_cwt_peaks.gr
NC_000913	IPOD occupancy	Peak	1752321	1752381	3	+	.	From wt_m9_min_glu_merged_truseqnano_nebnext_v6rzlog10p_chipsub_cutoff3.000000_cwt_peaks.gr
NC_000913	IPOD occupancy	Peak	1753121	1753181	3	+	.	From wt_m9_min_glu_merged_truseqnano_nebnext_v6rzlog10p_chipsub_cutoff3.000000_cwt_peaks.gr
NC_000913	IPOD occupancy	Peak	1753776	1753836	3	+	.	From wt_m9_min_glu_merged_truseqnano_nebnext_v6rzlog10p_chipsub_cutoff3.000000_cwt_peaks.gr
NC_000913	IPOD occupancy	Peak	1754436	1754496	3	+	.	From wt_m9_min_glu_merged_truseqnano_nebnext_v6rzlog10p_chipsub_cutoff3.000000_cwt_peaks.gr
NC_000913	IPOD occupancy	Peak	1754591	1754651	3	+	.	From wt_m9_min_glu_merged_truseqnano_nebnext_v6rzlog10p_chipsub_cutoff3.000000_cwt_peaks.gr
NC_000913	IPOD occupancy	Peak	1754816	1754876	3	+	.	From wt_m9_min_glu_merged_truseqnano_nebnext_v6rzlog10p_chipsub_cutoff3.000000_cwt_peaks.gr
NC_000913	IPOD occupancy	Peak	1754986	1755046	3	+	.	From wt_m9_min_glu_merged_truseqnano_nebnext_v6rzlog10p_chipsub_cutoff3.000000_cwt_peaks.gr
NC_000913	IPOD occupancy	Peak	1756256	1756316	3	+	.	From wt_m9_min_glu_merged_truseqnano_nebnext_v6rzlog10p_chipsub_cutoff3.000000_cwt_peaks.gr
NC_000913	IPOD occupancy	Peak	1758571	1758631	3	+	.	From wt_m9_min_glu_merged_truseqnano_nebnext_v6rzlog10p_chipsub_cutoff3.000000_cwt_peaks.gr
NC_000913	IPOD occupancy	Peak	1762481	1762541	3	+	.	From wt_m9_min_glu_merged_truseqnano_nebnext_v6rzlog10p_chipsub_cutoff3.000000_cwt_peaks.gr
NC_000913	IPOD occupancy	Peak	1768346	1768406	3	+	.	From wt_m9_min_glu_merged_truseqnano_nebnext_v6rzlog10p_chipsub_cutoff3.000000_cwt_peaks.gr
NC_000913	IPOD occupancy	Peak	1770386	1770446	3	+	.	From wt_m9_min_glu_merged_truseqnano_nebnext_v6rzlog10p_chipsub_cutoff3.000000_cwt_peaks.gr
NC_000913	IPOD occupancy	Peak	1770566	1770626	3	+	.	From wt_m9_min_glu_merged_truseqnano_nebnext_v6rzlog10p_chipsub_cutoff3.000000_cwt_peaks.gr
NC_000913	IPOD occupancy	Peak	1770911	1770971	3	+	.	From wt_m9_min_glu_merged_truseqnano_nebnext_v6rzlog10p_chipsub_cutoff3.000000_cwt_peaks.gr
NC_000913	IPOD occupancy	Peak	1771466	1771526	3	+	.	From wt_m9_min_glu_merged_truseqnano_nebnext_v6rzlog10p_chipsub_cutoff3.000000_cwt_peaks.gr
NC_000913	IPOD occupancy	Peak	1771556	1771616	3	+	.	From wt_m9_min_glu_merged_truseqnano_nebnext_v6rzlog10p_chipsub_cutoff3.000000_cwt_peaks.gr
NC_000913	IPOD occupancy	Peak	1771686	1771746	3	+	.	From wt_m9_min_glu_merged_truseqnano_nebnext_v6rzlog10p_chipsub_cutoff3.000000_cwt_peaks.gr
NC_000913	IPOD occupancy	Peak	1771771	1771831	3	+	.	From wt_m9_min_glu_merged_truseqnano_nebnext_v6rzlog10p_chipsub_cutoff3.000000_cwt_peaks.gr
NC_000913	IPOD occupancy	Peak	1772381	1772441	3	+	.	From wt_m9_min_glu_merged_truseqnano_nebnext_v6rzlog10p_chipsub_cutoff3.000000_cwt_peaks.gr
NC_000913	IPOD occupancy	Peak	1772601	1772661	3	+	.	From wt_m9_min_glu_merged_truseqnano_nebnext_v6rzlog10p_chipsub_cutoff3.000000_cwt_peaks.gr
NC_000913	IPOD occupancy	Peak	1772751	1772811	3	+	.	From wt_m9_min_glu_merged_truseqnano_nebnext_v6rzlog10p_chipsub_cutoff3.000000_cwt_peaks.gr
NC_000913	IPOD occupancy	Peak	1773016	1773076	3	+	.	From wt_m9_min_glu_merged_truseqnano_nebnext_v6rzlog10p_chipsub_cutoff3.000000_cwt_peaks.gr
NC_000913	IPOD occupancy	Peak	1773356	1773416	3	+	.	From wt_m9_min_glu_merged_truseqnano_nebnext_v6rzlog10p_chipsub_cutoff3.000000_cwt_peaks.gr
NC_000913	IPOD occupancy	Peak	1773581	1773641	3	+	.	From wt_m9_min_glu_merged_truseqnano_nebnext_v6rzlog10p_chipsub_cutoff3.000000_cwt_peaks.gr
NC_000913	IPOD occupancy	Peak	1773756	1773816	3	+	.	From wt_m9_min_glu_merged_truseqnano_nebnext_v6rzlog10p_chipsub_cutoff3.000000_cwt_peaks.gr
NC_000913	IPOD occupancy	Peak	1773986	1774046	3	+	.	From wt_m9_min_glu_merged_truseqnano_nebnext_v6rzlog10p_chipsub_cutoff3.000000_cwt_peaks.gr
NC_000913	IPOD occupancy	Peak	1775401	1775461	3	+	.	From wt_m9_min_glu_merged_truseqnano_nebnext_v6rzlog10p_chipsub_cutoff3.000000_cwt_peaks.gr
NC_000913	IPOD occupancy	Peak	1775536	1775596	3	+	.	From wt_m9_min_glu_merged_truseqnano_nebnext_v6rzlog10p_chipsub_cutoff3.000000_cwt_peaks.gr
NC_000913	IPOD occupancy	Peak	1775726	1775786	3	+	.	From wt_m9_min_glu_merged_truseqnano_nebnext_v6rzlog10p_chipsub_cutoff3.000000_cwt_peaks.gr
NC_000913	IPOD occupancy	Peak	1775906	1775966	3	+	.	From wt_m9_min_glu_merged_truseqnano_nebnext_v6rzlog10p_chipsub_cutoff3.000000_cwt_peaks.gr
NC_000913	IPOD occupancy	Peak	1776751	1776811	3	+	.	From wt_m9_min_glu_merged_truseqnano_nebnext_v6rzlog10p_chipsub_cutoff3.000000_cwt_peaks.gr
NC_000913	IPOD occupancy	Peak	1778606	1778666	3	+	.	From wt_m9_min_glu_merged_truseqnano_nebnext_v6rzlog10p_chipsub_cutoff3.000000_cwt_peaks.gr
NC_000913	IPOD occupancy	Peak	1779306	1779366	3	+	.	From wt_m9_min_glu_merged_truseqnano_nebnext_v6rzlog10p_chipsub_cutoff3.000000_cwt_peaks.gr
NC_000913	IPOD occupancy	Peak	1782196	1782256	3	+	.	From wt_m9_min_glu_merged_truseqnano_nebnext_v6rzlog10p_chipsub_cutoff3.000000_cwt_peaks.gr
NC_000913	IPOD occupancy	Peak	1782721	1782781	3	+	.	From wt_m9_min_glu_merged_truseqnano_nebnext_v6rzlog10p_chipsub_cutoff3.000000_cwt_peaks.gr
NC_000913	IPOD occupancy	Peak	1784431	1784491	3	+	.	From wt_m9_min_glu_merged_truseqnano_nebnext_v6rzlog10p_chipsub_cutoff3.000000_cwt_peaks.gr
NC_000913	IPOD occupancy	Peak	1785431	1785491	3	+	.	From wt_m9_min_glu_merged_truseqnano_nebnext_v6rzlog10p_chipsub_cutoff3.000000_cwt_peaks.gr
NC_000913	IPOD occupancy	Peak	1789546	1789606	3	+	.	From wt_m9_min_glu_merged_truseqnano_nebnext_v6rzlog10p_chipsub_cutoff3.000000_cwt_peaks.gr
NC_000913	IPOD occupancy	Peak	1791696	1791756	3	+	.	From wt_m9_min_glu_merged_truseqnano_nebnext_v6rzlog10p_chipsub_cutoff3.000000_cwt_peaks.gr
NC_000913	IPOD occupancy	Peak	1791901	1791961	3	+	.	From wt_m9_min_glu_merged_truseqnano_nebnext_v6rzlog10p_chipsub_cutoff3.000000_cwt_peaks.gr
NC_000913	IPOD occupancy	Peak	1792351	1792411	3	+	.	From wt_m9_min_glu_merged_truseqnano_nebnext_v6rzlog10p_chipsub_cutoff3.000000_cwt_peaks.gr
NC_000913	IPOD occupancy	Peak	1794406	1794466	3	+	.	From wt_m9_min_glu_merged_truseqnano_nebnext_v6rzlog10p_chipsub_cutoff3.000000_cwt_peaks.gr
NC_000913	IPOD occupancy	Peak	1795476	1795536	3	+	.	From wt_m9_min_glu_merged_truseqnano_nebnext_v6rzlog10p_chipsub_cutoff3.000000_cwt_peaks.gr
NC_000913	IPOD occupancy	Peak	1802966	1803026	3	+	.	From wt_m9_min_glu_merged_truseqnano_nebnext_v6rzlog10p_chipsub_cutoff3.000000_cwt_peaks.gr
NC_000913	IPOD occupancy	Peak	1803261	1803321	3	+	.	From wt_m9_min_glu_merged_truseqnano_nebnext_v6rzlog10p_chipsub_cutoff3.000000_cwt_peaks.gr
NC_000913	IPOD occupancy	Peak	1803416	1803476	3	+	.	From wt_m9_min_glu_merged_truseqnano_nebnext_v6rzlog10p_chipsub_cutoff3.000000_cwt_peaks.gr
NC_000913	IPOD occupancy	Peak	1803626	1803686	3	+	.	From wt_m9_min_glu_merged_truseqnano_nebnext_v6rzlog10p_chipsub_cutoff3.000000_cwt_peaks.gr
NC_000913	IPOD occupancy	Peak	1803871	1803931	3	+	.	From wt_m9_min_glu_merged_truseqnano_nebnext_v6rzlog10p_chipsub_cutoff3.000000_cwt_peaks.gr
NC_000913	IPOD occupancy	Peak	1804051	1804111	3	+	.	From wt_m9_min_glu_merged_truseqnano_nebnext_v6rzlog10p_chipsub_cutoff3.000000_cwt_peaks.gr
NC_000913	IPOD occupancy	Peak	1804181	1804241	3	+	.	From wt_m9_min_glu_merged_truseqnano_nebnext_v6rzlog10p_chipsub_cutoff3.000000_cwt_peaks.gr
NC_000913	IPOD occupancy	Peak	1804451	1804511	3	+	.	From wt_m9_min_glu_merged_truseqnano_nebnext_v6rzlog10p_chipsub_cutoff3.000000_cwt_peaks.gr
NC_000913	IPOD occupancy	Peak	1804646	1804706	3	+	.	From wt_m9_min_glu_merged_truseqnano_nebnext_v6rzlog10p_chipsub_cutoff3.000000_cwt_peaks.gr
NC_000913	IPOD occupancy	Peak	1804736	1804796	3	+	.	From wt_m9_min_glu_merged_truseqnano_nebnext_v6rzlog10p_chipsub_cutoff3.000000_cwt_peaks.gr
NC_000913	IPOD occupancy	Peak	1804891	1804951	3	+	.	From wt_m9_min_glu_merged_truseqnano_nebnext_v6rzlog10p_chipsub_cutoff3.000000_cwt_peaks.gr
NC_000913	IPOD occupancy	Peak	1806311	1806371	3	+	.	From wt_m9_min_glu_merged_truseqnano_nebnext_v6rzlog10p_chipsub_cutoff3.000000_cwt_peaks.gr
NC_000913	IPOD occupancy	Peak	1807436	1807496	3	+	.	From wt_m9_min_glu_merged_truseqnano_nebnext_v6rzlog10p_chipsub_cutoff3.000000_cwt_peaks.gr
NC_000913	IPOD occupancy	Peak	1807691	1807751	3	+	.	From wt_m9_min_glu_merged_truseqnano_nebnext_v6rzlog10p_chipsub_cutoff3.000000_cwt_peaks.gr
NC_000913	IPOD occupancy	Peak	1808721	1808781	3	+	.	From wt_m9_min_glu_merged_truseqnano_nebnext_v6rzlog10p_chipsub_cutoff3.000000_cwt_peaks.gr
NC_000913	IPOD occupancy	Peak	1808846	1808906	3	+	.	From wt_m9_min_glu_merged_truseqnano_nebnext_v6rzlog10p_chipsub_cutoff3.000000_cwt_peaks.gr
NC_000913	IPOD occupancy	Peak	1809736	1809796	3	+	.	From wt_m9_min_glu_merged_truseqnano_nebnext_v6rzlog10p_chipsub_cutoff3.000000_cwt_peaks.gr
NC_000913	IPOD occupancy	Peak	1812411	1812471	3	+	.	From wt_m9_min_glu_merged_truseqnano_nebnext_v6rzlog10p_chipsub_cutoff3.000000_cwt_peaks.gr
NC_000913	IPOD occupancy	Peak	1812596	1812656	3	+	.	From wt_m9_min_glu_merged_truseqnano_nebnext_v6rzlog10p_chipsub_cutoff3.000000_cwt_peaks.gr
NC_000913	IPOD occupancy	Peak	1812711	1812771	3	+	.	From wt_m9_min_glu_merged_truseqnano_nebnext_v6rzlog10p_chipsub_cutoff3.000000_cwt_peaks.gr
NC_000913	IPOD occupancy	Peak	1812841	1812901	3	+	.	From wt_m9_min_glu_merged_truseqnano_nebnext_v6rzlog10p_chipsub_cutoff3.000000_cwt_peaks.gr
NC_000913	IPOD occupancy	Peak	1812946	1813006	3	+	.	From wt_m9_min_glu_merged_truseqnano_nebnext_v6rzlog10p_chipsub_cutoff3.000000_cwt_peaks.gr
NC_000913	IPOD occupancy	Peak	1813151	1813211	3	+	.	From wt_m9_min_glu_merged_truseqnano_nebnext_v6rzlog10p_chipsub_cutoff3.000000_cwt_peaks.gr
NC_000913	IPOD occupancy	Peak	1816206	1816266	3	+	.	From wt_m9_min_glu_merged_truseqnano_nebnext_v6rzlog10p_chipsub_cutoff3.000000_cwt_peaks.gr
NC_000913	IPOD occupancy	Peak	1817096	1817156	3	+	.	From wt_m9_min_glu_merged_truseqnano_nebnext_v6rzlog10p_chipsub_cutoff3.000000_cwt_peaks.gr
NC_000913	IPOD occupancy	Peak	1817936	1817996	3	+	.	From wt_m9_min_glu_merged_truseqnano_nebnext_v6rzlog10p_chipsub_cutoff3.000000_cwt_peaks.gr
NC_000913	IPOD occupancy	Peak	1818526	1818586	3	+	.	From wt_m9_min_glu_merged_truseqnano_nebnext_v6rzlog10p_chipsub_cutoff3.000000_cwt_peaks.gr
NC_000913	IPOD occupancy	Peak	1819166	1819226	3	+	.	From wt_m9_min_glu_merged_truseqnano_nebnext_v6rzlog10p_chipsub_cutoff3.000000_cwt_peaks.gr
NC_000913	IPOD occupancy	Peak	1820816	1820876	3	+	.	From wt_m9_min_glu_merged_truseqnano_nebnext_v6rzlog10p_chipsub_cutoff3.000000_cwt_peaks.gr
NC_000913	IPOD occupancy	Peak	1820921	1820981	3	+	.	From wt_m9_min_glu_merged_truseqnano_nebnext_v6rzlog10p_chipsub_cutoff3.000000_cwt_peaks.gr
NC_000913	IPOD occupancy	Peak	1824591	1824651	3	+	.	From wt_m9_min_glu_merged_truseqnano_nebnext_v6rzlog10p_chipsub_cutoff3.000000_cwt_peaks.gr
NC_000913	IPOD occupancy	Peak	1825676	1825736	3	+	.	From wt_m9_min_glu_merged_truseqnano_nebnext_v6rzlog10p_chipsub_cutoff3.000000_cwt_peaks.gr
NC_000913	IPOD occupancy	Peak	1825871	1825931	3	+	.	From wt_m9_min_glu_merged_truseqnano_nebnext_v6rzlog10p_chipsub_cutoff3.000000_cwt_peaks.gr
NC_000913	IPOD occupancy	Peak	1830186	1830246	3	+	.	From wt_m9_min_glu_merged_truseqnano_nebnext_v6rzlog10p_chipsub_cutoff3.000000_cwt_peaks.gr
NC_000913	IPOD occupancy	Peak	1832126	1832186	3	+	.	From wt_m9_min_glu_merged_truseqnano_nebnext_v6rzlog10p_chipsub_cutoff3.000000_cwt_peaks.gr
NC_000913	IPOD occupancy	Peak	1833256	1833316	3	+	.	From wt_m9_min_glu_merged_truseqnano_nebnext_v6rzlog10p_chipsub_cutoff3.000000_cwt_peaks.gr
NC_000913	IPOD occupancy	Peak	1833546	1833606	3	+	.	From wt_m9_min_glu_merged_truseqnano_nebnext_v6rzlog10p_chipsub_cutoff3.000000_cwt_peaks.gr
NC_000913	IPOD occupancy	Peak	1834081	1834141	3	+	.	From wt_m9_min_glu_merged_truseqnano_nebnext_v6rzlog10p_chipsub_cutoff3.000000_cwt_peaks.gr
NC_000913	IPOD occupancy	Peak	1834266	1834326	3	+	.	From wt_m9_min_glu_merged_truseqnano_nebnext_v6rzlog10p_chipsub_cutoff3.000000_cwt_peaks.gr
NC_000913	IPOD occupancy	Peak	1837631	1837691	3	+	.	From wt_m9_min_glu_merged_truseqnano_nebnext_v6rzlog10p_chipsub_cutoff3.000000_cwt_peaks.gr
NC_000913	IPOD occupancy	Peak	1840556	1840616	3	+	.	From wt_m9_min_glu_merged_truseqnano_nebnext_v6rzlog10p_chipsub_cutoff3.000000_cwt_peaks.gr
NC_000913	IPOD occupancy	Peak	1844116	1844176	3	+	.	From wt_m9_min_glu_merged_truseqnano_nebnext_v6rzlog10p_chipsub_cutoff3.000000_cwt_peaks.gr
NC_000913	IPOD occupancy	Peak	1844581	1844641	3	+	.	From wt_m9_min_glu_merged_truseqnano_nebnext_v6rzlog10p_chipsub_cutoff3.000000_cwt_peaks.gr
NC_000913	IPOD occupancy	Peak	1844681	1844741	3	+	.	From wt_m9_min_glu_merged_truseqnano_nebnext_v6rzlog10p_chipsub_cutoff3.000000_cwt_peaks.gr
NC_000913	IPOD occupancy	Peak	1846111	1846171	3	+	.	From wt_m9_min_glu_merged_truseqnano_nebnext_v6rzlog10p_chipsub_cutoff3.000000_cwt_peaks.gr
NC_000913	IPOD occupancy	Peak	1848521	1848581	3	+	.	From wt_m9_min_glu_merged_truseqnano_nebnext_v6rzlog10p_chipsub_cutoff3.000000_cwt_peaks.gr
NC_000913	IPOD occupancy	Peak	1851576	1851636	3	+	.	From wt_m9_min_glu_merged_truseqnano_nebnext_v6rzlog10p_chipsub_cutoff3.000000_cwt_peaks.gr
NC_000913	IPOD occupancy	Peak	1852846	1852906	3	+	.	From wt_m9_min_glu_merged_truseqnano_nebnext_v6rzlog10p_chipsub_cutoff3.000000_cwt_peaks.gr
NC_000913	IPOD occupancy	Peak	1852936	1852996	3	+	.	From wt_m9_min_glu_merged_truseqnano_nebnext_v6rzlog10p_chipsub_cutoff3.000000_cwt_peaks.gr
NC_000913	IPOD occupancy	Peak	1853046	1853106	3	+	.	From wt_m9_min_glu_merged_truseqnano_nebnext_v6rzlog10p_chipsub_cutoff3.000000_cwt_peaks.gr
NC_000913	IPOD occupancy	Peak	1853401	1853461	3	+	.	From wt_m9_min_glu_merged_truseqnano_nebnext_v6rzlog10p_chipsub_cutoff3.000000_cwt_peaks.gr
NC_000913	IPOD occupancy	Peak	1853841	1853901	3	+	.	From wt_m9_min_glu_merged_truseqnano_nebnext_v6rzlog10p_chipsub_cutoff3.000000_cwt_peaks.gr
NC_000913	IPOD occupancy	Peak	1854021	1854081	3	+	.	From wt_m9_min_glu_merged_truseqnano_nebnext_v6rzlog10p_chipsub_cutoff3.000000_cwt_peaks.gr
NC_000913	IPOD occupancy	Peak	1854136	1854196	3	+	.	From wt_m9_min_glu_merged_truseqnano_nebnext_v6rzlog10p_chipsub_cutoff3.000000_cwt_peaks.gr
NC_000913	IPOD occupancy	Peak	1854526	1854586	3	+	.	From wt_m9_min_glu_merged_truseqnano_nebnext_v6rzlog10p_chipsub_cutoff3.000000_cwt_peaks.gr
NC_000913	IPOD occupancy	Peak	1855186	1855246	3	+	.	From wt_m9_min_glu_merged_truseqnano_nebnext_v6rzlog10p_chipsub_cutoff3.000000_cwt_peaks.gr
NC_000913	IPOD occupancy	Peak	1855761	1855821	3	+	.	From wt_m9_min_glu_merged_truseqnano_nebnext_v6rzlog10p_chipsub_cutoff3.000000_cwt_peaks.gr
NC_000913	IPOD occupancy	Peak	1856511	1856571	3	+	.	From wt_m9_min_glu_merged_truseqnano_nebnext_v6rzlog10p_chipsub_cutoff3.000000_cwt_peaks.gr
NC_000913	IPOD occupancy	Peak	1856866	1856926	3	+	.	From wt_m9_min_glu_merged_truseqnano_nebnext_v6rzlog10p_chipsub_cutoff3.000000_cwt_peaks.gr
NC_000913	IPOD occupancy	Peak	1857471	1857531	3	+	.	From wt_m9_min_glu_merged_truseqnano_nebnext_v6rzlog10p_chipsub_cutoff3.000000_cwt_peaks.gr
NC_000913	IPOD occupancy	Peak	1857581	1857641	3	+	.	From wt_m9_min_glu_merged_truseqnano_nebnext_v6rzlog10p_chipsub_cutoff3.000000_cwt_peaks.gr
NC_000913	IPOD occupancy	Peak	1857696	1857861	3	+	.	From wt_m9_min_glu_merged_truseqnano_nebnext_v6rzlog10p_chipsub_cutoff3.000000_cwt_peaks.gr
NC_000913	IPOD occupancy	Peak	1858906	1858966	3	+	.	From wt_m9_min_glu_merged_truseqnano_nebnext_v6rzlog10p_chipsub_cutoff3.000000_cwt_peaks.gr
NC_000913	IPOD occupancy	Peak	1859081	1859141	3	+	.	From wt_m9_min_glu_merged_truseqnano_nebnext_v6rzlog10p_chipsub_cutoff3.000000_cwt_peaks.gr
NC_000913	IPOD occupancy	Peak	1859171	1859231	3	+	.	From wt_m9_min_glu_merged_truseqnano_nebnext_v6rzlog10p_chipsub_cutoff3.000000_cwt_peaks.gr
NC_000913	IPOD occupancy	Peak	1859316	1859376	3	+	.	From wt_m9_min_glu_merged_truseqnano_nebnext_v6rzlog10p_chipsub_cutoff3.000000_cwt_peaks.gr
NC_000913	IPOD occupancy	Peak	1860251	1860311	3	+	.	From wt_m9_min_glu_merged_truseqnano_nebnext_v6rzlog10p_chipsub_cutoff3.000000_cwt_peaks.gr
NC_000913	IPOD occupancy	Peak	1862256	1862316	3	+	.	From wt_m9_min_glu_merged_truseqnano_nebnext_v6rzlog10p_chipsub_cutoff3.000000_cwt_peaks.gr
NC_000913	IPOD occupancy	Peak	1865696	1865756	3	+	.	From wt_m9_min_glu_merged_truseqnano_nebnext_v6rzlog10p_chipsub_cutoff3.000000_cwt_peaks.gr
NC_000913	IPOD occupancy	Peak	1870451	1870511	3	+	.	From wt_m9_min_glu_merged_truseqnano_nebnext_v6rzlog10p_chipsub_cutoff3.000000_cwt_peaks.gr
NC_000913	IPOD occupancy	Peak	1870771	1870831	3	+	.	From wt_m9_min_glu_merged_truseqnano_nebnext_v6rzlog10p_chipsub_cutoff3.000000_cwt_peaks.gr
NC_000913	IPOD occupancy	Peak	1871181	1871241	3	+	.	From wt_m9_min_glu_merged_truseqnano_nebnext_v6rzlog10p_chipsub_cutoff3.000000_cwt_peaks.gr
NC_000913	IPOD occupancy	Peak	1872136	1872196	3	+	.	From wt_m9_min_glu_merged_truseqnano_nebnext_v6rzlog10p_chipsub_cutoff3.000000_cwt_peaks.gr
NC_000913	IPOD occupancy	Peak	1874226	1874286	3	+	.	From wt_m9_min_glu_merged_truseqnano_nebnext_v6rzlog10p_chipsub_cutoff3.000000_cwt_peaks.gr
NC_000913	IPOD occupancy	Peak	1877546	1877606	3	+	.	From wt_m9_min_glu_merged_truseqnano_nebnext_v6rzlog10p_chipsub_cutoff3.000000_cwt_peaks.gr
NC_000913	IPOD occupancy	Peak	1878336	1878396	3	+	.	From wt_m9_min_glu_merged_truseqnano_nebnext_v6rzlog10p_chipsub_cutoff3.000000_cwt_peaks.gr
NC_000913	IPOD occupancy	Peak	1879271	1879331	3	+	.	From wt_m9_min_glu_merged_truseqnano_nebnext_v6rzlog10p_chipsub_cutoff3.000000_cwt_peaks.gr
NC_000913	IPOD occupancy	Peak	1879886	1879946	3	+	.	From wt_m9_min_glu_merged_truseqnano_nebnext_v6rzlog10p_chipsub_cutoff3.000000_cwt_peaks.gr
NC_000913	IPOD occupancy	Peak	1880021	1880081	3	+	.	From wt_m9_min_glu_merged_truseqnano_nebnext_v6rzlog10p_chipsub_cutoff3.000000_cwt_peaks.gr
NC_000913	IPOD occupancy	Peak	1880161	1880221	3	+	.	From wt_m9_min_glu_merged_truseqnano_nebnext_v6rzlog10p_chipsub_cutoff3.000000_cwt_peaks.gr
NC_000913	IPOD occupancy	Peak	1880686	1880746	3	+	.	From wt_m9_min_glu_merged_truseqnano_nebnext_v6rzlog10p_chipsub_cutoff3.000000_cwt_peaks.gr
NC_000913	IPOD occupancy	Peak	1880881	1880941	3	+	.	From wt_m9_min_glu_merged_truseqnano_nebnext_v6rzlog10p_chipsub_cutoff3.000000_cwt_peaks.gr
NC_000913	IPOD occupancy	Peak	1883106	1883166	3	+	.	From wt_m9_min_glu_merged_truseqnano_nebnext_v6rzlog10p_chipsub_cutoff3.000000_cwt_peaks.gr
NC_000913	IPOD occupancy	Peak	1883326	1883386	3	+	.	From wt_m9_min_glu_merged_truseqnano_nebnext_v6rzlog10p_chipsub_cutoff3.000000_cwt_peaks.gr
NC_000913	IPOD occupancy	Peak	1883461	1883521	3	+	.	From wt_m9_min_glu_merged_truseqnano_nebnext_v6rzlog10p_chipsub_cutoff3.000000_cwt_peaks.gr
NC_000913	IPOD occupancy	Peak	1889306	1889366	3	+	.	From wt_m9_min_glu_merged_truseqnano_nebnext_v6rzlog10p_chipsub_cutoff3.000000_cwt_peaks.gr
NC_000913	IPOD occupancy	Peak	1889911	1889971	3	+	.	From wt_m9_min_glu_merged_truseqnano_nebnext_v6rzlog10p_chipsub_cutoff3.000000_cwt_peaks.gr
NC_000913	IPOD occupancy	Peak	1890036	1890096	3	+	.	From wt_m9_min_glu_merged_truseqnano_nebnext_v6rzlog10p_chipsub_cutoff3.000000_cwt_peaks.gr
NC_000913	IPOD occupancy	Peak	1893736	1893796	3	+	.	From wt_m9_min_glu_merged_truseqnano_nebnext_v6rzlog10p_chipsub_cutoff3.000000_cwt_peaks.gr
NC_000913	IPOD occupancy	Peak	1893991	1894051	3	+	.	From wt_m9_min_glu_merged_truseqnano_nebnext_v6rzlog10p_chipsub_cutoff3.000000_cwt_peaks.gr
NC_000913	IPOD occupancy	Peak	1894286	1894346	3	+	.	From wt_m9_min_glu_merged_truseqnano_nebnext_v6rzlog10p_chipsub_cutoff3.000000_cwt_peaks.gr
NC_000913	IPOD occupancy	Peak	1896661	1896721	3	+	.	From wt_m9_min_glu_merged_truseqnano_nebnext_v6rzlog10p_chipsub_cutoff3.000000_cwt_peaks.gr
NC_000913	IPOD occupancy	Peak	1896786	1896846	3	+	.	From wt_m9_min_glu_merged_truseqnano_nebnext_v6rzlog10p_chipsub_cutoff3.000000_cwt_peaks.gr
NC_000913	IPOD occupancy	Peak	1899046	1899106	3	+	.	From wt_m9_min_glu_merged_truseqnano_nebnext_v6rzlog10p_chipsub_cutoff3.000000_cwt_peaks.gr
NC_000913	IPOD occupancy	Peak	1900056	1900116	3	+	.	From wt_m9_min_glu_merged_truseqnano_nebnext_v6rzlog10p_chipsub_cutoff3.000000_cwt_peaks.gr
NC_000913	IPOD occupancy	Peak	1901431	1901491	3	+	.	From wt_m9_min_glu_merged_truseqnano_nebnext_v6rzlog10p_chipsub_cutoff3.000000_cwt_peaks.gr
NC_000913	IPOD occupancy	Peak	1903011	1903071	3	+	.	From wt_m9_min_glu_merged_truseqnano_nebnext_v6rzlog10p_chipsub_cutoff3.000000_cwt_peaks.gr
NC_000913	IPOD occupancy	Peak	1903641	1903701	3	+	.	From wt_m9_min_glu_merged_truseqnano_nebnext_v6rzlog10p_chipsub_cutoff3.000000_cwt_peaks.gr
NC_000913	IPOD occupancy	Peak	1903871	1903931	3	+	.	From wt_m9_min_glu_merged_truseqnano_nebnext_v6rzlog10p_chipsub_cutoff3.000000_cwt_peaks.gr
NC_000913	IPOD occupancy	Peak	1904956	1905016	3	+	.	From wt_m9_min_glu_merged_truseqnano_nebnext_v6rzlog10p_chipsub_cutoff3.000000_cwt_peaks.gr
NC_000913	IPOD occupancy	Peak	1905236	1905296	3	+	.	From wt_m9_min_glu_merged_truseqnano_nebnext_v6rzlog10p_chipsub_cutoff3.000000_cwt_peaks.gr
NC_000913	IPOD occupancy	Peak	1905396	1905456	3	+	.	From wt_m9_min_glu_merged_truseqnano_nebnext_v6rzlog10p_chipsub_cutoff3.000000_cwt_peaks.gr
NC_000913	IPOD occupancy	Peak	1907901	1907961	3	+	.	From wt_m9_min_glu_merged_truseqnano_nebnext_v6rzlog10p_chipsub_cutoff3.000000_cwt_peaks.gr
NC_000913	IPOD occupancy	Peak	1909696	1909756	3	+	.	From wt_m9_min_glu_merged_truseqnano_nebnext_v6rzlog10p_chipsub_cutoff3.000000_cwt_peaks.gr
NC_000913	IPOD occupancy	Peak	1911586	1911646	3	+	.	From wt_m9_min_glu_merged_truseqnano_nebnext_v6rzlog10p_chipsub_cutoff3.000000_cwt_peaks.gr
NC_000913	IPOD occupancy	Peak	1912646	1912706	3	+	.	From wt_m9_min_glu_merged_truseqnano_nebnext_v6rzlog10p_chipsub_cutoff3.000000_cwt_peaks.gr
NC_000913	IPOD occupancy	Peak	1913196	1913256	3	+	.	From wt_m9_min_glu_merged_truseqnano_nebnext_v6rzlog10p_chipsub_cutoff3.000000_cwt_peaks.gr
NC_000913	IPOD occupancy	Peak	1914831	1914891	3	+	.	From wt_m9_min_glu_merged_truseqnano_nebnext_v6rzlog10p_chipsub_cutoff3.000000_cwt_peaks.gr
NC_000913	IPOD occupancy	Peak	1916766	1916826	3	+	.	From wt_m9_min_glu_merged_truseqnano_nebnext_v6rzlog10p_chipsub_cutoff3.000000_cwt_peaks.gr
NC_000913	IPOD occupancy	Peak	1924206	1924266	3	+	.	From wt_m9_min_glu_merged_truseqnano_nebnext_v6rzlog10p_chipsub_cutoff3.000000_cwt_peaks.gr
NC_000913	IPOD occupancy	Peak	1924981	1925041	3	+	.	From wt_m9_min_glu_merged_truseqnano_nebnext_v6rzlog10p_chipsub_cutoff3.000000_cwt_peaks.gr
NC_000913	IPOD occupancy	Peak	1929701	1929761	3	+	.	From wt_m9_min_glu_merged_truseqnano_nebnext_v6rzlog10p_chipsub_cutoff3.000000_cwt_peaks.gr
NC_000913	IPOD occupancy	Peak	1932716	1932776	3	+	.	From wt_m9_min_glu_merged_truseqnano_nebnext_v6rzlog10p_chipsub_cutoff3.000000_cwt_peaks.gr
NC_000913	IPOD occupancy	Peak	1936636	1936696	3	+	.	From wt_m9_min_glu_merged_truseqnano_nebnext_v6rzlog10p_chipsub_cutoff3.000000_cwt_peaks.gr
NC_000913	IPOD occupancy	Peak	1942351	1942411	3	+	.	From wt_m9_min_glu_merged_truseqnano_nebnext_v6rzlog10p_chipsub_cutoff3.000000_cwt_peaks.gr
NC_000913	IPOD occupancy	Peak	1946281	1946341	3	+	.	From wt_m9_min_glu_merged_truseqnano_nebnext_v6rzlog10p_chipsub_cutoff3.000000_cwt_peaks.gr
NC_000913	IPOD occupancy	Peak	1946441	1946501	3	+	.	From wt_m9_min_glu_merged_truseqnano_nebnext_v6rzlog10p_chipsub_cutoff3.000000_cwt_peaks.gr
NC_000913	IPOD occupancy	Peak	1946606	1946666	3	+	.	From wt_m9_min_glu_merged_truseqnano_nebnext_v6rzlog10p_chipsub_cutoff3.000000_cwt_peaks.gr
NC_000913	IPOD occupancy	Peak	1952396	1952456	3	+	.	From wt_m9_min_glu_merged_truseqnano_nebnext_v6rzlog10p_chipsub_cutoff3.000000_cwt_peaks.gr
NC_000913	IPOD occupancy	Peak	1953586	1953646	3	+	.	From wt_m9_min_glu_merged_truseqnano_nebnext_v6rzlog10p_chipsub_cutoff3.000000_cwt_peaks.gr
NC_000913	IPOD occupancy	Peak	1957646	1957706	3	+	.	From wt_m9_min_glu_merged_truseqnano_nebnext_v6rzlog10p_chipsub_cutoff3.000000_cwt_peaks.gr
NC_000913	IPOD occupancy	Peak	1957951	1958011	3	+	.	From wt_m9_min_glu_merged_truseqnano_nebnext_v6rzlog10p_chipsub_cutoff3.000000_cwt_peaks.gr
NC_000913	IPOD occupancy	Peak	1958166	1958226	3	+	.	From wt_m9_min_glu_merged_truseqnano_nebnext_v6rzlog10p_chipsub_cutoff3.000000_cwt_peaks.gr
NC_000913	IPOD occupancy	Peak	1958311	1958371	3	+	.	From wt_m9_min_glu_merged_truseqnano_nebnext_v6rzlog10p_chipsub_cutoff3.000000_cwt_peaks.gr
NC_000913	IPOD occupancy	Peak	1961861	1961921	3	+	.	From wt_m9_min_glu_merged_truseqnano_nebnext_v6rzlog10p_chipsub_cutoff3.000000_cwt_peaks.gr
NC_000913	IPOD occupancy	Peak	1964866	1964926	3	+	.	From wt_m9_min_glu_merged_truseqnano_nebnext_v6rzlog10p_chipsub_cutoff3.000000_cwt_peaks.gr
NC_000913	IPOD occupancy	Peak	1967341	1967401	3	+	.	From wt_m9_min_glu_merged_truseqnano_nebnext_v6rzlog10p_chipsub_cutoff3.000000_cwt_peaks.gr
NC_000913	IPOD occupancy	Peak	1968476	1968536	3	+	.	From wt_m9_min_glu_merged_truseqnano_nebnext_v6rzlog10p_chipsub_cutoff3.000000_cwt_peaks.gr
NC_000913	IPOD occupancy	Peak	1968641	1968701	3	+	.	From wt_m9_min_glu_merged_truseqnano_nebnext_v6rzlog10p_chipsub_cutoff3.000000_cwt_peaks.gr
NC_000913	IPOD occupancy	Peak	1972281	1972341	3	+	.	From wt_m9_min_glu_merged_truseqnano_nebnext_v6rzlog10p_chipsub_cutoff3.000000_cwt_peaks.gr
NC_000913	IPOD occupancy	Peak	1973226	1973286	3	+	.	From wt_m9_min_glu_merged_truseqnano_nebnext_v6rzlog10p_chipsub_cutoff3.000000_cwt_peaks.gr
NC_000913	IPOD occupancy	Peak	1974366	1974426	3	+	.	From wt_m9_min_glu_merged_truseqnano_nebnext_v6rzlog10p_chipsub_cutoff3.000000_cwt_peaks.gr
NC_000913	IPOD occupancy	Peak	1978211	1978271	3	+	.	From wt_m9_min_glu_merged_truseqnano_nebnext_v6rzlog10p_chipsub_cutoff3.000000_cwt_peaks.gr
NC_000913	IPOD occupancy	Peak	1979611	1979671	3	+	.	From wt_m9_min_glu_merged_truseqnano_nebnext_v6rzlog10p_chipsub_cutoff3.000000_cwt_peaks.gr
NC_000913	IPOD occupancy	Peak	1980271	1980331	3	+	.	From wt_m9_min_glu_merged_truseqnano_nebnext_v6rzlog10p_chipsub_cutoff3.000000_cwt_peaks.gr
NC_000913	IPOD occupancy	Peak	1983731	1983791	3	+	.	From wt_m9_min_glu_merged_truseqnano_nebnext_v6rzlog10p_chipsub_cutoff3.000000_cwt_peaks.gr
NC_000913	IPOD occupancy	Peak	1985526	1985586	3	+	.	From wt_m9_min_glu_merged_truseqnano_nebnext_v6rzlog10p_chipsub_cutoff3.000000_cwt_peaks.gr
NC_000913	IPOD occupancy	Peak	1986601	1986661	3	+	.	From wt_m9_min_glu_merged_truseqnano_nebnext_v6rzlog10p_chipsub_cutoff3.000000_cwt_peaks.gr
NC_000913	IPOD occupancy	Peak	1986731	1986791	3	+	.	From wt_m9_min_glu_merged_truseqnano_nebnext_v6rzlog10p_chipsub_cutoff3.000000_cwt_peaks.gr
NC_000913	IPOD occupancy	Peak	1986911	1986971	3	+	.	From wt_m9_min_glu_merged_truseqnano_nebnext_v6rzlog10p_chipsub_cutoff3.000000_cwt_peaks.gr
NC_000913	IPOD occupancy	Peak	1988551	1988611	3	+	.	From wt_m9_min_glu_merged_truseqnano_nebnext_v6rzlog10p_chipsub_cutoff3.000000_cwt_peaks.gr
NC_000913	IPOD occupancy	Peak	1988941	1989001	3	+	.	From wt_m9_min_glu_merged_truseqnano_nebnext_v6rzlog10p_chipsub_cutoff3.000000_cwt_peaks.gr
NC_000913	IPOD occupancy	Peak	1989701	1989761	3	+	.	From wt_m9_min_glu_merged_truseqnano_nebnext_v6rzlog10p_chipsub_cutoff3.000000_cwt_peaks.gr
NC_000913	IPOD occupancy	Peak	1989926	1989986	3	+	.	From wt_m9_min_glu_merged_truseqnano_nebnext_v6rzlog10p_chipsub_cutoff3.000000_cwt_peaks.gr
NC_000913	IPOD occupancy	Peak	1991771	1991831	3	+	.	From wt_m9_min_glu_merged_truseqnano_nebnext_v6rzlog10p_chipsub_cutoff3.000000_cwt_peaks.gr
NC_000913	IPOD occupancy	Peak	1992726	1992786	3	+	.	From wt_m9_min_glu_merged_truseqnano_nebnext_v6rzlog10p_chipsub_cutoff3.000000_cwt_peaks.gr
NC_000913	IPOD occupancy	Peak	1992951	1993011	3	+	.	From wt_m9_min_glu_merged_truseqnano_nebnext_v6rzlog10p_chipsub_cutoff3.000000_cwt_peaks.gr
NC_000913	IPOD occupancy	Peak	1994961	1995021	3	+	.	From wt_m9_min_glu_merged_truseqnano_nebnext_v6rzlog10p_chipsub_cutoff3.000000_cwt_peaks.gr
NC_000913	IPOD occupancy	Peak	1996886	1996946	3	+	.	From wt_m9_min_glu_merged_truseqnano_nebnext_v6rzlog10p_chipsub_cutoff3.000000_cwt_peaks.gr
NC_000913	IPOD occupancy	Peak	2001081	2001141	3	+	.	From wt_m9_min_glu_merged_truseqnano_nebnext_v6rzlog10p_chipsub_cutoff3.000000_cwt_peaks.gr
NC_000913	IPOD occupancy	Peak	2001991	2002051	3	+	.	From wt_m9_min_glu_merged_truseqnano_nebnext_v6rzlog10p_chipsub_cutoff3.000000_cwt_peaks.gr
NC_000913	IPOD occupancy	Peak	2010161	2010221	3	+	.	From wt_m9_min_glu_merged_truseqnano_nebnext_v6rzlog10p_chipsub_cutoff3.000000_cwt_peaks.gr
NC_000913	IPOD occupancy	Peak	2010476	2010536	3	+	.	From wt_m9_min_glu_merged_truseqnano_nebnext_v6rzlog10p_chipsub_cutoff3.000000_cwt_peaks.gr
NC_000913	IPOD occupancy	Peak	2011196	2011256	3	+	.	From wt_m9_min_glu_merged_truseqnano_nebnext_v6rzlog10p_chipsub_cutoff3.000000_cwt_peaks.gr
NC_000913	IPOD occupancy	Peak	2011376	2011436	3	+	.	From wt_m9_min_glu_merged_truseqnano_nebnext_v6rzlog10p_chipsub_cutoff3.000000_cwt_peaks.gr
NC_000913	IPOD occupancy	Peak	2011636	2011696	3	+	.	From wt_m9_min_glu_merged_truseqnano_nebnext_v6rzlog10p_chipsub_cutoff3.000000_cwt_peaks.gr
NC_000913	IPOD occupancy	Peak	2011931	2011991	3	+	.	From wt_m9_min_glu_merged_truseqnano_nebnext_v6rzlog10p_chipsub_cutoff3.000000_cwt_peaks.gr
NC_000913	IPOD occupancy	Peak	2012136	2012196	3	+	.	From wt_m9_min_glu_merged_truseqnano_nebnext_v6rzlog10p_chipsub_cutoff3.000000_cwt_peaks.gr
NC_000913	IPOD occupancy	Peak	2012371	2012431	3	+	.	From wt_m9_min_glu_merged_truseqnano_nebnext_v6rzlog10p_chipsub_cutoff3.000000_cwt_peaks.gr
NC_000913	IPOD occupancy	Peak	2012761	2012821	3	+	.	From wt_m9_min_glu_merged_truseqnano_nebnext_v6rzlog10p_chipsub_cutoff3.000000_cwt_peaks.gr
NC_000913	IPOD occupancy	Peak	2023501	2023561	3	+	.	From wt_m9_min_glu_merged_truseqnano_nebnext_v6rzlog10p_chipsub_cutoff3.000000_cwt_peaks.gr
NC_000913	IPOD occupancy	Peak	2023666	2023726	3	+	.	From wt_m9_min_glu_merged_truseqnano_nebnext_v6rzlog10p_chipsub_cutoff3.000000_cwt_peaks.gr
NC_000913	IPOD occupancy	Peak	2023886	2023946	3	+	.	From wt_m9_min_glu_merged_truseqnano_nebnext_v6rzlog10p_chipsub_cutoff3.000000_cwt_peaks.gr
NC_000913	IPOD occupancy	Peak	2023971	2024031	3	+	.	From wt_m9_min_glu_merged_truseqnano_nebnext_v6rzlog10p_chipsub_cutoff3.000000_cwt_peaks.gr
NC_000913	IPOD occupancy	Peak	2024206	2024266	3	+	.	From wt_m9_min_glu_merged_truseqnano_nebnext_v6rzlog10p_chipsub_cutoff3.000000_cwt_peaks.gr
NC_000913	IPOD occupancy	Peak	2024316	2024376	3	+	.	From wt_m9_min_glu_merged_truseqnano_nebnext_v6rzlog10p_chipsub_cutoff3.000000_cwt_peaks.gr
NC_000913	IPOD occupancy	Peak	2024436	2024496	3	+	.	From wt_m9_min_glu_merged_truseqnano_nebnext_v6rzlog10p_chipsub_cutoff3.000000_cwt_peaks.gr
NC_000913	IPOD occupancy	Peak	2028496	2028556	3	+	.	From wt_m9_min_glu_merged_truseqnano_nebnext_v6rzlog10p_chipsub_cutoff3.000000_cwt_peaks.gr
NC_000913	IPOD occupancy	Peak	2032206	2032266	3	+	.	From wt_m9_min_glu_merged_truseqnano_nebnext_v6rzlog10p_chipsub_cutoff3.000000_cwt_peaks.gr
NC_000913	IPOD occupancy	Peak	2033646	2033706	3	+	.	From wt_m9_min_glu_merged_truseqnano_nebnext_v6rzlog10p_chipsub_cutoff3.000000_cwt_peaks.gr
NC_000913	IPOD occupancy	Peak	2033816	2033876	3	+	.	From wt_m9_min_glu_merged_truseqnano_nebnext_v6rzlog10p_chipsub_cutoff3.000000_cwt_peaks.gr
NC_000913	IPOD occupancy	Peak	2034006	2034066	3	+	.	From wt_m9_min_glu_merged_truseqnano_nebnext_v6rzlog10p_chipsub_cutoff3.000000_cwt_peaks.gr
NC_000913	IPOD occupancy	Peak	2034836	2034896	3	+	.	From wt_m9_min_glu_merged_truseqnano_nebnext_v6rzlog10p_chipsub_cutoff3.000000_cwt_peaks.gr
NC_000913	IPOD occupancy	Peak	2035481	2035541	3	+	.	From wt_m9_min_glu_merged_truseqnano_nebnext_v6rzlog10p_chipsub_cutoff3.000000_cwt_peaks.gr
NC_000913	IPOD occupancy	Peak	2035861	2035921	3	+	.	From wt_m9_min_glu_merged_truseqnano_nebnext_v6rzlog10p_chipsub_cutoff3.000000_cwt_peaks.gr
NC_000913	IPOD occupancy	Peak	2037036	2037096	3	+	.	From wt_m9_min_glu_merged_truseqnano_nebnext_v6rzlog10p_chipsub_cutoff3.000000_cwt_peaks.gr
NC_000913	IPOD occupancy	Peak	2037321	2037381	3	+	.	From wt_m9_min_glu_merged_truseqnano_nebnext_v6rzlog10p_chipsub_cutoff3.000000_cwt_peaks.gr
NC_000913	IPOD occupancy	Peak	2037631	2037691	3	+	.	From wt_m9_min_glu_merged_truseqnano_nebnext_v6rzlog10p_chipsub_cutoff3.000000_cwt_peaks.gr
NC_000913	IPOD occupancy	Peak	2037746	2037806	3	+	.	From wt_m9_min_glu_merged_truseqnano_nebnext_v6rzlog10p_chipsub_cutoff3.000000_cwt_peaks.gr
NC_000913	IPOD occupancy	Peak	2037936	2037996	3	+	.	From wt_m9_min_glu_merged_truseqnano_nebnext_v6rzlog10p_chipsub_cutoff3.000000_cwt_peaks.gr
NC_000913	IPOD occupancy	Peak	2038646	2038706	3	+	.	From wt_m9_min_glu_merged_truseqnano_nebnext_v6rzlog10p_chipsub_cutoff3.000000_cwt_peaks.gr
NC_000913	IPOD occupancy	Peak	2039116	2039176	3	+	.	From wt_m9_min_glu_merged_truseqnano_nebnext_v6rzlog10p_chipsub_cutoff3.000000_cwt_peaks.gr
NC_000913	IPOD occupancy	Peak	2039321	2039381	3	+	.	From wt_m9_min_glu_merged_truseqnano_nebnext_v6rzlog10p_chipsub_cutoff3.000000_cwt_peaks.gr
NC_000913	IPOD occupancy	Peak	2040796	2040856	3	+	.	From wt_m9_min_glu_merged_truseqnano_nebnext_v6rzlog10p_chipsub_cutoff3.000000_cwt_peaks.gr
NC_000913	IPOD occupancy	Peak	2041176	2041236	3	+	.	From wt_m9_min_glu_merged_truseqnano_nebnext_v6rzlog10p_chipsub_cutoff3.000000_cwt_peaks.gr
NC_000913	IPOD occupancy	Peak	2041631	2041691	3	+	.	From wt_m9_min_glu_merged_truseqnano_nebnext_v6rzlog10p_chipsub_cutoff3.000000_cwt_peaks.gr
NC_000913	IPOD occupancy	Peak	2041716	2041776	3	+	.	From wt_m9_min_glu_merged_truseqnano_nebnext_v6rzlog10p_chipsub_cutoff3.000000_cwt_peaks.gr
NC_000913	IPOD occupancy	Peak	2041816	2041876	3	+	.	From wt_m9_min_glu_merged_truseqnano_nebnext_v6rzlog10p_chipsub_cutoff3.000000_cwt_peaks.gr
NC_000913	IPOD occupancy	Peak	2042236	2042296	3	+	.	From wt_m9_min_glu_merged_truseqnano_nebnext_v6rzlog10p_chipsub_cutoff3.000000_cwt_peaks.gr
NC_000913	IPOD occupancy	Peak	2042506	2042566	3	+	.	From wt_m9_min_glu_merged_truseqnano_nebnext_v6rzlog10p_chipsub_cutoff3.000000_cwt_peaks.gr
NC_000913	IPOD occupancy	Peak	2043261	2043321	3	+	.	From wt_m9_min_glu_merged_truseqnano_nebnext_v6rzlog10p_chipsub_cutoff3.000000_cwt_peaks.gr
NC_000913	IPOD occupancy	Peak	2044031	2044091	3	+	.	From wt_m9_min_glu_merged_truseqnano_nebnext_v6rzlog10p_chipsub_cutoff3.000000_cwt_peaks.gr
NC_000913	IPOD occupancy	Peak	2052271	2052331	3	+	.	From wt_m9_min_glu_merged_truseqnano_nebnext_v6rzlog10p_chipsub_cutoff3.000000_cwt_peaks.gr
NC_000913	IPOD occupancy	Peak	2052441	2052501	3	+	.	From wt_m9_min_glu_merged_truseqnano_nebnext_v6rzlog10p_chipsub_cutoff3.000000_cwt_peaks.gr
NC_000913	IPOD occupancy	Peak	2052606	2052666	3	+	.	From wt_m9_min_glu_merged_truseqnano_nebnext_v6rzlog10p_chipsub_cutoff3.000000_cwt_peaks.gr
NC_000913	IPOD occupancy	Peak	2052916	2052976	3	+	.	From wt_m9_min_glu_merged_truseqnano_nebnext_v6rzlog10p_chipsub_cutoff3.000000_cwt_peaks.gr
NC_000913	IPOD occupancy	Peak	2054281	2054341	3	+	.	From wt_m9_min_glu_merged_truseqnano_nebnext_v6rzlog10p_chipsub_cutoff3.000000_cwt_peaks.gr
NC_000913	IPOD occupancy	Peak	2055421	2055481	3	+	.	From wt_m9_min_glu_merged_truseqnano_nebnext_v6rzlog10p_chipsub_cutoff3.000000_cwt_peaks.gr
NC_000913	IPOD occupancy	Peak	2056541	2056601	3	+	.	From wt_m9_min_glu_merged_truseqnano_nebnext_v6rzlog10p_chipsub_cutoff3.000000_cwt_peaks.gr
NC_000913	IPOD occupancy	Peak	2056961	2057021	3	+	.	From wt_m9_min_glu_merged_truseqnano_nebnext_v6rzlog10p_chipsub_cutoff3.000000_cwt_peaks.gr
NC_000913	IPOD occupancy	Peak	2057116	2057176	3	+	.	From wt_m9_min_glu_merged_truseqnano_nebnext_v6rzlog10p_chipsub_cutoff3.000000_cwt_peaks.gr
NC_000913	IPOD occupancy	Peak	2057226	2057286	3	+	.	From wt_m9_min_glu_merged_truseqnano_nebnext_v6rzlog10p_chipsub_cutoff3.000000_cwt_peaks.gr
NC_000913	IPOD occupancy	Peak	2057341	2057401	3	+	.	From wt_m9_min_glu_merged_truseqnano_nebnext_v6rzlog10p_chipsub_cutoff3.000000_cwt_peaks.gr
NC_000913	IPOD occupancy	Peak	2057656	2057716	3	+	.	From wt_m9_min_glu_merged_truseqnano_nebnext_v6rzlog10p_chipsub_cutoff3.000000_cwt_peaks.gr
NC_000913	IPOD occupancy	Peak	2059051	2059111	3	+	.	From wt_m9_min_glu_merged_truseqnano_nebnext_v6rzlog10p_chipsub_cutoff3.000000_cwt_peaks.gr
NC_000913	IPOD occupancy	Peak	2059231	2059291	3	+	.	From wt_m9_min_glu_merged_truseqnano_nebnext_v6rzlog10p_chipsub_cutoff3.000000_cwt_peaks.gr
NC_000913	IPOD occupancy	Peak	2060961	2061021	3	+	.	From wt_m9_min_glu_merged_truseqnano_nebnext_v6rzlog10p_chipsub_cutoff3.000000_cwt_peaks.gr
NC_000913	IPOD occupancy	Peak	2061771	2061831	3	+	.	From wt_m9_min_glu_merged_truseqnano_nebnext_v6rzlog10p_chipsub_cutoff3.000000_cwt_peaks.gr
NC_000913	IPOD occupancy	Peak	2066086	2066146	3	+	.	From wt_m9_min_glu_merged_truseqnano_nebnext_v6rzlog10p_chipsub_cutoff3.000000_cwt_peaks.gr
NC_000913	IPOD occupancy	Peak	2066401	2066461	3	+	.	From wt_m9_min_glu_merged_truseqnano_nebnext_v6rzlog10p_chipsub_cutoff3.000000_cwt_peaks.gr
NC_000913	IPOD occupancy	Peak	2066736	2066796	3	+	.	From wt_m9_min_glu_merged_truseqnano_nebnext_v6rzlog10p_chipsub_cutoff3.000000_cwt_peaks.gr
NC_000913	IPOD occupancy	Peak	2067626	2067686	3	+	.	From wt_m9_min_glu_merged_truseqnano_nebnext_v6rzlog10p_chipsub_cutoff3.000000_cwt_peaks.gr
NC_000913	IPOD occupancy	Peak	2067926	2067986	3	+	.	From wt_m9_min_glu_merged_truseqnano_nebnext_v6rzlog10p_chipsub_cutoff3.000000_cwt_peaks.gr
NC_000913	IPOD occupancy	Peak	2085661	2085721	3	+	.	From wt_m9_min_glu_merged_truseqnano_nebnext_v6rzlog10p_chipsub_cutoff3.000000_cwt_peaks.gr
NC_000913	IPOD occupancy	Peak	2087271	2087331	3	+	.	From wt_m9_min_glu_merged_truseqnano_nebnext_v6rzlog10p_chipsub_cutoff3.000000_cwt_peaks.gr
NC_000913	IPOD occupancy	Peak	2089741	2089801	3	+	.	From wt_m9_min_glu_merged_truseqnano_nebnext_v6rzlog10p_chipsub_cutoff3.000000_cwt_peaks.gr
NC_000913	IPOD occupancy	Peak	2090186	2090246	3	+	.	From wt_m9_min_glu_merged_truseqnano_nebnext_v6rzlog10p_chipsub_cutoff3.000000_cwt_peaks.gr
NC_000913	IPOD occupancy	Peak	2093321	2093381	3	+	.	From wt_m9_min_glu_merged_truseqnano_nebnext_v6rzlog10p_chipsub_cutoff3.000000_cwt_peaks.gr
NC_000913	IPOD occupancy	Peak	2094101	2094161	3	+	.	From wt_m9_min_glu_merged_truseqnano_nebnext_v6rzlog10p_chipsub_cutoff3.000000_cwt_peaks.gr
NC_000913	IPOD occupancy	Peak	2095086	2095146	3	+	.	From wt_m9_min_glu_merged_truseqnano_nebnext_v6rzlog10p_chipsub_cutoff3.000000_cwt_peaks.gr
NC_000913	IPOD occupancy	Peak	2096101	2096161	3	+	.	From wt_m9_min_glu_merged_truseqnano_nebnext_v6rzlog10p_chipsub_cutoff3.000000_cwt_peaks.gr
NC_000913	IPOD occupancy	Peak	2097821	2097881	3	+	.	From wt_m9_min_glu_merged_truseqnano_nebnext_v6rzlog10p_chipsub_cutoff3.000000_cwt_peaks.gr
NC_000913	IPOD occupancy	Peak	2098401	2098461	3	+	.	From wt_m9_min_glu_merged_truseqnano_nebnext_v6rzlog10p_chipsub_cutoff3.000000_cwt_peaks.gr
NC_000913	IPOD occupancy	Peak	2099261	2099321	3	+	.	From wt_m9_min_glu_merged_truseqnano_nebnext_v6rzlog10p_chipsub_cutoff3.000000_cwt_peaks.gr
NC_000913	IPOD occupancy	Peak	2099516	2099576	3	+	.	From wt_m9_min_glu_merged_truseqnano_nebnext_v6rzlog10p_chipsub_cutoff3.000000_cwt_peaks.gr
NC_000913	IPOD occupancy	Peak	2099791	2099851	3	+	.	From wt_m9_min_glu_merged_truseqnano_nebnext_v6rzlog10p_chipsub_cutoff3.000000_cwt_peaks.gr
NC_000913	IPOD occupancy	Peak	2101796	2101856	3	+	.	From wt_m9_min_glu_merged_truseqnano_nebnext_v6rzlog10p_chipsub_cutoff3.000000_cwt_peaks.gr
NC_000913	IPOD occupancy	Peak	2102871	2102931	3	+	.	From wt_m9_min_glu_merged_truseqnano_nebnext_v6rzlog10p_chipsub_cutoff3.000000_cwt_peaks.gr
NC_000913	IPOD occupancy	Peak	2103121	2103181	3	+	.	From wt_m9_min_glu_merged_truseqnano_nebnext_v6rzlog10p_chipsub_cutoff3.000000_cwt_peaks.gr
NC_000913	IPOD occupancy	Peak	2103226	2103286	3	+	.	From wt_m9_min_glu_merged_truseqnano_nebnext_v6rzlog10p_chipsub_cutoff3.000000_cwt_peaks.gr
NC_000913	IPOD occupancy	Peak	2103601	2103661	3	+	.	From wt_m9_min_glu_merged_truseqnano_nebnext_v6rzlog10p_chipsub_cutoff3.000000_cwt_peaks.gr
NC_000913	IPOD occupancy	Peak	2103761	2103821	3	+	.	From wt_m9_min_glu_merged_truseqnano_nebnext_v6rzlog10p_chipsub_cutoff3.000000_cwt_peaks.gr
NC_000913	IPOD occupancy	Peak	2103906	2103966	3	+	.	From wt_m9_min_glu_merged_truseqnano_nebnext_v6rzlog10p_chipsub_cutoff3.000000_cwt_peaks.gr
NC_000913	IPOD occupancy	Peak	2104336	2104396	3	+	.	From wt_m9_min_glu_merged_truseqnano_nebnext_v6rzlog10p_chipsub_cutoff3.000000_cwt_peaks.gr
NC_000913	IPOD occupancy	Peak	2104721	2104781	3	+	.	From wt_m9_min_glu_merged_truseqnano_nebnext_v6rzlog10p_chipsub_cutoff3.000000_cwt_peaks.gr
NC_000913	IPOD occupancy	Peak	2104836	2104896	3	+	.	From wt_m9_min_glu_merged_truseqnano_nebnext_v6rzlog10p_chipsub_cutoff3.000000_cwt_peaks.gr
NC_000913	IPOD occupancy	Peak	2104991	2105051	3	+	.	From wt_m9_min_glu_merged_truseqnano_nebnext_v6rzlog10p_chipsub_cutoff3.000000_cwt_peaks.gr
NC_000913	IPOD occupancy	Peak	2105286	2105346	3	+	.	From wt_m9_min_glu_merged_truseqnano_nebnext_v6rzlog10p_chipsub_cutoff3.000000_cwt_peaks.gr
NC_000913	IPOD occupancy	Peak	2105526	2105586	3	+	.	From wt_m9_min_glu_merged_truseqnano_nebnext_v6rzlog10p_chipsub_cutoff3.000000_cwt_peaks.gr
NC_000913	IPOD occupancy	Peak	2105636	2105696	3	+	.	From wt_m9_min_glu_merged_truseqnano_nebnext_v6rzlog10p_chipsub_cutoff3.000000_cwt_peaks.gr
NC_000913	IPOD occupancy	Peak	2105921	2105981	3	+	.	From wt_m9_min_glu_merged_truseqnano_nebnext_v6rzlog10p_chipsub_cutoff3.000000_cwt_peaks.gr
NC_000913	IPOD occupancy	Peak	2106256	2106316	3	+	.	From wt_m9_min_glu_merged_truseqnano_nebnext_v6rzlog10p_chipsub_cutoff3.000000_cwt_peaks.gr
NC_000913	IPOD occupancy	Peak	2106541	2106601	3	+	.	From wt_m9_min_glu_merged_truseqnano_nebnext_v6rzlog10p_chipsub_cutoff3.000000_cwt_peaks.gr
NC_000913	IPOD occupancy	Peak	2106821	2106881	3	+	.	From wt_m9_min_glu_merged_truseqnano_nebnext_v6rzlog10p_chipsub_cutoff3.000000_cwt_peaks.gr
NC_000913	IPOD occupancy	Peak	2106986	2107046	3	+	.	From wt_m9_min_glu_merged_truseqnano_nebnext_v6rzlog10p_chipsub_cutoff3.000000_cwt_peaks.gr
NC_000913	IPOD occupancy	Peak	2107121	2107181	3	+	.	From wt_m9_min_glu_merged_truseqnano_nebnext_v6rzlog10p_chipsub_cutoff3.000000_cwt_peaks.gr
NC_000913	IPOD occupancy	Peak	2107296	2107356	3	+	.	From wt_m9_min_glu_merged_truseqnano_nebnext_v6rzlog10p_chipsub_cutoff3.000000_cwt_peaks.gr
NC_000913	IPOD occupancy	Peak	2107441	2107501	3	+	.	From wt_m9_min_glu_merged_truseqnano_nebnext_v6rzlog10p_chipsub_cutoff3.000000_cwt_peaks.gr
NC_000913	IPOD occupancy	Peak	2107586	2107646	3	+	.	From wt_m9_min_glu_merged_truseqnano_nebnext_v6rzlog10p_chipsub_cutoff3.000000_cwt_peaks.gr
NC_000913	IPOD occupancy	Peak	2107781	2107841	3	+	.	From wt_m9_min_glu_merged_truseqnano_nebnext_v6rzlog10p_chipsub_cutoff3.000000_cwt_peaks.gr
NC_000913	IPOD occupancy	Peak	2108131	2108191	3	+	.	From wt_m9_min_glu_merged_truseqnano_nebnext_v6rzlog10p_chipsub_cutoff3.000000_cwt_peaks.gr
NC_000913	IPOD occupancy	Peak	2108401	2108461	3	+	.	From wt_m9_min_glu_merged_truseqnano_nebnext_v6rzlog10p_chipsub_cutoff3.000000_cwt_peaks.gr
NC_000913	IPOD occupancy	Peak	2108606	2108666	3	+	.	From wt_m9_min_glu_merged_truseqnano_nebnext_v6rzlog10p_chipsub_cutoff3.000000_cwt_peaks.gr
NC_000913	IPOD occupancy	Peak	2108741	2108801	3	+	.	From wt_m9_min_glu_merged_truseqnano_nebnext_v6rzlog10p_chipsub_cutoff3.000000_cwt_peaks.gr
NC_000913	IPOD occupancy	Peak	2108861	2108921	3	+	.	From wt_m9_min_glu_merged_truseqnano_nebnext_v6rzlog10p_chipsub_cutoff3.000000_cwt_peaks.gr
NC_000913	IPOD occupancy	Peak	2109061	2109121	3	+	.	From wt_m9_min_glu_merged_truseqnano_nebnext_v6rzlog10p_chipsub_cutoff3.000000_cwt_peaks.gr
NC_000913	IPOD occupancy	Peak	2109206	2109266	3	+	.	From wt_m9_min_glu_merged_truseqnano_nebnext_v6rzlog10p_chipsub_cutoff3.000000_cwt_peaks.gr
NC_000913	IPOD occupancy	Peak	2109341	2109401	3	+	.	From wt_m9_min_glu_merged_truseqnano_nebnext_v6rzlog10p_chipsub_cutoff3.000000_cwt_peaks.gr
NC_000913	IPOD occupancy	Peak	2109496	2109556	3	+	.	From wt_m9_min_glu_merged_truseqnano_nebnext_v6rzlog10p_chipsub_cutoff3.000000_cwt_peaks.gr
NC_000913	IPOD occupancy	Peak	2109691	2109751	3	+	.	From wt_m9_min_glu_merged_truseqnano_nebnext_v6rzlog10p_chipsub_cutoff3.000000_cwt_peaks.gr
NC_000913	IPOD occupancy	Peak	2109816	2109876	3	+	.	From wt_m9_min_glu_merged_truseqnano_nebnext_v6rzlog10p_chipsub_cutoff3.000000_cwt_peaks.gr
NC_000913	IPOD occupancy	Peak	2110146	2110206	3	+	.	From wt_m9_min_glu_merged_truseqnano_nebnext_v6rzlog10p_chipsub_cutoff3.000000_cwt_peaks.gr
NC_000913	IPOD occupancy	Peak	2110376	2110436	3	+	.	From wt_m9_min_glu_merged_truseqnano_nebnext_v6rzlog10p_chipsub_cutoff3.000000_cwt_peaks.gr
NC_000913	IPOD occupancy	Peak	2110476	2110536	3	+	.	From wt_m9_min_glu_merged_truseqnano_nebnext_v6rzlog10p_chipsub_cutoff3.000000_cwt_peaks.gr
NC_000913	IPOD occupancy	Peak	2110826	2110971	3	+	.	From wt_m9_min_glu_merged_truseqnano_nebnext_v6rzlog10p_chipsub_cutoff3.000000_cwt_peaks.gr
NC_000913	IPOD occupancy	Peak	2111061	2111121	3	+	.	From wt_m9_min_glu_merged_truseqnano_nebnext_v6rzlog10p_chipsub_cutoff3.000000_cwt_peaks.gr
NC_000913	IPOD occupancy	Peak	2112006	2112066	3	+	.	From wt_m9_min_glu_merged_truseqnano_nebnext_v6rzlog10p_chipsub_cutoff3.000000_cwt_peaks.gr
NC_000913	IPOD occupancy	Peak	2112316	2112376	3	+	.	From wt_m9_min_glu_merged_truseqnano_nebnext_v6rzlog10p_chipsub_cutoff3.000000_cwt_peaks.gr
NC_000913	IPOD occupancy	Peak	2114706	2114766	3	+	.	From wt_m9_min_glu_merged_truseqnano_nebnext_v6rzlog10p_chipsub_cutoff3.000000_cwt_peaks.gr
NC_000913	IPOD occupancy	Peak	2114941	2115001	3	+	.	From wt_m9_min_glu_merged_truseqnano_nebnext_v6rzlog10p_chipsub_cutoff3.000000_cwt_peaks.gr
NC_000913	IPOD occupancy	Peak	2119051	2119111	3	+	.	From wt_m9_min_glu_merged_truseqnano_nebnext_v6rzlog10p_chipsub_cutoff3.000000_cwt_peaks.gr
NC_000913	IPOD occupancy	Peak	2122911	2122971	3	+	.	From wt_m9_min_glu_merged_truseqnano_nebnext_v6rzlog10p_chipsub_cutoff3.000000_cwt_peaks.gr
NC_000913	IPOD occupancy	Peak	2128761	2128821	3	+	.	From wt_m9_min_glu_merged_truseqnano_nebnext_v6rzlog10p_chipsub_cutoff3.000000_cwt_peaks.gr
NC_000913	IPOD occupancy	Peak	2128881	2128941	3	+	.	From wt_m9_min_glu_merged_truseqnano_nebnext_v6rzlog10p_chipsub_cutoff3.000000_cwt_peaks.gr
NC_000913	IPOD occupancy	Peak	2129451	2129511	3	+	.	From wt_m9_min_glu_merged_truseqnano_nebnext_v6rzlog10p_chipsub_cutoff3.000000_cwt_peaks.gr
NC_000913	IPOD occupancy	Peak	2129646	2129706	3	+	.	From wt_m9_min_glu_merged_truseqnano_nebnext_v6rzlog10p_chipsub_cutoff3.000000_cwt_peaks.gr
NC_000913	IPOD occupancy	Peak	2129936	2129996	3	+	.	From wt_m9_min_glu_merged_truseqnano_nebnext_v6rzlog10p_chipsub_cutoff3.000000_cwt_peaks.gr
NC_000913	IPOD occupancy	Peak	2130151	2130211	3	+	.	From wt_m9_min_glu_merged_truseqnano_nebnext_v6rzlog10p_chipsub_cutoff3.000000_cwt_peaks.gr
NC_000913	IPOD occupancy	Peak	2130281	2130341	3	+	.	From wt_m9_min_glu_merged_truseqnano_nebnext_v6rzlog10p_chipsub_cutoff3.000000_cwt_peaks.gr
NC_000913	IPOD occupancy	Peak	2131801	2131861	3	+	.	From wt_m9_min_glu_merged_truseqnano_nebnext_v6rzlog10p_chipsub_cutoff3.000000_cwt_peaks.gr
NC_000913	IPOD occupancy	Peak	2132036	2132096	3	+	.	From wt_m9_min_glu_merged_truseqnano_nebnext_v6rzlog10p_chipsub_cutoff3.000000_cwt_peaks.gr
NC_000913	IPOD occupancy	Peak	2133111	2133171	3	+	.	From wt_m9_min_glu_merged_truseqnano_nebnext_v6rzlog10p_chipsub_cutoff3.000000_cwt_peaks.gr
NC_000913	IPOD occupancy	Peak	2133481	2133541	3	+	.	From wt_m9_min_glu_merged_truseqnano_nebnext_v6rzlog10p_chipsub_cutoff3.000000_cwt_peaks.gr
NC_000913	IPOD occupancy	Peak	2136061	2136121	3	+	.	From wt_m9_min_glu_merged_truseqnano_nebnext_v6rzlog10p_chipsub_cutoff3.000000_cwt_peaks.gr
NC_000913	IPOD occupancy	Peak	2137241	2137301	3	+	.	From wt_m9_min_glu_merged_truseqnano_nebnext_v6rzlog10p_chipsub_cutoff3.000000_cwt_peaks.gr
NC_000913	IPOD occupancy	Peak	2137531	2137591	3	+	.	From wt_m9_min_glu_merged_truseqnano_nebnext_v6rzlog10p_chipsub_cutoff3.000000_cwt_peaks.gr
NC_000913	IPOD occupancy	Peak	2137766	2137826	3	+	.	From wt_m9_min_glu_merged_truseqnano_nebnext_v6rzlog10p_chipsub_cutoff3.000000_cwt_peaks.gr
NC_000913	IPOD occupancy	Peak	2140961	2141021	3	+	.	From wt_m9_min_glu_merged_truseqnano_nebnext_v6rzlog10p_chipsub_cutoff3.000000_cwt_peaks.gr
NC_000913	IPOD occupancy	Peak	2149751	2149811	3	+	.	From wt_m9_min_glu_merged_truseqnano_nebnext_v6rzlog10p_chipsub_cutoff3.000000_cwt_peaks.gr
NC_000913	IPOD occupancy	Peak	2149956	2150016	3	+	.	From wt_m9_min_glu_merged_truseqnano_nebnext_v6rzlog10p_chipsub_cutoff3.000000_cwt_peaks.gr
NC_000913	IPOD occupancy	Peak	2151051	2151111	3	+	.	From wt_m9_min_glu_merged_truseqnano_nebnext_v6rzlog10p_chipsub_cutoff3.000000_cwt_peaks.gr
NC_000913	IPOD occupancy	Peak	2151451	2151511	3	+	.	From wt_m9_min_glu_merged_truseqnano_nebnext_v6rzlog10p_chipsub_cutoff3.000000_cwt_peaks.gr
NC_000913	IPOD occupancy	Peak	2156306	2156366	3	+	.	From wt_m9_min_glu_merged_truseqnano_nebnext_v6rzlog10p_chipsub_cutoff3.000000_cwt_peaks.gr
NC_000913	IPOD occupancy	Peak	2160116	2160176	3	+	.	From wt_m9_min_glu_merged_truseqnano_nebnext_v6rzlog10p_chipsub_cutoff3.000000_cwt_peaks.gr
NC_000913	IPOD occupancy	Peak	2163916	2163976	3	+	.	From wt_m9_min_glu_merged_truseqnano_nebnext_v6rzlog10p_chipsub_cutoff3.000000_cwt_peaks.gr
NC_000913	IPOD occupancy	Peak	2167201	2167261	3	+	.	From wt_m9_min_glu_merged_truseqnano_nebnext_v6rzlog10p_chipsub_cutoff3.000000_cwt_peaks.gr
NC_000913	IPOD occupancy	Peak	2167566	2167626	3	+	.	From wt_m9_min_glu_merged_truseqnano_nebnext_v6rzlog10p_chipsub_cutoff3.000000_cwt_peaks.gr
NC_000913	IPOD occupancy	Peak	2168081	2168141	3	+	.	From wt_m9_min_glu_merged_truseqnano_nebnext_v6rzlog10p_chipsub_cutoff3.000000_cwt_peaks.gr
NC_000913	IPOD occupancy	Peak	2168196	2168256	3	+	.	From wt_m9_min_glu_merged_truseqnano_nebnext_v6rzlog10p_chipsub_cutoff3.000000_cwt_peaks.gr
NC_000913	IPOD occupancy	Peak	2168381	2168441	3	+	.	From wt_m9_min_glu_merged_truseqnano_nebnext_v6rzlog10p_chipsub_cutoff3.000000_cwt_peaks.gr
NC_000913	IPOD occupancy	Peak	2168466	2168526	3	+	.	From wt_m9_min_glu_merged_truseqnano_nebnext_v6rzlog10p_chipsub_cutoff3.000000_cwt_peaks.gr
NC_000913	IPOD occupancy	Peak	2168761	2168821	3	+	.	From wt_m9_min_glu_merged_truseqnano_nebnext_v6rzlog10p_chipsub_cutoff3.000000_cwt_peaks.gr
NC_000913	IPOD occupancy	Peak	2169656	2169716	3	+	.	From wt_m9_min_glu_merged_truseqnano_nebnext_v6rzlog10p_chipsub_cutoff3.000000_cwt_peaks.gr
NC_000913	IPOD occupancy	Peak	2169781	2169841	3	+	.	From wt_m9_min_glu_merged_truseqnano_nebnext_v6rzlog10p_chipsub_cutoff3.000000_cwt_peaks.gr
NC_000913	IPOD occupancy	Peak	2172566	2172626	3	+	.	From wt_m9_min_glu_merged_truseqnano_nebnext_v6rzlog10p_chipsub_cutoff3.000000_cwt_peaks.gr
NC_000913	IPOD occupancy	Peak	2172691	2172751	3	+	.	From wt_m9_min_glu_merged_truseqnano_nebnext_v6rzlog10p_chipsub_cutoff3.000000_cwt_peaks.gr
NC_000913	IPOD occupancy	Peak	2172851	2172911	3	+	.	From wt_m9_min_glu_merged_truseqnano_nebnext_v6rzlog10p_chipsub_cutoff3.000000_cwt_peaks.gr
NC_000913	IPOD occupancy	Peak	2174421	2174481	3	+	.	From wt_m9_min_glu_merged_truseqnano_nebnext_v6rzlog10p_chipsub_cutoff3.000000_cwt_peaks.gr
NC_000913	IPOD occupancy	Peak	2174576	2174636	3	+	.	From wt_m9_min_glu_merged_truseqnano_nebnext_v6rzlog10p_chipsub_cutoff3.000000_cwt_peaks.gr
NC_000913	IPOD occupancy	Peak	2174876	2174936	3	+	.	From wt_m9_min_glu_merged_truseqnano_nebnext_v6rzlog10p_chipsub_cutoff3.000000_cwt_peaks.gr
NC_000913	IPOD occupancy	Peak	2175096	2175156	3	+	.	From wt_m9_min_glu_merged_truseqnano_nebnext_v6rzlog10p_chipsub_cutoff3.000000_cwt_peaks.gr
NC_000913	IPOD occupancy	Peak	2175251	2175311	3	+	.	From wt_m9_min_glu_merged_truseqnano_nebnext_v6rzlog10p_chipsub_cutoff3.000000_cwt_peaks.gr
NC_000913	IPOD occupancy	Peak	2175456	2175516	3	+	.	From wt_m9_min_glu_merged_truseqnano_nebnext_v6rzlog10p_chipsub_cutoff3.000000_cwt_peaks.gr
NC_000913	IPOD occupancy	Peak	2177716	2177776	3	+	.	From wt_m9_min_glu_merged_truseqnano_nebnext_v6rzlog10p_chipsub_cutoff3.000000_cwt_peaks.gr
NC_000913	IPOD occupancy	Peak	2186716	2186776	3	+	.	From wt_m9_min_glu_merged_truseqnano_nebnext_v6rzlog10p_chipsub_cutoff3.000000_cwt_peaks.gr
NC_000913	IPOD occupancy	Peak	2187346	2187406	3	+	.	From wt_m9_min_glu_merged_truseqnano_nebnext_v6rzlog10p_chipsub_cutoff3.000000_cwt_peaks.gr
NC_000913	IPOD occupancy	Peak	2187521	2187581	3	+	.	From wt_m9_min_glu_merged_truseqnano_nebnext_v6rzlog10p_chipsub_cutoff3.000000_cwt_peaks.gr
NC_000913	IPOD occupancy	Peak	2187716	2187776	3	+	.	From wt_m9_min_glu_merged_truseqnano_nebnext_v6rzlog10p_chipsub_cutoff3.000000_cwt_peaks.gr
NC_000913	IPOD occupancy	Peak	2187901	2187961	3	+	.	From wt_m9_min_glu_merged_truseqnano_nebnext_v6rzlog10p_chipsub_cutoff3.000000_cwt_peaks.gr
NC_000913	IPOD occupancy	Peak	2188076	2188136	3	+	.	From wt_m9_min_glu_merged_truseqnano_nebnext_v6rzlog10p_chipsub_cutoff3.000000_cwt_peaks.gr
NC_000913	IPOD occupancy	Peak	2188226	2188286	3	+	.	From wt_m9_min_glu_merged_truseqnano_nebnext_v6rzlog10p_chipsub_cutoff3.000000_cwt_peaks.gr
NC_000913	IPOD occupancy	Peak	2188381	2188441	3	+	.	From wt_m9_min_glu_merged_truseqnano_nebnext_v6rzlog10p_chipsub_cutoff3.000000_cwt_peaks.gr
NC_000913	IPOD occupancy	Peak	2188576	2188636	3	+	.	From wt_m9_min_glu_merged_truseqnano_nebnext_v6rzlog10p_chipsub_cutoff3.000000_cwt_peaks.gr
NC_000913	IPOD occupancy	Peak	2189226	2189286	3	+	.	From wt_m9_min_glu_merged_truseqnano_nebnext_v6rzlog10p_chipsub_cutoff3.000000_cwt_peaks.gr
NC_000913	IPOD occupancy	Peak	2190651	2190711	3	+	.	From wt_m9_min_glu_merged_truseqnano_nebnext_v6rzlog10p_chipsub_cutoff3.000000_cwt_peaks.gr
NC_000913	IPOD occupancy	Peak	2190941	2191001	3	+	.	From wt_m9_min_glu_merged_truseqnano_nebnext_v6rzlog10p_chipsub_cutoff3.000000_cwt_peaks.gr
NC_000913	IPOD occupancy	Peak	2191131	2191191	3	+	.	From wt_m9_min_glu_merged_truseqnano_nebnext_v6rzlog10p_chipsub_cutoff3.000000_cwt_peaks.gr
NC_000913	IPOD occupancy	Peak	2191286	2191346	3	+	.	From wt_m9_min_glu_merged_truseqnano_nebnext_v6rzlog10p_chipsub_cutoff3.000000_cwt_peaks.gr
NC_000913	IPOD occupancy	Peak	2191736	2191796	3	+	.	From wt_m9_min_glu_merged_truseqnano_nebnext_v6rzlog10p_chipsub_cutoff3.000000_cwt_peaks.gr
NC_000913	IPOD occupancy	Peak	2191891	2191951	3	+	.	From wt_m9_min_glu_merged_truseqnano_nebnext_v6rzlog10p_chipsub_cutoff3.000000_cwt_peaks.gr
NC_000913	IPOD occupancy	Peak	2192106	2192166	3	+	.	From wt_m9_min_glu_merged_truseqnano_nebnext_v6rzlog10p_chipsub_cutoff3.000000_cwt_peaks.gr
NC_000913	IPOD occupancy	Peak	2192246	2192306	3	+	.	From wt_m9_min_glu_merged_truseqnano_nebnext_v6rzlog10p_chipsub_cutoff3.000000_cwt_peaks.gr
NC_000913	IPOD occupancy	Peak	2192446	2192506	3	+	.	From wt_m9_min_glu_merged_truseqnano_nebnext_v6rzlog10p_chipsub_cutoff3.000000_cwt_peaks.gr
NC_000913	IPOD occupancy	Peak	2192811	2192871	3	+	.	From wt_m9_min_glu_merged_truseqnano_nebnext_v6rzlog10p_chipsub_cutoff3.000000_cwt_peaks.gr
NC_000913	IPOD occupancy	Peak	2193596	2193656	3	+	.	From wt_m9_min_glu_merged_truseqnano_nebnext_v6rzlog10p_chipsub_cutoff3.000000_cwt_peaks.gr
NC_000913	IPOD occupancy	Peak	2196726	2196786	3	+	.	From wt_m9_min_glu_merged_truseqnano_nebnext_v6rzlog10p_chipsub_cutoff3.000000_cwt_peaks.gr
NC_000913	IPOD occupancy	Peak	2197266	2197326	3	+	.	From wt_m9_min_glu_merged_truseqnano_nebnext_v6rzlog10p_chipsub_cutoff3.000000_cwt_peaks.gr
NC_000913	IPOD occupancy	Peak	2197386	2197446	3	+	.	From wt_m9_min_glu_merged_truseqnano_nebnext_v6rzlog10p_chipsub_cutoff3.000000_cwt_peaks.gr
NC_000913	IPOD occupancy	Peak	2204196	2204256	3	+	.	From wt_m9_min_glu_merged_truseqnano_nebnext_v6rzlog10p_chipsub_cutoff3.000000_cwt_peaks.gr
NC_000913	IPOD occupancy	Peak	2204581	2204641	3	+	.	From wt_m9_min_glu_merged_truseqnano_nebnext_v6rzlog10p_chipsub_cutoff3.000000_cwt_peaks.gr
NC_000913	IPOD occupancy	Peak	2208831	2208891	3	+	.	From wt_m9_min_glu_merged_truseqnano_nebnext_v6rzlog10p_chipsub_cutoff3.000000_cwt_peaks.gr
NC_000913	IPOD occupancy	Peak	2212651	2212711	3	+	.	From wt_m9_min_glu_merged_truseqnano_nebnext_v6rzlog10p_chipsub_cutoff3.000000_cwt_peaks.gr
NC_000913	IPOD occupancy	Peak	2214536	2214596	3	+	.	From wt_m9_min_glu_merged_truseqnano_nebnext_v6rzlog10p_chipsub_cutoff3.000000_cwt_peaks.gr
NC_000913	IPOD occupancy	Peak	2218041	2218101	3	+	.	From wt_m9_min_glu_merged_truseqnano_nebnext_v6rzlog10p_chipsub_cutoff3.000000_cwt_peaks.gr
NC_000913	IPOD occupancy	Peak	2228526	2228586	3	+	.	From wt_m9_min_glu_merged_truseqnano_nebnext_v6rzlog10p_chipsub_cutoff3.000000_cwt_peaks.gr
NC_000913	IPOD occupancy	Peak	2229176	2229236	3	+	.	From wt_m9_min_glu_merged_truseqnano_nebnext_v6rzlog10p_chipsub_cutoff3.000000_cwt_peaks.gr
NC_000913	IPOD occupancy	Peak	2229446	2229506	3	+	.	From wt_m9_min_glu_merged_truseqnano_nebnext_v6rzlog10p_chipsub_cutoff3.000000_cwt_peaks.gr
NC_000913	IPOD occupancy	Peak	2233086	2233146	3	+	.	From wt_m9_min_glu_merged_truseqnano_nebnext_v6rzlog10p_chipsub_cutoff3.000000_cwt_peaks.gr
NC_000913	IPOD occupancy	Peak	2233776	2233836	3	+	.	From wt_m9_min_glu_merged_truseqnano_nebnext_v6rzlog10p_chipsub_cutoff3.000000_cwt_peaks.gr
NC_000913	IPOD occupancy	Peak	2233961	2234021	3	+	.	From wt_m9_min_glu_merged_truseqnano_nebnext_v6rzlog10p_chipsub_cutoff3.000000_cwt_peaks.gr
NC_000913	IPOD occupancy	Peak	2236551	2236611	3	+	.	From wt_m9_min_glu_merged_truseqnano_nebnext_v6rzlog10p_chipsub_cutoff3.000000_cwt_peaks.gr
NC_000913	IPOD occupancy	Peak	2236676	2236736	3	+	.	From wt_m9_min_glu_merged_truseqnano_nebnext_v6rzlog10p_chipsub_cutoff3.000000_cwt_peaks.gr
NC_000913	IPOD occupancy	Peak	2237856	2237916	3	+	.	From wt_m9_min_glu_merged_truseqnano_nebnext_v6rzlog10p_chipsub_cutoff3.000000_cwt_peaks.gr
NC_000913	IPOD occupancy	Peak	2238271	2238331	3	+	.	From wt_m9_min_glu_merged_truseqnano_nebnext_v6rzlog10p_chipsub_cutoff3.000000_cwt_peaks.gr
NC_000913	IPOD occupancy	Peak	2238631	2238691	3	+	.	From wt_m9_min_glu_merged_truseqnano_nebnext_v6rzlog10p_chipsub_cutoff3.000000_cwt_peaks.gr
NC_000913	IPOD occupancy	Peak	2238996	2239056	3	+	.	From wt_m9_min_glu_merged_truseqnano_nebnext_v6rzlog10p_chipsub_cutoff3.000000_cwt_peaks.gr
NC_000913	IPOD occupancy	Peak	2239091	2239151	3	+	.	From wt_m9_min_glu_merged_truseqnano_nebnext_v6rzlog10p_chipsub_cutoff3.000000_cwt_peaks.gr
NC_000913	IPOD occupancy	Peak	2239276	2239336	3	+	.	From wt_m9_min_glu_merged_truseqnano_nebnext_v6rzlog10p_chipsub_cutoff3.000000_cwt_peaks.gr
NC_000913	IPOD occupancy	Peak	2239731	2239791	3	+	.	From wt_m9_min_glu_merged_truseqnano_nebnext_v6rzlog10p_chipsub_cutoff3.000000_cwt_peaks.gr
NC_000913	IPOD occupancy	Peak	2240326	2240386	3	+	.	From wt_m9_min_glu_merged_truseqnano_nebnext_v6rzlog10p_chipsub_cutoff3.000000_cwt_peaks.gr
NC_000913	IPOD occupancy	Peak	2241281	2241341	3	+	.	From wt_m9_min_glu_merged_truseqnano_nebnext_v6rzlog10p_chipsub_cutoff3.000000_cwt_peaks.gr
NC_000913	IPOD occupancy	Peak	2246941	2247001	3	+	.	From wt_m9_min_glu_merged_truseqnano_nebnext_v6rzlog10p_chipsub_cutoff3.000000_cwt_peaks.gr
NC_000913	IPOD occupancy	Peak	2249436	2249496	3	+	.	From wt_m9_min_glu_merged_truseqnano_nebnext_v6rzlog10p_chipsub_cutoff3.000000_cwt_peaks.gr
NC_000913	IPOD occupancy	Peak	2249611	2249671	3	+	.	From wt_m9_min_glu_merged_truseqnano_nebnext_v6rzlog10p_chipsub_cutoff3.000000_cwt_peaks.gr
NC_000913	IPOD occupancy	Peak	2250256	2250316	3	+	.	From wt_m9_min_glu_merged_truseqnano_nebnext_v6rzlog10p_chipsub_cutoff3.000000_cwt_peaks.gr
NC_000913	IPOD occupancy	Peak	2251726	2251786	3	+	.	From wt_m9_min_glu_merged_truseqnano_nebnext_v6rzlog10p_chipsub_cutoff3.000000_cwt_peaks.gr
NC_000913	IPOD occupancy	Peak	2252501	2252561	3	+	.	From wt_m9_min_glu_merged_truseqnano_nebnext_v6rzlog10p_chipsub_cutoff3.000000_cwt_peaks.gr
NC_000913	IPOD occupancy	Peak	2253831	2253891	3	+	.	From wt_m9_min_glu_merged_truseqnano_nebnext_v6rzlog10p_chipsub_cutoff3.000000_cwt_peaks.gr
NC_000913	IPOD occupancy	Peak	2255036	2255131	3	+	.	From wt_m9_min_glu_merged_truseqnano_nebnext_v6rzlog10p_chipsub_cutoff3.000000_cwt_peaks.gr
NC_000913	IPOD occupancy	Peak	2255141	2255201	3	+	.	From wt_m9_min_glu_merged_truseqnano_nebnext_v6rzlog10p_chipsub_cutoff3.000000_cwt_peaks.gr
NC_000913	IPOD occupancy	Peak	2255261	2255321	3	+	.	From wt_m9_min_glu_merged_truseqnano_nebnext_v6rzlog10p_chipsub_cutoff3.000000_cwt_peaks.gr
NC_000913	IPOD occupancy	Peak	2255766	2255826	3	+	.	From wt_m9_min_glu_merged_truseqnano_nebnext_v6rzlog10p_chipsub_cutoff3.000000_cwt_peaks.gr
NC_000913	IPOD occupancy	Peak	2258116	2258176	3	+	.	From wt_m9_min_glu_merged_truseqnano_nebnext_v6rzlog10p_chipsub_cutoff3.000000_cwt_peaks.gr
NC_000913	IPOD occupancy	Peak	2258951	2259011	3	+	.	From wt_m9_min_glu_merged_truseqnano_nebnext_v6rzlog10p_chipsub_cutoff3.000000_cwt_peaks.gr
NC_000913	IPOD occupancy	Peak	2259211	2259271	3	+	.	From wt_m9_min_glu_merged_truseqnano_nebnext_v6rzlog10p_chipsub_cutoff3.000000_cwt_peaks.gr
NC_000913	IPOD occupancy	Peak	2262526	2262586	3	+	.	From wt_m9_min_glu_merged_truseqnano_nebnext_v6rzlog10p_chipsub_cutoff3.000000_cwt_peaks.gr
NC_000913	IPOD occupancy	Peak	2263651	2263711	3	+	.	From wt_m9_min_glu_merged_truseqnano_nebnext_v6rzlog10p_chipsub_cutoff3.000000_cwt_peaks.gr
NC_000913	IPOD occupancy	Peak	2265296	2265356	3	+	.	From wt_m9_min_glu_merged_truseqnano_nebnext_v6rzlog10p_chipsub_cutoff3.000000_cwt_peaks.gr
NC_000913	IPOD occupancy	Peak	2265466	2265526	3	+	.	From wt_m9_min_glu_merged_truseqnano_nebnext_v6rzlog10p_chipsub_cutoff3.000000_cwt_peaks.gr
NC_000913	IPOD occupancy	Peak	2266151	2266211	3	+	.	From wt_m9_min_glu_merged_truseqnano_nebnext_v6rzlog10p_chipsub_cutoff3.000000_cwt_peaks.gr
NC_000913	IPOD occupancy	Peak	2269131	2269191	3	+	.	From wt_m9_min_glu_merged_truseqnano_nebnext_v6rzlog10p_chipsub_cutoff3.000000_cwt_peaks.gr
NC_000913	IPOD occupancy	Peak	2269596	2269656	3	+	.	From wt_m9_min_glu_merged_truseqnano_nebnext_v6rzlog10p_chipsub_cutoff3.000000_cwt_peaks.gr
NC_000913	IPOD occupancy	Peak	2272456	2272516	3	+	.	From wt_m9_min_glu_merged_truseqnano_nebnext_v6rzlog10p_chipsub_cutoff3.000000_cwt_peaks.gr
NC_000913	IPOD occupancy	Peak	2275181	2275241	3	+	.	From wt_m9_min_glu_merged_truseqnano_nebnext_v6rzlog10p_chipsub_cutoff3.000000_cwt_peaks.gr
NC_000913	IPOD occupancy	Peak	2281016	2281076	3	+	.	From wt_m9_min_glu_merged_truseqnano_nebnext_v6rzlog10p_chipsub_cutoff3.000000_cwt_peaks.gr
NC_000913	IPOD occupancy	Peak	2281316	2281376	3	+	.	From wt_m9_min_glu_merged_truseqnano_nebnext_v6rzlog10p_chipsub_cutoff3.000000_cwt_peaks.gr
NC_000913	IPOD occupancy	Peak	2281581	2281641	3	+	.	From wt_m9_min_glu_merged_truseqnano_nebnext_v6rzlog10p_chipsub_cutoff3.000000_cwt_peaks.gr
NC_000913	IPOD occupancy	Peak	2283486	2283546	3	+	.	From wt_m9_min_glu_merged_truseqnano_nebnext_v6rzlog10p_chipsub_cutoff3.000000_cwt_peaks.gr
NC_000913	IPOD occupancy	Peak	2286131	2286191	3	+	.	From wt_m9_min_glu_merged_truseqnano_nebnext_v6rzlog10p_chipsub_cutoff3.000000_cwt_peaks.gr
NC_000913	IPOD occupancy	Peak	2288896	2288956	3	+	.	From wt_m9_min_glu_merged_truseqnano_nebnext_v6rzlog10p_chipsub_cutoff3.000000_cwt_peaks.gr
NC_000913	IPOD occupancy	Peak	2290036	2290096	3	+	.	From wt_m9_min_glu_merged_truseqnano_nebnext_v6rzlog10p_chipsub_cutoff3.000000_cwt_peaks.gr
NC_000913	IPOD occupancy	Peak	2291226	2291286	3	+	.	From wt_m9_min_glu_merged_truseqnano_nebnext_v6rzlog10p_chipsub_cutoff3.000000_cwt_peaks.gr
NC_000913	IPOD occupancy	Peak	2292911	2292971	3	+	.	From wt_m9_min_glu_merged_truseqnano_nebnext_v6rzlog10p_chipsub_cutoff3.000000_cwt_peaks.gr
NC_000913	IPOD occupancy	Peak	2301896	2301956	3	+	.	From wt_m9_min_glu_merged_truseqnano_nebnext_v6rzlog10p_chipsub_cutoff3.000000_cwt_peaks.gr
NC_000913	IPOD occupancy	Peak	2303711	2303771	3	+	.	From wt_m9_min_glu_merged_truseqnano_nebnext_v6rzlog10p_chipsub_cutoff3.000000_cwt_peaks.gr
NC_000913	IPOD occupancy	Peak	2304411	2304471	3	+	.	From wt_m9_min_glu_merged_truseqnano_nebnext_v6rzlog10p_chipsub_cutoff3.000000_cwt_peaks.gr
NC_000913	IPOD occupancy	Peak	2304556	2304616	3	+	.	From wt_m9_min_glu_merged_truseqnano_nebnext_v6rzlog10p_chipsub_cutoff3.000000_cwt_peaks.gr
NC_000913	IPOD occupancy	Peak	2304716	2304776	3	+	.	From wt_m9_min_glu_merged_truseqnano_nebnext_v6rzlog10p_chipsub_cutoff3.000000_cwt_peaks.gr
NC_000913	IPOD occupancy	Peak	2304821	2304881	3	+	.	From wt_m9_min_glu_merged_truseqnano_nebnext_v6rzlog10p_chipsub_cutoff3.000000_cwt_peaks.gr
NC_000913	IPOD occupancy	Peak	2304921	2304981	3	+	.	From wt_m9_min_glu_merged_truseqnano_nebnext_v6rzlog10p_chipsub_cutoff3.000000_cwt_peaks.gr
NC_000913	IPOD occupancy	Peak	2305321	2305381	3	+	.	From wt_m9_min_glu_merged_truseqnano_nebnext_v6rzlog10p_chipsub_cutoff3.000000_cwt_peaks.gr
NC_000913	IPOD occupancy	Peak	2306886	2306946	3	+	.	From wt_m9_min_glu_merged_truseqnano_nebnext_v6rzlog10p_chipsub_cutoff3.000000_cwt_peaks.gr
NC_000913	IPOD occupancy	Peak	2307171	2307231	3	+	.	From wt_m9_min_glu_merged_truseqnano_nebnext_v6rzlog10p_chipsub_cutoff3.000000_cwt_peaks.gr
NC_000913	IPOD occupancy	Peak	2307281	2307341	3	+	.	From wt_m9_min_glu_merged_truseqnano_nebnext_v6rzlog10p_chipsub_cutoff3.000000_cwt_peaks.gr
NC_000913	IPOD occupancy	Peak	2308661	2308721	3	+	.	From wt_m9_min_glu_merged_truseqnano_nebnext_v6rzlog10p_chipsub_cutoff3.000000_cwt_peaks.gr
NC_000913	IPOD occupancy	Peak	2311566	2311626	3	+	.	From wt_m9_min_glu_merged_truseqnano_nebnext_v6rzlog10p_chipsub_cutoff3.000000_cwt_peaks.gr
NC_000913	IPOD occupancy	Peak	2312661	2312721	3	+	.	From wt_m9_min_glu_merged_truseqnano_nebnext_v6rzlog10p_chipsub_cutoff3.000000_cwt_peaks.gr
NC_000913	IPOD occupancy	Peak	2314996	2315056	3	+	.	From wt_m9_min_glu_merged_truseqnano_nebnext_v6rzlog10p_chipsub_cutoff3.000000_cwt_peaks.gr
NC_000913	IPOD occupancy	Peak	2316896	2316956	3	+	.	From wt_m9_min_glu_merged_truseqnano_nebnext_v6rzlog10p_chipsub_cutoff3.000000_cwt_peaks.gr
NC_000913	IPOD occupancy	Peak	2318061	2318121	3	+	.	From wt_m9_min_glu_merged_truseqnano_nebnext_v6rzlog10p_chipsub_cutoff3.000000_cwt_peaks.gr
NC_000913	IPOD occupancy	Peak	2318366	2318426	3	+	.	From wt_m9_min_glu_merged_truseqnano_nebnext_v6rzlog10p_chipsub_cutoff3.000000_cwt_peaks.gr
NC_000913	IPOD occupancy	Peak	2318906	2318966	3	+	.	From wt_m9_min_glu_merged_truseqnano_nebnext_v6rzlog10p_chipsub_cutoff3.000000_cwt_peaks.gr
NC_000913	IPOD occupancy	Peak	2319316	2319376	3	+	.	From wt_m9_min_glu_merged_truseqnano_nebnext_v6rzlog10p_chipsub_cutoff3.000000_cwt_peaks.gr
NC_000913	IPOD occupancy	Peak	2319976	2320036	3	+	.	From wt_m9_min_glu_merged_truseqnano_nebnext_v6rzlog10p_chipsub_cutoff3.000000_cwt_peaks.gr
NC_000913	IPOD occupancy	Peak	2322606	2322666	3	+	.	From wt_m9_min_glu_merged_truseqnano_nebnext_v6rzlog10p_chipsub_cutoff3.000000_cwt_peaks.gr
NC_000913	IPOD occupancy	Peak	2323331	2323391	3	+	.	From wt_m9_min_glu_merged_truseqnano_nebnext_v6rzlog10p_chipsub_cutoff3.000000_cwt_peaks.gr
NC_000913	IPOD occupancy	Peak	2324091	2324151	3	+	.	From wt_m9_min_glu_merged_truseqnano_nebnext_v6rzlog10p_chipsub_cutoff3.000000_cwt_peaks.gr
NC_000913	IPOD occupancy	Peak	2327916	2327976	3	+	.	From wt_m9_min_glu_merged_truseqnano_nebnext_v6rzlog10p_chipsub_cutoff3.000000_cwt_peaks.gr
NC_000913	IPOD occupancy	Peak	2329671	2329731	3	+	.	From wt_m9_min_glu_merged_truseqnano_nebnext_v6rzlog10p_chipsub_cutoff3.000000_cwt_peaks.gr
NC_000913	IPOD occupancy	Peak	2334046	2334106	3	+	.	From wt_m9_min_glu_merged_truseqnano_nebnext_v6rzlog10p_chipsub_cutoff3.000000_cwt_peaks.gr
NC_000913	IPOD occupancy	Peak	2334706	2334766	3	+	.	From wt_m9_min_glu_merged_truseqnano_nebnext_v6rzlog10p_chipsub_cutoff3.000000_cwt_peaks.gr
NC_000913	IPOD occupancy	Peak	2336031	2336091	3	+	.	From wt_m9_min_glu_merged_truseqnano_nebnext_v6rzlog10p_chipsub_cutoff3.000000_cwt_peaks.gr
NC_000913	IPOD occupancy	Peak	2341526	2341586	3	+	.	From wt_m9_min_glu_merged_truseqnano_nebnext_v6rzlog10p_chipsub_cutoff3.000000_cwt_peaks.gr
NC_000913	IPOD occupancy	Peak	2343391	2343451	3	+	.	From wt_m9_min_glu_merged_truseqnano_nebnext_v6rzlog10p_chipsub_cutoff3.000000_cwt_peaks.gr
NC_000913	IPOD occupancy	Peak	2343571	2343631	3	+	.	From wt_m9_min_glu_merged_truseqnano_nebnext_v6rzlog10p_chipsub_cutoff3.000000_cwt_peaks.gr
NC_000913	IPOD occupancy	Peak	2343831	2343891	3	+	.	From wt_m9_min_glu_merged_truseqnano_nebnext_v6rzlog10p_chipsub_cutoff3.000000_cwt_peaks.gr
NC_000913	IPOD occupancy	Peak	2344111	2344171	3	+	.	From wt_m9_min_glu_merged_truseqnano_nebnext_v6rzlog10p_chipsub_cutoff3.000000_cwt_peaks.gr
NC_000913	IPOD occupancy	Peak	2344281	2344341	3	+	.	From wt_m9_min_glu_merged_truseqnano_nebnext_v6rzlog10p_chipsub_cutoff3.000000_cwt_peaks.gr
NC_000913	IPOD occupancy	Peak	2344531	2344591	3	+	.	From wt_m9_min_glu_merged_truseqnano_nebnext_v6rzlog10p_chipsub_cutoff3.000000_cwt_peaks.gr
NC_000913	IPOD occupancy	Peak	2347581	2347641	3	+	.	From wt_m9_min_glu_merged_truseqnano_nebnext_v6rzlog10p_chipsub_cutoff3.000000_cwt_peaks.gr
NC_000913	IPOD occupancy	Peak	2347756	2347816	3	+	.	From wt_m9_min_glu_merged_truseqnano_nebnext_v6rzlog10p_chipsub_cutoff3.000000_cwt_peaks.gr
NC_000913	IPOD occupancy	Peak	2349646	2349706	3	+	.	From wt_m9_min_glu_merged_truseqnano_nebnext_v6rzlog10p_chipsub_cutoff3.000000_cwt_peaks.gr
NC_000913	IPOD occupancy	Peak	2350056	2350116	3	+	.	From wt_m9_min_glu_merged_truseqnano_nebnext_v6rzlog10p_chipsub_cutoff3.000000_cwt_peaks.gr
NC_000913	IPOD occupancy	Peak	2350641	2350701	3	+	.	From wt_m9_min_glu_merged_truseqnano_nebnext_v6rzlog10p_chipsub_cutoff3.000000_cwt_peaks.gr
NC_000913	IPOD occupancy	Peak	2351046	2351106	3	+	.	From wt_m9_min_glu_merged_truseqnano_nebnext_v6rzlog10p_chipsub_cutoff3.000000_cwt_peaks.gr
NC_000913	IPOD occupancy	Peak	2357786	2357846	3	+	.	From wt_m9_min_glu_merged_truseqnano_nebnext_v6rzlog10p_chipsub_cutoff3.000000_cwt_peaks.gr
NC_000913	IPOD occupancy	Peak	2358821	2358881	3	+	.	From wt_m9_min_glu_merged_truseqnano_nebnext_v6rzlog10p_chipsub_cutoff3.000000_cwt_peaks.gr
NC_000913	IPOD occupancy	Peak	2359481	2359541	3	+	.	From wt_m9_min_glu_merged_truseqnano_nebnext_v6rzlog10p_chipsub_cutoff3.000000_cwt_peaks.gr
NC_000913	IPOD occupancy	Peak	2359871	2359931	3	+	.	From wt_m9_min_glu_merged_truseqnano_nebnext_v6rzlog10p_chipsub_cutoff3.000000_cwt_peaks.gr
NC_000913	IPOD occupancy	Peak	2361066	2361126	3	+	.	From wt_m9_min_glu_merged_truseqnano_nebnext_v6rzlog10p_chipsub_cutoff3.000000_cwt_peaks.gr
NC_000913	IPOD occupancy	Peak	2365091	2365151	3	+	.	From wt_m9_min_glu_merged_truseqnano_nebnext_v6rzlog10p_chipsub_cutoff3.000000_cwt_peaks.gr
NC_000913	IPOD occupancy	Peak	2368486	2368546	3	+	.	From wt_m9_min_glu_merged_truseqnano_nebnext_v6rzlog10p_chipsub_cutoff3.000000_cwt_peaks.gr
NC_000913	IPOD occupancy	Peak	2369406	2369466	3	+	.	From wt_m9_min_glu_merged_truseqnano_nebnext_v6rzlog10p_chipsub_cutoff3.000000_cwt_peaks.gr
NC_000913	IPOD occupancy	Peak	2371606	2371666	3	+	.	From wt_m9_min_glu_merged_truseqnano_nebnext_v6rzlog10p_chipsub_cutoff3.000000_cwt_peaks.gr
NC_000913	IPOD occupancy	Peak	2382036	2382096	3	+	.	From wt_m9_min_glu_merged_truseqnano_nebnext_v6rzlog10p_chipsub_cutoff3.000000_cwt_peaks.gr
NC_000913	IPOD occupancy	Peak	2382606	2382666	3	+	.	From wt_m9_min_glu_merged_truseqnano_nebnext_v6rzlog10p_chipsub_cutoff3.000000_cwt_peaks.gr
NC_000913	IPOD occupancy	Peak	2382866	2382926	3	+	.	From wt_m9_min_glu_merged_truseqnano_nebnext_v6rzlog10p_chipsub_cutoff3.000000_cwt_peaks.gr
NC_000913	IPOD occupancy	Peak	2383206	2383266	3	+	.	From wt_m9_min_glu_merged_truseqnano_nebnext_v6rzlog10p_chipsub_cutoff3.000000_cwt_peaks.gr
NC_000913	IPOD occupancy	Peak	2383446	2383506	3	+	.	From wt_m9_min_glu_merged_truseqnano_nebnext_v6rzlog10p_chipsub_cutoff3.000000_cwt_peaks.gr
NC_000913	IPOD occupancy	Peak	2383596	2383656	3	+	.	From wt_m9_min_glu_merged_truseqnano_nebnext_v6rzlog10p_chipsub_cutoff3.000000_cwt_peaks.gr
NC_000913	IPOD occupancy	Peak	2383916	2383976	3	+	.	From wt_m9_min_glu_merged_truseqnano_nebnext_v6rzlog10p_chipsub_cutoff3.000000_cwt_peaks.gr
NC_000913	IPOD occupancy	Peak	2384356	2384416	3	+	.	From wt_m9_min_glu_merged_truseqnano_nebnext_v6rzlog10p_chipsub_cutoff3.000000_cwt_peaks.gr
NC_000913	IPOD occupancy	Peak	2385891	2385951	3	+	.	From wt_m9_min_glu_merged_truseqnano_nebnext_v6rzlog10p_chipsub_cutoff3.000000_cwt_peaks.gr
NC_000913	IPOD occupancy	Peak	2386026	2386151	3	+	.	From wt_m9_min_glu_merged_truseqnano_nebnext_v6rzlog10p_chipsub_cutoff3.000000_cwt_peaks.gr
NC_000913	IPOD occupancy	Peak	2386171	2386231	3	+	.	From wt_m9_min_glu_merged_truseqnano_nebnext_v6rzlog10p_chipsub_cutoff3.000000_cwt_peaks.gr
NC_000913	IPOD occupancy	Peak	2386606	2386666	3	+	.	From wt_m9_min_glu_merged_truseqnano_nebnext_v6rzlog10p_chipsub_cutoff3.000000_cwt_peaks.gr
NC_000913	IPOD occupancy	Peak	2386781	2386841	3	+	.	From wt_m9_min_glu_merged_truseqnano_nebnext_v6rzlog10p_chipsub_cutoff3.000000_cwt_peaks.gr
NC_000913	IPOD occupancy	Peak	2386936	2386996	3	+	.	From wt_m9_min_glu_merged_truseqnano_nebnext_v6rzlog10p_chipsub_cutoff3.000000_cwt_peaks.gr
NC_000913	IPOD occupancy	Peak	2387251	2387311	3	+	.	From wt_m9_min_glu_merged_truseqnano_nebnext_v6rzlog10p_chipsub_cutoff3.000000_cwt_peaks.gr
NC_000913	IPOD occupancy	Peak	2387546	2387606	3	+	.	From wt_m9_min_glu_merged_truseqnano_nebnext_v6rzlog10p_chipsub_cutoff3.000000_cwt_peaks.gr
NC_000913	IPOD occupancy	Peak	2387751	2387811	3	+	.	From wt_m9_min_glu_merged_truseqnano_nebnext_v6rzlog10p_chipsub_cutoff3.000000_cwt_peaks.gr
NC_000913	IPOD occupancy	Peak	2388006	2388066	3	+	.	From wt_m9_min_glu_merged_truseqnano_nebnext_v6rzlog10p_chipsub_cutoff3.000000_cwt_peaks.gr
NC_000913	IPOD occupancy	Peak	2388116	2388176	3	+	.	From wt_m9_min_glu_merged_truseqnano_nebnext_v6rzlog10p_chipsub_cutoff3.000000_cwt_peaks.gr
NC_000913	IPOD occupancy	Peak	2388271	2388331	3	+	.	From wt_m9_min_glu_merged_truseqnano_nebnext_v6rzlog10p_chipsub_cutoff3.000000_cwt_peaks.gr
NC_000913	IPOD occupancy	Peak	2388421	2388481	3	+	.	From wt_m9_min_glu_merged_truseqnano_nebnext_v6rzlog10p_chipsub_cutoff3.000000_cwt_peaks.gr
NC_000913	IPOD occupancy	Peak	2388606	2388666	3	+	.	From wt_m9_min_glu_merged_truseqnano_nebnext_v6rzlog10p_chipsub_cutoff3.000000_cwt_peaks.gr
NC_000913	IPOD occupancy	Peak	2388796	2388856	3	+	.	From wt_m9_min_glu_merged_truseqnano_nebnext_v6rzlog10p_chipsub_cutoff3.000000_cwt_peaks.gr
NC_000913	IPOD occupancy	Peak	2407391	2407451	3	+	.	From wt_m9_min_glu_merged_truseqnano_nebnext_v6rzlog10p_chipsub_cutoff3.000000_cwt_peaks.gr
NC_000913	IPOD occupancy	Peak	2409231	2409291	3	+	.	From wt_m9_min_glu_merged_truseqnano_nebnext_v6rzlog10p_chipsub_cutoff3.000000_cwt_peaks.gr
NC_000913	IPOD occupancy	Peak	2412636	2412696	3	+	.	From wt_m9_min_glu_merged_truseqnano_nebnext_v6rzlog10p_chipsub_cutoff3.000000_cwt_peaks.gr
NC_000913	IPOD occupancy	Peak	2416976	2417036	3	+	.	From wt_m9_min_glu_merged_truseqnano_nebnext_v6rzlog10p_chipsub_cutoff3.000000_cwt_peaks.gr
NC_000913	IPOD occupancy	Peak	2423241	2423301	3	+	.	From wt_m9_min_glu_merged_truseqnano_nebnext_v6rzlog10p_chipsub_cutoff3.000000_cwt_peaks.gr
NC_000913	IPOD occupancy	Peak	2425031	2425091	3	+	.	From wt_m9_min_glu_merged_truseqnano_nebnext_v6rzlog10p_chipsub_cutoff3.000000_cwt_peaks.gr
NC_000913	IPOD occupancy	Peak	2426911	2426971	3	+	.	From wt_m9_min_glu_merged_truseqnano_nebnext_v6rzlog10p_chipsub_cutoff3.000000_cwt_peaks.gr
NC_000913	IPOD occupancy	Peak	2428106	2428166	3	+	.	From wt_m9_min_glu_merged_truseqnano_nebnext_v6rzlog10p_chipsub_cutoff3.000000_cwt_peaks.gr
NC_000913	IPOD occupancy	Peak	2430876	2430936	3	+	.	From wt_m9_min_glu_merged_truseqnano_nebnext_v6rzlog10p_chipsub_cutoff3.000000_cwt_peaks.gr
NC_000913	IPOD occupancy	Peak	2434631	2434691	3	+	.	From wt_m9_min_glu_merged_truseqnano_nebnext_v6rzlog10p_chipsub_cutoff3.000000_cwt_peaks.gr
NC_000913	IPOD occupancy	Peak	2435006	2435066	3	+	.	From wt_m9_min_glu_merged_truseqnano_nebnext_v6rzlog10p_chipsub_cutoff3.000000_cwt_peaks.gr
NC_000913	IPOD occupancy	Peak	2438691	2438751	3	+	.	From wt_m9_min_glu_merged_truseqnano_nebnext_v6rzlog10p_chipsub_cutoff3.000000_cwt_peaks.gr
NC_000913	IPOD occupancy	Peak	2445811	2445871	3	+	.	From wt_m9_min_glu_merged_truseqnano_nebnext_v6rzlog10p_chipsub_cutoff3.000000_cwt_peaks.gr
NC_000913	IPOD occupancy	Peak	2450476	2450536	3	+	.	From wt_m9_min_glu_merged_truseqnano_nebnext_v6rzlog10p_chipsub_cutoff3.000000_cwt_peaks.gr
NC_000913	IPOD occupancy	Peak	2452001	2452061	3	+	.	From wt_m9_min_glu_merged_truseqnano_nebnext_v6rzlog10p_chipsub_cutoff3.000000_cwt_peaks.gr
NC_000913	IPOD occupancy	Peak	2455681	2455741	3	+	.	From wt_m9_min_glu_merged_truseqnano_nebnext_v6rzlog10p_chipsub_cutoff3.000000_cwt_peaks.gr
NC_000913	IPOD occupancy	Peak	2457691	2457751	3	+	.	From wt_m9_min_glu_merged_truseqnano_nebnext_v6rzlog10p_chipsub_cutoff3.000000_cwt_peaks.gr
NC_000913	IPOD occupancy	Peak	2457936	2457996	3	+	.	From wt_m9_min_glu_merged_truseqnano_nebnext_v6rzlog10p_chipsub_cutoff3.000000_cwt_peaks.gr
NC_000913	IPOD occupancy	Peak	2458986	2459046	3	+	.	From wt_m9_min_glu_merged_truseqnano_nebnext_v6rzlog10p_chipsub_cutoff3.000000_cwt_peaks.gr
NC_000913	IPOD occupancy	Peak	2459916	2459976	3	+	.	From wt_m9_min_glu_merged_truseqnano_nebnext_v6rzlog10p_chipsub_cutoff3.000000_cwt_peaks.gr
NC_000913	IPOD occupancy	Peak	2462891	2462951	3	+	.	From wt_m9_min_glu_merged_truseqnano_nebnext_v6rzlog10p_chipsub_cutoff3.000000_cwt_peaks.gr
NC_000913	IPOD occupancy	Peak	2463071	2463131	3	+	.	From wt_m9_min_glu_merged_truseqnano_nebnext_v6rzlog10p_chipsub_cutoff3.000000_cwt_peaks.gr
NC_000913	IPOD occupancy	Peak	2463296	2463356	3	+	.	From wt_m9_min_glu_merged_truseqnano_nebnext_v6rzlog10p_chipsub_cutoff3.000000_cwt_peaks.gr
NC_000913	IPOD occupancy	Peak	2463496	2463556	3	+	.	From wt_m9_min_glu_merged_truseqnano_nebnext_v6rzlog10p_chipsub_cutoff3.000000_cwt_peaks.gr
NC_000913	IPOD occupancy	Peak	2463636	2463696	3	+	.	From wt_m9_min_glu_merged_truseqnano_nebnext_v6rzlog10p_chipsub_cutoff3.000000_cwt_peaks.gr
NC_000913	IPOD occupancy	Peak	2463831	2463891	3	+	.	From wt_m9_min_glu_merged_truseqnano_nebnext_v6rzlog10p_chipsub_cutoff3.000000_cwt_peaks.gr
NC_000913	IPOD occupancy	Peak	2464111	2464171	3	+	.	From wt_m9_min_glu_merged_truseqnano_nebnext_v6rzlog10p_chipsub_cutoff3.000000_cwt_peaks.gr
NC_000913	IPOD occupancy	Peak	2466346	2466406	3	+	.	From wt_m9_min_glu_merged_truseqnano_nebnext_v6rzlog10p_chipsub_cutoff3.000000_cwt_peaks.gr
NC_000913	IPOD occupancy	Peak	2468996	2469056	3	+	.	From wt_m9_min_glu_merged_truseqnano_nebnext_v6rzlog10p_chipsub_cutoff3.000000_cwt_peaks.gr
NC_000913	IPOD occupancy	Peak	2469231	2469291	3	+	.	From wt_m9_min_glu_merged_truseqnano_nebnext_v6rzlog10p_chipsub_cutoff3.000000_cwt_peaks.gr
NC_000913	IPOD occupancy	Peak	2469346	2469406	3	+	.	From wt_m9_min_glu_merged_truseqnano_nebnext_v6rzlog10p_chipsub_cutoff3.000000_cwt_peaks.gr
NC_000913	IPOD occupancy	Peak	2469531	2469591	3	+	.	From wt_m9_min_glu_merged_truseqnano_nebnext_v6rzlog10p_chipsub_cutoff3.000000_cwt_peaks.gr
NC_000913	IPOD occupancy	Peak	2469681	2469741	3	+	.	From wt_m9_min_glu_merged_truseqnano_nebnext_v6rzlog10p_chipsub_cutoff3.000000_cwt_peaks.gr
NC_000913	IPOD occupancy	Peak	2469846	2469906	3	+	.	From wt_m9_min_glu_merged_truseqnano_nebnext_v6rzlog10p_chipsub_cutoff3.000000_cwt_peaks.gr
NC_000913	IPOD occupancy	Peak	2469991	2470051	3	+	.	From wt_m9_min_glu_merged_truseqnano_nebnext_v6rzlog10p_chipsub_cutoff3.000000_cwt_peaks.gr
NC_000913	IPOD occupancy	Peak	2470151	2470211	3	+	.	From wt_m9_min_glu_merged_truseqnano_nebnext_v6rzlog10p_chipsub_cutoff3.000000_cwt_peaks.gr
NC_000913	IPOD occupancy	Peak	2470386	2470446	3	+	.	From wt_m9_min_glu_merged_truseqnano_nebnext_v6rzlog10p_chipsub_cutoff3.000000_cwt_peaks.gr
NC_000913	IPOD occupancy	Peak	2471026	2471086	3	+	.	From wt_m9_min_glu_merged_truseqnano_nebnext_v6rzlog10p_chipsub_cutoff3.000000_cwt_peaks.gr
NC_000913	IPOD occupancy	Peak	2471226	2471286	3	+	.	From wt_m9_min_glu_merged_truseqnano_nebnext_v6rzlog10p_chipsub_cutoff3.000000_cwt_peaks.gr
NC_000913	IPOD occupancy	Peak	2471496	2471556	3	+	.	From wt_m9_min_glu_merged_truseqnano_nebnext_v6rzlog10p_chipsub_cutoff3.000000_cwt_peaks.gr
NC_000913	IPOD occupancy	Peak	2471606	2471666	3	+	.	From wt_m9_min_glu_merged_truseqnano_nebnext_v6rzlog10p_chipsub_cutoff3.000000_cwt_peaks.gr
NC_000913	IPOD occupancy	Peak	2471756	2471816	3	+	.	From wt_m9_min_glu_merged_truseqnano_nebnext_v6rzlog10p_chipsub_cutoff3.000000_cwt_peaks.gr
NC_000913	IPOD occupancy	Peak	2474011	2474071	3	+	.	From wt_m9_min_glu_merged_truseqnano_nebnext_v6rzlog10p_chipsub_cutoff3.000000_cwt_peaks.gr
NC_000913	IPOD occupancy	Peak	2474396	2474456	3	+	.	From wt_m9_min_glu_merged_truseqnano_nebnext_v6rzlog10p_chipsub_cutoff3.000000_cwt_peaks.gr
NC_000913	IPOD occupancy	Peak	2476536	2476596	3	+	.	From wt_m9_min_glu_merged_truseqnano_nebnext_v6rzlog10p_chipsub_cutoff3.000000_cwt_peaks.gr
NC_000913	IPOD occupancy	Peak	2477796	2477856	3	+	.	From wt_m9_min_glu_merged_truseqnano_nebnext_v6rzlog10p_chipsub_cutoff3.000000_cwt_peaks.gr
NC_000913	IPOD occupancy	Peak	2480146	2480206	3	+	.	From wt_m9_min_glu_merged_truseqnano_nebnext_v6rzlog10p_chipsub_cutoff3.000000_cwt_peaks.gr
NC_000913	IPOD occupancy	Peak	2480816	2480876	3	+	.	From wt_m9_min_glu_merged_truseqnano_nebnext_v6rzlog10p_chipsub_cutoff3.000000_cwt_peaks.gr
NC_000913	IPOD occupancy	Peak	2481076	2481136	3	+	.	From wt_m9_min_glu_merged_truseqnano_nebnext_v6rzlog10p_chipsub_cutoff3.000000_cwt_peaks.gr
NC_000913	IPOD occupancy	Peak	2481311	2481371	3	+	.	From wt_m9_min_glu_merged_truseqnano_nebnext_v6rzlog10p_chipsub_cutoff3.000000_cwt_peaks.gr
NC_000913	IPOD occupancy	Peak	2481421	2481481	3	+	.	From wt_m9_min_glu_merged_truseqnano_nebnext_v6rzlog10p_chipsub_cutoff3.000000_cwt_peaks.gr
NC_000913	IPOD occupancy	Peak	2481626	2481686	3	+	.	From wt_m9_min_glu_merged_truseqnano_nebnext_v6rzlog10p_chipsub_cutoff3.000000_cwt_peaks.gr
NC_000913	IPOD occupancy	Peak	2482181	2482241	3	+	.	From wt_m9_min_glu_merged_truseqnano_nebnext_v6rzlog10p_chipsub_cutoff3.000000_cwt_peaks.gr
NC_000913	IPOD occupancy	Peak	2482846	2482906	3	+	.	From wt_m9_min_glu_merged_truseqnano_nebnext_v6rzlog10p_chipsub_cutoff3.000000_cwt_peaks.gr
NC_000913	IPOD occupancy	Peak	2483011	2483071	3	+	.	From wt_m9_min_glu_merged_truseqnano_nebnext_v6rzlog10p_chipsub_cutoff3.000000_cwt_peaks.gr
NC_000913	IPOD occupancy	Peak	2483106	2483166	3	+	.	From wt_m9_min_glu_merged_truseqnano_nebnext_v6rzlog10p_chipsub_cutoff3.000000_cwt_peaks.gr
NC_000913	IPOD occupancy	Peak	2483431	2483491	3	+	.	From wt_m9_min_glu_merged_truseqnano_nebnext_v6rzlog10p_chipsub_cutoff3.000000_cwt_peaks.gr
NC_000913	IPOD occupancy	Peak	2483786	2483846	3	+	.	From wt_m9_min_glu_merged_truseqnano_nebnext_v6rzlog10p_chipsub_cutoff3.000000_cwt_peaks.gr
NC_000913	IPOD occupancy	Peak	2483961	2484021	3	+	.	From wt_m9_min_glu_merged_truseqnano_nebnext_v6rzlog10p_chipsub_cutoff3.000000_cwt_peaks.gr
NC_000913	IPOD occupancy	Peak	2484191	2484251	3	+	.	From wt_m9_min_glu_merged_truseqnano_nebnext_v6rzlog10p_chipsub_cutoff3.000000_cwt_peaks.gr
NC_000913	IPOD occupancy	Peak	2484471	2484531	3	+	.	From wt_m9_min_glu_merged_truseqnano_nebnext_v6rzlog10p_chipsub_cutoff3.000000_cwt_peaks.gr
NC_000913	IPOD occupancy	Peak	2484736	2484796	3	+	.	From wt_m9_min_glu_merged_truseqnano_nebnext_v6rzlog10p_chipsub_cutoff3.000000_cwt_peaks.gr
NC_000913	IPOD occupancy	Peak	2484906	2484966	3	+	.	From wt_m9_min_glu_merged_truseqnano_nebnext_v6rzlog10p_chipsub_cutoff3.000000_cwt_peaks.gr
NC_000913	IPOD occupancy	Peak	2485096	2485156	3	+	.	From wt_m9_min_glu_merged_truseqnano_nebnext_v6rzlog10p_chipsub_cutoff3.000000_cwt_peaks.gr
NC_000913	IPOD occupancy	Peak	2485236	2485296	3	+	.	From wt_m9_min_glu_merged_truseqnano_nebnext_v6rzlog10p_chipsub_cutoff3.000000_cwt_peaks.gr
NC_000913	IPOD occupancy	Peak	2485361	2485421	3	+	.	From wt_m9_min_glu_merged_truseqnano_nebnext_v6rzlog10p_chipsub_cutoff3.000000_cwt_peaks.gr
NC_000913	IPOD occupancy	Peak	2485456	2485516	3	+	.	From wt_m9_min_glu_merged_truseqnano_nebnext_v6rzlog10p_chipsub_cutoff3.000000_cwt_peaks.gr
NC_000913	IPOD occupancy	Peak	2485611	2485671	3	+	.	From wt_m9_min_glu_merged_truseqnano_nebnext_v6rzlog10p_chipsub_cutoff3.000000_cwt_peaks.gr
NC_000913	IPOD occupancy	Peak	2485756	2485816	3	+	.	From wt_m9_min_glu_merged_truseqnano_nebnext_v6rzlog10p_chipsub_cutoff3.000000_cwt_peaks.gr
NC_000913	IPOD occupancy	Peak	2485976	2486036	3	+	.	From wt_m9_min_glu_merged_truseqnano_nebnext_v6rzlog10p_chipsub_cutoff3.000000_cwt_peaks.gr
NC_000913	IPOD occupancy	Peak	2486186	2486246	3	+	.	From wt_m9_min_glu_merged_truseqnano_nebnext_v6rzlog10p_chipsub_cutoff3.000000_cwt_peaks.gr
NC_000913	IPOD occupancy	Peak	2486331	2486391	3	+	.	From wt_m9_min_glu_merged_truseqnano_nebnext_v6rzlog10p_chipsub_cutoff3.000000_cwt_peaks.gr
NC_000913	IPOD occupancy	Peak	2486986	2487046	3	+	.	From wt_m9_min_glu_merged_truseqnano_nebnext_v6rzlog10p_chipsub_cutoff3.000000_cwt_peaks.gr
NC_000913	IPOD occupancy	Peak	2487811	2487871	3	+	.	From wt_m9_min_glu_merged_truseqnano_nebnext_v6rzlog10p_chipsub_cutoff3.000000_cwt_peaks.gr
NC_000913	IPOD occupancy	Peak	2487976	2488036	3	+	.	From wt_m9_min_glu_merged_truseqnano_nebnext_v6rzlog10p_chipsub_cutoff3.000000_cwt_peaks.gr
NC_000913	IPOD occupancy	Peak	2488146	2488206	3	+	.	From wt_m9_min_glu_merged_truseqnano_nebnext_v6rzlog10p_chipsub_cutoff3.000000_cwt_peaks.gr
NC_000913	IPOD occupancy	Peak	2488871	2488931	3	+	.	From wt_m9_min_glu_merged_truseqnano_nebnext_v6rzlog10p_chipsub_cutoff3.000000_cwt_peaks.gr
NC_000913	IPOD occupancy	Peak	2489211	2489271	3	+	.	From wt_m9_min_glu_merged_truseqnano_nebnext_v6rzlog10p_chipsub_cutoff3.000000_cwt_peaks.gr
NC_000913	IPOD occupancy	Peak	2489741	2489801	3	+	.	From wt_m9_min_glu_merged_truseqnano_nebnext_v6rzlog10p_chipsub_cutoff3.000000_cwt_peaks.gr
NC_000913	IPOD occupancy	Peak	2490131	2490191	3	+	.	From wt_m9_min_glu_merged_truseqnano_nebnext_v6rzlog10p_chipsub_cutoff3.000000_cwt_peaks.gr
NC_000913	IPOD occupancy	Peak	2490726	2490786	3	+	.	From wt_m9_min_glu_merged_truseqnano_nebnext_v6rzlog10p_chipsub_cutoff3.000000_cwt_peaks.gr
NC_000913	IPOD occupancy	Peak	2490826	2490886	3	+	.	From wt_m9_min_glu_merged_truseqnano_nebnext_v6rzlog10p_chipsub_cutoff3.000000_cwt_peaks.gr
NC_000913	IPOD occupancy	Peak	2491026	2491086	3	+	.	From wt_m9_min_glu_merged_truseqnano_nebnext_v6rzlog10p_chipsub_cutoff3.000000_cwt_peaks.gr
NC_000913	IPOD occupancy	Peak	2491231	2491291	3	+	.	From wt_m9_min_glu_merged_truseqnano_nebnext_v6rzlog10p_chipsub_cutoff3.000000_cwt_peaks.gr
NC_000913	IPOD occupancy	Peak	2491906	2491966	3	+	.	From wt_m9_min_glu_merged_truseqnano_nebnext_v6rzlog10p_chipsub_cutoff3.000000_cwt_peaks.gr
NC_000913	IPOD occupancy	Peak	2492216	2492276	3	+	.	From wt_m9_min_glu_merged_truseqnano_nebnext_v6rzlog10p_chipsub_cutoff3.000000_cwt_peaks.gr
NC_000913	IPOD occupancy	Peak	2493296	2493356	3	+	.	From wt_m9_min_glu_merged_truseqnano_nebnext_v6rzlog10p_chipsub_cutoff3.000000_cwt_peaks.gr
NC_000913	IPOD occupancy	Peak	2493591	2493651	3	+	.	From wt_m9_min_glu_merged_truseqnano_nebnext_v6rzlog10p_chipsub_cutoff3.000000_cwt_peaks.gr
NC_000913	IPOD occupancy	Peak	2493726	2493786	3	+	.	From wt_m9_min_glu_merged_truseqnano_nebnext_v6rzlog10p_chipsub_cutoff3.000000_cwt_peaks.gr
NC_000913	IPOD occupancy	Peak	2494526	2494586	3	+	.	From wt_m9_min_glu_merged_truseqnano_nebnext_v6rzlog10p_chipsub_cutoff3.000000_cwt_peaks.gr
NC_000913	IPOD occupancy	Peak	2494696	2494756	3	+	.	From wt_m9_min_glu_merged_truseqnano_nebnext_v6rzlog10p_chipsub_cutoff3.000000_cwt_peaks.gr
NC_000913	IPOD occupancy	Peak	2499496	2499556	3	+	.	From wt_m9_min_glu_merged_truseqnano_nebnext_v6rzlog10p_chipsub_cutoff3.000000_cwt_peaks.gr
NC_000913	IPOD occupancy	Peak	2499856	2499916	3	+	.	From wt_m9_min_glu_merged_truseqnano_nebnext_v6rzlog10p_chipsub_cutoff3.000000_cwt_peaks.gr
NC_000913	IPOD occupancy	Peak	2503326	2503386	3	+	.	From wt_m9_min_glu_merged_truseqnano_nebnext_v6rzlog10p_chipsub_cutoff3.000000_cwt_peaks.gr
NC_000913	IPOD occupancy	Peak	2504536	2504596	3	+	.	From wt_m9_min_glu_merged_truseqnano_nebnext_v6rzlog10p_chipsub_cutoff3.000000_cwt_peaks.gr
NC_000913	IPOD occupancy	Peak	2504761	2504821	3	+	.	From wt_m9_min_glu_merged_truseqnano_nebnext_v6rzlog10p_chipsub_cutoff3.000000_cwt_peaks.gr
NC_000913	IPOD occupancy	Peak	2508526	2508586	3	+	.	From wt_m9_min_glu_merged_truseqnano_nebnext_v6rzlog10p_chipsub_cutoff3.000000_cwt_peaks.gr
NC_000913	IPOD occupancy	Peak	2512711	2512771	3	+	.	From wt_m9_min_glu_merged_truseqnano_nebnext_v6rzlog10p_chipsub_cutoff3.000000_cwt_peaks.gr
NC_000913	IPOD occupancy	Peak	2513121	2513181	3	+	.	From wt_m9_min_glu_merged_truseqnano_nebnext_v6rzlog10p_chipsub_cutoff3.000000_cwt_peaks.gr
NC_000913	IPOD occupancy	Peak	2514331	2514391	3	+	.	From wt_m9_min_glu_merged_truseqnano_nebnext_v6rzlog10p_chipsub_cutoff3.000000_cwt_peaks.gr
NC_000913	IPOD occupancy	Peak	2516536	2516596	3	+	.	From wt_m9_min_glu_merged_truseqnano_nebnext_v6rzlog10p_chipsub_cutoff3.000000_cwt_peaks.gr
NC_000913	IPOD occupancy	Peak	2516721	2516781	3	+	.	From wt_m9_min_glu_merged_truseqnano_nebnext_v6rzlog10p_chipsub_cutoff3.000000_cwt_peaks.gr
NC_000913	IPOD occupancy	Peak	2517246	2517306	3	+	.	From wt_m9_min_glu_merged_truseqnano_nebnext_v6rzlog10p_chipsub_cutoff3.000000_cwt_peaks.gr
NC_000913	IPOD occupancy	Peak	2517771	2517831	3	+	.	From wt_m9_min_glu_merged_truseqnano_nebnext_v6rzlog10p_chipsub_cutoff3.000000_cwt_peaks.gr
NC_000913	IPOD occupancy	Peak	2522481	2522541	3	+	.	From wt_m9_min_glu_merged_truseqnano_nebnext_v6rzlog10p_chipsub_cutoff3.000000_cwt_peaks.gr
NC_000913	IPOD occupancy	Peak	2523136	2523196	3	+	.	From wt_m9_min_glu_merged_truseqnano_nebnext_v6rzlog10p_chipsub_cutoff3.000000_cwt_peaks.gr
NC_000913	IPOD occupancy	Peak	2524816	2524876	3	+	.	From wt_m9_min_glu_merged_truseqnano_nebnext_v6rzlog10p_chipsub_cutoff3.000000_cwt_peaks.gr
NC_000913	IPOD occupancy	Peak	2525071	2525131	3	+	.	From wt_m9_min_glu_merged_truseqnano_nebnext_v6rzlog10p_chipsub_cutoff3.000000_cwt_peaks.gr
NC_000913	IPOD occupancy	Peak	2538551	2538611	3	+	.	From wt_m9_min_glu_merged_truseqnano_nebnext_v6rzlog10p_chipsub_cutoff3.000000_cwt_peaks.gr
NC_000913	IPOD occupancy	Peak	2543591	2543651	3	+	.	From wt_m9_min_glu_merged_truseqnano_nebnext_v6rzlog10p_chipsub_cutoff3.000000_cwt_peaks.gr
NC_000913	IPOD occupancy	Peak	2545701	2545761	3	+	.	From wt_m9_min_glu_merged_truseqnano_nebnext_v6rzlog10p_chipsub_cutoff3.000000_cwt_peaks.gr
NC_000913	IPOD occupancy	Peak	2545826	2545886	3	+	.	From wt_m9_min_glu_merged_truseqnano_nebnext_v6rzlog10p_chipsub_cutoff3.000000_cwt_peaks.gr
NC_000913	IPOD occupancy	Peak	2549481	2549541	3	+	.	From wt_m9_min_glu_merged_truseqnano_nebnext_v6rzlog10p_chipsub_cutoff3.000000_cwt_peaks.gr
NC_000913	IPOD occupancy	Peak	2552306	2552366	3	+	.	From wt_m9_min_glu_merged_truseqnano_nebnext_v6rzlog10p_chipsub_cutoff3.000000_cwt_peaks.gr
NC_000913	IPOD occupancy	Peak	2552906	2552966	3	+	.	From wt_m9_min_glu_merged_truseqnano_nebnext_v6rzlog10p_chipsub_cutoff3.000000_cwt_peaks.gr
NC_000913	IPOD occupancy	Peak	2559611	2559671	3	+	.	From wt_m9_min_glu_merged_truseqnano_nebnext_v6rzlog10p_chipsub_cutoff3.000000_cwt_peaks.gr
NC_000913	IPOD occupancy	Peak	2560096	2560156	3	+	.	From wt_m9_min_glu_merged_truseqnano_nebnext_v6rzlog10p_chipsub_cutoff3.000000_cwt_peaks.gr
NC_000913	IPOD occupancy	Peak	2560836	2560896	3	+	.	From wt_m9_min_glu_merged_truseqnano_nebnext_v6rzlog10p_chipsub_cutoff3.000000_cwt_peaks.gr
NC_000913	IPOD occupancy	Peak	2562101	2562161	3	+	.	From wt_m9_min_glu_merged_truseqnano_nebnext_v6rzlog10p_chipsub_cutoff3.000000_cwt_peaks.gr
NC_000913	IPOD occupancy	Peak	2563356	2563416	3	+	.	From wt_m9_min_glu_merged_truseqnano_nebnext_v6rzlog10p_chipsub_cutoff3.000000_cwt_peaks.gr
NC_000913	IPOD occupancy	Peak	2563466	2563526	3	+	.	From wt_m9_min_glu_merged_truseqnano_nebnext_v6rzlog10p_chipsub_cutoff3.000000_cwt_peaks.gr
NC_000913	IPOD occupancy	Peak	2563861	2563921	3	+	.	From wt_m9_min_glu_merged_truseqnano_nebnext_v6rzlog10p_chipsub_cutoff3.000000_cwt_peaks.gr
NC_000913	IPOD occupancy	Peak	2564466	2564526	3	+	.	From wt_m9_min_glu_merged_truseqnano_nebnext_v6rzlog10p_chipsub_cutoff3.000000_cwt_peaks.gr
NC_000913	IPOD occupancy	Peak	2564901	2564961	3	+	.	From wt_m9_min_glu_merged_truseqnano_nebnext_v6rzlog10p_chipsub_cutoff3.000000_cwt_peaks.gr
NC_000913	IPOD occupancy	Peak	2565296	2565356	3	+	.	From wt_m9_min_glu_merged_truseqnano_nebnext_v6rzlog10p_chipsub_cutoff3.000000_cwt_peaks.gr
NC_000913	IPOD occupancy	Peak	2565461	2565521	3	+	.	From wt_m9_min_glu_merged_truseqnano_nebnext_v6rzlog10p_chipsub_cutoff3.000000_cwt_peaks.gr
NC_000913	IPOD occupancy	Peak	2567156	2567216	3	+	.	From wt_m9_min_glu_merged_truseqnano_nebnext_v6rzlog10p_chipsub_cutoff3.000000_cwt_peaks.gr
NC_000913	IPOD occupancy	Peak	2571726	2571786	3	+	.	From wt_m9_min_glu_merged_truseqnano_nebnext_v6rzlog10p_chipsub_cutoff3.000000_cwt_peaks.gr
NC_000913	IPOD occupancy	Peak	2571936	2571996	3	+	.	From wt_m9_min_glu_merged_truseqnano_nebnext_v6rzlog10p_chipsub_cutoff3.000000_cwt_peaks.gr
NC_000913	IPOD occupancy	Peak	2575916	2575976	3	+	.	From wt_m9_min_glu_merged_truseqnano_nebnext_v6rzlog10p_chipsub_cutoff3.000000_cwt_peaks.gr
NC_000913	IPOD occupancy	Peak	2576051	2576111	3	+	.	From wt_m9_min_glu_merged_truseqnano_nebnext_v6rzlog10p_chipsub_cutoff3.000000_cwt_peaks.gr
NC_000913	IPOD occupancy	Peak	2578511	2578571	3	+	.	From wt_m9_min_glu_merged_truseqnano_nebnext_v6rzlog10p_chipsub_cutoff3.000000_cwt_peaks.gr
NC_000913	IPOD occupancy	Peak	2579016	2579076	3	+	.	From wt_m9_min_glu_merged_truseqnano_nebnext_v6rzlog10p_chipsub_cutoff3.000000_cwt_peaks.gr
NC_000913	IPOD occupancy	Peak	2580636	2580696	3	+	.	From wt_m9_min_glu_merged_truseqnano_nebnext_v6rzlog10p_chipsub_cutoff3.000000_cwt_peaks.gr
NC_000913	IPOD occupancy	Peak	2582871	2582931	3	+	.	From wt_m9_min_glu_merged_truseqnano_nebnext_v6rzlog10p_chipsub_cutoff3.000000_cwt_peaks.gr
NC_000913	IPOD occupancy	Peak	2586086	2586146	3	+	.	From wt_m9_min_glu_merged_truseqnano_nebnext_v6rzlog10p_chipsub_cutoff3.000000_cwt_peaks.gr
NC_000913	IPOD occupancy	Peak	2588841	2588901	3	+	.	From wt_m9_min_glu_merged_truseqnano_nebnext_v6rzlog10p_chipsub_cutoff3.000000_cwt_peaks.gr
NC_000913	IPOD occupancy	Peak	2591461	2591521	3	+	.	From wt_m9_min_glu_merged_truseqnano_nebnext_v6rzlog10p_chipsub_cutoff3.000000_cwt_peaks.gr
NC_000913	IPOD occupancy	Peak	2596561	2596621	3	+	.	From wt_m9_min_glu_merged_truseqnano_nebnext_v6rzlog10p_chipsub_cutoff3.000000_cwt_peaks.gr
NC_000913	IPOD occupancy	Peak	2597436	2597496	3	+	.	From wt_m9_min_glu_merged_truseqnano_nebnext_v6rzlog10p_chipsub_cutoff3.000000_cwt_peaks.gr
NC_000913	IPOD occupancy	Peak	2600281	2600341	3	+	.	From wt_m9_min_glu_merged_truseqnano_nebnext_v6rzlog10p_chipsub_cutoff3.000000_cwt_peaks.gr
NC_000913	IPOD occupancy	Peak	2600461	2600521	3	+	.	From wt_m9_min_glu_merged_truseqnano_nebnext_v6rzlog10p_chipsub_cutoff3.000000_cwt_peaks.gr
NC_000913	IPOD occupancy	Peak	2601111	2601171	3	+	.	From wt_m9_min_glu_merged_truseqnano_nebnext_v6rzlog10p_chipsub_cutoff3.000000_cwt_peaks.gr
NC_000913	IPOD occupancy	Peak	2602086	2602146	3	+	.	From wt_m9_min_glu_merged_truseqnano_nebnext_v6rzlog10p_chipsub_cutoff3.000000_cwt_peaks.gr
NC_000913	IPOD occupancy	Peak	2602996	2603056	3	+	.	From wt_m9_min_glu_merged_truseqnano_nebnext_v6rzlog10p_chipsub_cutoff3.000000_cwt_peaks.gr
NC_000913	IPOD occupancy	Peak	2604166	2604226	3	+	.	From wt_m9_min_glu_merged_truseqnano_nebnext_v6rzlog10p_chipsub_cutoff3.000000_cwt_peaks.gr
NC_000913	IPOD occupancy	Peak	2608611	2608671	3	+	.	From wt_m9_min_glu_merged_truseqnano_nebnext_v6rzlog10p_chipsub_cutoff3.000000_cwt_peaks.gr
NC_000913	IPOD occupancy	Peak	2618566	2618626	3	+	.	From wt_m9_min_glu_merged_truseqnano_nebnext_v6rzlog10p_chipsub_cutoff3.000000_cwt_peaks.gr
NC_000913	IPOD occupancy	Peak	2619986	2620046	3	+	.	From wt_m9_min_glu_merged_truseqnano_nebnext_v6rzlog10p_chipsub_cutoff3.000000_cwt_peaks.gr
NC_000913	IPOD occupancy	Peak	2622236	2622296	3	+	.	From wt_m9_min_glu_merged_truseqnano_nebnext_v6rzlog10p_chipsub_cutoff3.000000_cwt_peaks.gr
NC_000913	IPOD occupancy	Peak	2623621	2623681	3	+	.	From wt_m9_min_glu_merged_truseqnano_nebnext_v6rzlog10p_chipsub_cutoff3.000000_cwt_peaks.gr
NC_000913	IPOD occupancy	Peak	2625076	2625136	3	+	.	From wt_m9_min_glu_merged_truseqnano_nebnext_v6rzlog10p_chipsub_cutoff3.000000_cwt_peaks.gr
NC_000913	IPOD occupancy	Peak	2625301	2625361	3	+	.	From wt_m9_min_glu_merged_truseqnano_nebnext_v6rzlog10p_chipsub_cutoff3.000000_cwt_peaks.gr
NC_000913	IPOD occupancy	Peak	2628311	2628371	3	+	.	From wt_m9_min_glu_merged_truseqnano_nebnext_v6rzlog10p_chipsub_cutoff3.000000_cwt_peaks.gr
NC_000913	IPOD occupancy	Peak	2628686	2628746	3	+	.	From wt_m9_min_glu_merged_truseqnano_nebnext_v6rzlog10p_chipsub_cutoff3.000000_cwt_peaks.gr
NC_000913	IPOD occupancy	Peak	2628821	2628881	3	+	.	From wt_m9_min_glu_merged_truseqnano_nebnext_v6rzlog10p_chipsub_cutoff3.000000_cwt_peaks.gr
NC_000913	IPOD occupancy	Peak	2629021	2629081	3	+	.	From wt_m9_min_glu_merged_truseqnano_nebnext_v6rzlog10p_chipsub_cutoff3.000000_cwt_peaks.gr
NC_000913	IPOD occupancy	Peak	2629391	2629451	3	+	.	From wt_m9_min_glu_merged_truseqnano_nebnext_v6rzlog10p_chipsub_cutoff3.000000_cwt_peaks.gr
NC_000913	IPOD occupancy	Peak	2629576	2629636	3	+	.	From wt_m9_min_glu_merged_truseqnano_nebnext_v6rzlog10p_chipsub_cutoff3.000000_cwt_peaks.gr
NC_000913	IPOD occupancy	Peak	2629871	2629931	3	+	.	From wt_m9_min_glu_merged_truseqnano_nebnext_v6rzlog10p_chipsub_cutoff3.000000_cwt_peaks.gr
NC_000913	IPOD occupancy	Peak	2630251	2630311	3	+	.	From wt_m9_min_glu_merged_truseqnano_nebnext_v6rzlog10p_chipsub_cutoff3.000000_cwt_peaks.gr
NC_000913	IPOD occupancy	Peak	2635941	2636001	3	+	.	From wt_m9_min_glu_merged_truseqnano_nebnext_v6rzlog10p_chipsub_cutoff3.000000_cwt_peaks.gr
NC_000913	IPOD occupancy	Peak	2636226	2636286	3	+	.	From wt_m9_min_glu_merged_truseqnano_nebnext_v6rzlog10p_chipsub_cutoff3.000000_cwt_peaks.gr
NC_000913	IPOD occupancy	Peak	2638651	2638711	3	+	.	From wt_m9_min_glu_merged_truseqnano_nebnext_v6rzlog10p_chipsub_cutoff3.000000_cwt_peaks.gr
NC_000913	IPOD occupancy	Peak	2640536	2640596	3	+	.	From wt_m9_min_glu_merged_truseqnano_nebnext_v6rzlog10p_chipsub_cutoff3.000000_cwt_peaks.gr
NC_000913	IPOD occupancy	Peak	2641756	2641816	3	+	.	From wt_m9_min_glu_merged_truseqnano_nebnext_v6rzlog10p_chipsub_cutoff3.000000_cwt_peaks.gr
NC_000913	IPOD occupancy	Peak	2649636	2649696	3	+	.	From wt_m9_min_glu_merged_truseqnano_nebnext_v6rzlog10p_chipsub_cutoff3.000000_cwt_peaks.gr
NC_000913	IPOD occupancy	Peak	2652051	2652111	3	+	.	From wt_m9_min_glu_merged_truseqnano_nebnext_v6rzlog10p_chipsub_cutoff3.000000_cwt_peaks.gr
NC_000913	IPOD occupancy	Peak	2654231	2654291	3	+	.	From wt_m9_min_glu_merged_truseqnano_nebnext_v6rzlog10p_chipsub_cutoff3.000000_cwt_peaks.gr
NC_000913	IPOD occupancy	Peak	2654991	2655051	3	+	.	From wt_m9_min_glu_merged_truseqnano_nebnext_v6rzlog10p_chipsub_cutoff3.000000_cwt_peaks.gr
NC_000913	IPOD occupancy	Peak	2658861	2658921	3	+	.	From wt_m9_min_glu_merged_truseqnano_nebnext_v6rzlog10p_chipsub_cutoff3.000000_cwt_peaks.gr
NC_000913	IPOD occupancy	Peak	2660261	2660321	3	+	.	From wt_m9_min_glu_merged_truseqnano_nebnext_v6rzlog10p_chipsub_cutoff3.000000_cwt_peaks.gr
NC_000913	IPOD occupancy	Peak	2662416	2662476	3	+	.	From wt_m9_min_glu_merged_truseqnano_nebnext_v6rzlog10p_chipsub_cutoff3.000000_cwt_peaks.gr
NC_000913	IPOD occupancy	Peak	2663661	2663721	3	+	.	From wt_m9_min_glu_merged_truseqnano_nebnext_v6rzlog10p_chipsub_cutoff3.000000_cwt_peaks.gr
NC_000913	IPOD occupancy	Peak	2665251	2665311	3	+	.	From wt_m9_min_glu_merged_truseqnano_nebnext_v6rzlog10p_chipsub_cutoff3.000000_cwt_peaks.gr
NC_000913	IPOD occupancy	Peak	2668391	2668451	3	+	.	From wt_m9_min_glu_merged_truseqnano_nebnext_v6rzlog10p_chipsub_cutoff3.000000_cwt_peaks.gr
NC_000913	IPOD occupancy	Peak	2669426	2669486	3	+	.	From wt_m9_min_glu_merged_truseqnano_nebnext_v6rzlog10p_chipsub_cutoff3.000000_cwt_peaks.gr
NC_000913	IPOD occupancy	Peak	2670841	2670901	3	+	.	From wt_m9_min_glu_merged_truseqnano_nebnext_v6rzlog10p_chipsub_cutoff3.000000_cwt_peaks.gr
NC_000913	IPOD occupancy	Peak	2673841	2673901	3	+	.	From wt_m9_min_glu_merged_truseqnano_nebnext_v6rzlog10p_chipsub_cutoff3.000000_cwt_peaks.gr
NC_000913	IPOD occupancy	Peak	2677446	2677506	3	+	.	From wt_m9_min_glu_merged_truseqnano_nebnext_v6rzlog10p_chipsub_cutoff3.000000_cwt_peaks.gr
NC_000913	IPOD occupancy	Peak	2678486	2678546	3	+	.	From wt_m9_min_glu_merged_truseqnano_nebnext_v6rzlog10p_chipsub_cutoff3.000000_cwt_peaks.gr
NC_000913	IPOD occupancy	Peak	2683806	2683866	3	+	.	From wt_m9_min_glu_merged_truseqnano_nebnext_v6rzlog10p_chipsub_cutoff3.000000_cwt_peaks.gr
NC_000913	IPOD occupancy	Peak	2684516	2684576	3	+	.	From wt_m9_min_glu_merged_truseqnano_nebnext_v6rzlog10p_chipsub_cutoff3.000000_cwt_peaks.gr
NC_000913	IPOD occupancy	Peak	2687576	2687636	3	+	.	From wt_m9_min_glu_merged_truseqnano_nebnext_v6rzlog10p_chipsub_cutoff3.000000_cwt_peaks.gr
NC_000913	IPOD occupancy	Peak	2689336	2689396	3	+	.	From wt_m9_min_glu_merged_truseqnano_nebnext_v6rzlog10p_chipsub_cutoff3.000000_cwt_peaks.gr
NC_000913	IPOD occupancy	Peak	2690151	2690211	3	+	.	From wt_m9_min_glu_merged_truseqnano_nebnext_v6rzlog10p_chipsub_cutoff3.000000_cwt_peaks.gr
NC_000913	IPOD occupancy	Peak	2691331	2691391	3	+	.	From wt_m9_min_glu_merged_truseqnano_nebnext_v6rzlog10p_chipsub_cutoff3.000000_cwt_peaks.gr
NC_000913	IPOD occupancy	Peak	2697116	2697176	3	+	.	From wt_m9_min_glu_merged_truseqnano_nebnext_v6rzlog10p_chipsub_cutoff3.000000_cwt_peaks.gr
NC_000913	IPOD occupancy	Peak	2697876	2697936	3	+	.	From wt_m9_min_glu_merged_truseqnano_nebnext_v6rzlog10p_chipsub_cutoff3.000000_cwt_peaks.gr
NC_000913	IPOD occupancy	Peak	2700001	2700061	3	+	.	From wt_m9_min_glu_merged_truseqnano_nebnext_v6rzlog10p_chipsub_cutoff3.000000_cwt_peaks.gr
NC_000913	IPOD occupancy	Peak	2707506	2707566	3	+	.	From wt_m9_min_glu_merged_truseqnano_nebnext_v6rzlog10p_chipsub_cutoff3.000000_cwt_peaks.gr
NC_000913	IPOD occupancy	Peak	2709436	2709496	3	+	.	From wt_m9_min_glu_merged_truseqnano_nebnext_v6rzlog10p_chipsub_cutoff3.000000_cwt_peaks.gr
NC_000913	IPOD occupancy	Peak	2711636	2711696	3	+	.	From wt_m9_min_glu_merged_truseqnano_nebnext_v6rzlog10p_chipsub_cutoff3.000000_cwt_peaks.gr
NC_000913	IPOD occupancy	Peak	2714306	2714366	3	+	.	From wt_m9_min_glu_merged_truseqnano_nebnext_v6rzlog10p_chipsub_cutoff3.000000_cwt_peaks.gr
NC_000913	IPOD occupancy	Peak	2716556	2716616	3	+	.	From wt_m9_min_glu_merged_truseqnano_nebnext_v6rzlog10p_chipsub_cutoff3.000000_cwt_peaks.gr
NC_000913	IPOD occupancy	Peak	2718616	2718676	3	+	.	From wt_m9_min_glu_merged_truseqnano_nebnext_v6rzlog10p_chipsub_cutoff3.000000_cwt_peaks.gr
NC_000913	IPOD occupancy	Peak	2722371	2722431	3	+	.	From wt_m9_min_glu_merged_truseqnano_nebnext_v6rzlog10p_chipsub_cutoff3.000000_cwt_peaks.gr
NC_000913	IPOD occupancy	Peak	2730901	2730961	3	+	.	From wt_m9_min_glu_merged_truseqnano_nebnext_v6rzlog10p_chipsub_cutoff3.000000_cwt_peaks.gr
NC_000913	IPOD occupancy	Peak	2731091	2731151	3	+	.	From wt_m9_min_glu_merged_truseqnano_nebnext_v6rzlog10p_chipsub_cutoff3.000000_cwt_peaks.gr
NC_000913	IPOD occupancy	Peak	2742186	2742246	3	+	.	From wt_m9_min_glu_merged_truseqnano_nebnext_v6rzlog10p_chipsub_cutoff3.000000_cwt_peaks.gr
NC_000913	IPOD occupancy	Peak	2742441	2742501	3	+	.	From wt_m9_min_glu_merged_truseqnano_nebnext_v6rzlog10p_chipsub_cutoff3.000000_cwt_peaks.gr
NC_000913	IPOD occupancy	Peak	2742616	2742676	3	+	.	From wt_m9_min_glu_merged_truseqnano_nebnext_v6rzlog10p_chipsub_cutoff3.000000_cwt_peaks.gr
NC_000913	IPOD occupancy	Peak	2743576	2743636	3	+	.	From wt_m9_min_glu_merged_truseqnano_nebnext_v6rzlog10p_chipsub_cutoff3.000000_cwt_peaks.gr
NC_000913	IPOD occupancy	Peak	2748286	2748346	3	+	.	From wt_m9_min_glu_merged_truseqnano_nebnext_v6rzlog10p_chipsub_cutoff3.000000_cwt_peaks.gr
NC_000913	IPOD occupancy	Peak	2748966	2749026	3	+	.	From wt_m9_min_glu_merged_truseqnano_nebnext_v6rzlog10p_chipsub_cutoff3.000000_cwt_peaks.gr
NC_000913	IPOD occupancy	Peak	2751631	2751691	3	+	.	From wt_m9_min_glu_merged_truseqnano_nebnext_v6rzlog10p_chipsub_cutoff3.000000_cwt_peaks.gr
NC_000913	IPOD occupancy	Peak	2753901	2753961	3	+	.	From wt_m9_min_glu_merged_truseqnano_nebnext_v6rzlog10p_chipsub_cutoff3.000000_cwt_peaks.gr
NC_000913	IPOD occupancy	Peak	2754491	2754551	3	+	.	From wt_m9_min_glu_merged_truseqnano_nebnext_v6rzlog10p_chipsub_cutoff3.000000_cwt_peaks.gr
NC_000913	IPOD occupancy	Peak	2755911	2755971	3	+	.	From wt_m9_min_glu_merged_truseqnano_nebnext_v6rzlog10p_chipsub_cutoff3.000000_cwt_peaks.gr
NC_000913	IPOD occupancy	Peak	2757476	2757536	3	+	.	From wt_m9_min_glu_merged_truseqnano_nebnext_v6rzlog10p_chipsub_cutoff3.000000_cwt_peaks.gr
NC_000913	IPOD occupancy	Peak	2757586	2757646	3	+	.	From wt_m9_min_glu_merged_truseqnano_nebnext_v6rzlog10p_chipsub_cutoff3.000000_cwt_peaks.gr
NC_000913	IPOD occupancy	Peak	2757781	2757841	3	+	.	From wt_m9_min_glu_merged_truseqnano_nebnext_v6rzlog10p_chipsub_cutoff3.000000_cwt_peaks.gr
NC_000913	IPOD occupancy	Peak	2757991	2758051	3	+	.	From wt_m9_min_glu_merged_truseqnano_nebnext_v6rzlog10p_chipsub_cutoff3.000000_cwt_peaks.gr
NC_000913	IPOD occupancy	Peak	2758201	2758261	3	+	.	From wt_m9_min_glu_merged_truseqnano_nebnext_v6rzlog10p_chipsub_cutoff3.000000_cwt_peaks.gr
NC_000913	IPOD occupancy	Peak	2758916	2758976	3	+	.	From wt_m9_min_glu_merged_truseqnano_nebnext_v6rzlog10p_chipsub_cutoff3.000000_cwt_peaks.gr
NC_000913	IPOD occupancy	Peak	2759266	2759326	3	+	.	From wt_m9_min_glu_merged_truseqnano_nebnext_v6rzlog10p_chipsub_cutoff3.000000_cwt_peaks.gr
NC_000913	IPOD occupancy	Peak	2759431	2759491	3	+	.	From wt_m9_min_glu_merged_truseqnano_nebnext_v6rzlog10p_chipsub_cutoff3.000000_cwt_peaks.gr
NC_000913	IPOD occupancy	Peak	2759556	2759616	3	+	.	From wt_m9_min_glu_merged_truseqnano_nebnext_v6rzlog10p_chipsub_cutoff3.000000_cwt_peaks.gr
NC_000913	IPOD occupancy	Peak	2759681	2759741	3	+	.	From wt_m9_min_glu_merged_truseqnano_nebnext_v6rzlog10p_chipsub_cutoff3.000000_cwt_peaks.gr
NC_000913	IPOD occupancy	Peak	2759841	2759901	3	+	.	From wt_m9_min_glu_merged_truseqnano_nebnext_v6rzlog10p_chipsub_cutoff3.000000_cwt_peaks.gr
NC_000913	IPOD occupancy	Peak	2760031	2760091	3	+	.	From wt_m9_min_glu_merged_truseqnano_nebnext_v6rzlog10p_chipsub_cutoff3.000000_cwt_peaks.gr
NC_000913	IPOD occupancy	Peak	2760386	2760446	3	+	.	From wt_m9_min_glu_merged_truseqnano_nebnext_v6rzlog10p_chipsub_cutoff3.000000_cwt_peaks.gr
NC_000913	IPOD occupancy	Peak	2760531	2760591	3	+	.	From wt_m9_min_glu_merged_truseqnano_nebnext_v6rzlog10p_chipsub_cutoff3.000000_cwt_peaks.gr
NC_000913	IPOD occupancy	Peak	2760736	2760796	3	+	.	From wt_m9_min_glu_merged_truseqnano_nebnext_v6rzlog10p_chipsub_cutoff3.000000_cwt_peaks.gr
NC_000913	IPOD occupancy	Peak	2760881	2760941	3	+	.	From wt_m9_min_glu_merged_truseqnano_nebnext_v6rzlog10p_chipsub_cutoff3.000000_cwt_peaks.gr
NC_000913	IPOD occupancy	Peak	2761001	2761061	3	+	.	From wt_m9_min_glu_merged_truseqnano_nebnext_v6rzlog10p_chipsub_cutoff3.000000_cwt_peaks.gr
NC_000913	IPOD occupancy	Peak	2761766	2761826	3	+	.	From wt_m9_min_glu_merged_truseqnano_nebnext_v6rzlog10p_chipsub_cutoff3.000000_cwt_peaks.gr
NC_000913	IPOD occupancy	Peak	2765756	2765816	3	+	.	From wt_m9_min_glu_merged_truseqnano_nebnext_v6rzlog10p_chipsub_cutoff3.000000_cwt_peaks.gr
NC_000913	IPOD occupancy	Peak	2766316	2766376	3	+	.	From wt_m9_min_glu_merged_truseqnano_nebnext_v6rzlog10p_chipsub_cutoff3.000000_cwt_peaks.gr
NC_000913	IPOD occupancy	Peak	2766941	2767001	3	+	.	From wt_m9_min_glu_merged_truseqnano_nebnext_v6rzlog10p_chipsub_cutoff3.000000_cwt_peaks.gr
NC_000913	IPOD occupancy	Peak	2768621	2768681	3	+	.	From wt_m9_min_glu_merged_truseqnano_nebnext_v6rzlog10p_chipsub_cutoff3.000000_cwt_peaks.gr
NC_000913	IPOD occupancy	Peak	2769646	2769706	3	+	.	From wt_m9_min_glu_merged_truseqnano_nebnext_v6rzlog10p_chipsub_cutoff3.000000_cwt_peaks.gr
NC_000913	IPOD occupancy	Peak	2771106	2771166	3	+	.	From wt_m9_min_glu_merged_truseqnano_nebnext_v6rzlog10p_chipsub_cutoff3.000000_cwt_peaks.gr
NC_000913	IPOD occupancy	Peak	2771856	2771916	3	+	.	From wt_m9_min_glu_merged_truseqnano_nebnext_v6rzlog10p_chipsub_cutoff3.000000_cwt_peaks.gr
NC_000913	IPOD occupancy	Peak	2773416	2773476	3	+	.	From wt_m9_min_glu_merged_truseqnano_nebnext_v6rzlog10p_chipsub_cutoff3.000000_cwt_peaks.gr
NC_000913	IPOD occupancy	Peak	2773641	2773701	3	+	.	From wt_m9_min_glu_merged_truseqnano_nebnext_v6rzlog10p_chipsub_cutoff3.000000_cwt_peaks.gr
NC_000913	IPOD occupancy	Peak	2773861	2773921	3	+	.	From wt_m9_min_glu_merged_truseqnano_nebnext_v6rzlog10p_chipsub_cutoff3.000000_cwt_peaks.gr
NC_000913	IPOD occupancy	Peak	2774066	2774126	3	+	.	From wt_m9_min_glu_merged_truseqnano_nebnext_v6rzlog10p_chipsub_cutoff3.000000_cwt_peaks.gr
NC_000913	IPOD occupancy	Peak	2774176	2774236	3	+	.	From wt_m9_min_glu_merged_truseqnano_nebnext_v6rzlog10p_chipsub_cutoff3.000000_cwt_peaks.gr
NC_000913	IPOD occupancy	Peak	2774296	2774356	3	+	.	From wt_m9_min_glu_merged_truseqnano_nebnext_v6rzlog10p_chipsub_cutoff3.000000_cwt_peaks.gr
NC_000913	IPOD occupancy	Peak	2774391	2774451	3	+	.	From wt_m9_min_glu_merged_truseqnano_nebnext_v6rzlog10p_chipsub_cutoff3.000000_cwt_peaks.gr
NC_000913	IPOD occupancy	Peak	2774536	2774596	3	+	.	From wt_m9_min_glu_merged_truseqnano_nebnext_v6rzlog10p_chipsub_cutoff3.000000_cwt_peaks.gr
NC_000913	IPOD occupancy	Peak	2774701	2774761	3	+	.	From wt_m9_min_glu_merged_truseqnano_nebnext_v6rzlog10p_chipsub_cutoff3.000000_cwt_peaks.gr
NC_000913	IPOD occupancy	Peak	2774946	2775006	3	+	.	From wt_m9_min_glu_merged_truseqnano_nebnext_v6rzlog10p_chipsub_cutoff3.000000_cwt_peaks.gr
NC_000913	IPOD occupancy	Peak	2775126	2775186	3	+	.	From wt_m9_min_glu_merged_truseqnano_nebnext_v6rzlog10p_chipsub_cutoff3.000000_cwt_peaks.gr
NC_000913	IPOD occupancy	Peak	2777986	2778046	3	+	.	From wt_m9_min_glu_merged_truseqnano_nebnext_v6rzlog10p_chipsub_cutoff3.000000_cwt_peaks.gr
NC_000913	IPOD occupancy	Peak	2778246	2778306	3	+	.	From wt_m9_min_glu_merged_truseqnano_nebnext_v6rzlog10p_chipsub_cutoff3.000000_cwt_peaks.gr
NC_000913	IPOD occupancy	Peak	2780816	2780876	3	+	.	From wt_m9_min_glu_merged_truseqnano_nebnext_v6rzlog10p_chipsub_cutoff3.000000_cwt_peaks.gr
NC_000913	IPOD occupancy	Peak	2781931	2781991	3	+	.	From wt_m9_min_glu_merged_truseqnano_nebnext_v6rzlog10p_chipsub_cutoff3.000000_cwt_peaks.gr
NC_000913	IPOD occupancy	Peak	2782186	2782246	3	+	.	From wt_m9_min_glu_merged_truseqnano_nebnext_v6rzlog10p_chipsub_cutoff3.000000_cwt_peaks.gr
NC_000913	IPOD occupancy	Peak	2782431	2782491	3	+	.	From wt_m9_min_glu_merged_truseqnano_nebnext_v6rzlog10p_chipsub_cutoff3.000000_cwt_peaks.gr
NC_000913	IPOD occupancy	Peak	2782836	2782896	3	+	.	From wt_m9_min_glu_merged_truseqnano_nebnext_v6rzlog10p_chipsub_cutoff3.000000_cwt_peaks.gr
NC_000913	IPOD occupancy	Peak	2783081	2783141	3	+	.	From wt_m9_min_glu_merged_truseqnano_nebnext_v6rzlog10p_chipsub_cutoff3.000000_cwt_peaks.gr
NC_000913	IPOD occupancy	Peak	2783461	2783521	3	+	.	From wt_m9_min_glu_merged_truseqnano_nebnext_v6rzlog10p_chipsub_cutoff3.000000_cwt_peaks.gr
NC_000913	IPOD occupancy	Peak	2783891	2783951	3	+	.	From wt_m9_min_glu_merged_truseqnano_nebnext_v6rzlog10p_chipsub_cutoff3.000000_cwt_peaks.gr
NC_000913	IPOD occupancy	Peak	2783986	2784046	3	+	.	From wt_m9_min_glu_merged_truseqnano_nebnext_v6rzlog10p_chipsub_cutoff3.000000_cwt_peaks.gr
NC_000913	IPOD occupancy	Peak	2784126	2784186	3	+	.	From wt_m9_min_glu_merged_truseqnano_nebnext_v6rzlog10p_chipsub_cutoff3.000000_cwt_peaks.gr
NC_000913	IPOD occupancy	Peak	2784381	2784441	3	+	.	From wt_m9_min_glu_merged_truseqnano_nebnext_v6rzlog10p_chipsub_cutoff3.000000_cwt_peaks.gr
NC_000913	IPOD occupancy	Peak	2784751	2784811	3	+	.	From wt_m9_min_glu_merged_truseqnano_nebnext_v6rzlog10p_chipsub_cutoff3.000000_cwt_peaks.gr
NC_000913	IPOD occupancy	Peak	2784966	2785026	3	+	.	From wt_m9_min_glu_merged_truseqnano_nebnext_v6rzlog10p_chipsub_cutoff3.000000_cwt_peaks.gr
NC_000913	IPOD occupancy	Peak	2785231	2785291	3	+	.	From wt_m9_min_glu_merged_truseqnano_nebnext_v6rzlog10p_chipsub_cutoff3.000000_cwt_peaks.gr
NC_000913	IPOD occupancy	Peak	2785501	2785561	3	+	.	From wt_m9_min_glu_merged_truseqnano_nebnext_v6rzlog10p_chipsub_cutoff3.000000_cwt_peaks.gr
NC_000913	IPOD occupancy	Peak	2785851	2785911	3	+	.	From wt_m9_min_glu_merged_truseqnano_nebnext_v6rzlog10p_chipsub_cutoff3.000000_cwt_peaks.gr
NC_000913	IPOD occupancy	Peak	2786001	2786061	3	+	.	From wt_m9_min_glu_merged_truseqnano_nebnext_v6rzlog10p_chipsub_cutoff3.000000_cwt_peaks.gr
NC_000913	IPOD occupancy	Peak	2786156	2786216	3	+	.	From wt_m9_min_glu_merged_truseqnano_nebnext_v6rzlog10p_chipsub_cutoff3.000000_cwt_peaks.gr
NC_000913	IPOD occupancy	Peak	2786461	2786521	3	+	.	From wt_m9_min_glu_merged_truseqnano_nebnext_v6rzlog10p_chipsub_cutoff3.000000_cwt_peaks.gr
NC_000913	IPOD occupancy	Peak	2786721	2786781	3	+	.	From wt_m9_min_glu_merged_truseqnano_nebnext_v6rzlog10p_chipsub_cutoff3.000000_cwt_peaks.gr
NC_000913	IPOD occupancy	Peak	2786831	2786891	3	+	.	From wt_m9_min_glu_merged_truseqnano_nebnext_v6rzlog10p_chipsub_cutoff3.000000_cwt_peaks.gr
NC_000913	IPOD occupancy	Peak	2787081	2787141	3	+	.	From wt_m9_min_glu_merged_truseqnano_nebnext_v6rzlog10p_chipsub_cutoff3.000000_cwt_peaks.gr
NC_000913	IPOD occupancy	Peak	2787291	2787351	3	+	.	From wt_m9_min_glu_merged_truseqnano_nebnext_v6rzlog10p_chipsub_cutoff3.000000_cwt_peaks.gr
NC_000913	IPOD occupancy	Peak	2787571	2787631	3	+	.	From wt_m9_min_glu_merged_truseqnano_nebnext_v6rzlog10p_chipsub_cutoff3.000000_cwt_peaks.gr
NC_000913	IPOD occupancy	Peak	2787781	2787841	3	+	.	From wt_m9_min_glu_merged_truseqnano_nebnext_v6rzlog10p_chipsub_cutoff3.000000_cwt_peaks.gr
NC_000913	IPOD occupancy	Peak	2788076	2788136	3	+	.	From wt_m9_min_glu_merged_truseqnano_nebnext_v6rzlog10p_chipsub_cutoff3.000000_cwt_peaks.gr
NC_000913	IPOD occupancy	Peak	2788261	2788321	3	+	.	From wt_m9_min_glu_merged_truseqnano_nebnext_v6rzlog10p_chipsub_cutoff3.000000_cwt_peaks.gr
NC_000913	IPOD occupancy	Peak	2788461	2788521	3	+	.	From wt_m9_min_glu_merged_truseqnano_nebnext_v6rzlog10p_chipsub_cutoff3.000000_cwt_peaks.gr
NC_000913	IPOD occupancy	Peak	2788626	2788686	3	+	.	From wt_m9_min_glu_merged_truseqnano_nebnext_v6rzlog10p_chipsub_cutoff3.000000_cwt_peaks.gr
NC_000913	IPOD occupancy	Peak	2789811	2789871	3	+	.	From wt_m9_min_glu_merged_truseqnano_nebnext_v6rzlog10p_chipsub_cutoff3.000000_cwt_peaks.gr
NC_000913	IPOD occupancy	Peak	2791661	2791721	3	+	.	From wt_m9_min_glu_merged_truseqnano_nebnext_v6rzlog10p_chipsub_cutoff3.000000_cwt_peaks.gr
NC_000913	IPOD occupancy	Peak	2792676	2792736	3	+	.	From wt_m9_min_glu_merged_truseqnano_nebnext_v6rzlog10p_chipsub_cutoff3.000000_cwt_peaks.gr
NC_000913	IPOD occupancy	Peak	2795711	2795771	3	+	.	From wt_m9_min_glu_merged_truseqnano_nebnext_v6rzlog10p_chipsub_cutoff3.000000_cwt_peaks.gr
NC_000913	IPOD occupancy	Peak	2797601	2797661	3	+	.	From wt_m9_min_glu_merged_truseqnano_nebnext_v6rzlog10p_chipsub_cutoff3.000000_cwt_peaks.gr
NC_000913	IPOD occupancy	Peak	2798786	2798846	3	+	.	From wt_m9_min_glu_merged_truseqnano_nebnext_v6rzlog10p_chipsub_cutoff3.000000_cwt_peaks.gr
NC_000913	IPOD occupancy	Peak	2800191	2800251	3	+	.	From wt_m9_min_glu_merged_truseqnano_nebnext_v6rzlog10p_chipsub_cutoff3.000000_cwt_peaks.gr
NC_000913	IPOD occupancy	Peak	2803891	2803951	3	+	.	From wt_m9_min_glu_merged_truseqnano_nebnext_v6rzlog10p_chipsub_cutoff3.000000_cwt_peaks.gr
NC_000913	IPOD occupancy	Peak	2804081	2804141	3	+	.	From wt_m9_min_glu_merged_truseqnano_nebnext_v6rzlog10p_chipsub_cutoff3.000000_cwt_peaks.gr
NC_000913	IPOD occupancy	Peak	2804456	2804516	3	+	.	From wt_m9_min_glu_merged_truseqnano_nebnext_v6rzlog10p_chipsub_cutoff3.000000_cwt_peaks.gr
NC_000913	IPOD occupancy	Peak	2804671	2804731	3	+	.	From wt_m9_min_glu_merged_truseqnano_nebnext_v6rzlog10p_chipsub_cutoff3.000000_cwt_peaks.gr
NC_000913	IPOD occupancy	Peak	2804791	2804851	3	+	.	From wt_m9_min_glu_merged_truseqnano_nebnext_v6rzlog10p_chipsub_cutoff3.000000_cwt_peaks.gr
NC_000913	IPOD occupancy	Peak	2805336	2805396	3	+	.	From wt_m9_min_glu_merged_truseqnano_nebnext_v6rzlog10p_chipsub_cutoff3.000000_cwt_peaks.gr
NC_000913	IPOD occupancy	Peak	2810896	2810956	3	+	.	From wt_m9_min_glu_merged_truseqnano_nebnext_v6rzlog10p_chipsub_cutoff3.000000_cwt_peaks.gr
NC_000913	IPOD occupancy	Peak	2817546	2817606	3	+	.	From wt_m9_min_glu_merged_truseqnano_nebnext_v6rzlog10p_chipsub_cutoff3.000000_cwt_peaks.gr
NC_000913	IPOD occupancy	Peak	2823086	2823146	3	+	.	From wt_m9_min_glu_merged_truseqnano_nebnext_v6rzlog10p_chipsub_cutoff3.000000_cwt_peaks.gr
NC_000913	IPOD occupancy	Peak	2826176	2826236	3	+	.	From wt_m9_min_glu_merged_truseqnano_nebnext_v6rzlog10p_chipsub_cutoff3.000000_cwt_peaks.gr
NC_000913	IPOD occupancy	Peak	2828276	2828336	3	+	.	From wt_m9_min_glu_merged_truseqnano_nebnext_v6rzlog10p_chipsub_cutoff3.000000_cwt_peaks.gr
NC_000913	IPOD occupancy	Peak	2832356	2832416	3	+	.	From wt_m9_min_glu_merged_truseqnano_nebnext_v6rzlog10p_chipsub_cutoff3.000000_cwt_peaks.gr
NC_000913	IPOD occupancy	Peak	2838116	2838176	3	+	.	From wt_m9_min_glu_merged_truseqnano_nebnext_v6rzlog10p_chipsub_cutoff3.000000_cwt_peaks.gr
NC_000913	IPOD occupancy	Peak	2841491	2841551	3	+	.	From wt_m9_min_glu_merged_truseqnano_nebnext_v6rzlog10p_chipsub_cutoff3.000000_cwt_peaks.gr
NC_000913	IPOD occupancy	Peak	2842031	2842091	3	+	.	From wt_m9_min_glu_merged_truseqnano_nebnext_v6rzlog10p_chipsub_cutoff3.000000_cwt_peaks.gr
NC_000913	IPOD occupancy	Peak	2850506	2850566	3	+	.	From wt_m9_min_glu_merged_truseqnano_nebnext_v6rzlog10p_chipsub_cutoff3.000000_cwt_peaks.gr
NC_000913	IPOD occupancy	Peak	2851646	2851706	3	+	.	From wt_m9_min_glu_merged_truseqnano_nebnext_v6rzlog10p_chipsub_cutoff3.000000_cwt_peaks.gr
NC_000913	IPOD occupancy	Peak	2856381	2856441	3	+	.	From wt_m9_min_glu_merged_truseqnano_nebnext_v6rzlog10p_chipsub_cutoff3.000000_cwt_peaks.gr
NC_000913	IPOD occupancy	Peak	2856771	2856831	3	+	.	From wt_m9_min_glu_merged_truseqnano_nebnext_v6rzlog10p_chipsub_cutoff3.000000_cwt_peaks.gr
NC_000913	IPOD occupancy	Peak	2857076	2857136	3	+	.	From wt_m9_min_glu_merged_truseqnano_nebnext_v6rzlog10p_chipsub_cutoff3.000000_cwt_peaks.gr
NC_000913	IPOD occupancy	Peak	2859651	2859711	3	+	.	From wt_m9_min_glu_merged_truseqnano_nebnext_v6rzlog10p_chipsub_cutoff3.000000_cwt_peaks.gr
NC_000913	IPOD occupancy	Peak	2859791	2859851	3	+	.	From wt_m9_min_glu_merged_truseqnano_nebnext_v6rzlog10p_chipsub_cutoff3.000000_cwt_peaks.gr
NC_000913	IPOD occupancy	Peak	2860281	2860341	3	+	.	From wt_m9_min_glu_merged_truseqnano_nebnext_v6rzlog10p_chipsub_cutoff3.000000_cwt_peaks.gr
NC_000913	IPOD occupancy	Peak	2862126	2862186	3	+	.	From wt_m9_min_glu_merged_truseqnano_nebnext_v6rzlog10p_chipsub_cutoff3.000000_cwt_peaks.gr
NC_000913	IPOD occupancy	Peak	2864731	2864791	3	+	.	From wt_m9_min_glu_merged_truseqnano_nebnext_v6rzlog10p_chipsub_cutoff3.000000_cwt_peaks.gr
NC_000913	IPOD occupancy	Peak	2865081	2865141	3	+	.	From wt_m9_min_glu_merged_truseqnano_nebnext_v6rzlog10p_chipsub_cutoff3.000000_cwt_peaks.gr
NC_000913	IPOD occupancy	Peak	2866126	2866186	3	+	.	From wt_m9_min_glu_merged_truseqnano_nebnext_v6rzlog10p_chipsub_cutoff3.000000_cwt_peaks.gr
NC_000913	IPOD occupancy	Peak	2868751	2868811	3	+	.	From wt_m9_min_glu_merged_truseqnano_nebnext_v6rzlog10p_chipsub_cutoff3.000000_cwt_peaks.gr
NC_000913	IPOD occupancy	Peak	2874261	2874321	3	+	.	From wt_m9_min_glu_merged_truseqnano_nebnext_v6rzlog10p_chipsub_cutoff3.000000_cwt_peaks.gr
NC_000913	IPOD occupancy	Peak	2874906	2874966	3	+	.	From wt_m9_min_glu_merged_truseqnano_nebnext_v6rzlog10p_chipsub_cutoff3.000000_cwt_peaks.gr
NC_000913	IPOD occupancy	Peak	2878536	2878596	3	+	.	From wt_m9_min_glu_merged_truseqnano_nebnext_v6rzlog10p_chipsub_cutoff3.000000_cwt_peaks.gr
NC_000913	IPOD occupancy	Peak	2878716	2878776	3	+	.	From wt_m9_min_glu_merged_truseqnano_nebnext_v6rzlog10p_chipsub_cutoff3.000000_cwt_peaks.gr
NC_000913	IPOD occupancy	Peak	2879191	2879251	3	+	.	From wt_m9_min_glu_merged_truseqnano_nebnext_v6rzlog10p_chipsub_cutoff3.000000_cwt_peaks.gr
NC_000913	IPOD occupancy	Peak	2880176	2880236	3	+	.	From wt_m9_min_glu_merged_truseqnano_nebnext_v6rzlog10p_chipsub_cutoff3.000000_cwt_peaks.gr
NC_000913	IPOD occupancy	Peak	2882726	2882786	3	+	.	From wt_m9_min_glu_merged_truseqnano_nebnext_v6rzlog10p_chipsub_cutoff3.000000_cwt_peaks.gr
NC_000913	IPOD occupancy	Peak	2882931	2882991	3	+	.	From wt_m9_min_glu_merged_truseqnano_nebnext_v6rzlog10p_chipsub_cutoff3.000000_cwt_peaks.gr
NC_000913	IPOD occupancy	Peak	2883071	2883131	3	+	.	From wt_m9_min_glu_merged_truseqnano_nebnext_v6rzlog10p_chipsub_cutoff3.000000_cwt_peaks.gr
NC_000913	IPOD occupancy	Peak	2883391	2883451	3	+	.	From wt_m9_min_glu_merged_truseqnano_nebnext_v6rzlog10p_chipsub_cutoff3.000000_cwt_peaks.gr
NC_000913	IPOD occupancy	Peak	2884106	2884166	3	+	.	From wt_m9_min_glu_merged_truseqnano_nebnext_v6rzlog10p_chipsub_cutoff3.000000_cwt_peaks.gr
NC_000913	IPOD occupancy	Peak	2884271	2884331	3	+	.	From wt_m9_min_glu_merged_truseqnano_nebnext_v6rzlog10p_chipsub_cutoff3.000000_cwt_peaks.gr
NC_000913	IPOD occupancy	Peak	2884521	2884581	3	+	.	From wt_m9_min_glu_merged_truseqnano_nebnext_v6rzlog10p_chipsub_cutoff3.000000_cwt_peaks.gr
NC_000913	IPOD occupancy	Peak	2886946	2887006	3	+	.	From wt_m9_min_glu_merged_truseqnano_nebnext_v6rzlog10p_chipsub_cutoff3.000000_cwt_peaks.gr
NC_000913	IPOD occupancy	Peak	2887206	2887266	3	+	.	From wt_m9_min_glu_merged_truseqnano_nebnext_v6rzlog10p_chipsub_cutoff3.000000_cwt_peaks.gr
NC_000913	IPOD occupancy	Peak	2887691	2887751	3	+	.	From wt_m9_min_glu_merged_truseqnano_nebnext_v6rzlog10p_chipsub_cutoff3.000000_cwt_peaks.gr
NC_000913	IPOD occupancy	Peak	2892036	2892096	3	+	.	From wt_m9_min_glu_merged_truseqnano_nebnext_v6rzlog10p_chipsub_cutoff3.000000_cwt_peaks.gr
NC_000913	IPOD occupancy	Peak	2892581	2892641	3	+	.	From wt_m9_min_glu_merged_truseqnano_nebnext_v6rzlog10p_chipsub_cutoff3.000000_cwt_peaks.gr
NC_000913	IPOD occupancy	Peak	2898731	2898791	3	+	.	From wt_m9_min_glu_merged_truseqnano_nebnext_v6rzlog10p_chipsub_cutoff3.000000_cwt_peaks.gr
NC_000913	IPOD occupancy	Peak	2899416	2899476	3	+	.	From wt_m9_min_glu_merged_truseqnano_nebnext_v6rzlog10p_chipsub_cutoff3.000000_cwt_peaks.gr
NC_000913	IPOD occupancy	Peak	2899671	2899731	3	+	.	From wt_m9_min_glu_merged_truseqnano_nebnext_v6rzlog10p_chipsub_cutoff3.000000_cwt_peaks.gr
NC_000913	IPOD occupancy	Peak	2899781	2899841	3	+	.	From wt_m9_min_glu_merged_truseqnano_nebnext_v6rzlog10p_chipsub_cutoff3.000000_cwt_peaks.gr
NC_000913	IPOD occupancy	Peak	2900081	2900141	3	+	.	From wt_m9_min_glu_merged_truseqnano_nebnext_v6rzlog10p_chipsub_cutoff3.000000_cwt_peaks.gr
NC_000913	IPOD occupancy	Peak	2900366	2900426	3	+	.	From wt_m9_min_glu_merged_truseqnano_nebnext_v6rzlog10p_chipsub_cutoff3.000000_cwt_peaks.gr
NC_000913	IPOD occupancy	Peak	2900481	2900541	3	+	.	From wt_m9_min_glu_merged_truseqnano_nebnext_v6rzlog10p_chipsub_cutoff3.000000_cwt_peaks.gr
NC_000913	IPOD occupancy	Peak	2900746	2900806	3	+	.	From wt_m9_min_glu_merged_truseqnano_nebnext_v6rzlog10p_chipsub_cutoff3.000000_cwt_peaks.gr
NC_000913	IPOD occupancy	Peak	2901146	2901206	3	+	.	From wt_m9_min_glu_merged_truseqnano_nebnext_v6rzlog10p_chipsub_cutoff3.000000_cwt_peaks.gr
NC_000913	IPOD occupancy	Peak	2903506	2903566	3	+	.	From wt_m9_min_glu_merged_truseqnano_nebnext_v6rzlog10p_chipsub_cutoff3.000000_cwt_peaks.gr
NC_000913	IPOD occupancy	Peak	2903616	2903676	3	+	.	From wt_m9_min_glu_merged_truseqnano_nebnext_v6rzlog10p_chipsub_cutoff3.000000_cwt_peaks.gr
NC_000913	IPOD occupancy	Peak	2903731	2903791	3	+	.	From wt_m9_min_glu_merged_truseqnano_nebnext_v6rzlog10p_chipsub_cutoff3.000000_cwt_peaks.gr
NC_000913	IPOD occupancy	Peak	2903966	2904026	3	+	.	From wt_m9_min_glu_merged_truseqnano_nebnext_v6rzlog10p_chipsub_cutoff3.000000_cwt_peaks.gr
NC_000913	IPOD occupancy	Peak	2904461	2904521	3	+	.	From wt_m9_min_glu_merged_truseqnano_nebnext_v6rzlog10p_chipsub_cutoff3.000000_cwt_peaks.gr
NC_000913	IPOD occupancy	Peak	2904731	2904791	3	+	.	From wt_m9_min_glu_merged_truseqnano_nebnext_v6rzlog10p_chipsub_cutoff3.000000_cwt_peaks.gr
NC_000913	IPOD occupancy	Peak	2905726	2905786	3	+	.	From wt_m9_min_glu_merged_truseqnano_nebnext_v6rzlog10p_chipsub_cutoff3.000000_cwt_peaks.gr
NC_000913	IPOD occupancy	Peak	2905871	2905931	3	+	.	From wt_m9_min_glu_merged_truseqnano_nebnext_v6rzlog10p_chipsub_cutoff3.000000_cwt_peaks.gr
NC_000913	IPOD occupancy	Peak	2906686	2906746	3	+	.	From wt_m9_min_glu_merged_truseqnano_nebnext_v6rzlog10p_chipsub_cutoff3.000000_cwt_peaks.gr
NC_000913	IPOD occupancy	Peak	2908986	2909046	3	+	.	From wt_m9_min_glu_merged_truseqnano_nebnext_v6rzlog10p_chipsub_cutoff3.000000_cwt_peaks.gr
NC_000913	IPOD occupancy	Peak	2909816	2909876	3	+	.	From wt_m9_min_glu_merged_truseqnano_nebnext_v6rzlog10p_chipsub_cutoff3.000000_cwt_peaks.gr
NC_000913	IPOD occupancy	Peak	2912366	2912426	3	+	.	From wt_m9_min_glu_merged_truseqnano_nebnext_v6rzlog10p_chipsub_cutoff3.000000_cwt_peaks.gr
NC_000913	IPOD occupancy	Peak	2912596	2912656	3	+	.	From wt_m9_min_glu_merged_truseqnano_nebnext_v6rzlog10p_chipsub_cutoff3.000000_cwt_peaks.gr
NC_000913	IPOD occupancy	Peak	2912736	2912796	3	+	.	From wt_m9_min_glu_merged_truseqnano_nebnext_v6rzlog10p_chipsub_cutoff3.000000_cwt_peaks.gr
NC_000913	IPOD occupancy	Peak	2915566	2915626	3	+	.	From wt_m9_min_glu_merged_truseqnano_nebnext_v6rzlog10p_chipsub_cutoff3.000000_cwt_peaks.gr
NC_000913	IPOD occupancy	Peak	2917176	2917236	3	+	.	From wt_m9_min_glu_merged_truseqnano_nebnext_v6rzlog10p_chipsub_cutoff3.000000_cwt_peaks.gr
NC_000913	IPOD occupancy	Peak	2919026	2919086	3	+	.	From wt_m9_min_glu_merged_truseqnano_nebnext_v6rzlog10p_chipsub_cutoff3.000000_cwt_peaks.gr
NC_000913	IPOD occupancy	Peak	2920526	2920586	3	+	.	From wt_m9_min_glu_merged_truseqnano_nebnext_v6rzlog10p_chipsub_cutoff3.000000_cwt_peaks.gr
NC_000913	IPOD occupancy	Peak	2920731	2920791	3	+	.	From wt_m9_min_glu_merged_truseqnano_nebnext_v6rzlog10p_chipsub_cutoff3.000000_cwt_peaks.gr
NC_000913	IPOD occupancy	Peak	2921276	2921336	3	+	.	From wt_m9_min_glu_merged_truseqnano_nebnext_v6rzlog10p_chipsub_cutoff3.000000_cwt_peaks.gr
NC_000913	IPOD occupancy	Peak	2925386	2925446	3	+	.	From wt_m9_min_glu_merged_truseqnano_nebnext_v6rzlog10p_chipsub_cutoff3.000000_cwt_peaks.gr
NC_000913	IPOD occupancy	Peak	2927796	2927856	3	+	.	From wt_m9_min_glu_merged_truseqnano_nebnext_v6rzlog10p_chipsub_cutoff3.000000_cwt_peaks.gr
NC_000913	IPOD occupancy	Peak	2930481	2930541	3	+	.	From wt_m9_min_glu_merged_truseqnano_nebnext_v6rzlog10p_chipsub_cutoff3.000000_cwt_peaks.gr
NC_000913	IPOD occupancy	Peak	2931061	2931121	3	+	.	From wt_m9_min_glu_merged_truseqnano_nebnext_v6rzlog10p_chipsub_cutoff3.000000_cwt_peaks.gr
NC_000913	IPOD occupancy	Peak	2932981	2933041	3	+	.	From wt_m9_min_glu_merged_truseqnano_nebnext_v6rzlog10p_chipsub_cutoff3.000000_cwt_peaks.gr
NC_000913	IPOD occupancy	Peak	2933816	2933876	3	+	.	From wt_m9_min_glu_merged_truseqnano_nebnext_v6rzlog10p_chipsub_cutoff3.000000_cwt_peaks.gr
NC_000913	IPOD occupancy	Peak	2934086	2934146	3	+	.	From wt_m9_min_glu_merged_truseqnano_nebnext_v6rzlog10p_chipsub_cutoff3.000000_cwt_peaks.gr
NC_000913	IPOD occupancy	Peak	2934216	2934276	3	+	.	From wt_m9_min_glu_merged_truseqnano_nebnext_v6rzlog10p_chipsub_cutoff3.000000_cwt_peaks.gr
NC_000913	IPOD occupancy	Peak	2934341	2934401	3	+	.	From wt_m9_min_glu_merged_truseqnano_nebnext_v6rzlog10p_chipsub_cutoff3.000000_cwt_peaks.gr
NC_000913	IPOD occupancy	Peak	2934496	2934556	3	+	.	From wt_m9_min_glu_merged_truseqnano_nebnext_v6rzlog10p_chipsub_cutoff3.000000_cwt_peaks.gr
NC_000913	IPOD occupancy	Peak	2937206	2937266	3	+	.	From wt_m9_min_glu_merged_truseqnano_nebnext_v6rzlog10p_chipsub_cutoff3.000000_cwt_peaks.gr
NC_000913	IPOD occupancy	Peak	2937846	2937906	3	+	.	From wt_m9_min_glu_merged_truseqnano_nebnext_v6rzlog10p_chipsub_cutoff3.000000_cwt_peaks.gr
NC_000913	IPOD occupancy	Peak	2940381	2940441	3	+	.	From wt_m9_min_glu_merged_truseqnano_nebnext_v6rzlog10p_chipsub_cutoff3.000000_cwt_peaks.gr
NC_000913	IPOD occupancy	Peak	2941076	2941136	3	+	.	From wt_m9_min_glu_merged_truseqnano_nebnext_v6rzlog10p_chipsub_cutoff3.000000_cwt_peaks.gr
NC_000913	IPOD occupancy	Peak	2943216	2943276	3	+	.	From wt_m9_min_glu_merged_truseqnano_nebnext_v6rzlog10p_chipsub_cutoff3.000000_cwt_peaks.gr
NC_000913	IPOD occupancy	Peak	2943951	2944011	3	+	.	From wt_m9_min_glu_merged_truseqnano_nebnext_v6rzlog10p_chipsub_cutoff3.000000_cwt_peaks.gr
NC_000913	IPOD occupancy	Peak	2945886	2945946	3	+	.	From wt_m9_min_glu_merged_truseqnano_nebnext_v6rzlog10p_chipsub_cutoff3.000000_cwt_peaks.gr
NC_000913	IPOD occupancy	Peak	2946636	2946696	3	+	.	From wt_m9_min_glu_merged_truseqnano_nebnext_v6rzlog10p_chipsub_cutoff3.000000_cwt_peaks.gr
NC_000913	IPOD occupancy	Peak	2947946	2948006	3	+	.	From wt_m9_min_glu_merged_truseqnano_nebnext_v6rzlog10p_chipsub_cutoff3.000000_cwt_peaks.gr
NC_000913	IPOD occupancy	Peak	2958896	2958956	3	+	.	From wt_m9_min_glu_merged_truseqnano_nebnext_v6rzlog10p_chipsub_cutoff3.000000_cwt_peaks.gr
NC_000913	IPOD occupancy	Peak	2959331	2959391	3	+	.	From wt_m9_min_glu_merged_truseqnano_nebnext_v6rzlog10p_chipsub_cutoff3.000000_cwt_peaks.gr
NC_000913	IPOD occupancy	Peak	2966016	2966076	3	+	.	From wt_m9_min_glu_merged_truseqnano_nebnext_v6rzlog10p_chipsub_cutoff3.000000_cwt_peaks.gr
NC_000913	IPOD occupancy	Peak	2969081	2969141	3	+	.	From wt_m9_min_glu_merged_truseqnano_nebnext_v6rzlog10p_chipsub_cutoff3.000000_cwt_peaks.gr
NC_000913	IPOD occupancy	Peak	2969206	2969266	3	+	.	From wt_m9_min_glu_merged_truseqnano_nebnext_v6rzlog10p_chipsub_cutoff3.000000_cwt_peaks.gr
NC_000913	IPOD occupancy	Peak	2971446	2971506	3	+	.	From wt_m9_min_glu_merged_truseqnano_nebnext_v6rzlog10p_chipsub_cutoff3.000000_cwt_peaks.gr
NC_000913	IPOD occupancy	Peak	2973436	2973496	3	+	.	From wt_m9_min_glu_merged_truseqnano_nebnext_v6rzlog10p_chipsub_cutoff3.000000_cwt_peaks.gr
NC_000913	IPOD occupancy	Peak	2973816	2973876	3	+	.	From wt_m9_min_glu_merged_truseqnano_nebnext_v6rzlog10p_chipsub_cutoff3.000000_cwt_peaks.gr
NC_000913	IPOD occupancy	Peak	2978151	2978211	3	+	.	From wt_m9_min_glu_merged_truseqnano_nebnext_v6rzlog10p_chipsub_cutoff3.000000_cwt_peaks.gr
NC_000913	IPOD occupancy	Peak	2978581	2978641	3	+	.	From wt_m9_min_glu_merged_truseqnano_nebnext_v6rzlog10p_chipsub_cutoff3.000000_cwt_peaks.gr
NC_000913	IPOD occupancy	Peak	2978971	2979031	3	+	.	From wt_m9_min_glu_merged_truseqnano_nebnext_v6rzlog10p_chipsub_cutoff3.000000_cwt_peaks.gr
NC_000913	IPOD occupancy	Peak	2980366	2980426	3	+	.	From wt_m9_min_glu_merged_truseqnano_nebnext_v6rzlog10p_chipsub_cutoff3.000000_cwt_peaks.gr
NC_000913	IPOD occupancy	Peak	2982261	2982321	3	+	.	From wt_m9_min_glu_merged_truseqnano_nebnext_v6rzlog10p_chipsub_cutoff3.000000_cwt_peaks.gr
NC_000913	IPOD occupancy	Peak	2982376	2982436	3	+	.	From wt_m9_min_glu_merged_truseqnano_nebnext_v6rzlog10p_chipsub_cutoff3.000000_cwt_peaks.gr
NC_000913	IPOD occupancy	Peak	2985751	2985811	3	+	.	From wt_m9_min_glu_merged_truseqnano_nebnext_v6rzlog10p_chipsub_cutoff3.000000_cwt_peaks.gr
NC_000913	IPOD occupancy	Peak	2986391	2986451	3	+	.	From wt_m9_min_glu_merged_truseqnano_nebnext_v6rzlog10p_chipsub_cutoff3.000000_cwt_peaks.gr
NC_000913	IPOD occupancy	Peak	2986606	2986666	3	+	.	From wt_m9_min_glu_merged_truseqnano_nebnext_v6rzlog10p_chipsub_cutoff3.000000_cwt_peaks.gr
NC_000913	IPOD occupancy	Peak	2986846	2986906	3	+	.	From wt_m9_min_glu_merged_truseqnano_nebnext_v6rzlog10p_chipsub_cutoff3.000000_cwt_peaks.gr
NC_000913	IPOD occupancy	Peak	2987091	2987151	3	+	.	From wt_m9_min_glu_merged_truseqnano_nebnext_v6rzlog10p_chipsub_cutoff3.000000_cwt_peaks.gr
NC_000913	IPOD occupancy	Peak	2987276	2987401	3	+	.	From wt_m9_min_glu_merged_truseqnano_nebnext_v6rzlog10p_chipsub_cutoff3.000000_cwt_peaks.gr
NC_000913	IPOD occupancy	Peak	2987546	2987606	3	+	.	From wt_m9_min_glu_merged_truseqnano_nebnext_v6rzlog10p_chipsub_cutoff3.000000_cwt_peaks.gr
NC_000913	IPOD occupancy	Peak	2987796	2987856	3	+	.	From wt_m9_min_glu_merged_truseqnano_nebnext_v6rzlog10p_chipsub_cutoff3.000000_cwt_peaks.gr
NC_000913	IPOD occupancy	Peak	2987996	2988056	3	+	.	From wt_m9_min_glu_merged_truseqnano_nebnext_v6rzlog10p_chipsub_cutoff3.000000_cwt_peaks.gr
NC_000913	IPOD occupancy	Peak	2988191	2988251	3	+	.	From wt_m9_min_glu_merged_truseqnano_nebnext_v6rzlog10p_chipsub_cutoff3.000000_cwt_peaks.gr
NC_000913	IPOD occupancy	Peak	2988481	2988541	3	+	.	From wt_m9_min_glu_merged_truseqnano_nebnext_v6rzlog10p_chipsub_cutoff3.000000_cwt_peaks.gr
NC_000913	IPOD occupancy	Peak	2988681	2988741	3	+	.	From wt_m9_min_glu_merged_truseqnano_nebnext_v6rzlog10p_chipsub_cutoff3.000000_cwt_peaks.gr
NC_000913	IPOD occupancy	Peak	2988806	2988866	3	+	.	From wt_m9_min_glu_merged_truseqnano_nebnext_v6rzlog10p_chipsub_cutoff3.000000_cwt_peaks.gr
NC_000913	IPOD occupancy	Peak	2988981	2989041	3	+	.	From wt_m9_min_glu_merged_truseqnano_nebnext_v6rzlog10p_chipsub_cutoff3.000000_cwt_peaks.gr
NC_000913	IPOD occupancy	Peak	2989106	2989166	3	+	.	From wt_m9_min_glu_merged_truseqnano_nebnext_v6rzlog10p_chipsub_cutoff3.000000_cwt_peaks.gr
NC_000913	IPOD occupancy	Peak	2989391	2989451	3	+	.	From wt_m9_min_glu_merged_truseqnano_nebnext_v6rzlog10p_chipsub_cutoff3.000000_cwt_peaks.gr
NC_000913	IPOD occupancy	Peak	2989526	2989586	3	+	.	From wt_m9_min_glu_merged_truseqnano_nebnext_v6rzlog10p_chipsub_cutoff3.000000_cwt_peaks.gr
NC_000913	IPOD occupancy	Peak	2989746	2989806	3	+	.	From wt_m9_min_glu_merged_truseqnano_nebnext_v6rzlog10p_chipsub_cutoff3.000000_cwt_peaks.gr
NC_000913	IPOD occupancy	Peak	2989981	2990041	3	+	.	From wt_m9_min_glu_merged_truseqnano_nebnext_v6rzlog10p_chipsub_cutoff3.000000_cwt_peaks.gr
NC_000913	IPOD occupancy	Peak	2990101	2990161	3	+	.	From wt_m9_min_glu_merged_truseqnano_nebnext_v6rzlog10p_chipsub_cutoff3.000000_cwt_peaks.gr
NC_000913	IPOD occupancy	Peak	2990431	2990491	3	+	.	From wt_m9_min_glu_merged_truseqnano_nebnext_v6rzlog10p_chipsub_cutoff3.000000_cwt_peaks.gr
NC_000913	IPOD occupancy	Peak	2990541	2990601	3	+	.	From wt_m9_min_glu_merged_truseqnano_nebnext_v6rzlog10p_chipsub_cutoff3.000000_cwt_peaks.gr
NC_000913	IPOD occupancy	Peak	2990736	2990796	3	+	.	From wt_m9_min_glu_merged_truseqnano_nebnext_v6rzlog10p_chipsub_cutoff3.000000_cwt_peaks.gr
NC_000913	IPOD occupancy	Peak	2990856	2990916	3	+	.	From wt_m9_min_glu_merged_truseqnano_nebnext_v6rzlog10p_chipsub_cutoff3.000000_cwt_peaks.gr
NC_000913	IPOD occupancy	Peak	2991011	2991071	3	+	.	From wt_m9_min_glu_merged_truseqnano_nebnext_v6rzlog10p_chipsub_cutoff3.000000_cwt_peaks.gr
NC_000913	IPOD occupancy	Peak	2991211	2991271	3	+	.	From wt_m9_min_glu_merged_truseqnano_nebnext_v6rzlog10p_chipsub_cutoff3.000000_cwt_peaks.gr
NC_000913	IPOD occupancy	Peak	2991381	2991441	3	+	.	From wt_m9_min_glu_merged_truseqnano_nebnext_v6rzlog10p_chipsub_cutoff3.000000_cwt_peaks.gr
NC_000913	IPOD occupancy	Peak	2991551	2991611	3	+	.	From wt_m9_min_glu_merged_truseqnano_nebnext_v6rzlog10p_chipsub_cutoff3.000000_cwt_peaks.gr
NC_000913	IPOD occupancy	Peak	2991721	2991781	3	+	.	From wt_m9_min_glu_merged_truseqnano_nebnext_v6rzlog10p_chipsub_cutoff3.000000_cwt_peaks.gr
NC_000913	IPOD occupancy	Peak	2991971	2992031	3	+	.	From wt_m9_min_glu_merged_truseqnano_nebnext_v6rzlog10p_chipsub_cutoff3.000000_cwt_peaks.gr
NC_000913	IPOD occupancy	Peak	2992171	2992231	3	+	.	From wt_m9_min_glu_merged_truseqnano_nebnext_v6rzlog10p_chipsub_cutoff3.000000_cwt_peaks.gr
NC_000913	IPOD occupancy	Peak	2992456	2992516	3	+	.	From wt_m9_min_glu_merged_truseqnano_nebnext_v6rzlog10p_chipsub_cutoff3.000000_cwt_peaks.gr
NC_000913	IPOD occupancy	Peak	2992631	2992691	3	+	.	From wt_m9_min_glu_merged_truseqnano_nebnext_v6rzlog10p_chipsub_cutoff3.000000_cwt_peaks.gr
NC_000913	IPOD occupancy	Peak	2992751	2992811	3	+	.	From wt_m9_min_glu_merged_truseqnano_nebnext_v6rzlog10p_chipsub_cutoff3.000000_cwt_peaks.gr
NC_000913	IPOD occupancy	Peak	2992936	2992996	3	+	.	From wt_m9_min_glu_merged_truseqnano_nebnext_v6rzlog10p_chipsub_cutoff3.000000_cwt_peaks.gr
NC_000913	IPOD occupancy	Peak	2993066	2993126	3	+	.	From wt_m9_min_glu_merged_truseqnano_nebnext_v6rzlog10p_chipsub_cutoff3.000000_cwt_peaks.gr
NC_000913	IPOD occupancy	Peak	2993161	2993221	3	+	.	From wt_m9_min_glu_merged_truseqnano_nebnext_v6rzlog10p_chipsub_cutoff3.000000_cwt_peaks.gr
NC_000913	IPOD occupancy	Peak	2993346	2993406	3	+	.	From wt_m9_min_glu_merged_truseqnano_nebnext_v6rzlog10p_chipsub_cutoff3.000000_cwt_peaks.gr
NC_000913	IPOD occupancy	Peak	2993551	2993611	3	+	.	From wt_m9_min_glu_merged_truseqnano_nebnext_v6rzlog10p_chipsub_cutoff3.000000_cwt_peaks.gr
NC_000913	IPOD occupancy	Peak	2993701	2993761	3	+	.	From wt_m9_min_glu_merged_truseqnano_nebnext_v6rzlog10p_chipsub_cutoff3.000000_cwt_peaks.gr
NC_000913	IPOD occupancy	Peak	2993951	2994011	3	+	.	From wt_m9_min_glu_merged_truseqnano_nebnext_v6rzlog10p_chipsub_cutoff3.000000_cwt_peaks.gr
NC_000913	IPOD occupancy	Peak	2994121	2994181	3	+	.	From wt_m9_min_glu_merged_truseqnano_nebnext_v6rzlog10p_chipsub_cutoff3.000000_cwt_peaks.gr
NC_000913	IPOD occupancy	Peak	2994356	2994416	3	+	.	From wt_m9_min_glu_merged_truseqnano_nebnext_v6rzlog10p_chipsub_cutoff3.000000_cwt_peaks.gr
NC_000913	IPOD occupancy	Peak	2994686	2994746	3	+	.	From wt_m9_min_glu_merged_truseqnano_nebnext_v6rzlog10p_chipsub_cutoff3.000000_cwt_peaks.gr
NC_000913	IPOD occupancy	Peak	2994811	2994871	3	+	.	From wt_m9_min_glu_merged_truseqnano_nebnext_v6rzlog10p_chipsub_cutoff3.000000_cwt_peaks.gr
NC_000913	IPOD occupancy	Peak	2994991	2995051	3	+	.	From wt_m9_min_glu_merged_truseqnano_nebnext_v6rzlog10p_chipsub_cutoff3.000000_cwt_peaks.gr
NC_000913	IPOD occupancy	Peak	2995246	2995306	3	+	.	From wt_m9_min_glu_merged_truseqnano_nebnext_v6rzlog10p_chipsub_cutoff3.000000_cwt_peaks.gr
NC_000913	IPOD occupancy	Peak	2995451	2995511	3	+	.	From wt_m9_min_glu_merged_truseqnano_nebnext_v6rzlog10p_chipsub_cutoff3.000000_cwt_peaks.gr
NC_000913	IPOD occupancy	Peak	2995616	2995676	3	+	.	From wt_m9_min_glu_merged_truseqnano_nebnext_v6rzlog10p_chipsub_cutoff3.000000_cwt_peaks.gr
NC_000913	IPOD occupancy	Peak	2995801	2995861	3	+	.	From wt_m9_min_glu_merged_truseqnano_nebnext_v6rzlog10p_chipsub_cutoff3.000000_cwt_peaks.gr
NC_000913	IPOD occupancy	Peak	2996051	2996111	3	+	.	From wt_m9_min_glu_merged_truseqnano_nebnext_v6rzlog10p_chipsub_cutoff3.000000_cwt_peaks.gr
NC_000913	IPOD occupancy	Peak	2996206	2996266	3	+	.	From wt_m9_min_glu_merged_truseqnano_nebnext_v6rzlog10p_chipsub_cutoff3.000000_cwt_peaks.gr
NC_000913	IPOD occupancy	Peak	2996391	2996451	3	+	.	From wt_m9_min_glu_merged_truseqnano_nebnext_v6rzlog10p_chipsub_cutoff3.000000_cwt_peaks.gr
NC_000913	IPOD occupancy	Peak	2997786	2997846	3	+	.	From wt_m9_min_glu_merged_truseqnano_nebnext_v6rzlog10p_chipsub_cutoff3.000000_cwt_peaks.gr
NC_000913	IPOD occupancy	Peak	2998781	2998841	3	+	.	From wt_m9_min_glu_merged_truseqnano_nebnext_v6rzlog10p_chipsub_cutoff3.000000_cwt_peaks.gr
NC_000913	IPOD occupancy	Peak	3002756	3002816	3	+	.	From wt_m9_min_glu_merged_truseqnano_nebnext_v6rzlog10p_chipsub_cutoff3.000000_cwt_peaks.gr
NC_000913	IPOD occupancy	Peak	3003916	3003976	3	+	.	From wt_m9_min_glu_merged_truseqnano_nebnext_v6rzlog10p_chipsub_cutoff3.000000_cwt_peaks.gr
NC_000913	IPOD occupancy	Peak	3004976	3005036	3	+	.	From wt_m9_min_glu_merged_truseqnano_nebnext_v6rzlog10p_chipsub_cutoff3.000000_cwt_peaks.gr
NC_000913	IPOD occupancy	Peak	3005326	3005386	3	+	.	From wt_m9_min_glu_merged_truseqnano_nebnext_v6rzlog10p_chipsub_cutoff3.000000_cwt_peaks.gr
NC_000913	IPOD occupancy	Peak	3005931	3005991	3	+	.	From wt_m9_min_glu_merged_truseqnano_nebnext_v6rzlog10p_chipsub_cutoff3.000000_cwt_peaks.gr
NC_000913	IPOD occupancy	Peak	3006151	3006211	3	+	.	From wt_m9_min_glu_merged_truseqnano_nebnext_v6rzlog10p_chipsub_cutoff3.000000_cwt_peaks.gr
NC_000913	IPOD occupancy	Peak	3008041	3008101	3	+	.	From wt_m9_min_glu_merged_truseqnano_nebnext_v6rzlog10p_chipsub_cutoff3.000000_cwt_peaks.gr
NC_000913	IPOD occupancy	Peak	3009136	3009196	3	+	.	From wt_m9_min_glu_merged_truseqnano_nebnext_v6rzlog10p_chipsub_cutoff3.000000_cwt_peaks.gr
NC_000913	IPOD occupancy	Peak	3011936	3011996	3	+	.	From wt_m9_min_glu_merged_truseqnano_nebnext_v6rzlog10p_chipsub_cutoff3.000000_cwt_peaks.gr
NC_000913	IPOD occupancy	Peak	3014506	3014566	3	+	.	From wt_m9_min_glu_merged_truseqnano_nebnext_v6rzlog10p_chipsub_cutoff3.000000_cwt_peaks.gr
NC_000913	IPOD occupancy	Peak	3015221	3015281	3	+	.	From wt_m9_min_glu_merged_truseqnano_nebnext_v6rzlog10p_chipsub_cutoff3.000000_cwt_peaks.gr
NC_000913	IPOD occupancy	Peak	3015341	3015401	3	+	.	From wt_m9_min_glu_merged_truseqnano_nebnext_v6rzlog10p_chipsub_cutoff3.000000_cwt_peaks.gr
NC_000913	IPOD occupancy	Peak	3015631	3015691	3	+	.	From wt_m9_min_glu_merged_truseqnano_nebnext_v6rzlog10p_chipsub_cutoff3.000000_cwt_peaks.gr
NC_000913	IPOD occupancy	Peak	3015726	3015786	3	+	.	From wt_m9_min_glu_merged_truseqnano_nebnext_v6rzlog10p_chipsub_cutoff3.000000_cwt_peaks.gr
NC_000913	IPOD occupancy	Peak	3015851	3015911	3	+	.	From wt_m9_min_glu_merged_truseqnano_nebnext_v6rzlog10p_chipsub_cutoff3.000000_cwt_peaks.gr
NC_000913	IPOD occupancy	Peak	3020486	3020546	3	+	.	From wt_m9_min_glu_merged_truseqnano_nebnext_v6rzlog10p_chipsub_cutoff3.000000_cwt_peaks.gr
NC_000913	IPOD occupancy	Peak	3021371	3021431	3	+	.	From wt_m9_min_glu_merged_truseqnano_nebnext_v6rzlog10p_chipsub_cutoff3.000000_cwt_peaks.gr
NC_000913	IPOD occupancy	Peak	3023286	3023346	3	+	.	From wt_m9_min_glu_merged_truseqnano_nebnext_v6rzlog10p_chipsub_cutoff3.000000_cwt_peaks.gr
NC_000913	IPOD occupancy	Peak	3024141	3024201	3	+	.	From wt_m9_min_glu_merged_truseqnano_nebnext_v6rzlog10p_chipsub_cutoff3.000000_cwt_peaks.gr
NC_000913	IPOD occupancy	Peak	3025296	3025356	3	+	.	From wt_m9_min_glu_merged_truseqnano_nebnext_v6rzlog10p_chipsub_cutoff3.000000_cwt_peaks.gr
NC_000913	IPOD occupancy	Peak	3027841	3027901	3	+	.	From wt_m9_min_glu_merged_truseqnano_nebnext_v6rzlog10p_chipsub_cutoff3.000000_cwt_peaks.gr
NC_000913	IPOD occupancy	Peak	3030941	3031001	3	+	.	From wt_m9_min_glu_merged_truseqnano_nebnext_v6rzlog10p_chipsub_cutoff3.000000_cwt_peaks.gr
NC_000913	IPOD occupancy	Peak	3031126	3031186	3	+	.	From wt_m9_min_glu_merged_truseqnano_nebnext_v6rzlog10p_chipsub_cutoff3.000000_cwt_peaks.gr
NC_000913	IPOD occupancy	Peak	3032201	3032261	3	+	.	From wt_m9_min_glu_merged_truseqnano_nebnext_v6rzlog10p_chipsub_cutoff3.000000_cwt_peaks.gr
NC_000913	IPOD occupancy	Peak	3033446	3033506	3	+	.	From wt_m9_min_glu_merged_truseqnano_nebnext_v6rzlog10p_chipsub_cutoff3.000000_cwt_peaks.gr
NC_000913	IPOD occupancy	Peak	3035261	3035321	3	+	.	From wt_m9_min_glu_merged_truseqnano_nebnext_v6rzlog10p_chipsub_cutoff3.000000_cwt_peaks.gr
NC_000913	IPOD occupancy	Peak	3040071	3040131	3	+	.	From wt_m9_min_glu_merged_truseqnano_nebnext_v6rzlog10p_chipsub_cutoff3.000000_cwt_peaks.gr
NC_000913	IPOD occupancy	Peak	3040866	3040926	3	+	.	From wt_m9_min_glu_merged_truseqnano_nebnext_v6rzlog10p_chipsub_cutoff3.000000_cwt_peaks.gr
NC_000913	IPOD occupancy	Peak	3043241	3043301	3	+	.	From wt_m9_min_glu_merged_truseqnano_nebnext_v6rzlog10p_chipsub_cutoff3.000000_cwt_peaks.gr
NC_000913	IPOD occupancy	Peak	3043841	3043901	3	+	.	From wt_m9_min_glu_merged_truseqnano_nebnext_v6rzlog10p_chipsub_cutoff3.000000_cwt_peaks.gr
NC_000913	IPOD occupancy	Peak	3044111	3044171	3	+	.	From wt_m9_min_glu_merged_truseqnano_nebnext_v6rzlog10p_chipsub_cutoff3.000000_cwt_peaks.gr
NC_000913	IPOD occupancy	Peak	3045881	3045941	3	+	.	From wt_m9_min_glu_merged_truseqnano_nebnext_v6rzlog10p_chipsub_cutoff3.000000_cwt_peaks.gr
NC_000913	IPOD occupancy	Peak	3050841	3050901	3	+	.	From wt_m9_min_glu_merged_truseqnano_nebnext_v6rzlog10p_chipsub_cutoff3.000000_cwt_peaks.gr
NC_000913	IPOD occupancy	Peak	3051971	3052031	3	+	.	From wt_m9_min_glu_merged_truseqnano_nebnext_v6rzlog10p_chipsub_cutoff3.000000_cwt_peaks.gr
NC_000913	IPOD occupancy	Peak	3054456	3054516	3	+	.	From wt_m9_min_glu_merged_truseqnano_nebnext_v6rzlog10p_chipsub_cutoff3.000000_cwt_peaks.gr
NC_000913	IPOD occupancy	Peak	3057846	3057906	3	+	.	From wt_m9_min_glu_merged_truseqnano_nebnext_v6rzlog10p_chipsub_cutoff3.000000_cwt_peaks.gr
NC_000913	IPOD occupancy	Peak	3058576	3058636	3	+	.	From wt_m9_min_glu_merged_truseqnano_nebnext_v6rzlog10p_chipsub_cutoff3.000000_cwt_peaks.gr
NC_000913	IPOD occupancy	Peak	3058916	3058976	3	+	.	From wt_m9_min_glu_merged_truseqnano_nebnext_v6rzlog10p_chipsub_cutoff3.000000_cwt_peaks.gr
NC_000913	IPOD occupancy	Peak	3059506	3059566	3	+	.	From wt_m9_min_glu_merged_truseqnano_nebnext_v6rzlog10p_chipsub_cutoff3.000000_cwt_peaks.gr
NC_000913	IPOD occupancy	Peak	3063196	3063256	3	+	.	From wt_m9_min_glu_merged_truseqnano_nebnext_v6rzlog10p_chipsub_cutoff3.000000_cwt_peaks.gr
NC_000913	IPOD occupancy	Peak	3066916	3066976	3	+	.	From wt_m9_min_glu_merged_truseqnano_nebnext_v6rzlog10p_chipsub_cutoff3.000000_cwt_peaks.gr
NC_000913	IPOD occupancy	Peak	3067316	3067376	3	+	.	From wt_m9_min_glu_merged_truseqnano_nebnext_v6rzlog10p_chipsub_cutoff3.000000_cwt_peaks.gr
NC_000913	IPOD occupancy	Peak	3068221	3068281	3	+	.	From wt_m9_min_glu_merged_truseqnano_nebnext_v6rzlog10p_chipsub_cutoff3.000000_cwt_peaks.gr
NC_000913	IPOD occupancy	Peak	3068856	3068916	3	+	.	From wt_m9_min_glu_merged_truseqnano_nebnext_v6rzlog10p_chipsub_cutoff3.000000_cwt_peaks.gr
NC_000913	IPOD occupancy	Peak	3070026	3070086	3	+	.	From wt_m9_min_glu_merged_truseqnano_nebnext_v6rzlog10p_chipsub_cutoff3.000000_cwt_peaks.gr
NC_000913	IPOD occupancy	Peak	3070736	3070796	3	+	.	From wt_m9_min_glu_merged_truseqnano_nebnext_v6rzlog10p_chipsub_cutoff3.000000_cwt_peaks.gr
NC_000913	IPOD occupancy	Peak	3074801	3074861	3	+	.	From wt_m9_min_glu_merged_truseqnano_nebnext_v6rzlog10p_chipsub_cutoff3.000000_cwt_peaks.gr
NC_000913	IPOD occupancy	Peak	3075806	3075866	3	+	.	From wt_m9_min_glu_merged_truseqnano_nebnext_v6rzlog10p_chipsub_cutoff3.000000_cwt_peaks.gr
NC_000913	IPOD occupancy	Peak	3076956	3077016	3	+	.	From wt_m9_min_glu_merged_truseqnano_nebnext_v6rzlog10p_chipsub_cutoff3.000000_cwt_peaks.gr
NC_000913	IPOD occupancy	Peak	3077066	3077126	3	+	.	From wt_m9_min_glu_merged_truseqnano_nebnext_v6rzlog10p_chipsub_cutoff3.000000_cwt_peaks.gr
NC_000913	IPOD occupancy	Peak	3077196	3077256	3	+	.	From wt_m9_min_glu_merged_truseqnano_nebnext_v6rzlog10p_chipsub_cutoff3.000000_cwt_peaks.gr
NC_000913	IPOD occupancy	Peak	3077471	3077531	3	+	.	From wt_m9_min_glu_merged_truseqnano_nebnext_v6rzlog10p_chipsub_cutoff3.000000_cwt_peaks.gr
NC_000913	IPOD occupancy	Peak	3078736	3078796	3	+	.	From wt_m9_min_glu_merged_truseqnano_nebnext_v6rzlog10p_chipsub_cutoff3.000000_cwt_peaks.gr
NC_000913	IPOD occupancy	Peak	3079151	3079211	3	+	.	From wt_m9_min_glu_merged_truseqnano_nebnext_v6rzlog10p_chipsub_cutoff3.000000_cwt_peaks.gr
NC_000913	IPOD occupancy	Peak	3079511	3079571	3	+	.	From wt_m9_min_glu_merged_truseqnano_nebnext_v6rzlog10p_chipsub_cutoff3.000000_cwt_peaks.gr
NC_000913	IPOD occupancy	Peak	3084276	3084336	3	+	.	From wt_m9_min_glu_merged_truseqnano_nebnext_v6rzlog10p_chipsub_cutoff3.000000_cwt_peaks.gr
NC_000913	IPOD occupancy	Peak	3086601	3086661	3	+	.	From wt_m9_min_glu_merged_truseqnano_nebnext_v6rzlog10p_chipsub_cutoff3.000000_cwt_peaks.gr
NC_000913	IPOD occupancy	Peak	3088651	3088711	3	+	.	From wt_m9_min_glu_merged_truseqnano_nebnext_v6rzlog10p_chipsub_cutoff3.000000_cwt_peaks.gr
NC_000913	IPOD occupancy	Peak	3090236	3090296	3	+	.	From wt_m9_min_glu_merged_truseqnano_nebnext_v6rzlog10p_chipsub_cutoff3.000000_cwt_peaks.gr
NC_000913	IPOD occupancy	Peak	3093036	3093096	3	+	.	From wt_m9_min_glu_merged_truseqnano_nebnext_v6rzlog10p_chipsub_cutoff3.000000_cwt_peaks.gr
NC_000913	IPOD occupancy	Peak	3095786	3095846	3	+	.	From wt_m9_min_glu_merged_truseqnano_nebnext_v6rzlog10p_chipsub_cutoff3.000000_cwt_peaks.gr
NC_000913	IPOD occupancy	Peak	3100061	3100121	3	+	.	From wt_m9_min_glu_merged_truseqnano_nebnext_v6rzlog10p_chipsub_cutoff3.000000_cwt_peaks.gr
NC_000913	IPOD occupancy	Peak	3100721	3100781	3	+	.	From wt_m9_min_glu_merged_truseqnano_nebnext_v6rzlog10p_chipsub_cutoff3.000000_cwt_peaks.gr
NC_000913	IPOD occupancy	Peak	3100901	3100961	3	+	.	From wt_m9_min_glu_merged_truseqnano_nebnext_v6rzlog10p_chipsub_cutoff3.000000_cwt_peaks.gr
NC_000913	IPOD occupancy	Peak	3102416	3102476	3	+	.	From wt_m9_min_glu_merged_truseqnano_nebnext_v6rzlog10p_chipsub_cutoff3.000000_cwt_peaks.gr
NC_000913	IPOD occupancy	Peak	3105656	3105716	3	+	.	From wt_m9_min_glu_merged_truseqnano_nebnext_v6rzlog10p_chipsub_cutoff3.000000_cwt_peaks.gr
NC_000913	IPOD occupancy	Peak	3112816	3112876	3	+	.	From wt_m9_min_glu_merged_truseqnano_nebnext_v6rzlog10p_chipsub_cutoff3.000000_cwt_peaks.gr
NC_000913	IPOD occupancy	Peak	3113086	3113146	3	+	.	From wt_m9_min_glu_merged_truseqnano_nebnext_v6rzlog10p_chipsub_cutoff3.000000_cwt_peaks.gr
NC_000913	IPOD occupancy	Peak	3113441	3113501	3	+	.	From wt_m9_min_glu_merged_truseqnano_nebnext_v6rzlog10p_chipsub_cutoff3.000000_cwt_peaks.gr
NC_000913	IPOD occupancy	Peak	3117946	3118006	3	+	.	From wt_m9_min_glu_merged_truseqnano_nebnext_v6rzlog10p_chipsub_cutoff3.000000_cwt_peaks.gr
NC_000913	IPOD occupancy	Peak	3123181	3123241	3	+	.	From wt_m9_min_glu_merged_truseqnano_nebnext_v6rzlog10p_chipsub_cutoff3.000000_cwt_peaks.gr
NC_000913	IPOD occupancy	Peak	3124246	3124306	3	+	.	From wt_m9_min_glu_merged_truseqnano_nebnext_v6rzlog10p_chipsub_cutoff3.000000_cwt_peaks.gr
NC_000913	IPOD occupancy	Peak	3132991	3133051	3	+	.	From wt_m9_min_glu_merged_truseqnano_nebnext_v6rzlog10p_chipsub_cutoff3.000000_cwt_peaks.gr
NC_000913	IPOD occupancy	Peak	3133901	3133961	3	+	.	From wt_m9_min_glu_merged_truseqnano_nebnext_v6rzlog10p_chipsub_cutoff3.000000_cwt_peaks.gr
NC_000913	IPOD occupancy	Peak	3134111	3134171	3	+	.	From wt_m9_min_glu_merged_truseqnano_nebnext_v6rzlog10p_chipsub_cutoff3.000000_cwt_peaks.gr
NC_000913	IPOD occupancy	Peak	3134286	3134346	3	+	.	From wt_m9_min_glu_merged_truseqnano_nebnext_v6rzlog10p_chipsub_cutoff3.000000_cwt_peaks.gr
NC_000913	IPOD occupancy	Peak	3134711	3134771	3	+	.	From wt_m9_min_glu_merged_truseqnano_nebnext_v6rzlog10p_chipsub_cutoff3.000000_cwt_peaks.gr
NC_000913	IPOD occupancy	Peak	3136321	3136381	3	+	.	From wt_m9_min_glu_merged_truseqnano_nebnext_v6rzlog10p_chipsub_cutoff3.000000_cwt_peaks.gr
NC_000913	IPOD occupancy	Peak	3136571	3136631	3	+	.	From wt_m9_min_glu_merged_truseqnano_nebnext_v6rzlog10p_chipsub_cutoff3.000000_cwt_peaks.gr
NC_000913	IPOD occupancy	Peak	3138316	3138376	3	+	.	From wt_m9_min_glu_merged_truseqnano_nebnext_v6rzlog10p_chipsub_cutoff3.000000_cwt_peaks.gr
NC_000913	IPOD occupancy	Peak	3140646	3140706	3	+	.	From wt_m9_min_glu_merged_truseqnano_nebnext_v6rzlog10p_chipsub_cutoff3.000000_cwt_peaks.gr
NC_000913	IPOD occupancy	Peak	3145861	3145921	3	+	.	From wt_m9_min_glu_merged_truseqnano_nebnext_v6rzlog10p_chipsub_cutoff3.000000_cwt_peaks.gr
NC_000913	IPOD occupancy	Peak	3146246	3146306	3	+	.	From wt_m9_min_glu_merged_truseqnano_nebnext_v6rzlog10p_chipsub_cutoff3.000000_cwt_peaks.gr
NC_000913	IPOD occupancy	Peak	3146831	3146891	3	+	.	From wt_m9_min_glu_merged_truseqnano_nebnext_v6rzlog10p_chipsub_cutoff3.000000_cwt_peaks.gr
NC_000913	IPOD occupancy	Peak	3148446	3148506	3	+	.	From wt_m9_min_glu_merged_truseqnano_nebnext_v6rzlog10p_chipsub_cutoff3.000000_cwt_peaks.gr
NC_000913	IPOD occupancy	Peak	3149041	3149101	3	+	.	From wt_m9_min_glu_merged_truseqnano_nebnext_v6rzlog10p_chipsub_cutoff3.000000_cwt_peaks.gr
NC_000913	IPOD occupancy	Peak	3150626	3150686	3	+	.	From wt_m9_min_glu_merged_truseqnano_nebnext_v6rzlog10p_chipsub_cutoff3.000000_cwt_peaks.gr
NC_000913	IPOD occupancy	Peak	3150741	3150801	3	+	.	From wt_m9_min_glu_merged_truseqnano_nebnext_v6rzlog10p_chipsub_cutoff3.000000_cwt_peaks.gr
NC_000913	IPOD occupancy	Peak	3152061	3152121	3	+	.	From wt_m9_min_glu_merged_truseqnano_nebnext_v6rzlog10p_chipsub_cutoff3.000000_cwt_peaks.gr
NC_000913	IPOD occupancy	Peak	3153996	3154056	3	+	.	From wt_m9_min_glu_merged_truseqnano_nebnext_v6rzlog10p_chipsub_cutoff3.000000_cwt_peaks.gr
NC_000913	IPOD occupancy	Peak	3155926	3155986	3	+	.	From wt_m9_min_glu_merged_truseqnano_nebnext_v6rzlog10p_chipsub_cutoff3.000000_cwt_peaks.gr
NC_000913	IPOD occupancy	Peak	3156591	3156651	3	+	.	From wt_m9_min_glu_merged_truseqnano_nebnext_v6rzlog10p_chipsub_cutoff3.000000_cwt_peaks.gr
NC_000913	IPOD occupancy	Peak	3156976	3157036	3	+	.	From wt_m9_min_glu_merged_truseqnano_nebnext_v6rzlog10p_chipsub_cutoff3.000000_cwt_peaks.gr
NC_000913	IPOD occupancy	Peak	3158571	3158631	3	+	.	From wt_m9_min_glu_merged_truseqnano_nebnext_v6rzlog10p_chipsub_cutoff3.000000_cwt_peaks.gr
NC_000913	IPOD occupancy	Peak	3166111	3166171	3	+	.	From wt_m9_min_glu_merged_truseqnano_nebnext_v6rzlog10p_chipsub_cutoff3.000000_cwt_peaks.gr
NC_000913	IPOD occupancy	Peak	3169691	3169786	3	+	.	From wt_m9_min_glu_merged_truseqnano_nebnext_v6rzlog10p_chipsub_cutoff3.000000_cwt_peaks.gr
NC_000913	IPOD occupancy	Peak	3171841	3171901	3	+	.	From wt_m9_min_glu_merged_truseqnano_nebnext_v6rzlog10p_chipsub_cutoff3.000000_cwt_peaks.gr
NC_000913	IPOD occupancy	Peak	3172031	3172091	3	+	.	From wt_m9_min_glu_merged_truseqnano_nebnext_v6rzlog10p_chipsub_cutoff3.000000_cwt_peaks.gr
NC_000913	IPOD occupancy	Peak	3172126	3172186	3	+	.	From wt_m9_min_glu_merged_truseqnano_nebnext_v6rzlog10p_chipsub_cutoff3.000000_cwt_peaks.gr
NC_000913	IPOD occupancy	Peak	3172266	3172326	3	+	.	From wt_m9_min_glu_merged_truseqnano_nebnext_v6rzlog10p_chipsub_cutoff3.000000_cwt_peaks.gr
NC_000913	IPOD occupancy	Peak	3174056	3174116	3	+	.	From wt_m9_min_glu_merged_truseqnano_nebnext_v6rzlog10p_chipsub_cutoff3.000000_cwt_peaks.gr
NC_000913	IPOD occupancy	Peak	3175371	3175431	3	+	.	From wt_m9_min_glu_merged_truseqnano_nebnext_v6rzlog10p_chipsub_cutoff3.000000_cwt_peaks.gr
NC_000913	IPOD occupancy	Peak	3179341	3179401	3	+	.	From wt_m9_min_glu_merged_truseqnano_nebnext_v6rzlog10p_chipsub_cutoff3.000000_cwt_peaks.gr
NC_000913	IPOD occupancy	Peak	3180571	3180631	3	+	.	From wt_m9_min_glu_merged_truseqnano_nebnext_v6rzlog10p_chipsub_cutoff3.000000_cwt_peaks.gr
NC_000913	IPOD occupancy	Peak	3183461	3183521	3	+	.	From wt_m9_min_glu_merged_truseqnano_nebnext_v6rzlog10p_chipsub_cutoff3.000000_cwt_peaks.gr
NC_000913	IPOD occupancy	Peak	3185141	3185201	3	+	.	From wt_m9_min_glu_merged_truseqnano_nebnext_v6rzlog10p_chipsub_cutoff3.000000_cwt_peaks.gr
NC_000913	IPOD occupancy	Peak	3185336	3185396	3	+	.	From wt_m9_min_glu_merged_truseqnano_nebnext_v6rzlog10p_chipsub_cutoff3.000000_cwt_peaks.gr
NC_000913	IPOD occupancy	Peak	3186021	3186081	3	+	.	From wt_m9_min_glu_merged_truseqnano_nebnext_v6rzlog10p_chipsub_cutoff3.000000_cwt_peaks.gr
NC_000913	IPOD occupancy	Peak	3186121	3186181	3	+	.	From wt_m9_min_glu_merged_truseqnano_nebnext_v6rzlog10p_chipsub_cutoff3.000000_cwt_peaks.gr
NC_000913	IPOD occupancy	Peak	3187531	3187591	3	+	.	From wt_m9_min_glu_merged_truseqnano_nebnext_v6rzlog10p_chipsub_cutoff3.000000_cwt_peaks.gr
NC_000913	IPOD occupancy	Peak	3187651	3187711	3	+	.	From wt_m9_min_glu_merged_truseqnano_nebnext_v6rzlog10p_chipsub_cutoff3.000000_cwt_peaks.gr
NC_000913	IPOD occupancy	Peak	3187946	3188006	3	+	.	From wt_m9_min_glu_merged_truseqnano_nebnext_v6rzlog10p_chipsub_cutoff3.000000_cwt_peaks.gr
NC_000913	IPOD occupancy	Peak	3188056	3188116	3	+	.	From wt_m9_min_glu_merged_truseqnano_nebnext_v6rzlog10p_chipsub_cutoff3.000000_cwt_peaks.gr
NC_000913	IPOD occupancy	Peak	3188291	3188351	3	+	.	From wt_m9_min_glu_merged_truseqnano_nebnext_v6rzlog10p_chipsub_cutoff3.000000_cwt_peaks.gr
NC_000913	IPOD occupancy	Peak	3188756	3188816	3	+	.	From wt_m9_min_glu_merged_truseqnano_nebnext_v6rzlog10p_chipsub_cutoff3.000000_cwt_peaks.gr
NC_000913	IPOD occupancy	Peak	3188911	3188971	3	+	.	From wt_m9_min_glu_merged_truseqnano_nebnext_v6rzlog10p_chipsub_cutoff3.000000_cwt_peaks.gr
NC_000913	IPOD occupancy	Peak	3189051	3189111	3	+	.	From wt_m9_min_glu_merged_truseqnano_nebnext_v6rzlog10p_chipsub_cutoff3.000000_cwt_peaks.gr
NC_000913	IPOD occupancy	Peak	3190466	3190526	3	+	.	From wt_m9_min_glu_merged_truseqnano_nebnext_v6rzlog10p_chipsub_cutoff3.000000_cwt_peaks.gr
NC_000913	IPOD occupancy	Peak	3190676	3190736	3	+	.	From wt_m9_min_glu_merged_truseqnano_nebnext_v6rzlog10p_chipsub_cutoff3.000000_cwt_peaks.gr
NC_000913	IPOD occupancy	Peak	3190976	3191036	3	+	.	From wt_m9_min_glu_merged_truseqnano_nebnext_v6rzlog10p_chipsub_cutoff3.000000_cwt_peaks.gr
NC_000913	IPOD occupancy	Peak	3191211	3191306	3	+	.	From wt_m9_min_glu_merged_truseqnano_nebnext_v6rzlog10p_chipsub_cutoff3.000000_cwt_peaks.gr
NC_000913	IPOD occupancy	Peak	3191336	3191396	3	+	.	From wt_m9_min_glu_merged_truseqnano_nebnext_v6rzlog10p_chipsub_cutoff3.000000_cwt_peaks.gr
NC_000913	IPOD occupancy	Peak	3192356	3192416	3	+	.	From wt_m9_min_glu_merged_truseqnano_nebnext_v6rzlog10p_chipsub_cutoff3.000000_cwt_peaks.gr
NC_000913	IPOD occupancy	Peak	3192596	3192656	3	+	.	From wt_m9_min_glu_merged_truseqnano_nebnext_v6rzlog10p_chipsub_cutoff3.000000_cwt_peaks.gr
NC_000913	IPOD occupancy	Peak	3192791	3192851	3	+	.	From wt_m9_min_glu_merged_truseqnano_nebnext_v6rzlog10p_chipsub_cutoff3.000000_cwt_peaks.gr
NC_000913	IPOD occupancy	Peak	3192896	3192956	3	+	.	From wt_m9_min_glu_merged_truseqnano_nebnext_v6rzlog10p_chipsub_cutoff3.000000_cwt_peaks.gr
NC_000913	IPOD occupancy	Peak	3194566	3194626	3	+	.	From wt_m9_min_glu_merged_truseqnano_nebnext_v6rzlog10p_chipsub_cutoff3.000000_cwt_peaks.gr
NC_000913	IPOD occupancy	Peak	3197081	3197141	3	+	.	From wt_m9_min_glu_merged_truseqnano_nebnext_v6rzlog10p_chipsub_cutoff3.000000_cwt_peaks.gr
NC_000913	IPOD occupancy	Peak	3197951	3198011	3	+	.	From wt_m9_min_glu_merged_truseqnano_nebnext_v6rzlog10p_chipsub_cutoff3.000000_cwt_peaks.gr
NC_000913	IPOD occupancy	Peak	3199516	3199576	3	+	.	From wt_m9_min_glu_merged_truseqnano_nebnext_v6rzlog10p_chipsub_cutoff3.000000_cwt_peaks.gr
NC_000913	IPOD occupancy	Peak	3200111	3200171	3	+	.	From wt_m9_min_glu_merged_truseqnano_nebnext_v6rzlog10p_chipsub_cutoff3.000000_cwt_peaks.gr
NC_000913	IPOD occupancy	Peak	3203756	3203816	3	+	.	From wt_m9_min_glu_merged_truseqnano_nebnext_v6rzlog10p_chipsub_cutoff3.000000_cwt_peaks.gr
NC_000913	IPOD occupancy	Peak	3205251	3205311	3	+	.	From wt_m9_min_glu_merged_truseqnano_nebnext_v6rzlog10p_chipsub_cutoff3.000000_cwt_peaks.gr
NC_000913	IPOD occupancy	Peak	3205816	3205876	3	+	.	From wt_m9_min_glu_merged_truseqnano_nebnext_v6rzlog10p_chipsub_cutoff3.000000_cwt_peaks.gr
NC_000913	IPOD occupancy	Peak	3206096	3206156	3	+	.	From wt_m9_min_glu_merged_truseqnano_nebnext_v6rzlog10p_chipsub_cutoff3.000000_cwt_peaks.gr
NC_000913	IPOD occupancy	Peak	3206326	3206386	3	+	.	From wt_m9_min_glu_merged_truseqnano_nebnext_v6rzlog10p_chipsub_cutoff3.000000_cwt_peaks.gr
NC_000913	IPOD occupancy	Peak	3206451	3206511	3	+	.	From wt_m9_min_glu_merged_truseqnano_nebnext_v6rzlog10p_chipsub_cutoff3.000000_cwt_peaks.gr
NC_000913	IPOD occupancy	Peak	3208311	3208371	3	+	.	From wt_m9_min_glu_merged_truseqnano_nebnext_v6rzlog10p_chipsub_cutoff3.000000_cwt_peaks.gr
NC_000913	IPOD occupancy	Peak	3210431	3210491	3	+	.	From wt_m9_min_glu_merged_truseqnano_nebnext_v6rzlog10p_chipsub_cutoff3.000000_cwt_peaks.gr
NC_000913	IPOD occupancy	Peak	3213821	3213881	3	+	.	From wt_m9_min_glu_merged_truseqnano_nebnext_v6rzlog10p_chipsub_cutoff3.000000_cwt_peaks.gr
NC_000913	IPOD occupancy	Peak	3216531	3216591	3	+	.	From wt_m9_min_glu_merged_truseqnano_nebnext_v6rzlog10p_chipsub_cutoff3.000000_cwt_peaks.gr
NC_000913	IPOD occupancy	Peak	3216711	3216771	3	+	.	From wt_m9_min_glu_merged_truseqnano_nebnext_v6rzlog10p_chipsub_cutoff3.000000_cwt_peaks.gr
NC_000913	IPOD occupancy	Peak	3218191	3218251	3	+	.	From wt_m9_min_glu_merged_truseqnano_nebnext_v6rzlog10p_chipsub_cutoff3.000000_cwt_peaks.gr
NC_000913	IPOD occupancy	Peak	3218431	3218491	3	+	.	From wt_m9_min_glu_merged_truseqnano_nebnext_v6rzlog10p_chipsub_cutoff3.000000_cwt_peaks.gr
NC_000913	IPOD occupancy	Peak	3219136	3219196	3	+	.	From wt_m9_min_glu_merged_truseqnano_nebnext_v6rzlog10p_chipsub_cutoff3.000000_cwt_peaks.gr
NC_000913	IPOD occupancy	Peak	3225941	3226001	3	+	.	From wt_m9_min_glu_merged_truseqnano_nebnext_v6rzlog10p_chipsub_cutoff3.000000_cwt_peaks.gr
NC_000913	IPOD occupancy	Peak	3226056	3226116	3	+	.	From wt_m9_min_glu_merged_truseqnano_nebnext_v6rzlog10p_chipsub_cutoff3.000000_cwt_peaks.gr
NC_000913	IPOD occupancy	Peak	3227566	3227626	3	+	.	From wt_m9_min_glu_merged_truseqnano_nebnext_v6rzlog10p_chipsub_cutoff3.000000_cwt_peaks.gr
NC_000913	IPOD occupancy	Peak	3231186	3231246	3	+	.	From wt_m9_min_glu_merged_truseqnano_nebnext_v6rzlog10p_chipsub_cutoff3.000000_cwt_peaks.gr
NC_000913	IPOD occupancy	Peak	3231616	3231676	3	+	.	From wt_m9_min_glu_merged_truseqnano_nebnext_v6rzlog10p_chipsub_cutoff3.000000_cwt_peaks.gr
NC_000913	IPOD occupancy	Peak	3234276	3234336	3	+	.	From wt_m9_min_glu_merged_truseqnano_nebnext_v6rzlog10p_chipsub_cutoff3.000000_cwt_peaks.gr
NC_000913	IPOD occupancy	Peak	3236146	3236206	3	+	.	From wt_m9_min_glu_merged_truseqnano_nebnext_v6rzlog10p_chipsub_cutoff3.000000_cwt_peaks.gr
NC_000913	IPOD occupancy	Peak	3236806	3236866	3	+	.	From wt_m9_min_glu_merged_truseqnano_nebnext_v6rzlog10p_chipsub_cutoff3.000000_cwt_peaks.gr
NC_000913	IPOD occupancy	Peak	3238306	3238366	3	+	.	From wt_m9_min_glu_merged_truseqnano_nebnext_v6rzlog10p_chipsub_cutoff3.000000_cwt_peaks.gr
NC_000913	IPOD occupancy	Peak	3244411	3244471	3	+	.	From wt_m9_min_glu_merged_truseqnano_nebnext_v6rzlog10p_chipsub_cutoff3.000000_cwt_peaks.gr
NC_000913	IPOD occupancy	Peak	3244786	3244846	3	+	.	From wt_m9_min_glu_merged_truseqnano_nebnext_v6rzlog10p_chipsub_cutoff3.000000_cwt_peaks.gr
NC_000913	IPOD occupancy	Peak	3245201	3245261	3	+	.	From wt_m9_min_glu_merged_truseqnano_nebnext_v6rzlog10p_chipsub_cutoff3.000000_cwt_peaks.gr
NC_000913	IPOD occupancy	Peak	3250486	3250546	3	+	.	From wt_m9_min_glu_merged_truseqnano_nebnext_v6rzlog10p_chipsub_cutoff3.000000_cwt_peaks.gr
NC_000913	IPOD occupancy	Peak	3250826	3250886	3	+	.	From wt_m9_min_glu_merged_truseqnano_nebnext_v6rzlog10p_chipsub_cutoff3.000000_cwt_peaks.gr
NC_000913	IPOD occupancy	Peak	3252706	3252766	3	+	.	From wt_m9_min_glu_merged_truseqnano_nebnext_v6rzlog10p_chipsub_cutoff3.000000_cwt_peaks.gr
NC_000913	IPOD occupancy	Peak	3252856	3252916	3	+	.	From wt_m9_min_glu_merged_truseqnano_nebnext_v6rzlog10p_chipsub_cutoff3.000000_cwt_peaks.gr
NC_000913	IPOD occupancy	Peak	3253291	3253351	3	+	.	From wt_m9_min_glu_merged_truseqnano_nebnext_v6rzlog10p_chipsub_cutoff3.000000_cwt_peaks.gr
NC_000913	IPOD occupancy	Peak	3254856	3254916	3	+	.	From wt_m9_min_glu_merged_truseqnano_nebnext_v6rzlog10p_chipsub_cutoff3.000000_cwt_peaks.gr
NC_000913	IPOD occupancy	Peak	3255231	3255291	3	+	.	From wt_m9_min_glu_merged_truseqnano_nebnext_v6rzlog10p_chipsub_cutoff3.000000_cwt_peaks.gr
NC_000913	IPOD occupancy	Peak	3256641	3256701	3	+	.	From wt_m9_min_glu_merged_truseqnano_nebnext_v6rzlog10p_chipsub_cutoff3.000000_cwt_peaks.gr
NC_000913	IPOD occupancy	Peak	3257711	3257771	3	+	.	From wt_m9_min_glu_merged_truseqnano_nebnext_v6rzlog10p_chipsub_cutoff3.000000_cwt_peaks.gr
NC_000913	IPOD occupancy	Peak	3258021	3258081	3	+	.	From wt_m9_min_glu_merged_truseqnano_nebnext_v6rzlog10p_chipsub_cutoff3.000000_cwt_peaks.gr
NC_000913	IPOD occupancy	Peak	3259301	3259361	3	+	.	From wt_m9_min_glu_merged_truseqnano_nebnext_v6rzlog10p_chipsub_cutoff3.000000_cwt_peaks.gr
NC_000913	IPOD occupancy	Peak	3262281	3262341	3	+	.	From wt_m9_min_glu_merged_truseqnano_nebnext_v6rzlog10p_chipsub_cutoff3.000000_cwt_peaks.gr
NC_000913	IPOD occupancy	Peak	3262401	3262461	3	+	.	From wt_m9_min_glu_merged_truseqnano_nebnext_v6rzlog10p_chipsub_cutoff3.000000_cwt_peaks.gr
NC_000913	IPOD occupancy	Peak	3262656	3262716	3	+	.	From wt_m9_min_glu_merged_truseqnano_nebnext_v6rzlog10p_chipsub_cutoff3.000000_cwt_peaks.gr
NC_000913	IPOD occupancy	Peak	3265106	3265166	3	+	.	From wt_m9_min_glu_merged_truseqnano_nebnext_v6rzlog10p_chipsub_cutoff3.000000_cwt_peaks.gr
NC_000913	IPOD occupancy	Peak	3265401	3265461	3	+	.	From wt_m9_min_glu_merged_truseqnano_nebnext_v6rzlog10p_chipsub_cutoff3.000000_cwt_peaks.gr
NC_000913	IPOD occupancy	Peak	3266006	3266066	3	+	.	From wt_m9_min_glu_merged_truseqnano_nebnext_v6rzlog10p_chipsub_cutoff3.000000_cwt_peaks.gr
NC_000913	IPOD occupancy	Peak	3266251	3266311	3	+	.	From wt_m9_min_glu_merged_truseqnano_nebnext_v6rzlog10p_chipsub_cutoff3.000000_cwt_peaks.gr
NC_000913	IPOD occupancy	Peak	3266901	3266961	3	+	.	From wt_m9_min_glu_merged_truseqnano_nebnext_v6rzlog10p_chipsub_cutoff3.000000_cwt_peaks.gr
NC_000913	IPOD occupancy	Peak	3267061	3267121	3	+	.	From wt_m9_min_glu_merged_truseqnano_nebnext_v6rzlog10p_chipsub_cutoff3.000000_cwt_peaks.gr
NC_000913	IPOD occupancy	Peak	3267166	3267226	3	+	.	From wt_m9_min_glu_merged_truseqnano_nebnext_v6rzlog10p_chipsub_cutoff3.000000_cwt_peaks.gr
NC_000913	IPOD occupancy	Peak	3267321	3267381	3	+	.	From wt_m9_min_glu_merged_truseqnano_nebnext_v6rzlog10p_chipsub_cutoff3.000000_cwt_peaks.gr
NC_000913	IPOD occupancy	Peak	3267596	3267656	3	+	.	From wt_m9_min_glu_merged_truseqnano_nebnext_v6rzlog10p_chipsub_cutoff3.000000_cwt_peaks.gr
NC_000913	IPOD occupancy	Peak	3267981	3268041	3	+	.	From wt_m9_min_glu_merged_truseqnano_nebnext_v6rzlog10p_chipsub_cutoff3.000000_cwt_peaks.gr
NC_000913	IPOD occupancy	Peak	3268376	3268436	3	+	.	From wt_m9_min_glu_merged_truseqnano_nebnext_v6rzlog10p_chipsub_cutoff3.000000_cwt_peaks.gr
NC_000913	IPOD occupancy	Peak	3268491	3268551	3	+	.	From wt_m9_min_glu_merged_truseqnano_nebnext_v6rzlog10p_chipsub_cutoff3.000000_cwt_peaks.gr
NC_000913	IPOD occupancy	Peak	3268796	3268856	3	+	.	From wt_m9_min_glu_merged_truseqnano_nebnext_v6rzlog10p_chipsub_cutoff3.000000_cwt_peaks.gr
NC_000913	IPOD occupancy	Peak	3269036	3269096	3	+	.	From wt_m9_min_glu_merged_truseqnano_nebnext_v6rzlog10p_chipsub_cutoff3.000000_cwt_peaks.gr
NC_000913	IPOD occupancy	Peak	3269396	3269456	3	+	.	From wt_m9_min_glu_merged_truseqnano_nebnext_v6rzlog10p_chipsub_cutoff3.000000_cwt_peaks.gr
NC_000913	IPOD occupancy	Peak	3269606	3269666	3	+	.	From wt_m9_min_glu_merged_truseqnano_nebnext_v6rzlog10p_chipsub_cutoff3.000000_cwt_peaks.gr
NC_000913	IPOD occupancy	Peak	3270156	3270216	3	+	.	From wt_m9_min_glu_merged_truseqnano_nebnext_v6rzlog10p_chipsub_cutoff3.000000_cwt_peaks.gr
NC_000913	IPOD occupancy	Peak	3273526	3273586	3	+	.	From wt_m9_min_glu_merged_truseqnano_nebnext_v6rzlog10p_chipsub_cutoff3.000000_cwt_peaks.gr
NC_000913	IPOD occupancy	Peak	3273881	3273941	3	+	.	From wt_m9_min_glu_merged_truseqnano_nebnext_v6rzlog10p_chipsub_cutoff3.000000_cwt_peaks.gr
NC_000913	IPOD occupancy	Peak	3274121	3274181	3	+	.	From wt_m9_min_glu_merged_truseqnano_nebnext_v6rzlog10p_chipsub_cutoff3.000000_cwt_peaks.gr
NC_000913	IPOD occupancy	Peak	3274801	3274861	3	+	.	From wt_m9_min_glu_merged_truseqnano_nebnext_v6rzlog10p_chipsub_cutoff3.000000_cwt_peaks.gr
NC_000913	IPOD occupancy	Peak	3275031	3275091	3	+	.	From wt_m9_min_glu_merged_truseqnano_nebnext_v6rzlog10p_chipsub_cutoff3.000000_cwt_peaks.gr
NC_000913	IPOD occupancy	Peak	3275211	3275271	3	+	.	From wt_m9_min_glu_merged_truseqnano_nebnext_v6rzlog10p_chipsub_cutoff3.000000_cwt_peaks.gr
NC_000913	IPOD occupancy	Peak	3275316	3275376	3	+	.	From wt_m9_min_glu_merged_truseqnano_nebnext_v6rzlog10p_chipsub_cutoff3.000000_cwt_peaks.gr
NC_000913	IPOD occupancy	Peak	3276861	3276921	3	+	.	From wt_m9_min_glu_merged_truseqnano_nebnext_v6rzlog10p_chipsub_cutoff3.000000_cwt_peaks.gr
NC_000913	IPOD occupancy	Peak	3277121	3277181	3	+	.	From wt_m9_min_glu_merged_truseqnano_nebnext_v6rzlog10p_chipsub_cutoff3.000000_cwt_peaks.gr
NC_000913	IPOD occupancy	Peak	3277936	3277996	3	+	.	From wt_m9_min_glu_merged_truseqnano_nebnext_v6rzlog10p_chipsub_cutoff3.000000_cwt_peaks.gr
NC_000913	IPOD occupancy	Peak	3278721	3278781	3	+	.	From wt_m9_min_glu_merged_truseqnano_nebnext_v6rzlog10p_chipsub_cutoff3.000000_cwt_peaks.gr
NC_000913	IPOD occupancy	Peak	3280671	3280731	3	+	.	From wt_m9_min_glu_merged_truseqnano_nebnext_v6rzlog10p_chipsub_cutoff3.000000_cwt_peaks.gr
NC_000913	IPOD occupancy	Peak	3281906	3281966	3	+	.	From wt_m9_min_glu_merged_truseqnano_nebnext_v6rzlog10p_chipsub_cutoff3.000000_cwt_peaks.gr
NC_000913	IPOD occupancy	Peak	3284091	3284151	3	+	.	From wt_m9_min_glu_merged_truseqnano_nebnext_v6rzlog10p_chipsub_cutoff3.000000_cwt_peaks.gr
NC_000913	IPOD occupancy	Peak	3284556	3284616	3	+	.	From wt_m9_min_glu_merged_truseqnano_nebnext_v6rzlog10p_chipsub_cutoff3.000000_cwt_peaks.gr
NC_000913	IPOD occupancy	Peak	3284671	3284731	3	+	.	From wt_m9_min_glu_merged_truseqnano_nebnext_v6rzlog10p_chipsub_cutoff3.000000_cwt_peaks.gr
NC_000913	IPOD occupancy	Peak	3287051	3287111	3	+	.	From wt_m9_min_glu_merged_truseqnano_nebnext_v6rzlog10p_chipsub_cutoff3.000000_cwt_peaks.gr
NC_000913	IPOD occupancy	Peak	3287231	3287291	3	+	.	From wt_m9_min_glu_merged_truseqnano_nebnext_v6rzlog10p_chipsub_cutoff3.000000_cwt_peaks.gr
NC_000913	IPOD occupancy	Peak	3287396	3287456	3	+	.	From wt_m9_min_glu_merged_truseqnano_nebnext_v6rzlog10p_chipsub_cutoff3.000000_cwt_peaks.gr
NC_000913	IPOD occupancy	Peak	3287486	3287546	3	+	.	From wt_m9_min_glu_merged_truseqnano_nebnext_v6rzlog10p_chipsub_cutoff3.000000_cwt_peaks.gr
NC_000913	IPOD occupancy	Peak	3288061	3288121	3	+	.	From wt_m9_min_glu_merged_truseqnano_nebnext_v6rzlog10p_chipsub_cutoff3.000000_cwt_peaks.gr
NC_000913	IPOD occupancy	Peak	3288256	3288316	3	+	.	From wt_m9_min_glu_merged_truseqnano_nebnext_v6rzlog10p_chipsub_cutoff3.000000_cwt_peaks.gr
NC_000913	IPOD occupancy	Peak	3288551	3288696	3	+	.	From wt_m9_min_glu_merged_truseqnano_nebnext_v6rzlog10p_chipsub_cutoff3.000000_cwt_peaks.gr
NC_000913	IPOD occupancy	Peak	3289021	3289081	3	+	.	From wt_m9_min_glu_merged_truseqnano_nebnext_v6rzlog10p_chipsub_cutoff3.000000_cwt_peaks.gr
NC_000913	IPOD occupancy	Peak	3290151	3290211	3	+	.	From wt_m9_min_glu_merged_truseqnano_nebnext_v6rzlog10p_chipsub_cutoff3.000000_cwt_peaks.gr
NC_000913	IPOD occupancy	Peak	3291716	3291776	3	+	.	From wt_m9_min_glu_merged_truseqnano_nebnext_v6rzlog10p_chipsub_cutoff3.000000_cwt_peaks.gr
NC_000913	IPOD occupancy	Peak	3295361	3295421	3	+	.	From wt_m9_min_glu_merged_truseqnano_nebnext_v6rzlog10p_chipsub_cutoff3.000000_cwt_peaks.gr
NC_000913	IPOD occupancy	Peak	3298181	3298241	3	+	.	From wt_m9_min_glu_merged_truseqnano_nebnext_v6rzlog10p_chipsub_cutoff3.000000_cwt_peaks.gr
NC_000913	IPOD occupancy	Peak	3299391	3299451	3	+	.	From wt_m9_min_glu_merged_truseqnano_nebnext_v6rzlog10p_chipsub_cutoff3.000000_cwt_peaks.gr
NC_000913	IPOD occupancy	Peak	3305831	3305891	3	+	.	From wt_m9_min_glu_merged_truseqnano_nebnext_v6rzlog10p_chipsub_cutoff3.000000_cwt_peaks.gr
NC_000913	IPOD occupancy	Peak	3311796	3311856	3	+	.	From wt_m9_min_glu_merged_truseqnano_nebnext_v6rzlog10p_chipsub_cutoff3.000000_cwt_peaks.gr
NC_000913	IPOD occupancy	Peak	3318566	3318626	3	+	.	From wt_m9_min_glu_merged_truseqnano_nebnext_v6rzlog10p_chipsub_cutoff3.000000_cwt_peaks.gr
NC_000913	IPOD occupancy	Peak	3321081	3321141	3	+	.	From wt_m9_min_glu_merged_truseqnano_nebnext_v6rzlog10p_chipsub_cutoff3.000000_cwt_peaks.gr
NC_000913	IPOD occupancy	Peak	3321216	3321276	3	+	.	From wt_m9_min_glu_merged_truseqnano_nebnext_v6rzlog10p_chipsub_cutoff3.000000_cwt_peaks.gr
NC_000913	IPOD occupancy	Peak	3321581	3321641	3	+	.	From wt_m9_min_glu_merged_truseqnano_nebnext_v6rzlog10p_chipsub_cutoff3.000000_cwt_peaks.gr
NC_000913	IPOD occupancy	Peak	3321741	3321801	3	+	.	From wt_m9_min_glu_merged_truseqnano_nebnext_v6rzlog10p_chipsub_cutoff3.000000_cwt_peaks.gr
NC_000913	IPOD occupancy	Peak	3323721	3323781	3	+	.	From wt_m9_min_glu_merged_truseqnano_nebnext_v6rzlog10p_chipsub_cutoff3.000000_cwt_peaks.gr
NC_000913	IPOD occupancy	Peak	3324766	3324826	3	+	.	From wt_m9_min_glu_merged_truseqnano_nebnext_v6rzlog10p_chipsub_cutoff3.000000_cwt_peaks.gr
NC_000913	IPOD occupancy	Peak	3326661	3326721	3	+	.	From wt_m9_min_glu_merged_truseqnano_nebnext_v6rzlog10p_chipsub_cutoff3.000000_cwt_peaks.gr
NC_000913	IPOD occupancy	Peak	3330476	3330536	3	+	.	From wt_m9_min_glu_merged_truseqnano_nebnext_v6rzlog10p_chipsub_cutoff3.000000_cwt_peaks.gr
NC_000913	IPOD occupancy	Peak	3330956	3331016	3	+	.	From wt_m9_min_glu_merged_truseqnano_nebnext_v6rzlog10p_chipsub_cutoff3.000000_cwt_peaks.gr
NC_000913	IPOD occupancy	Peak	3331526	3331586	3	+	.	From wt_m9_min_glu_merged_truseqnano_nebnext_v6rzlog10p_chipsub_cutoff3.000000_cwt_peaks.gr
NC_000913	IPOD occupancy	Peak	3334746	3334806	3	+	.	From wt_m9_min_glu_merged_truseqnano_nebnext_v6rzlog10p_chipsub_cutoff3.000000_cwt_peaks.gr
NC_000913	IPOD occupancy	Peak	3334886	3334946	3	+	.	From wt_m9_min_glu_merged_truseqnano_nebnext_v6rzlog10p_chipsub_cutoff3.000000_cwt_peaks.gr
NC_000913	IPOD occupancy	Peak	3343261	3343321	3	+	.	From wt_m9_min_glu_merged_truseqnano_nebnext_v6rzlog10p_chipsub_cutoff3.000000_cwt_peaks.gr
NC_000913	IPOD occupancy	Peak	3343486	3343546	3	+	.	From wt_m9_min_glu_merged_truseqnano_nebnext_v6rzlog10p_chipsub_cutoff3.000000_cwt_peaks.gr
NC_000913	IPOD occupancy	Peak	3347081	3347141	3	+	.	From wt_m9_min_glu_merged_truseqnano_nebnext_v6rzlog10p_chipsub_cutoff3.000000_cwt_peaks.gr
NC_000913	IPOD occupancy	Peak	3349871	3349931	3	+	.	From wt_m9_min_glu_merged_truseqnano_nebnext_v6rzlog10p_chipsub_cutoff3.000000_cwt_peaks.gr
NC_000913	IPOD occupancy	Peak	3351951	3352011	3	+	.	From wt_m9_min_glu_merged_truseqnano_nebnext_v6rzlog10p_chipsub_cutoff3.000000_cwt_peaks.gr
NC_000913	IPOD occupancy	Peak	3352346	3352406	3	+	.	From wt_m9_min_glu_merged_truseqnano_nebnext_v6rzlog10p_chipsub_cutoff3.000000_cwt_peaks.gr
NC_000913	IPOD occupancy	Peak	3352656	3352716	3	+	.	From wt_m9_min_glu_merged_truseqnano_nebnext_v6rzlog10p_chipsub_cutoff3.000000_cwt_peaks.gr
NC_000913	IPOD occupancy	Peak	3354256	3354316	3	+	.	From wt_m9_min_glu_merged_truseqnano_nebnext_v6rzlog10p_chipsub_cutoff3.000000_cwt_peaks.gr
NC_000913	IPOD occupancy	Peak	3360711	3360771	3	+	.	From wt_m9_min_glu_merged_truseqnano_nebnext_v6rzlog10p_chipsub_cutoff3.000000_cwt_peaks.gr
NC_000913	IPOD occupancy	Peak	3360841	3360996	3	+	.	From wt_m9_min_glu_merged_truseqnano_nebnext_v6rzlog10p_chipsub_cutoff3.000000_cwt_peaks.gr
NC_000913	IPOD occupancy	Peak	3361241	3361301	3	+	.	From wt_m9_min_glu_merged_truseqnano_nebnext_v6rzlog10p_chipsub_cutoff3.000000_cwt_peaks.gr
NC_000913	IPOD occupancy	Peak	3361936	3361996	3	+	.	From wt_m9_min_glu_merged_truseqnano_nebnext_v6rzlog10p_chipsub_cutoff3.000000_cwt_peaks.gr
NC_000913	IPOD occupancy	Peak	3362066	3362126	3	+	.	From wt_m9_min_glu_merged_truseqnano_nebnext_v6rzlog10p_chipsub_cutoff3.000000_cwt_peaks.gr
NC_000913	IPOD occupancy	Peak	3362291	3362351	3	+	.	From wt_m9_min_glu_merged_truseqnano_nebnext_v6rzlog10p_chipsub_cutoff3.000000_cwt_peaks.gr
NC_000913	IPOD occupancy	Peak	3362741	3362801	3	+	.	From wt_m9_min_glu_merged_truseqnano_nebnext_v6rzlog10p_chipsub_cutoff3.000000_cwt_peaks.gr
NC_000913	IPOD occupancy	Peak	3363676	3363736	3	+	.	From wt_m9_min_glu_merged_truseqnano_nebnext_v6rzlog10p_chipsub_cutoff3.000000_cwt_peaks.gr
NC_000913	IPOD occupancy	Peak	3364216	3364276	3	+	.	From wt_m9_min_glu_merged_truseqnano_nebnext_v6rzlog10p_chipsub_cutoff3.000000_cwt_peaks.gr
NC_000913	IPOD occupancy	Peak	3364701	3364761	3	+	.	From wt_m9_min_glu_merged_truseqnano_nebnext_v6rzlog10p_chipsub_cutoff3.000000_cwt_peaks.gr
NC_000913	IPOD occupancy	Peak	3365041	3365101	3	+	.	From wt_m9_min_glu_merged_truseqnano_nebnext_v6rzlog10p_chipsub_cutoff3.000000_cwt_peaks.gr
NC_000913	IPOD occupancy	Peak	3368106	3368166	3	+	.	From wt_m9_min_glu_merged_truseqnano_nebnext_v6rzlog10p_chipsub_cutoff3.000000_cwt_peaks.gr
NC_000913	IPOD occupancy	Peak	3368846	3368906	3	+	.	From wt_m9_min_glu_merged_truseqnano_nebnext_v6rzlog10p_chipsub_cutoff3.000000_cwt_peaks.gr
NC_000913	IPOD occupancy	Peak	3369236	3369296	3	+	.	From wt_m9_min_glu_merged_truseqnano_nebnext_v6rzlog10p_chipsub_cutoff3.000000_cwt_peaks.gr
NC_000913	IPOD occupancy	Peak	3372151	3372211	3	+	.	From wt_m9_min_glu_merged_truseqnano_nebnext_v6rzlog10p_chipsub_cutoff3.000000_cwt_peaks.gr
NC_000913	IPOD occupancy	Peak	3373801	3373861	3	+	.	From wt_m9_min_glu_merged_truseqnano_nebnext_v6rzlog10p_chipsub_cutoff3.000000_cwt_peaks.gr
NC_000913	IPOD occupancy	Peak	3374676	3374851	3	+	.	From wt_m9_min_glu_merged_truseqnano_nebnext_v6rzlog10p_chipsub_cutoff3.000000_cwt_peaks.gr
NC_000913	IPOD occupancy	Peak	3378571	3378631	3	+	.	From wt_m9_min_glu_merged_truseqnano_nebnext_v6rzlog10p_chipsub_cutoff3.000000_cwt_peaks.gr
NC_000913	IPOD occupancy	Peak	3381041	3381101	3	+	.	From wt_m9_min_glu_merged_truseqnano_nebnext_v6rzlog10p_chipsub_cutoff3.000000_cwt_peaks.gr
NC_000913	IPOD occupancy	Peak	3384631	3384691	3	+	.	From wt_m9_min_glu_merged_truseqnano_nebnext_v6rzlog10p_chipsub_cutoff3.000000_cwt_peaks.gr
NC_000913	IPOD occupancy	Peak	3385131	3385191	3	+	.	From wt_m9_min_glu_merged_truseqnano_nebnext_v6rzlog10p_chipsub_cutoff3.000000_cwt_peaks.gr
NC_000913	IPOD occupancy	Peak	3385401	3385461	3	+	.	From wt_m9_min_glu_merged_truseqnano_nebnext_v6rzlog10p_chipsub_cutoff3.000000_cwt_peaks.gr
NC_000913	IPOD occupancy	Peak	3390546	3390606	3	+	.	From wt_m9_min_glu_merged_truseqnano_nebnext_v6rzlog10p_chipsub_cutoff3.000000_cwt_peaks.gr
NC_000913	IPOD occupancy	Peak	3391021	3391081	3	+	.	From wt_m9_min_glu_merged_truseqnano_nebnext_v6rzlog10p_chipsub_cutoff3.000000_cwt_peaks.gr
NC_000913	IPOD occupancy	Peak	3391991	3392051	3	+	.	From wt_m9_min_glu_merged_truseqnano_nebnext_v6rzlog10p_chipsub_cutoff3.000000_cwt_peaks.gr
NC_000913	IPOD occupancy	Peak	3392196	3392256	3	+	.	From wt_m9_min_glu_merged_truseqnano_nebnext_v6rzlog10p_chipsub_cutoff3.000000_cwt_peaks.gr
NC_000913	IPOD occupancy	Peak	3393306	3393366	3	+	.	From wt_m9_min_glu_merged_truseqnano_nebnext_v6rzlog10p_chipsub_cutoff3.000000_cwt_peaks.gr
NC_000913	IPOD occupancy	Peak	3393481	3393541	3	+	.	From wt_m9_min_glu_merged_truseqnano_nebnext_v6rzlog10p_chipsub_cutoff3.000000_cwt_peaks.gr
NC_000913	IPOD occupancy	Peak	3394251	3394311	3	+	.	From wt_m9_min_glu_merged_truseqnano_nebnext_v6rzlog10p_chipsub_cutoff3.000000_cwt_peaks.gr
NC_000913	IPOD occupancy	Peak	3394846	3394906	3	+	.	From wt_m9_min_glu_merged_truseqnano_nebnext_v6rzlog10p_chipsub_cutoff3.000000_cwt_peaks.gr
NC_000913	IPOD occupancy	Peak	3401981	3402041	3	+	.	From wt_m9_min_glu_merged_truseqnano_nebnext_v6rzlog10p_chipsub_cutoff3.000000_cwt_peaks.gr
NC_000913	IPOD occupancy	Peak	3402516	3402576	3	+	.	From wt_m9_min_glu_merged_truseqnano_nebnext_v6rzlog10p_chipsub_cutoff3.000000_cwt_peaks.gr
NC_000913	IPOD occupancy	Peak	3410351	3410411	3	+	.	From wt_m9_min_glu_merged_truseqnano_nebnext_v6rzlog10p_chipsub_cutoff3.000000_cwt_peaks.gr
NC_000913	IPOD occupancy	Peak	3411556	3411616	3	+	.	From wt_m9_min_glu_merged_truseqnano_nebnext_v6rzlog10p_chipsub_cutoff3.000000_cwt_peaks.gr
NC_000913	IPOD occupancy	Peak	3412721	3412781	3	+	.	From wt_m9_min_glu_merged_truseqnano_nebnext_v6rzlog10p_chipsub_cutoff3.000000_cwt_peaks.gr
NC_000913	IPOD occupancy	Peak	3412961	3413021	3	+	.	From wt_m9_min_glu_merged_truseqnano_nebnext_v6rzlog10p_chipsub_cutoff3.000000_cwt_peaks.gr
NC_000913	IPOD occupancy	Peak	3413156	3413216	3	+	.	From wt_m9_min_glu_merged_truseqnano_nebnext_v6rzlog10p_chipsub_cutoff3.000000_cwt_peaks.gr
NC_000913	IPOD occupancy	Peak	3413461	3413521	3	+	.	From wt_m9_min_glu_merged_truseqnano_nebnext_v6rzlog10p_chipsub_cutoff3.000000_cwt_peaks.gr
NC_000913	IPOD occupancy	Peak	3413581	3413641	3	+	.	From wt_m9_min_glu_merged_truseqnano_nebnext_v6rzlog10p_chipsub_cutoff3.000000_cwt_peaks.gr
NC_000913	IPOD occupancy	Peak	3413811	3413871	3	+	.	From wt_m9_min_glu_merged_truseqnano_nebnext_v6rzlog10p_chipsub_cutoff3.000000_cwt_peaks.gr
NC_000913	IPOD occupancy	Peak	3414886	3414946	3	+	.	From wt_m9_min_glu_merged_truseqnano_nebnext_v6rzlog10p_chipsub_cutoff3.000000_cwt_peaks.gr
NC_000913	IPOD occupancy	Peak	3415456	3415516	3	+	.	From wt_m9_min_glu_merged_truseqnano_nebnext_v6rzlog10p_chipsub_cutoff3.000000_cwt_peaks.gr
NC_000913	IPOD occupancy	Peak	3418156	3418216	3	+	.	From wt_m9_min_glu_merged_truseqnano_nebnext_v6rzlog10p_chipsub_cutoff3.000000_cwt_peaks.gr
NC_000913	IPOD occupancy	Peak	3418366	3418426	3	+	.	From wt_m9_min_glu_merged_truseqnano_nebnext_v6rzlog10p_chipsub_cutoff3.000000_cwt_peaks.gr
NC_000913	IPOD occupancy	Peak	3418666	3418726	3	+	.	From wt_m9_min_glu_merged_truseqnano_nebnext_v6rzlog10p_chipsub_cutoff3.000000_cwt_peaks.gr
NC_000913	IPOD occupancy	Peak	3420711	3420771	3	+	.	From wt_m9_min_glu_merged_truseqnano_nebnext_v6rzlog10p_chipsub_cutoff3.000000_cwt_peaks.gr
NC_000913	IPOD occupancy	Peak	3422446	3422506	3	+	.	From wt_m9_min_glu_merged_truseqnano_nebnext_v6rzlog10p_chipsub_cutoff3.000000_cwt_peaks.gr
NC_000913	IPOD occupancy	Peak	3423266	3423326	3	+	.	From wt_m9_min_glu_merged_truseqnano_nebnext_v6rzlog10p_chipsub_cutoff3.000000_cwt_peaks.gr
NC_000913	IPOD occupancy	Peak	3424576	3424636	3	+	.	From wt_m9_min_glu_merged_truseqnano_nebnext_v6rzlog10p_chipsub_cutoff3.000000_cwt_peaks.gr
NC_000913	IPOD occupancy	Peak	3424701	3424761	3	+	.	From wt_m9_min_glu_merged_truseqnano_nebnext_v6rzlog10p_chipsub_cutoff3.000000_cwt_peaks.gr
NC_000913	IPOD occupancy	Peak	3428476	3428536	3	+	.	From wt_m9_min_glu_merged_truseqnano_nebnext_v6rzlog10p_chipsub_cutoff3.000000_cwt_peaks.gr
NC_000913	IPOD occupancy	Peak	3428571	3428631	3	+	.	From wt_m9_min_glu_merged_truseqnano_nebnext_v6rzlog10p_chipsub_cutoff3.000000_cwt_peaks.gr
NC_000913	IPOD occupancy	Peak	3431206	3431266	3	+	.	From wt_m9_min_glu_merged_truseqnano_nebnext_v6rzlog10p_chipsub_cutoff3.000000_cwt_peaks.gr
NC_000913	IPOD occupancy	Peak	3431511	3431571	3	+	.	From wt_m9_min_glu_merged_truseqnano_nebnext_v6rzlog10p_chipsub_cutoff3.000000_cwt_peaks.gr
NC_000913	IPOD occupancy	Peak	3431931	3431991	3	+	.	From wt_m9_min_glu_merged_truseqnano_nebnext_v6rzlog10p_chipsub_cutoff3.000000_cwt_peaks.gr
NC_000913	IPOD occupancy	Peak	3434651	3434711	3	+	.	From wt_m9_min_glu_merged_truseqnano_nebnext_v6rzlog10p_chipsub_cutoff3.000000_cwt_peaks.gr
NC_000913	IPOD occupancy	Peak	3435526	3435586	3	+	.	From wt_m9_min_glu_merged_truseqnano_nebnext_v6rzlog10p_chipsub_cutoff3.000000_cwt_peaks.gr
NC_000913	IPOD occupancy	Peak	3437946	3438006	3	+	.	From wt_m9_min_glu_merged_truseqnano_nebnext_v6rzlog10p_chipsub_cutoff3.000000_cwt_peaks.gr
NC_000913	IPOD occupancy	Peak	3439236	3439296	3	+	.	From wt_m9_min_glu_merged_truseqnano_nebnext_v6rzlog10p_chipsub_cutoff3.000000_cwt_peaks.gr
NC_000913	IPOD occupancy	Peak	3449436	3449496	3	+	.	From wt_m9_min_glu_merged_truseqnano_nebnext_v6rzlog10p_chipsub_cutoff3.000000_cwt_peaks.gr
NC_000913	IPOD occupancy	Peak	3453796	3453856	3	+	.	From wt_m9_min_glu_merged_truseqnano_nebnext_v6rzlog10p_chipsub_cutoff3.000000_cwt_peaks.gr
NC_000913	IPOD occupancy	Peak	3453921	3453981	3	+	.	From wt_m9_min_glu_merged_truseqnano_nebnext_v6rzlog10p_chipsub_cutoff3.000000_cwt_peaks.gr
NC_000913	IPOD occupancy	Peak	3455076	3455136	3	+	.	From wt_m9_min_glu_merged_truseqnano_nebnext_v6rzlog10p_chipsub_cutoff3.000000_cwt_peaks.gr
NC_000913	IPOD occupancy	Peak	3455456	3455516	3	+	.	From wt_m9_min_glu_merged_truseqnano_nebnext_v6rzlog10p_chipsub_cutoff3.000000_cwt_peaks.gr
NC_000913	IPOD occupancy	Peak	3455626	3455686	3	+	.	From wt_m9_min_glu_merged_truseqnano_nebnext_v6rzlog10p_chipsub_cutoff3.000000_cwt_peaks.gr
NC_000913	IPOD occupancy	Peak	3455786	3455846	3	+	.	From wt_m9_min_glu_merged_truseqnano_nebnext_v6rzlog10p_chipsub_cutoff3.000000_cwt_peaks.gr
NC_000913	IPOD occupancy	Peak	3455961	3456021	3	+	.	From wt_m9_min_glu_merged_truseqnano_nebnext_v6rzlog10p_chipsub_cutoff3.000000_cwt_peaks.gr
NC_000913	IPOD occupancy	Peak	3456316	3456376	3	+	.	From wt_m9_min_glu_merged_truseqnano_nebnext_v6rzlog10p_chipsub_cutoff3.000000_cwt_peaks.gr
NC_000913	IPOD occupancy	Peak	3460451	3460511	3	+	.	From wt_m9_min_glu_merged_truseqnano_nebnext_v6rzlog10p_chipsub_cutoff3.000000_cwt_peaks.gr
NC_000913	IPOD occupancy	Peak	3463576	3463636	3	+	.	From wt_m9_min_glu_merged_truseqnano_nebnext_v6rzlog10p_chipsub_cutoff3.000000_cwt_peaks.gr
NC_000913	IPOD occupancy	Peak	3465216	3465276	3	+	.	From wt_m9_min_glu_merged_truseqnano_nebnext_v6rzlog10p_chipsub_cutoff3.000000_cwt_peaks.gr
NC_000913	IPOD occupancy	Peak	3467896	3467956	3	+	.	From wt_m9_min_glu_merged_truseqnano_nebnext_v6rzlog10p_chipsub_cutoff3.000000_cwt_peaks.gr
NC_000913	IPOD occupancy	Peak	3468571	3468631	3	+	.	From wt_m9_min_glu_merged_truseqnano_nebnext_v6rzlog10p_chipsub_cutoff3.000000_cwt_peaks.gr
NC_000913	IPOD occupancy	Peak	3469806	3469866	3	+	.	From wt_m9_min_glu_merged_truseqnano_nebnext_v6rzlog10p_chipsub_cutoff3.000000_cwt_peaks.gr
NC_000913	IPOD occupancy	Peak	3470661	3470721	3	+	.	From wt_m9_min_glu_merged_truseqnano_nebnext_v6rzlog10p_chipsub_cutoff3.000000_cwt_peaks.gr
NC_000913	IPOD occupancy	Peak	3470761	3470821	3	+	.	From wt_m9_min_glu_merged_truseqnano_nebnext_v6rzlog10p_chipsub_cutoff3.000000_cwt_peaks.gr
NC_000913	IPOD occupancy	Peak	3470956	3471016	3	+	.	From wt_m9_min_glu_merged_truseqnano_nebnext_v6rzlog10p_chipsub_cutoff3.000000_cwt_peaks.gr
NC_000913	IPOD occupancy	Peak	3475821	3475881	3	+	.	From wt_m9_min_glu_merged_truseqnano_nebnext_v6rzlog10p_chipsub_cutoff3.000000_cwt_peaks.gr
NC_000913	IPOD occupancy	Peak	3476381	3476441	3	+	.	From wt_m9_min_glu_merged_truseqnano_nebnext_v6rzlog10p_chipsub_cutoff3.000000_cwt_peaks.gr
NC_000913	IPOD occupancy	Peak	3478671	3478731	3	+	.	From wt_m9_min_glu_merged_truseqnano_nebnext_v6rzlog10p_chipsub_cutoff3.000000_cwt_peaks.gr
NC_000913	IPOD occupancy	Peak	3482321	3482381	3	+	.	From wt_m9_min_glu_merged_truseqnano_nebnext_v6rzlog10p_chipsub_cutoff3.000000_cwt_peaks.gr
NC_000913	IPOD occupancy	Peak	3484466	3484526	3	+	.	From wt_m9_min_glu_merged_truseqnano_nebnext_v6rzlog10p_chipsub_cutoff3.000000_cwt_peaks.gr
NC_000913	IPOD occupancy	Peak	3485291	3485351	3	+	.	From wt_m9_min_glu_merged_truseqnano_nebnext_v6rzlog10p_chipsub_cutoff3.000000_cwt_peaks.gr
NC_000913	IPOD occupancy	Peak	3487731	3487791	3	+	.	From wt_m9_min_glu_merged_truseqnano_nebnext_v6rzlog10p_chipsub_cutoff3.000000_cwt_peaks.gr
NC_000913	IPOD occupancy	Peak	3488251	3488311	3	+	.	From wt_m9_min_glu_merged_truseqnano_nebnext_v6rzlog10p_chipsub_cutoff3.000000_cwt_peaks.gr
NC_000913	IPOD occupancy	Peak	3488431	3488491	3	+	.	From wt_m9_min_glu_merged_truseqnano_nebnext_v6rzlog10p_chipsub_cutoff3.000000_cwt_peaks.gr
NC_000913	IPOD occupancy	Peak	3490206	3490266	3	+	.	From wt_m9_min_glu_merged_truseqnano_nebnext_v6rzlog10p_chipsub_cutoff3.000000_cwt_peaks.gr
NC_000913	IPOD occupancy	Peak	3491036	3491096	3	+	.	From wt_m9_min_glu_merged_truseqnano_nebnext_v6rzlog10p_chipsub_cutoff3.000000_cwt_peaks.gr
NC_000913	IPOD occupancy	Peak	3491191	3491251	3	+	.	From wt_m9_min_glu_merged_truseqnano_nebnext_v6rzlog10p_chipsub_cutoff3.000000_cwt_peaks.gr
NC_000913	IPOD occupancy	Peak	3492006	3492066	3	+	.	From wt_m9_min_glu_merged_truseqnano_nebnext_v6rzlog10p_chipsub_cutoff3.000000_cwt_peaks.gr
NC_000913	IPOD occupancy	Peak	3492431	3492491	3	+	.	From wt_m9_min_glu_merged_truseqnano_nebnext_v6rzlog10p_chipsub_cutoff3.000000_cwt_peaks.gr
NC_000913	IPOD occupancy	Peak	3493876	3493936	3	+	.	From wt_m9_min_glu_merged_truseqnano_nebnext_v6rzlog10p_chipsub_cutoff3.000000_cwt_peaks.gr
NC_000913	IPOD occupancy	Peak	3495176	3495236	3	+	.	From wt_m9_min_glu_merged_truseqnano_nebnext_v6rzlog10p_chipsub_cutoff3.000000_cwt_peaks.gr
NC_000913	IPOD occupancy	Peak	3497456	3497516	3	+	.	From wt_m9_min_glu_merged_truseqnano_nebnext_v6rzlog10p_chipsub_cutoff3.000000_cwt_peaks.gr
NC_000913	IPOD occupancy	Peak	3499116	3499176	3	+	.	From wt_m9_min_glu_merged_truseqnano_nebnext_v6rzlog10p_chipsub_cutoff3.000000_cwt_peaks.gr
NC_000913	IPOD occupancy	Peak	3499246	3499306	3	+	.	From wt_m9_min_glu_merged_truseqnano_nebnext_v6rzlog10p_chipsub_cutoff3.000000_cwt_peaks.gr
NC_000913	IPOD occupancy	Peak	3499401	3499461	3	+	.	From wt_m9_min_glu_merged_truseqnano_nebnext_v6rzlog10p_chipsub_cutoff3.000000_cwt_peaks.gr
NC_000913	IPOD occupancy	Peak	3499586	3499646	3	+	.	From wt_m9_min_glu_merged_truseqnano_nebnext_v6rzlog10p_chipsub_cutoff3.000000_cwt_peaks.gr
NC_000913	IPOD occupancy	Peak	3499701	3499761	3	+	.	From wt_m9_min_glu_merged_truseqnano_nebnext_v6rzlog10p_chipsub_cutoff3.000000_cwt_peaks.gr
NC_000913	IPOD occupancy	Peak	3499796	3499856	3	+	.	From wt_m9_min_glu_merged_truseqnano_nebnext_v6rzlog10p_chipsub_cutoff3.000000_cwt_peaks.gr
NC_000913	IPOD occupancy	Peak	3503116	3503176	3	+	.	From wt_m9_min_glu_merged_truseqnano_nebnext_v6rzlog10p_chipsub_cutoff3.000000_cwt_peaks.gr
NC_000913	IPOD occupancy	Peak	3503356	3503416	3	+	.	From wt_m9_min_glu_merged_truseqnano_nebnext_v6rzlog10p_chipsub_cutoff3.000000_cwt_peaks.gr
NC_000913	IPOD occupancy	Peak	3504176	3504236	3	+	.	From wt_m9_min_glu_merged_truseqnano_nebnext_v6rzlog10p_chipsub_cutoff3.000000_cwt_peaks.gr
NC_000913	IPOD occupancy	Peak	3506226	3506286	3	+	.	From wt_m9_min_glu_merged_truseqnano_nebnext_v6rzlog10p_chipsub_cutoff3.000000_cwt_peaks.gr
NC_000913	IPOD occupancy	Peak	3507316	3507376	3	+	.	From wt_m9_min_glu_merged_truseqnano_nebnext_v6rzlog10p_chipsub_cutoff3.000000_cwt_peaks.gr
NC_000913	IPOD occupancy	Peak	3510006	3510066	3	+	.	From wt_m9_min_glu_merged_truseqnano_nebnext_v6rzlog10p_chipsub_cutoff3.000000_cwt_peaks.gr
NC_000913	IPOD occupancy	Peak	3513501	3513561	3	+	.	From wt_m9_min_glu_merged_truseqnano_nebnext_v6rzlog10p_chipsub_cutoff3.000000_cwt_peaks.gr
NC_000913	IPOD occupancy	Peak	3514341	3514401	3	+	.	From wt_m9_min_glu_merged_truseqnano_nebnext_v6rzlog10p_chipsub_cutoff3.000000_cwt_peaks.gr
NC_000913	IPOD occupancy	Peak	3517276	3517336	3	+	.	From wt_m9_min_glu_merged_truseqnano_nebnext_v6rzlog10p_chipsub_cutoff3.000000_cwt_peaks.gr
NC_000913	IPOD occupancy	Peak	3518936	3518996	3	+	.	From wt_m9_min_glu_merged_truseqnano_nebnext_v6rzlog10p_chipsub_cutoff3.000000_cwt_peaks.gr
NC_000913	IPOD occupancy	Peak	3525506	3525566	3	+	.	From wt_m9_min_glu_merged_truseqnano_nebnext_v6rzlog10p_chipsub_cutoff3.000000_cwt_peaks.gr
NC_000913	IPOD occupancy	Peak	3529776	3529836	3	+	.	From wt_m9_min_glu_merged_truseqnano_nebnext_v6rzlog10p_chipsub_cutoff3.000000_cwt_peaks.gr
NC_000913	IPOD occupancy	Peak	3531971	3532031	3	+	.	From wt_m9_min_glu_merged_truseqnano_nebnext_v6rzlog10p_chipsub_cutoff3.000000_cwt_peaks.gr
NC_000913	IPOD occupancy	Peak	3538791	3538851	3	+	.	From wt_m9_min_glu_merged_truseqnano_nebnext_v6rzlog10p_chipsub_cutoff3.000000_cwt_peaks.gr
NC_000913	IPOD occupancy	Peak	3539936	3539996	3	+	.	From wt_m9_min_glu_merged_truseqnano_nebnext_v6rzlog10p_chipsub_cutoff3.000000_cwt_peaks.gr
NC_000913	IPOD occupancy	Peak	3540381	3540441	3	+	.	From wt_m9_min_glu_merged_truseqnano_nebnext_v6rzlog10p_chipsub_cutoff3.000000_cwt_peaks.gr
NC_000913	IPOD occupancy	Peak	3541961	3542021	3	+	.	From wt_m9_min_glu_merged_truseqnano_nebnext_v6rzlog10p_chipsub_cutoff3.000000_cwt_peaks.gr
NC_000913	IPOD occupancy	Peak	3543746	3543806	3	+	.	From wt_m9_min_glu_merged_truseqnano_nebnext_v6rzlog10p_chipsub_cutoff3.000000_cwt_peaks.gr
NC_000913	IPOD occupancy	Peak	3546501	3546561	3	+	.	From wt_m9_min_glu_merged_truseqnano_nebnext_v6rzlog10p_chipsub_cutoff3.000000_cwt_peaks.gr
NC_000913	IPOD occupancy	Peak	3549781	3549841	3	+	.	From wt_m9_min_glu_merged_truseqnano_nebnext_v6rzlog10p_chipsub_cutoff3.000000_cwt_peaks.gr
NC_000913	IPOD occupancy	Peak	3552191	3552251	3	+	.	From wt_m9_min_glu_merged_truseqnano_nebnext_v6rzlog10p_chipsub_cutoff3.000000_cwt_peaks.gr
NC_000913	IPOD occupancy	Peak	3552626	3552686	3	+	.	From wt_m9_min_glu_merged_truseqnano_nebnext_v6rzlog10p_chipsub_cutoff3.000000_cwt_peaks.gr
NC_000913	IPOD occupancy	Peak	3552936	3552996	3	+	.	From wt_m9_min_glu_merged_truseqnano_nebnext_v6rzlog10p_chipsub_cutoff3.000000_cwt_peaks.gr
NC_000913	IPOD occupancy	Peak	3560196	3560256	3	+	.	From wt_m9_min_glu_merged_truseqnano_nebnext_v6rzlog10p_chipsub_cutoff3.000000_cwt_peaks.gr
NC_000913	IPOD occupancy	Peak	3561346	3561406	3	+	.	From wt_m9_min_glu_merged_truseqnano_nebnext_v6rzlog10p_chipsub_cutoff3.000000_cwt_peaks.gr
NC_000913	IPOD occupancy	Peak	3562376	3562436	3	+	.	From wt_m9_min_glu_merged_truseqnano_nebnext_v6rzlog10p_chipsub_cutoff3.000000_cwt_peaks.gr
NC_000913	IPOD occupancy	Peak	3562861	3562921	3	+	.	From wt_m9_min_glu_merged_truseqnano_nebnext_v6rzlog10p_chipsub_cutoff3.000000_cwt_peaks.gr
NC_000913	IPOD occupancy	Peak	3562996	3563056	3	+	.	From wt_m9_min_glu_merged_truseqnano_nebnext_v6rzlog10p_chipsub_cutoff3.000000_cwt_peaks.gr
NC_000913	IPOD occupancy	Peak	3565381	3565441	3	+	.	From wt_m9_min_glu_merged_truseqnano_nebnext_v6rzlog10p_chipsub_cutoff3.000000_cwt_peaks.gr
NC_000913	IPOD occupancy	Peak	3568731	3568791	3	+	.	From wt_m9_min_glu_merged_truseqnano_nebnext_v6rzlog10p_chipsub_cutoff3.000000_cwt_peaks.gr
NC_000913	IPOD occupancy	Peak	3570731	3570791	3	+	.	From wt_m9_min_glu_merged_truseqnano_nebnext_v6rzlog10p_chipsub_cutoff3.000000_cwt_peaks.gr
NC_000913	IPOD occupancy	Peak	3576271	3576331	3	+	.	From wt_m9_min_glu_merged_truseqnano_nebnext_v6rzlog10p_chipsub_cutoff3.000000_cwt_peaks.gr
NC_000913	IPOD occupancy	Peak	3577616	3577676	3	+	.	From wt_m9_min_glu_merged_truseqnano_nebnext_v6rzlog10p_chipsub_cutoff3.000000_cwt_peaks.gr
NC_000913	IPOD occupancy	Peak	3581031	3581091	3	+	.	From wt_m9_min_glu_merged_truseqnano_nebnext_v6rzlog10p_chipsub_cutoff3.000000_cwt_peaks.gr
NC_000913	IPOD occupancy	Peak	3581576	3581636	3	+	.	From wt_m9_min_glu_merged_truseqnano_nebnext_v6rzlog10p_chipsub_cutoff3.000000_cwt_peaks.gr
NC_000913	IPOD occupancy	Peak	3581781	3581841	3	+	.	From wt_m9_min_glu_merged_truseqnano_nebnext_v6rzlog10p_chipsub_cutoff3.000000_cwt_peaks.gr
NC_000913	IPOD occupancy	Peak	3581981	3582041	3	+	.	From wt_m9_min_glu_merged_truseqnano_nebnext_v6rzlog10p_chipsub_cutoff3.000000_cwt_peaks.gr
NC_000913	IPOD occupancy	Peak	3582206	3582266	3	+	.	From wt_m9_min_glu_merged_truseqnano_nebnext_v6rzlog10p_chipsub_cutoff3.000000_cwt_peaks.gr
NC_000913	IPOD occupancy	Peak	3582471	3582531	3	+	.	From wt_m9_min_glu_merged_truseqnano_nebnext_v6rzlog10p_chipsub_cutoff3.000000_cwt_peaks.gr
NC_000913	IPOD occupancy	Peak	3582821	3582881	3	+	.	From wt_m9_min_glu_merged_truseqnano_nebnext_v6rzlog10p_chipsub_cutoff3.000000_cwt_peaks.gr
NC_000913	IPOD occupancy	Peak	3583011	3583071	3	+	.	From wt_m9_min_glu_merged_truseqnano_nebnext_v6rzlog10p_chipsub_cutoff3.000000_cwt_peaks.gr
NC_000913	IPOD occupancy	Peak	3584136	3584196	3	+	.	From wt_m9_min_glu_merged_truseqnano_nebnext_v6rzlog10p_chipsub_cutoff3.000000_cwt_peaks.gr
NC_000913	IPOD occupancy	Peak	3584356	3584416	3	+	.	From wt_m9_min_glu_merged_truseqnano_nebnext_v6rzlog10p_chipsub_cutoff3.000000_cwt_peaks.gr
NC_000913	IPOD occupancy	Peak	3584491	3584551	3	+	.	From wt_m9_min_glu_merged_truseqnano_nebnext_v6rzlog10p_chipsub_cutoff3.000000_cwt_peaks.gr
NC_000913	IPOD occupancy	Peak	3584716	3584776	3	+	.	From wt_m9_min_glu_merged_truseqnano_nebnext_v6rzlog10p_chipsub_cutoff3.000000_cwt_peaks.gr
NC_000913	IPOD occupancy	Peak	3587261	3587321	3	+	.	From wt_m9_min_glu_merged_truseqnano_nebnext_v6rzlog10p_chipsub_cutoff3.000000_cwt_peaks.gr
NC_000913	IPOD occupancy	Peak	3591671	3591731	3	+	.	From wt_m9_min_glu_merged_truseqnano_nebnext_v6rzlog10p_chipsub_cutoff3.000000_cwt_peaks.gr
NC_000913	IPOD occupancy	Peak	3592586	3592646	3	+	.	From wt_m9_min_glu_merged_truseqnano_nebnext_v6rzlog10p_chipsub_cutoff3.000000_cwt_peaks.gr
NC_000913	IPOD occupancy	Peak	3593551	3593611	3	+	.	From wt_m9_min_glu_merged_truseqnano_nebnext_v6rzlog10p_chipsub_cutoff3.000000_cwt_peaks.gr
NC_000913	IPOD occupancy	Peak	3594296	3594356	3	+	.	From wt_m9_min_glu_merged_truseqnano_nebnext_v6rzlog10p_chipsub_cutoff3.000000_cwt_peaks.gr
NC_000913	IPOD occupancy	Peak	3596056	3596116	3	+	.	From wt_m9_min_glu_merged_truseqnano_nebnext_v6rzlog10p_chipsub_cutoff3.000000_cwt_peaks.gr
NC_000913	IPOD occupancy	Peak	3598421	3598481	3	+	.	From wt_m9_min_glu_merged_truseqnano_nebnext_v6rzlog10p_chipsub_cutoff3.000000_cwt_peaks.gr
NC_000913	IPOD occupancy	Peak	3599601	3599661	3	+	.	From wt_m9_min_glu_merged_truseqnano_nebnext_v6rzlog10p_chipsub_cutoff3.000000_cwt_peaks.gr
NC_000913	IPOD occupancy	Peak	3601126	3601186	3	+	.	From wt_m9_min_glu_merged_truseqnano_nebnext_v6rzlog10p_chipsub_cutoff3.000000_cwt_peaks.gr
NC_000913	IPOD occupancy	Peak	3601716	3601776	3	+	.	From wt_m9_min_glu_merged_truseqnano_nebnext_v6rzlog10p_chipsub_cutoff3.000000_cwt_peaks.gr
NC_000913	IPOD occupancy	Peak	3609246	3609306	3	+	.	From wt_m9_min_glu_merged_truseqnano_nebnext_v6rzlog10p_chipsub_cutoff3.000000_cwt_peaks.gr
NC_000913	IPOD occupancy	Peak	3609791	3609851	3	+	.	From wt_m9_min_glu_merged_truseqnano_nebnext_v6rzlog10p_chipsub_cutoff3.000000_cwt_peaks.gr
NC_000913	IPOD occupancy	Peak	3610476	3610536	3	+	.	From wt_m9_min_glu_merged_truseqnano_nebnext_v6rzlog10p_chipsub_cutoff3.000000_cwt_peaks.gr
NC_000913	IPOD occupancy	Peak	3619286	3619346	3	+	.	From wt_m9_min_glu_merged_truseqnano_nebnext_v6rzlog10p_chipsub_cutoff3.000000_cwt_peaks.gr
NC_000913	IPOD occupancy	Peak	3621006	3621151	3	+	.	From wt_m9_min_glu_merged_truseqnano_nebnext_v6rzlog10p_chipsub_cutoff3.000000_cwt_peaks.gr
NC_000913	IPOD occupancy	Peak	3622201	3622261	3	+	.	From wt_m9_min_glu_merged_truseqnano_nebnext_v6rzlog10p_chipsub_cutoff3.000000_cwt_peaks.gr
NC_000913	IPOD occupancy	Peak	3622571	3622631	3	+	.	From wt_m9_min_glu_merged_truseqnano_nebnext_v6rzlog10p_chipsub_cutoff3.000000_cwt_peaks.gr
NC_000913	IPOD occupancy	Peak	3622676	3622736	3	+	.	From wt_m9_min_glu_merged_truseqnano_nebnext_v6rzlog10p_chipsub_cutoff3.000000_cwt_peaks.gr
NC_000913	IPOD occupancy	Peak	3623066	3623126	3	+	.	From wt_m9_min_glu_merged_truseqnano_nebnext_v6rzlog10p_chipsub_cutoff3.000000_cwt_peaks.gr
NC_000913	IPOD occupancy	Peak	3623211	3623271	3	+	.	From wt_m9_min_glu_merged_truseqnano_nebnext_v6rzlog10p_chipsub_cutoff3.000000_cwt_peaks.gr
NC_000913	IPOD occupancy	Peak	3623366	3623426	3	+	.	From wt_m9_min_glu_merged_truseqnano_nebnext_v6rzlog10p_chipsub_cutoff3.000000_cwt_peaks.gr
NC_000913	IPOD occupancy	Peak	3623471	3623531	3	+	.	From wt_m9_min_glu_merged_truseqnano_nebnext_v6rzlog10p_chipsub_cutoff3.000000_cwt_peaks.gr
NC_000913	IPOD occupancy	Peak	3623641	3623701	3	+	.	From wt_m9_min_glu_merged_truseqnano_nebnext_v6rzlog10p_chipsub_cutoff3.000000_cwt_peaks.gr
NC_000913	IPOD occupancy	Peak	3623886	3623946	3	+	.	From wt_m9_min_glu_merged_truseqnano_nebnext_v6rzlog10p_chipsub_cutoff3.000000_cwt_peaks.gr
NC_000913	IPOD occupancy	Peak	3623981	3624041	3	+	.	From wt_m9_min_glu_merged_truseqnano_nebnext_v6rzlog10p_chipsub_cutoff3.000000_cwt_peaks.gr
NC_000913	IPOD occupancy	Peak	3624116	3624176	3	+	.	From wt_m9_min_glu_merged_truseqnano_nebnext_v6rzlog10p_chipsub_cutoff3.000000_cwt_peaks.gr
NC_000913	IPOD occupancy	Peak	3624451	3624511	3	+	.	From wt_m9_min_glu_merged_truseqnano_nebnext_v6rzlog10p_chipsub_cutoff3.000000_cwt_peaks.gr
NC_000913	IPOD occupancy	Peak	3624606	3624666	3	+	.	From wt_m9_min_glu_merged_truseqnano_nebnext_v6rzlog10p_chipsub_cutoff3.000000_cwt_peaks.gr
NC_000913	IPOD occupancy	Peak	3624906	3624966	3	+	.	From wt_m9_min_glu_merged_truseqnano_nebnext_v6rzlog10p_chipsub_cutoff3.000000_cwt_peaks.gr
NC_000913	IPOD occupancy	Peak	3625071	3625131	3	+	.	From wt_m9_min_glu_merged_truseqnano_nebnext_v6rzlog10p_chipsub_cutoff3.000000_cwt_peaks.gr
NC_000913	IPOD occupancy	Peak	3625281	3625341	3	+	.	From wt_m9_min_glu_merged_truseqnano_nebnext_v6rzlog10p_chipsub_cutoff3.000000_cwt_peaks.gr
NC_000913	IPOD occupancy	Peak	3625821	3625881	3	+	.	From wt_m9_min_glu_merged_truseqnano_nebnext_v6rzlog10p_chipsub_cutoff3.000000_cwt_peaks.gr
NC_000913	IPOD occupancy	Peak	3626366	3626426	3	+	.	From wt_m9_min_glu_merged_truseqnano_nebnext_v6rzlog10p_chipsub_cutoff3.000000_cwt_peaks.gr
NC_000913	IPOD occupancy	Peak	3626861	3626921	3	+	.	From wt_m9_min_glu_merged_truseqnano_nebnext_v6rzlog10p_chipsub_cutoff3.000000_cwt_peaks.gr
NC_000913	IPOD occupancy	Peak	3630916	3630976	3	+	.	From wt_m9_min_glu_merged_truseqnano_nebnext_v6rzlog10p_chipsub_cutoff3.000000_cwt_peaks.gr
NC_000913	IPOD occupancy	Peak	3631061	3631121	3	+	.	From wt_m9_min_glu_merged_truseqnano_nebnext_v6rzlog10p_chipsub_cutoff3.000000_cwt_peaks.gr
NC_000913	IPOD occupancy	Peak	3631181	3631241	3	+	.	From wt_m9_min_glu_merged_truseqnano_nebnext_v6rzlog10p_chipsub_cutoff3.000000_cwt_peaks.gr
NC_000913	IPOD occupancy	Peak	3631461	3631521	3	+	.	From wt_m9_min_glu_merged_truseqnano_nebnext_v6rzlog10p_chipsub_cutoff3.000000_cwt_peaks.gr
NC_000913	IPOD occupancy	Peak	3631581	3631641	3	+	.	From wt_m9_min_glu_merged_truseqnano_nebnext_v6rzlog10p_chipsub_cutoff3.000000_cwt_peaks.gr
NC_000913	IPOD occupancy	Peak	3631761	3631821	3	+	.	From wt_m9_min_glu_merged_truseqnano_nebnext_v6rzlog10p_chipsub_cutoff3.000000_cwt_peaks.gr
NC_000913	IPOD occupancy	Peak	3632041	3632101	3	+	.	From wt_m9_min_glu_merged_truseqnano_nebnext_v6rzlog10p_chipsub_cutoff3.000000_cwt_peaks.gr
NC_000913	IPOD occupancy	Peak	3632221	3632281	3	+	.	From wt_m9_min_glu_merged_truseqnano_nebnext_v6rzlog10p_chipsub_cutoff3.000000_cwt_peaks.gr
NC_000913	IPOD occupancy	Peak	3632341	3632401	3	+	.	From wt_m9_min_glu_merged_truseqnano_nebnext_v6rzlog10p_chipsub_cutoff3.000000_cwt_peaks.gr
NC_000913	IPOD occupancy	Peak	3632446	3632506	3	+	.	From wt_m9_min_glu_merged_truseqnano_nebnext_v6rzlog10p_chipsub_cutoff3.000000_cwt_peaks.gr
NC_000913	IPOD occupancy	Peak	3632596	3632656	3	+	.	From wt_m9_min_glu_merged_truseqnano_nebnext_v6rzlog10p_chipsub_cutoff3.000000_cwt_peaks.gr
NC_000913	IPOD occupancy	Peak	3632861	3632921	3	+	.	From wt_m9_min_glu_merged_truseqnano_nebnext_v6rzlog10p_chipsub_cutoff3.000000_cwt_peaks.gr
NC_000913	IPOD occupancy	Peak	3633076	3633136	3	+	.	From wt_m9_min_glu_merged_truseqnano_nebnext_v6rzlog10p_chipsub_cutoff3.000000_cwt_peaks.gr
NC_000913	IPOD occupancy	Peak	3633341	3633401	3	+	.	From wt_m9_min_glu_merged_truseqnano_nebnext_v6rzlog10p_chipsub_cutoff3.000000_cwt_peaks.gr
NC_000913	IPOD occupancy	Peak	3633501	3633561	3	+	.	From wt_m9_min_glu_merged_truseqnano_nebnext_v6rzlog10p_chipsub_cutoff3.000000_cwt_peaks.gr
NC_000913	IPOD occupancy	Peak	3633621	3633681	3	+	.	From wt_m9_min_glu_merged_truseqnano_nebnext_v6rzlog10p_chipsub_cutoff3.000000_cwt_peaks.gr
NC_000913	IPOD occupancy	Peak	3633831	3633891	3	+	.	From wt_m9_min_glu_merged_truseqnano_nebnext_v6rzlog10p_chipsub_cutoff3.000000_cwt_peaks.gr
NC_000913	IPOD occupancy	Peak	3634156	3634216	3	+	.	From wt_m9_min_glu_merged_truseqnano_nebnext_v6rzlog10p_chipsub_cutoff3.000000_cwt_peaks.gr
NC_000913	IPOD occupancy	Peak	3634356	3634416	3	+	.	From wt_m9_min_glu_merged_truseqnano_nebnext_v6rzlog10p_chipsub_cutoff3.000000_cwt_peaks.gr
NC_000913	IPOD occupancy	Peak	3634546	3634606	3	+	.	From wt_m9_min_glu_merged_truseqnano_nebnext_v6rzlog10p_chipsub_cutoff3.000000_cwt_peaks.gr
NC_000913	IPOD occupancy	Peak	3634721	3634781	3	+	.	From wt_m9_min_glu_merged_truseqnano_nebnext_v6rzlog10p_chipsub_cutoff3.000000_cwt_peaks.gr
NC_000913	IPOD occupancy	Peak	3634971	3635031	3	+	.	From wt_m9_min_glu_merged_truseqnano_nebnext_v6rzlog10p_chipsub_cutoff3.000000_cwt_peaks.gr
NC_000913	IPOD occupancy	Peak	3635046	3635136	3	+	.	From wt_m9_min_glu_merged_truseqnano_nebnext_v6rzlog10p_chipsub_cutoff3.000000_cwt_peaks.gr
NC_000913	IPOD occupancy	Peak	3635846	3635906	3	+	.	From wt_m9_min_glu_merged_truseqnano_nebnext_v6rzlog10p_chipsub_cutoff3.000000_cwt_peaks.gr
NC_000913	IPOD occupancy	Peak	3635946	3636006	3	+	.	From wt_m9_min_glu_merged_truseqnano_nebnext_v6rzlog10p_chipsub_cutoff3.000000_cwt_peaks.gr
NC_000913	IPOD occupancy	Peak	3640226	3640286	3	+	.	From wt_m9_min_glu_merged_truseqnano_nebnext_v6rzlog10p_chipsub_cutoff3.000000_cwt_peaks.gr
NC_000913	IPOD occupancy	Peak	3640701	3640761	3	+	.	From wt_m9_min_glu_merged_truseqnano_nebnext_v6rzlog10p_chipsub_cutoff3.000000_cwt_peaks.gr
NC_000913	IPOD occupancy	Peak	3642371	3642431	3	+	.	From wt_m9_min_glu_merged_truseqnano_nebnext_v6rzlog10p_chipsub_cutoff3.000000_cwt_peaks.gr
NC_000913	IPOD occupancy	Peak	3645786	3645846	3	+	.	From wt_m9_min_glu_merged_truseqnano_nebnext_v6rzlog10p_chipsub_cutoff3.000000_cwt_peaks.gr
NC_000913	IPOD occupancy	Peak	3648446	3648506	3	+	.	From wt_m9_min_glu_merged_truseqnano_nebnext_v6rzlog10p_chipsub_cutoff3.000000_cwt_peaks.gr
NC_000913	IPOD occupancy	Peak	3650916	3650976	3	+	.	From wt_m9_min_glu_merged_truseqnano_nebnext_v6rzlog10p_chipsub_cutoff3.000000_cwt_peaks.gr
NC_000913	IPOD occupancy	Peak	3651121	3651181	3	+	.	From wt_m9_min_glu_merged_truseqnano_nebnext_v6rzlog10p_chipsub_cutoff3.000000_cwt_peaks.gr
NC_000913	IPOD occupancy	Peak	3651311	3651371	3	+	.	From wt_m9_min_glu_merged_truseqnano_nebnext_v6rzlog10p_chipsub_cutoff3.000000_cwt_peaks.gr
NC_000913	IPOD occupancy	Peak	3651411	3651471	3	+	.	From wt_m9_min_glu_merged_truseqnano_nebnext_v6rzlog10p_chipsub_cutoff3.000000_cwt_peaks.gr
NC_000913	IPOD occupancy	Peak	3651621	3651681	3	+	.	From wt_m9_min_glu_merged_truseqnano_nebnext_v6rzlog10p_chipsub_cutoff3.000000_cwt_peaks.gr
NC_000913	IPOD occupancy	Peak	3651826	3651886	3	+	.	From wt_m9_min_glu_merged_truseqnano_nebnext_v6rzlog10p_chipsub_cutoff3.000000_cwt_peaks.gr
NC_000913	IPOD occupancy	Peak	3653676	3653736	3	+	.	From wt_m9_min_glu_merged_truseqnano_nebnext_v6rzlog10p_chipsub_cutoff3.000000_cwt_peaks.gr
NC_000913	IPOD occupancy	Peak	3653856	3653916	3	+	.	From wt_m9_min_glu_merged_truseqnano_nebnext_v6rzlog10p_chipsub_cutoff3.000000_cwt_peaks.gr
NC_000913	IPOD occupancy	Peak	3654331	3654391	3	+	.	From wt_m9_min_glu_merged_truseqnano_nebnext_v6rzlog10p_chipsub_cutoff3.000000_cwt_peaks.gr
NC_000913	IPOD occupancy	Peak	3654596	3654656	3	+	.	From wt_m9_min_glu_merged_truseqnano_nebnext_v6rzlog10p_chipsub_cutoff3.000000_cwt_peaks.gr
NC_000913	IPOD occupancy	Peak	3654851	3654911	3	+	.	From wt_m9_min_glu_merged_truseqnano_nebnext_v6rzlog10p_chipsub_cutoff3.000000_cwt_peaks.gr
NC_000913	IPOD occupancy	Peak	3655111	3655171	3	+	.	From wt_m9_min_glu_merged_truseqnano_nebnext_v6rzlog10p_chipsub_cutoff3.000000_cwt_peaks.gr
NC_000913	IPOD occupancy	Peak	3655841	3655901	3	+	.	From wt_m9_min_glu_merged_truseqnano_nebnext_v6rzlog10p_chipsub_cutoff3.000000_cwt_peaks.gr
NC_000913	IPOD occupancy	Peak	3656061	3656121	3	+	.	From wt_m9_min_glu_merged_truseqnano_nebnext_v6rzlog10p_chipsub_cutoff3.000000_cwt_peaks.gr
NC_000913	IPOD occupancy	Peak	3656156	3656216	3	+	.	From wt_m9_min_glu_merged_truseqnano_nebnext_v6rzlog10p_chipsub_cutoff3.000000_cwt_peaks.gr
NC_000913	IPOD occupancy	Peak	3656286	3656346	3	+	.	From wt_m9_min_glu_merged_truseqnano_nebnext_v6rzlog10p_chipsub_cutoff3.000000_cwt_peaks.gr
NC_000913	IPOD occupancy	Peak	3656416	3656476	3	+	.	From wt_m9_min_glu_merged_truseqnano_nebnext_v6rzlog10p_chipsub_cutoff3.000000_cwt_peaks.gr
NC_000913	IPOD occupancy	Peak	3656826	3656886	3	+	.	From wt_m9_min_glu_merged_truseqnano_nebnext_v6rzlog10p_chipsub_cutoff3.000000_cwt_peaks.gr
NC_000913	IPOD occupancy	Peak	3656971	3657031	3	+	.	From wt_m9_min_glu_merged_truseqnano_nebnext_v6rzlog10p_chipsub_cutoff3.000000_cwt_peaks.gr
NC_000913	IPOD occupancy	Peak	3657076	3657136	3	+	.	From wt_m9_min_glu_merged_truseqnano_nebnext_v6rzlog10p_chipsub_cutoff3.000000_cwt_peaks.gr
NC_000913	IPOD occupancy	Peak	3657151	3657211	3	+	.	From wt_m9_min_glu_merged_truseqnano_nebnext_v6rzlog10p_chipsub_cutoff3.000000_cwt_peaks.gr
NC_000913	IPOD occupancy	Peak	3657311	3657371	3	+	.	From wt_m9_min_glu_merged_truseqnano_nebnext_v6rzlog10p_chipsub_cutoff3.000000_cwt_peaks.gr
NC_000913	IPOD occupancy	Peak	3657676	3657736	3	+	.	From wt_m9_min_glu_merged_truseqnano_nebnext_v6rzlog10p_chipsub_cutoff3.000000_cwt_peaks.gr
NC_000913	IPOD occupancy	Peak	3657896	3657956	3	+	.	From wt_m9_min_glu_merged_truseqnano_nebnext_v6rzlog10p_chipsub_cutoff3.000000_cwt_peaks.gr
NC_000913	IPOD occupancy	Peak	3658146	3658206	3	+	.	From wt_m9_min_glu_merged_truseqnano_nebnext_v6rzlog10p_chipsub_cutoff3.000000_cwt_peaks.gr
NC_000913	IPOD occupancy	Peak	3658421	3658481	3	+	.	From wt_m9_min_glu_merged_truseqnano_nebnext_v6rzlog10p_chipsub_cutoff3.000000_cwt_peaks.gr
NC_000913	IPOD occupancy	Peak	3661216	3661276	3	+	.	From wt_m9_min_glu_merged_truseqnano_nebnext_v6rzlog10p_chipsub_cutoff3.000000_cwt_peaks.gr
NC_000913	IPOD occupancy	Peak	3663691	3663751	3	+	.	From wt_m9_min_glu_merged_truseqnano_nebnext_v6rzlog10p_chipsub_cutoff3.000000_cwt_peaks.gr
NC_000913	IPOD occupancy	Peak	3663996	3664056	3	+	.	From wt_m9_min_glu_merged_truseqnano_nebnext_v6rzlog10p_chipsub_cutoff3.000000_cwt_peaks.gr
NC_000913	IPOD occupancy	Peak	3664211	3664271	3	+	.	From wt_m9_min_glu_merged_truseqnano_nebnext_v6rzlog10p_chipsub_cutoff3.000000_cwt_peaks.gr
NC_000913	IPOD occupancy	Peak	3664526	3664586	3	+	.	From wt_m9_min_glu_merged_truseqnano_nebnext_v6rzlog10p_chipsub_cutoff3.000000_cwt_peaks.gr
NC_000913	IPOD occupancy	Peak	3664956	3665016	3	+	.	From wt_m9_min_glu_merged_truseqnano_nebnext_v6rzlog10p_chipsub_cutoff3.000000_cwt_peaks.gr
NC_000913	IPOD occupancy	Peak	3665176	3665236	3	+	.	From wt_m9_min_glu_merged_truseqnano_nebnext_v6rzlog10p_chipsub_cutoff3.000000_cwt_peaks.gr
NC_000913	IPOD occupancy	Peak	3665516	3665576	3	+	.	From wt_m9_min_glu_merged_truseqnano_nebnext_v6rzlog10p_chipsub_cutoff3.000000_cwt_peaks.gr
NC_000913	IPOD occupancy	Peak	3665716	3665776	3	+	.	From wt_m9_min_glu_merged_truseqnano_nebnext_v6rzlog10p_chipsub_cutoff3.000000_cwt_peaks.gr
NC_000913	IPOD occupancy	Peak	3665836	3665896	3	+	.	From wt_m9_min_glu_merged_truseqnano_nebnext_v6rzlog10p_chipsub_cutoff3.000000_cwt_peaks.gr
NC_000913	IPOD occupancy	Peak	3666071	3666131	3	+	.	From wt_m9_min_glu_merged_truseqnano_nebnext_v6rzlog10p_chipsub_cutoff3.000000_cwt_peaks.gr
NC_000913	IPOD occupancy	Peak	3666221	3666281	3	+	.	From wt_m9_min_glu_merged_truseqnano_nebnext_v6rzlog10p_chipsub_cutoff3.000000_cwt_peaks.gr
NC_000913	IPOD occupancy	Peak	3666316	3666376	3	+	.	From wt_m9_min_glu_merged_truseqnano_nebnext_v6rzlog10p_chipsub_cutoff3.000000_cwt_peaks.gr
NC_000913	IPOD occupancy	Peak	3666431	3666491	3	+	.	From wt_m9_min_glu_merged_truseqnano_nebnext_v6rzlog10p_chipsub_cutoff3.000000_cwt_peaks.gr
NC_000913	IPOD occupancy	Peak	3666806	3666866	3	+	.	From wt_m9_min_glu_merged_truseqnano_nebnext_v6rzlog10p_chipsub_cutoff3.000000_cwt_peaks.gr
NC_000913	IPOD occupancy	Peak	3666966	3667026	3	+	.	From wt_m9_min_glu_merged_truseqnano_nebnext_v6rzlog10p_chipsub_cutoff3.000000_cwt_peaks.gr
NC_000913	IPOD occupancy	Peak	3667766	3667826	3	+	.	From wt_m9_min_glu_merged_truseqnano_nebnext_v6rzlog10p_chipsub_cutoff3.000000_cwt_peaks.gr
NC_000913	IPOD occupancy	Peak	3668111	3668171	3	+	.	From wt_m9_min_glu_merged_truseqnano_nebnext_v6rzlog10p_chipsub_cutoff3.000000_cwt_peaks.gr
NC_000913	IPOD occupancy	Peak	3669076	3669136	3	+	.	From wt_m9_min_glu_merged_truseqnano_nebnext_v6rzlog10p_chipsub_cutoff3.000000_cwt_peaks.gr
NC_000913	IPOD occupancy	Peak	3669276	3669336	3	+	.	From wt_m9_min_glu_merged_truseqnano_nebnext_v6rzlog10p_chipsub_cutoff3.000000_cwt_peaks.gr
NC_000913	IPOD occupancy	Peak	3672001	3672086	3	+	.	From wt_m9_min_glu_merged_truseqnano_nebnext_v6rzlog10p_chipsub_cutoff3.000000_cwt_peaks.gr
NC_000913	IPOD occupancy	Peak	3672446	3672506	3	+	.	From wt_m9_min_glu_merged_truseqnano_nebnext_v6rzlog10p_chipsub_cutoff3.000000_cwt_peaks.gr
NC_000913	IPOD occupancy	Peak	3674386	3674446	3	+	.	From wt_m9_min_glu_merged_truseqnano_nebnext_v6rzlog10p_chipsub_cutoff3.000000_cwt_peaks.gr
NC_000913	IPOD occupancy	Peak	3674556	3674616	3	+	.	From wt_m9_min_glu_merged_truseqnano_nebnext_v6rzlog10p_chipsub_cutoff3.000000_cwt_peaks.gr
NC_000913	IPOD occupancy	Peak	3683456	3683516	3	+	.	From wt_m9_min_glu_merged_truseqnano_nebnext_v6rzlog10p_chipsub_cutoff3.000000_cwt_peaks.gr
NC_000913	IPOD occupancy	Peak	3684321	3684381	3	+	.	From wt_m9_min_glu_merged_truseqnano_nebnext_v6rzlog10p_chipsub_cutoff3.000000_cwt_peaks.gr
NC_000913	IPOD occupancy	Peak	3684566	3684626	3	+	.	From wt_m9_min_glu_merged_truseqnano_nebnext_v6rzlog10p_chipsub_cutoff3.000000_cwt_peaks.gr
NC_000913	IPOD occupancy	Peak	3692101	3692161	3	+	.	From wt_m9_min_glu_merged_truseqnano_nebnext_v6rzlog10p_chipsub_cutoff3.000000_cwt_peaks.gr
NC_000913	IPOD occupancy	Peak	3698016	3698076	3	+	.	From wt_m9_min_glu_merged_truseqnano_nebnext_v6rzlog10p_chipsub_cutoff3.000000_cwt_peaks.gr
NC_000913	IPOD occupancy	Peak	3701191	3701251	3	+	.	From wt_m9_min_glu_merged_truseqnano_nebnext_v6rzlog10p_chipsub_cutoff3.000000_cwt_peaks.gr
NC_000913	IPOD occupancy	Peak	3701511	3701571	3	+	.	From wt_m9_min_glu_merged_truseqnano_nebnext_v6rzlog10p_chipsub_cutoff3.000000_cwt_peaks.gr
NC_000913	IPOD occupancy	Peak	3704731	3704791	3	+	.	From wt_m9_min_glu_merged_truseqnano_nebnext_v6rzlog10p_chipsub_cutoff3.000000_cwt_peaks.gr
NC_000913	IPOD occupancy	Peak	3705981	3706041	3	+	.	From wt_m9_min_glu_merged_truseqnano_nebnext_v6rzlog10p_chipsub_cutoff3.000000_cwt_peaks.gr
NC_000913	IPOD occupancy	Peak	3708006	3708066	3	+	.	From wt_m9_min_glu_merged_truseqnano_nebnext_v6rzlog10p_chipsub_cutoff3.000000_cwt_peaks.gr
NC_000913	IPOD occupancy	Peak	3708116	3708176	3	+	.	From wt_m9_min_glu_merged_truseqnano_nebnext_v6rzlog10p_chipsub_cutoff3.000000_cwt_peaks.gr
NC_000913	IPOD occupancy	Peak	3712146	3712206	3	+	.	From wt_m9_min_glu_merged_truseqnano_nebnext_v6rzlog10p_chipsub_cutoff3.000000_cwt_peaks.gr
NC_000913	IPOD occupancy	Peak	3712621	3712681	3	+	.	From wt_m9_min_glu_merged_truseqnano_nebnext_v6rzlog10p_chipsub_cutoff3.000000_cwt_peaks.gr
NC_000913	IPOD occupancy	Peak	3719726	3719786	3	+	.	From wt_m9_min_glu_merged_truseqnano_nebnext_v6rzlog10p_chipsub_cutoff3.000000_cwt_peaks.gr
NC_000913	IPOD occupancy	Peak	3721171	3721231	3	+	.	From wt_m9_min_glu_merged_truseqnano_nebnext_v6rzlog10p_chipsub_cutoff3.000000_cwt_peaks.gr
NC_000913	IPOD occupancy	Peak	3721776	3721836	3	+	.	From wt_m9_min_glu_merged_truseqnano_nebnext_v6rzlog10p_chipsub_cutoff3.000000_cwt_peaks.gr
NC_000913	IPOD occupancy	Peak	3722291	3722351	3	+	.	From wt_m9_min_glu_merged_truseqnano_nebnext_v6rzlog10p_chipsub_cutoff3.000000_cwt_peaks.gr
NC_000913	IPOD occupancy	Peak	3727831	3727891	3	+	.	From wt_m9_min_glu_merged_truseqnano_nebnext_v6rzlog10p_chipsub_cutoff3.000000_cwt_peaks.gr
NC_000913	IPOD occupancy	Peak	3730826	3730886	3	+	.	From wt_m9_min_glu_merged_truseqnano_nebnext_v6rzlog10p_chipsub_cutoff3.000000_cwt_peaks.gr
NC_000913	IPOD occupancy	Peak	3732046	3732106	3	+	.	From wt_m9_min_glu_merged_truseqnano_nebnext_v6rzlog10p_chipsub_cutoff3.000000_cwt_peaks.gr
NC_000913	IPOD occupancy	Peak	3736016	3736076	3	+	.	From wt_m9_min_glu_merged_truseqnano_nebnext_v6rzlog10p_chipsub_cutoff3.000000_cwt_peaks.gr
NC_000913	IPOD occupancy	Peak	3739136	3739196	3	+	.	From wt_m9_min_glu_merged_truseqnano_nebnext_v6rzlog10p_chipsub_cutoff3.000000_cwt_peaks.gr
NC_000913	IPOD occupancy	Peak	3739541	3739601	3	+	.	From wt_m9_min_glu_merged_truseqnano_nebnext_v6rzlog10p_chipsub_cutoff3.000000_cwt_peaks.gr
NC_000913	IPOD occupancy	Peak	3740971	3741031	3	+	.	From wt_m9_min_glu_merged_truseqnano_nebnext_v6rzlog10p_chipsub_cutoff3.000000_cwt_peaks.gr
NC_000913	IPOD occupancy	Peak	3742586	3742646	3	+	.	From wt_m9_min_glu_merged_truseqnano_nebnext_v6rzlog10p_chipsub_cutoff3.000000_cwt_peaks.gr
NC_000913	IPOD occupancy	Peak	3744241	3744301	3	+	.	From wt_m9_min_glu_merged_truseqnano_nebnext_v6rzlog10p_chipsub_cutoff3.000000_cwt_peaks.gr
NC_000913	IPOD occupancy	Peak	3744436	3744496	3	+	.	From wt_m9_min_glu_merged_truseqnano_nebnext_v6rzlog10p_chipsub_cutoff3.000000_cwt_peaks.gr
NC_000913	IPOD occupancy	Peak	3745791	3745851	3	+	.	From wt_m9_min_glu_merged_truseqnano_nebnext_v6rzlog10p_chipsub_cutoff3.000000_cwt_peaks.gr
NC_000913	IPOD occupancy	Peak	3746006	3746066	3	+	.	From wt_m9_min_glu_merged_truseqnano_nebnext_v6rzlog10p_chipsub_cutoff3.000000_cwt_peaks.gr
NC_000913	IPOD occupancy	Peak	3746196	3746256	3	+	.	From wt_m9_min_glu_merged_truseqnano_nebnext_v6rzlog10p_chipsub_cutoff3.000000_cwt_peaks.gr
NC_000913	IPOD occupancy	Peak	3746476	3746536	3	+	.	From wt_m9_min_glu_merged_truseqnano_nebnext_v6rzlog10p_chipsub_cutoff3.000000_cwt_peaks.gr
NC_000913	IPOD occupancy	Peak	3747321	3747381	3	+	.	From wt_m9_min_glu_merged_truseqnano_nebnext_v6rzlog10p_chipsub_cutoff3.000000_cwt_peaks.gr
NC_000913	IPOD occupancy	Peak	3750861	3750921	3	+	.	From wt_m9_min_glu_merged_truseqnano_nebnext_v6rzlog10p_chipsub_cutoff3.000000_cwt_peaks.gr
NC_000913	IPOD occupancy	Peak	3751796	3751856	3	+	.	From wt_m9_min_glu_merged_truseqnano_nebnext_v6rzlog10p_chipsub_cutoff3.000000_cwt_peaks.gr
NC_000913	IPOD occupancy	Peak	3751931	3751991	3	+	.	From wt_m9_min_glu_merged_truseqnano_nebnext_v6rzlog10p_chipsub_cutoff3.000000_cwt_peaks.gr
NC_000913	IPOD occupancy	Peak	3752211	3752271	3	+	.	From wt_m9_min_glu_merged_truseqnano_nebnext_v6rzlog10p_chipsub_cutoff3.000000_cwt_peaks.gr
NC_000913	IPOD occupancy	Peak	3754641	3754701	3	+	.	From wt_m9_min_glu_merged_truseqnano_nebnext_v6rzlog10p_chipsub_cutoff3.000000_cwt_peaks.gr
NC_000913	IPOD occupancy	Peak	3757741	3757801	3	+	.	From wt_m9_min_glu_merged_truseqnano_nebnext_v6rzlog10p_chipsub_cutoff3.000000_cwt_peaks.gr
NC_000913	IPOD occupancy	Peak	3757891	3757951	3	+	.	From wt_m9_min_glu_merged_truseqnano_nebnext_v6rzlog10p_chipsub_cutoff3.000000_cwt_peaks.gr
NC_000913	IPOD occupancy	Peak	3760576	3760636	3	+	.	From wt_m9_min_glu_merged_truseqnano_nebnext_v6rzlog10p_chipsub_cutoff3.000000_cwt_peaks.gr
NC_000913	IPOD occupancy	Peak	3764026	3764086	3	+	.	From wt_m9_min_glu_merged_truseqnano_nebnext_v6rzlog10p_chipsub_cutoff3.000000_cwt_peaks.gr
NC_000913	IPOD occupancy	Peak	3765486	3765546	3	+	.	From wt_m9_min_glu_merged_truseqnano_nebnext_v6rzlog10p_chipsub_cutoff3.000000_cwt_peaks.gr
NC_000913	IPOD occupancy	Peak	3765711	3765771	3	+	.	From wt_m9_min_glu_merged_truseqnano_nebnext_v6rzlog10p_chipsub_cutoff3.000000_cwt_peaks.gr
NC_000913	IPOD occupancy	Peak	3765971	3766031	3	+	.	From wt_m9_min_glu_merged_truseqnano_nebnext_v6rzlog10p_chipsub_cutoff3.000000_cwt_peaks.gr
NC_000913	IPOD occupancy	Peak	3766381	3766441	3	+	.	From wt_m9_min_glu_merged_truseqnano_nebnext_v6rzlog10p_chipsub_cutoff3.000000_cwt_peaks.gr
NC_000913	IPOD occupancy	Peak	3766546	3766606	3	+	.	From wt_m9_min_glu_merged_truseqnano_nebnext_v6rzlog10p_chipsub_cutoff3.000000_cwt_peaks.gr
NC_000913	IPOD occupancy	Peak	3766791	3766851	3	+	.	From wt_m9_min_glu_merged_truseqnano_nebnext_v6rzlog10p_chipsub_cutoff3.000000_cwt_peaks.gr
NC_000913	IPOD occupancy	Peak	3767391	3767451	3	+	.	From wt_m9_min_glu_merged_truseqnano_nebnext_v6rzlog10p_chipsub_cutoff3.000000_cwt_peaks.gr
NC_000913	IPOD occupancy	Peak	3767706	3767766	3	+	.	From wt_m9_min_glu_merged_truseqnano_nebnext_v6rzlog10p_chipsub_cutoff3.000000_cwt_peaks.gr
NC_000913	IPOD occupancy	Peak	3767906	3767966	3	+	.	From wt_m9_min_glu_merged_truseqnano_nebnext_v6rzlog10p_chipsub_cutoff3.000000_cwt_peaks.gr
NC_000913	IPOD occupancy	Peak	3768071	3768131	3	+	.	From wt_m9_min_glu_merged_truseqnano_nebnext_v6rzlog10p_chipsub_cutoff3.000000_cwt_peaks.gr
NC_000913	IPOD occupancy	Peak	3768481	3768541	3	+	.	From wt_m9_min_glu_merged_truseqnano_nebnext_v6rzlog10p_chipsub_cutoff3.000000_cwt_peaks.gr
NC_000913	IPOD occupancy	Peak	3768821	3768881	3	+	.	From wt_m9_min_glu_merged_truseqnano_nebnext_v6rzlog10p_chipsub_cutoff3.000000_cwt_peaks.gr
NC_000913	IPOD occupancy	Peak	3768931	3768991	3	+	.	From wt_m9_min_glu_merged_truseqnano_nebnext_v6rzlog10p_chipsub_cutoff3.000000_cwt_peaks.gr
NC_000913	IPOD occupancy	Peak	3769071	3769131	3	+	.	From wt_m9_min_glu_merged_truseqnano_nebnext_v6rzlog10p_chipsub_cutoff3.000000_cwt_peaks.gr
NC_000913	IPOD occupancy	Peak	3769191	3769251	3	+	.	From wt_m9_min_glu_merged_truseqnano_nebnext_v6rzlog10p_chipsub_cutoff3.000000_cwt_peaks.gr
NC_000913	IPOD occupancy	Peak	3769336	3769396	3	+	.	From wt_m9_min_glu_merged_truseqnano_nebnext_v6rzlog10p_chipsub_cutoff3.000000_cwt_peaks.gr
NC_000913	IPOD occupancy	Peak	3769456	3769516	3	+	.	From wt_m9_min_glu_merged_truseqnano_nebnext_v6rzlog10p_chipsub_cutoff3.000000_cwt_peaks.gr
NC_000913	IPOD occupancy	Peak	3769631	3769691	3	+	.	From wt_m9_min_glu_merged_truseqnano_nebnext_v6rzlog10p_chipsub_cutoff3.000000_cwt_peaks.gr
NC_000913	IPOD occupancy	Peak	3769931	3769991	3	+	.	From wt_m9_min_glu_merged_truseqnano_nebnext_v6rzlog10p_chipsub_cutoff3.000000_cwt_peaks.gr
NC_000913	IPOD occupancy	Peak	3772096	3772156	3	+	.	From wt_m9_min_glu_merged_truseqnano_nebnext_v6rzlog10p_chipsub_cutoff3.000000_cwt_peaks.gr
NC_000913	IPOD occupancy	Peak	3774256	3774316	3	+	.	From wt_m9_min_glu_merged_truseqnano_nebnext_v6rzlog10p_chipsub_cutoff3.000000_cwt_peaks.gr
NC_000913	IPOD occupancy	Peak	3777101	3777161	3	+	.	From wt_m9_min_glu_merged_truseqnano_nebnext_v6rzlog10p_chipsub_cutoff3.000000_cwt_peaks.gr
NC_000913	IPOD occupancy	Peak	3789176	3789236	3	+	.	From wt_m9_min_glu_merged_truseqnano_nebnext_v6rzlog10p_chipsub_cutoff3.000000_cwt_peaks.gr
NC_000913	IPOD occupancy	Peak	3789311	3789371	3	+	.	From wt_m9_min_glu_merged_truseqnano_nebnext_v6rzlog10p_chipsub_cutoff3.000000_cwt_peaks.gr
NC_000913	IPOD occupancy	Peak	3789406	3789466	3	+	.	From wt_m9_min_glu_merged_truseqnano_nebnext_v6rzlog10p_chipsub_cutoff3.000000_cwt_peaks.gr
NC_000913	IPOD occupancy	Peak	3789496	3789556	3	+	.	From wt_m9_min_glu_merged_truseqnano_nebnext_v6rzlog10p_chipsub_cutoff3.000000_cwt_peaks.gr
NC_000913	IPOD occupancy	Peak	3789911	3789971	3	+	.	From wt_m9_min_glu_merged_truseqnano_nebnext_v6rzlog10p_chipsub_cutoff3.000000_cwt_peaks.gr
NC_000913	IPOD occupancy	Peak	3790026	3790086	3	+	.	From wt_m9_min_glu_merged_truseqnano_nebnext_v6rzlog10p_chipsub_cutoff3.000000_cwt_peaks.gr
NC_000913	IPOD occupancy	Peak	3790126	3790186	3	+	.	From wt_m9_min_glu_merged_truseqnano_nebnext_v6rzlog10p_chipsub_cutoff3.000000_cwt_peaks.gr
NC_000913	IPOD occupancy	Peak	3791381	3791441	3	+	.	From wt_m9_min_glu_merged_truseqnano_nebnext_v6rzlog10p_chipsub_cutoff3.000000_cwt_peaks.gr
NC_000913	IPOD occupancy	Peak	3792586	3792646	3	+	.	From wt_m9_min_glu_merged_truseqnano_nebnext_v6rzlog10p_chipsub_cutoff3.000000_cwt_peaks.gr
NC_000913	IPOD occupancy	Peak	3793036	3793096	3	+	.	From wt_m9_min_glu_merged_truseqnano_nebnext_v6rzlog10p_chipsub_cutoff3.000000_cwt_peaks.gr
NC_000913	IPOD occupancy	Peak	3793196	3793256	3	+	.	From wt_m9_min_glu_merged_truseqnano_nebnext_v6rzlog10p_chipsub_cutoff3.000000_cwt_peaks.gr
NC_000913	IPOD occupancy	Peak	3793376	3793436	3	+	.	From wt_m9_min_glu_merged_truseqnano_nebnext_v6rzlog10p_chipsub_cutoff3.000000_cwt_peaks.gr
NC_000913	IPOD occupancy	Peak	3794231	3794291	3	+	.	From wt_m9_min_glu_merged_truseqnano_nebnext_v6rzlog10p_chipsub_cutoff3.000000_cwt_peaks.gr
NC_000913	IPOD occupancy	Peak	3795416	3795476	3	+	.	From wt_m9_min_glu_merged_truseqnano_nebnext_v6rzlog10p_chipsub_cutoff3.000000_cwt_peaks.gr
NC_000913	IPOD occupancy	Peak	3795666	3795726	3	+	.	From wt_m9_min_glu_merged_truseqnano_nebnext_v6rzlog10p_chipsub_cutoff3.000000_cwt_peaks.gr
NC_000913	IPOD occupancy	Peak	3797236	3797296	3	+	.	From wt_m9_min_glu_merged_truseqnano_nebnext_v6rzlog10p_chipsub_cutoff3.000000_cwt_peaks.gr
NC_000913	IPOD occupancy	Peak	3797366	3797426	3	+	.	From wt_m9_min_glu_merged_truseqnano_nebnext_v6rzlog10p_chipsub_cutoff3.000000_cwt_peaks.gr
NC_000913	IPOD occupancy	Peak	3797646	3797706	3	+	.	From wt_m9_min_glu_merged_truseqnano_nebnext_v6rzlog10p_chipsub_cutoff3.000000_cwt_peaks.gr
NC_000913	IPOD occupancy	Peak	3798031	3798091	3	+	.	From wt_m9_min_glu_merged_truseqnano_nebnext_v6rzlog10p_chipsub_cutoff3.000000_cwt_peaks.gr
NC_000913	IPOD occupancy	Peak	3798126	3798186	3	+	.	From wt_m9_min_glu_merged_truseqnano_nebnext_v6rzlog10p_chipsub_cutoff3.000000_cwt_peaks.gr
NC_000913	IPOD occupancy	Peak	3798336	3798396	3	+	.	From wt_m9_min_glu_merged_truseqnano_nebnext_v6rzlog10p_chipsub_cutoff3.000000_cwt_peaks.gr
NC_000913	IPOD occupancy	Peak	3798466	3798526	3	+	.	From wt_m9_min_glu_merged_truseqnano_nebnext_v6rzlog10p_chipsub_cutoff3.000000_cwt_peaks.gr
NC_000913	IPOD occupancy	Peak	3798846	3798906	3	+	.	From wt_m9_min_glu_merged_truseqnano_nebnext_v6rzlog10p_chipsub_cutoff3.000000_cwt_peaks.gr
NC_000913	IPOD occupancy	Peak	3798951	3799011	3	+	.	From wt_m9_min_glu_merged_truseqnano_nebnext_v6rzlog10p_chipsub_cutoff3.000000_cwt_peaks.gr
NC_000913	IPOD occupancy	Peak	3799651	3799711	3	+	.	From wt_m9_min_glu_merged_truseqnano_nebnext_v6rzlog10p_chipsub_cutoff3.000000_cwt_peaks.gr
NC_000913	IPOD occupancy	Peak	3800001	3800061	3	+	.	From wt_m9_min_glu_merged_truseqnano_nebnext_v6rzlog10p_chipsub_cutoff3.000000_cwt_peaks.gr
NC_000913	IPOD occupancy	Peak	3800346	3800406	3	+	.	From wt_m9_min_glu_merged_truseqnano_nebnext_v6rzlog10p_chipsub_cutoff3.000000_cwt_peaks.gr
NC_000913	IPOD occupancy	Peak	3800501	3800561	3	+	.	From wt_m9_min_glu_merged_truseqnano_nebnext_v6rzlog10p_chipsub_cutoff3.000000_cwt_peaks.gr
NC_000913	IPOD occupancy	Peak	3800831	3800891	3	+	.	From wt_m9_min_glu_merged_truseqnano_nebnext_v6rzlog10p_chipsub_cutoff3.000000_cwt_peaks.gr
NC_000913	IPOD occupancy	Peak	3801176	3801236	3	+	.	From wt_m9_min_glu_merged_truseqnano_nebnext_v6rzlog10p_chipsub_cutoff3.000000_cwt_peaks.gr
NC_000913	IPOD occupancy	Peak	3801336	3801396	3	+	.	From wt_m9_min_glu_merged_truseqnano_nebnext_v6rzlog10p_chipsub_cutoff3.000000_cwt_peaks.gr
NC_000913	IPOD occupancy	Peak	3801561	3801621	3	+	.	From wt_m9_min_glu_merged_truseqnano_nebnext_v6rzlog10p_chipsub_cutoff3.000000_cwt_peaks.gr
NC_000913	IPOD occupancy	Peak	3801706	3801766	3	+	.	From wt_m9_min_glu_merged_truseqnano_nebnext_v6rzlog10p_chipsub_cutoff3.000000_cwt_peaks.gr
NC_000913	IPOD occupancy	Peak	3802001	3802061	3	+	.	From wt_m9_min_glu_merged_truseqnano_nebnext_v6rzlog10p_chipsub_cutoff3.000000_cwt_peaks.gr
NC_000913	IPOD occupancy	Peak	3802101	3802161	3	+	.	From wt_m9_min_glu_merged_truseqnano_nebnext_v6rzlog10p_chipsub_cutoff3.000000_cwt_peaks.gr
NC_000913	IPOD occupancy	Peak	3802251	3802311	3	+	.	From wt_m9_min_glu_merged_truseqnano_nebnext_v6rzlog10p_chipsub_cutoff3.000000_cwt_peaks.gr
NC_000913	IPOD occupancy	Peak	3802391	3802451	3	+	.	From wt_m9_min_glu_merged_truseqnano_nebnext_v6rzlog10p_chipsub_cutoff3.000000_cwt_peaks.gr
NC_000913	IPOD occupancy	Peak	3802481	3802541	3	+	.	From wt_m9_min_glu_merged_truseqnano_nebnext_v6rzlog10p_chipsub_cutoff3.000000_cwt_peaks.gr
NC_000913	IPOD occupancy	Peak	3802686	3802746	3	+	.	From wt_m9_min_glu_merged_truseqnano_nebnext_v6rzlog10p_chipsub_cutoff3.000000_cwt_peaks.gr
NC_000913	IPOD occupancy	Peak	3802776	3802836	3	+	.	From wt_m9_min_glu_merged_truseqnano_nebnext_v6rzlog10p_chipsub_cutoff3.000000_cwt_peaks.gr
NC_000913	IPOD occupancy	Peak	3802886	3802946	3	+	.	From wt_m9_min_glu_merged_truseqnano_nebnext_v6rzlog10p_chipsub_cutoff3.000000_cwt_peaks.gr
NC_000913	IPOD occupancy	Peak	3803031	3803091	3	+	.	From wt_m9_min_glu_merged_truseqnano_nebnext_v6rzlog10p_chipsub_cutoff3.000000_cwt_peaks.gr
NC_000913	IPOD occupancy	Peak	3803156	3803216	3	+	.	From wt_m9_min_glu_merged_truseqnano_nebnext_v6rzlog10p_chipsub_cutoff3.000000_cwt_peaks.gr
NC_000913	IPOD occupancy	Peak	3803406	3803466	3	+	.	From wt_m9_min_glu_merged_truseqnano_nebnext_v6rzlog10p_chipsub_cutoff3.000000_cwt_peaks.gr
NC_000913	IPOD occupancy	Peak	3803691	3803751	3	+	.	From wt_m9_min_glu_merged_truseqnano_nebnext_v6rzlog10p_chipsub_cutoff3.000000_cwt_peaks.gr
NC_000913	IPOD occupancy	Peak	3804016	3804076	3	+	.	From wt_m9_min_glu_merged_truseqnano_nebnext_v6rzlog10p_chipsub_cutoff3.000000_cwt_peaks.gr
NC_000913	IPOD occupancy	Peak	3804116	3804176	3	+	.	From wt_m9_min_glu_merged_truseqnano_nebnext_v6rzlog10p_chipsub_cutoff3.000000_cwt_peaks.gr
NC_000913	IPOD occupancy	Peak	3804331	3804391	3	+	.	From wt_m9_min_glu_merged_truseqnano_nebnext_v6rzlog10p_chipsub_cutoff3.000000_cwt_peaks.gr
NC_000913	IPOD occupancy	Peak	3804436	3804496	3	+	.	From wt_m9_min_glu_merged_truseqnano_nebnext_v6rzlog10p_chipsub_cutoff3.000000_cwt_peaks.gr
NC_000913	IPOD occupancy	Peak	3804651	3804711	3	+	.	From wt_m9_min_glu_merged_truseqnano_nebnext_v6rzlog10p_chipsub_cutoff3.000000_cwt_peaks.gr
NC_000913	IPOD occupancy	Peak	3804896	3804956	3	+	.	From wt_m9_min_glu_merged_truseqnano_nebnext_v6rzlog10p_chipsub_cutoff3.000000_cwt_peaks.gr
NC_000913	IPOD occupancy	Peak	3805126	3805271	3	+	.	From wt_m9_min_glu_merged_truseqnano_nebnext_v6rzlog10p_chipsub_cutoff3.000000_cwt_peaks.gr
NC_000913	IPOD occupancy	Peak	3805461	3805521	3	+	.	From wt_m9_min_glu_merged_truseqnano_nebnext_v6rzlog10p_chipsub_cutoff3.000000_cwt_peaks.gr
NC_000913	IPOD occupancy	Peak	3805581	3805641	3	+	.	From wt_m9_min_glu_merged_truseqnano_nebnext_v6rzlog10p_chipsub_cutoff3.000000_cwt_peaks.gr
NC_000913	IPOD occupancy	Peak	3805746	3805806	3	+	.	From wt_m9_min_glu_merged_truseqnano_nebnext_v6rzlog10p_chipsub_cutoff3.000000_cwt_peaks.gr
NC_000913	IPOD occupancy	Peak	3806121	3806181	3	+	.	From wt_m9_min_glu_merged_truseqnano_nebnext_v6rzlog10p_chipsub_cutoff3.000000_cwt_peaks.gr
NC_000913	IPOD occupancy	Peak	3806841	3806901	3	+	.	From wt_m9_min_glu_merged_truseqnano_nebnext_v6rzlog10p_chipsub_cutoff3.000000_cwt_peaks.gr
NC_000913	IPOD occupancy	Peak	3807011	3807071	3	+	.	From wt_m9_min_glu_merged_truseqnano_nebnext_v6rzlog10p_chipsub_cutoff3.000000_cwt_peaks.gr
NC_000913	IPOD occupancy	Peak	3807191	3807251	3	+	.	From wt_m9_min_glu_merged_truseqnano_nebnext_v6rzlog10p_chipsub_cutoff3.000000_cwt_peaks.gr
NC_000913	IPOD occupancy	Peak	3807271	3807361	3	+	.	From wt_m9_min_glu_merged_truseqnano_nebnext_v6rzlog10p_chipsub_cutoff3.000000_cwt_peaks.gr
NC_000913	IPOD occupancy	Peak	3807436	3807496	3	+	.	From wt_m9_min_glu_merged_truseqnano_nebnext_v6rzlog10p_chipsub_cutoff3.000000_cwt_peaks.gr
NC_000913	IPOD occupancy	Peak	3812346	3812406	3	+	.	From wt_m9_min_glu_merged_truseqnano_nebnext_v6rzlog10p_chipsub_cutoff3.000000_cwt_peaks.gr
NC_000913	IPOD occupancy	Peak	3813786	3813846	3	+	.	From wt_m9_min_glu_merged_truseqnano_nebnext_v6rzlog10p_chipsub_cutoff3.000000_cwt_peaks.gr
NC_000913	IPOD occupancy	Peak	3814456	3814516	3	+	.	From wt_m9_min_glu_merged_truseqnano_nebnext_v6rzlog10p_chipsub_cutoff3.000000_cwt_peaks.gr
NC_000913	IPOD occupancy	Peak	3817691	3817751	3	+	.	From wt_m9_min_glu_merged_truseqnano_nebnext_v6rzlog10p_chipsub_cutoff3.000000_cwt_peaks.gr
NC_000913	IPOD occupancy	Peak	3821581	3821641	3	+	.	From wt_m9_min_glu_merged_truseqnano_nebnext_v6rzlog10p_chipsub_cutoff3.000000_cwt_peaks.gr
NC_000913	IPOD occupancy	Peak	3822316	3822376	3	+	.	From wt_m9_min_glu_merged_truseqnano_nebnext_v6rzlog10p_chipsub_cutoff3.000000_cwt_peaks.gr
NC_000913	IPOD occupancy	Peak	3824796	3824856	3	+	.	From wt_m9_min_glu_merged_truseqnano_nebnext_v6rzlog10p_chipsub_cutoff3.000000_cwt_peaks.gr
NC_000913	IPOD occupancy	Peak	3827356	3827416	3	+	.	From wt_m9_min_glu_merged_truseqnano_nebnext_v6rzlog10p_chipsub_cutoff3.000000_cwt_peaks.gr
NC_000913	IPOD occupancy	Peak	3828761	3828821	3	+	.	From wt_m9_min_glu_merged_truseqnano_nebnext_v6rzlog10p_chipsub_cutoff3.000000_cwt_peaks.gr
NC_000913	IPOD occupancy	Peak	3835811	3835871	3	+	.	From wt_m9_min_glu_merged_truseqnano_nebnext_v6rzlog10p_chipsub_cutoff3.000000_cwt_peaks.gr
NC_000913	IPOD occupancy	Peak	3836041	3836101	3	+	.	From wt_m9_min_glu_merged_truseqnano_nebnext_v6rzlog10p_chipsub_cutoff3.000000_cwt_peaks.gr
NC_000913	IPOD occupancy	Peak	3836771	3836831	3	+	.	From wt_m9_min_glu_merged_truseqnano_nebnext_v6rzlog10p_chipsub_cutoff3.000000_cwt_peaks.gr
NC_000913	IPOD occupancy	Peak	3837596	3837696	3	+	.	From wt_m9_min_glu_merged_truseqnano_nebnext_v6rzlog10p_chipsub_cutoff3.000000_cwt_peaks.gr
NC_000913	IPOD occupancy	Peak	3837756	3837816	3	+	.	From wt_m9_min_glu_merged_truseqnano_nebnext_v6rzlog10p_chipsub_cutoff3.000000_cwt_peaks.gr
NC_000913	IPOD occupancy	Peak	3838081	3838141	3	+	.	From wt_m9_min_glu_merged_truseqnano_nebnext_v6rzlog10p_chipsub_cutoff3.000000_cwt_peaks.gr
NC_000913	IPOD occupancy	Peak	3839456	3839516	3	+	.	From wt_m9_min_glu_merged_truseqnano_nebnext_v6rzlog10p_chipsub_cutoff3.000000_cwt_peaks.gr
NC_000913	IPOD occupancy	Peak	3839606	3839666	3	+	.	From wt_m9_min_glu_merged_truseqnano_nebnext_v6rzlog10p_chipsub_cutoff3.000000_cwt_peaks.gr
NC_000913	IPOD occupancy	Peak	3839886	3839946	3	+	.	From wt_m9_min_glu_merged_truseqnano_nebnext_v6rzlog10p_chipsub_cutoff3.000000_cwt_peaks.gr
NC_000913	IPOD occupancy	Peak	3842921	3842981	3	+	.	From wt_m9_min_glu_merged_truseqnano_nebnext_v6rzlog10p_chipsub_cutoff3.000000_cwt_peaks.gr
NC_000913	IPOD occupancy	Peak	3843961	3844021	3	+	.	From wt_m9_min_glu_merged_truseqnano_nebnext_v6rzlog10p_chipsub_cutoff3.000000_cwt_peaks.gr
NC_000913	IPOD occupancy	Peak	3846251	3846311	3	+	.	From wt_m9_min_glu_merged_truseqnano_nebnext_v6rzlog10p_chipsub_cutoff3.000000_cwt_peaks.gr
NC_000913	IPOD occupancy	Peak	3848301	3848361	3	+	.	From wt_m9_min_glu_merged_truseqnano_nebnext_v6rzlog10p_chipsub_cutoff3.000000_cwt_peaks.gr
NC_000913	IPOD occupancy	Peak	3848541	3848601	3	+	.	From wt_m9_min_glu_merged_truseqnano_nebnext_v6rzlog10p_chipsub_cutoff3.000000_cwt_peaks.gr
NC_000913	IPOD occupancy	Peak	3850821	3850881	3	+	.	From wt_m9_min_glu_merged_truseqnano_nebnext_v6rzlog10p_chipsub_cutoff3.000000_cwt_peaks.gr
NC_000913	IPOD occupancy	Peak	3852646	3852706	3	+	.	From wt_m9_min_glu_merged_truseqnano_nebnext_v6rzlog10p_chipsub_cutoff3.000000_cwt_peaks.gr
NC_000913	IPOD occupancy	Peak	3853591	3853651	3	+	.	From wt_m9_min_glu_merged_truseqnano_nebnext_v6rzlog10p_chipsub_cutoff3.000000_cwt_peaks.gr
NC_000913	IPOD occupancy	Peak	3853796	3853856	3	+	.	From wt_m9_min_glu_merged_truseqnano_nebnext_v6rzlog10p_chipsub_cutoff3.000000_cwt_peaks.gr
NC_000913	IPOD occupancy	Peak	3854306	3854366	3	+	.	From wt_m9_min_glu_merged_truseqnano_nebnext_v6rzlog10p_chipsub_cutoff3.000000_cwt_peaks.gr
NC_000913	IPOD occupancy	Peak	3855506	3855566	3	+	.	From wt_m9_min_glu_merged_truseqnano_nebnext_v6rzlog10p_chipsub_cutoff3.000000_cwt_peaks.gr
NC_000913	IPOD occupancy	Peak	3855991	3856051	3	+	.	From wt_m9_min_glu_merged_truseqnano_nebnext_v6rzlog10p_chipsub_cutoff3.000000_cwt_peaks.gr
NC_000913	IPOD occupancy	Peak	3860106	3860166	3	+	.	From wt_m9_min_glu_merged_truseqnano_nebnext_v6rzlog10p_chipsub_cutoff3.000000_cwt_peaks.gr
NC_000913	IPOD occupancy	Peak	3860191	3860251	3	+	.	From wt_m9_min_glu_merged_truseqnano_nebnext_v6rzlog10p_chipsub_cutoff3.000000_cwt_peaks.gr
NC_000913	IPOD occupancy	Peak	3860626	3860686	3	+	.	From wt_m9_min_glu_merged_truseqnano_nebnext_v6rzlog10p_chipsub_cutoff3.000000_cwt_peaks.gr
NC_000913	IPOD occupancy	Peak	3866611	3866671	3	+	.	From wt_m9_min_glu_merged_truseqnano_nebnext_v6rzlog10p_chipsub_cutoff3.000000_cwt_peaks.gr
NC_000913	IPOD occupancy	Peak	3868991	3869051	3	+	.	From wt_m9_min_glu_merged_truseqnano_nebnext_v6rzlog10p_chipsub_cutoff3.000000_cwt_peaks.gr
NC_000913	IPOD occupancy	Peak	3869951	3870011	3	+	.	From wt_m9_min_glu_merged_truseqnano_nebnext_v6rzlog10p_chipsub_cutoff3.000000_cwt_peaks.gr
NC_000913	IPOD occupancy	Peak	3870691	3870751	3	+	.	From wt_m9_min_glu_merged_truseqnano_nebnext_v6rzlog10p_chipsub_cutoff3.000000_cwt_peaks.gr
NC_000913	IPOD occupancy	Peak	3875416	3875476	3	+	.	From wt_m9_min_glu_merged_truseqnano_nebnext_v6rzlog10p_chipsub_cutoff3.000000_cwt_peaks.gr
NC_000913	IPOD occupancy	Peak	3875601	3875661	3	+	.	From wt_m9_min_glu_merged_truseqnano_nebnext_v6rzlog10p_chipsub_cutoff3.000000_cwt_peaks.gr
NC_000913	IPOD occupancy	Peak	3876751	3876811	3	+	.	From wt_m9_min_glu_merged_truseqnano_nebnext_v6rzlog10p_chipsub_cutoff3.000000_cwt_peaks.gr
NC_000913	IPOD occupancy	Peak	3877271	3877331	3	+	.	From wt_m9_min_glu_merged_truseqnano_nebnext_v6rzlog10p_chipsub_cutoff3.000000_cwt_peaks.gr
NC_000913	IPOD occupancy	Peak	3882291	3882351	3	+	.	From wt_m9_min_glu_merged_truseqnano_nebnext_v6rzlog10p_chipsub_cutoff3.000000_cwt_peaks.gr
NC_000913	IPOD occupancy	Peak	3883056	3883116	3	+	.	From wt_m9_min_glu_merged_truseqnano_nebnext_v6rzlog10p_chipsub_cutoff3.000000_cwt_peaks.gr
NC_000913	IPOD occupancy	Peak	3884286	3884346	3	+	.	From wt_m9_min_glu_merged_truseqnano_nebnext_v6rzlog10p_chipsub_cutoff3.000000_cwt_peaks.gr
NC_000913	IPOD occupancy	Peak	3888246	3888306	3	+	.	From wt_m9_min_glu_merged_truseqnano_nebnext_v6rzlog10p_chipsub_cutoff3.000000_cwt_peaks.gr
NC_000913	IPOD occupancy	Peak	3888426	3888486	3	+	.	From wt_m9_min_glu_merged_truseqnano_nebnext_v6rzlog10p_chipsub_cutoff3.000000_cwt_peaks.gr
NC_000913	IPOD occupancy	Peak	3888631	3888691	3	+	.	From wt_m9_min_glu_merged_truseqnano_nebnext_v6rzlog10p_chipsub_cutoff3.000000_cwt_peaks.gr
NC_000913	IPOD occupancy	Peak	3889996	3890056	3	+	.	From wt_m9_min_glu_merged_truseqnano_nebnext_v6rzlog10p_chipsub_cutoff3.000000_cwt_peaks.gr
NC_000913	IPOD occupancy	Peak	3890131	3890191	3	+	.	From wt_m9_min_glu_merged_truseqnano_nebnext_v6rzlog10p_chipsub_cutoff3.000000_cwt_peaks.gr
NC_000913	IPOD occupancy	Peak	3890271	3890331	3	+	.	From wt_m9_min_glu_merged_truseqnano_nebnext_v6rzlog10p_chipsub_cutoff3.000000_cwt_peaks.gr
NC_000913	IPOD occupancy	Peak	3890511	3890571	3	+	.	From wt_m9_min_glu_merged_truseqnano_nebnext_v6rzlog10p_chipsub_cutoff3.000000_cwt_peaks.gr
NC_000913	IPOD occupancy	Peak	3891501	3891561	3	+	.	From wt_m9_min_glu_merged_truseqnano_nebnext_v6rzlog10p_chipsub_cutoff3.000000_cwt_peaks.gr
NC_000913	IPOD occupancy	Peak	3892486	3892546	3	+	.	From wt_m9_min_glu_merged_truseqnano_nebnext_v6rzlog10p_chipsub_cutoff3.000000_cwt_peaks.gr
NC_000913	IPOD occupancy	Peak	3895181	3895241	3	+	.	From wt_m9_min_glu_merged_truseqnano_nebnext_v6rzlog10p_chipsub_cutoff3.000000_cwt_peaks.gr
NC_000913	IPOD occupancy	Peak	3899371	3899431	3	+	.	From wt_m9_min_glu_merged_truseqnano_nebnext_v6rzlog10p_chipsub_cutoff3.000000_cwt_peaks.gr
NC_000913	IPOD occupancy	Peak	3899546	3899606	3	+	.	From wt_m9_min_glu_merged_truseqnano_nebnext_v6rzlog10p_chipsub_cutoff3.000000_cwt_peaks.gr
NC_000913	IPOD occupancy	Peak	3899776	3899836	3	+	.	From wt_m9_min_glu_merged_truseqnano_nebnext_v6rzlog10p_chipsub_cutoff3.000000_cwt_peaks.gr
NC_000913	IPOD occupancy	Peak	3900756	3900816	3	+	.	From wt_m9_min_glu_merged_truseqnano_nebnext_v6rzlog10p_chipsub_cutoff3.000000_cwt_peaks.gr
NC_000913	IPOD occupancy	Peak	3900941	3901001	3	+	.	From wt_m9_min_glu_merged_truseqnano_nebnext_v6rzlog10p_chipsub_cutoff3.000000_cwt_peaks.gr
NC_000913	IPOD occupancy	Peak	3901701	3901761	3	+	.	From wt_m9_min_glu_merged_truseqnano_nebnext_v6rzlog10p_chipsub_cutoff3.000000_cwt_peaks.gr
NC_000913	IPOD occupancy	Peak	3902061	3902121	3	+	.	From wt_m9_min_glu_merged_truseqnano_nebnext_v6rzlog10p_chipsub_cutoff3.000000_cwt_peaks.gr
NC_000913	IPOD occupancy	Peak	3902721	3902781	3	+	.	From wt_m9_min_glu_merged_truseqnano_nebnext_v6rzlog10p_chipsub_cutoff3.000000_cwt_peaks.gr
NC_000913	IPOD occupancy	Peak	3905266	3905326	3	+	.	From wt_m9_min_glu_merged_truseqnano_nebnext_v6rzlog10p_chipsub_cutoff3.000000_cwt_peaks.gr
NC_000913	IPOD occupancy	Peak	3906681	3906741	3	+	.	From wt_m9_min_glu_merged_truseqnano_nebnext_v6rzlog10p_chipsub_cutoff3.000000_cwt_peaks.gr
NC_000913	IPOD occupancy	Peak	3906801	3906861	3	+	.	From wt_m9_min_glu_merged_truseqnano_nebnext_v6rzlog10p_chipsub_cutoff3.000000_cwt_peaks.gr
NC_000913	IPOD occupancy	Peak	3911646	3911706	3	+	.	From wt_m9_min_glu_merged_truseqnano_nebnext_v6rzlog10p_chipsub_cutoff3.000000_cwt_peaks.gr
NC_000913	IPOD occupancy	Peak	3913366	3913426	3	+	.	From wt_m9_min_glu_merged_truseqnano_nebnext_v6rzlog10p_chipsub_cutoff3.000000_cwt_peaks.gr
NC_000913	IPOD occupancy	Peak	3915411	3915471	3	+	.	From wt_m9_min_glu_merged_truseqnano_nebnext_v6rzlog10p_chipsub_cutoff3.000000_cwt_peaks.gr
NC_000913	IPOD occupancy	Peak	3917641	3917701	3	+	.	From wt_m9_min_glu_merged_truseqnano_nebnext_v6rzlog10p_chipsub_cutoff3.000000_cwt_peaks.gr
NC_000913	IPOD occupancy	Peak	3918201	3918261	3	+	.	From wt_m9_min_glu_merged_truseqnano_nebnext_v6rzlog10p_chipsub_cutoff3.000000_cwt_peaks.gr
NC_000913	IPOD occupancy	Peak	3919736	3919796	3	+	.	From wt_m9_min_glu_merged_truseqnano_nebnext_v6rzlog10p_chipsub_cutoff3.000000_cwt_peaks.gr
NC_000913	IPOD occupancy	Peak	3920896	3920956	3	+	.	From wt_m9_min_glu_merged_truseqnano_nebnext_v6rzlog10p_chipsub_cutoff3.000000_cwt_peaks.gr
NC_000913	IPOD occupancy	Peak	3922751	3922811	3	+	.	From wt_m9_min_glu_merged_truseqnano_nebnext_v6rzlog10p_chipsub_cutoff3.000000_cwt_peaks.gr
NC_000913	IPOD occupancy	Peak	3922936	3922996	3	+	.	From wt_m9_min_glu_merged_truseqnano_nebnext_v6rzlog10p_chipsub_cutoff3.000000_cwt_peaks.gr
NC_000913	IPOD occupancy	Peak	3923686	3923746	3	+	.	From wt_m9_min_glu_merged_truseqnano_nebnext_v6rzlog10p_chipsub_cutoff3.000000_cwt_peaks.gr
NC_000913	IPOD occupancy	Peak	3924281	3924341	3	+	.	From wt_m9_min_glu_merged_truseqnano_nebnext_v6rzlog10p_chipsub_cutoff3.000000_cwt_peaks.gr
NC_000913	IPOD occupancy	Peak	3926136	3926196	3	+	.	From wt_m9_min_glu_merged_truseqnano_nebnext_v6rzlog10p_chipsub_cutoff3.000000_cwt_peaks.gr
NC_000913	IPOD occupancy	Peak	3935056	3935116	3	+	.	From wt_m9_min_glu_merged_truseqnano_nebnext_v6rzlog10p_chipsub_cutoff3.000000_cwt_peaks.gr
NC_000913	IPOD occupancy	Peak	3937111	3937171	3	+	.	From wt_m9_min_glu_merged_truseqnano_nebnext_v6rzlog10p_chipsub_cutoff3.000000_cwt_peaks.gr
NC_000913	IPOD occupancy	Peak	3939711	3939771	3	+	.	From wt_m9_min_glu_merged_truseqnano_nebnext_v6rzlog10p_chipsub_cutoff3.000000_cwt_peaks.gr
NC_000913	IPOD occupancy	Peak	3941556	3941616	3	+	.	From wt_m9_min_glu_merged_truseqnano_nebnext_v6rzlog10p_chipsub_cutoff3.000000_cwt_peaks.gr
NC_000913	IPOD occupancy	Peak	3941866	3942016	3	+	.	From wt_m9_min_glu_merged_truseqnano_nebnext_v6rzlog10p_chipsub_cutoff3.000000_cwt_peaks.gr
NC_000913	IPOD occupancy	Peak	3942066	3942126	3	+	.	From wt_m9_min_glu_merged_truseqnano_nebnext_v6rzlog10p_chipsub_cutoff3.000000_cwt_peaks.gr
NC_000913	IPOD occupancy	Peak	3942171	3942231	3	+	.	From wt_m9_min_glu_merged_truseqnano_nebnext_v6rzlog10p_chipsub_cutoff3.000000_cwt_peaks.gr
NC_000913	IPOD occupancy	Peak	3943416	3943476	3	+	.	From wt_m9_min_glu_merged_truseqnano_nebnext_v6rzlog10p_chipsub_cutoff3.000000_cwt_peaks.gr
NC_000913	IPOD occupancy	Peak	3943911	3943971	3	+	.	From wt_m9_min_glu_merged_truseqnano_nebnext_v6rzlog10p_chipsub_cutoff3.000000_cwt_peaks.gr
NC_000913	IPOD occupancy	Peak	3945501	3945561	3	+	.	From wt_m9_min_glu_merged_truseqnano_nebnext_v6rzlog10p_chipsub_cutoff3.000000_cwt_peaks.gr
NC_000913	IPOD occupancy	Peak	3945836	3945896	3	+	.	From wt_m9_min_glu_merged_truseqnano_nebnext_v6rzlog10p_chipsub_cutoff3.000000_cwt_peaks.gr
NC_000913	IPOD occupancy	Peak	3946166	3946226	3	+	.	From wt_m9_min_glu_merged_truseqnano_nebnext_v6rzlog10p_chipsub_cutoff3.000000_cwt_peaks.gr
NC_000913	IPOD occupancy	Peak	3946256	3946316	3	+	.	From wt_m9_min_glu_merged_truseqnano_nebnext_v6rzlog10p_chipsub_cutoff3.000000_cwt_peaks.gr
NC_000913	IPOD occupancy	Peak	3946501	3946561	3	+	.	From wt_m9_min_glu_merged_truseqnano_nebnext_v6rzlog10p_chipsub_cutoff3.000000_cwt_peaks.gr
NC_000913	IPOD occupancy	Peak	3946706	3946766	3	+	.	From wt_m9_min_glu_merged_truseqnano_nebnext_v6rzlog10p_chipsub_cutoff3.000000_cwt_peaks.gr
NC_000913	IPOD occupancy	Peak	3950561	3950621	3	+	.	From wt_m9_min_glu_merged_truseqnano_nebnext_v6rzlog10p_chipsub_cutoff3.000000_cwt_peaks.gr
NC_000913	IPOD occupancy	Peak	3958211	3958271	3	+	.	From wt_m9_min_glu_merged_truseqnano_nebnext_v6rzlog10p_chipsub_cutoff3.000000_cwt_peaks.gr
NC_000913	IPOD occupancy	Peak	3959211	3959271	3	+	.	From wt_m9_min_glu_merged_truseqnano_nebnext_v6rzlog10p_chipsub_cutoff3.000000_cwt_peaks.gr
NC_000913	IPOD occupancy	Peak	3963291	3963351	3	+	.	From wt_m9_min_glu_merged_truseqnano_nebnext_v6rzlog10p_chipsub_cutoff3.000000_cwt_peaks.gr
NC_000913	IPOD occupancy	Peak	3969056	3969116	3	+	.	From wt_m9_min_glu_merged_truseqnano_nebnext_v6rzlog10p_chipsub_cutoff3.000000_cwt_peaks.gr
NC_000913	IPOD occupancy	Peak	3971831	3971891	3	+	.	From wt_m9_min_glu_merged_truseqnano_nebnext_v6rzlog10p_chipsub_cutoff3.000000_cwt_peaks.gr
NC_000913	IPOD occupancy	Peak	3972106	3972166	3	+	.	From wt_m9_min_glu_merged_truseqnano_nebnext_v6rzlog10p_chipsub_cutoff3.000000_cwt_peaks.gr
NC_000913	IPOD occupancy	Peak	3976031	3976091	3	+	.	From wt_m9_min_glu_merged_truseqnano_nebnext_v6rzlog10p_chipsub_cutoff3.000000_cwt_peaks.gr
NC_000913	IPOD occupancy	Peak	3978696	3978756	3	+	.	From wt_m9_min_glu_merged_truseqnano_nebnext_v6rzlog10p_chipsub_cutoff3.000000_cwt_peaks.gr
NC_000913	IPOD occupancy	Peak	3978976	3979036	3	+	.	From wt_m9_min_glu_merged_truseqnano_nebnext_v6rzlog10p_chipsub_cutoff3.000000_cwt_peaks.gr
NC_000913	IPOD occupancy	Peak	3979226	3979286	3	+	.	From wt_m9_min_glu_merged_truseqnano_nebnext_v6rzlog10p_chipsub_cutoff3.000000_cwt_peaks.gr
NC_000913	IPOD occupancy	Peak	3979721	3979781	3	+	.	From wt_m9_min_glu_merged_truseqnano_nebnext_v6rzlog10p_chipsub_cutoff3.000000_cwt_peaks.gr
NC_000913	IPOD occupancy	Peak	3981891	3981951	3	+	.	From wt_m9_min_glu_merged_truseqnano_nebnext_v6rzlog10p_chipsub_cutoff3.000000_cwt_peaks.gr
NC_000913	IPOD occupancy	Peak	3984241	3984301	3	+	.	From wt_m9_min_glu_merged_truseqnano_nebnext_v6rzlog10p_chipsub_cutoff3.000000_cwt_peaks.gr
NC_000913	IPOD occupancy	Peak	3988406	3988466	3	+	.	From wt_m9_min_glu_merged_truseqnano_nebnext_v6rzlog10p_chipsub_cutoff3.000000_cwt_peaks.gr
NC_000913	IPOD occupancy	Peak	3991296	3991356	3	+	.	From wt_m9_min_glu_merged_truseqnano_nebnext_v6rzlog10p_chipsub_cutoff3.000000_cwt_peaks.gr
NC_000913	IPOD occupancy	Peak	3995636	3995696	3	+	.	From wt_m9_min_glu_merged_truseqnano_nebnext_v6rzlog10p_chipsub_cutoff3.000000_cwt_peaks.gr
NC_000913	IPOD occupancy	Peak	3997091	3997151	3	+	.	From wt_m9_min_glu_merged_truseqnano_nebnext_v6rzlog10p_chipsub_cutoff3.000000_cwt_peaks.gr
NC_000913	IPOD occupancy	Peak	3998831	3998891	3	+	.	From wt_m9_min_glu_merged_truseqnano_nebnext_v6rzlog10p_chipsub_cutoff3.000000_cwt_peaks.gr
NC_000913	IPOD occupancy	Peak	4000341	4000401	3	+	.	From wt_m9_min_glu_merged_truseqnano_nebnext_v6rzlog10p_chipsub_cutoff3.000000_cwt_peaks.gr
NC_000913	IPOD occupancy	Peak	4002541	4002601	3	+	.	From wt_m9_min_glu_merged_truseqnano_nebnext_v6rzlog10p_chipsub_cutoff3.000000_cwt_peaks.gr
NC_000913	IPOD occupancy	Peak	4002786	4002846	3	+	.	From wt_m9_min_glu_merged_truseqnano_nebnext_v6rzlog10p_chipsub_cutoff3.000000_cwt_peaks.gr
NC_000913	IPOD occupancy	Peak	4002941	4003001	3	+	.	From wt_m9_min_glu_merged_truseqnano_nebnext_v6rzlog10p_chipsub_cutoff3.000000_cwt_peaks.gr
NC_000913	IPOD occupancy	Peak	4003071	4003131	3	+	.	From wt_m9_min_glu_merged_truseqnano_nebnext_v6rzlog10p_chipsub_cutoff3.000000_cwt_peaks.gr
NC_000913	IPOD occupancy	Peak	4003266	4003326	3	+	.	From wt_m9_min_glu_merged_truseqnano_nebnext_v6rzlog10p_chipsub_cutoff3.000000_cwt_peaks.gr
NC_000913	IPOD occupancy	Peak	4003506	4003566	3	+	.	From wt_m9_min_glu_merged_truseqnano_nebnext_v6rzlog10p_chipsub_cutoff3.000000_cwt_peaks.gr
NC_000913	IPOD occupancy	Peak	4005036	4005096	3	+	.	From wt_m9_min_glu_merged_truseqnano_nebnext_v6rzlog10p_chipsub_cutoff3.000000_cwt_peaks.gr
NC_000913	IPOD occupancy	Peak	4006006	4006066	3	+	.	From wt_m9_min_glu_merged_truseqnano_nebnext_v6rzlog10p_chipsub_cutoff3.000000_cwt_peaks.gr
NC_000913	IPOD occupancy	Peak	4011006	4011066	3	+	.	From wt_m9_min_glu_merged_truseqnano_nebnext_v6rzlog10p_chipsub_cutoff3.000000_cwt_peaks.gr
NC_000913	IPOD occupancy	Peak	4012806	4012866	3	+	.	From wt_m9_min_glu_merged_truseqnano_nebnext_v6rzlog10p_chipsub_cutoff3.000000_cwt_peaks.gr
NC_000913	IPOD occupancy	Peak	4015596	4015656	3	+	.	From wt_m9_min_glu_merged_truseqnano_nebnext_v6rzlog10p_chipsub_cutoff3.000000_cwt_peaks.gr
NC_000913	IPOD occupancy	Peak	4017441	4017501	3	+	.	From wt_m9_min_glu_merged_truseqnano_nebnext_v6rzlog10p_chipsub_cutoff3.000000_cwt_peaks.gr
NC_000913	IPOD occupancy	Peak	4018691	4018751	3	+	.	From wt_m9_min_glu_merged_truseqnano_nebnext_v6rzlog10p_chipsub_cutoff3.000000_cwt_peaks.gr
NC_000913	IPOD occupancy	Peak	4021661	4021721	3	+	.	From wt_m9_min_glu_merged_truseqnano_nebnext_v6rzlog10p_chipsub_cutoff3.000000_cwt_peaks.gr
NC_000913	IPOD occupancy	Peak	4022086	4022146	3	+	.	From wt_m9_min_glu_merged_truseqnano_nebnext_v6rzlog10p_chipsub_cutoff3.000000_cwt_peaks.gr
NC_000913	IPOD occupancy	Peak	4027351	4027411	3	+	.	From wt_m9_min_glu_merged_truseqnano_nebnext_v6rzlog10p_chipsub_cutoff3.000000_cwt_peaks.gr
NC_000913	IPOD occupancy	Peak	4027461	4027521	3	+	.	From wt_m9_min_glu_merged_truseqnano_nebnext_v6rzlog10p_chipsub_cutoff3.000000_cwt_peaks.gr
NC_000913	IPOD occupancy	Peak	4035081	4035141	3	+	.	From wt_m9_min_glu_merged_truseqnano_nebnext_v6rzlog10p_chipsub_cutoff3.000000_cwt_peaks.gr
NC_000913	IPOD occupancy	Peak	4035666	4035726	3	+	.	From wt_m9_min_glu_merged_truseqnano_nebnext_v6rzlog10p_chipsub_cutoff3.000000_cwt_peaks.gr
NC_000913	IPOD occupancy	Peak	4035756	4035816	3	+	.	From wt_m9_min_glu_merged_truseqnano_nebnext_v6rzlog10p_chipsub_cutoff3.000000_cwt_peaks.gr
NC_000913	IPOD occupancy	Peak	4037126	4037186	3	+	.	From wt_m9_min_glu_merged_truseqnano_nebnext_v6rzlog10p_chipsub_cutoff3.000000_cwt_peaks.gr
NC_000913	IPOD occupancy	Peak	4037536	4037596	3	+	.	From wt_m9_min_glu_merged_truseqnano_nebnext_v6rzlog10p_chipsub_cutoff3.000000_cwt_peaks.gr
NC_000913	IPOD occupancy	Peak	4037841	4037901	3	+	.	From wt_m9_min_glu_merged_truseqnano_nebnext_v6rzlog10p_chipsub_cutoff3.000000_cwt_peaks.gr
NC_000913	IPOD occupancy	Peak	4038611	4038671	3	+	.	From wt_m9_min_glu_merged_truseqnano_nebnext_v6rzlog10p_chipsub_cutoff3.000000_cwt_peaks.gr
NC_000913	IPOD occupancy	Peak	4038751	4038811	3	+	.	From wt_m9_min_glu_merged_truseqnano_nebnext_v6rzlog10p_chipsub_cutoff3.000000_cwt_peaks.gr
NC_000913	IPOD occupancy	Peak	4039256	4039316	3	+	.	From wt_m9_min_glu_merged_truseqnano_nebnext_v6rzlog10p_chipsub_cutoff3.000000_cwt_peaks.gr
NC_000913	IPOD occupancy	Peak	4040516	4040576	3	+	.	From wt_m9_min_glu_merged_truseqnano_nebnext_v6rzlog10p_chipsub_cutoff3.000000_cwt_peaks.gr
NC_000913	IPOD occupancy	Peak	4040681	4040741	3	+	.	From wt_m9_min_glu_merged_truseqnano_nebnext_v6rzlog10p_chipsub_cutoff3.000000_cwt_peaks.gr
NC_000913	IPOD occupancy	Peak	4044071	4044131	3	+	.	From wt_m9_min_glu_merged_truseqnano_nebnext_v6rzlog10p_chipsub_cutoff3.000000_cwt_peaks.gr
NC_000913	IPOD occupancy	Peak	4044161	4044221	3	+	.	From wt_m9_min_glu_merged_truseqnano_nebnext_v6rzlog10p_chipsub_cutoff3.000000_cwt_peaks.gr
NC_000913	IPOD occupancy	Peak	4044756	4044816	3	+	.	From wt_m9_min_glu_merged_truseqnano_nebnext_v6rzlog10p_chipsub_cutoff3.000000_cwt_peaks.gr
NC_000913	IPOD occupancy	Peak	4044911	4044971	3	+	.	From wt_m9_min_glu_merged_truseqnano_nebnext_v6rzlog10p_chipsub_cutoff3.000000_cwt_peaks.gr
NC_000913	IPOD occupancy	Peak	4045196	4045256	3	+	.	From wt_m9_min_glu_merged_truseqnano_nebnext_v6rzlog10p_chipsub_cutoff3.000000_cwt_peaks.gr
NC_000913	IPOD occupancy	Peak	4046541	4046601	3	+	.	From wt_m9_min_glu_merged_truseqnano_nebnext_v6rzlog10p_chipsub_cutoff3.000000_cwt_peaks.gr
NC_000913	IPOD occupancy	Peak	4046731	4046791	3	+	.	From wt_m9_min_glu_merged_truseqnano_nebnext_v6rzlog10p_chipsub_cutoff3.000000_cwt_peaks.gr
NC_000913	IPOD occupancy	Peak	4050061	4050121	3	+	.	From wt_m9_min_glu_merged_truseqnano_nebnext_v6rzlog10p_chipsub_cutoff3.000000_cwt_peaks.gr
NC_000913	IPOD occupancy	Peak	4053496	4053556	3	+	.	From wt_m9_min_glu_merged_truseqnano_nebnext_v6rzlog10p_chipsub_cutoff3.000000_cwt_peaks.gr
NC_000913	IPOD occupancy	Peak	4055916	4055976	3	+	.	From wt_m9_min_glu_merged_truseqnano_nebnext_v6rzlog10p_chipsub_cutoff3.000000_cwt_peaks.gr
NC_000913	IPOD occupancy	Peak	4058331	4058391	3	+	.	From wt_m9_min_glu_merged_truseqnano_nebnext_v6rzlog10p_chipsub_cutoff3.000000_cwt_peaks.gr
NC_000913	IPOD occupancy	Peak	4060326	4060386	3	+	.	From wt_m9_min_glu_merged_truseqnano_nebnext_v6rzlog10p_chipsub_cutoff3.000000_cwt_peaks.gr
NC_000913	IPOD occupancy	Peak	4061121	4061181	3	+	.	From wt_m9_min_glu_merged_truseqnano_nebnext_v6rzlog10p_chipsub_cutoff3.000000_cwt_peaks.gr
NC_000913	IPOD occupancy	Peak	4061681	4061741	3	+	.	From wt_m9_min_glu_merged_truseqnano_nebnext_v6rzlog10p_chipsub_cutoff3.000000_cwt_peaks.gr
NC_000913	IPOD occupancy	Peak	4062056	4062116	3	+	.	From wt_m9_min_glu_merged_truseqnano_nebnext_v6rzlog10p_chipsub_cutoff3.000000_cwt_peaks.gr
NC_000913	IPOD occupancy	Peak	4062341	4062401	3	+	.	From wt_m9_min_glu_merged_truseqnano_nebnext_v6rzlog10p_chipsub_cutoff3.000000_cwt_peaks.gr
NC_000913	IPOD occupancy	Peak	4062756	4062816	3	+	.	From wt_m9_min_glu_merged_truseqnano_nebnext_v6rzlog10p_chipsub_cutoff3.000000_cwt_peaks.gr
NC_000913	IPOD occupancy	Peak	4063056	4063116	3	+	.	From wt_m9_min_glu_merged_truseqnano_nebnext_v6rzlog10p_chipsub_cutoff3.000000_cwt_peaks.gr
NC_000913	IPOD occupancy	Peak	4063351	4063411	3	+	.	From wt_m9_min_glu_merged_truseqnano_nebnext_v6rzlog10p_chipsub_cutoff3.000000_cwt_peaks.gr
NC_000913	IPOD occupancy	Peak	4063881	4063941	3	+	.	From wt_m9_min_glu_merged_truseqnano_nebnext_v6rzlog10p_chipsub_cutoff3.000000_cwt_peaks.gr
NC_000913	IPOD occupancy	Peak	4064061	4064121	3	+	.	From wt_m9_min_glu_merged_truseqnano_nebnext_v6rzlog10p_chipsub_cutoff3.000000_cwt_peaks.gr
NC_000913	IPOD occupancy	Peak	4064251	4064311	3	+	.	From wt_m9_min_glu_merged_truseqnano_nebnext_v6rzlog10p_chipsub_cutoff3.000000_cwt_peaks.gr
NC_000913	IPOD occupancy	Peak	4064421	4064481	3	+	.	From wt_m9_min_glu_merged_truseqnano_nebnext_v6rzlog10p_chipsub_cutoff3.000000_cwt_peaks.gr
NC_000913	IPOD occupancy	Peak	4064936	4064996	3	+	.	From wt_m9_min_glu_merged_truseqnano_nebnext_v6rzlog10p_chipsub_cutoff3.000000_cwt_peaks.gr
NC_000913	IPOD occupancy	Peak	4065741	4065801	3	+	.	From wt_m9_min_glu_merged_truseqnano_nebnext_v6rzlog10p_chipsub_cutoff3.000000_cwt_peaks.gr
NC_000913	IPOD occupancy	Peak	4066326	4066386	3	+	.	From wt_m9_min_glu_merged_truseqnano_nebnext_v6rzlog10p_chipsub_cutoff3.000000_cwt_peaks.gr
NC_000913	IPOD occupancy	Peak	4066621	4066681	3	+	.	From wt_m9_min_glu_merged_truseqnano_nebnext_v6rzlog10p_chipsub_cutoff3.000000_cwt_peaks.gr
NC_000913	IPOD occupancy	Peak	4068536	4068596	3	+	.	From wt_m9_min_glu_merged_truseqnano_nebnext_v6rzlog10p_chipsub_cutoff3.000000_cwt_peaks.gr
NC_000913	IPOD occupancy	Peak	4069126	4069186	3	+	.	From wt_m9_min_glu_merged_truseqnano_nebnext_v6rzlog10p_chipsub_cutoff3.000000_cwt_peaks.gr
NC_000913	IPOD occupancy	Peak	4069301	4069361	3	+	.	From wt_m9_min_glu_merged_truseqnano_nebnext_v6rzlog10p_chipsub_cutoff3.000000_cwt_peaks.gr
NC_000913	IPOD occupancy	Peak	4069426	4069486	3	+	.	From wt_m9_min_glu_merged_truseqnano_nebnext_v6rzlog10p_chipsub_cutoff3.000000_cwt_peaks.gr
NC_000913	IPOD occupancy	Peak	4069591	4069651	3	+	.	From wt_m9_min_glu_merged_truseqnano_nebnext_v6rzlog10p_chipsub_cutoff3.000000_cwt_peaks.gr
NC_000913	IPOD occupancy	Peak	4069851	4069911	3	+	.	From wt_m9_min_glu_merged_truseqnano_nebnext_v6rzlog10p_chipsub_cutoff3.000000_cwt_peaks.gr
NC_000913	IPOD occupancy	Peak	4070111	4070171	3	+	.	From wt_m9_min_glu_merged_truseqnano_nebnext_v6rzlog10p_chipsub_cutoff3.000000_cwt_peaks.gr
NC_000913	IPOD occupancy	Peak	4071306	4071366	3	+	.	From wt_m9_min_glu_merged_truseqnano_nebnext_v6rzlog10p_chipsub_cutoff3.000000_cwt_peaks.gr
NC_000913	IPOD occupancy	Peak	4072301	4072361	3	+	.	From wt_m9_min_glu_merged_truseqnano_nebnext_v6rzlog10p_chipsub_cutoff3.000000_cwt_peaks.gr
NC_000913	IPOD occupancy	Peak	4078481	4078541	3	+	.	From wt_m9_min_glu_merged_truseqnano_nebnext_v6rzlog10p_chipsub_cutoff3.000000_cwt_peaks.gr
NC_000913	IPOD occupancy	Peak	4078751	4078811	3	+	.	From wt_m9_min_glu_merged_truseqnano_nebnext_v6rzlog10p_chipsub_cutoff3.000000_cwt_peaks.gr
NC_000913	IPOD occupancy	Peak	4079066	4079126	3	+	.	From wt_m9_min_glu_merged_truseqnano_nebnext_v6rzlog10p_chipsub_cutoff3.000000_cwt_peaks.gr
NC_000913	IPOD occupancy	Peak	4079231	4079291	3	+	.	From wt_m9_min_glu_merged_truseqnano_nebnext_v6rzlog10p_chipsub_cutoff3.000000_cwt_peaks.gr
NC_000913	IPOD occupancy	Peak	4079381	4079441	3	+	.	From wt_m9_min_glu_merged_truseqnano_nebnext_v6rzlog10p_chipsub_cutoff3.000000_cwt_peaks.gr
NC_000913	IPOD occupancy	Peak	4079551	4079611	3	+	.	From wt_m9_min_glu_merged_truseqnano_nebnext_v6rzlog10p_chipsub_cutoff3.000000_cwt_peaks.gr
NC_000913	IPOD occupancy	Peak	4080041	4080101	3	+	.	From wt_m9_min_glu_merged_truseqnano_nebnext_v6rzlog10p_chipsub_cutoff3.000000_cwt_peaks.gr
NC_000913	IPOD occupancy	Peak	4082826	4082886	3	+	.	From wt_m9_min_glu_merged_truseqnano_nebnext_v6rzlog10p_chipsub_cutoff3.000000_cwt_peaks.gr
NC_000913	IPOD occupancy	Peak	4084096	4084156	3	+	.	From wt_m9_min_glu_merged_truseqnano_nebnext_v6rzlog10p_chipsub_cutoff3.000000_cwt_peaks.gr
NC_000913	IPOD occupancy	Peak	4085681	4085741	3	+	.	From wt_m9_min_glu_merged_truseqnano_nebnext_v6rzlog10p_chipsub_cutoff3.000000_cwt_peaks.gr
NC_000913	IPOD occupancy	Peak	4086811	4086871	3	+	.	From wt_m9_min_glu_merged_truseqnano_nebnext_v6rzlog10p_chipsub_cutoff3.000000_cwt_peaks.gr
NC_000913	IPOD occupancy	Peak	4086881	4086941	3	+	.	From wt_m9_min_glu_merged_truseqnano_nebnext_v6rzlog10p_chipsub_cutoff3.000000_cwt_peaks.gr
NC_000913	IPOD occupancy	Peak	4086951	4087011	3	+	.	From wt_m9_min_glu_merged_truseqnano_nebnext_v6rzlog10p_chipsub_cutoff3.000000_cwt_peaks.gr
NC_000913	IPOD occupancy	Peak	4087226	4087286	3	+	.	From wt_m9_min_glu_merged_truseqnano_nebnext_v6rzlog10p_chipsub_cutoff3.000000_cwt_peaks.gr
NC_000913	IPOD occupancy	Peak	4087721	4087781	3	+	.	From wt_m9_min_glu_merged_truseqnano_nebnext_v6rzlog10p_chipsub_cutoff3.000000_cwt_peaks.gr
NC_000913	IPOD occupancy	Peak	4088171	4088231	3	+	.	From wt_m9_min_glu_merged_truseqnano_nebnext_v6rzlog10p_chipsub_cutoff3.000000_cwt_peaks.gr
NC_000913	IPOD occupancy	Peak	4088421	4088481	3	+	.	From wt_m9_min_glu_merged_truseqnano_nebnext_v6rzlog10p_chipsub_cutoff3.000000_cwt_peaks.gr
NC_000913	IPOD occupancy	Peak	4088606	4088666	3	+	.	From wt_m9_min_glu_merged_truseqnano_nebnext_v6rzlog10p_chipsub_cutoff3.000000_cwt_peaks.gr
NC_000913	IPOD occupancy	Peak	4088701	4088761	3	+	.	From wt_m9_min_glu_merged_truseqnano_nebnext_v6rzlog10p_chipsub_cutoff3.000000_cwt_peaks.gr
NC_000913	IPOD occupancy	Peak	4089181	4089241	3	+	.	From wt_m9_min_glu_merged_truseqnano_nebnext_v6rzlog10p_chipsub_cutoff3.000000_cwt_peaks.gr
NC_000913	IPOD occupancy	Peak	4092776	4092836	3	+	.	From wt_m9_min_glu_merged_truseqnano_nebnext_v6rzlog10p_chipsub_cutoff3.000000_cwt_peaks.gr
NC_000913	IPOD occupancy	Peak	4094346	4094406	3	+	.	From wt_m9_min_glu_merged_truseqnano_nebnext_v6rzlog10p_chipsub_cutoff3.000000_cwt_peaks.gr
NC_000913	IPOD occupancy	Peak	4094501	4094561	3	+	.	From wt_m9_min_glu_merged_truseqnano_nebnext_v6rzlog10p_chipsub_cutoff3.000000_cwt_peaks.gr
NC_000913	IPOD occupancy	Peak	4094606	4094666	3	+	.	From wt_m9_min_glu_merged_truseqnano_nebnext_v6rzlog10p_chipsub_cutoff3.000000_cwt_peaks.gr
NC_000913	IPOD occupancy	Peak	4097816	4097876	3	+	.	From wt_m9_min_glu_merged_truseqnano_nebnext_v6rzlog10p_chipsub_cutoff3.000000_cwt_peaks.gr
NC_000913	IPOD occupancy	Peak	4098561	4098621	3	+	.	From wt_m9_min_glu_merged_truseqnano_nebnext_v6rzlog10p_chipsub_cutoff3.000000_cwt_peaks.gr
NC_000913	IPOD occupancy	Peak	4100636	4100696	3	+	.	From wt_m9_min_glu_merged_truseqnano_nebnext_v6rzlog10p_chipsub_cutoff3.000000_cwt_peaks.gr
NC_000913	IPOD occupancy	Peak	4101531	4101591	3	+	.	From wt_m9_min_glu_merged_truseqnano_nebnext_v6rzlog10p_chipsub_cutoff3.000000_cwt_peaks.gr
NC_000913	IPOD occupancy	Peak	4102311	4102371	3	+	.	From wt_m9_min_glu_merged_truseqnano_nebnext_v6rzlog10p_chipsub_cutoff3.000000_cwt_peaks.gr
NC_000913	IPOD occupancy	Peak	4102461	4102521	3	+	.	From wt_m9_min_glu_merged_truseqnano_nebnext_v6rzlog10p_chipsub_cutoff3.000000_cwt_peaks.gr
NC_000913	IPOD occupancy	Peak	4103181	4103241	3	+	.	From wt_m9_min_glu_merged_truseqnano_nebnext_v6rzlog10p_chipsub_cutoff3.000000_cwt_peaks.gr
NC_000913	IPOD occupancy	Peak	4108726	4108786	3	+	.	From wt_m9_min_glu_merged_truseqnano_nebnext_v6rzlog10p_chipsub_cutoff3.000000_cwt_peaks.gr
NC_000913	IPOD occupancy	Peak	4113386	4113446	3	+	.	From wt_m9_min_glu_merged_truseqnano_nebnext_v6rzlog10p_chipsub_cutoff3.000000_cwt_peaks.gr
NC_000913	IPOD occupancy	Peak	4113636	4113696	3	+	.	From wt_m9_min_glu_merged_truseqnano_nebnext_v6rzlog10p_chipsub_cutoff3.000000_cwt_peaks.gr
NC_000913	IPOD occupancy	Peak	4117666	4117726	3	+	.	From wt_m9_min_glu_merged_truseqnano_nebnext_v6rzlog10p_chipsub_cutoff3.000000_cwt_peaks.gr
NC_000913	IPOD occupancy	Peak	4119991	4120051	3	+	.	From wt_m9_min_glu_merged_truseqnano_nebnext_v6rzlog10p_chipsub_cutoff3.000000_cwt_peaks.gr
NC_000913	IPOD occupancy	Peak	4121811	4121926	3	+	.	From wt_m9_min_glu_merged_truseqnano_nebnext_v6rzlog10p_chipsub_cutoff3.000000_cwt_peaks.gr
NC_000913	IPOD occupancy	Peak	4122071	4122131	3	+	.	From wt_m9_min_glu_merged_truseqnano_nebnext_v6rzlog10p_chipsub_cutoff3.000000_cwt_peaks.gr
NC_000913	IPOD occupancy	Peak	4123831	4123891	3	+	.	From wt_m9_min_glu_merged_truseqnano_nebnext_v6rzlog10p_chipsub_cutoff3.000000_cwt_peaks.gr
NC_000913	IPOD occupancy	Peak	4127971	4128031	3	+	.	From wt_m9_min_glu_merged_truseqnano_nebnext_v6rzlog10p_chipsub_cutoff3.000000_cwt_peaks.gr
NC_000913	IPOD occupancy	Peak	4129981	4130041	3	+	.	From wt_m9_min_glu_merged_truseqnano_nebnext_v6rzlog10p_chipsub_cutoff3.000000_cwt_peaks.gr
NC_000913	IPOD occupancy	Peak	4134006	4134066	3	+	.	From wt_m9_min_glu_merged_truseqnano_nebnext_v6rzlog10p_chipsub_cutoff3.000000_cwt_peaks.gr
NC_000913	IPOD occupancy	Peak	4139376	4139436	3	+	.	From wt_m9_min_glu_merged_truseqnano_nebnext_v6rzlog10p_chipsub_cutoff3.000000_cwt_peaks.gr
NC_000913	IPOD occupancy	Peak	4140841	4140901	3	+	.	From wt_m9_min_glu_merged_truseqnano_nebnext_v6rzlog10p_chipsub_cutoff3.000000_cwt_peaks.gr
NC_000913	IPOD occupancy	Peak	4142316	4142376	3	+	.	From wt_m9_min_glu_merged_truseqnano_nebnext_v6rzlog10p_chipsub_cutoff3.000000_cwt_peaks.gr
NC_000913	IPOD occupancy	Peak	4144126	4144186	3	+	.	From wt_m9_min_glu_merged_truseqnano_nebnext_v6rzlog10p_chipsub_cutoff3.000000_cwt_peaks.gr
NC_000913	IPOD occupancy	Peak	4144451	4144511	3	+	.	From wt_m9_min_glu_merged_truseqnano_nebnext_v6rzlog10p_chipsub_cutoff3.000000_cwt_peaks.gr
NC_000913	IPOD occupancy	Peak	4145076	4145136	3	+	.	From wt_m9_min_glu_merged_truseqnano_nebnext_v6rzlog10p_chipsub_cutoff3.000000_cwt_peaks.gr
NC_000913	IPOD occupancy	Peak	4145286	4145346	3	+	.	From wt_m9_min_glu_merged_truseqnano_nebnext_v6rzlog10p_chipsub_cutoff3.000000_cwt_peaks.gr
NC_000913	IPOD occupancy	Peak	4153351	4153411	3	+	.	From wt_m9_min_glu_merged_truseqnano_nebnext_v6rzlog10p_chipsub_cutoff3.000000_cwt_peaks.gr
NC_000913	IPOD occupancy	Peak	4153496	4153556	3	+	.	From wt_m9_min_glu_merged_truseqnano_nebnext_v6rzlog10p_chipsub_cutoff3.000000_cwt_peaks.gr
NC_000913	IPOD occupancy	Peak	4153876	4153936	3	+	.	From wt_m9_min_glu_merged_truseqnano_nebnext_v6rzlog10p_chipsub_cutoff3.000000_cwt_peaks.gr
NC_000913	IPOD occupancy	Peak	4154711	4154771	3	+	.	From wt_m9_min_glu_merged_truseqnano_nebnext_v6rzlog10p_chipsub_cutoff3.000000_cwt_peaks.gr
NC_000913	IPOD occupancy	Peak	4154841	4154901	3	+	.	From wt_m9_min_glu_merged_truseqnano_nebnext_v6rzlog10p_chipsub_cutoff3.000000_cwt_peaks.gr
NC_000913	IPOD occupancy	Peak	4156401	4156461	3	+	.	From wt_m9_min_glu_merged_truseqnano_nebnext_v6rzlog10p_chipsub_cutoff3.000000_cwt_peaks.gr
NC_000913	IPOD occupancy	Peak	4160656	4160716	3	+	.	From wt_m9_min_glu_merged_truseqnano_nebnext_v6rzlog10p_chipsub_cutoff3.000000_cwt_peaks.gr
NC_000913	IPOD occupancy	Peak	4162466	4162526	3	+	.	From wt_m9_min_glu_merged_truseqnano_nebnext_v6rzlog10p_chipsub_cutoff3.000000_cwt_peaks.gr
NC_000913	IPOD occupancy	Peak	4163326	4163386	3	+	.	From wt_m9_min_glu_merged_truseqnano_nebnext_v6rzlog10p_chipsub_cutoff3.000000_cwt_peaks.gr
NC_000913	IPOD occupancy	Peak	4168151	4168211	3	+	.	From wt_m9_min_glu_merged_truseqnano_nebnext_v6rzlog10p_chipsub_cutoff3.000000_cwt_peaks.gr
NC_000913	IPOD occupancy	Peak	4168601	4168661	3	+	.	From wt_m9_min_glu_merged_truseqnano_nebnext_v6rzlog10p_chipsub_cutoff3.000000_cwt_peaks.gr
NC_000913	IPOD occupancy	Peak	4173766	4173826	3	+	.	From wt_m9_min_glu_merged_truseqnano_nebnext_v6rzlog10p_chipsub_cutoff3.000000_cwt_peaks.gr
NC_000913	IPOD occupancy	Peak	4173886	4174026	3	+	.	From wt_m9_min_glu_merged_truseqnano_nebnext_v6rzlog10p_chipsub_cutoff3.000000_cwt_peaks.gr
NC_000913	IPOD occupancy	Peak	4174156	4174216	3	+	.	From wt_m9_min_glu_merged_truseqnano_nebnext_v6rzlog10p_chipsub_cutoff3.000000_cwt_peaks.gr
NC_000913	IPOD occupancy	Peak	4174341	4174401	3	+	.	From wt_m9_min_glu_merged_truseqnano_nebnext_v6rzlog10p_chipsub_cutoff3.000000_cwt_peaks.gr
NC_000913	IPOD occupancy	Peak	4176251	4176311	3	+	.	From wt_m9_min_glu_merged_truseqnano_nebnext_v6rzlog10p_chipsub_cutoff3.000000_cwt_peaks.gr
NC_000913	IPOD occupancy	Peak	4176556	4176616	3	+	.	From wt_m9_min_glu_merged_truseqnano_nebnext_v6rzlog10p_chipsub_cutoff3.000000_cwt_peaks.gr
NC_000913	IPOD occupancy	Peak	4190261	4190321	3	+	.	From wt_m9_min_glu_merged_truseqnano_nebnext_v6rzlog10p_chipsub_cutoff3.000000_cwt_peaks.gr
NC_000913	IPOD occupancy	Peak	4190636	4190696	3	+	.	From wt_m9_min_glu_merged_truseqnano_nebnext_v6rzlog10p_chipsub_cutoff3.000000_cwt_peaks.gr
NC_000913	IPOD occupancy	Peak	4192581	4192641	3	+	.	From wt_m9_min_glu_merged_truseqnano_nebnext_v6rzlog10p_chipsub_cutoff3.000000_cwt_peaks.gr
NC_000913	IPOD occupancy	Peak	4194161	4194221	3	+	.	From wt_m9_min_glu_merged_truseqnano_nebnext_v6rzlog10p_chipsub_cutoff3.000000_cwt_peaks.gr
NC_000913	IPOD occupancy	Peak	4194546	4194606	3	+	.	From wt_m9_min_glu_merged_truseqnano_nebnext_v6rzlog10p_chipsub_cutoff3.000000_cwt_peaks.gr
NC_000913	IPOD occupancy	Peak	4195186	4195246	3	+	.	From wt_m9_min_glu_merged_truseqnano_nebnext_v6rzlog10p_chipsub_cutoff3.000000_cwt_peaks.gr
NC_000913	IPOD occupancy	Peak	4196411	4196471	3	+	.	From wt_m9_min_glu_merged_truseqnano_nebnext_v6rzlog10p_chipsub_cutoff3.000000_cwt_peaks.gr
NC_000913	IPOD occupancy	Peak	4200271	4200331	3	+	.	From wt_m9_min_glu_merged_truseqnano_nebnext_v6rzlog10p_chipsub_cutoff3.000000_cwt_peaks.gr
NC_000913	IPOD occupancy	Peak	4201691	4201751	3	+	.	From wt_m9_min_glu_merged_truseqnano_nebnext_v6rzlog10p_chipsub_cutoff3.000000_cwt_peaks.gr
NC_000913	IPOD occupancy	Peak	4202866	4202926	3	+	.	From wt_m9_min_glu_merged_truseqnano_nebnext_v6rzlog10p_chipsub_cutoff3.000000_cwt_peaks.gr
NC_000913	IPOD occupancy	Peak	4206786	4206846	3	+	.	From wt_m9_min_glu_merged_truseqnano_nebnext_v6rzlog10p_chipsub_cutoff3.000000_cwt_peaks.gr
NC_000913	IPOD occupancy	Peak	4209936	4209996	3	+	.	From wt_m9_min_glu_merged_truseqnano_nebnext_v6rzlog10p_chipsub_cutoff3.000000_cwt_peaks.gr
NC_000913	IPOD occupancy	Peak	4210126	4210186	3	+	.	From wt_m9_min_glu_merged_truseqnano_nebnext_v6rzlog10p_chipsub_cutoff3.000000_cwt_peaks.gr
NC_000913	IPOD occupancy	Peak	4213196	4213256	3	+	.	From wt_m9_min_glu_merged_truseqnano_nebnext_v6rzlog10p_chipsub_cutoff3.000000_cwt_peaks.gr
NC_000913	IPOD occupancy	Peak	4214376	4214436	3	+	.	From wt_m9_min_glu_merged_truseqnano_nebnext_v6rzlog10p_chipsub_cutoff3.000000_cwt_peaks.gr
NC_000913	IPOD occupancy	Peak	4215201	4215261	3	+	.	From wt_m9_min_glu_merged_truseqnano_nebnext_v6rzlog10p_chipsub_cutoff3.000000_cwt_peaks.gr
NC_000913	IPOD occupancy	Peak	4215271	4215331	3	+	.	From wt_m9_min_glu_merged_truseqnano_nebnext_v6rzlog10p_chipsub_cutoff3.000000_cwt_peaks.gr
NC_000913	IPOD occupancy	Peak	4215561	4215621	3	+	.	From wt_m9_min_glu_merged_truseqnano_nebnext_v6rzlog10p_chipsub_cutoff3.000000_cwt_peaks.gr
NC_000913	IPOD occupancy	Peak	4215681	4215741	3	+	.	From wt_m9_min_glu_merged_truseqnano_nebnext_v6rzlog10p_chipsub_cutoff3.000000_cwt_peaks.gr
NC_000913	IPOD occupancy	Peak	4216301	4216361	3	+	.	From wt_m9_min_glu_merged_truseqnano_nebnext_v6rzlog10p_chipsub_cutoff3.000000_cwt_peaks.gr
NC_000913	IPOD occupancy	Peak	4220401	4220461	3	+	.	From wt_m9_min_glu_merged_truseqnano_nebnext_v6rzlog10p_chipsub_cutoff3.000000_cwt_peaks.gr
NC_000913	IPOD occupancy	Peak	4220516	4220576	3	+	.	From wt_m9_min_glu_merged_truseqnano_nebnext_v6rzlog10p_chipsub_cutoff3.000000_cwt_peaks.gr
NC_000913	IPOD occupancy	Peak	4220676	4220736	3	+	.	From wt_m9_min_glu_merged_truseqnano_nebnext_v6rzlog10p_chipsub_cutoff3.000000_cwt_peaks.gr
NC_000913	IPOD occupancy	Peak	4220846	4220906	3	+	.	From wt_m9_min_glu_merged_truseqnano_nebnext_v6rzlog10p_chipsub_cutoff3.000000_cwt_peaks.gr
NC_000913	IPOD occupancy	Peak	4221021	4221081	3	+	.	From wt_m9_min_glu_merged_truseqnano_nebnext_v6rzlog10p_chipsub_cutoff3.000000_cwt_peaks.gr
NC_000913	IPOD occupancy	Peak	4221301	4221361	3	+	.	From wt_m9_min_glu_merged_truseqnano_nebnext_v6rzlog10p_chipsub_cutoff3.000000_cwt_peaks.gr
NC_000913	IPOD occupancy	Peak	4221536	4221596	3	+	.	From wt_m9_min_glu_merged_truseqnano_nebnext_v6rzlog10p_chipsub_cutoff3.000000_cwt_peaks.gr
NC_000913	IPOD occupancy	Peak	4221741	4221801	3	+	.	From wt_m9_min_glu_merged_truseqnano_nebnext_v6rzlog10p_chipsub_cutoff3.000000_cwt_peaks.gr
NC_000913	IPOD occupancy	Peak	4221961	4222021	3	+	.	From wt_m9_min_glu_merged_truseqnano_nebnext_v6rzlog10p_chipsub_cutoff3.000000_cwt_peaks.gr
NC_000913	IPOD occupancy	Peak	4222151	4222211	3	+	.	From wt_m9_min_glu_merged_truseqnano_nebnext_v6rzlog10p_chipsub_cutoff3.000000_cwt_peaks.gr
NC_000913	IPOD occupancy	Peak	4222296	4222356	3	+	.	From wt_m9_min_glu_merged_truseqnano_nebnext_v6rzlog10p_chipsub_cutoff3.000000_cwt_peaks.gr
NC_000913	IPOD occupancy	Peak	4222436	4222496	3	+	.	From wt_m9_min_glu_merged_truseqnano_nebnext_v6rzlog10p_chipsub_cutoff3.000000_cwt_peaks.gr
NC_000913	IPOD occupancy	Peak	4222661	4222721	3	+	.	From wt_m9_min_glu_merged_truseqnano_nebnext_v6rzlog10p_chipsub_cutoff3.000000_cwt_peaks.gr
NC_000913	IPOD occupancy	Peak	4231801	4231861	3	+	.	From wt_m9_min_glu_merged_truseqnano_nebnext_v6rzlog10p_chipsub_cutoff3.000000_cwt_peaks.gr
NC_000913	IPOD occupancy	Peak	4233571	4233631	3	+	.	From wt_m9_min_glu_merged_truseqnano_nebnext_v6rzlog10p_chipsub_cutoff3.000000_cwt_peaks.gr
NC_000913	IPOD occupancy	Peak	4235531	4235591	3	+	.	From wt_m9_min_glu_merged_truseqnano_nebnext_v6rzlog10p_chipsub_cutoff3.000000_cwt_peaks.gr
NC_000913	IPOD occupancy	Peak	4235756	4235816	3	+	.	From wt_m9_min_glu_merged_truseqnano_nebnext_v6rzlog10p_chipsub_cutoff3.000000_cwt_peaks.gr
NC_000913	IPOD occupancy	Peak	4241756	4241816	3	+	.	From wt_m9_min_glu_merged_truseqnano_nebnext_v6rzlog10p_chipsub_cutoff3.000000_cwt_peaks.gr
NC_000913	IPOD occupancy	Peak	4241841	4241901	3	+	.	From wt_m9_min_glu_merged_truseqnano_nebnext_v6rzlog10p_chipsub_cutoff3.000000_cwt_peaks.gr
NC_000913	IPOD occupancy	Peak	4242196	4242256	3	+	.	From wt_m9_min_glu_merged_truseqnano_nebnext_v6rzlog10p_chipsub_cutoff3.000000_cwt_peaks.gr
NC_000913	IPOD occupancy	Peak	4242446	4242506	3	+	.	From wt_m9_min_glu_merged_truseqnano_nebnext_v6rzlog10p_chipsub_cutoff3.000000_cwt_peaks.gr
NC_000913	IPOD occupancy	Peak	4244021	4244081	3	+	.	From wt_m9_min_glu_merged_truseqnano_nebnext_v6rzlog10p_chipsub_cutoff3.000000_cwt_peaks.gr
NC_000913	IPOD occupancy	Peak	4245711	4245771	3	+	.	From wt_m9_min_glu_merged_truseqnano_nebnext_v6rzlog10p_chipsub_cutoff3.000000_cwt_peaks.gr
NC_000913	IPOD occupancy	Peak	4245976	4246036	3	+	.	From wt_m9_min_glu_merged_truseqnano_nebnext_v6rzlog10p_chipsub_cutoff3.000000_cwt_peaks.gr
NC_000913	IPOD occupancy	Peak	4247086	4247146	3	+	.	From wt_m9_min_glu_merged_truseqnano_nebnext_v6rzlog10p_chipsub_cutoff3.000000_cwt_peaks.gr
NC_000913	IPOD occupancy	Peak	4248801	4248861	3	+	.	From wt_m9_min_glu_merged_truseqnano_nebnext_v6rzlog10p_chipsub_cutoff3.000000_cwt_peaks.gr
NC_000913	IPOD occupancy	Peak	4250576	4250636	3	+	.	From wt_m9_min_glu_merged_truseqnano_nebnext_v6rzlog10p_chipsub_cutoff3.000000_cwt_peaks.gr
NC_000913	IPOD occupancy	Peak	4250721	4250781	3	+	.	From wt_m9_min_glu_merged_truseqnano_nebnext_v6rzlog10p_chipsub_cutoff3.000000_cwt_peaks.gr
NC_000913	IPOD occupancy	Peak	4250986	4251046	3	+	.	From wt_m9_min_glu_merged_truseqnano_nebnext_v6rzlog10p_chipsub_cutoff3.000000_cwt_peaks.gr
NC_000913	IPOD occupancy	Peak	4251131	4251191	3	+	.	From wt_m9_min_glu_merged_truseqnano_nebnext_v6rzlog10p_chipsub_cutoff3.000000_cwt_peaks.gr
NC_000913	IPOD occupancy	Peak	4251291	4251351	3	+	.	From wt_m9_min_glu_merged_truseqnano_nebnext_v6rzlog10p_chipsub_cutoff3.000000_cwt_peaks.gr
NC_000913	IPOD occupancy	Peak	4251501	4251561	3	+	.	From wt_m9_min_glu_merged_truseqnano_nebnext_v6rzlog10p_chipsub_cutoff3.000000_cwt_peaks.gr
NC_000913	IPOD occupancy	Peak	4251996	4252056	3	+	.	From wt_m9_min_glu_merged_truseqnano_nebnext_v6rzlog10p_chipsub_cutoff3.000000_cwt_peaks.gr
NC_000913	IPOD occupancy	Peak	4252096	4252156	3	+	.	From wt_m9_min_glu_merged_truseqnano_nebnext_v6rzlog10p_chipsub_cutoff3.000000_cwt_peaks.gr
NC_000913	IPOD occupancy	Peak	4257566	4257626	3	+	.	From wt_m9_min_glu_merged_truseqnano_nebnext_v6rzlog10p_chipsub_cutoff3.000000_cwt_peaks.gr
NC_000913	IPOD occupancy	Peak	4258046	4258106	3	+	.	From wt_m9_min_glu_merged_truseqnano_nebnext_v6rzlog10p_chipsub_cutoff3.000000_cwt_peaks.gr
NC_000913	IPOD occupancy	Peak	4259101	4259161	3	+	.	From wt_m9_min_glu_merged_truseqnano_nebnext_v6rzlog10p_chipsub_cutoff3.000000_cwt_peaks.gr
NC_000913	IPOD occupancy	Peak	4260161	4260221	3	+	.	From wt_m9_min_glu_merged_truseqnano_nebnext_v6rzlog10p_chipsub_cutoff3.000000_cwt_peaks.gr
NC_000913	IPOD occupancy	Peak	4260446	4260506	3	+	.	From wt_m9_min_glu_merged_truseqnano_nebnext_v6rzlog10p_chipsub_cutoff3.000000_cwt_peaks.gr
NC_000913	IPOD occupancy	Peak	4260691	4260751	3	+	.	From wt_m9_min_glu_merged_truseqnano_nebnext_v6rzlog10p_chipsub_cutoff3.000000_cwt_peaks.gr
NC_000913	IPOD occupancy	Peak	4260936	4260996	3	+	.	From wt_m9_min_glu_merged_truseqnano_nebnext_v6rzlog10p_chipsub_cutoff3.000000_cwt_peaks.gr
NC_000913	IPOD occupancy	Peak	4261361	4261421	3	+	.	From wt_m9_min_glu_merged_truseqnano_nebnext_v6rzlog10p_chipsub_cutoff3.000000_cwt_peaks.gr
NC_000913	IPOD occupancy	Peak	4261636	4261696	3	+	.	From wt_m9_min_glu_merged_truseqnano_nebnext_v6rzlog10p_chipsub_cutoff3.000000_cwt_peaks.gr
NC_000913	IPOD occupancy	Peak	4262726	4262786	3	+	.	From wt_m9_min_glu_merged_truseqnano_nebnext_v6rzlog10p_chipsub_cutoff3.000000_cwt_peaks.gr
NC_000913	IPOD occupancy	Peak	4263021	4263081	3	+	.	From wt_m9_min_glu_merged_truseqnano_nebnext_v6rzlog10p_chipsub_cutoff3.000000_cwt_peaks.gr
NC_000913	IPOD occupancy	Peak	4263921	4263981	3	+	.	From wt_m9_min_glu_merged_truseqnano_nebnext_v6rzlog10p_chipsub_cutoff3.000000_cwt_peaks.gr
NC_000913	IPOD occupancy	Peak	4266911	4266971	3	+	.	From wt_m9_min_glu_merged_truseqnano_nebnext_v6rzlog10p_chipsub_cutoff3.000000_cwt_peaks.gr
NC_000913	IPOD occupancy	Peak	4267526	4267586	3	+	.	From wt_m9_min_glu_merged_truseqnano_nebnext_v6rzlog10p_chipsub_cutoff3.000000_cwt_peaks.gr
NC_000913	IPOD occupancy	Peak	4268541	4268601	3	+	.	From wt_m9_min_glu_merged_truseqnano_nebnext_v6rzlog10p_chipsub_cutoff3.000000_cwt_peaks.gr
NC_000913	IPOD occupancy	Peak	4268771	4268831	3	+	.	From wt_m9_min_glu_merged_truseqnano_nebnext_v6rzlog10p_chipsub_cutoff3.000000_cwt_peaks.gr
NC_000913	IPOD occupancy	Peak	4268986	4269046	3	+	.	From wt_m9_min_glu_merged_truseqnano_nebnext_v6rzlog10p_chipsub_cutoff3.000000_cwt_peaks.gr
NC_000913	IPOD occupancy	Peak	4269096	4269156	3	+	.	From wt_m9_min_glu_merged_truseqnano_nebnext_v6rzlog10p_chipsub_cutoff3.000000_cwt_peaks.gr
NC_000913	IPOD occupancy	Peak	4270241	4270301	3	+	.	From wt_m9_min_glu_merged_truseqnano_nebnext_v6rzlog10p_chipsub_cutoff3.000000_cwt_peaks.gr
NC_000913	IPOD occupancy	Peak	4272781	4272841	3	+	.	From wt_m9_min_glu_merged_truseqnano_nebnext_v6rzlog10p_chipsub_cutoff3.000000_cwt_peaks.gr
NC_000913	IPOD occupancy	Peak	4275796	4275856	3	+	.	From wt_m9_min_glu_merged_truseqnano_nebnext_v6rzlog10p_chipsub_cutoff3.000000_cwt_peaks.gr
NC_000913	IPOD occupancy	Peak	4276151	4276211	3	+	.	From wt_m9_min_glu_merged_truseqnano_nebnext_v6rzlog10p_chipsub_cutoff3.000000_cwt_peaks.gr
NC_000913	IPOD occupancy	Peak	4276446	4276506	3	+	.	From wt_m9_min_glu_merged_truseqnano_nebnext_v6rzlog10p_chipsub_cutoff3.000000_cwt_peaks.gr
NC_000913	IPOD occupancy	Peak	4277261	4277321	3	+	.	From wt_m9_min_glu_merged_truseqnano_nebnext_v6rzlog10p_chipsub_cutoff3.000000_cwt_peaks.gr
NC_000913	IPOD occupancy	Peak	4280911	4280971	3	+	.	From wt_m9_min_glu_merged_truseqnano_nebnext_v6rzlog10p_chipsub_cutoff3.000000_cwt_peaks.gr
NC_000913	IPOD occupancy	Peak	4281886	4281946	3	+	.	From wt_m9_min_glu_merged_truseqnano_nebnext_v6rzlog10p_chipsub_cutoff3.000000_cwt_peaks.gr
NC_000913	IPOD occupancy	Peak	4282151	4282211	3	+	.	From wt_m9_min_glu_merged_truseqnano_nebnext_v6rzlog10p_chipsub_cutoff3.000000_cwt_peaks.gr
NC_000913	IPOD occupancy	Peak	4282386	4282446	3	+	.	From wt_m9_min_glu_merged_truseqnano_nebnext_v6rzlog10p_chipsub_cutoff3.000000_cwt_peaks.gr
NC_000913	IPOD occupancy	Peak	4282641	4282701	3	+	.	From wt_m9_min_glu_merged_truseqnano_nebnext_v6rzlog10p_chipsub_cutoff3.000000_cwt_peaks.gr
NC_000913	IPOD occupancy	Peak	4282811	4282871	3	+	.	From wt_m9_min_glu_merged_truseqnano_nebnext_v6rzlog10p_chipsub_cutoff3.000000_cwt_peaks.gr
NC_000913	IPOD occupancy	Peak	4283006	4283066	3	+	.	From wt_m9_min_glu_merged_truseqnano_nebnext_v6rzlog10p_chipsub_cutoff3.000000_cwt_peaks.gr
NC_000913	IPOD occupancy	Peak	4284746	4284806	3	+	.	From wt_m9_min_glu_merged_truseqnano_nebnext_v6rzlog10p_chipsub_cutoff3.000000_cwt_peaks.gr
NC_000913	IPOD occupancy	Peak	4286461	4286521	3	+	.	From wt_m9_min_glu_merged_truseqnano_nebnext_v6rzlog10p_chipsub_cutoff3.000000_cwt_peaks.gr
NC_000913	IPOD occupancy	Peak	4287521	4287581	3	+	.	From wt_m9_min_glu_merged_truseqnano_nebnext_v6rzlog10p_chipsub_cutoff3.000000_cwt_peaks.gr
NC_000913	IPOD occupancy	Peak	4288761	4288821	3	+	.	From wt_m9_min_glu_merged_truseqnano_nebnext_v6rzlog10p_chipsub_cutoff3.000000_cwt_peaks.gr
NC_000913	IPOD occupancy	Peak	4289876	4289936	3	+	.	From wt_m9_min_glu_merged_truseqnano_nebnext_v6rzlog10p_chipsub_cutoff3.000000_cwt_peaks.gr
NC_000913	IPOD occupancy	Peak	4294131	4294191	3	+	.	From wt_m9_min_glu_merged_truseqnano_nebnext_v6rzlog10p_chipsub_cutoff3.000000_cwt_peaks.gr
NC_000913	IPOD occupancy	Peak	4294201	4294326	3	+	.	From wt_m9_min_glu_merged_truseqnano_nebnext_v6rzlog10p_chipsub_cutoff3.000000_cwt_peaks.gr
NC_000913	IPOD occupancy	Peak	4295861	4295921	3	+	.	From wt_m9_min_glu_merged_truseqnano_nebnext_v6rzlog10p_chipsub_cutoff3.000000_cwt_peaks.gr
NC_000913	IPOD occupancy	Peak	4296101	4296161	3	+	.	From wt_m9_min_glu_merged_truseqnano_nebnext_v6rzlog10p_chipsub_cutoff3.000000_cwt_peaks.gr
NC_000913	IPOD occupancy	Peak	4296351	4296411	3	+	.	From wt_m9_min_glu_merged_truseqnano_nebnext_v6rzlog10p_chipsub_cutoff3.000000_cwt_peaks.gr
NC_000913	IPOD occupancy	Peak	4299401	4299461	3	+	.	From wt_m9_min_glu_merged_truseqnano_nebnext_v6rzlog10p_chipsub_cutoff3.000000_cwt_peaks.gr
NC_000913	IPOD occupancy	Peak	4302221	4302281	3	+	.	From wt_m9_min_glu_merged_truseqnano_nebnext_v6rzlog10p_chipsub_cutoff3.000000_cwt_peaks.gr
NC_000913	IPOD occupancy	Peak	4304176	4304236	3	+	.	From wt_m9_min_glu_merged_truseqnano_nebnext_v6rzlog10p_chipsub_cutoff3.000000_cwt_peaks.gr
NC_000913	IPOD occupancy	Peak	4304531	4304591	3	+	.	From wt_m9_min_glu_merged_truseqnano_nebnext_v6rzlog10p_chipsub_cutoff3.000000_cwt_peaks.gr
NC_000913	IPOD occupancy	Peak	4305456	4305516	3	+	.	From wt_m9_min_glu_merged_truseqnano_nebnext_v6rzlog10p_chipsub_cutoff3.000000_cwt_peaks.gr
NC_000913	IPOD occupancy	Peak	4306546	4306606	3	+	.	From wt_m9_min_glu_merged_truseqnano_nebnext_v6rzlog10p_chipsub_cutoff3.000000_cwt_peaks.gr
NC_000913	IPOD occupancy	Peak	4306811	4306871	3	+	.	From wt_m9_min_glu_merged_truseqnano_nebnext_v6rzlog10p_chipsub_cutoff3.000000_cwt_peaks.gr
NC_000913	IPOD occupancy	Peak	4310671	4310731	3	+	.	From wt_m9_min_glu_merged_truseqnano_nebnext_v6rzlog10p_chipsub_cutoff3.000000_cwt_peaks.gr
NC_000913	IPOD occupancy	Peak	4310866	4310926	3	+	.	From wt_m9_min_glu_merged_truseqnano_nebnext_v6rzlog10p_chipsub_cutoff3.000000_cwt_peaks.gr
NC_000913	IPOD occupancy	Peak	4310976	4311036	3	+	.	From wt_m9_min_glu_merged_truseqnano_nebnext_v6rzlog10p_chipsub_cutoff3.000000_cwt_peaks.gr
NC_000913	IPOD occupancy	Peak	4311926	4312076	3	+	.	From wt_m9_min_glu_merged_truseqnano_nebnext_v6rzlog10p_chipsub_cutoff3.000000_cwt_peaks.gr
NC_000913	IPOD occupancy	Peak	4312141	4312201	3	+	.	From wt_m9_min_glu_merged_truseqnano_nebnext_v6rzlog10p_chipsub_cutoff3.000000_cwt_peaks.gr
NC_000913	IPOD occupancy	Peak	4313121	4313181	3	+	.	From wt_m9_min_glu_merged_truseqnano_nebnext_v6rzlog10p_chipsub_cutoff3.000000_cwt_peaks.gr
NC_000913	IPOD occupancy	Peak	4313781	4313841	3	+	.	From wt_m9_min_glu_merged_truseqnano_nebnext_v6rzlog10p_chipsub_cutoff3.000000_cwt_peaks.gr
NC_000913	IPOD occupancy	Peak	4322406	4322466	3	+	.	From wt_m9_min_glu_merged_truseqnano_nebnext_v6rzlog10p_chipsub_cutoff3.000000_cwt_peaks.gr
NC_000913	IPOD occupancy	Peak	4323941	4324001	3	+	.	From wt_m9_min_glu_merged_truseqnano_nebnext_v6rzlog10p_chipsub_cutoff3.000000_cwt_peaks.gr
NC_000913	IPOD occupancy	Peak	4324221	4324281	3	+	.	From wt_m9_min_glu_merged_truseqnano_nebnext_v6rzlog10p_chipsub_cutoff3.000000_cwt_peaks.gr
NC_000913	IPOD occupancy	Peak	4325846	4325906	3	+	.	From wt_m9_min_glu_merged_truseqnano_nebnext_v6rzlog10p_chipsub_cutoff3.000000_cwt_peaks.gr
NC_000913	IPOD occupancy	Peak	4326016	4326076	3	+	.	From wt_m9_min_glu_merged_truseqnano_nebnext_v6rzlog10p_chipsub_cutoff3.000000_cwt_peaks.gr
NC_000913	IPOD occupancy	Peak	4326256	4326316	3	+	.	From wt_m9_min_glu_merged_truseqnano_nebnext_v6rzlog10p_chipsub_cutoff3.000000_cwt_peaks.gr
NC_000913	IPOD occupancy	Peak	4327071	4327131	3	+	.	From wt_m9_min_glu_merged_truseqnano_nebnext_v6rzlog10p_chipsub_cutoff3.000000_cwt_peaks.gr
NC_000913	IPOD occupancy	Peak	4327556	4327616	3	+	.	From wt_m9_min_glu_merged_truseqnano_nebnext_v6rzlog10p_chipsub_cutoff3.000000_cwt_peaks.gr
NC_000913	IPOD occupancy	Peak	4328381	4328441	3	+	.	From wt_m9_min_glu_merged_truseqnano_nebnext_v6rzlog10p_chipsub_cutoff3.000000_cwt_peaks.gr
NC_000913	IPOD occupancy	Peak	4329311	4329371	3	+	.	From wt_m9_min_glu_merged_truseqnano_nebnext_v6rzlog10p_chipsub_cutoff3.000000_cwt_peaks.gr
NC_000913	IPOD occupancy	Peak	4332416	4332476	3	+	.	From wt_m9_min_glu_merged_truseqnano_nebnext_v6rzlog10p_chipsub_cutoff3.000000_cwt_peaks.gr
NC_000913	IPOD occupancy	Peak	4333256	4333316	3	+	.	From wt_m9_min_glu_merged_truseqnano_nebnext_v6rzlog10p_chipsub_cutoff3.000000_cwt_peaks.gr
NC_000913	IPOD occupancy	Peak	4334261	4334321	3	+	.	From wt_m9_min_glu_merged_truseqnano_nebnext_v6rzlog10p_chipsub_cutoff3.000000_cwt_peaks.gr
NC_000913	IPOD occupancy	Peak	4334871	4334931	3	+	.	From wt_m9_min_glu_merged_truseqnano_nebnext_v6rzlog10p_chipsub_cutoff3.000000_cwt_peaks.gr
NC_000913	IPOD occupancy	Peak	4337171	4337276	3	+	.	From wt_m9_min_glu_merged_truseqnano_nebnext_v6rzlog10p_chipsub_cutoff3.000000_cwt_peaks.gr
NC_000913	IPOD occupancy	Peak	4337296	4337356	3	+	.	From wt_m9_min_glu_merged_truseqnano_nebnext_v6rzlog10p_chipsub_cutoff3.000000_cwt_peaks.gr
NC_000913	IPOD occupancy	Peak	4337451	4337511	3	+	.	From wt_m9_min_glu_merged_truseqnano_nebnext_v6rzlog10p_chipsub_cutoff3.000000_cwt_peaks.gr
NC_000913	IPOD occupancy	Peak	4337721	4337781	3	+	.	From wt_m9_min_glu_merged_truseqnano_nebnext_v6rzlog10p_chipsub_cutoff3.000000_cwt_peaks.gr
NC_000913	IPOD occupancy	Peak	4337986	4338046	3	+	.	From wt_m9_min_glu_merged_truseqnano_nebnext_v6rzlog10p_chipsub_cutoff3.000000_cwt_peaks.gr
NC_000913	IPOD occupancy	Peak	4338211	4338271	3	+	.	From wt_m9_min_glu_merged_truseqnano_nebnext_v6rzlog10p_chipsub_cutoff3.000000_cwt_peaks.gr
NC_000913	IPOD occupancy	Peak	4341226	4341286	3	+	.	From wt_m9_min_glu_merged_truseqnano_nebnext_v6rzlog10p_chipsub_cutoff3.000000_cwt_peaks.gr
NC_000913	IPOD occupancy	Peak	4341401	4341461	3	+	.	From wt_m9_min_glu_merged_truseqnano_nebnext_v6rzlog10p_chipsub_cutoff3.000000_cwt_peaks.gr
NC_000913	IPOD occupancy	Peak	4344286	4344346	3	+	.	From wt_m9_min_glu_merged_truseqnano_nebnext_v6rzlog10p_chipsub_cutoff3.000000_cwt_peaks.gr
NC_000913	IPOD occupancy	Peak	4347676	4347736	3	+	.	From wt_m9_min_glu_merged_truseqnano_nebnext_v6rzlog10p_chipsub_cutoff3.000000_cwt_peaks.gr
NC_000913	IPOD occupancy	Peak	4348701	4348761	3	+	.	From wt_m9_min_glu_merged_truseqnano_nebnext_v6rzlog10p_chipsub_cutoff3.000000_cwt_peaks.gr
NC_000913	IPOD occupancy	Peak	4348871	4348931	3	+	.	From wt_m9_min_glu_merged_truseqnano_nebnext_v6rzlog10p_chipsub_cutoff3.000000_cwt_peaks.gr
NC_000913	IPOD occupancy	Peak	4349001	4349061	3	+	.	From wt_m9_min_glu_merged_truseqnano_nebnext_v6rzlog10p_chipsub_cutoff3.000000_cwt_peaks.gr
NC_000913	IPOD occupancy	Peak	4349266	4349326	3	+	.	From wt_m9_min_glu_merged_truseqnano_nebnext_v6rzlog10p_chipsub_cutoff3.000000_cwt_peaks.gr
NC_000913	IPOD occupancy	Peak	4349851	4349911	3	+	.	From wt_m9_min_glu_merged_truseqnano_nebnext_v6rzlog10p_chipsub_cutoff3.000000_cwt_peaks.gr
NC_000913	IPOD occupancy	Peak	4350551	4350611	3	+	.	From wt_m9_min_glu_merged_truseqnano_nebnext_v6rzlog10p_chipsub_cutoff3.000000_cwt_peaks.gr
NC_000913	IPOD occupancy	Peak	4351021	4351081	3	+	.	From wt_m9_min_glu_merged_truseqnano_nebnext_v6rzlog10p_chipsub_cutoff3.000000_cwt_peaks.gr
NC_000913	IPOD occupancy	Peak	4352076	4352136	3	+	.	From wt_m9_min_glu_merged_truseqnano_nebnext_v6rzlog10p_chipsub_cutoff3.000000_cwt_peaks.gr
NC_000913	IPOD occupancy	Peak	4352511	4352571	3	+	.	From wt_m9_min_glu_merged_truseqnano_nebnext_v6rzlog10p_chipsub_cutoff3.000000_cwt_peaks.gr
NC_000913	IPOD occupancy	Peak	4352806	4352866	3	+	.	From wt_m9_min_glu_merged_truseqnano_nebnext_v6rzlog10p_chipsub_cutoff3.000000_cwt_peaks.gr
NC_000913	IPOD occupancy	Peak	4352931	4352991	3	+	.	From wt_m9_min_glu_merged_truseqnano_nebnext_v6rzlog10p_chipsub_cutoff3.000000_cwt_peaks.gr
NC_000913	IPOD occupancy	Peak	4354851	4354911	3	+	.	From wt_m9_min_glu_merged_truseqnano_nebnext_v6rzlog10p_chipsub_cutoff3.000000_cwt_peaks.gr
NC_000913	IPOD occupancy	Peak	4358241	4358301	3	+	.	From wt_m9_min_glu_merged_truseqnano_nebnext_v6rzlog10p_chipsub_cutoff3.000000_cwt_peaks.gr
NC_000913	IPOD occupancy	Peak	4358566	4358626	3	+	.	From wt_m9_min_glu_merged_truseqnano_nebnext_v6rzlog10p_chipsub_cutoff3.000000_cwt_peaks.gr
NC_000913	IPOD occupancy	Peak	4359856	4359916	3	+	.	From wt_m9_min_glu_merged_truseqnano_nebnext_v6rzlog10p_chipsub_cutoff3.000000_cwt_peaks.gr
NC_000913	IPOD occupancy	Peak	4359941	4360001	3	+	.	From wt_m9_min_glu_merged_truseqnano_nebnext_v6rzlog10p_chipsub_cutoff3.000000_cwt_peaks.gr
NC_000913	IPOD occupancy	Peak	4360291	4360351	3	+	.	From wt_m9_min_glu_merged_truseqnano_nebnext_v6rzlog10p_chipsub_cutoff3.000000_cwt_peaks.gr
NC_000913	IPOD occupancy	Peak	4360651	4360711	3	+	.	From wt_m9_min_glu_merged_truseqnano_nebnext_v6rzlog10p_chipsub_cutoff3.000000_cwt_peaks.gr
NC_000913	IPOD occupancy	Peak	4360861	4360921	3	+	.	From wt_m9_min_glu_merged_truseqnano_nebnext_v6rzlog10p_chipsub_cutoff3.000000_cwt_peaks.gr
NC_000913	IPOD occupancy	Peak	4361291	4361351	3	+	.	From wt_m9_min_glu_merged_truseqnano_nebnext_v6rzlog10p_chipsub_cutoff3.000000_cwt_peaks.gr
NC_000913	IPOD occupancy	Peak	4361651	4361711	3	+	.	From wt_m9_min_glu_merged_truseqnano_nebnext_v6rzlog10p_chipsub_cutoff3.000000_cwt_peaks.gr
NC_000913	IPOD occupancy	Peak	4362211	4362271	3	+	.	From wt_m9_min_glu_merged_truseqnano_nebnext_v6rzlog10p_chipsub_cutoff3.000000_cwt_peaks.gr
NC_000913	IPOD occupancy	Peak	4368386	4368446	3	+	.	From wt_m9_min_glu_merged_truseqnano_nebnext_v6rzlog10p_chipsub_cutoff3.000000_cwt_peaks.gr
NC_000913	IPOD occupancy	Peak	4368531	4368591	3	+	.	From wt_m9_min_glu_merged_truseqnano_nebnext_v6rzlog10p_chipsub_cutoff3.000000_cwt_peaks.gr
NC_000913	IPOD occupancy	Peak	4368771	4368831	3	+	.	From wt_m9_min_glu_merged_truseqnano_nebnext_v6rzlog10p_chipsub_cutoff3.000000_cwt_peaks.gr
NC_000913	IPOD occupancy	Peak	4369831	4369891	3	+	.	From wt_m9_min_glu_merged_truseqnano_nebnext_v6rzlog10p_chipsub_cutoff3.000000_cwt_peaks.gr
NC_000913	IPOD occupancy	Peak	4373746	4373806	3	+	.	From wt_m9_min_glu_merged_truseqnano_nebnext_v6rzlog10p_chipsub_cutoff3.000000_cwt_peaks.gr
NC_000913	IPOD occupancy	Peak	4374246	4374356	3	+	.	From wt_m9_min_glu_merged_truseqnano_nebnext_v6rzlog10p_chipsub_cutoff3.000000_cwt_peaks.gr
NC_000913	IPOD occupancy	Peak	4375411	4375471	3	+	.	From wt_m9_min_glu_merged_truseqnano_nebnext_v6rzlog10p_chipsub_cutoff3.000000_cwt_peaks.gr
NC_000913	IPOD occupancy	Peak	4375611	4375671	3	+	.	From wt_m9_min_glu_merged_truseqnano_nebnext_v6rzlog10p_chipsub_cutoff3.000000_cwt_peaks.gr
NC_000913	IPOD occupancy	Peak	4378136	4378196	3	+	.	From wt_m9_min_glu_merged_truseqnano_nebnext_v6rzlog10p_chipsub_cutoff3.000000_cwt_peaks.gr
NC_000913	IPOD occupancy	Peak	4378831	4378891	3	+	.	From wt_m9_min_glu_merged_truseqnano_nebnext_v6rzlog10p_chipsub_cutoff3.000000_cwt_peaks.gr
NC_000913	IPOD occupancy	Peak	4379446	4379506	3	+	.	From wt_m9_min_glu_merged_truseqnano_nebnext_v6rzlog10p_chipsub_cutoff3.000000_cwt_peaks.gr
NC_000913	IPOD occupancy	Peak	4382341	4382401	3	+	.	From wt_m9_min_glu_merged_truseqnano_nebnext_v6rzlog10p_chipsub_cutoff3.000000_cwt_peaks.gr
NC_000913	IPOD occupancy	Peak	4383686	4383746	3	+	.	From wt_m9_min_glu_merged_truseqnano_nebnext_v6rzlog10p_chipsub_cutoff3.000000_cwt_peaks.gr
NC_000913	IPOD occupancy	Peak	4383926	4383986	3	+	.	From wt_m9_min_glu_merged_truseqnano_nebnext_v6rzlog10p_chipsub_cutoff3.000000_cwt_peaks.gr
NC_000913	IPOD occupancy	Peak	4384351	4384411	3	+	.	From wt_m9_min_glu_merged_truseqnano_nebnext_v6rzlog10p_chipsub_cutoff3.000000_cwt_peaks.gr
NC_000913	IPOD occupancy	Peak	4384586	4384646	3	+	.	From wt_m9_min_glu_merged_truseqnano_nebnext_v6rzlog10p_chipsub_cutoff3.000000_cwt_peaks.gr
NC_000913	IPOD occupancy	Peak	4385611	4385671	3	+	.	From wt_m9_min_glu_merged_truseqnano_nebnext_v6rzlog10p_chipsub_cutoff3.000000_cwt_peaks.gr
NC_000913	IPOD occupancy	Peak	4392791	4392851	3	+	.	From wt_m9_min_glu_merged_truseqnano_nebnext_v6rzlog10p_chipsub_cutoff3.000000_cwt_peaks.gr
NC_000913	IPOD occupancy	Peak	4393586	4393646	3	+	.	From wt_m9_min_glu_merged_truseqnano_nebnext_v6rzlog10p_chipsub_cutoff3.000000_cwt_peaks.gr
NC_000913	IPOD occupancy	Peak	4395231	4395291	3	+	.	From wt_m9_min_glu_merged_truseqnano_nebnext_v6rzlog10p_chipsub_cutoff3.000000_cwt_peaks.gr
NC_000913	IPOD occupancy	Peak	4395791	4395851	3	+	.	From wt_m9_min_glu_merged_truseqnano_nebnext_v6rzlog10p_chipsub_cutoff3.000000_cwt_peaks.gr
NC_000913	IPOD occupancy	Peak	4399021	4399081	3	+	.	From wt_m9_min_glu_merged_truseqnano_nebnext_v6rzlog10p_chipsub_cutoff3.000000_cwt_peaks.gr
NC_000913	IPOD occupancy	Peak	4399546	4399606	3	+	.	From wt_m9_min_glu_merged_truseqnano_nebnext_v6rzlog10p_chipsub_cutoff3.000000_cwt_peaks.gr
NC_000913	IPOD occupancy	Peak	4410086	4410146	3	+	.	From wt_m9_min_glu_merged_truseqnano_nebnext_v6rzlog10p_chipsub_cutoff3.000000_cwt_peaks.gr
NC_000913	IPOD occupancy	Peak	4410171	4410231	3	+	.	From wt_m9_min_glu_merged_truseqnano_nebnext_v6rzlog10p_chipsub_cutoff3.000000_cwt_peaks.gr
NC_000913	IPOD occupancy	Peak	4410316	4410376	3	+	.	From wt_m9_min_glu_merged_truseqnano_nebnext_v6rzlog10p_chipsub_cutoff3.000000_cwt_peaks.gr
NC_000913	IPOD occupancy	Peak	4410441	4410501	3	+	.	From wt_m9_min_glu_merged_truseqnano_nebnext_v6rzlog10p_chipsub_cutoff3.000000_cwt_peaks.gr
NC_000913	IPOD occupancy	Peak	4411566	4411626	3	+	.	From wt_m9_min_glu_merged_truseqnano_nebnext_v6rzlog10p_chipsub_cutoff3.000000_cwt_peaks.gr
NC_000913	IPOD occupancy	Peak	4412021	4412081	3	+	.	From wt_m9_min_glu_merged_truseqnano_nebnext_v6rzlog10p_chipsub_cutoff3.000000_cwt_peaks.gr
NC_000913	IPOD occupancy	Peak	4414296	4414356	3	+	.	From wt_m9_min_glu_merged_truseqnano_nebnext_v6rzlog10p_chipsub_cutoff3.000000_cwt_peaks.gr
NC_000913	IPOD occupancy	Peak	4415236	4415296	3	+	.	From wt_m9_min_glu_merged_truseqnano_nebnext_v6rzlog10p_chipsub_cutoff3.000000_cwt_peaks.gr
NC_000913	IPOD occupancy	Peak	4415906	4415966	3	+	.	From wt_m9_min_glu_merged_truseqnano_nebnext_v6rzlog10p_chipsub_cutoff3.000000_cwt_peaks.gr
NC_000913	IPOD occupancy	Peak	4416346	4416406	3	+	.	From wt_m9_min_glu_merged_truseqnano_nebnext_v6rzlog10p_chipsub_cutoff3.000000_cwt_peaks.gr
NC_000913	IPOD occupancy	Peak	4418036	4418096	3	+	.	From wt_m9_min_glu_merged_truseqnano_nebnext_v6rzlog10p_chipsub_cutoff3.000000_cwt_peaks.gr
NC_000913	IPOD occupancy	Peak	4419636	4419696	3	+	.	From wt_m9_min_glu_merged_truseqnano_nebnext_v6rzlog10p_chipsub_cutoff3.000000_cwt_peaks.gr
NC_000913	IPOD occupancy	Peak	4419861	4419921	3	+	.	From wt_m9_min_glu_merged_truseqnano_nebnext_v6rzlog10p_chipsub_cutoff3.000000_cwt_peaks.gr
NC_000913	IPOD occupancy	Peak	4421466	4421526	3	+	.	From wt_m9_min_glu_merged_truseqnano_nebnext_v6rzlog10p_chipsub_cutoff3.000000_cwt_peaks.gr
NC_000913	IPOD occupancy	Peak	4424961	4425021	3	+	.	From wt_m9_min_glu_merged_truseqnano_nebnext_v6rzlog10p_chipsub_cutoff3.000000_cwt_peaks.gr
NC_000913	IPOD occupancy	Peak	4427201	4427261	3	+	.	From wt_m9_min_glu_merged_truseqnano_nebnext_v6rzlog10p_chipsub_cutoff3.000000_cwt_peaks.gr
NC_000913	IPOD occupancy	Peak	4427621	4427681	3	+	.	From wt_m9_min_glu_merged_truseqnano_nebnext_v6rzlog10p_chipsub_cutoff3.000000_cwt_peaks.gr
NC_000913	IPOD occupancy	Peak	4427906	4427966	3	+	.	From wt_m9_min_glu_merged_truseqnano_nebnext_v6rzlog10p_chipsub_cutoff3.000000_cwt_peaks.gr
NC_000913	IPOD occupancy	Peak	4429586	4429646	3	+	.	From wt_m9_min_glu_merged_truseqnano_nebnext_v6rzlog10p_chipsub_cutoff3.000000_cwt_peaks.gr
NC_000913	IPOD occupancy	Peak	4431991	4432051	3	+	.	From wt_m9_min_glu_merged_truseqnano_nebnext_v6rzlog10p_chipsub_cutoff3.000000_cwt_peaks.gr
NC_000913	IPOD occupancy	Peak	4435061	4435121	3	+	.	From wt_m9_min_glu_merged_truseqnano_nebnext_v6rzlog10p_chipsub_cutoff3.000000_cwt_peaks.gr
NC_000913	IPOD occupancy	Peak	4436236	4436296	3	+	.	From wt_m9_min_glu_merged_truseqnano_nebnext_v6rzlog10p_chipsub_cutoff3.000000_cwt_peaks.gr
NC_000913	IPOD occupancy	Peak	4437486	4437546	3	+	.	From wt_m9_min_glu_merged_truseqnano_nebnext_v6rzlog10p_chipsub_cutoff3.000000_cwt_peaks.gr
NC_000913	IPOD occupancy	Peak	4437691	4437751	3	+	.	From wt_m9_min_glu_merged_truseqnano_nebnext_v6rzlog10p_chipsub_cutoff3.000000_cwt_peaks.gr
NC_000913	IPOD occupancy	Peak	4437806	4437866	3	+	.	From wt_m9_min_glu_merged_truseqnano_nebnext_v6rzlog10p_chipsub_cutoff3.000000_cwt_peaks.gr
NC_000913	IPOD occupancy	Peak	4438026	4438086	3	+	.	From wt_m9_min_glu_merged_truseqnano_nebnext_v6rzlog10p_chipsub_cutoff3.000000_cwt_peaks.gr
NC_000913	IPOD occupancy	Peak	4438261	4438321	3	+	.	From wt_m9_min_glu_merged_truseqnano_nebnext_v6rzlog10p_chipsub_cutoff3.000000_cwt_peaks.gr
NC_000913	IPOD occupancy	Peak	4438396	4438456	3	+	.	From wt_m9_min_glu_merged_truseqnano_nebnext_v6rzlog10p_chipsub_cutoff3.000000_cwt_peaks.gr
NC_000913	IPOD occupancy	Peak	4438651	4438711	3	+	.	From wt_m9_min_glu_merged_truseqnano_nebnext_v6rzlog10p_chipsub_cutoff3.000000_cwt_peaks.gr
NC_000913	IPOD occupancy	Peak	4439331	4439391	3	+	.	From wt_m9_min_glu_merged_truseqnano_nebnext_v6rzlog10p_chipsub_cutoff3.000000_cwt_peaks.gr
NC_000913	IPOD occupancy	Peak	4439661	4439721	3	+	.	From wt_m9_min_glu_merged_truseqnano_nebnext_v6rzlog10p_chipsub_cutoff3.000000_cwt_peaks.gr
NC_000913	IPOD occupancy	Peak	4441426	4441486	3	+	.	From wt_m9_min_glu_merged_truseqnano_nebnext_v6rzlog10p_chipsub_cutoff3.000000_cwt_peaks.gr
NC_000913	IPOD occupancy	Peak	4442361	4442421	3	+	.	From wt_m9_min_glu_merged_truseqnano_nebnext_v6rzlog10p_chipsub_cutoff3.000000_cwt_peaks.gr
NC_000913	IPOD occupancy	Peak	4450471	4450531	3	+	.	From wt_m9_min_glu_merged_truseqnano_nebnext_v6rzlog10p_chipsub_cutoff3.000000_cwt_peaks.gr
NC_000913	IPOD occupancy	Peak	4454466	4454526	3	+	.	From wt_m9_min_glu_merged_truseqnano_nebnext_v6rzlog10p_chipsub_cutoff3.000000_cwt_peaks.gr
NC_000913	IPOD occupancy	Peak	4460326	4460386	3	+	.	From wt_m9_min_glu_merged_truseqnano_nebnext_v6rzlog10p_chipsub_cutoff3.000000_cwt_peaks.gr
NC_000913	IPOD occupancy	Peak	4462961	4463021	3	+	.	From wt_m9_min_glu_merged_truseqnano_nebnext_v6rzlog10p_chipsub_cutoff3.000000_cwt_peaks.gr
NC_000913	IPOD occupancy	Peak	4466221	4466281	3	+	.	From wt_m9_min_glu_merged_truseqnano_nebnext_v6rzlog10p_chipsub_cutoff3.000000_cwt_peaks.gr
NC_000913	IPOD occupancy	Peak	4468756	4468816	3	+	.	From wt_m9_min_glu_merged_truseqnano_nebnext_v6rzlog10p_chipsub_cutoff3.000000_cwt_peaks.gr
NC_000913	IPOD occupancy	Peak	4469691	4469751	3	+	.	From wt_m9_min_glu_merged_truseqnano_nebnext_v6rzlog10p_chipsub_cutoff3.000000_cwt_peaks.gr
NC_000913	IPOD occupancy	Peak	4470391	4470451	3	+	.	From wt_m9_min_glu_merged_truseqnano_nebnext_v6rzlog10p_chipsub_cutoff3.000000_cwt_peaks.gr
NC_000913	IPOD occupancy	Peak	4472641	4472701	3	+	.	From wt_m9_min_glu_merged_truseqnano_nebnext_v6rzlog10p_chipsub_cutoff3.000000_cwt_peaks.gr
NC_000913	IPOD occupancy	Peak	4472896	4472956	3	+	.	From wt_m9_min_glu_merged_truseqnano_nebnext_v6rzlog10p_chipsub_cutoff3.000000_cwt_peaks.gr
NC_000913	IPOD occupancy	Peak	4473196	4473256	3	+	.	From wt_m9_min_glu_merged_truseqnano_nebnext_v6rzlog10p_chipsub_cutoff3.000000_cwt_peaks.gr
NC_000913	IPOD occupancy	Peak	4474231	4474291	3	+	.	From wt_m9_min_glu_merged_truseqnano_nebnext_v6rzlog10p_chipsub_cutoff3.000000_cwt_peaks.gr
NC_000913	IPOD occupancy	Peak	4475681	4475741	3	+	.	From wt_m9_min_glu_merged_truseqnano_nebnext_v6rzlog10p_chipsub_cutoff3.000000_cwt_peaks.gr
NC_000913	IPOD occupancy	Peak	4475981	4476041	3	+	.	From wt_m9_min_glu_merged_truseqnano_nebnext_v6rzlog10p_chipsub_cutoff3.000000_cwt_peaks.gr
NC_000913	IPOD occupancy	Peak	4476131	4476191	3	+	.	From wt_m9_min_glu_merged_truseqnano_nebnext_v6rzlog10p_chipsub_cutoff3.000000_cwt_peaks.gr
NC_000913	IPOD occupancy	Peak	4476261	4476426	3	+	.	From wt_m9_min_glu_merged_truseqnano_nebnext_v6rzlog10p_chipsub_cutoff3.000000_cwt_peaks.gr
NC_000913	IPOD occupancy	Peak	4476526	4476586	3	+	.	From wt_m9_min_glu_merged_truseqnano_nebnext_v6rzlog10p_chipsub_cutoff3.000000_cwt_peaks.gr
NC_000913	IPOD occupancy	Peak	4476616	4476676	3	+	.	From wt_m9_min_glu_merged_truseqnano_nebnext_v6rzlog10p_chipsub_cutoff3.000000_cwt_peaks.gr
NC_000913	IPOD occupancy	Peak	4476736	4476796	3	+	.	From wt_m9_min_glu_merged_truseqnano_nebnext_v6rzlog10p_chipsub_cutoff3.000000_cwt_peaks.gr
NC_000913	IPOD occupancy	Peak	4476841	4476901	3	+	.	From wt_m9_min_glu_merged_truseqnano_nebnext_v6rzlog10p_chipsub_cutoff3.000000_cwt_peaks.gr
NC_000913	IPOD occupancy	Peak	4476991	4477051	3	+	.	From wt_m9_min_glu_merged_truseqnano_nebnext_v6rzlog10p_chipsub_cutoff3.000000_cwt_peaks.gr
NC_000913	IPOD occupancy	Peak	4477141	4477201	3	+	.	From wt_m9_min_glu_merged_truseqnano_nebnext_v6rzlog10p_chipsub_cutoff3.000000_cwt_peaks.gr
NC_000913	IPOD occupancy	Peak	4478311	4478371	3	+	.	From wt_m9_min_glu_merged_truseqnano_nebnext_v6rzlog10p_chipsub_cutoff3.000000_cwt_peaks.gr
NC_000913	IPOD occupancy	Peak	4479341	4479401	3	+	.	From wt_m9_min_glu_merged_truseqnano_nebnext_v6rzlog10p_chipsub_cutoff3.000000_cwt_peaks.gr
NC_000913	IPOD occupancy	Peak	4479591	4479651	3	+	.	From wt_m9_min_glu_merged_truseqnano_nebnext_v6rzlog10p_chipsub_cutoff3.000000_cwt_peaks.gr
NC_000913	IPOD occupancy	Peak	4479841	4479901	3	+	.	From wt_m9_min_glu_merged_truseqnano_nebnext_v6rzlog10p_chipsub_cutoff3.000000_cwt_peaks.gr
NC_000913	IPOD occupancy	Peak	4480026	4480086	3	+	.	From wt_m9_min_glu_merged_truseqnano_nebnext_v6rzlog10p_chipsub_cutoff3.000000_cwt_peaks.gr
NC_000913	IPOD occupancy	Peak	4480276	4480336	3	+	.	From wt_m9_min_glu_merged_truseqnano_nebnext_v6rzlog10p_chipsub_cutoff3.000000_cwt_peaks.gr
NC_000913	IPOD occupancy	Peak	4480391	4480451	3	+	.	From wt_m9_min_glu_merged_truseqnano_nebnext_v6rzlog10p_chipsub_cutoff3.000000_cwt_peaks.gr
NC_000913	IPOD occupancy	Peak	4480556	4480616	3	+	.	From wt_m9_min_glu_merged_truseqnano_nebnext_v6rzlog10p_chipsub_cutoff3.000000_cwt_peaks.gr
NC_000913	IPOD occupancy	Peak	4480826	4480886	3	+	.	From wt_m9_min_glu_merged_truseqnano_nebnext_v6rzlog10p_chipsub_cutoff3.000000_cwt_peaks.gr
NC_000913	IPOD occupancy	Peak	4488836	4488896	3	+	.	From wt_m9_min_glu_merged_truseqnano_nebnext_v6rzlog10p_chipsub_cutoff3.000000_cwt_peaks.gr
NC_000913	IPOD occupancy	Peak	4493211	4493271	3	+	.	From wt_m9_min_glu_merged_truseqnano_nebnext_v6rzlog10p_chipsub_cutoff3.000000_cwt_peaks.gr
NC_000913	IPOD occupancy	Peak	4493316	4493376	3	+	.	From wt_m9_min_glu_merged_truseqnano_nebnext_v6rzlog10p_chipsub_cutoff3.000000_cwt_peaks.gr
NC_000913	IPOD occupancy	Peak	4493536	4493596	3	+	.	From wt_m9_min_glu_merged_truseqnano_nebnext_v6rzlog10p_chipsub_cutoff3.000000_cwt_peaks.gr
NC_000913	IPOD occupancy	Peak	4494301	4494361	3	+	.	From wt_m9_min_glu_merged_truseqnano_nebnext_v6rzlog10p_chipsub_cutoff3.000000_cwt_peaks.gr
NC_000913	IPOD occupancy	Peak	4494491	4494551	3	+	.	From wt_m9_min_glu_merged_truseqnano_nebnext_v6rzlog10p_chipsub_cutoff3.000000_cwt_peaks.gr
NC_000913	IPOD occupancy	Peak	4494691	4494751	3	+	.	From wt_m9_min_glu_merged_truseqnano_nebnext_v6rzlog10p_chipsub_cutoff3.000000_cwt_peaks.gr
NC_000913	IPOD occupancy	Peak	4496756	4496816	3	+	.	From wt_m9_min_glu_merged_truseqnano_nebnext_v6rzlog10p_chipsub_cutoff3.000000_cwt_peaks.gr
NC_000913	IPOD occupancy	Peak	4502341	4502401	3	+	.	From wt_m9_min_glu_merged_truseqnano_nebnext_v6rzlog10p_chipsub_cutoff3.000000_cwt_peaks.gr
NC_000913	IPOD occupancy	Peak	4502786	4502846	3	+	.	From wt_m9_min_glu_merged_truseqnano_nebnext_v6rzlog10p_chipsub_cutoff3.000000_cwt_peaks.gr
NC_000913	IPOD occupancy	Peak	4503341	4503401	3	+	.	From wt_m9_min_glu_merged_truseqnano_nebnext_v6rzlog10p_chipsub_cutoff3.000000_cwt_peaks.gr
NC_000913	IPOD occupancy	Peak	4503611	4503671	3	+	.	From wt_m9_min_glu_merged_truseqnano_nebnext_v6rzlog10p_chipsub_cutoff3.000000_cwt_peaks.gr
NC_000913	IPOD occupancy	Peak	4503941	4504001	3	+	.	From wt_m9_min_glu_merged_truseqnano_nebnext_v6rzlog10p_chipsub_cutoff3.000000_cwt_peaks.gr
NC_000913	IPOD occupancy	Peak	4504281	4504341	3	+	.	From wt_m9_min_glu_merged_truseqnano_nebnext_v6rzlog10p_chipsub_cutoff3.000000_cwt_peaks.gr
NC_000913	IPOD occupancy	Peak	4504491	4504551	3	+	.	From wt_m9_min_glu_merged_truseqnano_nebnext_v6rzlog10p_chipsub_cutoff3.000000_cwt_peaks.gr
NC_000913	IPOD occupancy	Peak	4504791	4504851	3	+	.	From wt_m9_min_glu_merged_truseqnano_nebnext_v6rzlog10p_chipsub_cutoff3.000000_cwt_peaks.gr
NC_000913	IPOD occupancy	Peak	4504996	4505056	3	+	.	From wt_m9_min_glu_merged_truseqnano_nebnext_v6rzlog10p_chipsub_cutoff3.000000_cwt_peaks.gr
NC_000913	IPOD occupancy	Peak	4505136	4505196	3	+	.	From wt_m9_min_glu_merged_truseqnano_nebnext_v6rzlog10p_chipsub_cutoff3.000000_cwt_peaks.gr
NC_000913	IPOD occupancy	Peak	4505336	4505396	3	+	.	From wt_m9_min_glu_merged_truseqnano_nebnext_v6rzlog10p_chipsub_cutoff3.000000_cwt_peaks.gr
NC_000913	IPOD occupancy	Peak	4505501	4505561	3	+	.	From wt_m9_min_glu_merged_truseqnano_nebnext_v6rzlog10p_chipsub_cutoff3.000000_cwt_peaks.gr
NC_000913	IPOD occupancy	Peak	4505691	4505751	3	+	.	From wt_m9_min_glu_merged_truseqnano_nebnext_v6rzlog10p_chipsub_cutoff3.000000_cwt_peaks.gr
NC_000913	IPOD occupancy	Peak	4505896	4505956	3	+	.	From wt_m9_min_glu_merged_truseqnano_nebnext_v6rzlog10p_chipsub_cutoff3.000000_cwt_peaks.gr
NC_000913	IPOD occupancy	Peak	4505991	4506051	3	+	.	From wt_m9_min_glu_merged_truseqnano_nebnext_v6rzlog10p_chipsub_cutoff3.000000_cwt_peaks.gr
NC_000913	IPOD occupancy	Peak	4506131	4506191	3	+	.	From wt_m9_min_glu_merged_truseqnano_nebnext_v6rzlog10p_chipsub_cutoff3.000000_cwt_peaks.gr
NC_000913	IPOD occupancy	Peak	4506281	4506341	3	+	.	From wt_m9_min_glu_merged_truseqnano_nebnext_v6rzlog10p_chipsub_cutoff3.000000_cwt_peaks.gr
NC_000913	IPOD occupancy	Peak	4510151	4510211	3	+	.	From wt_m9_min_glu_merged_truseqnano_nebnext_v6rzlog10p_chipsub_cutoff3.000000_cwt_peaks.gr
NC_000913	IPOD occupancy	Peak	4516776	4516836	3	+	.	From wt_m9_min_glu_merged_truseqnano_nebnext_v6rzlog10p_chipsub_cutoff3.000000_cwt_peaks.gr
NC_000913	IPOD occupancy	Peak	4525021	4525116	3	+	.	From wt_m9_min_glu_merged_truseqnano_nebnext_v6rzlog10p_chipsub_cutoff3.000000_cwt_peaks.gr
NC_000913	IPOD occupancy	Peak	4525356	4525416	3	+	.	From wt_m9_min_glu_merged_truseqnano_nebnext_v6rzlog10p_chipsub_cutoff3.000000_cwt_peaks.gr
NC_000913	IPOD occupancy	Peak	4525631	4525691	3	+	.	From wt_m9_min_glu_merged_truseqnano_nebnext_v6rzlog10p_chipsub_cutoff3.000000_cwt_peaks.gr
NC_000913	IPOD occupancy	Peak	4526021	4526081	3	+	.	From wt_m9_min_glu_merged_truseqnano_nebnext_v6rzlog10p_chipsub_cutoff3.000000_cwt_peaks.gr
NC_000913	IPOD occupancy	Peak	4528891	4528951	3	+	.	From wt_m9_min_glu_merged_truseqnano_nebnext_v6rzlog10p_chipsub_cutoff3.000000_cwt_peaks.gr
NC_000913	IPOD occupancy	Peak	4533161	4533221	3	+	.	From wt_m9_min_glu_merged_truseqnano_nebnext_v6rzlog10p_chipsub_cutoff3.000000_cwt_peaks.gr
NC_000913	IPOD occupancy	Peak	4534376	4534436	3	+	.	From wt_m9_min_glu_merged_truseqnano_nebnext_v6rzlog10p_chipsub_cutoff3.000000_cwt_peaks.gr
NC_000913	IPOD occupancy	Peak	4536131	4536191	3	+	.	From wt_m9_min_glu_merged_truseqnano_nebnext_v6rzlog10p_chipsub_cutoff3.000000_cwt_peaks.gr
NC_000913	IPOD occupancy	Peak	4537656	4537716	3	+	.	From wt_m9_min_glu_merged_truseqnano_nebnext_v6rzlog10p_chipsub_cutoff3.000000_cwt_peaks.gr
NC_000913	IPOD occupancy	Peak	4537816	4537876	3	+	.	From wt_m9_min_glu_merged_truseqnano_nebnext_v6rzlog10p_chipsub_cutoff3.000000_cwt_peaks.gr
NC_000913	IPOD occupancy	Peak	4538001	4538061	3	+	.	From wt_m9_min_glu_merged_truseqnano_nebnext_v6rzlog10p_chipsub_cutoff3.000000_cwt_peaks.gr
NC_000913	IPOD occupancy	Peak	4538456	4538546	3	+	.	From wt_m9_min_glu_merged_truseqnano_nebnext_v6rzlog10p_chipsub_cutoff3.000000_cwt_peaks.gr
NC_000913	IPOD occupancy	Peak	4539291	4539351	3	+	.	From wt_m9_min_glu_merged_truseqnano_nebnext_v6rzlog10p_chipsub_cutoff3.000000_cwt_peaks.gr
NC_000913	IPOD occupancy	Peak	4539571	4539631	3	+	.	From wt_m9_min_glu_merged_truseqnano_nebnext_v6rzlog10p_chipsub_cutoff3.000000_cwt_peaks.gr
NC_000913	IPOD occupancy	Peak	4539911	4539971	3	+	.	From wt_m9_min_glu_merged_truseqnano_nebnext_v6rzlog10p_chipsub_cutoff3.000000_cwt_peaks.gr
NC_000913	IPOD occupancy	Peak	4540501	4540561	3	+	.	From wt_m9_min_glu_merged_truseqnano_nebnext_v6rzlog10p_chipsub_cutoff3.000000_cwt_peaks.gr
NC_000913	IPOD occupancy	Peak	4540641	4540701	3	+	.	From wt_m9_min_glu_merged_truseqnano_nebnext_v6rzlog10p_chipsub_cutoff3.000000_cwt_peaks.gr
NC_000913	IPOD occupancy	Peak	4540861	4540921	3	+	.	From wt_m9_min_glu_merged_truseqnano_nebnext_v6rzlog10p_chipsub_cutoff3.000000_cwt_peaks.gr
NC_000913	IPOD occupancy	Peak	4541281	4541341	3	+	.	From wt_m9_min_glu_merged_truseqnano_nebnext_v6rzlog10p_chipsub_cutoff3.000000_cwt_peaks.gr
NC_000913	IPOD occupancy	Peak	4541661	4541721	3	+	.	From wt_m9_min_glu_merged_truseqnano_nebnext_v6rzlog10p_chipsub_cutoff3.000000_cwt_peaks.gr
NC_000913	IPOD occupancy	Peak	4541836	4541896	3	+	.	From wt_m9_min_glu_merged_truseqnano_nebnext_v6rzlog10p_chipsub_cutoff3.000000_cwt_peaks.gr
NC_000913	IPOD occupancy	Peak	4541991	4542051	3	+	.	From wt_m9_min_glu_merged_truseqnano_nebnext_v6rzlog10p_chipsub_cutoff3.000000_cwt_peaks.gr
NC_000913	IPOD occupancy	Peak	4542166	4542226	3	+	.	From wt_m9_min_glu_merged_truseqnano_nebnext_v6rzlog10p_chipsub_cutoff3.000000_cwt_peaks.gr
NC_000913	IPOD occupancy	Peak	4542911	4542971	3	+	.	From wt_m9_min_glu_merged_truseqnano_nebnext_v6rzlog10p_chipsub_cutoff3.000000_cwt_peaks.gr
NC_000913	IPOD occupancy	Peak	4543631	4543691	3	+	.	From wt_m9_min_glu_merged_truseqnano_nebnext_v6rzlog10p_chipsub_cutoff3.000000_cwt_peaks.gr
NC_000913	IPOD occupancy	Peak	4544821	4544881	3	+	.	From wt_m9_min_glu_merged_truseqnano_nebnext_v6rzlog10p_chipsub_cutoff3.000000_cwt_peaks.gr
NC_000913	IPOD occupancy	Peak	4545011	4545071	3	+	.	From wt_m9_min_glu_merged_truseqnano_nebnext_v6rzlog10p_chipsub_cutoff3.000000_cwt_peaks.gr
NC_000913	IPOD occupancy	Peak	4545586	4545646	3	+	.	From wt_m9_min_glu_merged_truseqnano_nebnext_v6rzlog10p_chipsub_cutoff3.000000_cwt_peaks.gr
NC_000913	IPOD occupancy	Peak	4545726	4545786	3	+	.	From wt_m9_min_glu_merged_truseqnano_nebnext_v6rzlog10p_chipsub_cutoff3.000000_cwt_peaks.gr
NC_000913	IPOD occupancy	Peak	4546536	4546596	3	+	.	From wt_m9_min_glu_merged_truseqnano_nebnext_v6rzlog10p_chipsub_cutoff3.000000_cwt_peaks.gr
NC_000913	IPOD occupancy	Peak	4548786	4548846	3	+	.	From wt_m9_min_glu_merged_truseqnano_nebnext_v6rzlog10p_chipsub_cutoff3.000000_cwt_peaks.gr
NC_000913	IPOD occupancy	Peak	4549941	4550001	3	+	.	From wt_m9_min_glu_merged_truseqnano_nebnext_v6rzlog10p_chipsub_cutoff3.000000_cwt_peaks.gr
NC_000913	IPOD occupancy	Peak	4550741	4550801	3	+	.	From wt_m9_min_glu_merged_truseqnano_nebnext_v6rzlog10p_chipsub_cutoff3.000000_cwt_peaks.gr
NC_000913	IPOD occupancy	Peak	4551461	4551521	3	+	.	From wt_m9_min_glu_merged_truseqnano_nebnext_v6rzlog10p_chipsub_cutoff3.000000_cwt_peaks.gr
NC_000913	IPOD occupancy	Peak	4554781	4554841	3	+	.	From wt_m9_min_glu_merged_truseqnano_nebnext_v6rzlog10p_chipsub_cutoff3.000000_cwt_peaks.gr
NC_000913	IPOD occupancy	Peak	4555451	4555511	3	+	.	From wt_m9_min_glu_merged_truseqnano_nebnext_v6rzlog10p_chipsub_cutoff3.000000_cwt_peaks.gr
NC_000913	IPOD occupancy	Peak	4555646	4555706	3	+	.	From wt_m9_min_glu_merged_truseqnano_nebnext_v6rzlog10p_chipsub_cutoff3.000000_cwt_peaks.gr
NC_000913	IPOD occupancy	Peak	4555931	4555991	3	+	.	From wt_m9_min_glu_merged_truseqnano_nebnext_v6rzlog10p_chipsub_cutoff3.000000_cwt_peaks.gr
NC_000913	IPOD occupancy	Peak	4556086	4556146	3	+	.	From wt_m9_min_glu_merged_truseqnano_nebnext_v6rzlog10p_chipsub_cutoff3.000000_cwt_peaks.gr
NC_000913	IPOD occupancy	Peak	4556381	4556441	3	+	.	From wt_m9_min_glu_merged_truseqnano_nebnext_v6rzlog10p_chipsub_cutoff3.000000_cwt_peaks.gr
NC_000913	IPOD occupancy	Peak	4556656	4556716	3	+	.	From wt_m9_min_glu_merged_truseqnano_nebnext_v6rzlog10p_chipsub_cutoff3.000000_cwt_peaks.gr
NC_000913	IPOD occupancy	Peak	4560741	4560801	3	+	.	From wt_m9_min_glu_merged_truseqnano_nebnext_v6rzlog10p_chipsub_cutoff3.000000_cwt_peaks.gr
NC_000913	IPOD occupancy	Peak	4562556	4562616	3	+	.	From wt_m9_min_glu_merged_truseqnano_nebnext_v6rzlog10p_chipsub_cutoff3.000000_cwt_peaks.gr
NC_000913	IPOD occupancy	Peak	4567486	4567546	3	+	.	From wt_m9_min_glu_merged_truseqnano_nebnext_v6rzlog10p_chipsub_cutoff3.000000_cwt_peaks.gr
NC_000913	IPOD occupancy	Peak	4569796	4569856	3	+	.	From wt_m9_min_glu_merged_truseqnano_nebnext_v6rzlog10p_chipsub_cutoff3.000000_cwt_peaks.gr
NC_000913	IPOD occupancy	Peak	4569961	4570021	3	+	.	From wt_m9_min_glu_merged_truseqnano_nebnext_v6rzlog10p_chipsub_cutoff3.000000_cwt_peaks.gr
NC_000913	IPOD occupancy	Peak	4571656	4571716	3	+	.	From wt_m9_min_glu_merged_truseqnano_nebnext_v6rzlog10p_chipsub_cutoff3.000000_cwt_peaks.gr
NC_000913	IPOD occupancy	Peak	4572506	4572566	3	+	.	From wt_m9_min_glu_merged_truseqnano_nebnext_v6rzlog10p_chipsub_cutoff3.000000_cwt_peaks.gr
NC_000913	IPOD occupancy	Peak	4573876	4573936	3	+	.	From wt_m9_min_glu_merged_truseqnano_nebnext_v6rzlog10p_chipsub_cutoff3.000000_cwt_peaks.gr
NC_000913	IPOD occupancy	Peak	4574086	4574146	3	+	.	From wt_m9_min_glu_merged_truseqnano_nebnext_v6rzlog10p_chipsub_cutoff3.000000_cwt_peaks.gr
NC_000913	IPOD occupancy	Peak	4574436	4574496	3	+	.	From wt_m9_min_glu_merged_truseqnano_nebnext_v6rzlog10p_chipsub_cutoff3.000000_cwt_peaks.gr
NC_000913	IPOD occupancy	Peak	4577021	4577081	3	+	.	From wt_m9_min_glu_merged_truseqnano_nebnext_v6rzlog10p_chipsub_cutoff3.000000_cwt_peaks.gr
NC_000913	IPOD occupancy	Peak	4577251	4577311	3	+	.	From wt_m9_min_glu_merged_truseqnano_nebnext_v6rzlog10p_chipsub_cutoff3.000000_cwt_peaks.gr
NC_000913	IPOD occupancy	Peak	4577551	4577611	3	+	.	From wt_m9_min_glu_merged_truseqnano_nebnext_v6rzlog10p_chipsub_cutoff3.000000_cwt_peaks.gr
NC_000913	IPOD occupancy	Peak	4577631	4577691	3	+	.	From wt_m9_min_glu_merged_truseqnano_nebnext_v6rzlog10p_chipsub_cutoff3.000000_cwt_peaks.gr
NC_000913	IPOD occupancy	Peak	4577886	4577946	3	+	.	From wt_m9_min_glu_merged_truseqnano_nebnext_v6rzlog10p_chipsub_cutoff3.000000_cwt_peaks.gr
NC_000913	IPOD occupancy	Peak	4578451	4578511	3	+	.	From wt_m9_min_glu_merged_truseqnano_nebnext_v6rzlog10p_chipsub_cutoff3.000000_cwt_peaks.gr
NC_000913	IPOD occupancy	Peak	4578731	4578791	3	+	.	From wt_m9_min_glu_merged_truseqnano_nebnext_v6rzlog10p_chipsub_cutoff3.000000_cwt_peaks.gr
NC_000913	IPOD occupancy	Peak	4578926	4578986	3	+	.	From wt_m9_min_glu_merged_truseqnano_nebnext_v6rzlog10p_chipsub_cutoff3.000000_cwt_peaks.gr
NC_000913	IPOD occupancy	Peak	4579101	4579161	3	+	.	From wt_m9_min_glu_merged_truseqnano_nebnext_v6rzlog10p_chipsub_cutoff3.000000_cwt_peaks.gr
NC_000913	IPOD occupancy	Peak	4579401	4579461	3	+	.	From wt_m9_min_glu_merged_truseqnano_nebnext_v6rzlog10p_chipsub_cutoff3.000000_cwt_peaks.gr
NC_000913	IPOD occupancy	Peak	4579921	4579981	3	+	.	From wt_m9_min_glu_merged_truseqnano_nebnext_v6rzlog10p_chipsub_cutoff3.000000_cwt_peaks.gr
NC_000913	IPOD occupancy	Peak	4580511	4580571	3	+	.	From wt_m9_min_glu_merged_truseqnano_nebnext_v6rzlog10p_chipsub_cutoff3.000000_cwt_peaks.gr
NC_000913	IPOD occupancy	Peak	4580636	4580696	3	+	.	From wt_m9_min_glu_merged_truseqnano_nebnext_v6rzlog10p_chipsub_cutoff3.000000_cwt_peaks.gr
NC_000913	IPOD occupancy	Peak	4581211	4581316	3	+	.	From wt_m9_min_glu_merged_truseqnano_nebnext_v6rzlog10p_chipsub_cutoff3.000000_cwt_peaks.gr
NC_000913	IPOD occupancy	Peak	4581336	4581396	3	+	.	From wt_m9_min_glu_merged_truseqnano_nebnext_v6rzlog10p_chipsub_cutoff3.000000_cwt_peaks.gr
NC_000913	IPOD occupancy	Peak	4586716	4586776	3	+	.	From wt_m9_min_glu_merged_truseqnano_nebnext_v6rzlog10p_chipsub_cutoff3.000000_cwt_peaks.gr
NC_000913	IPOD occupancy	Peak	4594621	4594681	3	+	.	From wt_m9_min_glu_merged_truseqnano_nebnext_v6rzlog10p_chipsub_cutoff3.000000_cwt_peaks.gr
NC_000913	IPOD occupancy	Peak	4594731	4594791	3	+	.	From wt_m9_min_glu_merged_truseqnano_nebnext_v6rzlog10p_chipsub_cutoff3.000000_cwt_peaks.gr
NC_000913	IPOD occupancy	Peak	4594946	4595006	3	+	.	From wt_m9_min_glu_merged_truseqnano_nebnext_v6rzlog10p_chipsub_cutoff3.000000_cwt_peaks.gr
NC_000913	IPOD occupancy	Peak	4596086	4596146	3	+	.	From wt_m9_min_glu_merged_truseqnano_nebnext_v6rzlog10p_chipsub_cutoff3.000000_cwt_peaks.gr
NC_000913	IPOD occupancy	Peak	4601731	4601791	3	+	.	From wt_m9_min_glu_merged_truseqnano_nebnext_v6rzlog10p_chipsub_cutoff3.000000_cwt_peaks.gr
NC_000913	IPOD occupancy	Peak	4602591	4602651	3	+	.	From wt_m9_min_glu_merged_truseqnano_nebnext_v6rzlog10p_chipsub_cutoff3.000000_cwt_peaks.gr
NC_000913	IPOD occupancy	Peak	4603056	4603116	3	+	.	From wt_m9_min_glu_merged_truseqnano_nebnext_v6rzlog10p_chipsub_cutoff3.000000_cwt_peaks.gr
NC_000913	IPOD occupancy	Peak	4603471	4603531	3	+	.	From wt_m9_min_glu_merged_truseqnano_nebnext_v6rzlog10p_chipsub_cutoff3.000000_cwt_peaks.gr
NC_000913	IPOD occupancy	Peak	4603686	4603746	3	+	.	From wt_m9_min_glu_merged_truseqnano_nebnext_v6rzlog10p_chipsub_cutoff3.000000_cwt_peaks.gr
NC_000913	IPOD occupancy	Peak	4608746	4608806	3	+	.	From wt_m9_min_glu_merged_truseqnano_nebnext_v6rzlog10p_chipsub_cutoff3.000000_cwt_peaks.gr
NC_000913	IPOD occupancy	Peak	4611036	4611096	3	+	.	From wt_m9_min_glu_merged_truseqnano_nebnext_v6rzlog10p_chipsub_cutoff3.000000_cwt_peaks.gr
NC_000913	IPOD occupancy	Peak	4611226	4611286	3	+	.	From wt_m9_min_glu_merged_truseqnano_nebnext_v6rzlog10p_chipsub_cutoff3.000000_cwt_peaks.gr
NC_000913	IPOD occupancy	Peak	4614351	4614411	3	+	.	From wt_m9_min_glu_merged_truseqnano_nebnext_v6rzlog10p_chipsub_cutoff3.000000_cwt_peaks.gr
NC_000913	IPOD occupancy	Peak	4616636	4616696	3	+	.	From wt_m9_min_glu_merged_truseqnano_nebnext_v6rzlog10p_chipsub_cutoff3.000000_cwt_peaks.gr
NC_000913	IPOD occupancy	Peak	4617246	4617306	3	+	.	From wt_m9_min_glu_merged_truseqnano_nebnext_v6rzlog10p_chipsub_cutoff3.000000_cwt_peaks.gr
NC_000913	IPOD occupancy	Peak	4622391	4622451	3	+	.	From wt_m9_min_glu_merged_truseqnano_nebnext_v6rzlog10p_chipsub_cutoff3.000000_cwt_peaks.gr
NC_000913	IPOD occupancy	Peak	4628186	4628246	3	+	.	From wt_m9_min_glu_merged_truseqnano_nebnext_v6rzlog10p_chipsub_cutoff3.000000_cwt_peaks.gr
NC_000913	IPOD occupancy	Peak	4628766	4628826	3	+	.	From wt_m9_min_glu_merged_truseqnano_nebnext_v6rzlog10p_chipsub_cutoff3.000000_cwt_peaks.gr
NC_000913	IPOD occupancy	Peak	4633146	4633206	3	+	.	From wt_m9_min_glu_merged_truseqnano_nebnext_v6rzlog10p_chipsub_cutoff3.000000_cwt_peaks.gr
NC_000913	IPOD occupancy	Peak	4635486	4635546	3	+	.	From wt_m9_min_glu_merged_truseqnano_nebnext_v6rzlog10p_chipsub_cutoff3.000000_cwt_peaks.gr
NC_000913	IPOD occupancy	Peak	4639071	4639131	3	+	.	From wt_m9_min_glu_merged_truseqnano_nebnext_v6rzlog10p_chipsub_cutoff3.000000_cwt_peaks.gr
NC_000913	IPOD occupancy	Peak	4640581	4640641	3	+	.	From wt_m9_min_glu_merged_truseqnano_nebnext_v6rzlog10p_chipsub_cutoff3.000000_cwt_peaks.gr
NC_000913	IPOD occupancy	Peak	4641601	4641651	3	+	.	From wt_m9_min_glu_merged_truseqnano_nebnext_v6rzlog10p_chipsub_cutoff3.000000_cwt_peaks.gr
NC_000913	IPOD occupancy	Peak	81	141	4	+	.	From wt_m9_min_glu_merged_truseqnano_nebnext_v6rzlog10p_chipsub_cutoff4.000000_cwt_peaks.gr
NC_000913	IPOD occupancy	Peak	5081	5141	4	+	.	From wt_m9_min_glu_merged_truseqnano_nebnext_v6rzlog10p_chipsub_cutoff4.000000_cwt_peaks.gr
NC_000913	IPOD occupancy	Peak	16801	16911	4	+	.	From wt_m9_min_glu_merged_truseqnano_nebnext_v6rzlog10p_chipsub_cutoff4.000000_cwt_peaks.gr
NC_000913	IPOD occupancy	Peak	17626	17686	4	+	.	From wt_m9_min_glu_merged_truseqnano_nebnext_v6rzlog10p_chipsub_cutoff4.000000_cwt_peaks.gr
NC_000913	IPOD occupancy	Peak	18706	18766	4	+	.	From wt_m9_min_glu_merged_truseqnano_nebnext_v6rzlog10p_chipsub_cutoff4.000000_cwt_peaks.gr
NC_000913	IPOD occupancy	Peak	25261	25321	4	+	.	From wt_m9_min_glu_merged_truseqnano_nebnext_v6rzlog10p_chipsub_cutoff4.000000_cwt_peaks.gr
NC_000913	IPOD occupancy	Peak	27261	27321	4	+	.	From wt_m9_min_glu_merged_truseqnano_nebnext_v6rzlog10p_chipsub_cutoff4.000000_cwt_peaks.gr
NC_000913	IPOD occupancy	Peak	28816	28876	4	+	.	From wt_m9_min_glu_merged_truseqnano_nebnext_v6rzlog10p_chipsub_cutoff4.000000_cwt_peaks.gr
NC_000913	IPOD occupancy	Peak	29201	29261	4	+	.	From wt_m9_min_glu_merged_truseqnano_nebnext_v6rzlog10p_chipsub_cutoff4.000000_cwt_peaks.gr
NC_000913	IPOD occupancy	Peak	29601	29661	4	+	.	From wt_m9_min_glu_merged_truseqnano_nebnext_v6rzlog10p_chipsub_cutoff4.000000_cwt_peaks.gr
NC_000913	IPOD occupancy	Peak	34196	34256	4	+	.	From wt_m9_min_glu_merged_truseqnano_nebnext_v6rzlog10p_chipsub_cutoff4.000000_cwt_peaks.gr
NC_000913	IPOD occupancy	Peak	34411	34471	4	+	.	From wt_m9_min_glu_merged_truseqnano_nebnext_v6rzlog10p_chipsub_cutoff4.000000_cwt_peaks.gr
NC_000913	IPOD occupancy	Peak	34891	34951	4	+	.	From wt_m9_min_glu_merged_truseqnano_nebnext_v6rzlog10p_chipsub_cutoff4.000000_cwt_peaks.gr
NC_000913	IPOD occupancy	Peak	37666	37726	4	+	.	From wt_m9_min_glu_merged_truseqnano_nebnext_v6rzlog10p_chipsub_cutoff4.000000_cwt_peaks.gr
NC_000913	IPOD occupancy	Peak	40381	40441	4	+	.	From wt_m9_min_glu_merged_truseqnano_nebnext_v6rzlog10p_chipsub_cutoff4.000000_cwt_peaks.gr
NC_000913	IPOD occupancy	Peak	40916	40976	4	+	.	From wt_m9_min_glu_merged_truseqnano_nebnext_v6rzlog10p_chipsub_cutoff4.000000_cwt_peaks.gr
NC_000913	IPOD occupancy	Peak	41881	41941	4	+	.	From wt_m9_min_glu_merged_truseqnano_nebnext_v6rzlog10p_chipsub_cutoff4.000000_cwt_peaks.gr
NC_000913	IPOD occupancy	Peak	42006	42066	4	+	.	From wt_m9_min_glu_merged_truseqnano_nebnext_v6rzlog10p_chipsub_cutoff4.000000_cwt_peaks.gr
NC_000913	IPOD occupancy	Peak	42391	42451	4	+	.	From wt_m9_min_glu_merged_truseqnano_nebnext_v6rzlog10p_chipsub_cutoff4.000000_cwt_peaks.gr
NC_000913	IPOD occupancy	Peak	47131	47191	4	+	.	From wt_m9_min_glu_merged_truseqnano_nebnext_v6rzlog10p_chipsub_cutoff4.000000_cwt_peaks.gr
NC_000913	IPOD occupancy	Peak	54721	54781	4	+	.	From wt_m9_min_glu_merged_truseqnano_nebnext_v6rzlog10p_chipsub_cutoff4.000000_cwt_peaks.gr
NC_000913	IPOD occupancy	Peak	58836	58896	4	+	.	From wt_m9_min_glu_merged_truseqnano_nebnext_v6rzlog10p_chipsub_cutoff4.000000_cwt_peaks.gr
NC_000913	IPOD occupancy	Peak	59141	59201	4	+	.	From wt_m9_min_glu_merged_truseqnano_nebnext_v6rzlog10p_chipsub_cutoff4.000000_cwt_peaks.gr
NC_000913	IPOD occupancy	Peak	59441	59501	4	+	.	From wt_m9_min_glu_merged_truseqnano_nebnext_v6rzlog10p_chipsub_cutoff4.000000_cwt_peaks.gr
NC_000913	IPOD occupancy	Peak	60831	60891	4	+	.	From wt_m9_min_glu_merged_truseqnano_nebnext_v6rzlog10p_chipsub_cutoff4.000000_cwt_peaks.gr
NC_000913	IPOD occupancy	Peak	61816	61876	4	+	.	From wt_m9_min_glu_merged_truseqnano_nebnext_v6rzlog10p_chipsub_cutoff4.000000_cwt_peaks.gr
NC_000913	IPOD occupancy	Peak	63011	63071	4	+	.	From wt_m9_min_glu_merged_truseqnano_nebnext_v6rzlog10p_chipsub_cutoff4.000000_cwt_peaks.gr
NC_000913	IPOD occupancy	Peak	66601	66661	4	+	.	From wt_m9_min_glu_merged_truseqnano_nebnext_v6rzlog10p_chipsub_cutoff4.000000_cwt_peaks.gr
NC_000913	IPOD occupancy	Peak	66716	66776	4	+	.	From wt_m9_min_glu_merged_truseqnano_nebnext_v6rzlog10p_chipsub_cutoff4.000000_cwt_peaks.gr
NC_000913	IPOD occupancy	Peak	71601	71661	4	+	.	From wt_m9_min_glu_merged_truseqnano_nebnext_v6rzlog10p_chipsub_cutoff4.000000_cwt_peaks.gr
NC_000913	IPOD occupancy	Peak	75956	76016	4	+	.	From wt_m9_min_glu_merged_truseqnano_nebnext_v6rzlog10p_chipsub_cutoff4.000000_cwt_peaks.gr
NC_000913	IPOD occupancy	Peak	78311	78371	4	+	.	From wt_m9_min_glu_merged_truseqnano_nebnext_v6rzlog10p_chipsub_cutoff4.000000_cwt_peaks.gr
NC_000913	IPOD occupancy	Peak	78646	78706	4	+	.	From wt_m9_min_glu_merged_truseqnano_nebnext_v6rzlog10p_chipsub_cutoff4.000000_cwt_peaks.gr
NC_000913	IPOD occupancy	Peak	84016	84076	4	+	.	From wt_m9_min_glu_merged_truseqnano_nebnext_v6rzlog10p_chipsub_cutoff4.000000_cwt_peaks.gr
NC_000913	IPOD occupancy	Peak	85306	85366	4	+	.	From wt_m9_min_glu_merged_truseqnano_nebnext_v6rzlog10p_chipsub_cutoff4.000000_cwt_peaks.gr
NC_000913	IPOD occupancy	Peak	85491	85551	4	+	.	From wt_m9_min_glu_merged_truseqnano_nebnext_v6rzlog10p_chipsub_cutoff4.000000_cwt_peaks.gr
NC_000913	IPOD occupancy	Peak	85651	85711	4	+	.	From wt_m9_min_glu_merged_truseqnano_nebnext_v6rzlog10p_chipsub_cutoff4.000000_cwt_peaks.gr
NC_000913	IPOD occupancy	Peak	91341	91401	4	+	.	From wt_m9_min_glu_merged_truseqnano_nebnext_v6rzlog10p_chipsub_cutoff4.000000_cwt_peaks.gr
NC_000913	IPOD occupancy	Peak	91911	91971	4	+	.	From wt_m9_min_glu_merged_truseqnano_nebnext_v6rzlog10p_chipsub_cutoff4.000000_cwt_peaks.gr
NC_000913	IPOD occupancy	Peak	92391	92451	4	+	.	From wt_m9_min_glu_merged_truseqnano_nebnext_v6rzlog10p_chipsub_cutoff4.000000_cwt_peaks.gr
NC_000913	IPOD occupancy	Peak	92521	92581	4	+	.	From wt_m9_min_glu_merged_truseqnano_nebnext_v6rzlog10p_chipsub_cutoff4.000000_cwt_peaks.gr
NC_000913	IPOD occupancy	Peak	93776	93836	4	+	.	From wt_m9_min_glu_merged_truseqnano_nebnext_v6rzlog10p_chipsub_cutoff4.000000_cwt_peaks.gr
NC_000913	IPOD occupancy	Peak	95876	95936	4	+	.	From wt_m9_min_glu_merged_truseqnano_nebnext_v6rzlog10p_chipsub_cutoff4.000000_cwt_peaks.gr
NC_000913	IPOD occupancy	Peak	102691	102751	4	+	.	From wt_m9_min_glu_merged_truseqnano_nebnext_v6rzlog10p_chipsub_cutoff4.000000_cwt_peaks.gr
NC_000913	IPOD occupancy	Peak	102861	102921	4	+	.	From wt_m9_min_glu_merged_truseqnano_nebnext_v6rzlog10p_chipsub_cutoff4.000000_cwt_peaks.gr
NC_000913	IPOD occupancy	Peak	105401	105461	4	+	.	From wt_m9_min_glu_merged_truseqnano_nebnext_v6rzlog10p_chipsub_cutoff4.000000_cwt_peaks.gr
NC_000913	IPOD occupancy	Peak	108106	108166	4	+	.	From wt_m9_min_glu_merged_truseqnano_nebnext_v6rzlog10p_chipsub_cutoff4.000000_cwt_peaks.gr
NC_000913	IPOD occupancy	Peak	111021	111081	4	+	.	From wt_m9_min_glu_merged_truseqnano_nebnext_v6rzlog10p_chipsub_cutoff4.000000_cwt_peaks.gr
NC_000913	IPOD occupancy	Peak	111511	111571	4	+	.	From wt_m9_min_glu_merged_truseqnano_nebnext_v6rzlog10p_chipsub_cutoff4.000000_cwt_peaks.gr
NC_000913	IPOD occupancy	Peak	119086	119146	4	+	.	From wt_m9_min_glu_merged_truseqnano_nebnext_v6rzlog10p_chipsub_cutoff4.000000_cwt_peaks.gr
NC_000913	IPOD occupancy	Peak	121976	122036	4	+	.	From wt_m9_min_glu_merged_truseqnano_nebnext_v6rzlog10p_chipsub_cutoff4.000000_cwt_peaks.gr
NC_000913	IPOD occupancy	Peak	122861	122921	4	+	.	From wt_m9_min_glu_merged_truseqnano_nebnext_v6rzlog10p_chipsub_cutoff4.000000_cwt_peaks.gr
NC_000913	IPOD occupancy	Peak	122971	123031	4	+	.	From wt_m9_min_glu_merged_truseqnano_nebnext_v6rzlog10p_chipsub_cutoff4.000000_cwt_peaks.gr
NC_000913	IPOD occupancy	Peak	123621	123681	4	+	.	From wt_m9_min_glu_merged_truseqnano_nebnext_v6rzlog10p_chipsub_cutoff4.000000_cwt_peaks.gr
NC_000913	IPOD occupancy	Peak	137576	137636	4	+	.	From wt_m9_min_glu_merged_truseqnano_nebnext_v6rzlog10p_chipsub_cutoff4.000000_cwt_peaks.gr
NC_000913	IPOD occupancy	Peak	138721	138781	4	+	.	From wt_m9_min_glu_merged_truseqnano_nebnext_v6rzlog10p_chipsub_cutoff4.000000_cwt_peaks.gr
NC_000913	IPOD occupancy	Peak	139541	139601	4	+	.	From wt_m9_min_glu_merged_truseqnano_nebnext_v6rzlog10p_chipsub_cutoff4.000000_cwt_peaks.gr
NC_000913	IPOD occupancy	Peak	143221	143281	4	+	.	From wt_m9_min_glu_merged_truseqnano_nebnext_v6rzlog10p_chipsub_cutoff4.000000_cwt_peaks.gr
NC_000913	IPOD occupancy	Peak	146846	146906	4	+	.	From wt_m9_min_glu_merged_truseqnano_nebnext_v6rzlog10p_chipsub_cutoff4.000000_cwt_peaks.gr
NC_000913	IPOD occupancy	Peak	150036	150096	4	+	.	From wt_m9_min_glu_merged_truseqnano_nebnext_v6rzlog10p_chipsub_cutoff4.000000_cwt_peaks.gr
NC_000913	IPOD occupancy	Peak	150286	150346	4	+	.	From wt_m9_min_glu_merged_truseqnano_nebnext_v6rzlog10p_chipsub_cutoff4.000000_cwt_peaks.gr
NC_000913	IPOD occupancy	Peak	150586	150646	4	+	.	From wt_m9_min_glu_merged_truseqnano_nebnext_v6rzlog10p_chipsub_cutoff4.000000_cwt_peaks.gr
NC_000913	IPOD occupancy	Peak	150856	150916	4	+	.	From wt_m9_min_glu_merged_truseqnano_nebnext_v6rzlog10p_chipsub_cutoff4.000000_cwt_peaks.gr
NC_000913	IPOD occupancy	Peak	150971	151031	4	+	.	From wt_m9_min_glu_merged_truseqnano_nebnext_v6rzlog10p_chipsub_cutoff4.000000_cwt_peaks.gr
NC_000913	IPOD occupancy	Peak	151281	151341	4	+	.	From wt_m9_min_glu_merged_truseqnano_nebnext_v6rzlog10p_chipsub_cutoff4.000000_cwt_peaks.gr
NC_000913	IPOD occupancy	Peak	151426	151486	4	+	.	From wt_m9_min_glu_merged_truseqnano_nebnext_v6rzlog10p_chipsub_cutoff4.000000_cwt_peaks.gr
NC_000913	IPOD occupancy	Peak	151591	151651	4	+	.	From wt_m9_min_glu_merged_truseqnano_nebnext_v6rzlog10p_chipsub_cutoff4.000000_cwt_peaks.gr
NC_000913	IPOD occupancy	Peak	151771	151831	4	+	.	From wt_m9_min_glu_merged_truseqnano_nebnext_v6rzlog10p_chipsub_cutoff4.000000_cwt_peaks.gr
NC_000913	IPOD occupancy	Peak	152061	152121	4	+	.	From wt_m9_min_glu_merged_truseqnano_nebnext_v6rzlog10p_chipsub_cutoff4.000000_cwt_peaks.gr
NC_000913	IPOD occupancy	Peak	152201	152261	4	+	.	From wt_m9_min_glu_merged_truseqnano_nebnext_v6rzlog10p_chipsub_cutoff4.000000_cwt_peaks.gr
NC_000913	IPOD occupancy	Peak	152636	152796	4	+	.	From wt_m9_min_glu_merged_truseqnano_nebnext_v6rzlog10p_chipsub_cutoff4.000000_cwt_peaks.gr
NC_000913	IPOD occupancy	Peak	152971	153031	4	+	.	From wt_m9_min_glu_merged_truseqnano_nebnext_v6rzlog10p_chipsub_cutoff4.000000_cwt_peaks.gr
NC_000913	IPOD occupancy	Peak	154101	154161	4	+	.	From wt_m9_min_glu_merged_truseqnano_nebnext_v6rzlog10p_chipsub_cutoff4.000000_cwt_peaks.gr
NC_000913	IPOD occupancy	Peak	154206	154266	4	+	.	From wt_m9_min_glu_merged_truseqnano_nebnext_v6rzlog10p_chipsub_cutoff4.000000_cwt_peaks.gr
NC_000913	IPOD occupancy	Peak	155426	155486	4	+	.	From wt_m9_min_glu_merged_truseqnano_nebnext_v6rzlog10p_chipsub_cutoff4.000000_cwt_peaks.gr
NC_000913	IPOD occupancy	Peak	156131	156191	4	+	.	From wt_m9_min_glu_merged_truseqnano_nebnext_v6rzlog10p_chipsub_cutoff4.000000_cwt_peaks.gr
NC_000913	IPOD occupancy	Peak	156291	156351	4	+	.	From wt_m9_min_glu_merged_truseqnano_nebnext_v6rzlog10p_chipsub_cutoff4.000000_cwt_peaks.gr
NC_000913	IPOD occupancy	Peak	156451	156511	4	+	.	From wt_m9_min_glu_merged_truseqnano_nebnext_v6rzlog10p_chipsub_cutoff4.000000_cwt_peaks.gr
NC_000913	IPOD occupancy	Peak	156906	156966	4	+	.	From wt_m9_min_glu_merged_truseqnano_nebnext_v6rzlog10p_chipsub_cutoff4.000000_cwt_peaks.gr
NC_000913	IPOD occupancy	Peak	157251	157311	4	+	.	From wt_m9_min_glu_merged_truseqnano_nebnext_v6rzlog10p_chipsub_cutoff4.000000_cwt_peaks.gr
NC_000913	IPOD occupancy	Peak	162536	162596	4	+	.	From wt_m9_min_glu_merged_truseqnano_nebnext_v6rzlog10p_chipsub_cutoff4.000000_cwt_peaks.gr
NC_000913	IPOD occupancy	Peak	169876	169936	4	+	.	From wt_m9_min_glu_merged_truseqnano_nebnext_v6rzlog10p_chipsub_cutoff4.000000_cwt_peaks.gr
NC_000913	IPOD occupancy	Peak	171916	171976	4	+	.	From wt_m9_min_glu_merged_truseqnano_nebnext_v6rzlog10p_chipsub_cutoff4.000000_cwt_peaks.gr
NC_000913	IPOD occupancy	Peak	177131	177191	4	+	.	From wt_m9_min_glu_merged_truseqnano_nebnext_v6rzlog10p_chipsub_cutoff4.000000_cwt_peaks.gr
NC_000913	IPOD occupancy	Peak	177721	177781	4	+	.	From wt_m9_min_glu_merged_truseqnano_nebnext_v6rzlog10p_chipsub_cutoff4.000000_cwt_peaks.gr
NC_000913	IPOD occupancy	Peak	180366	180426	4	+	.	From wt_m9_min_glu_merged_truseqnano_nebnext_v6rzlog10p_chipsub_cutoff4.000000_cwt_peaks.gr
NC_000913	IPOD occupancy	Peak	180786	180846	4	+	.	From wt_m9_min_glu_merged_truseqnano_nebnext_v6rzlog10p_chipsub_cutoff4.000000_cwt_peaks.gr
NC_000913	IPOD occupancy	Peak	183831	183891	4	+	.	From wt_m9_min_glu_merged_truseqnano_nebnext_v6rzlog10p_chipsub_cutoff4.000000_cwt_peaks.gr
NC_000913	IPOD occupancy	Peak	184751	184811	4	+	.	From wt_m9_min_glu_merged_truseqnano_nebnext_v6rzlog10p_chipsub_cutoff4.000000_cwt_peaks.gr
NC_000913	IPOD occupancy	Peak	189211	189271	4	+	.	From wt_m9_min_glu_merged_truseqnano_nebnext_v6rzlog10p_chipsub_cutoff4.000000_cwt_peaks.gr
NC_000913	IPOD occupancy	Peak	195406	195466	4	+	.	From wt_m9_min_glu_merged_truseqnano_nebnext_v6rzlog10p_chipsub_cutoff4.000000_cwt_peaks.gr
NC_000913	IPOD occupancy	Peak	196516	196576	4	+	.	From wt_m9_min_glu_merged_truseqnano_nebnext_v6rzlog10p_chipsub_cutoff4.000000_cwt_peaks.gr
NC_000913	IPOD occupancy	Peak	202541	202601	4	+	.	From wt_m9_min_glu_merged_truseqnano_nebnext_v6rzlog10p_chipsub_cutoff4.000000_cwt_peaks.gr
NC_000913	IPOD occupancy	Peak	216011	216071	4	+	.	From wt_m9_min_glu_merged_truseqnano_nebnext_v6rzlog10p_chipsub_cutoff4.000000_cwt_peaks.gr
NC_000913	IPOD occupancy	Peak	220546	220606	4	+	.	From wt_m9_min_glu_merged_truseqnano_nebnext_v6rzlog10p_chipsub_cutoff4.000000_cwt_peaks.gr
NC_000913	IPOD occupancy	Peak	220911	220971	4	+	.	From wt_m9_min_glu_merged_truseqnano_nebnext_v6rzlog10p_chipsub_cutoff4.000000_cwt_peaks.gr
NC_000913	IPOD occupancy	Peak	225501	225561	4	+	.	From wt_m9_min_glu_merged_truseqnano_nebnext_v6rzlog10p_chipsub_cutoff4.000000_cwt_peaks.gr
NC_000913	IPOD occupancy	Peak	225941	226001	4	+	.	From wt_m9_min_glu_merged_truseqnano_nebnext_v6rzlog10p_chipsub_cutoff4.000000_cwt_peaks.gr
NC_000913	IPOD occupancy	Peak	227076	227136	4	+	.	From wt_m9_min_glu_merged_truseqnano_nebnext_v6rzlog10p_chipsub_cutoff4.000000_cwt_peaks.gr
NC_000913	IPOD occupancy	Peak	228681	228741	4	+	.	From wt_m9_min_glu_merged_truseqnano_nebnext_v6rzlog10p_chipsub_cutoff4.000000_cwt_peaks.gr
NC_000913	IPOD occupancy	Peak	229711	229771	4	+	.	From wt_m9_min_glu_merged_truseqnano_nebnext_v6rzlog10p_chipsub_cutoff4.000000_cwt_peaks.gr
NC_000913	IPOD occupancy	Peak	234321	234381	4	+	.	From wt_m9_min_glu_merged_truseqnano_nebnext_v6rzlog10p_chipsub_cutoff4.000000_cwt_peaks.gr
NC_000913	IPOD occupancy	Peak	237121	237181	4	+	.	From wt_m9_min_glu_merged_truseqnano_nebnext_v6rzlog10p_chipsub_cutoff4.000000_cwt_peaks.gr
NC_000913	IPOD occupancy	Peak	237296	237356	4	+	.	From wt_m9_min_glu_merged_truseqnano_nebnext_v6rzlog10p_chipsub_cutoff4.000000_cwt_peaks.gr
NC_000913	IPOD occupancy	Peak	237501	237561	4	+	.	From wt_m9_min_glu_merged_truseqnano_nebnext_v6rzlog10p_chipsub_cutoff4.000000_cwt_peaks.gr
NC_000913	IPOD occupancy	Peak	238106	238166	4	+	.	From wt_m9_min_glu_merged_truseqnano_nebnext_v6rzlog10p_chipsub_cutoff4.000000_cwt_peaks.gr
NC_000913	IPOD occupancy	Peak	238336	238396	4	+	.	From wt_m9_min_glu_merged_truseqnano_nebnext_v6rzlog10p_chipsub_cutoff4.000000_cwt_peaks.gr
NC_000913	IPOD occupancy	Peak	238586	238646	4	+	.	From wt_m9_min_glu_merged_truseqnano_nebnext_v6rzlog10p_chipsub_cutoff4.000000_cwt_peaks.gr
NC_000913	IPOD occupancy	Peak	238756	238816	4	+	.	From wt_m9_min_glu_merged_truseqnano_nebnext_v6rzlog10p_chipsub_cutoff4.000000_cwt_peaks.gr
NC_000913	IPOD occupancy	Peak	239081	239141	4	+	.	From wt_m9_min_glu_merged_truseqnano_nebnext_v6rzlog10p_chipsub_cutoff4.000000_cwt_peaks.gr
NC_000913	IPOD occupancy	Peak	243081	243141	4	+	.	From wt_m9_min_glu_merged_truseqnano_nebnext_v6rzlog10p_chipsub_cutoff4.000000_cwt_peaks.gr
NC_000913	IPOD occupancy	Peak	246131	246191	4	+	.	From wt_m9_min_glu_merged_truseqnano_nebnext_v6rzlog10p_chipsub_cutoff4.000000_cwt_peaks.gr
NC_000913	IPOD occupancy	Peak	246531	246591	4	+	.	From wt_m9_min_glu_merged_truseqnano_nebnext_v6rzlog10p_chipsub_cutoff4.000000_cwt_peaks.gr
NC_000913	IPOD occupancy	Peak	246751	246811	4	+	.	From wt_m9_min_glu_merged_truseqnano_nebnext_v6rzlog10p_chipsub_cutoff4.000000_cwt_peaks.gr
NC_000913	IPOD occupancy	Peak	247546	247606	4	+	.	From wt_m9_min_glu_merged_truseqnano_nebnext_v6rzlog10p_chipsub_cutoff4.000000_cwt_peaks.gr
NC_000913	IPOD occupancy	Peak	252026	252086	4	+	.	From wt_m9_min_glu_merged_truseqnano_nebnext_v6rzlog10p_chipsub_cutoff4.000000_cwt_peaks.gr
NC_000913	IPOD occupancy	Peak	252251	252311	4	+	.	From wt_m9_min_glu_merged_truseqnano_nebnext_v6rzlog10p_chipsub_cutoff4.000000_cwt_peaks.gr
NC_000913	IPOD occupancy	Peak	252451	252511	4	+	.	From wt_m9_min_glu_merged_truseqnano_nebnext_v6rzlog10p_chipsub_cutoff4.000000_cwt_peaks.gr
NC_000913	IPOD occupancy	Peak	252726	252786	4	+	.	From wt_m9_min_glu_merged_truseqnano_nebnext_v6rzlog10p_chipsub_cutoff4.000000_cwt_peaks.gr
NC_000913	IPOD occupancy	Peak	253316	253376	4	+	.	From wt_m9_min_glu_merged_truseqnano_nebnext_v6rzlog10p_chipsub_cutoff4.000000_cwt_peaks.gr
NC_000913	IPOD occupancy	Peak	254221	254281	4	+	.	From wt_m9_min_glu_merged_truseqnano_nebnext_v6rzlog10p_chipsub_cutoff4.000000_cwt_peaks.gr
NC_000913	IPOD occupancy	Peak	256341	256401	4	+	.	From wt_m9_min_glu_merged_truseqnano_nebnext_v6rzlog10p_chipsub_cutoff4.000000_cwt_peaks.gr
NC_000913	IPOD occupancy	Peak	259066	259126	4	+	.	From wt_m9_min_glu_merged_truseqnano_nebnext_v6rzlog10p_chipsub_cutoff4.000000_cwt_peaks.gr
NC_000913	IPOD occupancy	Peak	259181	259241	4	+	.	From wt_m9_min_glu_merged_truseqnano_nebnext_v6rzlog10p_chipsub_cutoff4.000000_cwt_peaks.gr
NC_000913	IPOD occupancy	Peak	259976	260036	4	+	.	From wt_m9_min_glu_merged_truseqnano_nebnext_v6rzlog10p_chipsub_cutoff4.000000_cwt_peaks.gr
NC_000913	IPOD occupancy	Peak	262906	262966	4	+	.	From wt_m9_min_glu_merged_truseqnano_nebnext_v6rzlog10p_chipsub_cutoff4.000000_cwt_peaks.gr
NC_000913	IPOD occupancy	Peak	266966	267026	4	+	.	From wt_m9_min_glu_merged_truseqnano_nebnext_v6rzlog10p_chipsub_cutoff4.000000_cwt_peaks.gr
NC_000913	IPOD occupancy	Peak	271206	271266	4	+	.	From wt_m9_min_glu_merged_truseqnano_nebnext_v6rzlog10p_chipsub_cutoff4.000000_cwt_peaks.gr
NC_000913	IPOD occupancy	Peak	283006	283066	4	+	.	From wt_m9_min_glu_merged_truseqnano_nebnext_v6rzlog10p_chipsub_cutoff4.000000_cwt_peaks.gr
NC_000913	IPOD occupancy	Peak	285316	285376	4	+	.	From wt_m9_min_glu_merged_truseqnano_nebnext_v6rzlog10p_chipsub_cutoff4.000000_cwt_peaks.gr
NC_000913	IPOD occupancy	Peak	291606	291666	4	+	.	From wt_m9_min_glu_merged_truseqnano_nebnext_v6rzlog10p_chipsub_cutoff4.000000_cwt_peaks.gr
NC_000913	IPOD occupancy	Peak	292861	292921	4	+	.	From wt_m9_min_glu_merged_truseqnano_nebnext_v6rzlog10p_chipsub_cutoff4.000000_cwt_peaks.gr
NC_000913	IPOD occupancy	Peak	293381	293441	4	+	.	From wt_m9_min_glu_merged_truseqnano_nebnext_v6rzlog10p_chipsub_cutoff4.000000_cwt_peaks.gr
NC_000913	IPOD occupancy	Peak	294536	294596	4	+	.	From wt_m9_min_glu_merged_truseqnano_nebnext_v6rzlog10p_chipsub_cutoff4.000000_cwt_peaks.gr
NC_000913	IPOD occupancy	Peak	297211	297271	4	+	.	From wt_m9_min_glu_merged_truseqnano_nebnext_v6rzlog10p_chipsub_cutoff4.000000_cwt_peaks.gr
NC_000913	IPOD occupancy	Peak	302856	302916	4	+	.	From wt_m9_min_glu_merged_truseqnano_nebnext_v6rzlog10p_chipsub_cutoff4.000000_cwt_peaks.gr
NC_000913	IPOD occupancy	Peak	303311	303371	4	+	.	From wt_m9_min_glu_merged_truseqnano_nebnext_v6rzlog10p_chipsub_cutoff4.000000_cwt_peaks.gr
NC_000913	IPOD occupancy	Peak	303811	303871	4	+	.	From wt_m9_min_glu_merged_truseqnano_nebnext_v6rzlog10p_chipsub_cutoff4.000000_cwt_peaks.gr
NC_000913	IPOD occupancy	Peak	306771	306831	4	+	.	From wt_m9_min_glu_merged_truseqnano_nebnext_v6rzlog10p_chipsub_cutoff4.000000_cwt_peaks.gr
NC_000913	IPOD occupancy	Peak	310801	310861	4	+	.	From wt_m9_min_glu_merged_truseqnano_nebnext_v6rzlog10p_chipsub_cutoff4.000000_cwt_peaks.gr
NC_000913	IPOD occupancy	Peak	310911	310971	4	+	.	From wt_m9_min_glu_merged_truseqnano_nebnext_v6rzlog10p_chipsub_cutoff4.000000_cwt_peaks.gr
NC_000913	IPOD occupancy	Peak	311086	311146	4	+	.	From wt_m9_min_glu_merged_truseqnano_nebnext_v6rzlog10p_chipsub_cutoff4.000000_cwt_peaks.gr
NC_000913	IPOD occupancy	Peak	311721	311781	4	+	.	From wt_m9_min_glu_merged_truseqnano_nebnext_v6rzlog10p_chipsub_cutoff4.000000_cwt_peaks.gr
NC_000913	IPOD occupancy	Peak	312271	312331	4	+	.	From wt_m9_min_glu_merged_truseqnano_nebnext_v6rzlog10p_chipsub_cutoff4.000000_cwt_peaks.gr
NC_000913	IPOD occupancy	Peak	313041	313101	4	+	.	From wt_m9_min_glu_merged_truseqnano_nebnext_v6rzlog10p_chipsub_cutoff4.000000_cwt_peaks.gr
NC_000913	IPOD occupancy	Peak	313341	313401	4	+	.	From wt_m9_min_glu_merged_truseqnano_nebnext_v6rzlog10p_chipsub_cutoff4.000000_cwt_peaks.gr
NC_000913	IPOD occupancy	Peak	313551	313611	4	+	.	From wt_m9_min_glu_merged_truseqnano_nebnext_v6rzlog10p_chipsub_cutoff4.000000_cwt_peaks.gr
NC_000913	IPOD occupancy	Peak	313671	313731	4	+	.	From wt_m9_min_glu_merged_truseqnano_nebnext_v6rzlog10p_chipsub_cutoff4.000000_cwt_peaks.gr
NC_000913	IPOD occupancy	Peak	314061	314121	4	+	.	From wt_m9_min_glu_merged_truseqnano_nebnext_v6rzlog10p_chipsub_cutoff4.000000_cwt_peaks.gr
NC_000913	IPOD occupancy	Peak	314201	314261	4	+	.	From wt_m9_min_glu_merged_truseqnano_nebnext_v6rzlog10p_chipsub_cutoff4.000000_cwt_peaks.gr
NC_000913	IPOD occupancy	Peak	314326	314386	4	+	.	From wt_m9_min_glu_merged_truseqnano_nebnext_v6rzlog10p_chipsub_cutoff4.000000_cwt_peaks.gr
NC_000913	IPOD occupancy	Peak	316871	316931	4	+	.	From wt_m9_min_glu_merged_truseqnano_nebnext_v6rzlog10p_chipsub_cutoff4.000000_cwt_peaks.gr
NC_000913	IPOD occupancy	Peak	317126	317186	4	+	.	From wt_m9_min_glu_merged_truseqnano_nebnext_v6rzlog10p_chipsub_cutoff4.000000_cwt_peaks.gr
NC_000913	IPOD occupancy	Peak	317546	317606	4	+	.	From wt_m9_min_glu_merged_truseqnano_nebnext_v6rzlog10p_chipsub_cutoff4.000000_cwt_peaks.gr
NC_000913	IPOD occupancy	Peak	318216	318276	4	+	.	From wt_m9_min_glu_merged_truseqnano_nebnext_v6rzlog10p_chipsub_cutoff4.000000_cwt_peaks.gr
NC_000913	IPOD occupancy	Peak	318326	318386	4	+	.	From wt_m9_min_glu_merged_truseqnano_nebnext_v6rzlog10p_chipsub_cutoff4.000000_cwt_peaks.gr
NC_000913	IPOD occupancy	Peak	318536	318596	4	+	.	From wt_m9_min_glu_merged_truseqnano_nebnext_v6rzlog10p_chipsub_cutoff4.000000_cwt_peaks.gr
NC_000913	IPOD occupancy	Peak	318666	318726	4	+	.	From wt_m9_min_glu_merged_truseqnano_nebnext_v6rzlog10p_chipsub_cutoff4.000000_cwt_peaks.gr
NC_000913	IPOD occupancy	Peak	318841	318901	4	+	.	From wt_m9_min_glu_merged_truseqnano_nebnext_v6rzlog10p_chipsub_cutoff4.000000_cwt_peaks.gr
NC_000913	IPOD occupancy	Peak	319521	319581	4	+	.	From wt_m9_min_glu_merged_truseqnano_nebnext_v6rzlog10p_chipsub_cutoff4.000000_cwt_peaks.gr
NC_000913	IPOD occupancy	Peak	320166	320226	4	+	.	From wt_m9_min_glu_merged_truseqnano_nebnext_v6rzlog10p_chipsub_cutoff4.000000_cwt_peaks.gr
NC_000913	IPOD occupancy	Peak	321046	321106	4	+	.	From wt_m9_min_glu_merged_truseqnano_nebnext_v6rzlog10p_chipsub_cutoff4.000000_cwt_peaks.gr
NC_000913	IPOD occupancy	Peak	321301	321361	4	+	.	From wt_m9_min_glu_merged_truseqnano_nebnext_v6rzlog10p_chipsub_cutoff4.000000_cwt_peaks.gr
NC_000913	IPOD occupancy	Peak	321456	321516	4	+	.	From wt_m9_min_glu_merged_truseqnano_nebnext_v6rzlog10p_chipsub_cutoff4.000000_cwt_peaks.gr
NC_000913	IPOD occupancy	Peak	324691	324751	4	+	.	From wt_m9_min_glu_merged_truseqnano_nebnext_v6rzlog10p_chipsub_cutoff4.000000_cwt_peaks.gr
NC_000913	IPOD occupancy	Peak	324801	324861	4	+	.	From wt_m9_min_glu_merged_truseqnano_nebnext_v6rzlog10p_chipsub_cutoff4.000000_cwt_peaks.gr
NC_000913	IPOD occupancy	Peak	324921	324981	4	+	.	From wt_m9_min_glu_merged_truseqnano_nebnext_v6rzlog10p_chipsub_cutoff4.000000_cwt_peaks.gr
NC_000913	IPOD occupancy	Peak	325121	325181	4	+	.	From wt_m9_min_glu_merged_truseqnano_nebnext_v6rzlog10p_chipsub_cutoff4.000000_cwt_peaks.gr
NC_000913	IPOD occupancy	Peak	325356	325416	4	+	.	From wt_m9_min_glu_merged_truseqnano_nebnext_v6rzlog10p_chipsub_cutoff4.000000_cwt_peaks.gr
NC_000913	IPOD occupancy	Peak	327226	327286	4	+	.	From wt_m9_min_glu_merged_truseqnano_nebnext_v6rzlog10p_chipsub_cutoff4.000000_cwt_peaks.gr
NC_000913	IPOD occupancy	Peak	331516	331576	4	+	.	From wt_m9_min_glu_merged_truseqnano_nebnext_v6rzlog10p_chipsub_cutoff4.000000_cwt_peaks.gr
NC_000913	IPOD occupancy	Peak	331756	331816	4	+	.	From wt_m9_min_glu_merged_truseqnano_nebnext_v6rzlog10p_chipsub_cutoff4.000000_cwt_peaks.gr
NC_000913	IPOD occupancy	Peak	331941	332001	4	+	.	From wt_m9_min_glu_merged_truseqnano_nebnext_v6rzlog10p_chipsub_cutoff4.000000_cwt_peaks.gr
NC_000913	IPOD occupancy	Peak	332271	332331	4	+	.	From wt_m9_min_glu_merged_truseqnano_nebnext_v6rzlog10p_chipsub_cutoff4.000000_cwt_peaks.gr
NC_000913	IPOD occupancy	Peak	332491	332551	4	+	.	From wt_m9_min_glu_merged_truseqnano_nebnext_v6rzlog10p_chipsub_cutoff4.000000_cwt_peaks.gr
NC_000913	IPOD occupancy	Peak	335426	335486	4	+	.	From wt_m9_min_glu_merged_truseqnano_nebnext_v6rzlog10p_chipsub_cutoff4.000000_cwt_peaks.gr
NC_000913	IPOD occupancy	Peak	335906	335966	4	+	.	From wt_m9_min_glu_merged_truseqnano_nebnext_v6rzlog10p_chipsub_cutoff4.000000_cwt_peaks.gr
NC_000913	IPOD occupancy	Peak	336061	336121	4	+	.	From wt_m9_min_glu_merged_truseqnano_nebnext_v6rzlog10p_chipsub_cutoff4.000000_cwt_peaks.gr
NC_000913	IPOD occupancy	Peak	339866	339926	4	+	.	From wt_m9_min_glu_merged_truseqnano_nebnext_v6rzlog10p_chipsub_cutoff4.000000_cwt_peaks.gr
NC_000913	IPOD occupancy	Peak	340011	340071	4	+	.	From wt_m9_min_glu_merged_truseqnano_nebnext_v6rzlog10p_chipsub_cutoff4.000000_cwt_peaks.gr
NC_000913	IPOD occupancy	Peak	343896	343956	4	+	.	From wt_m9_min_glu_merged_truseqnano_nebnext_v6rzlog10p_chipsub_cutoff4.000000_cwt_peaks.gr
NC_000913	IPOD occupancy	Peak	344211	344271	4	+	.	From wt_m9_min_glu_merged_truseqnano_nebnext_v6rzlog10p_chipsub_cutoff4.000000_cwt_peaks.gr
NC_000913	IPOD occupancy	Peak	344431	344491	4	+	.	From wt_m9_min_glu_merged_truseqnano_nebnext_v6rzlog10p_chipsub_cutoff4.000000_cwt_peaks.gr
NC_000913	IPOD occupancy	Peak	344846	344906	4	+	.	From wt_m9_min_glu_merged_truseqnano_nebnext_v6rzlog10p_chipsub_cutoff4.000000_cwt_peaks.gr
NC_000913	IPOD occupancy	Peak	345886	345946	4	+	.	From wt_m9_min_glu_merged_truseqnano_nebnext_v6rzlog10p_chipsub_cutoff4.000000_cwt_peaks.gr
NC_000913	IPOD occupancy	Peak	346576	346636	4	+	.	From wt_m9_min_glu_merged_truseqnano_nebnext_v6rzlog10p_chipsub_cutoff4.000000_cwt_peaks.gr
NC_000913	IPOD occupancy	Peak	348556	348616	4	+	.	From wt_m9_min_glu_merged_truseqnano_nebnext_v6rzlog10p_chipsub_cutoff4.000000_cwt_peaks.gr
NC_000913	IPOD occupancy	Peak	349861	349921	4	+	.	From wt_m9_min_glu_merged_truseqnano_nebnext_v6rzlog10p_chipsub_cutoff4.000000_cwt_peaks.gr
NC_000913	IPOD occupancy	Peak	356161	356221	4	+	.	From wt_m9_min_glu_merged_truseqnano_nebnext_v6rzlog10p_chipsub_cutoff4.000000_cwt_peaks.gr
NC_000913	IPOD occupancy	Peak	358696	358756	4	+	.	From wt_m9_min_glu_merged_truseqnano_nebnext_v6rzlog10p_chipsub_cutoff4.000000_cwt_peaks.gr
NC_000913	IPOD occupancy	Peak	359701	359761	4	+	.	From wt_m9_min_glu_merged_truseqnano_nebnext_v6rzlog10p_chipsub_cutoff4.000000_cwt_peaks.gr
NC_000913	IPOD occupancy	Peak	362816	362876	4	+	.	From wt_m9_min_glu_merged_truseqnano_nebnext_v6rzlog10p_chipsub_cutoff4.000000_cwt_peaks.gr
NC_000913	IPOD occupancy	Peak	369171	369231	4	+	.	From wt_m9_min_glu_merged_truseqnano_nebnext_v6rzlog10p_chipsub_cutoff4.000000_cwt_peaks.gr
NC_000913	IPOD occupancy	Peak	371511	371571	4	+	.	From wt_m9_min_glu_merged_truseqnano_nebnext_v6rzlog10p_chipsub_cutoff4.000000_cwt_peaks.gr
NC_000913	IPOD occupancy	Peak	374991	375076	4	+	.	From wt_m9_min_glu_merged_truseqnano_nebnext_v6rzlog10p_chipsub_cutoff4.000000_cwt_peaks.gr
NC_000913	IPOD occupancy	Peak	375091	375151	4	+	.	From wt_m9_min_glu_merged_truseqnano_nebnext_v6rzlog10p_chipsub_cutoff4.000000_cwt_peaks.gr
NC_000913	IPOD occupancy	Peak	375251	375311	4	+	.	From wt_m9_min_glu_merged_truseqnano_nebnext_v6rzlog10p_chipsub_cutoff4.000000_cwt_peaks.gr
NC_000913	IPOD occupancy	Peak	377621	377681	4	+	.	From wt_m9_min_glu_merged_truseqnano_nebnext_v6rzlog10p_chipsub_cutoff4.000000_cwt_peaks.gr
NC_000913	IPOD occupancy	Peak	379581	379641	4	+	.	From wt_m9_min_glu_merged_truseqnano_nebnext_v6rzlog10p_chipsub_cutoff4.000000_cwt_peaks.gr
NC_000913	IPOD occupancy	Peak	380846	380906	4	+	.	From wt_m9_min_glu_merged_truseqnano_nebnext_v6rzlog10p_chipsub_cutoff4.000000_cwt_peaks.gr
NC_000913	IPOD occupancy	Peak	380991	381051	4	+	.	From wt_m9_min_glu_merged_truseqnano_nebnext_v6rzlog10p_chipsub_cutoff4.000000_cwt_peaks.gr
NC_000913	IPOD occupancy	Peak	381206	381266	4	+	.	From wt_m9_min_glu_merged_truseqnano_nebnext_v6rzlog10p_chipsub_cutoff4.000000_cwt_peaks.gr
NC_000913	IPOD occupancy	Peak	381401	381461	4	+	.	From wt_m9_min_glu_merged_truseqnano_nebnext_v6rzlog10p_chipsub_cutoff4.000000_cwt_peaks.gr
NC_000913	IPOD occupancy	Peak	382401	382461	4	+	.	From wt_m9_min_glu_merged_truseqnano_nebnext_v6rzlog10p_chipsub_cutoff4.000000_cwt_peaks.gr
NC_000913	IPOD occupancy	Peak	382506	382566	4	+	.	From wt_m9_min_glu_merged_truseqnano_nebnext_v6rzlog10p_chipsub_cutoff4.000000_cwt_peaks.gr
NC_000913	IPOD occupancy	Peak	382851	382911	4	+	.	From wt_m9_min_glu_merged_truseqnano_nebnext_v6rzlog10p_chipsub_cutoff4.000000_cwt_peaks.gr
NC_000913	IPOD occupancy	Peak	383896	383956	4	+	.	From wt_m9_min_glu_merged_truseqnano_nebnext_v6rzlog10p_chipsub_cutoff4.000000_cwt_peaks.gr
NC_000913	IPOD occupancy	Peak	384241	384301	4	+	.	From wt_m9_min_glu_merged_truseqnano_nebnext_v6rzlog10p_chipsub_cutoff4.000000_cwt_peaks.gr
NC_000913	IPOD occupancy	Peak	384351	384411	4	+	.	From wt_m9_min_glu_merged_truseqnano_nebnext_v6rzlog10p_chipsub_cutoff4.000000_cwt_peaks.gr
NC_000913	IPOD occupancy	Peak	384686	384746	4	+	.	From wt_m9_min_glu_merged_truseqnano_nebnext_v6rzlog10p_chipsub_cutoff4.000000_cwt_peaks.gr
NC_000913	IPOD occupancy	Peak	384896	384956	4	+	.	From wt_m9_min_glu_merged_truseqnano_nebnext_v6rzlog10p_chipsub_cutoff4.000000_cwt_peaks.gr
NC_000913	IPOD occupancy	Peak	385156	385216	4	+	.	From wt_m9_min_glu_merged_truseqnano_nebnext_v6rzlog10p_chipsub_cutoff4.000000_cwt_peaks.gr
NC_000913	IPOD occupancy	Peak	388701	388761	4	+	.	From wt_m9_min_glu_merged_truseqnano_nebnext_v6rzlog10p_chipsub_cutoff4.000000_cwt_peaks.gr
NC_000913	IPOD occupancy	Peak	390016	390076	4	+	.	From wt_m9_min_glu_merged_truseqnano_nebnext_v6rzlog10p_chipsub_cutoff4.000000_cwt_peaks.gr
NC_000913	IPOD occupancy	Peak	390176	390236	4	+	.	From wt_m9_min_glu_merged_truseqnano_nebnext_v6rzlog10p_chipsub_cutoff4.000000_cwt_peaks.gr
NC_000913	IPOD occupancy	Peak	394406	394466	4	+	.	From wt_m9_min_glu_merged_truseqnano_nebnext_v6rzlog10p_chipsub_cutoff4.000000_cwt_peaks.gr
NC_000913	IPOD occupancy	Peak	394611	394671	4	+	.	From wt_m9_min_glu_merged_truseqnano_nebnext_v6rzlog10p_chipsub_cutoff4.000000_cwt_peaks.gr
NC_000913	IPOD occupancy	Peak	394731	394791	4	+	.	From wt_m9_min_glu_merged_truseqnano_nebnext_v6rzlog10p_chipsub_cutoff4.000000_cwt_peaks.gr
NC_000913	IPOD occupancy	Peak	394926	394986	4	+	.	From wt_m9_min_glu_merged_truseqnano_nebnext_v6rzlog10p_chipsub_cutoff4.000000_cwt_peaks.gr
NC_000913	IPOD occupancy	Peak	404071	404131	4	+	.	From wt_m9_min_glu_merged_truseqnano_nebnext_v6rzlog10p_chipsub_cutoff4.000000_cwt_peaks.gr
NC_000913	IPOD occupancy	Peak	407881	407941	4	+	.	From wt_m9_min_glu_merged_truseqnano_nebnext_v6rzlog10p_chipsub_cutoff4.000000_cwt_peaks.gr
NC_000913	IPOD occupancy	Peak	408046	408106	4	+	.	From wt_m9_min_glu_merged_truseqnano_nebnext_v6rzlog10p_chipsub_cutoff4.000000_cwt_peaks.gr
NC_000913	IPOD occupancy	Peak	410906	410966	4	+	.	From wt_m9_min_glu_merged_truseqnano_nebnext_v6rzlog10p_chipsub_cutoff4.000000_cwt_peaks.gr
NC_000913	IPOD occupancy	Peak	411676	411736	4	+	.	From wt_m9_min_glu_merged_truseqnano_nebnext_v6rzlog10p_chipsub_cutoff4.000000_cwt_peaks.gr
NC_000913	IPOD occupancy	Peak	412241	412301	4	+	.	From wt_m9_min_glu_merged_truseqnano_nebnext_v6rzlog10p_chipsub_cutoff4.000000_cwt_peaks.gr
NC_000913	IPOD occupancy	Peak	412641	412701	4	+	.	From wt_m9_min_glu_merged_truseqnano_nebnext_v6rzlog10p_chipsub_cutoff4.000000_cwt_peaks.gr
NC_000913	IPOD occupancy	Peak	414001	414061	4	+	.	From wt_m9_min_glu_merged_truseqnano_nebnext_v6rzlog10p_chipsub_cutoff4.000000_cwt_peaks.gr
NC_000913	IPOD occupancy	Peak	415041	415101	4	+	.	From wt_m9_min_glu_merged_truseqnano_nebnext_v6rzlog10p_chipsub_cutoff4.000000_cwt_peaks.gr
NC_000913	IPOD occupancy	Peak	415971	416031	4	+	.	From wt_m9_min_glu_merged_truseqnano_nebnext_v6rzlog10p_chipsub_cutoff4.000000_cwt_peaks.gr
NC_000913	IPOD occupancy	Peak	417011	417071	4	+	.	From wt_m9_min_glu_merged_truseqnano_nebnext_v6rzlog10p_chipsub_cutoff4.000000_cwt_peaks.gr
NC_000913	IPOD occupancy	Peak	418751	418811	4	+	.	From wt_m9_min_glu_merged_truseqnano_nebnext_v6rzlog10p_chipsub_cutoff4.000000_cwt_peaks.gr
NC_000913	IPOD occupancy	Peak	419291	419351	4	+	.	From wt_m9_min_glu_merged_truseqnano_nebnext_v6rzlog10p_chipsub_cutoff4.000000_cwt_peaks.gr
NC_000913	IPOD occupancy	Peak	427336	427396	4	+	.	From wt_m9_min_glu_merged_truseqnano_nebnext_v6rzlog10p_chipsub_cutoff4.000000_cwt_peaks.gr
NC_000913	IPOD occupancy	Peak	430806	430866	4	+	.	From wt_m9_min_glu_merged_truseqnano_nebnext_v6rzlog10p_chipsub_cutoff4.000000_cwt_peaks.gr
NC_000913	IPOD occupancy	Peak	431081	431141	4	+	.	From wt_m9_min_glu_merged_truseqnano_nebnext_v6rzlog10p_chipsub_cutoff4.000000_cwt_peaks.gr
NC_000913	IPOD occupancy	Peak	432431	432491	4	+	.	From wt_m9_min_glu_merged_truseqnano_nebnext_v6rzlog10p_chipsub_cutoff4.000000_cwt_peaks.gr
NC_000913	IPOD occupancy	Peak	434316	434376	4	+	.	From wt_m9_min_glu_merged_truseqnano_nebnext_v6rzlog10p_chipsub_cutoff4.000000_cwt_peaks.gr
NC_000913	IPOD occupancy	Peak	440166	440226	4	+	.	From wt_m9_min_glu_merged_truseqnano_nebnext_v6rzlog10p_chipsub_cutoff4.000000_cwt_peaks.gr
NC_000913	IPOD occupancy	Peak	451811	451871	4	+	.	From wt_m9_min_glu_merged_truseqnano_nebnext_v6rzlog10p_chipsub_cutoff4.000000_cwt_peaks.gr
NC_000913	IPOD occupancy	Peak	452291	452351	4	+	.	From wt_m9_min_glu_merged_truseqnano_nebnext_v6rzlog10p_chipsub_cutoff4.000000_cwt_peaks.gr
NC_000913	IPOD occupancy	Peak	456281	456341	4	+	.	From wt_m9_min_glu_merged_truseqnano_nebnext_v6rzlog10p_chipsub_cutoff4.000000_cwt_peaks.gr
NC_000913	IPOD occupancy	Peak	460556	460616	4	+	.	From wt_m9_min_glu_merged_truseqnano_nebnext_v6rzlog10p_chipsub_cutoff4.000000_cwt_peaks.gr
NC_000913	IPOD occupancy	Peak	463351	463411	4	+	.	From wt_m9_min_glu_merged_truseqnano_nebnext_v6rzlog10p_chipsub_cutoff4.000000_cwt_peaks.gr
NC_000913	IPOD occupancy	Peak	464326	464386	4	+	.	From wt_m9_min_glu_merged_truseqnano_nebnext_v6rzlog10p_chipsub_cutoff4.000000_cwt_peaks.gr
NC_000913	IPOD occupancy	Peak	468246	468306	4	+	.	From wt_m9_min_glu_merged_truseqnano_nebnext_v6rzlog10p_chipsub_cutoff4.000000_cwt_peaks.gr
NC_000913	IPOD occupancy	Peak	468991	469051	4	+	.	From wt_m9_min_glu_merged_truseqnano_nebnext_v6rzlog10p_chipsub_cutoff4.000000_cwt_peaks.gr
NC_000913	IPOD occupancy	Peak	477726	477786	4	+	.	From wt_m9_min_glu_merged_truseqnano_nebnext_v6rzlog10p_chipsub_cutoff4.000000_cwt_peaks.gr
NC_000913	IPOD occupancy	Peak	478106	478166	4	+	.	From wt_m9_min_glu_merged_truseqnano_nebnext_v6rzlog10p_chipsub_cutoff4.000000_cwt_peaks.gr
NC_000913	IPOD occupancy	Peak	478761	478821	4	+	.	From wt_m9_min_glu_merged_truseqnano_nebnext_v6rzlog10p_chipsub_cutoff4.000000_cwt_peaks.gr
NC_000913	IPOD occupancy	Peak	480021	480081	4	+	.	From wt_m9_min_glu_merged_truseqnano_nebnext_v6rzlog10p_chipsub_cutoff4.000000_cwt_peaks.gr
NC_000913	IPOD occupancy	Peak	481156	481216	4	+	.	From wt_m9_min_glu_merged_truseqnano_nebnext_v6rzlog10p_chipsub_cutoff4.000000_cwt_peaks.gr
NC_000913	IPOD occupancy	Peak	486181	486241	4	+	.	From wt_m9_min_glu_merged_truseqnano_nebnext_v6rzlog10p_chipsub_cutoff4.000000_cwt_peaks.gr
NC_000913	IPOD occupancy	Peak	487761	487821	4	+	.	From wt_m9_min_glu_merged_truseqnano_nebnext_v6rzlog10p_chipsub_cutoff4.000000_cwt_peaks.gr
NC_000913	IPOD occupancy	Peak	489991	490051	4	+	.	From wt_m9_min_glu_merged_truseqnano_nebnext_v6rzlog10p_chipsub_cutoff4.000000_cwt_peaks.gr
NC_000913	IPOD occupancy	Peak	498916	498976	4	+	.	From wt_m9_min_glu_merged_truseqnano_nebnext_v6rzlog10p_chipsub_cutoff4.000000_cwt_peaks.gr
NC_000913	IPOD occupancy	Peak	516346	516406	4	+	.	From wt_m9_min_glu_merged_truseqnano_nebnext_v6rzlog10p_chipsub_cutoff4.000000_cwt_peaks.gr
NC_000913	IPOD occupancy	Peak	516991	517051	4	+	.	From wt_m9_min_glu_merged_truseqnano_nebnext_v6rzlog10p_chipsub_cutoff4.000000_cwt_peaks.gr
NC_000913	IPOD occupancy	Peak	522901	523006	4	+	.	From wt_m9_min_glu_merged_truseqnano_nebnext_v6rzlog10p_chipsub_cutoff4.000000_cwt_peaks.gr
NC_000913	IPOD occupancy	Peak	525841	525951	4	+	.	From wt_m9_min_glu_merged_truseqnano_nebnext_v6rzlog10p_chipsub_cutoff4.000000_cwt_peaks.gr
NC_000913	IPOD occupancy	Peak	527356	527416	4	+	.	From wt_m9_min_glu_merged_truseqnano_nebnext_v6rzlog10p_chipsub_cutoff4.000000_cwt_peaks.gr
NC_000913	IPOD occupancy	Peak	527451	527511	4	+	.	From wt_m9_min_glu_merged_truseqnano_nebnext_v6rzlog10p_chipsub_cutoff4.000000_cwt_peaks.gr
NC_000913	IPOD occupancy	Peak	527731	527791	4	+	.	From wt_m9_min_glu_merged_truseqnano_nebnext_v6rzlog10p_chipsub_cutoff4.000000_cwt_peaks.gr
NC_000913	IPOD occupancy	Peak	527871	527931	4	+	.	From wt_m9_min_glu_merged_truseqnano_nebnext_v6rzlog10p_chipsub_cutoff4.000000_cwt_peaks.gr
NC_000913	IPOD occupancy	Peak	528646	528706	4	+	.	From wt_m9_min_glu_merged_truseqnano_nebnext_v6rzlog10p_chipsub_cutoff4.000000_cwt_peaks.gr
NC_000913	IPOD occupancy	Peak	528821	528881	4	+	.	From wt_m9_min_glu_merged_truseqnano_nebnext_v6rzlog10p_chipsub_cutoff4.000000_cwt_peaks.gr
NC_000913	IPOD occupancy	Peak	529231	529291	4	+	.	From wt_m9_min_glu_merged_truseqnano_nebnext_v6rzlog10p_chipsub_cutoff4.000000_cwt_peaks.gr
NC_000913	IPOD occupancy	Peak	532251	532311	4	+	.	From wt_m9_min_glu_merged_truseqnano_nebnext_v6rzlog10p_chipsub_cutoff4.000000_cwt_peaks.gr
NC_000913	IPOD occupancy	Peak	533856	533916	4	+	.	From wt_m9_min_glu_merged_truseqnano_nebnext_v6rzlog10p_chipsub_cutoff4.000000_cwt_peaks.gr
NC_000913	IPOD occupancy	Peak	535691	535751	4	+	.	From wt_m9_min_glu_merged_truseqnano_nebnext_v6rzlog10p_chipsub_cutoff4.000000_cwt_peaks.gr
NC_000913	IPOD occupancy	Peak	535826	535886	4	+	.	From wt_m9_min_glu_merged_truseqnano_nebnext_v6rzlog10p_chipsub_cutoff4.000000_cwt_peaks.gr
NC_000913	IPOD occupancy	Peak	536116	536176	4	+	.	From wt_m9_min_glu_merged_truseqnano_nebnext_v6rzlog10p_chipsub_cutoff4.000000_cwt_peaks.gr
NC_000913	IPOD occupancy	Peak	536216	536276	4	+	.	From wt_m9_min_glu_merged_truseqnano_nebnext_v6rzlog10p_chipsub_cutoff4.000000_cwt_peaks.gr
NC_000913	IPOD occupancy	Peak	536536	536596	4	+	.	From wt_m9_min_glu_merged_truseqnano_nebnext_v6rzlog10p_chipsub_cutoff4.000000_cwt_peaks.gr
NC_000913	IPOD occupancy	Peak	537421	537481	4	+	.	From wt_m9_min_glu_merged_truseqnano_nebnext_v6rzlog10p_chipsub_cutoff4.000000_cwt_peaks.gr
NC_000913	IPOD occupancy	Peak	537546	537606	4	+	.	From wt_m9_min_glu_merged_truseqnano_nebnext_v6rzlog10p_chipsub_cutoff4.000000_cwt_peaks.gr
NC_000913	IPOD occupancy	Peak	537796	537856	4	+	.	From wt_m9_min_glu_merged_truseqnano_nebnext_v6rzlog10p_chipsub_cutoff4.000000_cwt_peaks.gr
NC_000913	IPOD occupancy	Peak	538846	538906	4	+	.	From wt_m9_min_glu_merged_truseqnano_nebnext_v6rzlog10p_chipsub_cutoff4.000000_cwt_peaks.gr
NC_000913	IPOD occupancy	Peak	543111	543171	4	+	.	From wt_m9_min_glu_merged_truseqnano_nebnext_v6rzlog10p_chipsub_cutoff4.000000_cwt_peaks.gr
NC_000913	IPOD occupancy	Peak	545421	545481	4	+	.	From wt_m9_min_glu_merged_truseqnano_nebnext_v6rzlog10p_chipsub_cutoff4.000000_cwt_peaks.gr
NC_000913	IPOD occupancy	Peak	545531	545591	4	+	.	From wt_m9_min_glu_merged_truseqnano_nebnext_v6rzlog10p_chipsub_cutoff4.000000_cwt_peaks.gr
NC_000913	IPOD occupancy	Peak	546401	546461	4	+	.	From wt_m9_min_glu_merged_truseqnano_nebnext_v6rzlog10p_chipsub_cutoff4.000000_cwt_peaks.gr
NC_000913	IPOD occupancy	Peak	546576	546681	4	+	.	From wt_m9_min_glu_merged_truseqnano_nebnext_v6rzlog10p_chipsub_cutoff4.000000_cwt_peaks.gr
NC_000913	IPOD occupancy	Peak	554286	554346	4	+	.	From wt_m9_min_glu_merged_truseqnano_nebnext_v6rzlog10p_chipsub_cutoff4.000000_cwt_peaks.gr
NC_000913	IPOD occupancy	Peak	558021	558081	4	+	.	From wt_m9_min_glu_merged_truseqnano_nebnext_v6rzlog10p_chipsub_cutoff4.000000_cwt_peaks.gr
NC_000913	IPOD occupancy	Peak	558171	558231	4	+	.	From wt_m9_min_glu_merged_truseqnano_nebnext_v6rzlog10p_chipsub_cutoff4.000000_cwt_peaks.gr
NC_000913	IPOD occupancy	Peak	558376	558436	4	+	.	From wt_m9_min_glu_merged_truseqnano_nebnext_v6rzlog10p_chipsub_cutoff4.000000_cwt_peaks.gr
NC_000913	IPOD occupancy	Peak	558741	558801	4	+	.	From wt_m9_min_glu_merged_truseqnano_nebnext_v6rzlog10p_chipsub_cutoff4.000000_cwt_peaks.gr
NC_000913	IPOD occupancy	Peak	558961	559021	4	+	.	From wt_m9_min_glu_merged_truseqnano_nebnext_v6rzlog10p_chipsub_cutoff4.000000_cwt_peaks.gr
NC_000913	IPOD occupancy	Peak	559456	559516	4	+	.	From wt_m9_min_glu_merged_truseqnano_nebnext_v6rzlog10p_chipsub_cutoff4.000000_cwt_peaks.gr
NC_000913	IPOD occupancy	Peak	559666	559726	4	+	.	From wt_m9_min_glu_merged_truseqnano_nebnext_v6rzlog10p_chipsub_cutoff4.000000_cwt_peaks.gr
NC_000913	IPOD occupancy	Peak	559916	559976	4	+	.	From wt_m9_min_glu_merged_truseqnano_nebnext_v6rzlog10p_chipsub_cutoff4.000000_cwt_peaks.gr
NC_000913	IPOD occupancy	Peak	560271	560331	4	+	.	From wt_m9_min_glu_merged_truseqnano_nebnext_v6rzlog10p_chipsub_cutoff4.000000_cwt_peaks.gr
NC_000913	IPOD occupancy	Peak	562301	562391	4	+	.	From wt_m9_min_glu_merged_truseqnano_nebnext_v6rzlog10p_chipsub_cutoff4.000000_cwt_peaks.gr
NC_000913	IPOD occupancy	Peak	562621	562681	4	+	.	From wt_m9_min_glu_merged_truseqnano_nebnext_v6rzlog10p_chipsub_cutoff4.000000_cwt_peaks.gr
NC_000913	IPOD occupancy	Peak	562746	562806	4	+	.	From wt_m9_min_glu_merged_truseqnano_nebnext_v6rzlog10p_chipsub_cutoff4.000000_cwt_peaks.gr
NC_000913	IPOD occupancy	Peak	563291	563351	4	+	.	From wt_m9_min_glu_merged_truseqnano_nebnext_v6rzlog10p_chipsub_cutoff4.000000_cwt_peaks.gr
NC_000913	IPOD occupancy	Peak	563831	563891	4	+	.	From wt_m9_min_glu_merged_truseqnano_nebnext_v6rzlog10p_chipsub_cutoff4.000000_cwt_peaks.gr
NC_000913	IPOD occupancy	Peak	563961	564021	4	+	.	From wt_m9_min_glu_merged_truseqnano_nebnext_v6rzlog10p_chipsub_cutoff4.000000_cwt_peaks.gr
NC_000913	IPOD occupancy	Peak	564111	564171	4	+	.	From wt_m9_min_glu_merged_truseqnano_nebnext_v6rzlog10p_chipsub_cutoff4.000000_cwt_peaks.gr
NC_000913	IPOD occupancy	Peak	567176	567236	4	+	.	From wt_m9_min_glu_merged_truseqnano_nebnext_v6rzlog10p_chipsub_cutoff4.000000_cwt_peaks.gr
NC_000913	IPOD occupancy	Peak	568476	568536	4	+	.	From wt_m9_min_glu_merged_truseqnano_nebnext_v6rzlog10p_chipsub_cutoff4.000000_cwt_peaks.gr
NC_000913	IPOD occupancy	Peak	569001	569061	4	+	.	From wt_m9_min_glu_merged_truseqnano_nebnext_v6rzlog10p_chipsub_cutoff4.000000_cwt_peaks.gr
NC_000913	IPOD occupancy	Peak	569106	569166	4	+	.	From wt_m9_min_glu_merged_truseqnano_nebnext_v6rzlog10p_chipsub_cutoff4.000000_cwt_peaks.gr
NC_000913	IPOD occupancy	Peak	569236	569296	4	+	.	From wt_m9_min_glu_merged_truseqnano_nebnext_v6rzlog10p_chipsub_cutoff4.000000_cwt_peaks.gr
NC_000913	IPOD occupancy	Peak	569646	569706	4	+	.	From wt_m9_min_glu_merged_truseqnano_nebnext_v6rzlog10p_chipsub_cutoff4.000000_cwt_peaks.gr
NC_000913	IPOD occupancy	Peak	569766	569826	4	+	.	From wt_m9_min_glu_merged_truseqnano_nebnext_v6rzlog10p_chipsub_cutoff4.000000_cwt_peaks.gr
NC_000913	IPOD occupancy	Peak	570031	570091	4	+	.	From wt_m9_min_glu_merged_truseqnano_nebnext_v6rzlog10p_chipsub_cutoff4.000000_cwt_peaks.gr
NC_000913	IPOD occupancy	Peak	570316	570376	4	+	.	From wt_m9_min_glu_merged_truseqnano_nebnext_v6rzlog10p_chipsub_cutoff4.000000_cwt_peaks.gr
NC_000913	IPOD occupancy	Peak	570566	570626	4	+	.	From wt_m9_min_glu_merged_truseqnano_nebnext_v6rzlog10p_chipsub_cutoff4.000000_cwt_peaks.gr
NC_000913	IPOD occupancy	Peak	570816	570876	4	+	.	From wt_m9_min_glu_merged_truseqnano_nebnext_v6rzlog10p_chipsub_cutoff4.000000_cwt_peaks.gr
NC_000913	IPOD occupancy	Peak	571481	571541	4	+	.	From wt_m9_min_glu_merged_truseqnano_nebnext_v6rzlog10p_chipsub_cutoff4.000000_cwt_peaks.gr
NC_000913	IPOD occupancy	Peak	571691	571751	4	+	.	From wt_m9_min_glu_merged_truseqnano_nebnext_v6rzlog10p_chipsub_cutoff4.000000_cwt_peaks.gr
NC_000913	IPOD occupancy	Peak	571911	571971	4	+	.	From wt_m9_min_glu_merged_truseqnano_nebnext_v6rzlog10p_chipsub_cutoff4.000000_cwt_peaks.gr
NC_000913	IPOD occupancy	Peak	574286	574346	4	+	.	From wt_m9_min_glu_merged_truseqnano_nebnext_v6rzlog10p_chipsub_cutoff4.000000_cwt_peaks.gr
NC_000913	IPOD occupancy	Peak	577656	577716	4	+	.	From wt_m9_min_glu_merged_truseqnano_nebnext_v6rzlog10p_chipsub_cutoff4.000000_cwt_peaks.gr
NC_000913	IPOD occupancy	Peak	578281	578341	4	+	.	From wt_m9_min_glu_merged_truseqnano_nebnext_v6rzlog10p_chipsub_cutoff4.000000_cwt_peaks.gr
NC_000913	IPOD occupancy	Peak	578511	578571	4	+	.	From wt_m9_min_glu_merged_truseqnano_nebnext_v6rzlog10p_chipsub_cutoff4.000000_cwt_peaks.gr
NC_000913	IPOD occupancy	Peak	578811	578871	4	+	.	From wt_m9_min_glu_merged_truseqnano_nebnext_v6rzlog10p_chipsub_cutoff4.000000_cwt_peaks.gr
NC_000913	IPOD occupancy	Peak	578961	579021	4	+	.	From wt_m9_min_glu_merged_truseqnano_nebnext_v6rzlog10p_chipsub_cutoff4.000000_cwt_peaks.gr
NC_000913	IPOD occupancy	Peak	579216	579276	4	+	.	From wt_m9_min_glu_merged_truseqnano_nebnext_v6rzlog10p_chipsub_cutoff4.000000_cwt_peaks.gr
NC_000913	IPOD occupancy	Peak	579446	579506	4	+	.	From wt_m9_min_glu_merged_truseqnano_nebnext_v6rzlog10p_chipsub_cutoff4.000000_cwt_peaks.gr
NC_000913	IPOD occupancy	Peak	579571	579631	4	+	.	From wt_m9_min_glu_merged_truseqnano_nebnext_v6rzlog10p_chipsub_cutoff4.000000_cwt_peaks.gr
NC_000913	IPOD occupancy	Peak	579756	579816	4	+	.	From wt_m9_min_glu_merged_truseqnano_nebnext_v6rzlog10p_chipsub_cutoff4.000000_cwt_peaks.gr
NC_000913	IPOD occupancy	Peak	580461	580521	4	+	.	From wt_m9_min_glu_merged_truseqnano_nebnext_v6rzlog10p_chipsub_cutoff4.000000_cwt_peaks.gr
NC_000913	IPOD occupancy	Peak	581141	581201	4	+	.	From wt_m9_min_glu_merged_truseqnano_nebnext_v6rzlog10p_chipsub_cutoff4.000000_cwt_peaks.gr
NC_000913	IPOD occupancy	Peak	581686	581746	4	+	.	From wt_m9_min_glu_merged_truseqnano_nebnext_v6rzlog10p_chipsub_cutoff4.000000_cwt_peaks.gr
NC_000913	IPOD occupancy	Peak	582211	582271	4	+	.	From wt_m9_min_glu_merged_truseqnano_nebnext_v6rzlog10p_chipsub_cutoff4.000000_cwt_peaks.gr
NC_000913	IPOD occupancy	Peak	582986	583046	4	+	.	From wt_m9_min_glu_merged_truseqnano_nebnext_v6rzlog10p_chipsub_cutoff4.000000_cwt_peaks.gr
NC_000913	IPOD occupancy	Peak	583111	583171	4	+	.	From wt_m9_min_glu_merged_truseqnano_nebnext_v6rzlog10p_chipsub_cutoff4.000000_cwt_peaks.gr
NC_000913	IPOD occupancy	Peak	583446	583506	4	+	.	From wt_m9_min_glu_merged_truseqnano_nebnext_v6rzlog10p_chipsub_cutoff4.000000_cwt_peaks.gr
NC_000913	IPOD occupancy	Peak	583651	583711	4	+	.	From wt_m9_min_glu_merged_truseqnano_nebnext_v6rzlog10p_chipsub_cutoff4.000000_cwt_peaks.gr
NC_000913	IPOD occupancy	Peak	583771	583831	4	+	.	From wt_m9_min_glu_merged_truseqnano_nebnext_v6rzlog10p_chipsub_cutoff4.000000_cwt_peaks.gr
NC_000913	IPOD occupancy	Peak	583906	583966	4	+	.	From wt_m9_min_glu_merged_truseqnano_nebnext_v6rzlog10p_chipsub_cutoff4.000000_cwt_peaks.gr
NC_000913	IPOD occupancy	Peak	584066	584126	4	+	.	From wt_m9_min_glu_merged_truseqnano_nebnext_v6rzlog10p_chipsub_cutoff4.000000_cwt_peaks.gr
NC_000913	IPOD occupancy	Peak	584516	584576	4	+	.	From wt_m9_min_glu_merged_truseqnano_nebnext_v6rzlog10p_chipsub_cutoff4.000000_cwt_peaks.gr
NC_000913	IPOD occupancy	Peak	584751	584811	4	+	.	From wt_m9_min_glu_merged_truseqnano_nebnext_v6rzlog10p_chipsub_cutoff4.000000_cwt_peaks.gr
NC_000913	IPOD occupancy	Peak	584901	584961	4	+	.	From wt_m9_min_glu_merged_truseqnano_nebnext_v6rzlog10p_chipsub_cutoff4.000000_cwt_peaks.gr
NC_000913	IPOD occupancy	Peak	586256	586316	4	+	.	From wt_m9_min_glu_merged_truseqnano_nebnext_v6rzlog10p_chipsub_cutoff4.000000_cwt_peaks.gr
NC_000913	IPOD occupancy	Peak	586681	586741	4	+	.	From wt_m9_min_glu_merged_truseqnano_nebnext_v6rzlog10p_chipsub_cutoff4.000000_cwt_peaks.gr
NC_000913	IPOD occupancy	Peak	590101	590161	4	+	.	From wt_m9_min_glu_merged_truseqnano_nebnext_v6rzlog10p_chipsub_cutoff4.000000_cwt_peaks.gr
NC_000913	IPOD occupancy	Peak	591116	591176	4	+	.	From wt_m9_min_glu_merged_truseqnano_nebnext_v6rzlog10p_chipsub_cutoff4.000000_cwt_peaks.gr
NC_000913	IPOD occupancy	Peak	591321	591381	4	+	.	From wt_m9_min_glu_merged_truseqnano_nebnext_v6rzlog10p_chipsub_cutoff4.000000_cwt_peaks.gr
NC_000913	IPOD occupancy	Peak	594486	594546	4	+	.	From wt_m9_min_glu_merged_truseqnano_nebnext_v6rzlog10p_chipsub_cutoff4.000000_cwt_peaks.gr
NC_000913	IPOD occupancy	Peak	594601	594661	4	+	.	From wt_m9_min_glu_merged_truseqnano_nebnext_v6rzlog10p_chipsub_cutoff4.000000_cwt_peaks.gr
NC_000913	IPOD occupancy	Peak	597941	598001	4	+	.	From wt_m9_min_glu_merged_truseqnano_nebnext_v6rzlog10p_chipsub_cutoff4.000000_cwt_peaks.gr
NC_000913	IPOD occupancy	Peak	598876	598936	4	+	.	From wt_m9_min_glu_merged_truseqnano_nebnext_v6rzlog10p_chipsub_cutoff4.000000_cwt_peaks.gr
NC_000913	IPOD occupancy	Peak	605661	605721	4	+	.	From wt_m9_min_glu_merged_truseqnano_nebnext_v6rzlog10p_chipsub_cutoff4.000000_cwt_peaks.gr
NC_000913	IPOD occupancy	Peak	606011	606071	4	+	.	From wt_m9_min_glu_merged_truseqnano_nebnext_v6rzlog10p_chipsub_cutoff4.000000_cwt_peaks.gr
NC_000913	IPOD occupancy	Peak	609521	609581	4	+	.	From wt_m9_min_glu_merged_truseqnano_nebnext_v6rzlog10p_chipsub_cutoff4.000000_cwt_peaks.gr
NC_000913	IPOD occupancy	Peak	609881	609941	4	+	.	From wt_m9_min_glu_merged_truseqnano_nebnext_v6rzlog10p_chipsub_cutoff4.000000_cwt_peaks.gr
NC_000913	IPOD occupancy	Peak	612671	612731	4	+	.	From wt_m9_min_glu_merged_truseqnano_nebnext_v6rzlog10p_chipsub_cutoff4.000000_cwt_peaks.gr
NC_000913	IPOD occupancy	Peak	615196	615256	4	+	.	From wt_m9_min_glu_merged_truseqnano_nebnext_v6rzlog10p_chipsub_cutoff4.000000_cwt_peaks.gr
NC_000913	IPOD occupancy	Peak	617961	618021	4	+	.	From wt_m9_min_glu_merged_truseqnano_nebnext_v6rzlog10p_chipsub_cutoff4.000000_cwt_peaks.gr
NC_000913	IPOD occupancy	Peak	618141	618201	4	+	.	From wt_m9_min_glu_merged_truseqnano_nebnext_v6rzlog10p_chipsub_cutoff4.000000_cwt_peaks.gr
NC_000913	IPOD occupancy	Peak	618231	618291	4	+	.	From wt_m9_min_glu_merged_truseqnano_nebnext_v6rzlog10p_chipsub_cutoff4.000000_cwt_peaks.gr
NC_000913	IPOD occupancy	Peak	624711	624771	4	+	.	From wt_m9_min_glu_merged_truseqnano_nebnext_v6rzlog10p_chipsub_cutoff4.000000_cwt_peaks.gr
NC_000913	IPOD occupancy	Peak	624781	624881	4	+	.	From wt_m9_min_glu_merged_truseqnano_nebnext_v6rzlog10p_chipsub_cutoff4.000000_cwt_peaks.gr
NC_000913	IPOD occupancy	Peak	628106	628166	4	+	.	From wt_m9_min_glu_merged_truseqnano_nebnext_v6rzlog10p_chipsub_cutoff4.000000_cwt_peaks.gr
NC_000913	IPOD occupancy	Peak	630016	630076	4	+	.	From wt_m9_min_glu_merged_truseqnano_nebnext_v6rzlog10p_chipsub_cutoff4.000000_cwt_peaks.gr
NC_000913	IPOD occupancy	Peak	632796	632856	4	+	.	From wt_m9_min_glu_merged_truseqnano_nebnext_v6rzlog10p_chipsub_cutoff4.000000_cwt_peaks.gr
NC_000913	IPOD occupancy	Peak	636866	636926	4	+	.	From wt_m9_min_glu_merged_truseqnano_nebnext_v6rzlog10p_chipsub_cutoff4.000000_cwt_peaks.gr
NC_000913	IPOD occupancy	Peak	636991	637051	4	+	.	From wt_m9_min_glu_merged_truseqnano_nebnext_v6rzlog10p_chipsub_cutoff4.000000_cwt_peaks.gr
NC_000913	IPOD occupancy	Peak	637636	637696	4	+	.	From wt_m9_min_glu_merged_truseqnano_nebnext_v6rzlog10p_chipsub_cutoff4.000000_cwt_peaks.gr
NC_000913	IPOD occupancy	Peak	646571	646631	4	+	.	From wt_m9_min_glu_merged_truseqnano_nebnext_v6rzlog10p_chipsub_cutoff4.000000_cwt_peaks.gr
NC_000913	IPOD occupancy	Peak	653206	653266	4	+	.	From wt_m9_min_glu_merged_truseqnano_nebnext_v6rzlog10p_chipsub_cutoff4.000000_cwt_peaks.gr
NC_000913	IPOD occupancy	Peak	656141	656201	4	+	.	From wt_m9_min_glu_merged_truseqnano_nebnext_v6rzlog10p_chipsub_cutoff4.000000_cwt_peaks.gr
NC_000913	IPOD occupancy	Peak	661141	661201	4	+	.	From wt_m9_min_glu_merged_truseqnano_nebnext_v6rzlog10p_chipsub_cutoff4.000000_cwt_peaks.gr
NC_000913	IPOD occupancy	Peak	661451	661511	4	+	.	From wt_m9_min_glu_merged_truseqnano_nebnext_v6rzlog10p_chipsub_cutoff4.000000_cwt_peaks.gr
NC_000913	IPOD occupancy	Peak	661576	661636	4	+	.	From wt_m9_min_glu_merged_truseqnano_nebnext_v6rzlog10p_chipsub_cutoff4.000000_cwt_peaks.gr
NC_000913	IPOD occupancy	Peak	675491	675551	4	+	.	From wt_m9_min_glu_merged_truseqnano_nebnext_v6rzlog10p_chipsub_cutoff4.000000_cwt_peaks.gr
NC_000913	IPOD occupancy	Peak	675761	675821	4	+	.	From wt_m9_min_glu_merged_truseqnano_nebnext_v6rzlog10p_chipsub_cutoff4.000000_cwt_peaks.gr
NC_000913	IPOD occupancy	Peak	676681	676741	4	+	.	From wt_m9_min_glu_merged_truseqnano_nebnext_v6rzlog10p_chipsub_cutoff4.000000_cwt_peaks.gr
NC_000913	IPOD occupancy	Peak	676946	677006	4	+	.	From wt_m9_min_glu_merged_truseqnano_nebnext_v6rzlog10p_chipsub_cutoff4.000000_cwt_peaks.gr
NC_000913	IPOD occupancy	Peak	677406	677466	4	+	.	From wt_m9_min_glu_merged_truseqnano_nebnext_v6rzlog10p_chipsub_cutoff4.000000_cwt_peaks.gr
NC_000913	IPOD occupancy	Peak	679346	679406	4	+	.	From wt_m9_min_glu_merged_truseqnano_nebnext_v6rzlog10p_chipsub_cutoff4.000000_cwt_peaks.gr
NC_000913	IPOD occupancy	Peak	682036	682096	4	+	.	From wt_m9_min_glu_merged_truseqnano_nebnext_v6rzlog10p_chipsub_cutoff4.000000_cwt_peaks.gr
NC_000913	IPOD occupancy	Peak	683251	683311	4	+	.	From wt_m9_min_glu_merged_truseqnano_nebnext_v6rzlog10p_chipsub_cutoff4.000000_cwt_peaks.gr
NC_000913	IPOD occupancy	Peak	698146	698206	4	+	.	From wt_m9_min_glu_merged_truseqnano_nebnext_v6rzlog10p_chipsub_cutoff4.000000_cwt_peaks.gr
NC_000913	IPOD occupancy	Peak	703286	703346	4	+	.	From wt_m9_min_glu_merged_truseqnano_nebnext_v6rzlog10p_chipsub_cutoff4.000000_cwt_peaks.gr
NC_000913	IPOD occupancy	Peak	707836	707896	4	+	.	From wt_m9_min_glu_merged_truseqnano_nebnext_v6rzlog10p_chipsub_cutoff4.000000_cwt_peaks.gr
NC_000913	IPOD occupancy	Peak	708051	708111	4	+	.	From wt_m9_min_glu_merged_truseqnano_nebnext_v6rzlog10p_chipsub_cutoff4.000000_cwt_peaks.gr
NC_000913	IPOD occupancy	Peak	708576	708636	4	+	.	From wt_m9_min_glu_merged_truseqnano_nebnext_v6rzlog10p_chipsub_cutoff4.000000_cwt_peaks.gr
NC_000913	IPOD occupancy	Peak	715286	715346	4	+	.	From wt_m9_min_glu_merged_truseqnano_nebnext_v6rzlog10p_chipsub_cutoff4.000000_cwt_peaks.gr
NC_000913	IPOD occupancy	Peak	716536	716596	4	+	.	From wt_m9_min_glu_merged_truseqnano_nebnext_v6rzlog10p_chipsub_cutoff4.000000_cwt_peaks.gr
NC_000913	IPOD occupancy	Peak	719351	719411	4	+	.	From wt_m9_min_glu_merged_truseqnano_nebnext_v6rzlog10p_chipsub_cutoff4.000000_cwt_peaks.gr
NC_000913	IPOD occupancy	Peak	720341	720401	4	+	.	From wt_m9_min_glu_merged_truseqnano_nebnext_v6rzlog10p_chipsub_cutoff4.000000_cwt_peaks.gr
NC_000913	IPOD occupancy	Peak	720456	720516	4	+	.	From wt_m9_min_glu_merged_truseqnano_nebnext_v6rzlog10p_chipsub_cutoff4.000000_cwt_peaks.gr
NC_000913	IPOD occupancy	Peak	720611	720671	4	+	.	From wt_m9_min_glu_merged_truseqnano_nebnext_v6rzlog10p_chipsub_cutoff4.000000_cwt_peaks.gr
NC_000913	IPOD occupancy	Peak	720846	720906	4	+	.	From wt_m9_min_glu_merged_truseqnano_nebnext_v6rzlog10p_chipsub_cutoff4.000000_cwt_peaks.gr
NC_000913	IPOD occupancy	Peak	721036	721096	4	+	.	From wt_m9_min_glu_merged_truseqnano_nebnext_v6rzlog10p_chipsub_cutoff4.000000_cwt_peaks.gr
NC_000913	IPOD occupancy	Peak	721701	721761	4	+	.	From wt_m9_min_glu_merged_truseqnano_nebnext_v6rzlog10p_chipsub_cutoff4.000000_cwt_peaks.gr
NC_000913	IPOD occupancy	Peak	725096	725156	4	+	.	From wt_m9_min_glu_merged_truseqnano_nebnext_v6rzlog10p_chipsub_cutoff4.000000_cwt_peaks.gr
NC_000913	IPOD occupancy	Peak	729501	729561	4	+	.	From wt_m9_min_glu_merged_truseqnano_nebnext_v6rzlog10p_chipsub_cutoff4.000000_cwt_peaks.gr
NC_000913	IPOD occupancy	Peak	730061	730121	4	+	.	From wt_m9_min_glu_merged_truseqnano_nebnext_v6rzlog10p_chipsub_cutoff4.000000_cwt_peaks.gr
NC_000913	IPOD occupancy	Peak	730321	730381	4	+	.	From wt_m9_min_glu_merged_truseqnano_nebnext_v6rzlog10p_chipsub_cutoff4.000000_cwt_peaks.gr
NC_000913	IPOD occupancy	Peak	731131	731191	4	+	.	From wt_m9_min_glu_merged_truseqnano_nebnext_v6rzlog10p_chipsub_cutoff4.000000_cwt_peaks.gr
NC_000913	IPOD occupancy	Peak	732631	732691	4	+	.	From wt_m9_min_glu_merged_truseqnano_nebnext_v6rzlog10p_chipsub_cutoff4.000000_cwt_peaks.gr
NC_000913	IPOD occupancy	Peak	733621	733681	4	+	.	From wt_m9_min_glu_merged_truseqnano_nebnext_v6rzlog10p_chipsub_cutoff4.000000_cwt_peaks.gr
NC_000913	IPOD occupancy	Peak	733926	733986	4	+	.	From wt_m9_min_glu_merged_truseqnano_nebnext_v6rzlog10p_chipsub_cutoff4.000000_cwt_peaks.gr
NC_000913	IPOD occupancy	Peak	734346	734406	4	+	.	From wt_m9_min_glu_merged_truseqnano_nebnext_v6rzlog10p_chipsub_cutoff4.000000_cwt_peaks.gr
NC_000913	IPOD occupancy	Peak	734756	734816	4	+	.	From wt_m9_min_glu_merged_truseqnano_nebnext_v6rzlog10p_chipsub_cutoff4.000000_cwt_peaks.gr
NC_000913	IPOD occupancy	Peak	734961	735021	4	+	.	From wt_m9_min_glu_merged_truseqnano_nebnext_v6rzlog10p_chipsub_cutoff4.000000_cwt_peaks.gr
NC_000913	IPOD occupancy	Peak	735781	735841	4	+	.	From wt_m9_min_glu_merged_truseqnano_nebnext_v6rzlog10p_chipsub_cutoff4.000000_cwt_peaks.gr
NC_000913	IPOD occupancy	Peak	736076	736136	4	+	.	From wt_m9_min_glu_merged_truseqnano_nebnext_v6rzlog10p_chipsub_cutoff4.000000_cwt_peaks.gr
NC_000913	IPOD occupancy	Peak	736526	736586	4	+	.	From wt_m9_min_glu_merged_truseqnano_nebnext_v6rzlog10p_chipsub_cutoff4.000000_cwt_peaks.gr
NC_000913	IPOD occupancy	Peak	736711	736771	4	+	.	From wt_m9_min_glu_merged_truseqnano_nebnext_v6rzlog10p_chipsub_cutoff4.000000_cwt_peaks.gr
NC_000913	IPOD occupancy	Peak	737061	737121	4	+	.	From wt_m9_min_glu_merged_truseqnano_nebnext_v6rzlog10p_chipsub_cutoff4.000000_cwt_peaks.gr
NC_000913	IPOD occupancy	Peak	737316	737376	4	+	.	From wt_m9_min_glu_merged_truseqnano_nebnext_v6rzlog10p_chipsub_cutoff4.000000_cwt_peaks.gr
NC_000913	IPOD occupancy	Peak	737511	737571	4	+	.	From wt_m9_min_glu_merged_truseqnano_nebnext_v6rzlog10p_chipsub_cutoff4.000000_cwt_peaks.gr
NC_000913	IPOD occupancy	Peak	737726	737786	4	+	.	From wt_m9_min_glu_merged_truseqnano_nebnext_v6rzlog10p_chipsub_cutoff4.000000_cwt_peaks.gr
NC_000913	IPOD occupancy	Peak	737836	737896	4	+	.	From wt_m9_min_glu_merged_truseqnano_nebnext_v6rzlog10p_chipsub_cutoff4.000000_cwt_peaks.gr
NC_000913	IPOD occupancy	Peak	738196	738256	4	+	.	From wt_m9_min_glu_merged_truseqnano_nebnext_v6rzlog10p_chipsub_cutoff4.000000_cwt_peaks.gr
NC_000913	IPOD occupancy	Peak	738366	738426	4	+	.	From wt_m9_min_glu_merged_truseqnano_nebnext_v6rzlog10p_chipsub_cutoff4.000000_cwt_peaks.gr
NC_000913	IPOD occupancy	Peak	738531	738591	4	+	.	From wt_m9_min_glu_merged_truseqnano_nebnext_v6rzlog10p_chipsub_cutoff4.000000_cwt_peaks.gr
```
